# A gap-free tomato genome built from complementary PacBio and Nanopore long DNA sequences reveals extensive linkage drag during breeding

**DOI:** 10.1101/2021.08.30.456472

**Authors:** Willem M. J. van Rengs, Maximilian H.-W. Schmidt, Sieglinde Effgen, Yazhong Wang, Mohd Waznul Adly Mohd Zaidan, Bruno Huettel, Henk J. Schouten, Björn Usadel, Charles J. Underwood

**Affiliations:** Department of Chromosome Biology, Max Planck Institute for Plant Breeding Research, Carl-von-Linné-Weg 10, 50829, Cologne, Germany; IBG-4 Bioinformatics, Forschungszentrum Jülich, 52428 Jülich, Germany; Max Planck-Genome-center Cologne, Carl-von-Linné-Weg 10, 50829 Cologne, Germany; Department of Plant Breeding, Wageningen University and Research, P.O. Box 386, 6700 AJ, Wageningen, The Netherlands; Heinrich Heine University Düsseldorf, Institute of Biological Data Science, Düsseldorf, Germany

**Keywords:** Tomato, PacBio, SMRT sequencing, Oxford Nanopore Technologies, Nanopore sequencing, Genome assembly, Linkage drag, Plant breeding, Tobacco mosaic virus, Moneyberg-TMV

## Abstract

The assembly and scaffolding of plant crop genomes facilitates the characterization of genetically diverse cultivated and wild germplasm. The cultivated tomato has been improved through the introgression of genetic material from related wild species, including resistance to pandemic strains of Tobacco Mosaic virus (TMV) from *Solanum peruvianum*. Here we applied PacBio HiFi and ONT nanopore sequencing to develop independent, highly contiguous and complementary assemblies of an inbred TMV-resistant tomato variety. We merged the HiFi and ONT assemblies to generate a long-read-only assembly where all twelve chromosomes were represented as twelve contiguous sequences (N50=68.5 Mbp). The merged assembly was validated by chromosome conformation capture data and is highly consistent with previous tomato assemblies that made use of genetic maps and HiC for scaffolding. Our long-read-only assembly reveals that a complex series of structural variants linked to the TMV resistance gene likely contributed to linkage drag of a 64.1 Mbp region of the *S. peruvianum* genome during tomato breeding. We show that this minimal introgression region is present in six cultivated tomato hybrid varieties developed in three commercial breeding programs. Our results suggest that complementary long read technologies can facilitate the rapid generation of near complete genome sequences.

## Supplementary Table 5 for "A gap-free tomato genome built from complementary PacBio and Nanopore long DNA sequences reveals extensive linkage drag during breeding": Supplementary_table_5.vcf (part 1 of 54)

```
##fileformat=VCFv4.3
##fileDate=20210728
##source=syri
##ALT=<ID=SYN,Description="Syntenic region">
##ALT=<ID=INV,Description="Inversion">
##ALT=<ID=TRANS,Description="Translocation">
##ALT=<ID=INVTR,Description="Inverted Translocation">
##ALT=<ID=DUP,Description="Duplication">
##ALT=<ID=INVDP,Description="Inverted Duplication">
##ALT=<ID=SYNAL,Description="Syntenic alignment">
##ALT=<ID=INVAL,Description="Inversion alignment">
##ALT=<ID=TRANSAL,Description="Translocation alignment">
##ALT=<ID=INVTRAL,Description="Inverted Translocation alignment">
##ALT=<ID=DUPAL,Description="Duplication alignment">
##ALT=<ID=INVDPAL,Description="Inverted Duplication alignment">
##ALT=<ID=HDR,Description="Highly diverged regions">
##ALT=<ID=INS,Description="Insertion in non-reference genome">
##ALT=<ID=DEL,Description="Deletion in non-reference genome">
##ALT=<ID=CPG,Description="Copy gain in non-reference genome">
##ALT=<ID=CPL,Description="Copy loss in non-reference genome">
##ALT=<ID=SNP,Description="Single nucleotide polymorphism">
##ALT=<ID=TDM,Description="Tandem repeat">
##ALT=<ID=NOTAL,Description="Not Aligned region">
##INFO=<ID=END,Number=1,Type=Integer,Description="End position on reference genome">
##INFO=<ID=ChrB,Number=1,Type=String,Description="Chromoosme ID on the non-reference genome">
##INFO=<ID=StartB,Number=1,Type=Integer,Description="Start position on non-reference genome">
##INFO=<ID=EndB,Number=1,Type=Integer,Description="End position on non-reference genome">
##INFO=<ID=Parent,Number=1,Type=String,Description="ID of the parent SR">
##INFO=<ID=VarType,Number=1,Type=String,Description="Start position on non-reference genome">
##INFO=<ID=DupType,Number=1,Type=String,Description="Copy gain or loss in the non-reference genome">
#CHROM	POS	ID	REF	ALT	QUAL	FILTER	INFO
ch09	1	NOTAL269	N	<NOTAL>	.	PASS	END=2159;ChrB=.;StartB=.;EndB=.;Parent=.;VarType=.;DupType=.
ch09	2160	SYNAL747	N	<SYNAL>	.	PASS	END=111548;ChrB=ch09;StartB=984355;EndB=1093702;Parent=SYN174;VarType=.;DupType=.
ch09	2160	SYN174	N	<SYN>	.	PASS	END=302220;ChrB=ch09;StartB=984355;EndB=1272895;Parent=.;VarType=SR;DupType=-
ch09	2207	DEL316725	GT	G	.	PASS	END=2208;ChrB=ch09;StartB=984402;EndB=984402;Parent=SYN174;VarType=ShV;DupType=.
ch09	2210	SNP316726	T	A	.	PASS	END=2210;ChrB=ch09;StartB=984404;EndB=984404;Parent=SYN174;VarType=ShV;DupType=.
ch09	2221	SNP316727	A	G	.	PASS	END=2221;ChrB=ch09;StartB=984415;EndB=984415;Parent=SYN174;VarType=ShV;DupType=.
ch09	2282	DEL316728	CG	C	.	PASS	END=2283;ChrB=ch09;StartB=984476;EndB=984476;Parent=SYN174;VarType=ShV;DupType=.
ch09	2293	SNP316729	T	C	.	PASS	END=2293;ChrB=ch09;StartB=984486;EndB=984486;Parent=SYN174;VarType=ShV;DupType=.
ch09	2298	DEL316730	AT	A	.	PASS	END=2299;ChrB=ch09;StartB=984491;EndB=984491;Parent=SYN174;VarType=ShV;DupType=.
ch09	2309	SNP316731	T	G	.	PASS	END=2309;ChrB=ch09;StartB=984501;EndB=984501;Parent=SYN174;VarType=ShV;DupType=.
ch09	2322	DEL316732	AT	A	.	PASS	END=2323;ChrB=ch09;StartB=984514;EndB=984514;Parent=SYN174;VarType=ShV;DupType=.
ch09	2376	SNP316733	C	T	.	PASS	END=2376;ChrB=ch09;StartB=984567;EndB=984567;Parent=SYN174;VarType=ShV;DupType=.
ch09	2431	DEL316734	AT	A	.	PASS	END=2432;ChrB=ch09;StartB=984622;EndB=984622;Parent=SYN174;VarType=ShV;DupType=.
ch09	2443	DEL316735	CA	C	.	PASS	END=2444;ChrB=ch09;StartB=984633;EndB=984633;Parent=SYN174;VarType=ShV;DupType=.
ch09	2488	SNP316736	C	T	.	PASS	END=2488;ChrB=ch09;StartB=984677;EndB=984677;Parent=SYN174;VarType=ShV;DupType=.
ch09	2528	SNP316737	A	G	.	PASS	END=2528;ChrB=ch09;StartB=984717;EndB=984717;Parent=SYN174;VarType=ShV;DupType=.
ch09	2535	DEL316738	CA	C	.	PASS	END=2536;ChrB=ch09;StartB=984724;EndB=984724;Parent=SYN174;VarType=ShV;DupType=.
ch09	2548	DEL316739	ATT	A	.	PASS	END=2550;ChrB=ch09;StartB=984736;EndB=984736;Parent=SYN174;VarType=ShV;DupType=.
ch09	2623	DEL316740	AG	A	.	PASS	END=2624;ChrB=ch09;StartB=984809;EndB=984809;Parent=SYN174;VarType=ShV;DupType=.
ch09	2647	DEL316741	CAT	C	.	PASS	END=2649;ChrB=ch09;StartB=984832;EndB=984832;Parent=SYN174;VarType=ShV;DupType=.
ch09	2753	DEL316742	CA	C	.	PASS	END=2754;ChrB=ch09;StartB=984936;EndB=984936;Parent=SYN174;VarType=ShV;DupType=.
ch09	2852	SNP316743	A	C	.	PASS	END=2852;ChrB=ch09;StartB=985034;EndB=985034;Parent=SYN174;VarType=ShV;DupType=.
ch09	2876	SNP316744	T	C	.	PASS	END=2876;ChrB=ch09;StartB=985058;EndB=985058;Parent=SYN174;VarType=ShV;DupType=.
ch09	2903	DEL316745	CA	C	.	PASS	END=2904;ChrB=ch09;StartB=985085;EndB=985085;Parent=SYN174;VarType=ShV;DupType=.
ch09	2935	SNP316746	C	A	.	PASS	END=2935;ChrB=ch09;StartB=985116;EndB=985116;Parent=SYN174;VarType=ShV;DupType=.
ch09	2939	SNP316747	T	C	.	PASS	END=2939;ChrB=ch09;StartB=985120;EndB=985120;Parent=SYN174;VarType=ShV;DupType=.
ch09	3193	SNP316748	G	C	.	PASS	END=3193;ChrB=ch09;StartB=985374;EndB=985374;Parent=SYN174;VarType=ShV;DupType=.
ch09	3201	SNP316749	C	T	.	PASS	END=3201;ChrB=ch09;StartB=985382;EndB=985382;Parent=SYN174;VarType=ShV;DupType=.
ch09	3317	DEL316750	GT	G	.	PASS	END=3318;ChrB=ch09;StartB=985498;EndB=985498;Parent=SYN174;VarType=ShV;DupType=.
ch09	3451	SNP316751	A	T	.	PASS	END=3451;ChrB=ch09;StartB=985631;EndB=985631;Parent=SYN174;VarType=ShV;DupType=.
ch09	3452	SNP316752	T	G	.	PASS	END=3452;ChrB=ch09;StartB=985632;EndB=985632;Parent=SYN174;VarType=ShV;DupType=.
ch09	3453	SNP316753	G	C	.	PASS	END=3453;ChrB=ch09;StartB=985633;EndB=985633;Parent=SYN174;VarType=ShV;DupType=.
ch09	3474	SNP316754	C	T	.	PASS	END=3474;ChrB=ch09;StartB=985654;EndB=985654;Parent=SYN174;VarType=ShV;DupType=.
ch09	3533	SNP316755	G	A	.	PASS	END=3533;ChrB=ch09;StartB=985713;EndB=985713;Parent=SYN174;VarType=ShV;DupType=.
ch09	3535	SNP316756	A	T	.	PASS	END=3535;ChrB=ch09;StartB=985715;EndB=985715;Parent=SYN174;VarType=ShV;DupType=.
ch09	3706	DEL316757	AT	A	.	PASS	END=3707;ChrB=ch09;StartB=985886;EndB=985886;Parent=SYN174;VarType=ShV;DupType=.
ch09	3802	SNP316758	C	T	.	PASS	END=3802;ChrB=ch09;StartB=985981;EndB=985981;Parent=SYN174;VarType=ShV;DupType=.
ch09	3818	SNP316759	T	A	.	PASS	END=3818;ChrB=ch09;StartB=985997;EndB=985997;Parent=SYN174;VarType=ShV;DupType=.
ch09	3819	SNP316760	T	A	.	PASS	END=3819;ChrB=ch09;StartB=985998;EndB=985998;Parent=SYN174;VarType=ShV;DupType=.
ch09	3956	DEL316761	AT	A	.	PASS	END=3957;ChrB=ch09;StartB=986135;EndB=986135;Parent=SYN174;VarType=ShV;DupType=.
ch09	4025	INS316762	T	TG	.	PASS	END=4025;ChrB=ch09;StartB=986203;EndB=986204;Parent=SYN174;VarType=ShV;DupType=.
ch09	4057	SNP316763	T	C	.	PASS	END=4057;ChrB=ch09;StartB=986236;EndB=986236;Parent=SYN174;VarType=ShV;DupType=.
ch09	4060	INS316764	A	AC	.	PASS	END=4060;ChrB=ch09;StartB=986239;EndB=986240;Parent=SYN174;VarType=ShV;DupType=.
ch09	4172	SNP316765	T	C	.	PASS	END=4172;ChrB=ch09;StartB=986352;EndB=986352;Parent=SYN174;VarType=ShV;DupType=.
ch09	4354	INS316766	C	CA	.	PASS	END=4354;ChrB=ch09;StartB=986534;EndB=986535;Parent=SYN174;VarType=ShV;DupType=.
ch09	4470	DEL316767	TA	T	.	PASS	END=4471;ChrB=ch09;StartB=986651;EndB=986651;Parent=SYN174;VarType=ShV;DupType=.
ch09	4521	SNP316768	T	C	.	PASS	END=4521;ChrB=ch09;StartB=986701;EndB=986701;Parent=SYN174;VarType=ShV;DupType=.
ch09	4661	SNP316769	C	T	.	PASS	END=4661;ChrB=ch09;StartB=986841;EndB=986841;Parent=SYN174;VarType=ShV;DupType=.
ch09	4662	SNP316770	G	T	.	PASS	END=4662;ChrB=ch09;StartB=986842;EndB=986842;Parent=SYN174;VarType=ShV;DupType=.
ch09	4716	DEL316771	CA	C	.	PASS	END=4717;ChrB=ch09;StartB=986896;EndB=986896;Parent=SYN174;VarType=ShV;DupType=.
ch09	4763	SNP316772	G	T	.	PASS	END=4763;ChrB=ch09;StartB=986942;EndB=986942;Parent=SYN174;VarType=ShV;DupType=.
ch09	5261	INS316773	C	CA	.	PASS	END=5261;ChrB=ch09;StartB=987440;EndB=987441;Parent=SYN174;VarType=ShV;DupType=.
ch09	5478	SNP316774	C	T	.	PASS	END=5478;ChrB=ch09;StartB=987658;EndB=987658;Parent=SYN174;VarType=ShV;DupType=.
ch09	5480	SNP316775	G	A	.	PASS	END=5480;ChrB=ch09;StartB=987660;EndB=987660;Parent=SYN174;VarType=ShV;DupType=.
ch09	6166	SNP316776	C	T	.	PASS	END=6166;ChrB=ch09;StartB=988346;EndB=988346;Parent=SYN174;VarType=ShV;DupType=.
ch09	6802	DEL316777	AT	A	.	PASS	END=6803;ChrB=ch09;StartB=988982;EndB=988982;Parent=SYN174;VarType=ShV;DupType=.
ch09	6884	DEL316778	AG	A	.	PASS	END=6885;ChrB=ch09;StartB=989063;EndB=989063;Parent=SYN174;VarType=ShV;DupType=.
ch09	7145	SNP316779	T	C	.	PASS	END=7145;ChrB=ch09;StartB=989323;EndB=989323;Parent=SYN174;VarType=ShV;DupType=.
ch09	7851	DEL316780	TA	T	.	PASS	END=7852;ChrB=ch09;StartB=990029;EndB=990029;Parent=SYN174;VarType=ShV;DupType=.
ch09	7880	DEL316781	AC	A	.	PASS	END=7881;ChrB=ch09;StartB=990057;EndB=990057;Parent=SYN174;VarType=ShV;DupType=.
ch09	10201	SNP316782	C	A	.	PASS	END=10201;ChrB=ch09;StartB=992377;EndB=992377;Parent=SYN174;VarType=ShV;DupType=.
ch09	10771	SNP316783	G	T	.	PASS	END=10771;ChrB=ch09;StartB=992947;EndB=992947;Parent=SYN174;VarType=ShV;DupType=.
ch09	10944	INS316784	C	CA	.	PASS	END=10944;ChrB=ch09;StartB=993120;EndB=993121;Parent=SYN174;VarType=ShV;DupType=.
ch09	11065	SNP316785	G	C	.	PASS	END=11065;ChrB=ch09;StartB=993242;EndB=993242;Parent=SYN174;VarType=ShV;DupType=.
ch09	11229	INS316786	A	AT	.	PASS	END=11229;ChrB=ch09;StartB=993406;EndB=993407;Parent=SYN174;VarType=ShV;DupType=.
ch09	11325	DEL316787	TA	T	.	PASS	END=11326;ChrB=ch09;StartB=993503;EndB=993503;Parent=SYN174;VarType=ShV;DupType=.
ch09	11343	SNP316788	T	A	.	PASS	END=11343;ChrB=ch09;StartB=993520;EndB=993520;Parent=SYN174;VarType=ShV;DupType=.
ch09	11616	DEL316789	TG	T	.	PASS	END=11617;ChrB=ch09;StartB=993793;EndB=993793;Parent=SYN174;VarType=ShV;DupType=.
ch09	14187	DEL316790	GT	G	.	PASS	END=14188;ChrB=ch09;StartB=996363;EndB=996363;Parent=SYN174;VarType=ShV;DupType=.
ch09	14427	SNP316791	C	T	.	PASS	END=14427;ChrB=ch09;StartB=996602;EndB=996602;Parent=SYN174;VarType=ShV;DupType=.
ch09	14669	SNP316792	G	A	.	PASS	END=14669;ChrB=ch09;StartB=996844;EndB=996844;Parent=SYN174;VarType=ShV;DupType=.
ch09	14672	SNP316793	A	G	.	PASS	END=14672;ChrB=ch09;StartB=996847;EndB=996847;Parent=SYN174;VarType=ShV;DupType=.
ch09	15094	SNP316794	G	T	.	PASS	END=15094;ChrB=ch09;StartB=997269;EndB=997269;Parent=SYN174;VarType=ShV;DupType=.
ch09	15095	SNP316795	T	G	.	PASS	END=15095;ChrB=ch09;StartB=997270;EndB=997270;Parent=SYN174;VarType=ShV;DupType=.
ch09	15101	SNP316796	G	T	.	PASS	END=15101;ChrB=ch09;StartB=997276;EndB=997276;Parent=SYN174;VarType=ShV;DupType=.
ch09	15102	SNP316797	T	G	.	PASS	END=15102;ChrB=ch09;StartB=997277;EndB=997277;Parent=SYN174;VarType=ShV;DupType=.
ch09	16937	SNP316798	A	C	.	PASS	END=16937;ChrB=ch09;StartB=999112;EndB=999112;Parent=SYN174;VarType=ShV;DupType=.
ch09	17332	SNP316799	C	A	.	PASS	END=17332;ChrB=ch09;StartB=999507;EndB=999507;Parent=SYN174;VarType=ShV;DupType=.
ch09	17924	SNP316800	A	C	.	PASS	END=17924;ChrB=ch09;StartB=1000099;EndB=1000099;Parent=SYN174;VarType=ShV;DupType=.
ch09	18141	SNP316801	C	T	.	PASS	END=18141;ChrB=ch09;StartB=1000316;EndB=1000316;Parent=SYN174;VarType=ShV;DupType=.
ch09	18395	SNP316802	T	C	.	PASS	END=18395;ChrB=ch09;StartB=1000570;EndB=1000570;Parent=SYN174;VarType=ShV;DupType=.
ch09	18811	SNP316803	T	C	.	PASS	END=18811;ChrB=ch09;StartB=1000986;EndB=1000986;Parent=SYN174;VarType=ShV;DupType=.
ch09	20061	SNP316804	C	G	.	PASS	END=20061;ChrB=ch09;StartB=1002236;EndB=1002236;Parent=SYN174;VarType=ShV;DupType=.
ch09	20280	SNP316805	G	A	.	PASS	END=20280;ChrB=ch09;StartB=1002455;EndB=1002455;Parent=SYN174;VarType=ShV;DupType=.
ch09	20369	INS316806	C	CT	.	PASS	END=20369;ChrB=ch09;StartB=1002544;EndB=1002545;Parent=SYN174;VarType=ShV;DupType=.
ch09	20573	INS316807	A	AT	.	PASS	END=20573;ChrB=ch09;StartB=1002749;EndB=1002750;Parent=SYN174;VarType=ShV;DupType=.
ch09	20957	DEL316808	TC	T	.	PASS	END=20958;ChrB=ch09;StartB=1003134;EndB=1003134;Parent=SYN174;VarType=ShV;DupType=.
ch09	21204	DEL316809	TG	T	.	PASS	END=21205;ChrB=ch09;StartB=1003380;EndB=1003380;Parent=SYN174;VarType=ShV;DupType=.
ch09	21313	SNP316810	T	C	.	PASS	END=21313;ChrB=ch09;StartB=1003488;EndB=1003488;Parent=SYN174;VarType=ShV;DupType=.
ch09	21599	DEL316811	AATAT	A	.	PASS	END=21603;ChrB=ch09;StartB=1003774;EndB=1003774;Parent=SYN174;VarType=ShV;DupType=.
ch09	21899	DEL316812	CTA	C	.	PASS	END=21901;ChrB=ch09;StartB=1004070;EndB=1004070;Parent=SYN174;VarType=ShV;DupType=.
ch09	22646	SNP316813	C	T	.	PASS	END=22646;ChrB=ch09;StartB=1004815;EndB=1004815;Parent=SYN174;VarType=ShV;DupType=.
ch09	22706	DEL316814	CAA	C	.	PASS	END=22708;ChrB=ch09;StartB=1004875;EndB=1004875;Parent=SYN174;VarType=ShV;DupType=.
ch09	23627	SNP316815	C	T	.	PASS	END=23627;ChrB=ch09;StartB=1005794;EndB=1005794;Parent=SYN174;VarType=ShV;DupType=.
ch09	23898	DEL316816	CT	C	.	PASS	END=23899;ChrB=ch09;StartB=1006065;EndB=1006065;Parent=SYN174;VarType=ShV;DupType=.
ch09	24617	SNP316817	G	A	.	PASS	END=24617;ChrB=ch09;StartB=1006783;EndB=1006783;Parent=SYN174;VarType=ShV;DupType=.
ch09	24781	SNP316818	A	G	.	PASS	END=24781;ChrB=ch09;StartB=1006947;EndB=1006947;Parent=SYN174;VarType=ShV;DupType=.
ch09	25025	INS316819	A	AAT	.	PASS	END=25025;ChrB=ch09;StartB=1007191;EndB=1007193;Parent=SYN174;VarType=ShV;DupType=.
ch09	25055	SNP316820	C	T	.	PASS	END=25055;ChrB=ch09;StartB=1007223;EndB=1007223;Parent=SYN174;VarType=ShV;DupType=.
ch09	26130	SNP316821	C	T	.	PASS	END=26130;ChrB=ch09;StartB=1008298;EndB=1008298;Parent=SYN174;VarType=ShV;DupType=.
ch09	26294	SNP316822	T	C	.	PASS	END=26294;ChrB=ch09;StartB=1008462;EndB=1008462;Parent=SYN174;VarType=ShV;DupType=.
ch09	26370	INS316823	G	GACTT	.	PASS	END=26370;ChrB=ch09;StartB=1008538;EndB=1008542;Parent=SYN174;VarType=ShV;DupType=.
ch09	26492	SNP316824	G	A	.	PASS	END=26492;ChrB=ch09;StartB=1008664;EndB=1008664;Parent=SYN174;VarType=ShV;DupType=.
ch09	26869	SNP316825	T	A	.	PASS	END=26869;ChrB=ch09;StartB=1009041;EndB=1009041;Parent=SYN174;VarType=ShV;DupType=.
ch09	27243	SNP316826	T	A	.	PASS	END=27243;ChrB=ch09;StartB=1009415;EndB=1009415;Parent=SYN174;VarType=ShV;DupType=.
ch09	27754	SNP316827	T	C	.	PASS	END=27754;ChrB=ch09;StartB=1009926;EndB=1009926;Parent=SYN174;VarType=ShV;DupType=.
ch09	27799	INS316828	A	AT	.	PASS	END=27799;ChrB=ch09;StartB=1009971;EndB=1009972;Parent=SYN174;VarType=ShV;DupType=.
ch09	28794	SNP316829	A	G	.	PASS	END=28794;ChrB=ch09;StartB=1010967;EndB=1010967;Parent=SYN174;VarType=ShV;DupType=.
ch09	29235	SNP316830	A	C	.	PASS	END=29235;ChrB=ch09;StartB=1011408;EndB=1011408;Parent=SYN174;VarType=ShV;DupType=.
ch09	29867	SNP316831	C	T	.	PASS	END=29867;ChrB=ch09;StartB=1012040;EndB=1012040;Parent=SYN174;VarType=ShV;DupType=.
ch09	29992	SNP316832	A	G	.	PASS	END=29992;ChrB=ch09;StartB=1012165;EndB=1012165;Parent=SYN174;VarType=ShV;DupType=.
ch09	31545	SNP316833	A	G	.	PASS	END=31545;ChrB=ch09;StartB=1013718;EndB=1013718;Parent=SYN174;VarType=ShV;DupType=.
ch09	31779	SNP316834	T	C	.	PASS	END=31779;ChrB=ch09;StartB=1013952;EndB=1013952;Parent=SYN174;VarType=ShV;DupType=.
ch09	31951	INS316835	G	GTCT	.	PASS	END=31951;ChrB=ch09;StartB=1014124;EndB=1014127;Parent=SYN174;VarType=ShV;DupType=.
ch09	32031	SNP316836	T	C	.	PASS	END=32031;ChrB=ch09;StartB=1014207;EndB=1014207;Parent=SYN174;VarType=ShV;DupType=.
ch09	32413	SNP316837	C	T	.	PASS	END=32413;ChrB=ch09;StartB=1014589;EndB=1014589;Parent=SYN174;VarType=ShV;DupType=.
ch09	32658	SNP316838	A	C	.	PASS	END=32658;ChrB=ch09;StartB=1014834;EndB=1014834;Parent=SYN174;VarType=ShV;DupType=.
ch09	33012	INS316839	T	TC	.	PASS	END=33012;ChrB=ch09;StartB=1015188;EndB=1015189;Parent=SYN174;VarType=ShV;DupType=.
ch09	33426	INS316840	T	TAAAAAAA	.	PASS	END=33426;ChrB=ch09;StartB=1015603;EndB=1015610;Parent=SYN174;VarType=ShV;DupType=.
ch09	33428	DEL316841	ATTTTT	A	.	PASS	END=33433;ChrB=ch09;StartB=1015612;EndB=1015612;Parent=SYN174;VarType=ShV;DupType=.
ch09	33598	SNP316842	C	A	.	PASS	END=33598;ChrB=ch09;StartB=1015777;EndB=1015777;Parent=SYN174;VarType=ShV;DupType=.
ch09	33664	SNP316843	T	C	.	PASS	END=33664;ChrB=ch09;StartB=1015843;EndB=1015843;Parent=SYN174;VarType=ShV;DupType=.
ch09	33685	SNP316844	C	A	.	PASS	END=33685;ChrB=ch09;StartB=1015864;EndB=1015864;Parent=SYN174;VarType=ShV;DupType=.
ch09	34050	INS316845	C	CCTT	.	PASS	END=34050;ChrB=ch09;StartB=1016229;EndB=1016232;Parent=SYN174;VarType=ShV;DupType=.
ch09	34565	SNP316846	G	A	.	PASS	END=34565;ChrB=ch09;StartB=1016747;EndB=1016747;Parent=SYN174;VarType=ShV;DupType=.
ch09	34769	SNP316847	G	A	.	PASS	END=34769;ChrB=ch09;StartB=1016951;EndB=1016951;Parent=SYN174;VarType=ShV;DupType=.
ch09	34781	SNP316848	T	C	.	PASS	END=34781;ChrB=ch09;StartB=1016963;EndB=1016963;Parent=SYN174;VarType=ShV;DupType=.
ch09	34834	SNP316849	T	A	.	PASS	END=34834;ChrB=ch09;StartB=1017016;EndB=1017016;Parent=SYN174;VarType=ShV;DupType=.
ch09	35291	DEL316850	AT	A	.	PASS	END=35292;ChrB=ch09;StartB=1017473;EndB=1017473;Parent=SYN174;VarType=ShV;DupType=.
ch09	35629	SNP316851	G	C	.	PASS	END=35629;ChrB=ch09;StartB=1017810;EndB=1017810;Parent=SYN174;VarType=ShV;DupType=.
ch09	35699	INS316852	C	CAAG	.	PASS	END=35699;ChrB=ch09;StartB=1017880;EndB=1017883;Parent=SYN174;VarType=ShV;DupType=.
ch09	35786	SNP316853	T	C	.	PASS	END=35786;ChrB=ch09;StartB=1017970;EndB=1017970;Parent=SYN174;VarType=ShV;DupType=.
ch09	35909	SNP316854	G	A	.	PASS	END=35909;ChrB=ch09;StartB=1018093;EndB=1018093;Parent=SYN174;VarType=ShV;DupType=.
ch09	35966	SNP316855	T	G	.	PASS	END=35966;ChrB=ch09;StartB=1018150;EndB=1018150;Parent=SYN174;VarType=ShV;DupType=.
ch09	36020	SNP316856	T	C	.	PASS	END=36020;ChrB=ch09;StartB=1018204;EndB=1018204;Parent=SYN174;VarType=ShV;DupType=.
ch09	36653	SNP316857	T	C	.	PASS	END=36653;ChrB=ch09;StartB=1018837;EndB=1018837;Parent=SYN174;VarType=ShV;DupType=.
ch09	37144	SNP316858	A	T	.	PASS	END=37144;ChrB=ch09;StartB=1019328;EndB=1019328;Parent=SYN174;VarType=ShV;DupType=.
ch09	37268	SNP316859	C	A	.	PASS	END=37268;ChrB=ch09;StartB=1019452;EndB=1019452;Parent=SYN174;VarType=ShV;DupType=.
ch09	37271	SNP316860	G	A	.	PASS	END=37271;ChrB=ch09;StartB=1019455;EndB=1019455;Parent=SYN174;VarType=ShV;DupType=.
ch09	37375	SNP316861	T	C	.	PASS	END=37375;ChrB=ch09;StartB=1019559;EndB=1019559;Parent=SYN174;VarType=ShV;DupType=.
ch09	37549	SNP316862	A	G	.	PASS	END=37549;ChrB=ch09;StartB=1019733;EndB=1019733;Parent=SYN174;VarType=ShV;DupType=.
ch09	37753	SNP316863	C	T	.	PASS	END=37753;ChrB=ch09;StartB=1019937;EndB=1019937;Parent=SYN174;VarType=ShV;DupType=.
ch09	37801	SNP316864	T	A	.	PASS	END=37801;ChrB=ch09;StartB=1019985;EndB=1019985;Parent=SYN174;VarType=ShV;DupType=.
ch09	38120	INS316865	A	AT	.	PASS	END=38120;ChrB=ch09;StartB=1020304;EndB=1020305;Parent=SYN174;VarType=ShV;DupType=.
ch09	38281	SNP316866	T	C	.	PASS	END=38281;ChrB=ch09;StartB=1020466;EndB=1020466;Parent=SYN174;VarType=ShV;DupType=.
ch09	38379	SNP316867	A	G	.	PASS	END=38379;ChrB=ch09;StartB=1020564;EndB=1020564;Parent=SYN174;VarType=ShV;DupType=.
ch09	39910	SNP316868	T	C	.	PASS	END=39910;ChrB=ch09;StartB=1022095;EndB=1022095;Parent=SYN174;VarType=ShV;DupType=.
ch09	40158	SNP316869	A	C	.	PASS	END=40158;ChrB=ch09;StartB=1022343;EndB=1022343;Parent=SYN174;VarType=ShV;DupType=.
ch09	40359	SNP316870	C	G	.	PASS	END=40359;ChrB=ch09;StartB=1022544;EndB=1022544;Parent=SYN174;VarType=ShV;DupType=.
ch09	40372	SNP316871	A	G	.	PASS	END=40372;ChrB=ch09;StartB=1022557;EndB=1022557;Parent=SYN174;VarType=ShV;DupType=.
ch09	40380	SNP316872	T	G	.	PASS	END=40380;ChrB=ch09;StartB=1022565;EndB=1022565;Parent=SYN174;VarType=ShV;DupType=.
ch09	40395	SNP316873	T	C	.	PASS	END=40395;ChrB=ch09;StartB=1022580;EndB=1022580;Parent=SYN174;VarType=ShV;DupType=.
ch09	40440	SNP316874	G	A	.	PASS	END=40440;ChrB=ch09;StartB=1022625;EndB=1022625;Parent=SYN174;VarType=ShV;DupType=.
ch09	40500	SNP316875	C	T	.	PASS	END=40500;ChrB=ch09;StartB=1022685;EndB=1022685;Parent=SYN174;VarType=ShV;DupType=.
ch09	40549	SNP316876	A	G	.	PASS	END=40549;ChrB=ch09;StartB=1022734;EndB=1022734;Parent=SYN174;VarType=ShV;DupType=.
ch09	40555	SNP316877	G	A	.	PASS	END=40555;ChrB=ch09;StartB=1022740;EndB=1022740;Parent=SYN174;VarType=ShV;DupType=.
ch09	40587	SNP316878	C	T	.	PASS	END=40587;ChrB=ch09;StartB=1022772;EndB=1022772;Parent=SYN174;VarType=ShV;DupType=.
ch09	40605	SNP316879	C	T	.	PASS	END=40605;ChrB=ch09;StartB=1022790;EndB=1022790;Parent=SYN174;VarType=ShV;DupType=.
ch09	40643	SNP316880	A	G	.	PASS	END=40643;ChrB=ch09;StartB=1022828;EndB=1022828;Parent=SYN174;VarType=ShV;DupType=.
ch09	40659	SNP316881	T	C	.	PASS	END=40659;ChrB=ch09;StartB=1022844;EndB=1022844;Parent=SYN174;VarType=ShV;DupType=.
ch09	40670	SNP316882	T	A	.	PASS	END=40670;ChrB=ch09;StartB=1022855;EndB=1022855;Parent=SYN174;VarType=ShV;DupType=.
ch09	40671	SNP316883	C	T	.	PASS	END=40671;ChrB=ch09;StartB=1022856;EndB=1022856;Parent=SYN174;VarType=ShV;DupType=.
ch09	40751	SNP316884	T	C	.	PASS	END=40751;ChrB=ch09;StartB=1022936;EndB=1022936;Parent=SYN174;VarType=ShV;DupType=.
ch09	40778	DEL316885	AT	A	.	PASS	END=40779;ChrB=ch09;StartB=1022963;EndB=1022963;Parent=SYN174;VarType=ShV;DupType=.
ch09	40869	INS316886	A	AT	.	PASS	END=40869;ChrB=ch09;StartB=1023053;EndB=1023054;Parent=SYN174;VarType=ShV;DupType=.
ch09	41072	INS316887	T	TG	.	PASS	END=41072;ChrB=ch09;StartB=1023257;EndB=1023258;Parent=SYN174;VarType=ShV;DupType=.
ch09	41094	SNP316888	A	G	.	PASS	END=41094;ChrB=ch09;StartB=1023280;EndB=1023280;Parent=SYN174;VarType=ShV;DupType=.
ch09	41232	INS316889	C	CT	.	PASS	END=41232;ChrB=ch09;StartB=1023418;EndB=1023419;Parent=SYN174;VarType=ShV;DupType=.
ch09	41420	INS316890	T	TATCATTGAATAC	.	PASS	END=41420;ChrB=ch09;StartB=1023607;EndB=1023619;Parent=SYN174;VarType=ShV;DupType=.
ch09	41514	DEL316891	GA	G	.	PASS	END=41515;ChrB=ch09;StartB=1023713;EndB=1023713;Parent=SYN174;VarType=ShV;DupType=.
ch09	41806	SNP316892	A	T	.	PASS	END=41806;ChrB=ch09;StartB=1024004;EndB=1024004;Parent=SYN174;VarType=ShV;DupType=.
ch09	41964	INS316893	T	TG	.	PASS	END=41964;ChrB=ch09;StartB=1024162;EndB=1024163;Parent=SYN174;VarType=ShV;DupType=.
ch09	42328	SNP316894	T	A	.	PASS	END=42328;ChrB=ch09;StartB=1024527;EndB=1024527;Parent=SYN174;VarType=ShV;DupType=.
ch09	42533	DEL316895	TG	T	.	PASS	END=42534;ChrB=ch09;StartB=1024732;EndB=1024732;Parent=SYN174;VarType=ShV;DupType=.
ch09	42899	INS316896	C	CATTATTATTATT	.	PASS	END=42899;ChrB=ch09;StartB=1025097;EndB=1025109;Parent=SYN174;VarType=ShV;DupType=.
ch09	43111	SNP316897	T	A	.	PASS	END=43111;ChrB=ch09;StartB=1025321;EndB=1025321;Parent=SYN174;VarType=ShV;DupType=.
ch09	43541	SNP316898	C	G	.	PASS	END=43541;ChrB=ch09;StartB=1025751;EndB=1025751;Parent=SYN174;VarType=ShV;DupType=.
ch09	43947	DEL316899	CT	C	.	PASS	END=43948;ChrB=ch09;StartB=1026157;EndB=1026157;Parent=SYN174;VarType=ShV;DupType=.
ch09	44050	SNP316900	T	A	.	PASS	END=44050;ChrB=ch09;StartB=1026259;EndB=1026259;Parent=SYN174;VarType=ShV;DupType=.
ch09	44111	INS316901	G	GA	.	PASS	END=44111;ChrB=ch09;StartB=1026320;EndB=1026321;Parent=SYN174;VarType=ShV;DupType=.
ch09	44237	SNP316902	G	C	.	PASS	END=44237;ChrB=ch09;StartB=1026447;EndB=1026447;Parent=SYN174;VarType=ShV;DupType=.
ch09	44262	SNP316903	A	G	.	PASS	END=44262;ChrB=ch09;StartB=1026472;EndB=1026472;Parent=SYN174;VarType=ShV;DupType=.
ch09	44268	SNP316904	A	C	.	PASS	END=44268;ChrB=ch09;StartB=1026478;EndB=1026478;Parent=SYN174;VarType=ShV;DupType=.
ch09	44762	DEL316905	TTA	T	.	PASS	END=44764;ChrB=ch09;StartB=1026972;EndB=1026972;Parent=SYN174;VarType=ShV;DupType=.
ch09	44790	SNP316906	A	G	.	PASS	END=44790;ChrB=ch09;StartB=1026998;EndB=1026998;Parent=SYN174;VarType=ShV;DupType=.
ch09	44798	SNP316907	G	A	.	PASS	END=44798;ChrB=ch09;StartB=1027006;EndB=1027006;Parent=SYN174;VarType=ShV;DupType=.
ch09	45987	SNP316908	G	A	.	PASS	END=45987;ChrB=ch09;StartB=1028195;EndB=1028195;Parent=SYN174;VarType=ShV;DupType=.
ch09	47062	SNP316909	T	C	.	PASS	END=47062;ChrB=ch09;StartB=1029270;EndB=1029270;Parent=SYN174;VarType=ShV;DupType=.
ch09	47080	SNP316910	A	G	.	PASS	END=47080;ChrB=ch09;StartB=1029288;EndB=1029288;Parent=SYN174;VarType=ShV;DupType=.
ch09	47998	SNP316911	T	C	.	PASS	END=47998;ChrB=ch09;StartB=1030206;EndB=1030206;Parent=SYN174;VarType=ShV;DupType=.
ch09	50159	SNP316912	A	C	.	PASS	END=50159;ChrB=ch09;StartB=1032367;EndB=1032367;Parent=SYN174;VarType=ShV;DupType=.
ch09	50428	SNP316913	C	A	.	PASS	END=50428;ChrB=ch09;StartB=1032636;EndB=1032636;Parent=SYN174;VarType=ShV;DupType=.
ch09	50658	SNP316914	A	T	.	PASS	END=50658;ChrB=ch09;StartB=1032866;EndB=1032866;Parent=SYN174;VarType=ShV;DupType=.
ch09	50809	DEL316915	AATATATATATATATATATATATAT	A	.	PASS	END=50833;ChrB=ch09;StartB=1033017;EndB=1033017;Parent=SYN174;VarType=ShV;DupType=.
ch09	51084	INS316916	A	AAGAAACTACT	.	PASS	END=51084;ChrB=ch09;StartB=1033268;EndB=1033278;Parent=SYN174;VarType=ShV;DupType=.
ch09	51343	SNP316917	C	T	.	PASS	END=51343;ChrB=ch09;StartB=1033537;EndB=1033537;Parent=SYN174;VarType=ShV;DupType=.
ch09	52061	SNP316918	C	A	.	PASS	END=52061;ChrB=ch09;StartB=1034255;EndB=1034255;Parent=SYN174;VarType=ShV;DupType=.
ch09	52370	SNP316919	A	G	.	PASS	END=52370;ChrB=ch09;StartB=1034564;EndB=1034564;Parent=SYN174;VarType=ShV;DupType=.
ch09	52411	SNP316920	G	A	.	PASS	END=52411;ChrB=ch09;StartB=1034605;EndB=1034605;Parent=SYN174;VarType=ShV;DupType=.
ch09	52533	SNP316921	G	C	.	PASS	END=52533;ChrB=ch09;StartB=1034727;EndB=1034727;Parent=SYN174;VarType=ShV;DupType=.
ch09	53493	SNP316922	G	A	.	PASS	END=53493;ChrB=ch09;StartB=1035687;EndB=1035687;Parent=SYN174;VarType=ShV;DupType=.
ch09	55803	SNP316923	A	T	.	PASS	END=55803;ChrB=ch09;StartB=1037997;EndB=1037997;Parent=SYN174;VarType=ShV;DupType=.
ch09	55804	SNP316924	A	T	.	PASS	END=55804;ChrB=ch09;StartB=1037998;EndB=1037998;Parent=SYN174;VarType=ShV;DupType=.
ch09	56148	SNP316925	T	C	.	PASS	END=56148;ChrB=ch09;StartB=1038342;EndB=1038342;Parent=SYN174;VarType=ShV;DupType=.
ch09	56174	SNP316926	T	C	.	PASS	END=56174;ChrB=ch09;StartB=1038368;EndB=1038368;Parent=SYN174;VarType=ShV;DupType=.
ch09	56209	INS316927	T	TA	.	PASS	END=56209;ChrB=ch09;StartB=1038403;EndB=1038404;Parent=SYN174;VarType=ShV;DupType=.
ch09	56210	SNP316928	T	A	.	PASS	END=56210;ChrB=ch09;StartB=1038405;EndB=1038405;Parent=SYN174;VarType=ShV;DupType=.
ch09	56495	SNP316929	A	G	.	PASS	END=56495;ChrB=ch09;StartB=1038690;EndB=1038690;Parent=SYN174;VarType=ShV;DupType=.
ch09	56498	DEL316930	ATAATTTACGATATAATATCGGAGAAGGAAAAATAAG	A	.	PASS	END=56534;ChrB=ch09;StartB=1038693;EndB=1038693;Parent=SYN174;VarType=ShV;DupType=.
ch09	57374	SNP316931	G	A	.	PASS	END=57374;ChrB=ch09;StartB=1039533;EndB=1039533;Parent=SYN174;VarType=ShV;DupType=.
ch09	57700	SNP316932	A	G	.	PASS	END=57700;ChrB=ch09;StartB=1039859;EndB=1039859;Parent=SYN174;VarType=ShV;DupType=.
ch09	58087	SNP316933	G	A	.	PASS	END=58087;ChrB=ch09;StartB=1040246;EndB=1040246;Parent=SYN174;VarType=ShV;DupType=.
ch09	58387	SNP316934	T	A	.	PASS	END=58387;ChrB=ch09;StartB=1040546;EndB=1040546;Parent=SYN174;VarType=ShV;DupType=.
ch09	58433	INS316935	A	AT	.	PASS	END=58433;ChrB=ch09;StartB=1040592;EndB=1040593;Parent=SYN174;VarType=ShV;DupType=.
ch09	58688	SNP316936	A	C	.	PASS	END=58688;ChrB=ch09;StartB=1040848;EndB=1040848;Parent=SYN174;VarType=ShV;DupType=.
ch09	58690	SNP316937	T	A	.	PASS	END=58690;ChrB=ch09;StartB=1040850;EndB=1040850;Parent=SYN174;VarType=ShV;DupType=.
ch09	58962	SNP316938	G	C	.	PASS	END=58962;ChrB=ch09;StartB=1041122;EndB=1041122;Parent=SYN174;VarType=ShV;DupType=.
ch09	59096	SNP316939	C	A	.	PASS	END=59096;ChrB=ch09;StartB=1041256;EndB=1041256;Parent=SYN174;VarType=ShV;DupType=.
ch09	59326	SNP316940	A	T	.	PASS	END=59326;ChrB=ch09;StartB=1041486;EndB=1041486;Parent=SYN174;VarType=ShV;DupType=.
ch09	59422	SNP316941	T	A	.	PASS	END=59422;ChrB=ch09;StartB=1041582;EndB=1041582;Parent=SYN174;VarType=ShV;DupType=.
ch09	59935	DEL316942	TC	T	.	PASS	END=59936;ChrB=ch09;StartB=1042095;EndB=1042095;Parent=SYN174;VarType=ShV;DupType=.
ch09	60264	SNP316943	C	G	.	PASS	END=60264;ChrB=ch09;StartB=1042423;EndB=1042423;Parent=SYN174;VarType=ShV;DupType=.
ch09	60604	SNP316944	G	A	.	PASS	END=60604;ChrB=ch09;StartB=1042763;EndB=1042763;Parent=SYN174;VarType=ShV;DupType=.
ch09	62262	SNP316945	A	G	.	PASS	END=62262;ChrB=ch09;StartB=1044421;EndB=1044421;Parent=SYN174;VarType=ShV;DupType=.
ch09	62957	SNP316946	T	A	.	PASS	END=62957;ChrB=ch09;StartB=1045116;EndB=1045116;Parent=SYN174;VarType=ShV;DupType=.
ch09	62958	SNP316947	T	A	.	PASS	END=62958;ChrB=ch09;StartB=1045117;EndB=1045117;Parent=SYN174;VarType=ShV;DupType=.
ch09	62959	SNP316948	T	A	.	PASS	END=62959;ChrB=ch09;StartB=1045118;EndB=1045118;Parent=SYN174;VarType=ShV;DupType=.
ch09	62960	SNP316949	T	A	.	PASS	END=62960;ChrB=ch09;StartB=1045119;EndB=1045119;Parent=SYN174;VarType=ShV;DupType=.
ch09	62961	SNP316950	T	A	.	PASS	END=62961;ChrB=ch09;StartB=1045120;EndB=1045120;Parent=SYN174;VarType=ShV;DupType=.
ch09	63400	SNP316951	G	A	.	PASS	END=63400;ChrB=ch09;StartB=1045559;EndB=1045559;Parent=SYN174;VarType=ShV;DupType=.
ch09	66819	SNP316952	A	G	.	PASS	END=66819;ChrB=ch09;StartB=1048978;EndB=1048978;Parent=SYN174;VarType=ShV;DupType=.
ch09	67085	SNP316953	T	A	.	PASS	END=67085;ChrB=ch09;StartB=1049244;EndB=1049244;Parent=SYN174;VarType=ShV;DupType=.
ch09	67091	SNP316954	A	T	.	PASS	END=67091;ChrB=ch09;StartB=1049250;EndB=1049250;Parent=SYN174;VarType=ShV;DupType=.
ch09	67110	SNP316955	A	G	.	PASS	END=67110;ChrB=ch09;StartB=1049269;EndB=1049269;Parent=SYN174;VarType=ShV;DupType=.
ch09	67125	SNP316956	A	G	.	PASS	END=67125;ChrB=ch09;StartB=1049284;EndB=1049284;Parent=SYN174;VarType=ShV;DupType=.
ch09	67156	SNP316957	T	C	.	PASS	END=67156;ChrB=ch09;StartB=1049315;EndB=1049315;Parent=SYN174;VarType=ShV;DupType=.
ch09	67170	SNP316958	T	C	.	PASS	END=67170;ChrB=ch09;StartB=1049329;EndB=1049329;Parent=SYN174;VarType=ShV;DupType=.
ch09	67177	SNP316959	A	G	.	PASS	END=67177;ChrB=ch09;StartB=1049336;EndB=1049336;Parent=SYN174;VarType=ShV;DupType=.
ch09	67564	SNP316960	T	C	.	PASS	END=67564;ChrB=ch09;StartB=1049723;EndB=1049723;Parent=SYN174;VarType=ShV;DupType=.
ch09	69400	SNP316961	A	C	.	PASS	END=69400;ChrB=ch09;StartB=1051559;EndB=1051559;Parent=SYN174;VarType=ShV;DupType=.
ch09	69402	SNP316962	T	A	.	PASS	END=69402;ChrB=ch09;StartB=1051561;EndB=1051561;Parent=SYN174;VarType=ShV;DupType=.
ch09	70203	SNP316963	A	T	.	PASS	END=70203;ChrB=ch09;StartB=1052362;EndB=1052362;Parent=SYN174;VarType=ShV;DupType=.
ch09	70224	SNP316964	A	T	.	PASS	END=70224;ChrB=ch09;StartB=1052383;EndB=1052383;Parent=SYN174;VarType=ShV;DupType=.
ch09	70226	DEL316965	GA	G	.	PASS	END=70227;ChrB=ch09;StartB=1052385;EndB=1052385;Parent=SYN174;VarType=ShV;DupType=.
ch09	70301	INS316966	T	TAA	.	PASS	END=70301;ChrB=ch09;StartB=1052459;EndB=1052461;Parent=SYN174;VarType=ShV;DupType=.
ch09	70313	SNP316967	T	A	.	PASS	END=70313;ChrB=ch09;StartB=1052473;EndB=1052473;Parent=SYN174;VarType=ShV;DupType=.
ch09	70333	SNP316968	C	T	.	PASS	END=70333;ChrB=ch09;StartB=1052493;EndB=1052493;Parent=SYN174;VarType=ShV;DupType=.
ch09	70345	SNP316969	C	T	.	PASS	END=70345;ChrB=ch09;StartB=1052505;EndB=1052505;Parent=SYN174;VarType=ShV;DupType=.
ch09	70390	SNP316970	T	C	.	PASS	END=70390;ChrB=ch09;StartB=1052550;EndB=1052550;Parent=SYN174;VarType=ShV;DupType=.
ch09	70428	DEL316971	ACATAT	A	.	PASS	END=70433;ChrB=ch09;StartB=1052588;EndB=1052588;Parent=SYN174;VarType=ShV;DupType=.
ch09	70437	DEL316972	TG	T	.	PASS	END=70438;ChrB=ch09;StartB=1052592;EndB=1052592;Parent=SYN174;VarType=ShV;DupType=.
ch09	70449	SNP316973	G	A	.	PASS	END=70449;ChrB=ch09;StartB=1052603;EndB=1052603;Parent=SYN174;VarType=ShV;DupType=.
ch09	70457	SNP316974	G	A	.	PASS	END=70457;ChrB=ch09;StartB=1052611;EndB=1052611;Parent=SYN174;VarType=ShV;DupType=.
ch09	70490	SNP316975	T	G	.	PASS	END=70490;ChrB=ch09;StartB=1052644;EndB=1052644;Parent=SYN174;VarType=ShV;DupType=.
ch09	70493	SNP316976	G	T	.	PASS	END=70493;ChrB=ch09;StartB=1052647;EndB=1052647;Parent=SYN174;VarType=ShV;DupType=.
ch09	70495	SNP316977	G	T	.	PASS	END=70495;ChrB=ch09;StartB=1052649;EndB=1052649;Parent=SYN174;VarType=ShV;DupType=.
ch09	70520	SNP316978	G	T	.	PASS	END=70520;ChrB=ch09;StartB=1052674;EndB=1052674;Parent=SYN174;VarType=ShV;DupType=.
ch09	70533	SNP316979	G	A	.	PASS	END=70533;ChrB=ch09;StartB=1052687;EndB=1052687;Parent=SYN174;VarType=ShV;DupType=.
ch09	70585	SNP316980	A	T	.	PASS	END=70585;ChrB=ch09;StartB=1052739;EndB=1052739;Parent=SYN174;VarType=ShV;DupType=.
ch09	70694	INS316981	T	TGTTTCTTTTC	.	PASS	END=70694;ChrB=ch09;StartB=1052848;EndB=1052858;Parent=SYN174;VarType=ShV;DupType=.
ch09	70894	SNP316982	T	C	.	PASS	END=70894;ChrB=ch09;StartB=1053058;EndB=1053058;Parent=SYN174;VarType=ShV;DupType=.
ch09	70976	SNP316983	C	T	.	PASS	END=70976;ChrB=ch09;StartB=1053140;EndB=1053140;Parent=SYN174;VarType=ShV;DupType=.
ch09	71604	SNP316984	G	A	.	PASS	END=71604;ChrB=ch09;StartB=1053768;EndB=1053768;Parent=SYN174;VarType=ShV;DupType=.
ch09	71624	SNP316985	G	A	.	PASS	END=71624;ChrB=ch09;StartB=1053788;EndB=1053788;Parent=SYN174;VarType=ShV;DupType=.
ch09	71680	SNP316986	G	A	.	PASS	END=71680;ChrB=ch09;StartB=1053844;EndB=1053844;Parent=SYN174;VarType=ShV;DupType=.
ch09	71686	SNP316987	G	T	.	PASS	END=71686;ChrB=ch09;StartB=1053850;EndB=1053850;Parent=SYN174;VarType=ShV;DupType=.
ch09	72056	SNP316988	A	C	.	PASS	END=72056;ChrB=ch09;StartB=1054220;EndB=1054220;Parent=SYN174;VarType=ShV;DupType=.
ch09	72104	INS316989	G	GA	.	PASS	END=72104;ChrB=ch09;StartB=1054268;EndB=1054269;Parent=SYN174;VarType=ShV;DupType=.
ch09	72355	SNP316990	T	C	.	PASS	END=72355;ChrB=ch09;StartB=1054520;EndB=1054520;Parent=SYN174;VarType=ShV;DupType=.
ch09	72490	SNP316991	T	C	.	PASS	END=72490;ChrB=ch09;StartB=1054655;EndB=1054655;Parent=SYN174;VarType=ShV;DupType=.
ch09	72621	SNP316992	T	C	.	PASS	END=72621;ChrB=ch09;StartB=1054786;EndB=1054786;Parent=SYN174;VarType=ShV;DupType=.
ch09	72804	SNP316993	C	G	.	PASS	END=72804;ChrB=ch09;StartB=1054969;EndB=1054969;Parent=SYN174;VarType=ShV;DupType=.
ch09	73196	SNP316994	C	T	.	PASS	END=73196;ChrB=ch09;StartB=1055361;EndB=1055361;Parent=SYN174;VarType=ShV;DupType=.
ch09	73242	SNP316995	A	C	.	PASS	END=73242;ChrB=ch09;StartB=1055407;EndB=1055407;Parent=SYN174;VarType=ShV;DupType=.
ch09	73655	SNP316996	A	G	.	PASS	END=73655;ChrB=ch09;StartB=1055820;EndB=1055820;Parent=SYN174;VarType=ShV;DupType=.
ch09	75915	DEL316997	TA	T	.	PASS	END=75916;ChrB=ch09;StartB=1058080;EndB=1058080;Parent=SYN174;VarType=ShV;DupType=.
ch09	77950	SNP316998	A	G	.	PASS	END=77950;ChrB=ch09;StartB=1060114;EndB=1060114;Parent=SYN174;VarType=ShV;DupType=.
ch09	78372	SNP316999	G	A	.	PASS	END=78372;ChrB=ch09;StartB=1060536;EndB=1060536;Parent=SYN174;VarType=ShV;DupType=.
ch09	78464	SNP317000	G	A	.	PASS	END=78464;ChrB=ch09;StartB=1060628;EndB=1060628;Parent=SYN174;VarType=ShV;DupType=.
ch09	79046	SNP317001	A	C	.	PASS	END=79046;ChrB=ch09;StartB=1061210;EndB=1061210;Parent=SYN174;VarType=ShV;DupType=.
ch09	79172	SNP317002	T	A	.	PASS	END=79172;ChrB=ch09;StartB=1061336;EndB=1061336;Parent=SYN174;VarType=ShV;DupType=.
ch09	79239	SNP317003	A	G	.	PASS	END=79239;ChrB=ch09;StartB=1061403;EndB=1061403;Parent=SYN174;VarType=ShV;DupType=.
ch09	79395	SNP317004	T	C	.	PASS	END=79395;ChrB=ch09;StartB=1061559;EndB=1061559;Parent=SYN174;VarType=ShV;DupType=.
ch09	79396	SNP317005	G	A	.	PASS	END=79396;ChrB=ch09;StartB=1061560;EndB=1061560;Parent=SYN174;VarType=ShV;DupType=.
ch09	79438	INS317006	A	AT	.	PASS	END=79438;ChrB=ch09;StartB=1061602;EndB=1061603;Parent=SYN174;VarType=ShV;DupType=.
ch09	79666	SNP317007	T	C	.	PASS	END=79666;ChrB=ch09;StartB=1061831;EndB=1061831;Parent=SYN174;VarType=ShV;DupType=.
ch09	79729	INS317008	A	AATATAT	.	PASS	END=79729;ChrB=ch09;StartB=1061894;EndB=1061900;Parent=SYN174;VarType=ShV;DupType=.
ch09	80078	SNP317009	T	C	.	PASS	END=80078;ChrB=ch09;StartB=1062249;EndB=1062249;Parent=SYN174;VarType=ShV;DupType=.
ch09	80492	SNP317010	G	A	.	PASS	END=80492;ChrB=ch09;StartB=1062663;EndB=1062663;Parent=SYN174;VarType=ShV;DupType=.
ch09	80813	SNP317011	C	A	.	PASS	END=80813;ChrB=ch09;StartB=1062984;EndB=1062984;Parent=SYN174;VarType=ShV;DupType=.
ch09	80849	SNP317012	T	A	.	PASS	END=80849;ChrB=ch09;StartB=1063020;EndB=1063020;Parent=SYN174;VarType=ShV;DupType=.
ch09	81153	SNP317013	G	A	.	PASS	END=81153;ChrB=ch09;StartB=1063324;EndB=1063324;Parent=SYN174;VarType=ShV;DupType=.
ch09	81181	SNP317014	C	T	.	PASS	END=81181;ChrB=ch09;StartB=1063352;EndB=1063352;Parent=SYN174;VarType=ShV;DupType=.
ch09	81221	SNP317015	T	C	.	PASS	END=81221;ChrB=ch09;StartB=1063392;EndB=1063392;Parent=SYN174;VarType=ShV;DupType=.
ch09	81527	SNP317016	T	C	.	PASS	END=81527;ChrB=ch09;StartB=1063698;EndB=1063698;Parent=SYN174;VarType=ShV;DupType=.
ch09	82458	SNP317017	T	A	.	PASS	END=82458;ChrB=ch09;StartB=1064629;EndB=1064629;Parent=SYN174;VarType=ShV;DupType=.
ch09	82523	SNP317018	G	A	.	PASS	END=82523;ChrB=ch09;StartB=1064694;EndB=1064694;Parent=SYN174;VarType=ShV;DupType=.
ch09	82591	SNP317019	G	A	.	PASS	END=82591;ChrB=ch09;StartB=1064762;EndB=1064762;Parent=SYN174;VarType=ShV;DupType=.
ch09	82609	SNP317020	T	G	.	PASS	END=82609;ChrB=ch09;StartB=1064780;EndB=1064780;Parent=SYN174;VarType=ShV;DupType=.
ch09	82927	SNP317021	G	C	.	PASS	END=82927;ChrB=ch09;StartB=1065098;EndB=1065098;Parent=SYN174;VarType=ShV;DupType=.
ch09	83038	SNP317022	A	G	.	PASS	END=83038;ChrB=ch09;StartB=1065209;EndB=1065209;Parent=SYN174;VarType=ShV;DupType=.
ch09	83705	SNP317023	A	G	.	PASS	END=83705;ChrB=ch09;StartB=1065876;EndB=1065876;Parent=SYN174;VarType=ShV;DupType=.
ch09	84676	SNP317024	T	A	.	PASS	END=84676;ChrB=ch09;StartB=1066847;EndB=1066847;Parent=SYN174;VarType=ShV;DupType=.
ch09	85631	SNP317025	A	T	.	PASS	END=85631;ChrB=ch09;StartB=1067802;EndB=1067802;Parent=SYN174;VarType=ShV;DupType=.
ch09	85793	SNP317026	G	C	.	PASS	END=85793;ChrB=ch09;StartB=1067964;EndB=1067964;Parent=SYN174;VarType=ShV;DupType=.
ch09	85825	SNP317027	C	T	.	PASS	END=85825;ChrB=ch09;StartB=1067996;EndB=1067996;Parent=SYN174;VarType=ShV;DupType=.
ch09	85839	SNP317028	T	A	.	PASS	END=85839;ChrB=ch09;StartB=1068010;EndB=1068010;Parent=SYN174;VarType=ShV;DupType=.
ch09	86212	SNP317029	G	A	.	PASS	END=86212;ChrB=ch09;StartB=1068383;EndB=1068383;Parent=SYN174;VarType=ShV;DupType=.
ch09	86795	SNP317030	A	G	.	PASS	END=86795;ChrB=ch09;StartB=1068966;EndB=1068966;Parent=SYN174;VarType=ShV;DupType=.
ch09	87258	SNP317031	T	A	.	PASS	END=87258;ChrB=ch09;StartB=1069429;EndB=1069429;Parent=SYN174;VarType=ShV;DupType=.
ch09	88143	SNP317032	A	T	.	PASS	END=88143;ChrB=ch09;StartB=1070314;EndB=1070314;Parent=SYN174;VarType=ShV;DupType=.
ch09	89081	SNP317033	G	A	.	PASS	END=89081;ChrB=ch09;StartB=1071252;EndB=1071252;Parent=SYN174;VarType=ShV;DupType=.
ch09	89646	SNP317034	A	G	.	PASS	END=89646;ChrB=ch09;StartB=1071817;EndB=1071817;Parent=SYN174;VarType=ShV;DupType=.
ch09	89826	SNP317035	T	C	.	PASS	END=89826;ChrB=ch09;StartB=1071997;EndB=1071997;Parent=SYN174;VarType=ShV;DupType=.
ch09	90125	SNP317036	T	C	.	PASS	END=90125;ChrB=ch09;StartB=1072296;EndB=1072296;Parent=SYN174;VarType=ShV;DupType=.
ch09	90204	SNP317037	A	G	.	PASS	END=90204;ChrB=ch09;StartB=1072375;EndB=1072375;Parent=SYN174;VarType=ShV;DupType=.
ch09	90382	SNP317038	C	A	.	PASS	END=90382;ChrB=ch09;StartB=1072553;EndB=1072553;Parent=SYN174;VarType=ShV;DupType=.
ch09	92349	SNP317039	G	A	.	PASS	END=92349;ChrB=ch09;StartB=1074520;EndB=1074520;Parent=SYN174;VarType=ShV;DupType=.
ch09	94033	SNP317040	G	T	.	PASS	END=94033;ChrB=ch09;StartB=1076204;EndB=1076204;Parent=SYN174;VarType=ShV;DupType=.
ch09	94443	SNP317041	G	A	.	PASS	END=94443;ChrB=ch09;StartB=1076614;EndB=1076614;Parent=SYN174;VarType=ShV;DupType=.
ch09	94572	SNP317042	G	A	.	PASS	END=94572;ChrB=ch09;StartB=1076743;EndB=1076743;Parent=SYN174;VarType=ShV;DupType=.
ch09	95157	SNP317043	T	C	.	PASS	END=95157;ChrB=ch09;StartB=1077328;EndB=1077328;Parent=SYN174;VarType=ShV;DupType=.
ch09	95275	SNP317044	T	C	.	PASS	END=95275;ChrB=ch09;StartB=1077446;EndB=1077446;Parent=SYN174;VarType=ShV;DupType=.
ch09	95753	SNP317045	T	C	.	PASS	END=95753;ChrB=ch09;StartB=1077924;EndB=1077924;Parent=SYN174;VarType=ShV;DupType=.
ch09	97005	SNP317046	A	G	.	PASS	END=97005;ChrB=ch09;StartB=1079176;EndB=1079176;Parent=SYN174;VarType=ShV;DupType=.
ch09	97942	INS317047	G	GAC	.	PASS	END=97942;ChrB=ch09;StartB=1080113;EndB=1080115;Parent=SYN174;VarType=ShV;DupType=.
ch09	98174	INS317048	C	CA	.	PASS	END=98174;ChrB=ch09;StartB=1080347;EndB=1080348;Parent=SYN174;VarType=ShV;DupType=.
ch09	98238	SNP317049	G	A	.	PASS	END=98238;ChrB=ch09;StartB=1080412;EndB=1080412;Parent=SYN174;VarType=ShV;DupType=.
ch09	98563	DEL317050	CATTATCCTAAT	C	.	PASS	END=98574;ChrB=ch09;StartB=1080737;EndB=1080737;Parent=SYN174;VarType=ShV;DupType=.
ch09	98778	SNP317051	G	A	.	PASS	END=98778;ChrB=ch09;StartB=1080941;EndB=1080941;Parent=SYN174;VarType=ShV;DupType=.
ch09	98970	SNP317052	G	T	.	PASS	END=98970;ChrB=ch09;StartB=1081133;EndB=1081133;Parent=SYN174;VarType=ShV;DupType=.
ch09	100851	DEL317053	CT	C	.	PASS	END=100852;ChrB=ch09;StartB=1083014;EndB=1083014;Parent=SYN174;VarType=ShV;DupType=.
ch09	100987	SNP317054	C	T	.	PASS	END=100987;ChrB=ch09;StartB=1083149;EndB=1083149;Parent=SYN174;VarType=ShV;DupType=.
ch09	101431	SNP317055	A	G	.	PASS	END=101431;ChrB=ch09;StartB=1083593;EndB=1083593;Parent=SYN174;VarType=ShV;DupType=.
ch09	101503	SNP317056	A	T	.	PASS	END=101503;ChrB=ch09;StartB=1083665;EndB=1083665;Parent=SYN174;VarType=ShV;DupType=.
ch09	101536	INS317057	T	TG	.	PASS	END=101536;ChrB=ch09;StartB=1083698;EndB=1083699;Parent=SYN174;VarType=ShV;DupType=.
ch09	101678	SNP317058	C	A	.	PASS	END=101678;ChrB=ch09;StartB=1083841;EndB=1083841;Parent=SYN174;VarType=ShV;DupType=.
ch09	102083	SNP317059	G	A	.	PASS	END=102083;ChrB=ch09;StartB=1084246;EndB=1084246;Parent=SYN174;VarType=ShV;DupType=.
ch09	102123	DEL317060	CT	C	.	PASS	END=102124;ChrB=ch09;StartB=1084286;EndB=1084286;Parent=SYN174;VarType=ShV;DupType=.
ch09	102126	SNP317061	T	A	.	PASS	END=102126;ChrB=ch09;StartB=1084288;EndB=1084288;Parent=SYN174;VarType=ShV;DupType=.
ch09	102420	SNP317062	A	T	.	PASS	END=102420;ChrB=ch09;StartB=1084582;EndB=1084582;Parent=SYN174;VarType=ShV;DupType=.
ch09	102697	SNP317063	C	T	.	PASS	END=102697;ChrB=ch09;StartB=1084859;EndB=1084859;Parent=SYN174;VarType=ShV;DupType=.
ch09	102812	SNP317064	G	C	.	PASS	END=102812;ChrB=ch09;StartB=1084974;EndB=1084974;Parent=SYN174;VarType=ShV;DupType=.
ch09	103132	SNP317065	T	G	.	PASS	END=103132;ChrB=ch09;StartB=1085294;EndB=1085294;Parent=SYN174;VarType=ShV;DupType=.
ch09	103373	SNP317066	G	A	.	PASS	END=103373;ChrB=ch09;StartB=1085535;EndB=1085535;Parent=SYN174;VarType=ShV;DupType=.
ch09	103456	SNP317067	G	A	.	PASS	END=103456;ChrB=ch09;StartB=1085618;EndB=1085618;Parent=SYN174;VarType=ShV;DupType=.
ch09	103530	SNP317068	C	T	.	PASS	END=103530;ChrB=ch09;StartB=1085692;EndB=1085692;Parent=SYN174;VarType=ShV;DupType=.
ch09	103586	SNP317069	A	T	.	PASS	END=103586;ChrB=ch09;StartB=1085748;EndB=1085748;Parent=SYN174;VarType=ShV;DupType=.
ch09	103633	DEL317070	CG	C	.	PASS	END=103634;ChrB=ch09;StartB=1085795;EndB=1085795;Parent=SYN174;VarType=ShV;DupType=.
ch09	104159	SNP317071	G	C	.	PASS	END=104159;ChrB=ch09;StartB=1086320;EndB=1086320;Parent=SYN174;VarType=ShV;DupType=.
ch09	104466	SNP317072	C	A	.	PASS	END=104466;ChrB=ch09;StartB=1086627;EndB=1086627;Parent=SYN174;VarType=ShV;DupType=.
ch09	104485	SNP317073	T	G	.	PASS	END=104485;ChrB=ch09;StartB=1086646;EndB=1086646;Parent=SYN174;VarType=ShV;DupType=.
ch09	104598	DEL317074	TA	T	.	PASS	END=104599;ChrB=ch09;StartB=1086759;EndB=1086759;Parent=SYN174;VarType=ShV;DupType=.
ch09	104956	SNP317075	T	C	.	PASS	END=104956;ChrB=ch09;StartB=1087116;EndB=1087116;Parent=SYN174;VarType=ShV;DupType=.
ch09	104968	SNP317076	C	T	.	PASS	END=104968;ChrB=ch09;StartB=1087128;EndB=1087128;Parent=SYN174;VarType=ShV;DupType=.
ch09	105091	SNP317077	G	A	.	PASS	END=105091;ChrB=ch09;StartB=1087251;EndB=1087251;Parent=SYN174;VarType=ShV;DupType=.
ch09	105151	SNP317078	A	C	.	PASS	END=105151;ChrB=ch09;StartB=1087311;EndB=1087311;Parent=SYN174;VarType=ShV;DupType=.
ch09	105266	SNP317079	G	T	.	PASS	END=105266;ChrB=ch09;StartB=1087426;EndB=1087426;Parent=SYN174;VarType=ShV;DupType=.
ch09	105302	SNP317080	C	T	.	PASS	END=105302;ChrB=ch09;StartB=1087462;EndB=1087462;Parent=SYN174;VarType=ShV;DupType=.
ch09	105408	SNP317081	T	G	.	PASS	END=105408;ChrB=ch09;StartB=1087568;EndB=1087568;Parent=SYN174;VarType=ShV;DupType=.
ch09	105547	SNP317082	C	T	.	PASS	END=105547;ChrB=ch09;StartB=1087707;EndB=1087707;Parent=SYN174;VarType=ShV;DupType=.
ch09	105683	SNP317083	G	T	.	PASS	END=105683;ChrB=ch09;StartB=1087843;EndB=1087843;Parent=SYN174;VarType=ShV;DupType=.
ch09	105961	SNP317084	T	A	.	PASS	END=105961;ChrB=ch09;StartB=1088121;EndB=1088121;Parent=SYN174;VarType=ShV;DupType=.
ch09	105963	SNP317085	T	A	.	PASS	END=105963;ChrB=ch09;StartB=1088123;EndB=1088123;Parent=SYN174;VarType=ShV;DupType=.
ch09	106054	SNP317086	T	C	.	PASS	END=106054;ChrB=ch09;StartB=1088214;EndB=1088214;Parent=SYN174;VarType=ShV;DupType=.
ch09	106202	SNP317087	G	A	.	PASS	END=106202;ChrB=ch09;StartB=1088362;EndB=1088362;Parent=SYN174;VarType=ShV;DupType=.
ch09	106382	SNP317088	A	G	.	PASS	END=106382;ChrB=ch09;StartB=1088542;EndB=1088542;Parent=SYN174;VarType=ShV;DupType=.
ch09	106425	SNP317089	G	C	.	PASS	END=106425;ChrB=ch09;StartB=1088585;EndB=1088585;Parent=SYN174;VarType=ShV;DupType=.
ch09	106678	SNP317090	G	A	.	PASS	END=106678;ChrB=ch09;StartB=1088838;EndB=1088838;Parent=SYN174;VarType=ShV;DupType=.
ch09	106730	SNP317091	C	T	.	PASS	END=106730;ChrB=ch09;StartB=1088890;EndB=1088890;Parent=SYN174;VarType=ShV;DupType=.
ch09	106801	SNP317092	C	G	.	PASS	END=106801;ChrB=ch09;StartB=1088961;EndB=1088961;Parent=SYN174;VarType=ShV;DupType=.
ch09	107032	INS317093	A	AT	.	PASS	END=107032;ChrB=ch09;StartB=1089192;EndB=1089193;Parent=SYN174;VarType=ShV;DupType=.
ch09	107395	SNP317094	G	A	.	PASS	END=107395;ChrB=ch09;StartB=1089556;EndB=1089556;Parent=SYN174;VarType=ShV;DupType=.
ch09	107509	DEL317095	GCTGTAGT	G	.	PASS	END=107516;ChrB=ch09;StartB=1089670;EndB=1089670;Parent=SYN174;VarType=ShV;DupType=.
ch09	107524	SNP317096	T	C	.	PASS	END=107524;ChrB=ch09;StartB=1089678;EndB=1089678;Parent=SYN174;VarType=ShV;DupType=.
ch09	107675	SNP317097	T	A	.	PASS	END=107675;ChrB=ch09;StartB=1089829;EndB=1089829;Parent=SYN174;VarType=ShV;DupType=.
ch09	107681	SNP317098	A	G	.	PASS	END=107681;ChrB=ch09;StartB=1089835;EndB=1089835;Parent=SYN174;VarType=ShV;DupType=.
ch09	108120	DEL317099	GA	G	.	PASS	END=108121;ChrB=ch09;StartB=1090274;EndB=1090274;Parent=SYN174;VarType=ShV;DupType=.
ch09	108231	INS317100	A	AC	.	PASS	END=108231;ChrB=ch09;StartB=1090384;EndB=1090385;Parent=SYN174;VarType=ShV;DupType=.
ch09	108232	SNP317101	A	T	.	PASS	END=108232;ChrB=ch09;StartB=1090386;EndB=1090386;Parent=SYN174;VarType=ShV;DupType=.
ch09	108350	SNP317102	C	T	.	PASS	END=108350;ChrB=ch09;StartB=1090504;EndB=1090504;Parent=SYN174;VarType=ShV;DupType=.
ch09	108412	SNP317103	T	A	.	PASS	END=108412;ChrB=ch09;StartB=1090566;EndB=1090566;Parent=SYN174;VarType=ShV;DupType=.
ch09	108562	SNP317104	C	T	.	PASS	END=108562;ChrB=ch09;StartB=1090716;EndB=1090716;Parent=SYN174;VarType=ShV;DupType=.
ch09	108729	SNP317105	A	T	.	PASS	END=108729;ChrB=ch09;StartB=1090883;EndB=1090883;Parent=SYN174;VarType=ShV;DupType=.
ch09	108892	SNP317106	T	C	.	PASS	END=108892;ChrB=ch09;StartB=1091046;EndB=1091046;Parent=SYN174;VarType=ShV;DupType=.
ch09	109057	SNP317107	T	A	.	PASS	END=109057;ChrB=ch09;StartB=1091211;EndB=1091211;Parent=SYN174;VarType=ShV;DupType=.
ch09	109112	SNP317108	T	C	.	PASS	END=109112;ChrB=ch09;StartB=1091266;EndB=1091266;Parent=SYN174;VarType=ShV;DupType=.
ch09	109255	INS317109	A	AT	.	PASS	END=109255;ChrB=ch09;StartB=1091409;EndB=1091410;Parent=SYN174;VarType=ShV;DupType=.
ch09	109316	SNP317110	C	T	.	PASS	END=109316;ChrB=ch09;StartB=1091471;EndB=1091471;Parent=SYN174;VarType=ShV;DupType=.
ch09	109339	SNP317111	C	T	.	PASS	END=109339;ChrB=ch09;StartB=1091494;EndB=1091494;Parent=SYN174;VarType=ShV;DupType=.
ch09	109380	SNP317112	G	C	.	PASS	END=109380;ChrB=ch09;StartB=1091535;EndB=1091535;Parent=SYN174;VarType=ShV;DupType=.
ch09	109523	DEL317113	GA	G	.	PASS	END=109524;ChrB=ch09;StartB=1091678;EndB=1091678;Parent=SYN174;VarType=ShV;DupType=.
ch09	109534	SNP317114	G	A	.	PASS	END=109534;ChrB=ch09;StartB=1091688;EndB=1091688;Parent=SYN174;VarType=ShV;DupType=.
ch09	109821	SNP317115	T	C	.	PASS	END=109821;ChrB=ch09;StartB=1091975;EndB=1091975;Parent=SYN174;VarType=ShV;DupType=.
ch09	109923	SNP317116	G	T	.	PASS	END=109923;ChrB=ch09;StartB=1092077;EndB=1092077;Parent=SYN174;VarType=ShV;DupType=.
ch09	109990	SNP317117	G	A	.	PASS	END=109990;ChrB=ch09;StartB=1092144;EndB=1092144;Parent=SYN174;VarType=ShV;DupType=.
ch09	110254	SNP317118	G	A	.	PASS	END=110254;ChrB=ch09;StartB=1092408;EndB=1092408;Parent=SYN174;VarType=ShV;DupType=.
ch09	110276	SNP317119	G	T	.	PASS	END=110276;ChrB=ch09;StartB=1092430;EndB=1092430;Parent=SYN174;VarType=ShV;DupType=.
ch09	110302	SNP317120	C	T	.	PASS	END=110302;ChrB=ch09;StartB=1092456;EndB=1092456;Parent=SYN174;VarType=ShV;DupType=.
ch09	110420	SNP317121	G	A	.	PASS	END=110420;ChrB=ch09;StartB=1092574;EndB=1092574;Parent=SYN174;VarType=ShV;DupType=.
ch09	110581	SNP317122	G	T	.	PASS	END=110581;ChrB=ch09;StartB=1092735;EndB=1092735;Parent=SYN174;VarType=ShV;DupType=.
ch09	110601	SNP317123	G	A	.	PASS	END=110601;ChrB=ch09;StartB=1092755;EndB=1092755;Parent=SYN174;VarType=ShV;DupType=.
ch09	110655	SNP317124	C	T	.	PASS	END=110655;ChrB=ch09;StartB=1092809;EndB=1092809;Parent=SYN174;VarType=ShV;DupType=.
ch09	110838	SNP317125	C	A	.	PASS	END=110838;ChrB=ch09;StartB=1092992;EndB=1092992;Parent=SYN174;VarType=ShV;DupType=.
ch09	110843	SNP317126	C	T	.	PASS	END=110843;ChrB=ch09;StartB=1092997;EndB=1092997;Parent=SYN174;VarType=ShV;DupType=.
ch09	110893	SNP317127	G	A	.	PASS	END=110893;ChrB=ch09;StartB=1093047;EndB=1093047;Parent=SYN174;VarType=ShV;DupType=.
ch09	111052	SNP317128	A	G	.	PASS	END=111052;ChrB=ch09;StartB=1093206;EndB=1093206;Parent=SYN174;VarType=ShV;DupType=.
ch09	111081	SNP317129	C	A	.	PASS	END=111081;ChrB=ch09;StartB=1093235;EndB=1093235;Parent=SYN174;VarType=ShV;DupType=.
ch09	111317	SNP317130	A	G	.	PASS	END=111317;ChrB=ch09;StartB=1093471;EndB=1093471;Parent=SYN174;VarType=ShV;DupType=.
ch09	111416	SNP317131	C	A	.	PASS	END=111416;ChrB=ch09;StartB=1093570;EndB=1093570;Parent=SYN174;VarType=ShV;DupType=.
ch09	111418	CPG619	N	<CPG>	.	PASS	END=111548;ChrB=ch09;StartB=1093571;EndB=1093884;Parent=SYN174;VarType=ShV;DupType=.
ch09	111418	SYNAL748	N	<SYNAL>	.	PASS	END=112764;ChrB=ch09;StartB=1093753;EndB=1095098;Parent=SYN174;VarType=.;DupType=.
ch09	111462	SNP317133	A	G	.	PASS	END=111462;ChrB=ch09;StartB=1093797;EndB=1093797;Parent=SYN174;VarType=ShV;DupType=.
ch09	111474	SNP317134	A	G	.	PASS	END=111474;ChrB=ch09;StartB=1093809;EndB=1093809;Parent=SYN174;VarType=ShV;DupType=.
ch09	111486	SNP317132	G	A	.	PASS	END=111486;ChrB=ch09;StartB=1093640;EndB=1093640;Parent=SYN174;VarType=ShV;DupType=.
ch09	111495	SNP317135	G	A	.	PASS	END=111495;ChrB=ch09;StartB=1093830;EndB=1093830;Parent=SYN174;VarType=ShV;DupType=.
ch09	111505	SNP317136	A	G	.	PASS	END=111505;ChrB=ch09;StartB=1093840;EndB=1093840;Parent=SYN174;VarType=ShV;DupType=.
ch09	111543	SNP317137	C	T	.	PASS	END=111543;ChrB=ch09;StartB=1093878;EndB=1093878;Parent=SYN174;VarType=ShV;DupType=.
ch09	111665	SNP317138	C	T	.	PASS	END=111665;ChrB=ch09;StartB=1094000;EndB=1094000;Parent=SYN174;VarType=ShV;DupType=.
ch09	111666	SNP317139	A	G	.	PASS	END=111666;ChrB=ch09;StartB=1094001;EndB=1094001;Parent=SYN174;VarType=ShV;DupType=.
ch09	111847	SNP317140	T	C	.	PASS	END=111847;ChrB=ch09;StartB=1094182;EndB=1094182;Parent=SYN174;VarType=ShV;DupType=.
ch09	111900	SNP317141	G	T	.	PASS	END=111900;ChrB=ch09;StartB=1094235;EndB=1094235;Parent=SYN174;VarType=ShV;DupType=.
ch09	111901	SNP317142	T	C	.	PASS	END=111901;ChrB=ch09;StartB=1094236;EndB=1094236;Parent=SYN174;VarType=ShV;DupType=.
ch09	112002	SNP317143	T	C	.	PASS	END=112002;ChrB=ch09;StartB=1094337;EndB=1094337;Parent=SYN174;VarType=ShV;DupType=.
ch09	112064	SNP317144	A	G	.	PASS	END=112064;ChrB=ch09;StartB=1094399;EndB=1094399;Parent=SYN174;VarType=ShV;DupType=.
ch09	112072	DEL317145	CA	C	.	PASS	END=112073;ChrB=ch09;StartB=1094407;EndB=1094407;Parent=SYN174;VarType=ShV;DupType=.
ch09	112089	DEL317146	TA	T	.	PASS	END=112090;ChrB=ch09;StartB=1094423;EndB=1094423;Parent=SYN174;VarType=ShV;DupType=.
ch09	112105	SNP317147	G	A	.	PASS	END=112105;ChrB=ch09;StartB=1094438;EndB=1094438;Parent=SYN174;VarType=ShV;DupType=.
ch09	112106	SNP317148	T	A	.	PASS	END=112106;ChrB=ch09;StartB=1094439;EndB=1094439;Parent=SYN174;VarType=ShV;DupType=.
ch09	112219	SNP317149	A	T	.	PASS	END=112219;ChrB=ch09;StartB=1094552;EndB=1094552;Parent=SYN174;VarType=ShV;DupType=.
ch09	112395	SNP317150	G	A	.	PASS	END=112395;ChrB=ch09;StartB=1094728;EndB=1094728;Parent=SYN174;VarType=ShV;DupType=.
ch09	112402	SNP317151	A	T	.	PASS	END=112402;ChrB=ch09;StartB=1094735;EndB=1094735;Parent=SYN174;VarType=ShV;DupType=.
ch09	112488	SNP317152	G	A	.	PASS	END=112488;ChrB=ch09;StartB=1094821;EndB=1094821;Parent=SYN174;VarType=ShV;DupType=.
ch09	112498	INS317153	T	TC	.	PASS	END=112498;ChrB=ch09;StartB=1094831;EndB=1094832;Parent=SYN174;VarType=ShV;DupType=.
ch09	112573	SNP317154	A	G	.	PASS	END=112573;ChrB=ch09;StartB=1094907;EndB=1094907;Parent=SYN174;VarType=ShV;DupType=.
ch09	112637	SNP317155	A	C	.	PASS	END=112637;ChrB=ch09;StartB=1094971;EndB=1094971;Parent=SYN174;VarType=ShV;DupType=.
ch09	112650	SNP317156	A	G	.	PASS	END=112650;ChrB=ch09;StartB=1094984;EndB=1094984;Parent=SYN174;VarType=ShV;DupType=.
ch09	112765	HDR620	N	<HDR>	.	PASS	END=127827;ChrB=ch09;StartB=1095099;EndB=1100322;Parent=SYN174;VarType=ShV;DupType=.
ch09	127828	SYNAL749	N	<SYNAL>	.	PASS	END=162855;ChrB=ch09;StartB=1100323;EndB=1134696;Parent=SYN174;VarType=.;DupType=.
ch09	127852	SNP317157	A	C	.	PASS	END=127852;ChrB=ch09;StartB=1100347;EndB=1100347;Parent=SYN174;VarType=ShV;DupType=.
ch09	127868	SNP317158	A	G	.	PASS	END=127868;ChrB=ch09;StartB=1100363;EndB=1100363;Parent=SYN174;VarType=ShV;DupType=.
ch09	127879	SNP317159	G	A	.	PASS	END=127879;ChrB=ch09;StartB=1100374;EndB=1100374;Parent=SYN174;VarType=ShV;DupType=.
ch09	127883	SNP317160	T	C	.	PASS	END=127883;ChrB=ch09;StartB=1100378;EndB=1100378;Parent=SYN174;VarType=ShV;DupType=.
ch09	127884	SNP317161	G	A	.	PASS	END=127884;ChrB=ch09;StartB=1100379;EndB=1100379;Parent=SYN174;VarType=ShV;DupType=.
ch09	127886	SNP317162	T	G	.	PASS	END=127886;ChrB=ch09;StartB=1100381;EndB=1100381;Parent=SYN174;VarType=ShV;DupType=.
ch09	127911	SNP317163	C	T	.	PASS	END=127911;ChrB=ch09;StartB=1100406;EndB=1100406;Parent=SYN174;VarType=ShV;DupType=.
ch09	127925	SNP317164	A	T	.	PASS	END=127925;ChrB=ch09;StartB=1100420;EndB=1100420;Parent=SYN174;VarType=ShV;DupType=.
ch09	127928	SNP317165	C	T	.	PASS	END=127928;ChrB=ch09;StartB=1100423;EndB=1100423;Parent=SYN174;VarType=ShV;DupType=.
ch09	127937	SNP317166	C	T	.	PASS	END=127937;ChrB=ch09;StartB=1100432;EndB=1100432;Parent=SYN174;VarType=ShV;DupType=.
ch09	127960	SNP317167	A	C	.	PASS	END=127960;ChrB=ch09;StartB=1100455;EndB=1100455;Parent=SYN174;VarType=ShV;DupType=.
ch09	127977	SNP317168	G	A	.	PASS	END=127977;ChrB=ch09;StartB=1100472;EndB=1100472;Parent=SYN174;VarType=ShV;DupType=.
ch09	127988	SNP317169	C	T	.	PASS	END=127988;ChrB=ch09;StartB=1100483;EndB=1100483;Parent=SYN174;VarType=ShV;DupType=.
ch09	128055	DEL317170	TGCTCGTTTAGGG	T	.	PASS	END=128067;ChrB=ch09;StartB=1100550;EndB=1100550;Parent=SYN174;VarType=ShV;DupType=.
ch09	128114	SNP317171	T	C	.	PASS	END=128114;ChrB=ch09;StartB=1100597;EndB=1100597;Parent=SYN174;VarType=ShV;DupType=.
ch09	128132	SNP317172	A	C	.	PASS	END=128132;ChrB=ch09;StartB=1100615;EndB=1100615;Parent=SYN174;VarType=ShV;DupType=.
ch09	128356	SNP317173	G	A	.	PASS	END=128356;ChrB=ch09;StartB=1100839;EndB=1100839;Parent=SYN174;VarType=ShV;DupType=.
ch09	128361	SNP317174	C	T	.	PASS	END=128361;ChrB=ch09;StartB=1100844;EndB=1100844;Parent=SYN174;VarType=ShV;DupType=.
ch09	128418	SNP317175	C	T	.	PASS	END=128418;ChrB=ch09;StartB=1100901;EndB=1100901;Parent=SYN174;VarType=ShV;DupType=.
ch09	128511	SNP317176	G	A	.	PASS	END=128511;ChrB=ch09;StartB=1100994;EndB=1100994;Parent=SYN174;VarType=ShV;DupType=.
ch09	128537	SNP317177	G	A	.	PASS	END=128537;ChrB=ch09;StartB=1101020;EndB=1101020;Parent=SYN174;VarType=ShV;DupType=.
ch09	128543	SNP317178	G	A	.	PASS	END=128543;ChrB=ch09;StartB=1101026;EndB=1101026;Parent=SYN174;VarType=ShV;DupType=.
ch09	128608	SNP317179	C	T	.	PASS	END=128608;ChrB=ch09;StartB=1101091;EndB=1101091;Parent=SYN174;VarType=ShV;DupType=.
ch09	128792	DEL317180	GGCTCGTTTGACCTTCCAAATGGGTCGGACAAGCCGTTATGGCCAACCGTATGCATAGACAAGGTCTTGATGGACGTCCACGAAAAAATTTGGCATTTTTGACGCCGGAATCCGGATCACCCAAAAAATCATGTGCTATAGCACACGAAAATCGTCGAAATGAGGGGTATGCTCGCTTCGGA	G	.	PASS	END=128973;ChrB=ch09;StartB=1101275;EndB=1101275;Parent=SYN174;VarType=ShV;DupType=.
ch09	129064	SNP317181	G	T	.	PASS	END=129064;ChrB=ch09;StartB=1101366;EndB=1101366;Parent=SYN174;VarType=ShV;DupType=.
ch09	129220	DEL317182	TG	T	.	PASS	END=129221;ChrB=ch09;StartB=1101522;EndB=1101522;Parent=SYN174;VarType=ShV;DupType=.
ch09	129249	SNP317183	A	G	.	PASS	END=129249;ChrB=ch09;StartB=1101550;EndB=1101550;Parent=SYN174;VarType=ShV;DupType=.
ch09	129311	SNP317184	G	T	.	PASS	END=129311;ChrB=ch09;StartB=1101612;EndB=1101612;Parent=SYN174;VarType=ShV;DupType=.
ch09	129348	DEL317185	AT	A	.	PASS	END=129349;ChrB=ch09;StartB=1101649;EndB=1101649;Parent=SYN174;VarType=ShV;DupType=.
ch09	129473	SNP317186	T	G	.	PASS	END=129473;ChrB=ch09;StartB=1101773;EndB=1101773;Parent=SYN174;VarType=ShV;DupType=.
ch09	129477	SNP317187	C	A	.	PASS	END=129477;ChrB=ch09;StartB=1101777;EndB=1101777;Parent=SYN174;VarType=ShV;DupType=.
ch09	129689	SNP317188	T	C	.	PASS	END=129689;ChrB=ch09;StartB=1101989;EndB=1101989;Parent=SYN174;VarType=ShV;DupType=.
ch09	129965	SNP317189	C	T	.	PASS	END=129965;ChrB=ch09;StartB=1102265;EndB=1102265;Parent=SYN174;VarType=ShV;DupType=.
ch09	130027	SNP317190	C	T	.	PASS	END=130027;ChrB=ch09;StartB=1102327;EndB=1102327;Parent=SYN174;VarType=ShV;DupType=.
ch09	130031	SNP317191	A	G	.	PASS	END=130031;ChrB=ch09;StartB=1102331;EndB=1102331;Parent=SYN174;VarType=ShV;DupType=.
ch09	130583	DEL317192	AT	A	.	PASS	END=130584;ChrB=ch09;StartB=1102883;EndB=1102883;Parent=SYN174;VarType=ShV;DupType=.
ch09	130680	DEL317193	GT	G	.	PASS	END=130681;ChrB=ch09;StartB=1102979;EndB=1102979;Parent=SYN174;VarType=ShV;DupType=.
ch09	130772	SNP317194	A	G	.	PASS	END=130772;ChrB=ch09;StartB=1103070;EndB=1103070;Parent=SYN174;VarType=ShV;DupType=.
ch09	130846	SNP317195	A	T	.	PASS	END=130846;ChrB=ch09;StartB=1103144;EndB=1103144;Parent=SYN174;VarType=ShV;DupType=.
ch09	131092	SNP317196	C	T	.	PASS	END=131092;ChrB=ch09;StartB=1103390;EndB=1103390;Parent=SYN174;VarType=ShV;DupType=.
ch09	131268	SNP317197	T	C	.	PASS	END=131268;ChrB=ch09;StartB=1103566;EndB=1103566;Parent=SYN174;VarType=ShV;DupType=.
ch09	131383	DEL317198	TATAACCCATGAATTTTTATAATTCGAAAACTCCAAAATAAATTGTTGAAATTTTTTATGGATGTTGGTTAAGACTTAGGAATGGAATCAATTTGTCCTGTAGGGAAAAATGGTGCATTTTCAAATTTAAACGAGCCCATAAAGAAGACATAGACAGATTTTAACAATTTTCGTGTGTTAAACCCATGAATTTTTTTTAACCGGATATTCTGAAACCAAATGGCCACAATTTTACATGATCGTCCGTTAAGACCATAGAGATTGAATCAGTTCATCCCGCGGGGAAATGATGCATTTTCAAGTTCAAATGAGTCCAAAGTAGGCAAAAGAATTTTTTTTTACCCATTTTCGTGTGCTATAACCCATGAATTTTTTTTATTGGAAAAATTCAAAGATAAAATGTCCGATATATTTTATTGACGTCTTTTGAGAGCTTAGAA	T	.	PASS	END=131822;ChrB=ch09;StartB=1103681;EndB=1103681;Parent=SYN174;VarType=ShV;DupType=.
ch09	131931	INS317199	G	GT	.	PASS	END=131931;ChrB=ch09;StartB=1103790;EndB=1103791;Parent=SYN174;VarType=ShV;DupType=.
ch09	132072	INS317200	A	AT	.	PASS	END=132072;ChrB=ch09;StartB=1103932;EndB=1103933;Parent=SYN174;VarType=ShV;DupType=.
ch09	133447	SNP317201	T	C	.	PASS	END=133447;ChrB=ch09;StartB=1105308;EndB=1105308;Parent=SYN174;VarType=ShV;DupType=.
ch09	133710	SNP317202	T	C	.	PASS	END=133710;ChrB=ch09;StartB=1105571;EndB=1105571;Parent=SYN174;VarType=ShV;DupType=.
ch09	134057	SNP317203	C	G	.	PASS	END=134057;ChrB=ch09;StartB=1105918;EndB=1105918;Parent=SYN174;VarType=ShV;DupType=.
ch09	134347	SNP317204	A	C	.	PASS	END=134347;ChrB=ch09;StartB=1106208;EndB=1106208;Parent=SYN174;VarType=ShV;DupType=.
ch09	134401	SNP317205	T	C	.	PASS	END=134401;ChrB=ch09;StartB=1106262;EndB=1106262;Parent=SYN174;VarType=ShV;DupType=.
ch09	135121	SNP317206	G	A	.	PASS	END=135121;ChrB=ch09;StartB=1106982;EndB=1106982;Parent=SYN174;VarType=ShV;DupType=.
ch09	137047	SNP317207	C	T	.	PASS	END=137047;ChrB=ch09;StartB=1108908;EndB=1108908;Parent=SYN174;VarType=ShV;DupType=.
ch09	137234	SNP317208	A	T	.	PASS	END=137234;ChrB=ch09;StartB=1109095;EndB=1109095;Parent=SYN174;VarType=ShV;DupType=.
ch09	137504	SNP317209	G	T	.	PASS	END=137504;ChrB=ch09;StartB=1109365;EndB=1109365;Parent=SYN174;VarType=ShV;DupType=.
ch09	137596	SNP317210	C	T	.	PASS	END=137596;ChrB=ch09;StartB=1109457;EndB=1109457;Parent=SYN174;VarType=ShV;DupType=.
ch09	137794	SNP317211	G	T	.	PASS	END=137794;ChrB=ch09;StartB=1109655;EndB=1109655;Parent=SYN174;VarType=ShV;DupType=.
ch09	137968	SNP317212	G	A	.	PASS	END=137968;ChrB=ch09;StartB=1109829;EndB=1109829;Parent=SYN174;VarType=ShV;DupType=.
ch09	137995	SNP317213	A	G	.	PASS	END=137995;ChrB=ch09;StartB=1109856;EndB=1109856;Parent=SYN174;VarType=ShV;DupType=.
ch09	138210	DEL317214	GGT	G	.	PASS	END=138212;ChrB=ch09;StartB=1110071;EndB=1110071;Parent=SYN174;VarType=ShV;DupType=.
ch09	139182	SNP317215	A	C	.	PASS	END=139182;ChrB=ch09;StartB=1111041;EndB=1111041;Parent=SYN174;VarType=ShV;DupType=.
ch09	140250	SNP317216	T	A	.	PASS	END=140250;ChrB=ch09;StartB=1112109;EndB=1112109;Parent=SYN174;VarType=ShV;DupType=.
ch09	140398	SNP317217	T	A	.	PASS	END=140398;ChrB=ch09;StartB=1112257;EndB=1112257;Parent=SYN174;VarType=ShV;DupType=.
ch09	140516	SNP317218	A	G	.	PASS	END=140516;ChrB=ch09;StartB=1112375;EndB=1112375;Parent=SYN174;VarType=ShV;DupType=.
ch09	141043	INS317219	A	AT	.	PASS	END=141043;ChrB=ch09;StartB=1112902;EndB=1112903;Parent=SYN174;VarType=ShV;DupType=.
ch09	141176	SNP317220	C	T	.	PASS	END=141176;ChrB=ch09;StartB=1113036;EndB=1113036;Parent=SYN174;VarType=ShV;DupType=.
ch09	142081	SNP317221	T	A	.	PASS	END=142081;ChrB=ch09;StartB=1113941;EndB=1113941;Parent=SYN174;VarType=ShV;DupType=.
ch09	142676	SNP317222	T	C	.	PASS	END=142676;ChrB=ch09;StartB=1114536;EndB=1114536;Parent=SYN174;VarType=ShV;DupType=.
ch09	142873	SNP317223	T	C	.	PASS	END=142873;ChrB=ch09;StartB=1114733;EndB=1114733;Parent=SYN174;VarType=ShV;DupType=.
ch09	142913	SNP317224	T	C	.	PASS	END=142913;ChrB=ch09;StartB=1114773;EndB=1114773;Parent=SYN174;VarType=ShV;DupType=.
ch09	143409	SNP317225	A	G	.	PASS	END=143409;ChrB=ch09;StartB=1115269;EndB=1115269;Parent=SYN174;VarType=ShV;DupType=.
ch09	143429	SNP317226	G	A	.	PASS	END=143429;ChrB=ch09;StartB=1115289;EndB=1115289;Parent=SYN174;VarType=ShV;DupType=.
ch09	143684	SNP317227	T	C	.	PASS	END=143684;ChrB=ch09;StartB=1115544;EndB=1115544;Parent=SYN174;VarType=ShV;DupType=.
ch09	144530	SNP317228	C	T	.	PASS	END=144530;ChrB=ch09;StartB=1116390;EndB=1116390;Parent=SYN174;VarType=ShV;DupType=.
ch09	144733	INS317229	T	TA	.	PASS	END=144733;ChrB=ch09;StartB=1116593;EndB=1116594;Parent=SYN174;VarType=ShV;DupType=.
ch09	144778	DEL317230	GT	G	.	PASS	END=144779;ChrB=ch09;StartB=1116639;EndB=1116639;Parent=SYN174;VarType=ShV;DupType=.
ch09	144780	SNP317231	C	G	.	PASS	END=144780;ChrB=ch09;StartB=1116640;EndB=1116640;Parent=SYN174;VarType=ShV;DupType=.
ch09	145160	SNP317232	A	T	.	PASS	END=145160;ChrB=ch09;StartB=1117020;EndB=1117020;Parent=SYN174;VarType=ShV;DupType=.
ch09	145893	SNP317233	T	A	.	PASS	END=145893;ChrB=ch09;StartB=1117753;EndB=1117753;Parent=SYN174;VarType=ShV;DupType=.
ch09	145895	SNP317234	A	T	.	PASS	END=145895;ChrB=ch09;StartB=1117755;EndB=1117755;Parent=SYN174;VarType=ShV;DupType=.
ch09	146376	SNP317235	G	A	.	PASS	END=146376;ChrB=ch09;StartB=1118236;EndB=1118236;Parent=SYN174;VarType=ShV;DupType=.
ch09	146773	SNP317236	A	G	.	PASS	END=146773;ChrB=ch09;StartB=1118633;EndB=1118633;Parent=SYN174;VarType=ShV;DupType=.
ch09	146941	DEL317237	TAAAAATA	T	.	PASS	END=146948;ChrB=ch09;StartB=1118801;EndB=1118801;Parent=SYN174;VarType=ShV;DupType=.
ch09	147156	SNP317238	T	C	.	PASS	END=147156;ChrB=ch09;StartB=1119009;EndB=1119009;Parent=SYN174;VarType=ShV;DupType=.
ch09	147413	SNP317239	C	G	.	PASS	END=147413;ChrB=ch09;StartB=1119266;EndB=1119266;Parent=SYN174;VarType=ShV;DupType=.
ch09	147507	SNP317240	A	G	.	PASS	END=147507;ChrB=ch09;StartB=1119360;EndB=1119360;Parent=SYN174;VarType=ShV;DupType=.
ch09	148291	SNP317241	T	A	.	PASS	END=148291;ChrB=ch09;StartB=1120144;EndB=1120144;Parent=SYN174;VarType=ShV;DupType=.
ch09	148308	SNP317242	G	T	.	PASS	END=148308;ChrB=ch09;StartB=1120161;EndB=1120161;Parent=SYN174;VarType=ShV;DupType=.
ch09	148857	SNP317243	T	C	.	PASS	END=148857;ChrB=ch09;StartB=1120710;EndB=1120710;Parent=SYN174;VarType=ShV;DupType=.
ch09	149258	SNP317244	A	G	.	PASS	END=149258;ChrB=ch09;StartB=1121111;EndB=1121111;Parent=SYN174;VarType=ShV;DupType=.
ch09	149427	SNP317245	A	G	.	PASS	END=149427;ChrB=ch09;StartB=1121280;EndB=1121280;Parent=SYN174;VarType=ShV;DupType=.
ch09	149517	DEL317246	AG	A	.	PASS	END=149518;ChrB=ch09;StartB=1121370;EndB=1121370;Parent=SYN174;VarType=ShV;DupType=.
ch09	150535	SNP317247	C	T	.	PASS	END=150535;ChrB=ch09;StartB=1122387;EndB=1122387;Parent=SYN174;VarType=ShV;DupType=.
ch09	151039	SNP317248	T	C	.	PASS	END=151039;ChrB=ch09;StartB=1122891;EndB=1122891;Parent=SYN174;VarType=ShV;DupType=.
ch09	151672	SNP317249	G	C	.	PASS	END=151672;ChrB=ch09;StartB=1123524;EndB=1123524;Parent=SYN174;VarType=ShV;DupType=.
ch09	153692	SNP317250	A	T	.	PASS	END=153692;ChrB=ch09;StartB=1125544;EndB=1125544;Parent=SYN174;VarType=ShV;DupType=.
ch09	153731	SNP317251	C	T	.	PASS	END=153731;ChrB=ch09;StartB=1125583;EndB=1125583;Parent=SYN174;VarType=ShV;DupType=.
ch09	153910	SNP317252	A	C	.	PASS	END=153910;ChrB=ch09;StartB=1125762;EndB=1125762;Parent=SYN174;VarType=ShV;DupType=.
ch09	154625	INS317253	G	GTA	.	PASS	END=154625;ChrB=ch09;StartB=1126477;EndB=1126479;Parent=SYN174;VarType=ShV;DupType=.
ch09	154640	SNP317254	G	T	.	PASS	END=154640;ChrB=ch09;StartB=1126494;EndB=1126494;Parent=SYN174;VarType=ShV;DupType=.
ch09	154742	SNP317255	C	T	.	PASS	END=154742;ChrB=ch09;StartB=1126596;EndB=1126596;Parent=SYN174;VarType=ShV;DupType=.
ch09	154748	SNP317256	T	C	.	PASS	END=154748;ChrB=ch09;StartB=1126602;EndB=1126602;Parent=SYN174;VarType=ShV;DupType=.
ch09	154751	SNP317257	T	C	.	PASS	END=154751;ChrB=ch09;StartB=1126605;EndB=1126605;Parent=SYN174;VarType=ShV;DupType=.
ch09	154754	SNP317258	G	A	.	PASS	END=154754;ChrB=ch09;StartB=1126608;EndB=1126608;Parent=SYN174;VarType=ShV;DupType=.
ch09	154758	SNP317259	T	C	.	PASS	END=154758;ChrB=ch09;StartB=1126612;EndB=1126612;Parent=SYN174;VarType=ShV;DupType=.
ch09	154815	SNP317260	T	C	.	PASS	END=154815;ChrB=ch09;StartB=1126669;EndB=1126669;Parent=SYN174;VarType=ShV;DupType=.
ch09	154823	DEL317261	GTCAT	G	.	PASS	END=154827;ChrB=ch09;StartB=1126677;EndB=1126677;Parent=SYN174;VarType=ShV;DupType=.
ch09	154863	SNP317262	G	C	.	PASS	END=154863;ChrB=ch09;StartB=1126713;EndB=1126713;Parent=SYN174;VarType=ShV;DupType=.
ch09	154865	SNP317263	C	G	.	PASS	END=154865;ChrB=ch09;StartB=1126715;EndB=1126715;Parent=SYN174;VarType=ShV;DupType=.
ch09	155081	SNP317264	C	T	.	PASS	END=155081;ChrB=ch09;StartB=1126931;EndB=1126931;Parent=SYN174;VarType=ShV;DupType=.
ch09	155083	DEL317265	ATG	A	.	PASS	END=155085;ChrB=ch09;StartB=1126933;EndB=1126933;Parent=SYN174;VarType=ShV;DupType=.
ch09	155176	SNP317266	C	T	.	PASS	END=155176;ChrB=ch09;StartB=1127024;EndB=1127024;Parent=SYN174;VarType=ShV;DupType=.
ch09	155202	SNP317267	T	C	.	PASS	END=155202;ChrB=ch09;StartB=1127050;EndB=1127050;Parent=SYN174;VarType=ShV;DupType=.
ch09	155240	SNP317268	T	C	.	PASS	END=155240;ChrB=ch09;StartB=1127088;EndB=1127088;Parent=SYN174;VarType=ShV;DupType=.
ch09	155429	SNP317269	A	C	.	PASS	END=155429;ChrB=ch09;StartB=1127277;EndB=1127277;Parent=SYN174;VarType=ShV;DupType=.
ch09	155528	DEL317270	TA	T	.	PASS	END=155529;ChrB=ch09;StartB=1127376;EndB=1127376;Parent=SYN174;VarType=ShV;DupType=.
ch09	155676	SNP317271	G	A	.	PASS	END=155676;ChrB=ch09;StartB=1127523;EndB=1127523;Parent=SYN174;VarType=ShV;DupType=.
ch09	155768	SNP317272	T	C	.	PASS	END=155768;ChrB=ch09;StartB=1127615;EndB=1127615;Parent=SYN174;VarType=ShV;DupType=.
ch09	155785	SNP317273	A	G	.	PASS	END=155785;ChrB=ch09;StartB=1127632;EndB=1127632;Parent=SYN174;VarType=ShV;DupType=.
ch09	155854	SNP317274	A	G	.	PASS	END=155854;ChrB=ch09;StartB=1127701;EndB=1127701;Parent=SYN174;VarType=ShV;DupType=.
ch09	156582	SNP317275	C	G	.	PASS	END=156582;ChrB=ch09;StartB=1128429;EndB=1128429;Parent=SYN174;VarType=ShV;DupType=.
ch09	156590	SNP317276	T	A	.	PASS	END=156590;ChrB=ch09;StartB=1128437;EndB=1128437;Parent=SYN174;VarType=ShV;DupType=.
ch09	156709	SNP317277	T	C	.	PASS	END=156709;ChrB=ch09;StartB=1128556;EndB=1128556;Parent=SYN174;VarType=ShV;DupType=.
ch09	156771	SNP317278	G	A	.	PASS	END=156771;ChrB=ch09;StartB=1128618;EndB=1128618;Parent=SYN174;VarType=ShV;DupType=.
ch09	156836	SNP317279	G	A	.	PASS	END=156836;ChrB=ch09;StartB=1128683;EndB=1128683;Parent=SYN174;VarType=ShV;DupType=.
ch09	156895	SNP317280	G	A	.	PASS	END=156895;ChrB=ch09;StartB=1128742;EndB=1128742;Parent=SYN174;VarType=ShV;DupType=.
ch09	157066	SNP317281	A	G	.	PASS	END=157066;ChrB=ch09;StartB=1128913;EndB=1128913;Parent=SYN174;VarType=ShV;DupType=.
ch09	157098	SNP317282	C	A	.	PASS	END=157098;ChrB=ch09;StartB=1128945;EndB=1128945;Parent=SYN174;VarType=ShV;DupType=.
ch09	157131	SNP317283	G	T	.	PASS	END=157131;ChrB=ch09;StartB=1128978;EndB=1128978;Parent=SYN174;VarType=ShV;DupType=.
ch09	157263	SNP317284	C	T	.	PASS	END=157263;ChrB=ch09;StartB=1129110;EndB=1129110;Parent=SYN174;VarType=ShV;DupType=.
ch09	157653	SNP317285	C	A	.	PASS	END=157653;ChrB=ch09;StartB=1129500;EndB=1129500;Parent=SYN174;VarType=ShV;DupType=.
ch09	157763	INS317286	A	AAAAAG	.	PASS	END=157763;ChrB=ch09;StartB=1129610;EndB=1129615;Parent=SYN174;VarType=ShV;DupType=.
ch09	158010	SNP317287	A	G	.	PASS	END=158010;ChrB=ch09;StartB=1129862;EndB=1129862;Parent=SYN174;VarType=ShV;DupType=.
ch09	158073	SNP317288	C	T	.	PASS	END=158073;ChrB=ch09;StartB=1129925;EndB=1129925;Parent=SYN174;VarType=ShV;DupType=.
ch09	158215	SNP317289	A	C	.	PASS	END=158215;ChrB=ch09;StartB=1130067;EndB=1130067;Parent=SYN174;VarType=ShV;DupType=.
ch09	158229	SNP317290	A	T	.	PASS	END=158229;ChrB=ch09;StartB=1130081;EndB=1130081;Parent=SYN174;VarType=ShV;DupType=.
ch09	158233	SNP317291	G	C	.	PASS	END=158233;ChrB=ch09;StartB=1130085;EndB=1130085;Parent=SYN174;VarType=ShV;DupType=.
ch09	158243	SNP317292	G	A	.	PASS	END=158243;ChrB=ch09;StartB=1130095;EndB=1130095;Parent=SYN174;VarType=ShV;DupType=.
ch09	158257	SNP317293	T	A	.	PASS	END=158257;ChrB=ch09;StartB=1130109;EndB=1130109;Parent=SYN174;VarType=ShV;DupType=.
ch09	158342	SNP317294	C	T	.	PASS	END=158342;ChrB=ch09;StartB=1130194;EndB=1130194;Parent=SYN174;VarType=ShV;DupType=.
ch09	158378	SNP317295	T	C	.	PASS	END=158378;ChrB=ch09;StartB=1130230;EndB=1130230;Parent=SYN174;VarType=ShV;DupType=.
ch09	158382	SNP317296	T	C	.	PASS	END=158382;ChrB=ch09;StartB=1130234;EndB=1130234;Parent=SYN174;VarType=ShV;DupType=.
ch09	158383	SNP317297	G	C	.	PASS	END=158383;ChrB=ch09;StartB=1130235;EndB=1130235;Parent=SYN174;VarType=ShV;DupType=.
ch09	158402	SNP317298	A	G	.	PASS	END=158402;ChrB=ch09;StartB=1130254;EndB=1130254;Parent=SYN174;VarType=ShV;DupType=.
ch09	158412	SNP317299	A	G	.	PASS	END=158412;ChrB=ch09;StartB=1130264;EndB=1130264;Parent=SYN174;VarType=ShV;DupType=.
ch09	158448	SNP317300	C	G	.	PASS	END=158448;ChrB=ch09;StartB=1130300;EndB=1130300;Parent=SYN174;VarType=ShV;DupType=.
ch09	158465	SNP317301	T	A	.	PASS	END=158465;ChrB=ch09;StartB=1130317;EndB=1130317;Parent=SYN174;VarType=ShV;DupType=.
ch09	158519	SNP317302	A	G	.	PASS	END=158519;ChrB=ch09;StartB=1130371;EndB=1130371;Parent=SYN174;VarType=ShV;DupType=.
ch09	158549	DEL317303	TAC	T	.	PASS	END=158551;ChrB=ch09;StartB=1130401;EndB=1130401;Parent=SYN174;VarType=ShV;DupType=.
ch09	158552	SNP317304	A	G	.	PASS	END=158552;ChrB=ch09;StartB=1130402;EndB=1130402;Parent=SYN174;VarType=ShV;DupType=.
ch09	158695	SNP317305	T	C	.	PASS	END=158695;ChrB=ch09;StartB=1130545;EndB=1130545;Parent=SYN174;VarType=ShV;DupType=.
ch09	158737	SNP317306	C	T	.	PASS	END=158737;ChrB=ch09;StartB=1130587;EndB=1130587;Parent=SYN174;VarType=ShV;DupType=.
ch09	158762	SNP317307	G	A	.	PASS	END=158762;ChrB=ch09;StartB=1130612;EndB=1130612;Parent=SYN174;VarType=ShV;DupType=.
ch09	158779	SNP317308	T	C	.	PASS	END=158779;ChrB=ch09;StartB=1130629;EndB=1130629;Parent=SYN174;VarType=ShV;DupType=.
ch09	158794	SNP317309	C	A	.	PASS	END=158794;ChrB=ch09;StartB=1130644;EndB=1130644;Parent=SYN174;VarType=ShV;DupType=.
ch09	158896	SNP317310	G	C	.	PASS	END=158896;ChrB=ch09;StartB=1130746;EndB=1130746;Parent=SYN174;VarType=ShV;DupType=.
ch09	158916	SNP317311	C	T	.	PASS	END=158916;ChrB=ch09;StartB=1130766;EndB=1130766;Parent=SYN174;VarType=ShV;DupType=.
ch09	158924	SNP317312	T	C	.	PASS	END=158924;ChrB=ch09;StartB=1130774;EndB=1130774;Parent=SYN174;VarType=ShV;DupType=.
ch09	158945	SNP317313	A	G	.	PASS	END=158945;ChrB=ch09;StartB=1130795;EndB=1130795;Parent=SYN174;VarType=ShV;DupType=.
ch09	158954	SNP317314	A	G	.	PASS	END=158954;ChrB=ch09;StartB=1130804;EndB=1130804;Parent=SYN174;VarType=ShV;DupType=.
ch09	159005	SNP317315	C	T	.	PASS	END=159005;ChrB=ch09;StartB=1130855;EndB=1130855;Parent=SYN174;VarType=ShV;DupType=.
ch09	159024	SNP317316	A	G	.	PASS	END=159024;ChrB=ch09;StartB=1130874;EndB=1130874;Parent=SYN174;VarType=ShV;DupType=.
ch09	159115	SNP317317	A	G	.	PASS	END=159115;ChrB=ch09;StartB=1130965;EndB=1130965;Parent=SYN174;VarType=ShV;DupType=.
ch09	159116	SNP317318	C	T	.	PASS	END=159116;ChrB=ch09;StartB=1130966;EndB=1130966;Parent=SYN174;VarType=ShV;DupType=.
ch09	159216	SNP317319	A	T	.	PASS	END=159216;ChrB=ch09;StartB=1131066;EndB=1131066;Parent=SYN174;VarType=ShV;DupType=.
ch09	159235	SNP317320	A	T	.	PASS	END=159235;ChrB=ch09;StartB=1131085;EndB=1131085;Parent=SYN174;VarType=ShV;DupType=.
ch09	159298	SNP317321	A	G	.	PASS	END=159298;ChrB=ch09;StartB=1131148;EndB=1131148;Parent=SYN174;VarType=ShV;DupType=.
ch09	159324	SNP317322	A	G	.	PASS	END=159324;ChrB=ch09;StartB=1131174;EndB=1131174;Parent=SYN174;VarType=ShV;DupType=.
ch09	159339	SNP317323	T	G	.	PASS	END=159339;ChrB=ch09;StartB=1131189;EndB=1131189;Parent=SYN174;VarType=ShV;DupType=.
ch09	159356	SNP317324	A	T	.	PASS	END=159356;ChrB=ch09;StartB=1131206;EndB=1131206;Parent=SYN174;VarType=ShV;DupType=.
ch09	159435	SNP317325	T	C	.	PASS	END=159435;ChrB=ch09;StartB=1131285;EndB=1131285;Parent=SYN174;VarType=ShV;DupType=.
ch09	159501	SNP317326	T	C	.	PASS	END=159501;ChrB=ch09;StartB=1131351;EndB=1131351;Parent=SYN174;VarType=ShV;DupType=.
ch09	159513	SNP317327	A	T	.	PASS	END=159513;ChrB=ch09;StartB=1131363;EndB=1131363;Parent=SYN174;VarType=ShV;DupType=.
ch09	159535	SNP317328	T	C	.	PASS	END=159535;ChrB=ch09;StartB=1131385;EndB=1131385;Parent=SYN174;VarType=ShV;DupType=.
ch09	159541	SNP317329	A	G	.	PASS	END=159541;ChrB=ch09;StartB=1131391;EndB=1131391;Parent=SYN174;VarType=ShV;DupType=.
ch09	159581	SNP317330	T	A	.	PASS	END=159581;ChrB=ch09;StartB=1131431;EndB=1131431;Parent=SYN174;VarType=ShV;DupType=.
ch09	159696	SNP317331	T	G	.	PASS	END=159696;ChrB=ch09;StartB=1131546;EndB=1131546;Parent=SYN174;VarType=ShV;DupType=.
ch09	159697	SNP317332	A	T	.	PASS	END=159697;ChrB=ch09;StartB=1131547;EndB=1131547;Parent=SYN174;VarType=ShV;DupType=.
ch09	159808	SNP317333	C	T	.	PASS	END=159808;ChrB=ch09;StartB=1131658;EndB=1131658;Parent=SYN174;VarType=ShV;DupType=.
ch09	159852	SNP317334	T	C	.	PASS	END=159852;ChrB=ch09;StartB=1131702;EndB=1131702;Parent=SYN174;VarType=ShV;DupType=.
ch09	159940	SNP317335	T	C	.	PASS	END=159940;ChrB=ch09;StartB=1131790;EndB=1131790;Parent=SYN174;VarType=ShV;DupType=.
ch09	160006	SNP317336	T	G	.	PASS	END=160006;ChrB=ch09;StartB=1131856;EndB=1131856;Parent=SYN174;VarType=ShV;DupType=.
ch09	160024	SNP317337	G	C	.	PASS	END=160024;ChrB=ch09;StartB=1131874;EndB=1131874;Parent=SYN174;VarType=ShV;DupType=.
ch09	160165	SNP317338	C	A	.	PASS	END=160165;ChrB=ch09;StartB=1132015;EndB=1132015;Parent=SYN174;VarType=ShV;DupType=.
ch09	160192	INS317339	C	CTT	.	PASS	END=160192;ChrB=ch09;StartB=1132042;EndB=1132044;Parent=SYN174;VarType=ShV;DupType=.
ch09	160198	DEL317340	CT	C	.	PASS	END=160199;ChrB=ch09;StartB=1132050;EndB=1132050;Parent=SYN174;VarType=ShV;DupType=.
ch09	160210	SNP317341	A	G	.	PASS	END=160210;ChrB=ch09;StartB=1132061;EndB=1132061;Parent=SYN174;VarType=ShV;DupType=.
ch09	160222	SNP317342	A	T	.	PASS	END=160222;ChrB=ch09;StartB=1132073;EndB=1132073;Parent=SYN174;VarType=ShV;DupType=.
ch09	160351	DEL317343	CA	C	.	PASS	END=160352;ChrB=ch09;StartB=1132202;EndB=1132202;Parent=SYN174;VarType=ShV;DupType=.
ch09	160390	SNP317344	T	C	.	PASS	END=160390;ChrB=ch09;StartB=1132240;EndB=1132240;Parent=SYN174;VarType=ShV;DupType=.
ch09	160429	SNP317345	T	C	.	PASS	END=160429;ChrB=ch09;StartB=1132279;EndB=1132279;Parent=SYN174;VarType=ShV;DupType=.
ch09	160842	SNP317346	C	T	.	PASS	END=160842;ChrB=ch09;StartB=1132692;EndB=1132692;Parent=SYN174;VarType=ShV;DupType=.
ch09	160945	SNP317347	G	T	.	PASS	END=160945;ChrB=ch09;StartB=1132795;EndB=1132795;Parent=SYN174;VarType=ShV;DupType=.
ch09	161240	DEL317348	CCTCTTCTT	C	.	PASS	END=161248;ChrB=ch09;StartB=1133090;EndB=1133090;Parent=SYN174;VarType=ShV;DupType=.
ch09	161482	SNP317349	T	C	.	PASS	END=161482;ChrB=ch09;StartB=1133324;EndB=1133324;Parent=SYN174;VarType=ShV;DupType=.
ch09	162103	SNP317350	T	C	.	PASS	END=162103;ChrB=ch09;StartB=1133945;EndB=1133945;Parent=SYN174;VarType=ShV;DupType=.
ch09	162221	SNP317351	T	C	.	PASS	END=162221;ChrB=ch09;StartB=1134063;EndB=1134063;Parent=SYN174;VarType=ShV;DupType=.
ch09	162276	SNP317352	A	G	.	PASS	END=162276;ChrB=ch09;StartB=1134118;EndB=1134118;Parent=SYN174;VarType=ShV;DupType=.
ch09	162454	SNP317353	C	T	.	PASS	END=162454;ChrB=ch09;StartB=1134296;EndB=1134296;Parent=SYN174;VarType=ShV;DupType=.
ch09	162611	DEL317354	GA	G	.	PASS	END=162612;ChrB=ch09;StartB=1134453;EndB=1134453;Parent=SYN174;VarType=ShV;DupType=.
ch09	162618	SNP317355	T	C	.	PASS	END=162618;ChrB=ch09;StartB=1134459;EndB=1134459;Parent=SYN174;VarType=ShV;DupType=.
ch09	162777	SNP317356	A	T	.	PASS	END=162777;ChrB=ch09;StartB=1134618;EndB=1134618;Parent=SYN174;VarType=ShV;DupType=.
ch09	162856	HDR621	N	<HDR>	.	PASS	END=163049;ChrB=ch09;StartB=1134697;EndB=1134903;Parent=SYN174;VarType=ShV;DupType=.
ch09	163050	SYNAL750	N	<SYNAL>	.	PASS	END=206806;ChrB=ch09;StartB=1134904;EndB=1177062;Parent=SYN174;VarType=.;DupType=.
ch09	163093	SNP317357	G	A	.	PASS	END=163093;ChrB=ch09;StartB=1134947;EndB=1134947;Parent=SYN174;VarType=ShV;DupType=.
ch09	163110	SNP317358	C	T	.	PASS	END=163110;ChrB=ch09;StartB=1134964;EndB=1134964;Parent=SYN174;VarType=ShV;DupType=.
ch09	163135	SNP317359	C	T	.	PASS	END=163135;ChrB=ch09;StartB=1134989;EndB=1134989;Parent=SYN174;VarType=ShV;DupType=.
ch09	163212	SNP317360	G	A	.	PASS	END=163212;ChrB=ch09;StartB=1135066;EndB=1135066;Parent=SYN174;VarType=ShV;DupType=.
ch09	163314	SNP317361	G	T	.	PASS	END=163314;ChrB=ch09;StartB=1135168;EndB=1135168;Parent=SYN174;VarType=ShV;DupType=.
ch09	163327	SNP317362	T	C	.	PASS	END=163327;ChrB=ch09;StartB=1135181;EndB=1135181;Parent=SYN174;VarType=ShV;DupType=.
ch09	163330	SNP317363	C	T	.	PASS	END=163330;ChrB=ch09;StartB=1135184;EndB=1135184;Parent=SYN174;VarType=ShV;DupType=.
ch09	163335	SNP317364	T	C	.	PASS	END=163335;ChrB=ch09;StartB=1135189;EndB=1135189;Parent=SYN174;VarType=ShV;DupType=.
ch09	163338	SNP317365	A	T	.	PASS	END=163338;ChrB=ch09;StartB=1135192;EndB=1135192;Parent=SYN174;VarType=ShV;DupType=.
ch09	163348	SNP317366	C	T	.	PASS	END=163348;ChrB=ch09;StartB=1135202;EndB=1135202;Parent=SYN174;VarType=ShV;DupType=.
ch09	163380	DEL317367	TA	T	.	PASS	END=163381;ChrB=ch09;StartB=1135234;EndB=1135234;Parent=SYN174;VarType=ShV;DupType=.
ch09	163389	SNP317368	A	T	.	PASS	END=163389;ChrB=ch09;StartB=1135242;EndB=1135242;Parent=SYN174;VarType=ShV;DupType=.
ch09	163487	SNP317369	C	T	.	PASS	END=163487;ChrB=ch09;StartB=1135340;EndB=1135340;Parent=SYN174;VarType=ShV;DupType=.
ch09	163504	SNP317370	C	T	.	PASS	END=163504;ChrB=ch09;StartB=1135357;EndB=1135357;Parent=SYN174;VarType=ShV;DupType=.
ch09	163560	DEL317371	TACACCATGTCATGTTTAATTACTTCTCCCCAATGAAGTC	T	.	PASS	END=163599;ChrB=ch09;StartB=1135413;EndB=1135413;Parent=SYN174;VarType=ShV;DupType=.
ch09	163802	INS317372	T	TC	.	PASS	END=163802;ChrB=ch09;StartB=1135616;EndB=1135617;Parent=SYN174;VarType=ShV;DupType=.
ch09	163805	DEL317373	ATATATATATATATATATATATATATATATATATATATATATATATATATATATATCATATCATATATTATTATAAGCATGAAGCACAAAACTTAAAAGTTGAATTACTATTTTGCCCTTCTAATAAATTAAAACTTTTATATTTTTCATATATATAATCTTCTTATTCTCATTCCCTAATCTTGACCTTTCAAATTTCTAACACAAATGTAAATAAAATAAAAATGAGTAATTATTTCTTATAGACAAGAAATTAAAGTAGATTCATGTATCTTTAAAATTAAATTTCATCTCTATCTTTTTTATATTTATTTTAACAAAGTAGATTCATATATCTTTAAAATTAAATTTCATCTCTATCTTTTTTATATTTATTTTAACAATAATTCATGTGACTTTTCATGTTTCCAAAATTTTGTTCTATAAATTTAACTTTTTCAAGAAAAACTTTTATTTACCACTCCTACAATTCTTGTGTGTAGGAACTCTAAAAATGTGAAATAATGTTACAATTTGAGGTGAAAGTTGTGAGATTCCCTTCTGCAGTCACGAGAATAAACAAGAATTCAATTACTGAAGCATCGGAGCTTGATGTGTTAGTTCTATACTTATTTGTAGTAAGAATTATAATAAGACTTTTTTGTCTCTCTTCATATAGTTGAATTCTTGTTTTATTATTAAGTTGCTCTAAATTCATATTTGTATTTTGTATGCTCAAATGTTCTGTTTCACTATGGAGACAAAAATAAAATGATTGCTTCGTTCTTATAATTTTACATATACATTAATTTTCATTTTTAAGAATGAATGTGATAAAATAGGATGTTTACTCTTTTCTTTTCTTTTTATGGAAAAAAAAAGGTGAAACATATAATATTAGATTAATGGTGGATAAGTTATGTATGAAGAGAAAATTAAATTTTATATAAAAATAGTAGTTATTCATAAATATTCTGATTTTCAAAATATAAATAATAAGACTTTTTACATCATAGTTTTAAATATTTATAGTTAACTAATTAGTTTAAAGTGTTTGTGGATAAAAATTTAATAGAATACTTTAAACACATTCATTATAATTATCAGGTGATTCAAAAGGCAAAGTAAAAAAGTTGAAAGGTTTTGTTTTCCTTTCACTCAAAGTTAATCTTACACTATTTCTTCTAACATTATTCTACCAATAAAACGGAACTATCGAGAAATTTAATTTAGATAGTTGTTATTTTTCCTTTTTGCTTTGTAAACTTATTTTTGAATTATAAACGAAGTTTATTTTATTAATTTTTCATATTATTATTTCGATGCATTCACTAGGAGGTCAGAAAACTGGAGTGTCACAATTAGTAGTTAAACAAAGTAAGAAATCTCAATTAGACATATTTTATTATTTAGTAATATTATCTTTTAAGAAATAATATACTCATGGATTACACGCGCAAAGCGCGTGCTCGGAAACTAG	A	.	PASS	END=165263;ChrB=ch09;StartB=1135620;EndB=1135620;Parent=SYN174;VarType=ShV;DupType=.
ch09	165315	SNP317374	C	T	.	PASS	END=165315;ChrB=ch09;StartB=1135672;EndB=1135672;Parent=SYN174;VarType=ShV;DupType=.
ch09	165475	SNP317375	A	T	.	PASS	END=165475;ChrB=ch09;StartB=1135832;EndB=1135832;Parent=SYN174;VarType=ShV;DupType=.
ch09	165476	SNP317376	T	A	.	PASS	END=165476;ChrB=ch09;StartB=1135833;EndB=1135833;Parent=SYN174;VarType=ShV;DupType=.
ch09	165484	SNP317377	T	A	.	PASS	END=165484;ChrB=ch09;StartB=1135841;EndB=1135841;Parent=SYN174;VarType=ShV;DupType=.
ch09	165526	DEL317378	CATA	C	.	PASS	END=165529;ChrB=ch09;StartB=1135883;EndB=1135883;Parent=SYN174;VarType=ShV;DupType=.
ch09	165544	SNP317379	C	T	.	PASS	END=165544;ChrB=ch09;StartB=1135898;EndB=1135898;Parent=SYN174;VarType=ShV;DupType=.
ch09	165569	SNP317380	G	A	.	PASS	END=165569;ChrB=ch09;StartB=1135923;EndB=1135923;Parent=SYN174;VarType=ShV;DupType=.
ch09	165646	SNP317381	A	G	.	PASS	END=165646;ChrB=ch09;StartB=1136000;EndB=1136000;Parent=SYN174;VarType=ShV;DupType=.
ch09	165648	SNP317382	G	T	.	PASS	END=165648;ChrB=ch09;StartB=1136002;EndB=1136002;Parent=SYN174;VarType=ShV;DupType=.
ch09	165664	SNP317383	C	T	.	PASS	END=165664;ChrB=ch09;StartB=1136018;EndB=1136018;Parent=SYN174;VarType=ShV;DupType=.
ch09	165982	SNP317384	C	T	.	PASS	END=165982;ChrB=ch09;StartB=1136336;EndB=1136336;Parent=SYN174;VarType=ShV;DupType=.
ch09	166000	SNP317385	A	G	.	PASS	END=166000;ChrB=ch09;StartB=1136354;EndB=1136354;Parent=SYN174;VarType=ShV;DupType=.
ch09	166110	SNP317386	T	C	.	PASS	END=166110;ChrB=ch09;StartB=1136464;EndB=1136464;Parent=SYN174;VarType=ShV;DupType=.
ch09	166143	SNP317387	T	C	.	PASS	END=166143;ChrB=ch09;StartB=1136497;EndB=1136497;Parent=SYN174;VarType=ShV;DupType=.
ch09	166169	DEL317388	CT	C	.	PASS	END=166170;ChrB=ch09;StartB=1136523;EndB=1136523;Parent=SYN174;VarType=ShV;DupType=.
ch09	166189	SNP317389	A	G	.	PASS	END=166189;ChrB=ch09;StartB=1136542;EndB=1136542;Parent=SYN174;VarType=ShV;DupType=.
ch09	166217	SNP317390	G	A	.	PASS	END=166217;ChrB=ch09;StartB=1136570;EndB=1136570;Parent=SYN174;VarType=ShV;DupType=.
ch09	166330	SNP317391	T	C	.	PASS	END=166330;ChrB=ch09;StartB=1136683;EndB=1136683;Parent=SYN174;VarType=ShV;DupType=.
ch09	166351	SNP317392	G	A	.	PASS	END=166351;ChrB=ch09;StartB=1136704;EndB=1136704;Parent=SYN174;VarType=ShV;DupType=.
ch09	166362	SNP317393	A	G	.	PASS	END=166362;ChrB=ch09;StartB=1136715;EndB=1136715;Parent=SYN174;VarType=ShV;DupType=.
ch09	166369	INS317394	G	GTATATATA	.	PASS	END=166369;ChrB=ch09;StartB=1136722;EndB=1136730;Parent=SYN174;VarType=ShV;DupType=.
ch09	166436	SNP317395	C	T	.	PASS	END=166436;ChrB=ch09;StartB=1136797;EndB=1136797;Parent=SYN174;VarType=ShV;DupType=.
ch09	166525	SNP317396	T	C	.	PASS	END=166525;ChrB=ch09;StartB=1136886;EndB=1136886;Parent=SYN174;VarType=ShV;DupType=.
ch09	166545	DEL317397	CA	C	.	PASS	END=166546;ChrB=ch09;StartB=1136906;EndB=1136906;Parent=SYN174;VarType=ShV;DupType=.
ch09	166593	SNP317398	A	T	.	PASS	END=166593;ChrB=ch09;StartB=1136953;EndB=1136953;Parent=SYN174;VarType=ShV;DupType=.
ch09	166595	SNP317399	G	A	.	PASS	END=166595;ChrB=ch09;StartB=1136955;EndB=1136955;Parent=SYN174;VarType=ShV;DupType=.
ch09	166605	INS317400	G	GT	.	PASS	END=166605;ChrB=ch09;StartB=1136965;EndB=1136966;Parent=SYN174;VarType=ShV;DupType=.
ch09	166721	INS317401	G	GC	.	PASS	END=166721;ChrB=ch09;StartB=1137082;EndB=1137083;Parent=SYN174;VarType=ShV;DupType=.
ch09	166737	SNP317402	C	T	.	PASS	END=166737;ChrB=ch09;StartB=1137099;EndB=1137099;Parent=SYN174;VarType=ShV;DupType=.
ch09	166753	SNP317403	C	T	.	PASS	END=166753;ChrB=ch09;StartB=1137115;EndB=1137115;Parent=SYN174;VarType=ShV;DupType=.
ch09	166885	SNP317404	G	A	.	PASS	END=166885;ChrB=ch09;StartB=1137247;EndB=1137247;Parent=SYN174;VarType=ShV;DupType=.
ch09	166920	SNP317405	C	T	.	PASS	END=166920;ChrB=ch09;StartB=1137282;EndB=1137282;Parent=SYN174;VarType=ShV;DupType=.
ch09	166981	SNP317406	T	C	.	PASS	END=166981;ChrB=ch09;StartB=1137343;EndB=1137343;Parent=SYN174;VarType=ShV;DupType=.
ch09	167019	SNP317407	C	T	.	PASS	END=167019;ChrB=ch09;StartB=1137381;EndB=1137381;Parent=SYN174;VarType=ShV;DupType=.
ch09	168220	SNP317408	G	A	.	PASS	END=168220;ChrB=ch09;StartB=1138582;EndB=1138582;Parent=SYN174;VarType=ShV;DupType=.
ch09	168251	SNP317409	T	C	.	PASS	END=168251;ChrB=ch09;StartB=1138613;EndB=1138613;Parent=SYN174;VarType=ShV;DupType=.
ch09	168269	SNP317410	A	T	.	PASS	END=168269;ChrB=ch09;StartB=1138631;EndB=1138631;Parent=SYN174;VarType=ShV;DupType=.
ch09	168726	SNP317411	A	G	.	PASS	END=168726;ChrB=ch09;StartB=1139088;EndB=1139088;Parent=SYN174;VarType=ShV;DupType=.
ch09	169715	SNP317412	T	G	.	PASS	END=169715;ChrB=ch09;StartB=1140077;EndB=1140077;Parent=SYN174;VarType=ShV;DupType=.
ch09	170534	SNP317413	G	A	.	PASS	END=170534;ChrB=ch09;StartB=1140896;EndB=1140896;Parent=SYN174;VarType=ShV;DupType=.
ch09	173023	SNP317414	T	A	.	PASS	END=173023;ChrB=ch09;StartB=1143385;EndB=1143385;Parent=SYN174;VarType=ShV;DupType=.
ch09	173109	SNP317415	A	G	.	PASS	END=173109;ChrB=ch09;StartB=1143471;EndB=1143471;Parent=SYN174;VarType=ShV;DupType=.
ch09	173399	SNP317416	C	G	.	PASS	END=173399;ChrB=ch09;StartB=1143761;EndB=1143761;Parent=SYN174;VarType=ShV;DupType=.
ch09	173408	SNP317417	C	T	.	PASS	END=173408;ChrB=ch09;StartB=1143770;EndB=1143770;Parent=SYN174;VarType=ShV;DupType=.
ch09	173441	DEL317418	AG	A	.	PASS	END=173442;ChrB=ch09;StartB=1143803;EndB=1143803;Parent=SYN174;VarType=ShV;DupType=.
ch09	173459	SNP317419	C	T	.	PASS	END=173459;ChrB=ch09;StartB=1143820;EndB=1143820;Parent=SYN174;VarType=ShV;DupType=.
ch09	173485	SNP317420	A	G	.	PASS	END=173485;ChrB=ch09;StartB=1143846;EndB=1143846;Parent=SYN174;VarType=ShV;DupType=.
ch09	173560	DEL317421	TTA	T	.	PASS	END=173562;ChrB=ch09;StartB=1143921;EndB=1143921;Parent=SYN174;VarType=ShV;DupType=.
ch09	173573	SNP317422	T	G	.	PASS	END=173573;ChrB=ch09;StartB=1143932;EndB=1143932;Parent=SYN174;VarType=ShV;DupType=.
ch09	173642	SNP317423	A	T	.	PASS	END=173642;ChrB=ch09;StartB=1144001;EndB=1144001;Parent=SYN174;VarType=ShV;DupType=.
ch09	173649	INS317424	T	TAAC	.	PASS	END=173649;ChrB=ch09;StartB=1144008;EndB=1144011;Parent=SYN174;VarType=ShV;DupType=.
ch09	173725	SNP317425	A	G	.	PASS	END=173725;ChrB=ch09;StartB=1144087;EndB=1144087;Parent=SYN174;VarType=ShV;DupType=.
ch09	173866	SNP317426	G	A	.	PASS	END=173866;ChrB=ch09;StartB=1144228;EndB=1144228;Parent=SYN174;VarType=ShV;DupType=.
ch09	173870	SNP317427	C	T	.	PASS	END=173870;ChrB=ch09;StartB=1144232;EndB=1144232;Parent=SYN174;VarType=ShV;DupType=.
ch09	173897	SNP317428	G	A	.	PASS	END=173897;ChrB=ch09;StartB=1144259;EndB=1144259;Parent=SYN174;VarType=ShV;DupType=.
ch09	173957	SNP317429	C	T	.	PASS	END=173957;ChrB=ch09;StartB=1144319;EndB=1144319;Parent=SYN174;VarType=ShV;DupType=.
ch09	174003	SNP317430	C	T	.	PASS	END=174003;ChrB=ch09;StartB=1144365;EndB=1144365;Parent=SYN174;VarType=ShV;DupType=.
ch09	174009	SNP317431	A	T	.	PASS	END=174009;ChrB=ch09;StartB=1144371;EndB=1144371;Parent=SYN174;VarType=ShV;DupType=.
ch09	174010	SNP317432	A	T	.	PASS	END=174010;ChrB=ch09;StartB=1144372;EndB=1144372;Parent=SYN174;VarType=ShV;DupType=.
ch09	174096	SNP317433	G	T	.	PASS	END=174096;ChrB=ch09;StartB=1144458;EndB=1144458;Parent=SYN174;VarType=ShV;DupType=.
ch09	174139	SNP317434	T	A	.	PASS	END=174139;ChrB=ch09;StartB=1144501;EndB=1144501;Parent=SYN174;VarType=ShV;DupType=.
ch09	174147	SNP317435	A	T	.	PASS	END=174147;ChrB=ch09;StartB=1144509;EndB=1144509;Parent=SYN174;VarType=ShV;DupType=.
ch09	174165	DEL317436	TACTATAGTG	T	.	PASS	END=174174;ChrB=ch09;StartB=1144527;EndB=1144527;Parent=SYN174;VarType=ShV;DupType=.
ch09	174303	SNP317437	A	T	.	PASS	END=174303;ChrB=ch09;StartB=1144656;EndB=1144656;Parent=SYN174;VarType=ShV;DupType=.
ch09	174315	SNP317438	C	T	.	PASS	END=174315;ChrB=ch09;StartB=1144668;EndB=1144668;Parent=SYN174;VarType=ShV;DupType=.
ch09	174331	SNP317439	G	A	.	PASS	END=174331;ChrB=ch09;StartB=1144684;EndB=1144684;Parent=SYN174;VarType=ShV;DupType=.
ch09	174388	SNP317440	T	C	.	PASS	END=174388;ChrB=ch09;StartB=1144741;EndB=1144741;Parent=SYN174;VarType=ShV;DupType=.
ch09	174695	DEL317441	GT	G	.	PASS	END=174696;ChrB=ch09;StartB=1145048;EndB=1145048;Parent=SYN174;VarType=ShV;DupType=.
ch09	174782	SNP317442	T	C	.	PASS	END=174782;ChrB=ch09;StartB=1145134;EndB=1145134;Parent=SYN174;VarType=ShV;DupType=.
ch09	174944	SNP317443	A	T	.	PASS	END=174944;ChrB=ch09;StartB=1145296;EndB=1145296;Parent=SYN174;VarType=ShV;DupType=.
ch09	174976	SNP317444	G	A	.	PASS	END=174976;ChrB=ch09;StartB=1145328;EndB=1145328;Parent=SYN174;VarType=ShV;DupType=.
ch09	175036	SNP317445	G	A	.	PASS	END=175036;ChrB=ch09;StartB=1145388;EndB=1145388;Parent=SYN174;VarType=ShV;DupType=.
ch09	175433	INS317446	A	AAATATAAATTAGTCAT	.	PASS	END=175433;ChrB=ch09;StartB=1145785;EndB=1145801;Parent=SYN174;VarType=ShV;DupType=.
ch09	175557	SNP317447	A	G	.	PASS	END=175557;ChrB=ch09;StartB=1145925;EndB=1145925;Parent=SYN174;VarType=ShV;DupType=.
ch09	175605	INS317448	T	TTA	.	PASS	END=175605;ChrB=ch09;StartB=1145973;EndB=1145975;Parent=SYN174;VarType=ShV;DupType=.
ch09	175666	SNP317449	C	G	.	PASS	END=175666;ChrB=ch09;StartB=1146036;EndB=1146036;Parent=SYN174;VarType=ShV;DupType=.
ch09	175742	SNP317450	G	A	.	PASS	END=175742;ChrB=ch09;StartB=1146112;EndB=1146112;Parent=SYN174;VarType=ShV;DupType=.
ch09	176144	SNP317451	C	G	.	PASS	END=176144;ChrB=ch09;StartB=1146514;EndB=1146514;Parent=SYN174;VarType=ShV;DupType=.
ch09	176177	SNP317452	C	T	.	PASS	END=176177;ChrB=ch09;StartB=1146547;EndB=1146547;Parent=SYN174;VarType=ShV;DupType=.
ch09	176215	SNP317453	G	A	.	PASS	END=176215;ChrB=ch09;StartB=1146585;EndB=1146585;Parent=SYN174;VarType=ShV;DupType=.
ch09	176790	DEL317454	TAAGTGCTCCGTCTTC	T	.	PASS	END=176805;ChrB=ch09;StartB=1147160;EndB=1147160;Parent=SYN174;VarType=ShV;DupType=.
ch09	177253	SNP317455	A	C	.	PASS	END=177253;ChrB=ch09;StartB=1147608;EndB=1147608;Parent=SYN174;VarType=ShV;DupType=.
ch09	177535	SNP317456	C	T	.	PASS	END=177535;ChrB=ch09;StartB=1147890;EndB=1147890;Parent=SYN174;VarType=ShV;DupType=.
ch09	177960	SNP317457	G	A	.	PASS	END=177960;ChrB=ch09;StartB=1148315;EndB=1148315;Parent=SYN174;VarType=ShV;DupType=.
ch09	177988	SNP317458	G	A	.	PASS	END=177988;ChrB=ch09;StartB=1148343;EndB=1148343;Parent=SYN174;VarType=ShV;DupType=.
ch09	178165	DEL317459	TG	T	.	PASS	END=178166;ChrB=ch09;StartB=1148520;EndB=1148520;Parent=SYN174;VarType=ShV;DupType=.
ch09	178520	SNP317460	A	G	.	PASS	END=178520;ChrB=ch09;StartB=1148874;EndB=1148874;Parent=SYN174;VarType=ShV;DupType=.
ch09	179627	SNP317461	A	G	.	PASS	END=179627;ChrB=ch09;StartB=1149981;EndB=1149981;Parent=SYN174;VarType=ShV;DupType=.
ch09	179837	INS317462	G	GA	.	PASS	END=179837;ChrB=ch09;StartB=1150191;EndB=1150192;Parent=SYN174;VarType=ShV;DupType=.
ch09	180779	SNP317463	T	C	.	PASS	END=180779;ChrB=ch09;StartB=1151134;EndB=1151134;Parent=SYN174;VarType=ShV;DupType=.
ch09	181879	SNP317464	T	A	.	PASS	END=181879;ChrB=ch09;StartB=1152234;EndB=1152234;Parent=SYN174;VarType=ShV;DupType=.
ch09	182479	SNP317465	C	T	.	PASS	END=182479;ChrB=ch09;StartB=1152834;EndB=1152834;Parent=SYN174;VarType=ShV;DupType=.
ch09	183338	SNP317466	C	A	.	PASS	END=183338;ChrB=ch09;StartB=1153693;EndB=1153693;Parent=SYN174;VarType=ShV;DupType=.
ch09	183622	SNP317467	T	C	.	PASS	END=183622;ChrB=ch09;StartB=1153977;EndB=1153977;Parent=SYN174;VarType=ShV;DupType=.
ch09	183693	DEL317468	AAATCG	A	.	PASS	END=183698;ChrB=ch09;StartB=1154048;EndB=1154048;Parent=SYN174;VarType=ShV;DupType=.
ch09	184084	SNP317469	C	T	.	PASS	END=184084;ChrB=ch09;StartB=1154434;EndB=1154434;Parent=SYN174;VarType=ShV;DupType=.
ch09	184128	SNP317470	G	A	.	PASS	END=184128;ChrB=ch09;StartB=1154478;EndB=1154478;Parent=SYN174;VarType=ShV;DupType=.
ch09	184208	SNP317471	C	T	.	PASS	END=184208;ChrB=ch09;StartB=1154558;EndB=1154558;Parent=SYN174;VarType=ShV;DupType=.
ch09	184366	DEL317472	GATTACACAAAGGAGTTTGATAGGTAAAACTCCTAGTTAGGGTGTCTAAGTAAATCATGCAT	G	.	PASS	END=184427;ChrB=ch09;StartB=1154716;EndB=1154716;Parent=SYN174;VarType=ShV;DupType=.
ch09	184562	INS317473	T	TTTTATG	.	PASS	END=184562;ChrB=ch09;StartB=1154851;EndB=1154857;Parent=SYN174;VarType=ShV;DupType=.
ch09	184606	SNP317474	T	C	.	PASS	END=184606;ChrB=ch09;StartB=1154901;EndB=1154901;Parent=SYN174;VarType=ShV;DupType=.
ch09	184635	SNP317475	T	G	.	PASS	END=184635;ChrB=ch09;StartB=1154930;EndB=1154930;Parent=SYN174;VarType=ShV;DupType=.
ch09	184865	SNP317476	T	C	.	PASS	END=184865;ChrB=ch09;StartB=1155160;EndB=1155160;Parent=SYN174;VarType=ShV;DupType=.
ch09	185029	SNP317477	C	T	.	PASS	END=185029;ChrB=ch09;StartB=1155324;EndB=1155324;Parent=SYN174;VarType=ShV;DupType=.
ch09	185749	DEL317478	TC	T	.	PASS	END=185750;ChrB=ch09;StartB=1156044;EndB=1156044;Parent=SYN174;VarType=ShV;DupType=.
ch09	185759	SNP317479	G	A	.	PASS	END=185759;ChrB=ch09;StartB=1156053;EndB=1156053;Parent=SYN174;VarType=ShV;DupType=.
ch09	185795	SNP317480	T	C	.	PASS	END=185795;ChrB=ch09;StartB=1156089;EndB=1156089;Parent=SYN174;VarType=ShV;DupType=.
ch09	185819	SNP317481	T	C	.	PASS	END=185819;ChrB=ch09;StartB=1156113;EndB=1156113;Parent=SYN174;VarType=ShV;DupType=.
ch09	185828	SNP317482	T	C	.	PASS	END=185828;ChrB=ch09;StartB=1156122;EndB=1156122;Parent=SYN174;VarType=ShV;DupType=.
ch09	185869	SNP317483	G	A	.	PASS	END=185869;ChrB=ch09;StartB=1156163;EndB=1156163;Parent=SYN174;VarType=ShV;DupType=.
ch09	185889	SNP317484	T	C	.	PASS	END=185889;ChrB=ch09;StartB=1156183;EndB=1156183;Parent=SYN174;VarType=ShV;DupType=.
ch09	185890	SNP317485	A	G	.	PASS	END=185890;ChrB=ch09;StartB=1156184;EndB=1156184;Parent=SYN174;VarType=ShV;DupType=.
ch09	186127	SNP317486	T	C	.	PASS	END=186127;ChrB=ch09;StartB=1156421;EndB=1156421;Parent=SYN174;VarType=ShV;DupType=.
ch09	186217	SNP317487	T	G	.	PASS	END=186217;ChrB=ch09;StartB=1156511;EndB=1156511;Parent=SYN174;VarType=ShV;DupType=.
ch09	186287	INS317488	A	ATGTTATGTGGCTG	.	PASS	END=186287;ChrB=ch09;StartB=1156581;EndB=1156594;Parent=SYN174;VarType=ShV;DupType=.
ch09	187763	SNP317489	T	G	.	PASS	END=187763;ChrB=ch09;StartB=1158070;EndB=1158070;Parent=SYN174;VarType=ShV;DupType=.
ch09	188088	SNP317490	A	G	.	PASS	END=188088;ChrB=ch09;StartB=1158395;EndB=1158395;Parent=SYN174;VarType=ShV;DupType=.
ch09	188214	SNP317491	G	A	.	PASS	END=188214;ChrB=ch09;StartB=1158521;EndB=1158521;Parent=SYN174;VarType=ShV;DupType=.
ch09	188571	SNP317492	A	T	.	PASS	END=188571;ChrB=ch09;StartB=1158878;EndB=1158878;Parent=SYN174;VarType=ShV;DupType=.
ch09	189190	SNP317493	T	C	.	PASS	END=189190;ChrB=ch09;StartB=1159497;EndB=1159497;Parent=SYN174;VarType=ShV;DupType=.
ch09	189369	SNP317494	C	G	.	PASS	END=189369;ChrB=ch09;StartB=1159676;EndB=1159676;Parent=SYN174;VarType=ShV;DupType=.
ch09	189515	DEL317495	AT	A	.	PASS	END=189516;ChrB=ch09;StartB=1159822;EndB=1159822;Parent=SYN174;VarType=ShV;DupType=.
ch09	190343	SNP317496	A	C	.	PASS	END=190343;ChrB=ch09;StartB=1160649;EndB=1160649;Parent=SYN174;VarType=ShV;DupType=.
ch09	191000	SNP317497	T	A	.	PASS	END=191000;ChrB=ch09;StartB=1161306;EndB=1161306;Parent=SYN174;VarType=ShV;DupType=.
ch09	191108	SNP317498	T	A	.	PASS	END=191108;ChrB=ch09;StartB=1161414;EndB=1161414;Parent=SYN174;VarType=ShV;DupType=.
ch09	191139	SNP317499	C	T	.	PASS	END=191139;ChrB=ch09;StartB=1161445;EndB=1161445;Parent=SYN174;VarType=ShV;DupType=.
ch09	191445	SNP317500	C	T	.	PASS	END=191445;ChrB=ch09;StartB=1161751;EndB=1161751;Parent=SYN174;VarType=ShV;DupType=.
ch09	192115	SNP317501	A	T	.	PASS	END=192115;ChrB=ch09;StartB=1162421;EndB=1162421;Parent=SYN174;VarType=ShV;DupType=.
ch09	192192	SNP317502	A	G	.	PASS	END=192192;ChrB=ch09;StartB=1162498;EndB=1162498;Parent=SYN174;VarType=ShV;DupType=.
ch09	192858	SNP317503	T	C	.	PASS	END=192858;ChrB=ch09;StartB=1163164;EndB=1163164;Parent=SYN174;VarType=ShV;DupType=.
ch09	193234	SNP317504	C	T	.	PASS	END=193234;ChrB=ch09;StartB=1163540;EndB=1163540;Parent=SYN174;VarType=ShV;DupType=.
ch09	193668	DEL317505	CAA	C	.	PASS	END=193670;ChrB=ch09;StartB=1163974;EndB=1163974;Parent=SYN174;VarType=ShV;DupType=.
ch09	194410	SNP317506	G	C	.	PASS	END=194410;ChrB=ch09;StartB=1164714;EndB=1164714;Parent=SYN174;VarType=ShV;DupType=.
ch09	194629	SNP317507	T	G	.	PASS	END=194629;ChrB=ch09;StartB=1164933;EndB=1164933;Parent=SYN174;VarType=ShV;DupType=.
ch09	194750	SNP317508	G	A	.	PASS	END=194750;ChrB=ch09;StartB=1165054;EndB=1165054;Parent=SYN174;VarType=ShV;DupType=.
ch09	194754	SNP317509	T	C	.	PASS	END=194754;ChrB=ch09;StartB=1165058;EndB=1165058;Parent=SYN174;VarType=ShV;DupType=.
ch09	194771	SNP317510	G	T	.	PASS	END=194771;ChrB=ch09;StartB=1165075;EndB=1165075;Parent=SYN174;VarType=ShV;DupType=.
ch09	194829	SNP317511	G	A	.	PASS	END=194829;ChrB=ch09;StartB=1165133;EndB=1165133;Parent=SYN174;VarType=ShV;DupType=.
ch09	194872	SNP317512	C	T	.	PASS	END=194872;ChrB=ch09;StartB=1165176;EndB=1165176;Parent=SYN174;VarType=ShV;DupType=.
ch09	195739	SNP317513	T	C	.	PASS	END=195739;ChrB=ch09;StartB=1166043;EndB=1166043;Parent=SYN174;VarType=ShV;DupType=.
ch09	195938	DEL317514	TA	T	.	PASS	END=195939;ChrB=ch09;StartB=1166242;EndB=1166242;Parent=SYN174;VarType=ShV;DupType=.
ch09	196039	INS317515	T	TA	.	PASS	END=196039;ChrB=ch09;StartB=1166342;EndB=1166343;Parent=SYN174;VarType=ShV;DupType=.
ch09	196513	SNP317516	A	T	.	PASS	END=196513;ChrB=ch09;StartB=1166817;EndB=1166817;Parent=SYN174;VarType=ShV;DupType=.
ch09	196517	DEL317517	AAT	A	.	PASS	END=196519;ChrB=ch09;StartB=1166821;EndB=1166821;Parent=SYN174;VarType=ShV;DupType=.
ch09	196816	SNP317518	C	T	.	PASS	END=196816;ChrB=ch09;StartB=1167118;EndB=1167118;Parent=SYN174;VarType=ShV;DupType=.
ch09	197047	SNP317519	G	C	.	PASS	END=197047;ChrB=ch09;StartB=1167349;EndB=1167349;Parent=SYN174;VarType=ShV;DupType=.
ch09	197105	SNP317520	G	A	.	PASS	END=197105;ChrB=ch09;StartB=1167407;EndB=1167407;Parent=SYN174;VarType=ShV;DupType=.
ch09	197189	DEL317521	TCTAC	T	.	PASS	END=197193;ChrB=ch09;StartB=1167491;EndB=1167491;Parent=SYN174;VarType=ShV;DupType=.
ch09	197480	INS317522	A	AT	.	PASS	END=197480;ChrB=ch09;StartB=1167778;EndB=1167779;Parent=SYN174;VarType=ShV;DupType=.
ch09	197481	SNP317523	A	T	.	PASS	END=197481;ChrB=ch09;StartB=1167780;EndB=1167780;Parent=SYN174;VarType=ShV;DupType=.
ch09	198219	SNP317524	T	A	.	PASS	END=198219;ChrB=ch09;StartB=1168518;EndB=1168518;Parent=SYN174;VarType=ShV;DupType=.
ch09	198430	SNP317525	T	A	.	PASS	END=198430;ChrB=ch09;StartB=1168729;EndB=1168729;Parent=SYN174;VarType=ShV;DupType=.
ch09	198461	SNP317526	C	T	.	PASS	END=198461;ChrB=ch09;StartB=1168760;EndB=1168760;Parent=SYN174;VarType=ShV;DupType=.
ch09	198466	SNP317527	A	C	.	PASS	END=198466;ChrB=ch09;StartB=1168765;EndB=1168765;Parent=SYN174;VarType=ShV;DupType=.
ch09	199704	DEL317528	ATATATG	A	.	PASS	END=199710;ChrB=ch09;StartB=1170003;EndB=1170003;Parent=SYN174;VarType=ShV;DupType=.
ch09	199730	SNP317529	A	G	.	PASS	END=199730;ChrB=ch09;StartB=1170023;EndB=1170023;Parent=SYN174;VarType=ShV;DupType=.
ch09	199732	SNP317530	A	G	.	PASS	END=199732;ChrB=ch09;StartB=1170025;EndB=1170025;Parent=SYN174;VarType=ShV;DupType=.
ch09	200586	DEL317531	CA	C	.	PASS	END=200587;ChrB=ch09;StartB=1170879;EndB=1170879;Parent=SYN174;VarType=ShV;DupType=.
ch09	200690	DEL317532	GTCA	G	.	PASS	END=200693;ChrB=ch09;StartB=1170982;EndB=1170982;Parent=SYN174;VarType=ShV;DupType=.
ch09	200725	DEL317533	CA	C	.	PASS	END=200726;ChrB=ch09;StartB=1171014;EndB=1171014;Parent=SYN174;VarType=ShV;DupType=.
ch09	200777	DEL317534	TA	T	.	PASS	END=200778;ChrB=ch09;StartB=1171065;EndB=1171065;Parent=SYN174;VarType=ShV;DupType=.
ch09	200810	SNP317535	C	T	.	PASS	END=200810;ChrB=ch09;StartB=1171097;EndB=1171097;Parent=SYN174;VarType=ShV;DupType=.
ch09	200813	SNP317536	T	A	.	PASS	END=200813;ChrB=ch09;StartB=1171100;EndB=1171100;Parent=SYN174;VarType=ShV;DupType=.
ch09	200824	SNP317537	G	A	.	PASS	END=200824;ChrB=ch09;StartB=1171111;EndB=1171111;Parent=SYN174;VarType=ShV;DupType=.
ch09	200939	SNP317538	G	A	.	PASS	END=200939;ChrB=ch09;StartB=1171226;EndB=1171226;Parent=SYN174;VarType=ShV;DupType=.
ch09	201004	SNP317539	C	T	.	PASS	END=201004;ChrB=ch09;StartB=1171291;EndB=1171291;Parent=SYN174;VarType=ShV;DupType=.
ch09	201128	SNP317540	C	T	.	PASS	END=201128;ChrB=ch09;StartB=1171415;EndB=1171415;Parent=SYN174;VarType=ShV;DupType=.
ch09	201183	SNP317541	G	A	.	PASS	END=201183;ChrB=ch09;StartB=1171470;EndB=1171470;Parent=SYN174;VarType=ShV;DupType=.
ch09	201267	SNP317542	A	G	.	PASS	END=201267;ChrB=ch09;StartB=1171554;EndB=1171554;Parent=SYN174;VarType=ShV;DupType=.
ch09	201321	SNP317543	G	A	.	PASS	END=201321;ChrB=ch09;StartB=1171608;EndB=1171608;Parent=SYN174;VarType=ShV;DupType=.
ch09	201622	INS317544	G	GA	.	PASS	END=201622;ChrB=ch09;StartB=1171909;EndB=1171910;Parent=SYN174;VarType=ShV;DupType=.
ch09	201938	SNP317545	C	T	.	PASS	END=201938;ChrB=ch09;StartB=1172226;EndB=1172226;Parent=SYN174;VarType=ShV;DupType=.
ch09	201986	SNP317546	A	G	.	PASS	END=201986;ChrB=ch09;StartB=1172274;EndB=1172274;Parent=SYN174;VarType=ShV;DupType=.
ch09	202024	SNP317547	A	C	.	PASS	END=202024;ChrB=ch09;StartB=1172312;EndB=1172312;Parent=SYN174;VarType=ShV;DupType=.
ch09	202326	DEL317548	TA	T	.	PASS	END=202327;ChrB=ch09;StartB=1172614;EndB=1172614;Parent=SYN174;VarType=ShV;DupType=.
ch09	202440	SNP317549	C	T	.	PASS	END=202440;ChrB=ch09;StartB=1172727;EndB=1172727;Parent=SYN174;VarType=ShV;DupType=.
ch09	202693	SNP317550	A	G	.	PASS	END=202693;ChrB=ch09;StartB=1172980;EndB=1172980;Parent=SYN174;VarType=ShV;DupType=.
ch09	202729	SNP317551	A	G	.	PASS	END=202729;ChrB=ch09;StartB=1173016;EndB=1173016;Parent=SYN174;VarType=ShV;DupType=.
ch09	202749	SNP317552	C	T	.	PASS	END=202749;ChrB=ch09;StartB=1173036;EndB=1173036;Parent=SYN174;VarType=ShV;DupType=.
ch09	202750	SNP317553	G	A	.	PASS	END=202750;ChrB=ch09;StartB=1173037;EndB=1173037;Parent=SYN174;VarType=ShV;DupType=.
ch09	202873	SNP317554	A	G	.	PASS	END=202873;ChrB=ch09;StartB=1173160;EndB=1173160;Parent=SYN174;VarType=ShV;DupType=.
ch09	202891	SNP317555	C	A	.	PASS	END=202891;ChrB=ch09;StartB=1173178;EndB=1173178;Parent=SYN174;VarType=ShV;DupType=.
ch09	202897	SNP317556	G	A	.	PASS	END=202897;ChrB=ch09;StartB=1173184;EndB=1173184;Parent=SYN174;VarType=ShV;DupType=.
ch09	202910	SNP317557	C	T	.	PASS	END=202910;ChrB=ch09;StartB=1173197;EndB=1173197;Parent=SYN174;VarType=ShV;DupType=.
ch09	202914	SNP317558	G	A	.	PASS	END=202914;ChrB=ch09;StartB=1173201;EndB=1173201;Parent=SYN174;VarType=ShV;DupType=.
ch09	202935	SNP317559	C	T	.	PASS	END=202935;ChrB=ch09;StartB=1173222;EndB=1173222;Parent=SYN174;VarType=ShV;DupType=.
ch09	202937	INS317560	C	CAACCT	.	PASS	END=202937;ChrB=ch09;StartB=1173224;EndB=1173229;Parent=SYN174;VarType=ShV;DupType=.
ch09	202992	SNP317561	G	A	.	PASS	END=202992;ChrB=ch09;StartB=1173284;EndB=1173284;Parent=SYN174;VarType=ShV;DupType=.
ch09	203152	SNP317562	A	G	.	PASS	END=203152;ChrB=ch09;StartB=1173444;EndB=1173444;Parent=SYN174;VarType=ShV;DupType=.
ch09	203208	SNP317563	A	G	.	PASS	END=203208;ChrB=ch09;StartB=1173500;EndB=1173500;Parent=SYN174;VarType=ShV;DupType=.
ch09	203225	SNP317564	A	G	.	PASS	END=203225;ChrB=ch09;StartB=1173517;EndB=1173517;Parent=SYN174;VarType=ShV;DupType=.
ch09	203246	SNP317565	T	A	.	PASS	END=203246;ChrB=ch09;StartB=1173538;EndB=1173538;Parent=SYN174;VarType=ShV;DupType=.
ch09	203251	SNP317566	A	G	.	PASS	END=203251;ChrB=ch09;StartB=1173543;EndB=1173543;Parent=SYN174;VarType=ShV;DupType=.
ch09	203609	SNP317567	A	G	.	PASS	END=203609;ChrB=ch09;StartB=1173901;EndB=1173901;Parent=SYN174;VarType=ShV;DupType=.
ch09	203741	SNP317568	A	G	.	PASS	END=203741;ChrB=ch09;StartB=1174033;EndB=1174033;Parent=SYN174;VarType=ShV;DupType=.
ch09	204008	INS317569	A	ATG	.	PASS	END=204008;ChrB=ch09;StartB=1174300;EndB=1174302;Parent=SYN174;VarType=ShV;DupType=.
ch09	204021	SNP317570	A	T	.	PASS	END=204021;ChrB=ch09;StartB=1174315;EndB=1174315;Parent=SYN174;VarType=ShV;DupType=.
ch09	204022	SNP317571	A	T	.	PASS	END=204022;ChrB=ch09;StartB=1174316;EndB=1174316;Parent=SYN174;VarType=ShV;DupType=.
ch09	204222	DEL317572	GCGT	G	.	PASS	END=204225;ChrB=ch09;StartB=1174516;EndB=1174516;Parent=SYN174;VarType=ShV;DupType=.
ch09	204228	INS317573	A	AGAAT	.	PASS	END=204228;ChrB=ch09;StartB=1174519;EndB=1174523;Parent=SYN174;VarType=ShV;DupType=.
ch09	204270	SNP317574	C	A	.	PASS	END=204270;ChrB=ch09;StartB=1174565;EndB=1174565;Parent=SYN174;VarType=ShV;DupType=.
ch09	204436	SNP317575	C	G	.	PASS	END=204436;ChrB=ch09;StartB=1174731;EndB=1174731;Parent=SYN174;VarType=ShV;DupType=.
ch09	204497	SNP317576	G	A	.	PASS	END=204497;ChrB=ch09;StartB=1174792;EndB=1174792;Parent=SYN174;VarType=ShV;DupType=.
ch09	204917	SNP317577	A	T	.	PASS	END=204917;ChrB=ch09;StartB=1175212;EndB=1175212;Parent=SYN174;VarType=ShV;DupType=.
ch09	204934	SNP317578	T	C	.	PASS	END=204934;ChrB=ch09;StartB=1175229;EndB=1175229;Parent=SYN174;VarType=ShV;DupType=.
ch09	204951	DEL317579	TTA	T	.	PASS	END=204953;ChrB=ch09;StartB=1175246;EndB=1175246;Parent=SYN174;VarType=ShV;DupType=.
ch09	204996	DEL317580	TTCGATTTTGTAAAATTATTTTTTACACATGG	T	.	PASS	END=205027;ChrB=ch09;StartB=1175289;EndB=1175289;Parent=SYN174;VarType=ShV;DupType=.
ch09	205305	DEL317581	CATATATATGT	C	.	PASS	END=205315;ChrB=ch09;StartB=1175567;EndB=1175567;Parent=SYN174;VarType=ShV;DupType=.
ch09	205500	SNP317582	A	G	.	PASS	END=205500;ChrB=ch09;StartB=1175752;EndB=1175752;Parent=SYN174;VarType=ShV;DupType=.
ch09	205537	INS317583	A	ATT	.	PASS	END=205537;ChrB=ch09;StartB=1175789;EndB=1175791;Parent=SYN174;VarType=ShV;DupType=.
ch09	205544	SNP317584	C	T	.	PASS	END=205544;ChrB=ch09;StartB=1175798;EndB=1175798;Parent=SYN174;VarType=ShV;DupType=.
ch09	205578	SNP317585	C	T	.	PASS	END=205578;ChrB=ch09;StartB=1175832;EndB=1175832;Parent=SYN174;VarType=ShV;DupType=.
ch09	205597	SNP317586	A	C	.	PASS	END=205597;ChrB=ch09;StartB=1175851;EndB=1175851;Parent=SYN174;VarType=ShV;DupType=.
ch09	205653	SNP317587	G	A	.	PASS	END=205653;ChrB=ch09;StartB=1175907;EndB=1175907;Parent=SYN174;VarType=ShV;DupType=.
ch09	205774	SNP317588	A	T	.	PASS	END=205774;ChrB=ch09;StartB=1176028;EndB=1176028;Parent=SYN174;VarType=ShV;DupType=.
ch09	205891	SNP317589	C	A	.	PASS	END=205891;ChrB=ch09;StartB=1176145;EndB=1176145;Parent=SYN174;VarType=ShV;DupType=.
ch09	206016	SNP317590	T	C	.	PASS	END=206016;ChrB=ch09;StartB=1176270;EndB=1176270;Parent=SYN174;VarType=ShV;DupType=.
ch09	206079	SNP317591	C	A	.	PASS	END=206079;ChrB=ch09;StartB=1176333;EndB=1176333;Parent=SYN174;VarType=ShV;DupType=.
ch09	206155	SNP317592	A	G	.	PASS	END=206155;ChrB=ch09;StartB=1176409;EndB=1176409;Parent=SYN174;VarType=ShV;DupType=.
ch09	206156	SNP317593	A	G	.	PASS	END=206156;ChrB=ch09;StartB=1176410;EndB=1176410;Parent=SYN174;VarType=ShV;DupType=.
ch09	206232	SNP317594	A	T	.	PASS	END=206232;ChrB=ch09;StartB=1176486;EndB=1176486;Parent=SYN174;VarType=ShV;DupType=.
ch09	206262	SNP317595	T	G	.	PASS	END=206262;ChrB=ch09;StartB=1176516;EndB=1176516;Parent=SYN174;VarType=ShV;DupType=.
ch09	206300	SNP317596	A	G	.	PASS	END=206300;ChrB=ch09;StartB=1176554;EndB=1176554;Parent=SYN174;VarType=ShV;DupType=.
ch09	206303	SNP317597	C	T	.	PASS	END=206303;ChrB=ch09;StartB=1176557;EndB=1176557;Parent=SYN174;VarType=ShV;DupType=.
ch09	206312	SNP317598	A	G	.	PASS	END=206312;ChrB=ch09;StartB=1176566;EndB=1176566;Parent=SYN174;VarType=ShV;DupType=.
ch09	206349	SNP317599	T	A	.	PASS	END=206349;ChrB=ch09;StartB=1176603;EndB=1176603;Parent=SYN174;VarType=ShV;DupType=.
ch09	206350	SNP317600	G	A	.	PASS	END=206350;ChrB=ch09;StartB=1176604;EndB=1176604;Parent=SYN174;VarType=ShV;DupType=.
ch09	206356	SNP317601	A	G	.	PASS	END=206356;ChrB=ch09;StartB=1176610;EndB=1176610;Parent=SYN174;VarType=ShV;DupType=.
ch09	206402	SNP317602	G	A	.	PASS	END=206402;ChrB=ch09;StartB=1176656;EndB=1176656;Parent=SYN174;VarType=ShV;DupType=.
ch09	206432	SNP317603	A	T	.	PASS	END=206432;ChrB=ch09;StartB=1176686;EndB=1176686;Parent=SYN174;VarType=ShV;DupType=.
ch09	206474	SNP317604	A	G	.	PASS	END=206474;ChrB=ch09;StartB=1176728;EndB=1176728;Parent=SYN174;VarType=ShV;DupType=.
ch09	206532	INS317605	T	TAATC	.	PASS	END=206532;ChrB=ch09;StartB=1176786;EndB=1176790;Parent=SYN174;VarType=ShV;DupType=.
ch09	206541	SNP317606	C	T	.	PASS	END=206541;ChrB=ch09;StartB=1176799;EndB=1176799;Parent=SYN174;VarType=ShV;DupType=.
ch09	206580	SNP317607	G	A	.	PASS	END=206580;ChrB=ch09;StartB=1176838;EndB=1176838;Parent=SYN174;VarType=ShV;DupType=.
ch09	206591	DEL317608	TTA	T	.	PASS	END=206593;ChrB=ch09;StartB=1176849;EndB=1176849;Parent=SYN174;VarType=ShV;DupType=.
ch09	206628	SNP317609	T	A	.	PASS	END=206628;ChrB=ch09;StartB=1176884;EndB=1176884;Parent=SYN174;VarType=ShV;DupType=.
ch09	206637	SNP317610	C	G	.	PASS	END=206637;ChrB=ch09;StartB=1176893;EndB=1176893;Parent=SYN174;VarType=ShV;DupType=.
ch09	206645	SNP317611	T	C	.	PASS	END=206645;ChrB=ch09;StartB=1176901;EndB=1176901;Parent=SYN174;VarType=ShV;DupType=.
ch09	206681	SNP317612	A	G	.	PASS	END=206681;ChrB=ch09;StartB=1176937;EndB=1176937;Parent=SYN174;VarType=ShV;DupType=.
ch09	206687	SNP317613	C	T	.	PASS	END=206687;ChrB=ch09;StartB=1176943;EndB=1176943;Parent=SYN174;VarType=ShV;DupType=.
ch09	206758	SNP317614	T	C	.	PASS	END=206758;ChrB=ch09;StartB=1177014;EndB=1177014;Parent=SYN174;VarType=ShV;DupType=.
ch09	206773	SNP317615	A	C	.	PASS	END=206773;ChrB=ch09;StartB=1177029;EndB=1177029;Parent=SYN174;VarType=ShV;DupType=.
ch09	206807	HDR622	N	<HDR>	.	PASS	END=207006;ChrB=ch09;StartB=1177063;EndB=1177225;Parent=SYN174;VarType=ShV;DupType=.
ch09	207007	SYNAL751	N	<SYNAL>	.	PASS	END=209177;ChrB=ch09;StartB=1177226;EndB=1179366;Parent=SYN174;VarType=.;DupType=.
ch09	207083	SNP317616	T	C	.	PASS	END=207083;ChrB=ch09;StartB=1177302;EndB=1177302;Parent=SYN174;VarType=ShV;DupType=.
ch09	207120	SNP317617	C	T	.	PASS	END=207120;ChrB=ch09;StartB=1177339;EndB=1177339;Parent=SYN174;VarType=ShV;DupType=.
ch09	207129	SNP317618	T	C	.	PASS	END=207129;ChrB=ch09;StartB=1177348;EndB=1177348;Parent=SYN174;VarType=ShV;DupType=.
ch09	207178	SNP317619	C	T	.	PASS	END=207178;ChrB=ch09;StartB=1177397;EndB=1177397;Parent=SYN174;VarType=ShV;DupType=.
ch09	207179	SNP317620	G	A	.	PASS	END=207179;ChrB=ch09;StartB=1177398;EndB=1177398;Parent=SYN174;VarType=ShV;DupType=.
ch09	207181	SNP317621	C	T	.	PASS	END=207181;ChrB=ch09;StartB=1177400;EndB=1177400;Parent=SYN174;VarType=ShV;DupType=.
ch09	207182	SNP317622	A	G	.	PASS	END=207182;ChrB=ch09;StartB=1177401;EndB=1177401;Parent=SYN174;VarType=ShV;DupType=.
ch09	207188	SNP317623	A	G	.	PASS	END=207188;ChrB=ch09;StartB=1177407;EndB=1177407;Parent=SYN174;VarType=ShV;DupType=.
ch09	207189	SNP317624	T	C	.	PASS	END=207189;ChrB=ch09;StartB=1177408;EndB=1177408;Parent=SYN174;VarType=ShV;DupType=.
ch09	207190	SNP317625	G	A	.	PASS	END=207190;ChrB=ch09;StartB=1177409;EndB=1177409;Parent=SYN174;VarType=ShV;DupType=.
ch09	207196	SNP317626	A	G	.	PASS	END=207196;ChrB=ch09;StartB=1177415;EndB=1177415;Parent=SYN174;VarType=ShV;DupType=.
ch09	207198	SNP317627	C	T	.	PASS	END=207198;ChrB=ch09;StartB=1177417;EndB=1177417;Parent=SYN174;VarType=ShV;DupType=.
ch09	207208	SNP317628	G	T	.	PASS	END=207208;ChrB=ch09;StartB=1177427;EndB=1177427;Parent=SYN174;VarType=ShV;DupType=.
ch09	207212	SNP317629	T	G	.	PASS	END=207212;ChrB=ch09;StartB=1177431;EndB=1177431;Parent=SYN174;VarType=ShV;DupType=.
ch09	207252	SNP317630	C	A	.	PASS	END=207252;ChrB=ch09;StartB=1177471;EndB=1177471;Parent=SYN174;VarType=ShV;DupType=.
ch09	207276	SNP317631	G	A	.	PASS	END=207276;ChrB=ch09;StartB=1177495;EndB=1177495;Parent=SYN174;VarType=ShV;DupType=.
ch09	207309	SNP317632	A	G	.	PASS	END=207309;ChrB=ch09;StartB=1177528;EndB=1177528;Parent=SYN174;VarType=ShV;DupType=.
ch09	207377	SNP317633	A	G	.	PASS	END=207377;ChrB=ch09;StartB=1177596;EndB=1177596;Parent=SYN174;VarType=ShV;DupType=.
ch09	207394	DEL317634	ATATATTTATTTTTTT	A	.	PASS	END=207409;ChrB=ch09;StartB=1177613;EndB=1177613;Parent=SYN174;VarType=ShV;DupType=.
ch09	207609	INS317635	A	AT	.	PASS	END=207609;ChrB=ch09;StartB=1177813;EndB=1177814;Parent=SYN174;VarType=ShV;DupType=.
ch09	207621	SNP317636	C	T	.	PASS	END=207621;ChrB=ch09;StartB=1177826;EndB=1177826;Parent=SYN174;VarType=ShV;DupType=.
ch09	207685	DEL317637	AATAAAT	A	.	PASS	END=207691;ChrB=ch09;StartB=1177890;EndB=1177890;Parent=SYN174;VarType=ShV;DupType=.
ch09	207770	SNP317638	T	C	.	PASS	END=207770;ChrB=ch09;StartB=1177969;EndB=1177969;Parent=SYN174;VarType=ShV;DupType=.
ch09	208015	SNP317639	A	G	.	PASS	END=208015;ChrB=ch09;StartB=1178214;EndB=1178214;Parent=SYN174;VarType=ShV;DupType=.
ch09	208178	SNP317640	C	T	.	PASS	END=208178;ChrB=ch09;StartB=1178377;EndB=1178377;Parent=SYN174;VarType=ShV;DupType=.
ch09	208485	SNP317641	T	C	.	PASS	END=208485;ChrB=ch09;StartB=1178684;EndB=1178684;Parent=SYN174;VarType=ShV;DupType=.
ch09	208594	SNP317642	G	T	.	PASS	END=208594;ChrB=ch09;StartB=1178793;EndB=1178793;Parent=SYN174;VarType=ShV;DupType=.
ch09	208599	SNP317643	G	A	.	PASS	END=208599;ChrB=ch09;StartB=1178798;EndB=1178798;Parent=SYN174;VarType=ShV;DupType=.
ch09	208748	SNP317644	G	A	.	PASS	END=208748;ChrB=ch09;StartB=1178947;EndB=1178947;Parent=SYN174;VarType=ShV;DupType=.
ch09	208890	DEL317645	GTGGAAACTCT	G	.	PASS	END=208900;ChrB=ch09;StartB=1179089;EndB=1179089;Parent=SYN174;VarType=ShV;DupType=.
ch09	209178	HDR623	N	<HDR>	.	PASS	END=210050;ChrB=ch09;StartB=1179367;EndB=1180718;Parent=SYN174;VarType=ShV;DupType=.
ch09	210051	SYNAL752	N	<SYNAL>	.	PASS	END=300232;ChrB=ch09;StartB=1180719;EndB=1270742;Parent=SYN174;VarType=.;DupType=.
ch09	210067	INS317646	G	GGTCGTCGCTAAAGATTATGAATGTCGTCGCTAAAAGTTATGAAGGTCGTCGCTAAAGGTTATGAATGTCGTCGCTATAAGTATGAAGGTCGTCACTAAAAGAGTCTTTTAGCGACGACTAATACCGTCGCTAAAGTTATGAAT	.	PASS	END=210067;ChrB=ch09;StartB=1180735;EndB=1180878;Parent=SYN174;VarType=ShV;DupType=.
ch09	210082	SNP317647	T	G	.	PASS	END=210082;ChrB=ch09;StartB=1180893;EndB=1180893;Parent=SYN174;VarType=ShV;DupType=.
ch09	210085	INS317648	C	CT	.	PASS	END=210085;ChrB=ch09;StartB=1180896;EndB=1180897;Parent=SYN174;VarType=ShV;DupType=.
ch09	210099	SNP317649	T	A	.	PASS	END=210099;ChrB=ch09;StartB=1180911;EndB=1180911;Parent=SYN174;VarType=ShV;DupType=.
ch09	210100	SNP317650	G	T	.	PASS	END=210100;ChrB=ch09;StartB=1180912;EndB=1180912;Parent=SYN174;VarType=ShV;DupType=.
ch09	210114	SNP317651	A	G	.	PASS	END=210114;ChrB=ch09;StartB=1180926;EndB=1180926;Parent=SYN174;VarType=ShV;DupType=.
ch09	210138	SNP317652	A	T	.	PASS	END=210138;ChrB=ch09;StartB=1180950;EndB=1180950;Parent=SYN174;VarType=ShV;DupType=.
ch09	210140	SNP317653	G	A	.	PASS	END=210140;ChrB=ch09;StartB=1180952;EndB=1180952;Parent=SYN174;VarType=ShV;DupType=.
ch09	210157	INS317654	A	AT	.	PASS	END=210157;ChrB=ch09;StartB=1180969;EndB=1180970;Parent=SYN174;VarType=ShV;DupType=.
ch09	210158	SNP317655	C	A	.	PASS	END=210158;ChrB=ch09;StartB=1180971;EndB=1180971;Parent=SYN174;VarType=ShV;DupType=.
ch09	210160	SNP317656	C	T	.	PASS	END=210160;ChrB=ch09;StartB=1180973;EndB=1180973;Parent=SYN174;VarType=ShV;DupType=.
ch09	210164	SNP317657	G	A	.	PASS	END=210164;ChrB=ch09;StartB=1180977;EndB=1180977;Parent=SYN174;VarType=ShV;DupType=.
ch09	210186	SNP317658	A	G	.	PASS	END=210186;ChrB=ch09;StartB=1180999;EndB=1180999;Parent=SYN174;VarType=ShV;DupType=.
ch09	210195	SNP317659	T	A	.	PASS	END=210195;ChrB=ch09;StartB=1181008;EndB=1181008;Parent=SYN174;VarType=ShV;DupType=.
ch09	210221	SNP317660	A	T	.	PASS	END=210221;ChrB=ch09;StartB=1181034;EndB=1181034;Parent=SYN174;VarType=ShV;DupType=.
ch09	210258	SNP317661	A	T	.	PASS	END=210258;ChrB=ch09;StartB=1181071;EndB=1181071;Parent=SYN174;VarType=ShV;DupType=.
ch09	210274	SNP317662	G	C	.	PASS	END=210274;ChrB=ch09;StartB=1181087;EndB=1181087;Parent=SYN174;VarType=ShV;DupType=.
ch09	210508	SNP317663	A	C	.	PASS	END=210508;ChrB=ch09;StartB=1181321;EndB=1181321;Parent=SYN174;VarType=ShV;DupType=.
ch09	210737	SNP317664	C	T	.	PASS	END=210737;ChrB=ch09;StartB=1181550;EndB=1181550;Parent=SYN174;VarType=ShV;DupType=.
ch09	210788	SNP317665	T	C	.	PASS	END=210788;ChrB=ch09;StartB=1181601;EndB=1181601;Parent=SYN174;VarType=ShV;DupType=.
ch09	210902	SNP317666	T	A	.	PASS	END=210902;ChrB=ch09;StartB=1181715;EndB=1181715;Parent=SYN174;VarType=ShV;DupType=.
ch09	210953	SNP317667	T	A	.	PASS	END=210953;ChrB=ch09;StartB=1181766;EndB=1181766;Parent=SYN174;VarType=ShV;DupType=.
ch09	210955	INS317668	A	AT	.	PASS	END=210955;ChrB=ch09;StartB=1181768;EndB=1181769;Parent=SYN174;VarType=ShV;DupType=.
ch09	212167	SNP317669	G	T	.	PASS	END=212167;ChrB=ch09;StartB=1182981;EndB=1182981;Parent=SYN174;VarType=ShV;DupType=.
ch09	213144	SNP317670	T	G	.	PASS	END=213144;ChrB=ch09;StartB=1183958;EndB=1183958;Parent=SYN174;VarType=ShV;DupType=.
ch09	214336	INS317671	A	AT	.	PASS	END=214336;ChrB=ch09;StartB=1185150;EndB=1185151;Parent=SYN174;VarType=ShV;DupType=.
ch09	214395	SNP317672	T	C	.	PASS	END=214395;ChrB=ch09;StartB=1185210;EndB=1185210;Parent=SYN174;VarType=ShV;DupType=.
ch09	214573	SNP317673	T	A	.	PASS	END=214573;ChrB=ch09;StartB=1185388;EndB=1185388;Parent=SYN174;VarType=ShV;DupType=.
ch09	214936	SNP317674	A	G	.	PASS	END=214936;ChrB=ch09;StartB=1185751;EndB=1185751;Parent=SYN174;VarType=ShV;DupType=.
ch09	215727	SNP317675	C	T	.	PASS	END=215727;ChrB=ch09;StartB=1186542;EndB=1186542;Parent=SYN174;VarType=ShV;DupType=.
ch09	215941	INS317676	T	TA	.	PASS	END=215941;ChrB=ch09;StartB=1186756;EndB=1186757;Parent=SYN174;VarType=ShV;DupType=.
ch09	216218	DEL317677	GCCTTT	G	.	PASS	END=216223;ChrB=ch09;StartB=1187034;EndB=1187034;Parent=SYN174;VarType=ShV;DupType=.
ch09	216224	SNP317678	A	T	.	PASS	END=216224;ChrB=ch09;StartB=1187035;EndB=1187035;Parent=SYN174;VarType=ShV;DupType=.
ch09	216660	SNP317679	T	A	.	PASS	END=216660;ChrB=ch09;StartB=1187471;EndB=1187471;Parent=SYN174;VarType=ShV;DupType=.
ch09	217044	SNP317680	G	T	.	PASS	END=217044;ChrB=ch09;StartB=1187855;EndB=1187855;Parent=SYN174;VarType=ShV;DupType=.
ch09	218107	SNP317681	A	T	.	PASS	END=218107;ChrB=ch09;StartB=1188918;EndB=1188918;Parent=SYN174;VarType=ShV;DupType=.
ch09	218424	INS317682	T	TTA	.	PASS	END=218424;ChrB=ch09;StartB=1189235;EndB=1189237;Parent=SYN174;VarType=ShV;DupType=.
ch09	218596	SNP317683	G	C	.	PASS	END=218596;ChrB=ch09;StartB=1189409;EndB=1189409;Parent=SYN174;VarType=ShV;DupType=.
ch09	218657	SNP317684	T	C	.	PASS	END=218657;ChrB=ch09;StartB=1189470;EndB=1189470;Parent=SYN174;VarType=ShV;DupType=.
ch09	219734	DEL317685	AT	A	.	PASS	END=219735;ChrB=ch09;StartB=1190547;EndB=1190547;Parent=SYN174;VarType=ShV;DupType=.
ch09	220315	SNP317686	A	C	.	PASS	END=220315;ChrB=ch09;StartB=1191127;EndB=1191127;Parent=SYN174;VarType=ShV;DupType=.
ch09	220657	SNP317687	A	T	.	PASS	END=220657;ChrB=ch09;StartB=1191469;EndB=1191469;Parent=SYN174;VarType=ShV;DupType=.
ch09	220932	SNP317688	T	C	.	PASS	END=220932;ChrB=ch09;StartB=1191744;EndB=1191744;Parent=SYN174;VarType=ShV;DupType=.
ch09	220933	SNP317689	T	G	.	PASS	END=220933;ChrB=ch09;StartB=1191745;EndB=1191745;Parent=SYN174;VarType=ShV;DupType=.
ch09	221026	SNP317690	G	T	.	PASS	END=221026;ChrB=ch09;StartB=1191838;EndB=1191838;Parent=SYN174;VarType=ShV;DupType=.
ch09	221216	SNP317691	C	T	.	PASS	END=221216;ChrB=ch09;StartB=1192028;EndB=1192028;Parent=SYN174;VarType=ShV;DupType=.
ch09	221768	SNP317692	T	A	.	PASS	END=221768;ChrB=ch09;StartB=1192580;EndB=1192580;Parent=SYN174;VarType=ShV;DupType=.
ch09	221769	SNP317693	T	A	.	PASS	END=221769;ChrB=ch09;StartB=1192581;EndB=1192581;Parent=SYN174;VarType=ShV;DupType=.
ch09	222770	DEL317694	CT	C	.	PASS	END=222771;ChrB=ch09;StartB=1193582;EndB=1193582;Parent=SYN174;VarType=ShV;DupType=.
ch09	222895	SNP317695	C	T	.	PASS	END=222895;ChrB=ch09;StartB=1193706;EndB=1193706;Parent=SYN174;VarType=ShV;DupType=.
ch09	223546	INS317696	C	CA	.	PASS	END=223546;ChrB=ch09;StartB=1194357;EndB=1194358;Parent=SYN174;VarType=ShV;DupType=.
ch09	223753	SNP317697	C	T	.	PASS	END=223753;ChrB=ch09;StartB=1194565;EndB=1194565;Parent=SYN174;VarType=ShV;DupType=.
ch09	223861	SNP317698	A	G	.	PASS	END=223861;ChrB=ch09;StartB=1194673;EndB=1194673;Parent=SYN174;VarType=ShV;DupType=.
ch09	224292	DEL317699	TTGCTGG	T	.	PASS	END=224298;ChrB=ch09;StartB=1195104;EndB=1195104;Parent=SYN174;VarType=ShV;DupType=.
ch09	225874	SNP317700	A	G	.	PASS	END=225874;ChrB=ch09;StartB=1196680;EndB=1196680;Parent=SYN174;VarType=ShV;DupType=.
ch09	226009	SNP317701	T	A	.	PASS	END=226009;ChrB=ch09;StartB=1196815;EndB=1196815;Parent=SYN174;VarType=ShV;DupType=.
ch09	228091	DEL317702	CCCCCCCACCCCA	C	.	PASS	END=228103;ChrB=ch09;StartB=1198897;EndB=1198897;Parent=SYN174;VarType=ShV;DupType=.
ch09	228846	SNP317703	C	T	.	PASS	END=228846;ChrB=ch09;StartB=1199640;EndB=1199640;Parent=SYN174;VarType=ShV;DupType=.
ch09	228966	SNP317704	A	T	.	PASS	END=228966;ChrB=ch09;StartB=1199760;EndB=1199760;Parent=SYN174;VarType=ShV;DupType=.
ch09	229005	DEL317705	AT	A	.	PASS	END=229006;ChrB=ch09;StartB=1199799;EndB=1199799;Parent=SYN174;VarType=ShV;DupType=.
ch09	229181	DEL317706	AATATT	A	.	PASS	END=229186;ChrB=ch09;StartB=1199974;EndB=1199974;Parent=SYN174;VarType=ShV;DupType=.
ch09	229519	INS317707	G	GGAGGATAACCCTATGTTGATTTTCAGGATTTAATAA	.	PASS	END=229519;ChrB=ch09;StartB=1200307;EndB=1200343;Parent=SYN174;VarType=ShV;DupType=.
ch09	229533	SNP317708	C	T	.	PASS	END=229533;ChrB=ch09;StartB=1200357;EndB=1200357;Parent=SYN174;VarType=ShV;DupType=.
ch09	229714	SNP317709	G	T	.	PASS	END=229714;ChrB=ch09;StartB=1200538;EndB=1200538;Parent=SYN174;VarType=ShV;DupType=.
ch09	229862	SNP317710	G	A	.	PASS	END=229862;ChrB=ch09;StartB=1200686;EndB=1200686;Parent=SYN174;VarType=ShV;DupType=.
ch09	229863	SNP317711	T	A	.	PASS	END=229863;ChrB=ch09;StartB=1200687;EndB=1200687;Parent=SYN174;VarType=ShV;DupType=.
ch09	230005	DEL317712	AGC	A	.	PASS	END=230007;ChrB=ch09;StartB=1200829;EndB=1200829;Parent=SYN174;VarType=ShV;DupType=.
ch09	230116	SNP317713	C	G	.	PASS	END=230116;ChrB=ch09;StartB=1200938;EndB=1200938;Parent=SYN174;VarType=ShV;DupType=.
ch09	230222	SNP317714	C	A	.	PASS	END=230222;ChrB=ch09;StartB=1201044;EndB=1201044;Parent=SYN174;VarType=ShV;DupType=.
ch09	231081	DEL317715	AAGATAAAACAAATGAAGAGCAAGTTTCT	A	.	PASS	END=231109;ChrB=ch09;StartB=1201903;EndB=1201903;Parent=SYN174;VarType=ShV;DupType=.
ch09	231363	SNP317716	T	C	.	PASS	END=231363;ChrB=ch09;StartB=1202157;EndB=1202157;Parent=SYN174;VarType=ShV;DupType=.
ch09	232447	SNP317717	A	G	.	PASS	END=232447;ChrB=ch09;StartB=1203241;EndB=1203241;Parent=SYN174;VarType=ShV;DupType=.
ch09	233011	SNP317718	T	C	.	PASS	END=233011;ChrB=ch09;StartB=1203805;EndB=1203805;Parent=SYN174;VarType=ShV;DupType=.
ch09	233205	INS317719	T	TG	.	PASS	END=233205;ChrB=ch09;StartB=1203999;EndB=1204000;Parent=SYN174;VarType=ShV;DupType=.
ch09	234455	INS317720	T	TA	.	PASS	END=234455;ChrB=ch09;StartB=1205250;EndB=1205251;Parent=SYN174;VarType=ShV;DupType=.
ch09	234926	SNP317721	G	T	.	PASS	END=234926;ChrB=ch09;StartB=1205722;EndB=1205722;Parent=SYN174;VarType=ShV;DupType=.
ch09	235314	DEL317722	GGT	G	.	PASS	END=235316;ChrB=ch09;StartB=1206110;EndB=1206110;Parent=SYN174;VarType=ShV;DupType=.
ch09	235424	SNP317723	A	G	.	PASS	END=235424;ChrB=ch09;StartB=1206218;EndB=1206218;Parent=SYN174;VarType=ShV;DupType=.
ch09	235487	SNP317724	A	G	.	PASS	END=235487;ChrB=ch09;StartB=1206281;EndB=1206281;Parent=SYN174;VarType=ShV;DupType=.
ch09	235493	SNP317725	T	C	.	PASS	END=235493;ChrB=ch09;StartB=1206287;EndB=1206287;Parent=SYN174;VarType=ShV;DupType=.
ch09	235496	SNP317726	G	C	.	PASS	END=235496;ChrB=ch09;StartB=1206290;EndB=1206290;Parent=SYN174;VarType=ShV;DupType=.
ch09	235529	SNP317727	C	T	.	PASS	END=235529;ChrB=ch09;StartB=1206323;EndB=1206323;Parent=SYN174;VarType=ShV;DupType=.
ch09	235530	INS317728	A	AG	.	PASS	END=235530;ChrB=ch09;StartB=1206324;EndB=1206325;Parent=SYN174;VarType=ShV;DupType=.
ch09	235532	DEL317729	TGG	T	.	PASS	END=235534;ChrB=ch09;StartB=1206327;EndB=1206327;Parent=SYN174;VarType=ShV;DupType=.
ch09	235719	INS317730	T	TTTA	.	PASS	END=235719;ChrB=ch09;StartB=1206512;EndB=1206515;Parent=SYN174;VarType=ShV;DupType=.
ch09	235914	INS317731	A	AAATTGCTTATGATG	.	PASS	END=235914;ChrB=ch09;StartB=1206710;EndB=1206724;Parent=SYN174;VarType=ShV;DupType=.
ch09	235948	INS317732	C	CGAGTTCCTGAAACAT	.	PASS	END=235948;ChrB=ch09;StartB=1206758;EndB=1206773;Parent=SYN174;VarType=ShV;DupType=.
ch09	237694	SNP317733	C	G	.	PASS	END=237694;ChrB=ch09;StartB=1208519;EndB=1208519;Parent=SYN174;VarType=ShV;DupType=.
ch09	237845	SNP317734	C	A	.	PASS	END=237845;ChrB=ch09;StartB=1208670;EndB=1208670;Parent=SYN174;VarType=ShV;DupType=.
ch09	238342	INS317735	C	CA	.	PASS	END=238342;ChrB=ch09;StartB=1209167;EndB=1209168;Parent=SYN174;VarType=ShV;DupType=.
ch09	238375	SNP317736	C	T	.	PASS	END=238375;ChrB=ch09;StartB=1209201;EndB=1209201;Parent=SYN174;VarType=ShV;DupType=.
ch09	238720	SNP317737	A	C	.	PASS	END=238720;ChrB=ch09;StartB=1209546;EndB=1209546;Parent=SYN174;VarType=ShV;DupType=.
ch09	239067	SNP317738	C	A	.	PASS	END=239067;ChrB=ch09;StartB=1209893;EndB=1209893;Parent=SYN174;VarType=ShV;DupType=.
ch09	239991	SNP317739	G	T	.	PASS	END=239991;ChrB=ch09;StartB=1210817;EndB=1210817;Parent=SYN174;VarType=ShV;DupType=.
ch09	240434	SNP317740	C	T	.	PASS	END=240434;ChrB=ch09;StartB=1211260;EndB=1211260;Parent=SYN174;VarType=ShV;DupType=.
ch09	240939	SNP317741	T	C	.	PASS	END=240939;ChrB=ch09;StartB=1211765;EndB=1211765;Parent=SYN174;VarType=ShV;DupType=.
ch09	241038	SNP317742	T	C	.	PASS	END=241038;ChrB=ch09;StartB=1211864;EndB=1211864;Parent=SYN174;VarType=ShV;DupType=.
ch09	241337	DEL317743	CAACT	C	.	PASS	END=241341;ChrB=ch09;StartB=1212163;EndB=1212163;Parent=SYN174;VarType=ShV;DupType=.
ch09	241597	SNP317744	A	T	.	PASS	END=241597;ChrB=ch09;StartB=1212419;EndB=1212419;Parent=SYN174;VarType=ShV;DupType=.
ch09	241775	INS317745	G	GC	.	PASS	END=241775;ChrB=ch09;StartB=1212597;EndB=1212598;Parent=SYN174;VarType=ShV;DupType=.
ch09	241813	SNP317746	C	T	.	PASS	END=241813;ChrB=ch09;StartB=1212636;EndB=1212636;Parent=SYN174;VarType=ShV;DupType=.
ch09	242259	DEL317747	TGGGGGGGGG	T	.	PASS	END=242268;ChrB=ch09;StartB=1213082;EndB=1213082;Parent=SYN174;VarType=ShV;DupType=.
ch09	242276	SNP317748	G	A	.	PASS	END=242276;ChrB=ch09;StartB=1213090;EndB=1213090;Parent=SYN174;VarType=ShV;DupType=.
ch09	242571	SNP317749	G	A	.	PASS	END=242571;ChrB=ch09;StartB=1213385;EndB=1213385;Parent=SYN174;VarType=ShV;DupType=.
ch09	242587	SNP317750	G	C	.	PASS	END=242587;ChrB=ch09;StartB=1213401;EndB=1213401;Parent=SYN174;VarType=ShV;DupType=.
ch09	242748	SNP317751	G	T	.	PASS	END=242748;ChrB=ch09;StartB=1213562;EndB=1213562;Parent=SYN174;VarType=ShV;DupType=.
ch09	243280	SNP317752	T	A	.	PASS	END=243280;ChrB=ch09;StartB=1214094;EndB=1214094;Parent=SYN174;VarType=ShV;DupType=.
ch09	243891	SNP317753	C	T	.	PASS	END=243891;ChrB=ch09;StartB=1214705;EndB=1214705;Parent=SYN174;VarType=ShV;DupType=.
ch09	244010	SNP317754	A	G	.	PASS	END=244010;ChrB=ch09;StartB=1214824;EndB=1214824;Parent=SYN174;VarType=ShV;DupType=.
ch09	244651	DEL317755	AT	A	.	PASS	END=244652;ChrB=ch09;StartB=1215465;EndB=1215465;Parent=SYN174;VarType=ShV;DupType=.
ch09	244692	SNP317756	A	G	.	PASS	END=244692;ChrB=ch09;StartB=1215505;EndB=1215505;Parent=SYN174;VarType=ShV;DupType=.
ch09	244746	SNP317757	T	G	.	PASS	END=244746;ChrB=ch09;StartB=1215559;EndB=1215559;Parent=SYN174;VarType=ShV;DupType=.
ch09	244805	SNP317758	T	C	.	PASS	END=244805;ChrB=ch09;StartB=1215618;EndB=1215618;Parent=SYN174;VarType=ShV;DupType=.
ch09	244813	SNP317759	A	G	.	PASS	END=244813;ChrB=ch09;StartB=1215626;EndB=1215626;Parent=SYN174;VarType=ShV;DupType=.
ch09	244930	SNP317760	T	C	.	PASS	END=244930;ChrB=ch09;StartB=1215743;EndB=1215743;Parent=SYN174;VarType=ShV;DupType=.
ch09	244994	SNP317761	T	C	.	PASS	END=244994;ChrB=ch09;StartB=1215807;EndB=1215807;Parent=SYN174;VarType=ShV;DupType=.
ch09	245104	SNP317762	A	T	.	PASS	END=245104;ChrB=ch09;StartB=1215917;EndB=1215917;Parent=SYN174;VarType=ShV;DupType=.
ch09	245200	SNP317763	G	A	.	PASS	END=245200;ChrB=ch09;StartB=1216013;EndB=1216013;Parent=SYN174;VarType=ShV;DupType=.
ch09	245218	SNP317764	A	G	.	PASS	END=245218;ChrB=ch09;StartB=1216031;EndB=1216031;Parent=SYN174;VarType=ShV;DupType=.
ch09	245334	SNP317765	T	C	.	PASS	END=245334;ChrB=ch09;StartB=1216147;EndB=1216147;Parent=SYN174;VarType=ShV;DupType=.
ch09	245339	SNP317766	T	C	.	PASS	END=245339;ChrB=ch09;StartB=1216152;EndB=1216152;Parent=SYN174;VarType=ShV;DupType=.
ch09	245775	SNP317767	C	T	.	PASS	END=245775;ChrB=ch09;StartB=1216588;EndB=1216588;Parent=SYN174;VarType=ShV;DupType=.
ch09	246101	DEL317768	AT	A	.	PASS	END=246102;ChrB=ch09;StartB=1216914;EndB=1216914;Parent=SYN174;VarType=ShV;DupType=.
ch09	246199	SNP317769	C	A	.	PASS	END=246199;ChrB=ch09;StartB=1217011;EndB=1217011;Parent=SYN174;VarType=ShV;DupType=.
ch09	246446	DEL317770	TA	T	.	PASS	END=246447;ChrB=ch09;StartB=1217258;EndB=1217258;Parent=SYN174;VarType=ShV;DupType=.
ch09	246688	SNP317771	A	G	.	PASS	END=246688;ChrB=ch09;StartB=1217499;EndB=1217499;Parent=SYN174;VarType=ShV;DupType=.
ch09	246690	INS317772	A	AT	.	PASS	END=246690;ChrB=ch09;StartB=1217501;EndB=1217502;Parent=SYN174;VarType=ShV;DupType=.
ch09	246714	SNP317773	G	A	.	PASS	END=246714;ChrB=ch09;StartB=1217526;EndB=1217526;Parent=SYN174;VarType=ShV;DupType=.
ch09	246719	SNP317774	C	T	.	PASS	END=246719;ChrB=ch09;StartB=1217531;EndB=1217531;Parent=SYN174;VarType=ShV;DupType=.
ch09	246736	SNP317775	C	T	.	PASS	END=246736;ChrB=ch09;StartB=1217548;EndB=1217548;Parent=SYN174;VarType=ShV;DupType=.
ch09	246847	SNP317776	A	C	.	PASS	END=246847;ChrB=ch09;StartB=1217659;EndB=1217659;Parent=SYN174;VarType=ShV;DupType=.
ch09	246860	SNP317777	C	T	.	PASS	END=246860;ChrB=ch09;StartB=1217672;EndB=1217672;Parent=SYN174;VarType=ShV;DupType=.
ch09	246861	SNP317778	C	T	.	PASS	END=246861;ChrB=ch09;StartB=1217673;EndB=1217673;Parent=SYN174;VarType=ShV;DupType=.
ch09	246935	SNP317779	A	T	.	PASS	END=246935;ChrB=ch09;StartB=1217747;EndB=1217747;Parent=SYN174;VarType=ShV;DupType=.
ch09	247017	SNP317780	C	T	.	PASS	END=247017;ChrB=ch09;StartB=1217829;EndB=1217829;Parent=SYN174;VarType=ShV;DupType=.
ch09	247095	SNP317781	C	T	.	PASS	END=247095;ChrB=ch09;StartB=1217907;EndB=1217907;Parent=SYN174;VarType=ShV;DupType=.
ch09	247388	SNP317782	C	T	.	PASS	END=247388;ChrB=ch09;StartB=1218200;EndB=1218200;Parent=SYN174;VarType=ShV;DupType=.
ch09	248086	SNP317783	A	G	.	PASS	END=248086;ChrB=ch09;StartB=1218898;EndB=1218898;Parent=SYN174;VarType=ShV;DupType=.
ch09	248230	SNP317784	C	T	.	PASS	END=248230;ChrB=ch09;StartB=1219042;EndB=1219042;Parent=SYN174;VarType=ShV;DupType=.
ch09	248569	SNP317785	A	C	.	PASS	END=248569;ChrB=ch09;StartB=1219381;EndB=1219381;Parent=SYN174;VarType=ShV;DupType=.
ch09	248633	DEL317786	ACAGTTCAATAGTCG	A	.	PASS	END=248647;ChrB=ch09;StartB=1219445;EndB=1219445;Parent=SYN174;VarType=ShV;DupType=.
ch09	248895	INS317787	G	GA	.	PASS	END=248895;ChrB=ch09;StartB=1219693;EndB=1219694;Parent=SYN174;VarType=ShV;DupType=.
ch09	250480	SNP317788	C	T	.	PASS	END=250480;ChrB=ch09;StartB=1221279;EndB=1221279;Parent=SYN174;VarType=ShV;DupType=.
ch09	251084	INS317789	G	GTT	.	PASS	END=251084;ChrB=ch09;StartB=1221883;EndB=1221885;Parent=SYN174;VarType=ShV;DupType=.
ch09	251418	SNP317790	C	T	.	PASS	END=251418;ChrB=ch09;StartB=1222219;EndB=1222219;Parent=SYN174;VarType=ShV;DupType=.
ch09	251633	SNP317791	G	A	.	PASS	END=251633;ChrB=ch09;StartB=1222434;EndB=1222434;Parent=SYN174;VarType=ShV;DupType=.
ch09	251634	SNP317792	C	A	.	PASS	END=251634;ChrB=ch09;StartB=1222435;EndB=1222435;Parent=SYN174;VarType=ShV;DupType=.
ch09	252067	SNP317793	T	A	.	PASS	END=252067;ChrB=ch09;StartB=1222868;EndB=1222868;Parent=SYN174;VarType=ShV;DupType=.
ch09	252180	SNP317794	A	G	.	PASS	END=252180;ChrB=ch09;StartB=1222981;EndB=1222981;Parent=SYN174;VarType=ShV;DupType=.
ch09	252517	SNP317795	G	T	.	PASS	END=252517;ChrB=ch09;StartB=1223318;EndB=1223318;Parent=SYN174;VarType=ShV;DupType=.
ch09	254125	SNP317796	T	C	.	PASS	END=254125;ChrB=ch09;StartB=1224926;EndB=1224926;Parent=SYN174;VarType=ShV;DupType=.
ch09	255611	SNP317797	G	T	.	PASS	END=255611;ChrB=ch09;StartB=1226412;EndB=1226412;Parent=SYN174;VarType=ShV;DupType=.
ch09	256086	SNP317798	T	C	.	PASS	END=256086;ChrB=ch09;StartB=1226887;EndB=1226887;Parent=SYN174;VarType=ShV;DupType=.
ch09	256509	INS317799	A	AATTTAAAAAAC	.	PASS	END=256509;ChrB=ch09;StartB=1227310;EndB=1227321;Parent=SYN174;VarType=ShV;DupType=.
ch09	256815	SNP317800	T	C	.	PASS	END=256815;ChrB=ch09;StartB=1227627;EndB=1227627;Parent=SYN174;VarType=ShV;DupType=.
ch09	257502	DEL317801	CT	C	.	PASS	END=257503;ChrB=ch09;StartB=1228314;EndB=1228314;Parent=SYN174;VarType=ShV;DupType=.
ch09	258020	SNP317802	A	G	.	PASS	END=258020;ChrB=ch09;StartB=1228831;EndB=1228831;Parent=SYN174;VarType=ShV;DupType=.
ch09	258822	INS317803	C	CAA	.	PASS	END=258822;ChrB=ch09;StartB=1229633;EndB=1229635;Parent=SYN174;VarType=ShV;DupType=.
ch09	259074	SNP317804	T	C	.	PASS	END=259074;ChrB=ch09;StartB=1229887;EndB=1229887;Parent=SYN174;VarType=ShV;DupType=.
ch09	262423	SNP317805	T	A	.	PASS	END=262423;ChrB=ch09;StartB=1233236;EndB=1233236;Parent=SYN174;VarType=ShV;DupType=.
ch09	262764	SNP317806	C	T	.	PASS	END=262764;ChrB=ch09;StartB=1233577;EndB=1233577;Parent=SYN174;VarType=ShV;DupType=.
ch09	264257	SNP317807	G	A	.	PASS	END=264257;ChrB=ch09;StartB=1235070;EndB=1235070;Parent=SYN174;VarType=ShV;DupType=.
ch09	266723	SNP317808	G	A	.	PASS	END=266723;ChrB=ch09;StartB=1237536;EndB=1237536;Parent=SYN174;VarType=ShV;DupType=.
ch09	269314	SNP317809	G	T	.	PASS	END=269314;ChrB=ch09;StartB=1240127;EndB=1240127;Parent=SYN174;VarType=ShV;DupType=.
ch09	270301	SNP317810	C	T	.	PASS	END=270301;ChrB=ch09;StartB=1241114;EndB=1241114;Parent=SYN174;VarType=ShV;DupType=.
ch09	270843	DEL317811	AAGTGCTGCATGCTTCTGAAAATAGTAATAATCATAATATAATGAGATG	A	.	PASS	END=270891;ChrB=ch09;StartB=1241656;EndB=1241656;Parent=SYN174;VarType=ShV;DupType=.
ch09	271099	SNP317812	T	A	.	PASS	END=271099;ChrB=ch09;StartB=1241864;EndB=1241864;Parent=SYN174;VarType=ShV;DupType=.
ch09	271639	SNP317813	T	C	.	PASS	END=271639;ChrB=ch09;StartB=1242404;EndB=1242404;Parent=SYN174;VarType=ShV;DupType=.
ch09	272354	SNP317814	C	G	.	PASS	END=272354;ChrB=ch09;StartB=1243119;EndB=1243119;Parent=SYN174;VarType=ShV;DupType=.
ch09	273377	SNP317815	G	T	.	PASS	END=273377;ChrB=ch09;StartB=1244142;EndB=1244142;Parent=SYN174;VarType=ShV;DupType=.
ch09	273627	DEL317816	TA	T	.	PASS	END=273628;ChrB=ch09;StartB=1244392;EndB=1244392;Parent=SYN174;VarType=ShV;DupType=.
ch09	273761	SNP317817	T	C	.	PASS	END=273761;ChrB=ch09;StartB=1244525;EndB=1244525;Parent=SYN174;VarType=ShV;DupType=.
ch09	273928	DEL317818	TTGTCTAATCACCTCTCAACAATATTACCTCCCCTAAAACATTCCACAGTCAATCTCTCATATCTTCAAATGTGGTATTTGTGTATCTTTTCTGCACATGTTTGAACCATCTCAATCTGATTTGTGCATTTTATGCTC	T	.	PASS	END=274065;ChrB=ch09;StartB=1244692;EndB=1244692;Parent=SYN174;VarType=ShV;DupType=.
ch09	274197	SNP317819	T	C	.	PASS	END=274197;ChrB=ch09;StartB=1244824;EndB=1244824;Parent=SYN174;VarType=ShV;DupType=.
ch09	274268	SNP317820	T	C	.	PASS	END=274268;ChrB=ch09;StartB=1244895;EndB=1244895;Parent=SYN174;VarType=ShV;DupType=.
ch09	274544	SNP317821	G	A	.	PASS	END=274544;ChrB=ch09;StartB=1245171;EndB=1245171;Parent=SYN174;VarType=ShV;DupType=.
ch09	274568	DEL317822	GGA	G	.	PASS	END=274570;ChrB=ch09;StartB=1245195;EndB=1245195;Parent=SYN174;VarType=ShV;DupType=.
ch09	274880	SNP317823	A	G	.	PASS	END=274880;ChrB=ch09;StartB=1245505;EndB=1245505;Parent=SYN174;VarType=ShV;DupType=.
ch09	274936	SNP317824	C	T	.	PASS	END=274936;ChrB=ch09;StartB=1245561;EndB=1245561;Parent=SYN174;VarType=ShV;DupType=.
ch09	274940	SNP317825	A	T	.	PASS	END=274940;ChrB=ch09;StartB=1245565;EndB=1245565;Parent=SYN174;VarType=ShV;DupType=.
ch09	274965	SNP317826	G	T	.	PASS	END=274965;ChrB=ch09;StartB=1245590;EndB=1245590;Parent=SYN174;VarType=ShV;DupType=.
ch09	274981	SNP317827	G	T	.	PASS	END=274981;ChrB=ch09;StartB=1245606;EndB=1245606;Parent=SYN174;VarType=ShV;DupType=.
ch09	275051	SNP317828	T	A	.	PASS	END=275051;ChrB=ch09;StartB=1245676;EndB=1245676;Parent=SYN174;VarType=ShV;DupType=.
ch09	275052	SNP317829	T	A	.	PASS	END=275052;ChrB=ch09;StartB=1245677;EndB=1245677;Parent=SYN174;VarType=ShV;DupType=.
ch09	275374	SNP317830	A	T	.	PASS	END=275374;ChrB=ch09;StartB=1245999;EndB=1245999;Parent=SYN174;VarType=ShV;DupType=.
ch09	275525	SNP317831	A	G	.	PASS	END=275525;ChrB=ch09;StartB=1246150;EndB=1246150;Parent=SYN174;VarType=ShV;DupType=.
ch09	275595	DEL317832	GT	G	.	PASS	END=275596;ChrB=ch09;StartB=1246220;EndB=1246220;Parent=SYN174;VarType=ShV;DupType=.
ch09	275630	SNP317833	A	C	.	PASS	END=275630;ChrB=ch09;StartB=1246254;EndB=1246254;Parent=SYN174;VarType=ShV;DupType=.
ch09	275649	SNP317834	T	A	.	PASS	END=275649;ChrB=ch09;StartB=1246273;EndB=1246273;Parent=SYN174;VarType=ShV;DupType=.
ch09	275686	SNP317835	T	A	.	PASS	END=275686;ChrB=ch09;StartB=1246310;EndB=1246310;Parent=SYN174;VarType=ShV;DupType=.
ch09	275687	SNP317836	A	T	.	PASS	END=275687;ChrB=ch09;StartB=1246311;EndB=1246311;Parent=SYN174;VarType=ShV;DupType=.
ch09	275709	SNP317837	C	A	.	PASS	END=275709;ChrB=ch09;StartB=1246333;EndB=1246333;Parent=SYN174;VarType=ShV;DupType=.
ch09	275731	SNP317838	T	C	.	PASS	END=275731;ChrB=ch09;StartB=1246355;EndB=1246355;Parent=SYN174;VarType=ShV;DupType=.
ch09	275793	INS317839	A	AT	.	PASS	END=275793;ChrB=ch09;StartB=1246417;EndB=1246418;Parent=SYN174;VarType=ShV;DupType=.
ch09	275884	SNP317840	G	A	.	PASS	END=275884;ChrB=ch09;StartB=1246509;EndB=1246509;Parent=SYN174;VarType=ShV;DupType=.
ch09	275916	SNP317841	C	T	.	PASS	END=275916;ChrB=ch09;StartB=1246541;EndB=1246541;Parent=SYN174;VarType=ShV;DupType=.
ch09	275943	SNP317842	T	G	.	PASS	END=275943;ChrB=ch09;StartB=1246568;EndB=1246568;Parent=SYN174;VarType=ShV;DupType=.
ch09	276092	SNP317843	T	A	.	PASS	END=276092;ChrB=ch09;StartB=1246717;EndB=1246717;Parent=SYN174;VarType=ShV;DupType=.
ch09	276135	SNP317844	G	A	.	PASS	END=276135;ChrB=ch09;StartB=1246760;EndB=1246760;Parent=SYN174;VarType=ShV;DupType=.
ch09	276139	DEL317845	AC	A	.	PASS	END=276140;ChrB=ch09;StartB=1246764;EndB=1246764;Parent=SYN174;VarType=ShV;DupType=.
ch09	276172	INS317846	A	AG	.	PASS	END=276172;ChrB=ch09;StartB=1246796;EndB=1246797;Parent=SYN174;VarType=ShV;DupType=.
ch09	276196	SNP317847	C	T	.	PASS	END=276196;ChrB=ch09;StartB=1246821;EndB=1246821;Parent=SYN174;VarType=ShV;DupType=.
ch09	276214	INS317848	T	TTTAA	.	PASS	END=276214;ChrB=ch09;StartB=1246839;EndB=1246843;Parent=SYN174;VarType=ShV;DupType=.
ch09	276232	SNP317849	C	T	.	PASS	END=276232;ChrB=ch09;StartB=1246861;EndB=1246861;Parent=SYN174;VarType=ShV;DupType=.
ch09	276257	SNP317850	G	T	.	PASS	END=276257;ChrB=ch09;StartB=1246886;EndB=1246886;Parent=SYN174;VarType=ShV;DupType=.
ch09	276263	SNP317851	T	A	.	PASS	END=276263;ChrB=ch09;StartB=1246892;EndB=1246892;Parent=SYN174;VarType=ShV;DupType=.
ch09	276270	SNP317852	A	G	.	PASS	END=276270;ChrB=ch09;StartB=1246899;EndB=1246899;Parent=SYN174;VarType=ShV;DupType=.
ch09	276327	SNP317853	A	G	.	PASS	END=276327;ChrB=ch09;StartB=1246956;EndB=1246956;Parent=SYN174;VarType=ShV;DupType=.
ch09	276335	SNP317854	T	C	.	PASS	END=276335;ChrB=ch09;StartB=1246964;EndB=1246964;Parent=SYN174;VarType=ShV;DupType=.
ch09	276377	SNP317855	G	C	.	PASS	END=276377;ChrB=ch09;StartB=1247006;EndB=1247006;Parent=SYN174;VarType=ShV;DupType=.
ch09	276438	DEL317856	AT	A	.	PASS	END=276439;ChrB=ch09;StartB=1247067;EndB=1247067;Parent=SYN174;VarType=ShV;DupType=.
ch09	276444	SNP317857	T	C	.	PASS	END=276444;ChrB=ch09;StartB=1247072;EndB=1247072;Parent=SYN174;VarType=ShV;DupType=.
ch09	276491	SNP317858	C	T	.	PASS	END=276491;ChrB=ch09;StartB=1247119;EndB=1247119;Parent=SYN174;VarType=ShV;DupType=.
ch09	276527	DEL317859	TC	T	.	PASS	END=276528;ChrB=ch09;StartB=1247155;EndB=1247155;Parent=SYN174;VarType=ShV;DupType=.
ch09	276567	DEL317860	AC	A	.	PASS	END=276568;ChrB=ch09;StartB=1247194;EndB=1247194;Parent=SYN174;VarType=ShV;DupType=.
ch09	276572	SNP317861	A	T	.	PASS	END=276572;ChrB=ch09;StartB=1247198;EndB=1247198;Parent=SYN174;VarType=ShV;DupType=.
ch09	276608	SNP317862	C	T	.	PASS	END=276608;ChrB=ch09;StartB=1247234;EndB=1247234;Parent=SYN174;VarType=ShV;DupType=.
ch09	276613	SNP317863	G	C	.	PASS	END=276613;ChrB=ch09;StartB=1247239;EndB=1247239;Parent=SYN174;VarType=ShV;DupType=.
ch09	276674	SNP317864	C	T	.	PASS	END=276674;ChrB=ch09;StartB=1247300;EndB=1247300;Parent=SYN174;VarType=ShV;DupType=.
ch09	276699	SNP317865	A	G	.	PASS	END=276699;ChrB=ch09;StartB=1247325;EndB=1247325;Parent=SYN174;VarType=ShV;DupType=.
ch09	276768	SNP317866	T	A	.	PASS	END=276768;ChrB=ch09;StartB=1247394;EndB=1247394;Parent=SYN174;VarType=ShV;DupType=.
ch09	276783	SNP317867	A	T	.	PASS	END=276783;ChrB=ch09;StartB=1247409;EndB=1247409;Parent=SYN174;VarType=ShV;DupType=.
ch09	276833	SNP317868	T	C	.	PASS	END=276833;ChrB=ch09;StartB=1247459;EndB=1247459;Parent=SYN174;VarType=ShV;DupType=.
ch09	276883	SNP317869	T	C	.	PASS	END=276883;ChrB=ch09;StartB=1247509;EndB=1247509;Parent=SYN174;VarType=ShV;DupType=.
ch09	276886	SNP317870	G	A	.	PASS	END=276886;ChrB=ch09;StartB=1247512;EndB=1247512;Parent=SYN174;VarType=ShV;DupType=.
ch09	277134	SNP317871	T	A	.	PASS	END=277134;ChrB=ch09;StartB=1247760;EndB=1247760;Parent=SYN174;VarType=ShV;DupType=.
ch09	277304	SNP317872	T	C	.	PASS	END=277304;ChrB=ch09;StartB=1247930;EndB=1247930;Parent=SYN174;VarType=ShV;DupType=.
ch09	277311	SNP317873	T	G	.	PASS	END=277311;ChrB=ch09;StartB=1247937;EndB=1247937;Parent=SYN174;VarType=ShV;DupType=.
ch09	277358	SNP317874	A	G	.	PASS	END=277358;ChrB=ch09;StartB=1247984;EndB=1247984;Parent=SYN174;VarType=ShV;DupType=.
ch09	277365	DEL317875	TC	T	.	PASS	END=277366;ChrB=ch09;StartB=1247991;EndB=1247991;Parent=SYN174;VarType=ShV;DupType=.
ch09	277376	SNP317876	A	G	.	PASS	END=277376;ChrB=ch09;StartB=1248001;EndB=1248001;Parent=SYN174;VarType=ShV;DupType=.
ch09	277464	SNP317877	T	C	.	PASS	END=277464;ChrB=ch09;StartB=1248089;EndB=1248089;Parent=SYN174;VarType=ShV;DupType=.
ch09	277590	SNP317878	G	A	.	PASS	END=277590;ChrB=ch09;StartB=1248215;EndB=1248215;Parent=SYN174;VarType=ShV;DupType=.
ch09	277599	SNP317879	C	T	.	PASS	END=277599;ChrB=ch09;StartB=1248224;EndB=1248224;Parent=SYN174;VarType=ShV;DupType=.
ch09	277604	SNP317880	A	G	.	PASS	END=277604;ChrB=ch09;StartB=1248229;EndB=1248229;Parent=SYN174;VarType=ShV;DupType=.
ch09	277608	SNP317881	G	A	.	PASS	END=277608;ChrB=ch09;StartB=1248233;EndB=1248233;Parent=SYN174;VarType=ShV;DupType=.
ch09	277684	SNP317882	G	T	.	PASS	END=277684;ChrB=ch09;StartB=1248309;EndB=1248309;Parent=SYN174;VarType=ShV;DupType=.
ch09	277706	INS317883	C	CT	.	PASS	END=277706;ChrB=ch09;StartB=1248331;EndB=1248332;Parent=SYN174;VarType=ShV;DupType=.
ch09	277717	INS317884	T	TA	.	PASS	END=277717;ChrB=ch09;StartB=1248343;EndB=1248344;Parent=SYN174;VarType=ShV;DupType=.
ch09	277718	SNP317885	C	A	.	PASS	END=277718;ChrB=ch09;StartB=1248345;EndB=1248345;Parent=SYN174;VarType=ShV;DupType=.
ch09	277749	SNP317886	A	G	.	PASS	END=277749;ChrB=ch09;StartB=1248376;EndB=1248376;Parent=SYN174;VarType=ShV;DupType=.
ch09	277756	SNP317887	A	G	.	PASS	END=277756;ChrB=ch09;StartB=1248383;EndB=1248383;Parent=SYN174;VarType=ShV;DupType=.
ch09	277757	SNP317888	A	G	.	PASS	END=277757;ChrB=ch09;StartB=1248384;EndB=1248384;Parent=SYN174;VarType=ShV;DupType=.
ch09	277795	SNP317889	T	A	.	PASS	END=277795;ChrB=ch09;StartB=1248422;EndB=1248422;Parent=SYN174;VarType=ShV;DupType=.
ch09	277805	SNP317890	C	G	.	PASS	END=277805;ChrB=ch09;StartB=1248432;EndB=1248432;Parent=SYN174;VarType=ShV;DupType=.
ch09	277811	SNP317891	T	C	.	PASS	END=277811;ChrB=ch09;StartB=1248438;EndB=1248438;Parent=SYN174;VarType=ShV;DupType=.
ch09	277813	SNP317892	A	C	.	PASS	END=277813;ChrB=ch09;StartB=1248440;EndB=1248440;Parent=SYN174;VarType=ShV;DupType=.
ch09	277829	SNP317893	A	G	.	PASS	END=277829;ChrB=ch09;StartB=1248456;EndB=1248456;Parent=SYN174;VarType=ShV;DupType=.
ch09	277843	SNP317894	A	G	.	PASS	END=277843;ChrB=ch09;StartB=1248470;EndB=1248470;Parent=SYN174;VarType=ShV;DupType=.
ch09	277849	SNP317895	T	C	.	PASS	END=277849;ChrB=ch09;StartB=1248476;EndB=1248476;Parent=SYN174;VarType=ShV;DupType=.
ch09	277895	SNP317896	C	T	.	PASS	END=277895;ChrB=ch09;StartB=1248522;EndB=1248522;Parent=SYN174;VarType=ShV;DupType=.
ch09	277908	DEL317897	GTAAGATCAGTGTCTCAAAAATTGTAAGGTATTTACCT	G	.	PASS	END=277945;ChrB=ch09;StartB=1248535;EndB=1248535;Parent=SYN174;VarType=ShV;DupType=.
ch09	277973	SNP317898	C	G	.	PASS	END=277973;ChrB=ch09;StartB=1248563;EndB=1248563;Parent=SYN174;VarType=ShV;DupType=.
ch09	277984	SNP317899	T	C	.	PASS	END=277984;ChrB=ch09;StartB=1248574;EndB=1248574;Parent=SYN174;VarType=ShV;DupType=.
ch09	277991	SNP317900	G	T	.	PASS	END=277991;ChrB=ch09;StartB=1248581;EndB=1248581;Parent=SYN174;VarType=ShV;DupType=.
ch09	278000	SNP317901	A	T	.	PASS	END=278000;ChrB=ch09;StartB=1248590;EndB=1248590;Parent=SYN174;VarType=ShV;DupType=.
ch09	278008	SNP317902	G	T	.	PASS	END=278008;ChrB=ch09;StartB=1248598;EndB=1248598;Parent=SYN174;VarType=ShV;DupType=.
ch09	278036	SNP317903	A	G	.	PASS	END=278036;ChrB=ch09;StartB=1248626;EndB=1248626;Parent=SYN174;VarType=ShV;DupType=.
ch09	278175	SNP317904	T	C	.	PASS	END=278175;ChrB=ch09;StartB=1248765;EndB=1248765;Parent=SYN174;VarType=ShV;DupType=.
ch09	278197	SNP317905	A	C	.	PASS	END=278197;ChrB=ch09;StartB=1248787;EndB=1248787;Parent=SYN174;VarType=ShV;DupType=.
ch09	278232	SNP317906	T	G	.	PASS	END=278232;ChrB=ch09;StartB=1248822;EndB=1248822;Parent=SYN174;VarType=ShV;DupType=.
ch09	278280	SNP317907	G	A	.	PASS	END=278280;ChrB=ch09;StartB=1248870;EndB=1248870;Parent=SYN174;VarType=ShV;DupType=.
ch09	278308	SNP317908	A	G	.	PASS	END=278308;ChrB=ch09;StartB=1248898;EndB=1248898;Parent=SYN174;VarType=ShV;DupType=.
ch09	278330	SNP317909	T	G	.	PASS	END=278330;ChrB=ch09;StartB=1248920;EndB=1248920;Parent=SYN174;VarType=ShV;DupType=.
ch09	278338	SNP317910	A	G	.	PASS	END=278338;ChrB=ch09;StartB=1248928;EndB=1248928;Parent=SYN174;VarType=ShV;DupType=.
ch09	278341	SNP317911	G	T	.	PASS	END=278341;ChrB=ch09;StartB=1248931;EndB=1248931;Parent=SYN174;VarType=ShV;DupType=.
ch09	278352	SNP317912	G	C	.	PASS	END=278352;ChrB=ch09;StartB=1248942;EndB=1248942;Parent=SYN174;VarType=ShV;DupType=.
ch09	278356	SNP317913	T	G	.	PASS	END=278356;ChrB=ch09;StartB=1248946;EndB=1248946;Parent=SYN174;VarType=ShV;DupType=.
ch09	278382	SNP317914	A	T	.	PASS	END=278382;ChrB=ch09;StartB=1248972;EndB=1248972;Parent=SYN174;VarType=ShV;DupType=.
ch09	278402	SNP317915	C	G	.	PASS	END=278402;ChrB=ch09;StartB=1248992;EndB=1248992;Parent=SYN174;VarType=ShV;DupType=.
ch09	278474	SNP317916	G	A	.	PASS	END=278474;ChrB=ch09;StartB=1249064;EndB=1249064;Parent=SYN174;VarType=ShV;DupType=.
ch09	278489	SNP317917	T	C	.	PASS	END=278489;ChrB=ch09;StartB=1249079;EndB=1249079;Parent=SYN174;VarType=ShV;DupType=.
ch09	278521	SNP317918	T	C	.	PASS	END=278521;ChrB=ch09;StartB=1249111;EndB=1249111;Parent=SYN174;VarType=ShV;DupType=.
ch09	278522	SNP317919	C	T	.	PASS	END=278522;ChrB=ch09;StartB=1249112;EndB=1249112;Parent=SYN174;VarType=ShV;DupType=.
ch09	278532	DEL317920	AATT	A	.	PASS	END=278535;ChrB=ch09;StartB=1249122;EndB=1249122;Parent=SYN174;VarType=ShV;DupType=.
ch09	278628	SNP317921	C	T	.	PASS	END=278628;ChrB=ch09;StartB=1249215;EndB=1249215;Parent=SYN174;VarType=ShV;DupType=.
ch09	278642	SNP317922	A	G	.	PASS	END=278642;ChrB=ch09;StartB=1249229;EndB=1249229;Parent=SYN174;VarType=ShV;DupType=.
ch09	278657	SNP317923	T	G	.	PASS	END=278657;ChrB=ch09;StartB=1249244;EndB=1249244;Parent=SYN174;VarType=ShV;DupType=.
ch09	278699	SNP317924	T	C	.	PASS	END=278699;ChrB=ch09;StartB=1249286;EndB=1249286;Parent=SYN174;VarType=ShV;DupType=.
ch09	278777	SNP317925	G	A	.	PASS	END=278777;ChrB=ch09;StartB=1249364;EndB=1249364;Parent=SYN174;VarType=ShV;DupType=.
ch09	278786	SNP317926	G	C	.	PASS	END=278786;ChrB=ch09;StartB=1249373;EndB=1249373;Parent=SYN174;VarType=ShV;DupType=.
ch09	278822	SNP317927	C	G	.	PASS	END=278822;ChrB=ch09;StartB=1249409;EndB=1249409;Parent=SYN174;VarType=ShV;DupType=.
ch09	278976	INS317928	G	GT	.	PASS	END=278976;ChrB=ch09;StartB=1249563;EndB=1249564;Parent=SYN174;VarType=ShV;DupType=.
ch09	278995	DEL317929	CG	C	.	PASS	END=278996;ChrB=ch09;StartB=1249583;EndB=1249583;Parent=SYN174;VarType=ShV;DupType=.
ch09	279393	SNP317930	C	A	.	PASS	END=279393;ChrB=ch09;StartB=1249980;EndB=1249980;Parent=SYN174;VarType=ShV;DupType=.
ch09	279549	SNP317931	C	T	.	PASS	END=279549;ChrB=ch09;StartB=1250136;EndB=1250136;Parent=SYN174;VarType=ShV;DupType=.
ch09	279737	SNP317932	C	T	.	PASS	END=279737;ChrB=ch09;StartB=1250324;EndB=1250324;Parent=SYN174;VarType=ShV;DupType=.
ch09	279757	SNP317933	G	A	.	PASS	END=279757;ChrB=ch09;StartB=1250344;EndB=1250344;Parent=SYN174;VarType=ShV;DupType=.
ch09	279759	SNP317934	G	A	.	PASS	END=279759;ChrB=ch09;StartB=1250346;EndB=1250346;Parent=SYN174;VarType=ShV;DupType=.
ch09	279797	DEL317935	CA	C	.	PASS	END=279798;ChrB=ch09;StartB=1250384;EndB=1250384;Parent=SYN174;VarType=ShV;DupType=.
ch09	279870	INS317936	C	CA	.	PASS	END=279870;ChrB=ch09;StartB=1250456;EndB=1250457;Parent=SYN174;VarType=ShV;DupType=.
ch09	279991	DEL317937	GATATCAGAAA	G	.	PASS	END=280001;ChrB=ch09;StartB=1250578;EndB=1250578;Parent=SYN174;VarType=ShV;DupType=.
ch09	280027	SNP317938	C	G	.	PASS	END=280027;ChrB=ch09;StartB=1250604;EndB=1250604;Parent=SYN174;VarType=ShV;DupType=.
ch09	280030	SNP317939	C	T	.	PASS	END=280030;ChrB=ch09;StartB=1250607;EndB=1250607;Parent=SYN174;VarType=ShV;DupType=.
ch09	280166	SNP317940	T	A	.	PASS	END=280166;ChrB=ch09;StartB=1250743;EndB=1250743;Parent=SYN174;VarType=ShV;DupType=.
ch09	280198	SNP317941	T	A	.	PASS	END=280198;ChrB=ch09;StartB=1250775;EndB=1250775;Parent=SYN174;VarType=ShV;DupType=.
ch09	280241	DEL317942	TTA	T	.	PASS	END=280243;ChrB=ch09;StartB=1250818;EndB=1250818;Parent=SYN174;VarType=ShV;DupType=.
ch09	280444	SNP317943	T	C	.	PASS	END=280444;ChrB=ch09;StartB=1251019;EndB=1251019;Parent=SYN174;VarType=ShV;DupType=.
ch09	280477	SNP317944	C	T	.	PASS	END=280477;ChrB=ch09;StartB=1251052;EndB=1251052;Parent=SYN174;VarType=ShV;DupType=.
ch09	280497	SNP317945	A	G	.	PASS	END=280497;ChrB=ch09;StartB=1251072;EndB=1251072;Parent=SYN174;VarType=ShV;DupType=.
ch09	280862	INS317946	G	GAAGAAAAAAATAA	.	PASS	END=280862;ChrB=ch09;StartB=1251437;EndB=1251450;Parent=SYN174;VarType=ShV;DupType=.
ch09	281323	SNP317947	T	A	.	PASS	END=281323;ChrB=ch09;StartB=1251911;EndB=1251911;Parent=SYN174;VarType=ShV;DupType=.
ch09	282103	INS317948	T	TA	.	PASS	END=282103;ChrB=ch09;StartB=1252691;EndB=1252692;Parent=SYN174;VarType=ShV;DupType=.
ch09	283344	INS317949	A	AAAT	.	PASS	END=283344;ChrB=ch09;StartB=1253933;EndB=1253936;Parent=SYN174;VarType=ShV;DupType=.
ch09	283949	SNP317950	A	C	.	PASS	END=283949;ChrB=ch09;StartB=1254541;EndB=1254541;Parent=SYN174;VarType=ShV;DupType=.
ch09	284112	SNP317951	A	G	.	PASS	END=284112;ChrB=ch09;StartB=1254704;EndB=1254704;Parent=SYN174;VarType=ShV;DupType=.
ch09	285166	SNP317952	G	C	.	PASS	END=285166;ChrB=ch09;StartB=1255758;EndB=1255758;Parent=SYN174;VarType=ShV;DupType=.
ch09	285167	SNP317953	T	C	.	PASS	END=285167;ChrB=ch09;StartB=1255759;EndB=1255759;Parent=SYN174;VarType=ShV;DupType=.
ch09	285549	SNP317954	G	A	.	PASS	END=285549;ChrB=ch09;StartB=1256141;EndB=1256141;Parent=SYN174;VarType=ShV;DupType=.
ch09	287983	SNP317955	A	C	.	PASS	END=287983;ChrB=ch09;StartB=1258575;EndB=1258575;Parent=SYN174;VarType=ShV;DupType=.
ch09	288004	DEL317956	TAG	T	.	PASS	END=288006;ChrB=ch09;StartB=1258596;EndB=1258596;Parent=SYN174;VarType=ShV;DupType=.
ch09	288374	SNP317957	T	A	.	PASS	END=288374;ChrB=ch09;StartB=1258964;EndB=1258964;Parent=SYN174;VarType=ShV;DupType=.
ch09	288376	SNP317958	G	T	.	PASS	END=288376;ChrB=ch09;StartB=1258966;EndB=1258966;Parent=SYN174;VarType=ShV;DupType=.
ch09	288617	SNP317959	A	G	.	PASS	END=288617;ChrB=ch09;StartB=1259207;EndB=1259207;Parent=SYN174;VarType=ShV;DupType=.
ch09	288753	SNP317960	T	A	.	PASS	END=288753;ChrB=ch09;StartB=1259343;EndB=1259343;Parent=SYN174;VarType=ShV;DupType=.
ch09	289635	SNP317961	G	T	.	PASS	END=289635;ChrB=ch09;StartB=1260225;EndB=1260225;Parent=SYN174;VarType=ShV;DupType=.
ch09	289681	SNP317962	C	T	.	PASS	END=289681;ChrB=ch09;StartB=1260271;EndB=1260271;Parent=SYN174;VarType=ShV;DupType=.
ch09	289691	DEL317963	GTTAACATATAAGTGTTGT	G	.	PASS	END=289709;ChrB=ch09;StartB=1260281;EndB=1260281;Parent=SYN174;VarType=ShV;DupType=.
ch09	289720	SNP317964	C	T	.	PASS	END=289720;ChrB=ch09;StartB=1260292;EndB=1260292;Parent=SYN174;VarType=ShV;DupType=.
ch09	290158	DEL317965	AC	A	.	PASS	END=290159;ChrB=ch09;StartB=1260730;EndB=1260730;Parent=SYN174;VarType=ShV;DupType=.
ch09	290896	SNP317966	T	C	.	PASS	END=290896;ChrB=ch09;StartB=1261467;EndB=1261467;Parent=SYN174;VarType=ShV;DupType=.
ch09	291292	SNP317967	G	T	.	PASS	END=291292;ChrB=ch09;StartB=1261863;EndB=1261863;Parent=SYN174;VarType=ShV;DupType=.
ch09	291630	DEL317968	AATATATATATATATATATATATATATATAT	A	.	PASS	END=291660;ChrB=ch09;StartB=1262201;EndB=1262201;Parent=SYN174;VarType=ShV;DupType=.
ch09	292234	SNP317969	C	T	.	PASS	END=292234;ChrB=ch09;StartB=1262775;EndB=1262775;Parent=SYN174;VarType=ShV;DupType=.
ch09	293232	SNP317970	A	G	.	PASS	END=293232;ChrB=ch09;StartB=1263773;EndB=1263773;Parent=SYN174;VarType=ShV;DupType=.
ch09	293359	SNP317971	T	A	.	PASS	END=293359;ChrB=ch09;StartB=1263900;EndB=1263900;Parent=SYN174;VarType=ShV;DupType=.
ch09	293479	SNP317972	T	C	.	PASS	END=293479;ChrB=ch09;StartB=1264020;EndB=1264020;Parent=SYN174;VarType=ShV;DupType=.
ch09	293762	INS317973	G	GT	.	PASS	END=293762;ChrB=ch09;StartB=1264303;EndB=1264304;Parent=SYN174;VarType=ShV;DupType=.
ch09	293814	INS317974	G	GT	.	PASS	END=293814;ChrB=ch09;StartB=1264356;EndB=1264357;Parent=SYN174;VarType=ShV;DupType=.
ch09	294420	INS317975	T	TTA	.	PASS	END=294420;ChrB=ch09;StartB=1264963;EndB=1264965;Parent=SYN174;VarType=ShV;DupType=.
ch09	294470	SNP317976	C	T	.	PASS	END=294470;ChrB=ch09;StartB=1265015;EndB=1265015;Parent=SYN174;VarType=ShV;DupType=.
ch09	294554	SNP317977	T	A	.	PASS	END=294554;ChrB=ch09;StartB=1265099;EndB=1265099;Parent=SYN174;VarType=ShV;DupType=.
ch09	295795	SNP317978	C	T	.	PASS	END=295795;ChrB=ch09;StartB=1266340;EndB=1266340;Parent=SYN174;VarType=ShV;DupType=.
ch09	296404	SNP317979	C	T	.	PASS	END=296404;ChrB=ch09;StartB=1266949;EndB=1266949;Parent=SYN174;VarType=ShV;DupType=.
ch09	296458	SNP317980	G	A	.	PASS	END=296458;ChrB=ch09;StartB=1267003;EndB=1267003;Parent=SYN174;VarType=ShV;DupType=.
ch09	296791	SNP317981	C	T	.	PASS	END=296791;ChrB=ch09;StartB=1267336;EndB=1267336;Parent=SYN174;VarType=ShV;DupType=.
ch09	297023	SNP317982	C	T	.	PASS	END=297023;ChrB=ch09;StartB=1267568;EndB=1267568;Parent=SYN174;VarType=ShV;DupType=.
ch09	297097	SNP317983	A	G	.	PASS	END=297097;ChrB=ch09;StartB=1267642;EndB=1267642;Parent=SYN174;VarType=ShV;DupType=.
ch09	297255	SNP317984	C	A	.	PASS	END=297255;ChrB=ch09;StartB=1267800;EndB=1267800;Parent=SYN174;VarType=ShV;DupType=.
ch09	297393	SNP317985	A	G	.	PASS	END=297393;ChrB=ch09;StartB=1267938;EndB=1267938;Parent=SYN174;VarType=ShV;DupType=.
ch09	297708	SNP317986	G	A	.	PASS	END=297708;ChrB=ch09;StartB=1268253;EndB=1268253;Parent=SYN174;VarType=ShV;DupType=.
ch09	297722	SNP317987	A	G	.	PASS	END=297722;ChrB=ch09;StartB=1268267;EndB=1268267;Parent=SYN174;VarType=ShV;DupType=.
ch09	297817	SNP317988	C	A	.	PASS	END=297817;ChrB=ch09;StartB=1268362;EndB=1268362;Parent=SYN174;VarType=ShV;DupType=.
ch09	297901	DEL317989	TTGCAGGCTCTA	T	.	PASS	END=297912;ChrB=ch09;StartB=1268446;EndB=1268446;Parent=SYN174;VarType=ShV;DupType=.
ch09	297988	DEL317990	AC	A	.	PASS	END=297989;ChrB=ch09;StartB=1268522;EndB=1268522;Parent=SYN174;VarType=ShV;DupType=.
ch09	297990	SNP317991	G	A	.	PASS	END=297990;ChrB=ch09;StartB=1268523;EndB=1268523;Parent=SYN174;VarType=ShV;DupType=.
ch09	298011	SNP317992	T	G	.	PASS	END=298011;ChrB=ch09;StartB=1268544;EndB=1268544;Parent=SYN174;VarType=ShV;DupType=.
ch09	298013	SNP317993	A	C	.	PASS	END=298013;ChrB=ch09;StartB=1268546;EndB=1268546;Parent=SYN174;VarType=ShV;DupType=.
ch09	298072	SNP317994	A	C	.	PASS	END=298072;ChrB=ch09;StartB=1268605;EndB=1268605;Parent=SYN174;VarType=ShV;DupType=.
ch09	298136	SNP317995	C	T	.	PASS	END=298136;ChrB=ch09;StartB=1268669;EndB=1268669;Parent=SYN174;VarType=ShV;DupType=.
ch09	298143	DEL317996	CTGTTGCAGTTGCTG	C	.	PASS	END=298157;ChrB=ch09;StartB=1268676;EndB=1268676;Parent=SYN174;VarType=ShV;DupType=.
ch09	298185	INS317997	G	GT	.	PASS	END=298185;ChrB=ch09;StartB=1268704;EndB=1268705;Parent=SYN174;VarType=ShV;DupType=.
ch09	298196	INS317998	A	AATT	.	PASS	END=298196;ChrB=ch09;StartB=1268716;EndB=1268719;Parent=SYN174;VarType=ShV;DupType=.
ch09	298200	SNP317999	C	T	.	PASS	END=298200;ChrB=ch09;StartB=1268723;EndB=1268723;Parent=SYN174;VarType=ShV;DupType=.
ch09	298206	SNP318000	T	G	.	PASS	END=298206;ChrB=ch09;StartB=1268729;EndB=1268729;Parent=SYN174;VarType=ShV;DupType=.
ch09	298270	SNP318001	A	G	.	PASS	END=298270;ChrB=ch09;StartB=1268793;EndB=1268793;Parent=SYN174;VarType=ShV;DupType=.
ch09	298271	SNP318002	A	T	.	PASS	END=298271;ChrB=ch09;StartB=1268794;EndB=1268794;Parent=SYN174;VarType=ShV;DupType=.
ch09	298282	SNP318003	A	G	.	PASS	END=298282;ChrB=ch09;StartB=1268805;EndB=1268805;Parent=SYN174;VarType=ShV;DupType=.
ch09	298383	SNP318004	T	C	.	PASS	END=298383;ChrB=ch09;StartB=1268906;EndB=1268906;Parent=SYN174;VarType=ShV;DupType=.
ch09	298635	SNP318005	T	G	.	PASS	END=298635;ChrB=ch09;StartB=1269158;EndB=1269158;Parent=SYN174;VarType=ShV;DupType=.
ch09	298660	SNP318006	C	T	.	PASS	END=298660;ChrB=ch09;StartB=1269183;EndB=1269183;Parent=SYN174;VarType=ShV;DupType=.
ch09	298750	INS318007	T	TCAGA	.	PASS	END=298750;ChrB=ch09;StartB=1269273;EndB=1269277;Parent=SYN174;VarType=ShV;DupType=.
ch09	298847	DEL318008	GCAATAGCATGGACTT	G	.	PASS	END=298862;ChrB=ch09;StartB=1269374;EndB=1269374;Parent=SYN174;VarType=ShV;DupType=.
ch09	298887	SNP318009	A	G	.	PASS	END=298887;ChrB=ch09;StartB=1269399;EndB=1269399;Parent=SYN174;VarType=ShV;DupType=.
ch09	298893	SNP318010	T	C	.	PASS	END=298893;ChrB=ch09;StartB=1269405;EndB=1269405;Parent=SYN174;VarType=ShV;DupType=.
ch09	298920	SNP318011	T	C	.	PASS	END=298920;ChrB=ch09;StartB=1269432;EndB=1269432;Parent=SYN174;VarType=ShV;DupType=.
ch09	298961	SNP318012	G	T	.	PASS	END=298961;ChrB=ch09;StartB=1269473;EndB=1269473;Parent=SYN174;VarType=ShV;DupType=.
ch09	298969	SNP318013	A	G	.	PASS	END=298969;ChrB=ch09;StartB=1269481;EndB=1269481;Parent=SYN174;VarType=ShV;DupType=.
ch09	298985	DEL318014	GA	G	.	PASS	END=298986;ChrB=ch09;StartB=1269497;EndB=1269497;Parent=SYN174;VarType=ShV;DupType=.
ch09	299072	SNP318015	G	A	.	PASS	END=299072;ChrB=ch09;StartB=1269583;EndB=1269583;Parent=SYN174;VarType=ShV;DupType=.
ch09	299074	SNP318016	G	A	.	PASS	END=299074;ChrB=ch09;StartB=1269585;EndB=1269585;Parent=SYN174;VarType=ShV;DupType=.
ch09	299087	SNP318017	G	A	.	PASS	END=299087;ChrB=ch09;StartB=1269598;EndB=1269598;Parent=SYN174;VarType=ShV;DupType=.
ch09	299201	SNP318018	C	G	.	PASS	END=299201;ChrB=ch09;StartB=1269712;EndB=1269712;Parent=SYN174;VarType=ShV;DupType=.
ch09	299268	DEL318019	TAAG	T	.	PASS	END=299271;ChrB=ch09;StartB=1269779;EndB=1269779;Parent=SYN174;VarType=ShV;DupType=.
ch09	299335	SNP318020	G	T	.	PASS	END=299335;ChrB=ch09;StartB=1269843;EndB=1269843;Parent=SYN174;VarType=ShV;DupType=.
ch09	299345	SNP318021	C	T	.	PASS	END=299345;ChrB=ch09;StartB=1269853;EndB=1269853;Parent=SYN174;VarType=ShV;DupType=.
ch09	299371	SNP318022	C	G	.	PASS	END=299371;ChrB=ch09;StartB=1269879;EndB=1269879;Parent=SYN174;VarType=ShV;DupType=.
ch09	299440	SNP318023	C	G	.	PASS	END=299440;ChrB=ch09;StartB=1269948;EndB=1269948;Parent=SYN174;VarType=ShV;DupType=.
ch09	299502	SNP318024	C	T	.	PASS	END=299502;ChrB=ch09;StartB=1270010;EndB=1270010;Parent=SYN174;VarType=ShV;DupType=.
ch09	299532	SNP318025	C	T	.	PASS	END=299532;ChrB=ch09;StartB=1270040;EndB=1270040;Parent=SYN174;VarType=ShV;DupType=.
ch09	299961	SNP318026	T	G	.	PASS	END=299961;ChrB=ch09;StartB=1270469;EndB=1270469;Parent=SYN174;VarType=ShV;DupType=.
ch09	299993	INS318027	G	GAA	.	PASS	END=299993;ChrB=ch09;StartB=1270501;EndB=1270503;Parent=SYN174;VarType=ShV;DupType=.
ch09	300015	INS318028	T	TA	.	PASS	END=300015;ChrB=ch09;StartB=1270525;EndB=1270526;Parent=SYN174;VarType=ShV;DupType=.
ch09	300044	SNP318029	T	C	.	PASS	END=300044;ChrB=ch09;StartB=1270555;EndB=1270555;Parent=SYN174;VarType=ShV;DupType=.
ch09	300054	SNP318030	T	C	.	PASS	END=300054;ChrB=ch09;StartB=1270565;EndB=1270565;Parent=SYN174;VarType=ShV;DupType=.
ch09	300055	SNP318031	A	G	.	PASS	END=300055;ChrB=ch09;StartB=1270566;EndB=1270566;Parent=SYN174;VarType=ShV;DupType=.
ch09	300099	INS318032	C	CT	.	PASS	END=300099;ChrB=ch09;StartB=1270610;EndB=1270611;Parent=SYN174;VarType=ShV;DupType=.
ch09	300105	DEL318033	CTT	C	.	PASS	END=300107;ChrB=ch09;StartB=1270617;EndB=1270617;Parent=SYN174;VarType=ShV;DupType=.
ch09	300108	SNP318034	T	C	.	PASS	END=300108;ChrB=ch09;StartB=1270618;EndB=1270618;Parent=SYN174;VarType=ShV;DupType=.
ch09	300125	SNP318035	T	C	.	PASS	END=300125;ChrB=ch09;StartB=1270635;EndB=1270635;Parent=SYN174;VarType=ShV;DupType=.
ch09	300134	SNP318036	A	G	.	PASS	END=300134;ChrB=ch09;StartB=1270644;EndB=1270644;Parent=SYN174;VarType=ShV;DupType=.
ch09	300233	HDR624	N	<HDR>	.	PASS	END=300299;ChrB=ch09;StartB=1270743;EndB=1270996;Parent=SYN174;VarType=ShV;DupType=.
ch09	300300	SYNAL753	N	<SYNAL>	.	PASS	END=302220;ChrB=ch09;StartB=1270997;EndB=1272895;Parent=SYN174;VarType=.;DupType=.
ch09	300388	SNP318037	T	C	.	PASS	END=300388;ChrB=ch09;StartB=1271085;EndB=1271085;Parent=SYN174;VarType=ShV;DupType=.
ch09	300568	SNP318038	C	G	.	PASS	END=300568;ChrB=ch09;StartB=1271265;EndB=1271265;Parent=SYN174;VarType=ShV;DupType=.
ch09	300686	DEL318039	TA	T	.	PASS	END=300687;ChrB=ch09;StartB=1271383;EndB=1271383;Parent=SYN174;VarType=ShV;DupType=.
ch09	300688	SNP318040	A	G	.	PASS	END=300688;ChrB=ch09;StartB=1271384;EndB=1271384;Parent=SYN174;VarType=ShV;DupType=.
ch09	300811	SNP318041	T	C	.	PASS	END=300811;ChrB=ch09;StartB=1271507;EndB=1271507;Parent=SYN174;VarType=ShV;DupType=.
ch09	300834	DEL318042	ATTGGACAAT	A	.	PASS	END=300843;ChrB=ch09;StartB=1271530;EndB=1271530;Parent=SYN174;VarType=ShV;DupType=.
ch09	300846	SNP318043	G	A	.	PASS	END=300846;ChrB=ch09;StartB=1271533;EndB=1271533;Parent=SYN174;VarType=ShV;DupType=.
ch09	300872	SNP318044	A	T	.	PASS	END=300872;ChrB=ch09;StartB=1271559;EndB=1271559;Parent=SYN174;VarType=ShV;DupType=.
ch09	300889	DEL318045	CA	C	.	PASS	END=300890;ChrB=ch09;StartB=1271576;EndB=1271576;Parent=SYN174;VarType=ShV;DupType=.
ch09	300913	SNP318046	T	A	.	PASS	END=300913;ChrB=ch09;StartB=1271599;EndB=1271599;Parent=SYN174;VarType=ShV;DupType=.
ch09	300916	SNP318047	A	T	.	PASS	END=300916;ChrB=ch09;StartB=1271602;EndB=1271602;Parent=SYN174;VarType=ShV;DupType=.
ch09	300922	SNP318048	A	T	.	PASS	END=300922;ChrB=ch09;StartB=1271608;EndB=1271608;Parent=SYN174;VarType=ShV;DupType=.
ch09	301120	DEL318049	AC	A	.	PASS	END=301121;ChrB=ch09;StartB=1271806;EndB=1271806;Parent=SYN174;VarType=ShV;DupType=.
ch09	301123	SNP318050	A	T	.	PASS	END=301123;ChrB=ch09;StartB=1271808;EndB=1271808;Parent=SYN174;VarType=ShV;DupType=.
ch09	301150	SNP318051	G	T	.	PASS	END=301150;ChrB=ch09;StartB=1271835;EndB=1271835;Parent=SYN174;VarType=ShV;DupType=.
ch09	301198	INS318052	G	GATTA	.	PASS	END=301198;ChrB=ch09;StartB=1271883;EndB=1271887;Parent=SYN174;VarType=ShV;DupType=.
ch09	301241	DEL318053	GCTCTTTTAAATC	G	.	PASS	END=301253;ChrB=ch09;StartB=1271930;EndB=1271930;Parent=SYN174;VarType=ShV;DupType=.
ch09	301267	SNP318054	T	A	.	PASS	END=301267;ChrB=ch09;StartB=1271944;EndB=1271944;Parent=SYN174;VarType=ShV;DupType=.
ch09	301270	INS318055	A	AAT	.	PASS	END=301270;ChrB=ch09;StartB=1271947;EndB=1271949;Parent=SYN174;VarType=ShV;DupType=.
ch09	301291	SNP318056	C	T	.	PASS	END=301291;ChrB=ch09;StartB=1271970;EndB=1271970;Parent=SYN174;VarType=ShV;DupType=.
ch09	301354	DEL318057	CAT	C	.	PASS	END=301356;ChrB=ch09;StartB=1272033;EndB=1272033;Parent=SYN174;VarType=ShV;DupType=.
ch09	301368	SNP318058	A	G	.	PASS	END=301368;ChrB=ch09;StartB=1272045;EndB=1272045;Parent=SYN174;VarType=ShV;DupType=.
ch09	301398	SNP318059	A	G	.	PASS	END=301398;ChrB=ch09;StartB=1272075;EndB=1272075;Parent=SYN174;VarType=ShV;DupType=.
ch09	301401	SNP318060	A	C	.	PASS	END=301401;ChrB=ch09;StartB=1272078;EndB=1272078;Parent=SYN174;VarType=ShV;DupType=.
ch09	301508	SNP318061	T	G	.	PASS	END=301508;ChrB=ch09;StartB=1272185;EndB=1272185;Parent=SYN174;VarType=ShV;DupType=.
ch09	301532	SNP318062	A	G	.	PASS	END=301532;ChrB=ch09;StartB=1272209;EndB=1272209;Parent=SYN174;VarType=ShV;DupType=.
ch09	301578	SNP318063	T	C	.	PASS	END=301578;ChrB=ch09;StartB=1272255;EndB=1272255;Parent=SYN174;VarType=ShV;DupType=.
ch09	301593	SNP318064	G	A	.	PASS	END=301593;ChrB=ch09;StartB=1272270;EndB=1272270;Parent=SYN174;VarType=ShV;DupType=.
ch09	301598	SNP318065	C	T	.	PASS	END=301598;ChrB=ch09;StartB=1272275;EndB=1272275;Parent=SYN174;VarType=ShV;DupType=.
ch09	301609	SNP318066	A	G	.	PASS	END=301609;ChrB=ch09;StartB=1272286;EndB=1272286;Parent=SYN174;VarType=ShV;DupType=.
ch09	301635	SNP318067	C	G	.	PASS	END=301635;ChrB=ch09;StartB=1272312;EndB=1272312;Parent=SYN174;VarType=ShV;DupType=.
ch09	301657	DEL318068	GAATACATAGACAAATCTCGCTCGCAT	G	.	PASS	END=301683;ChrB=ch09;StartB=1272334;EndB=1272334;Parent=SYN174;VarType=ShV;DupType=.
ch09	301689	SNP318069	T	C	.	PASS	END=301689;ChrB=ch09;StartB=1272340;EndB=1272340;Parent=SYN174;VarType=ShV;DupType=.
ch09	301768	SNP318070	A	G	.	PASS	END=301768;ChrB=ch09;StartB=1272419;EndB=1272419;Parent=SYN174;VarType=ShV;DupType=.
ch09	301784	SNP318071	G	A	.	PASS	END=301784;ChrB=ch09;StartB=1272435;EndB=1272435;Parent=SYN174;VarType=ShV;DupType=.
ch09	301825	SNP318072	A	G	.	PASS	END=301825;ChrB=ch09;StartB=1272476;EndB=1272476;Parent=SYN174;VarType=ShV;DupType=.
ch09	301950	SNP318073	C	T	.	PASS	END=301950;ChrB=ch09;StartB=1272601;EndB=1272601;Parent=SYN174;VarType=ShV;DupType=.
ch09	302108	INS318074	A	ATTTATGAGTAATATATCTTACGCC	.	PASS	END=302108;ChrB=ch09;StartB=1272759;EndB=1272783;Parent=SYN174;VarType=ShV;DupType=.
ch09	302127	SNP318075	T	C	.	PASS	END=302127;ChrB=ch09;StartB=1272802;EndB=1272802;Parent=SYN174;VarType=ShV;DupType=.
ch09	302150	SNP318076	A	G	.	PASS	END=302150;ChrB=ch09;StartB=1272825;EndB=1272825;Parent=SYN174;VarType=ShV;DupType=.
ch09	302158	SNP318077	T	C	.	PASS	END=302158;ChrB=ch09;StartB=1272833;EndB=1272833;Parent=SYN174;VarType=ShV;DupType=.
ch09	302159	SNP318078	G	T	.	PASS	END=302159;ChrB=ch09;StartB=1272834;EndB=1272834;Parent=SYN174;VarType=ShV;DupType=.
ch09	302221	NOTAL270	N	<NOTAL>	.	PASS	END=364537;ChrB=.;StartB=.;EndB=.;Parent=.;VarType=.;DupType=.
ch09	364538	INVDP3532	N	<INVDP>	.	PASS	END=369429;ChrB=ch10;StartB=59147511;EndB=59152328;Parent=.;VarType=SR;DupType=copyloss
ch09	364538	INVDPAL6803	N	<INVDPAL>	.	PASS	END=369429;ChrB=ch10;StartB=59152328;EndB=59147511;Parent=INVDP3532;VarType=.;DupType=.
ch09	369430	NOTAL271	N	<NOTAL>	.	PASS	END=402700;ChrB=.;StartB=.;EndB=.;Parent=.;VarType=.;DupType=.
ch09	402701	INVAL2256	N	<INVAL>	.	PASS	END=474832;ChrB=ch09;StartB=1427254;EndB=1354864;Parent=INV608;VarType=.;DupType=.
ch09	402701	INV608	N	<INV>	.	PASS	END=552166;ChrB=ch09;StartB=1277709;EndB=1427254;Parent=.;VarType=SR;DupType=-
ch09	402872	SNP318079	T	A	.	PASS	END=402872;ChrB=ch09;StartB=1427083;EndB=1427083;Parent=INV608;VarType=ShV;DupType=.
ch09	402894	SNP318080	G	T	.	PASS	END=402894;ChrB=ch09;StartB=1427061;EndB=1427061;Parent=INV608;VarType=ShV;DupType=.
ch09	403127	SNP318081	T	C	.	PASS	END=403127;ChrB=ch09;StartB=1426828;EndB=1426828;Parent=INV608;VarType=ShV;DupType=.
ch09	403279	SNP318082	T	C	.	PASS	END=403279;ChrB=ch09;StartB=1426676;EndB=1426676;Parent=INV608;VarType=ShV;DupType=.
ch09	404613	SNP318083	C	T	.	PASS	END=404613;ChrB=ch09;StartB=1425342;EndB=1425342;Parent=INV608;VarType=ShV;DupType=.
ch09	404648	SNP318084	T	C	.	PASS	END=404648;ChrB=ch09;StartB=1425307;EndB=1425307;Parent=INV608;VarType=ShV;DupType=.
ch09	405534	SNP318085	C	A	.	PASS	END=405534;ChrB=ch09;StartB=1424421;EndB=1424421;Parent=INV608;VarType=ShV;DupType=.
ch09	406439	INS318086	G	GT	.	PASS	END=406439;ChrB=ch09;StartB=1423516;EndB=1423515;Parent=INV608;VarType=ShV;DupType=.
ch09	407025	INS318087	C	CA	.	PASS	END=407025;ChrB=ch09;StartB=1422929;EndB=1422928;Parent=INV608;VarType=ShV;DupType=.
ch09	407454	SNP318088	T	A	.	PASS	END=407454;ChrB=ch09;StartB=1422499;EndB=1422499;Parent=INV608;VarType=ShV;DupType=.
ch09	407805	SNP318089	A	T	.	PASS	END=407805;ChrB=ch09;StartB=1422148;EndB=1422148;Parent=INV608;VarType=ShV;DupType=.
ch09	409205	SNP318090	A	G	.	PASS	END=409205;ChrB=ch09;StartB=1420748;EndB=1420748;Parent=INV608;VarType=ShV;DupType=.
ch09	409293	SNP318091	A	C	.	PASS	END=409293;ChrB=ch09;StartB=1420660;EndB=1420660;Parent=INV608;VarType=ShV;DupType=.
ch09	409993	SNP318092	C	T	.	PASS	END=409993;ChrB=ch09;StartB=1419960;EndB=1419960;Parent=INV608;VarType=ShV;DupType=.
ch09	410338	INS318093	T	TG	.	PASS	END=410338;ChrB=ch09;StartB=1419615;EndB=1419614;Parent=INV608;VarType=ShV;DupType=.
ch09	410338	INS318094	T	TG	.	PASS	END=410338;ChrB=ch09;StartB=1419614;EndB=1419613;Parent=INV608;VarType=ShV;DupType=.
ch09	410338	INS318095	T	TC	.	PASS	END=410338;ChrB=ch09;StartB=1419613;EndB=1419612;Parent=INV608;VarType=ShV;DupType=.
ch09	410338	INS318096	T	TT	.	PASS	END=410338;ChrB=ch09;StartB=1419612;EndB=1419611;Parent=INV608;VarType=ShV;DupType=.
ch09	410338	INS318097	T	TG	.	PASS	END=410338;ChrB=ch09;StartB=1419611;EndB=1419610;Parent=INV608;VarType=ShV;DupType=.
ch09	410338	INS318098	T	TG	.	PASS	END=410338;ChrB=ch09;StartB=1419610;EndB=1419609;Parent=INV608;VarType=ShV;DupType=.
ch09	410338	INS318099	T	TG	.	PASS	END=410338;ChrB=ch09;StartB=1419609;EndB=1419608;Parent=INV608;VarType=ShV;DupType=.
ch09	410338	INS318100	T	TT	.	PASS	END=410338;ChrB=ch09;StartB=1419608;EndB=1419607;Parent=INV608;VarType=ShV;DupType=.
ch09	410338	INS318101	T	TA	.	PASS	END=410338;ChrB=ch09;StartB=1419607;EndB=1419606;Parent=INV608;VarType=ShV;DupType=.
ch09	410338	INS318102	T	TT	.	PASS	END=410338;ChrB=ch09;StartB=1419606;EndB=1419605;Parent=INV608;VarType=ShV;DupType=.
ch09	410338	INS318103	T	TA	.	PASS	END=410338;ChrB=ch09;StartB=1419605;EndB=1419604;Parent=INV608;VarType=ShV;DupType=.
ch09	410338	INS318104	T	TA	.	PASS	END=410338;ChrB=ch09;StartB=1419604;EndB=1419603;Parent=INV608;VarType=ShV;DupType=.
ch09	410338	INS318105	T	TA	.	PASS	END=410338;ChrB=ch09;StartB=1419603;EndB=1419602;Parent=INV608;VarType=ShV;DupType=.
ch09	410582	SNP318106	C	T	.	PASS	END=410582;ChrB=ch09;StartB=1419358;EndB=1419358;Parent=INV608;VarType=ShV;DupType=.
ch09	412084	DEL318107	ATGT	A	.	PASS	END=412087;ChrB=ch09;StartB=1417857;EndB=1417857;Parent=INV608;VarType=ShV;DupType=.
ch09	412164	SNP318108	T	C	.	PASS	END=412164;ChrB=ch09;StartB=1417779;EndB=1417779;Parent=INV608;VarType=ShV;DupType=.
ch09	412469	SNP318109	T	C	.	PASS	END=412469;ChrB=ch09;StartB=1417474;EndB=1417474;Parent=INV608;VarType=ShV;DupType=.
ch09	412498	SNP318110	G	A	.	PASS	END=412498;ChrB=ch09;StartB=1417445;EndB=1417445;Parent=INV608;VarType=ShV;DupType=.
ch09	412616	SNP318111	A	G	.	PASS	END=412616;ChrB=ch09;StartB=1417327;EndB=1417327;Parent=INV608;VarType=ShV;DupType=.
ch09	412919	SNP318112	G	T	.	PASS	END=412919;ChrB=ch09;StartB=1417024;EndB=1417024;Parent=INV608;VarType=ShV;DupType=.
ch09	412974	SNP318113	T	C	.	PASS	END=412974;ChrB=ch09;StartB=1416969;EndB=1416969;Parent=INV608;VarType=ShV;DupType=.
ch09	413006	SNP318114	A	C	.	PASS	END=413006;ChrB=ch09;StartB=1416937;EndB=1416937;Parent=INV608;VarType=ShV;DupType=.
ch09	413568	SNP318115	G	A	.	PASS	END=413568;ChrB=ch09;StartB=1416375;EndB=1416375;Parent=INV608;VarType=ShV;DupType=.
ch09	414289	SNP318116	G	C	.	PASS	END=414289;ChrB=ch09;StartB=1415654;EndB=1415654;Parent=INV608;VarType=ShV;DupType=.
ch09	414500	SNP318117	A	G	.	PASS	END=414500;ChrB=ch09;StartB=1415443;EndB=1415443;Parent=INV608;VarType=ShV;DupType=.
ch09	414522	SNP318118	G	A	.	PASS	END=414522;ChrB=ch09;StartB=1415421;EndB=1415421;Parent=INV608;VarType=ShV;DupType=.
ch09	414624	SNP318119	G	A	.	PASS	END=414624;ChrB=ch09;StartB=1415319;EndB=1415319;Parent=INV608;VarType=ShV;DupType=.
ch09	415100	SNP318120	C	T	.	PASS	END=415100;ChrB=ch09;StartB=1414843;EndB=1414843;Parent=INV608;VarType=ShV;DupType=.
ch09	415554	SNP318121	T	A	.	PASS	END=415554;ChrB=ch09;StartB=1414389;EndB=1414389;Parent=INV608;VarType=ShV;DupType=.
ch09	415632	SNP318122	A	C	.	PASS	END=415632;ChrB=ch09;StartB=1414311;EndB=1414311;Parent=INV608;VarType=ShV;DupType=.
ch09	415657	SNP318123	G	A	.	PASS	END=415657;ChrB=ch09;StartB=1414286;EndB=1414286;Parent=INV608;VarType=ShV;DupType=.
ch09	416730	SNP318124	C	T	.	PASS	END=416730;ChrB=ch09;StartB=1413213;EndB=1413213;Parent=INV608;VarType=ShV;DupType=.
ch09	416798	SNP318125	G	A	.	PASS	END=416798;ChrB=ch09;StartB=1413145;EndB=1413145;Parent=INV608;VarType=ShV;DupType=.
ch09	416894	SNP318126	T	C	.	PASS	END=416894;ChrB=ch09;StartB=1413049;EndB=1413049;Parent=INV608;VarType=ShV;DupType=.
ch09	417071	SNP318127	T	C	.	PASS	END=417071;ChrB=ch09;StartB=1412872;EndB=1412872;Parent=INV608;VarType=ShV;DupType=.
ch09	417087	DEL318128	GGGAA	G	.	PASS	END=417091;ChrB=ch09;StartB=1412857;EndB=1412857;Parent=INV608;VarType=ShV;DupType=.
ch09	417729	SNP318129	A	T	.	PASS	END=417729;ChrB=ch09;StartB=1412218;EndB=1412218;Parent=INV608;VarType=ShV;DupType=.
ch09	417778	SNP318130	A	C	.	PASS	END=417778;ChrB=ch09;StartB=1412169;EndB=1412169;Parent=INV608;VarType=ShV;DupType=.
ch09	417893	SNP318131	T	C	.	PASS	END=417893;ChrB=ch09;StartB=1412054;EndB=1412054;Parent=INV608;VarType=ShV;DupType=.
ch09	418114	SNP318132	C	T	.	PASS	END=418114;ChrB=ch09;StartB=1411833;EndB=1411833;Parent=INV608;VarType=ShV;DupType=.
ch09	418277	INS318133	T	TG	.	PASS	END=418277;ChrB=ch09;StartB=1411670;EndB=1411669;Parent=INV608;VarType=ShV;DupType=.
ch09	418300	SNP318134	A	G	.	PASS	END=418300;ChrB=ch09;StartB=1411646;EndB=1411646;Parent=INV608;VarType=ShV;DupType=.
ch09	418524	INS318135	C	CA	.	PASS	END=418524;ChrB=ch09;StartB=1411422;EndB=1411421;Parent=INV608;VarType=ShV;DupType=.
ch09	418645	INS318136	A	AC	.	PASS	END=418645;ChrB=ch09;StartB=1411300;EndB=1411299;Parent=INV608;VarType=ShV;DupType=.
ch09	418645	INS318137	A	AT	.	PASS	END=418645;ChrB=ch09;StartB=1411299;EndB=1411298;Parent=INV608;VarType=ShV;DupType=.
ch09	418645	INS318138	A	AT	.	PASS	END=418645;ChrB=ch09;StartB=1411298;EndB=1411297;Parent=INV608;VarType=ShV;DupType=.
ch09	418815	SNP318139	G	T	.	PASS	END=418815;ChrB=ch09;StartB=1411127;EndB=1411127;Parent=INV608;VarType=ShV;DupType=.
ch09	418817	SNP318140	T	C	.	PASS	END=418817;ChrB=ch09;StartB=1411125;EndB=1411125;Parent=INV608;VarType=ShV;DupType=.
ch09	419488	SNP318141	C	T	.	PASS	END=419488;ChrB=ch09;StartB=1410454;EndB=1410454;Parent=INV608;VarType=ShV;DupType=.
ch09	421074	DEL318142	TAATCTTGAA	T	.	PASS	END=421083;ChrB=ch09;StartB=1408869;EndB=1408869;Parent=INV608;VarType=ShV;DupType=.
ch09	421210	SNP318143	G	A	.	PASS	END=421210;ChrB=ch09;StartB=1408741;EndB=1408741;Parent=INV608;VarType=ShV;DupType=.
ch09	421554	SNP318144	A	T	.	PASS	END=421554;ChrB=ch09;StartB=1408397;EndB=1408397;Parent=INV608;VarType=ShV;DupType=.
ch09	422179	SNP318145	T	C	.	PASS	END=422179;ChrB=ch09;StartB=1407772;EndB=1407772;Parent=INV608;VarType=ShV;DupType=.
ch09	422260	SNP318146	A	T	.	PASS	END=422260;ChrB=ch09;StartB=1407691;EndB=1407691;Parent=INV608;VarType=ShV;DupType=.
ch09	422588	SNP318147	A	G	.	PASS	END=422588;ChrB=ch09;StartB=1407363;EndB=1407363;Parent=INV608;VarType=ShV;DupType=.
ch09	422632	SNP318148	T	A	.	PASS	END=422632;ChrB=ch09;StartB=1407319;EndB=1407319;Parent=INV608;VarType=ShV;DupType=.
ch09	422670	SNP318149	C	A	.	PASS	END=422670;ChrB=ch09;StartB=1407281;EndB=1407281;Parent=INV608;VarType=ShV;DupType=.
ch09	422679	SNP318150	T	A	.	PASS	END=422679;ChrB=ch09;StartB=1407272;EndB=1407272;Parent=INV608;VarType=ShV;DupType=.
ch09	422681	DEL318151	TA	T	.	PASS	END=422682;ChrB=ch09;StartB=1407271;EndB=1407271;Parent=INV608;VarType=ShV;DupType=.
ch09	422683	SNP318152	A	T	.	PASS	END=422683;ChrB=ch09;StartB=1407269;EndB=1407269;Parent=INV608;VarType=ShV;DupType=.
ch09	422741	INS318153	A	AT	.	PASS	END=422741;ChrB=ch09;StartB=1407211;EndB=1407210;Parent=INV608;VarType=ShV;DupType=.
ch09	422814	INS318154	T	TT	.	PASS	END=422814;ChrB=ch09;StartB=1407137;EndB=1407136;Parent=INV608;VarType=ShV;DupType=.
ch09	422814	INS318155	T	TA	.	PASS	END=422814;ChrB=ch09;StartB=1407136;EndB=1407135;Parent=INV608;VarType=ShV;DupType=.
ch09	422814	INS318156	T	TT	.	PASS	END=422814;ChrB=ch09;StartB=1407135;EndB=1407134;Parent=INV608;VarType=ShV;DupType=.
ch09	422814	INS318157	T	TA	.	PASS	END=422814;ChrB=ch09;StartB=1407134;EndB=1407133;Parent=INV608;VarType=ShV;DupType=.
ch09	422814	INS318158	T	TT	.	PASS	END=422814;ChrB=ch09;StartB=1407133;EndB=1407132;Parent=INV608;VarType=ShV;DupType=.
ch09	422814	INS318159	T	TA	.	PASS	END=422814;ChrB=ch09;StartB=1407132;EndB=1407131;Parent=INV608;VarType=ShV;DupType=.
ch09	422814	INS318160	T	TT	.	PASS	END=422814;ChrB=ch09;StartB=1407131;EndB=1407130;Parent=INV608;VarType=ShV;DupType=.
ch09	422814	INS318161	T	TA	.	PASS	END=422814;ChrB=ch09;StartB=1407130;EndB=1407129;Parent=INV608;VarType=ShV;DupType=.
ch09	422814	INS318162	T	TT	.	PASS	END=422814;ChrB=ch09;StartB=1407129;EndB=1407128;Parent=INV608;VarType=ShV;DupType=.
ch09	422814	INS318163	T	TA	.	PASS	END=422814;ChrB=ch09;StartB=1407128;EndB=1407127;Parent=INV608;VarType=ShV;DupType=.
ch09	422814	INS318164	T	TT	.	PASS	END=422814;ChrB=ch09;StartB=1407127;EndB=1407126;Parent=INV608;VarType=ShV;DupType=.
ch09	422814	INS318165	T	TA	.	PASS	END=422814;ChrB=ch09;StartB=1407126;EndB=1407125;Parent=INV608;VarType=ShV;DupType=.
ch09	422814	INS318166	T	TT	.	PASS	END=422814;ChrB=ch09;StartB=1407125;EndB=1407124;Parent=INV608;VarType=ShV;DupType=.
ch09	422814	INS318167	T	TA	.	PASS	END=422814;ChrB=ch09;StartB=1407124;EndB=1407123;Parent=INV608;VarType=ShV;DupType=.
ch09	422814	INS318168	T	TT	.	PASS	END=422814;ChrB=ch09;StartB=1407123;EndB=1407122;Parent=INV608;VarType=ShV;DupType=.
ch09	422814	INS318169	T	TA	.	PASS	END=422814;ChrB=ch09;StartB=1407122;EndB=1407121;Parent=INV608;VarType=ShV;DupType=.
ch09	422814	INS318170	T	TT	.	PASS	END=422814;ChrB=ch09;StartB=1407121;EndB=1407120;Parent=INV608;VarType=ShV;DupType=.
ch09	422814	INS318171	T	TA	.	PASS	END=422814;ChrB=ch09;StartB=1407120;EndB=1407119;Parent=INV608;VarType=ShV;DupType=.
ch09	422814	INS318172	T	TT	.	PASS	END=422814;ChrB=ch09;StartB=1407119;EndB=1407118;Parent=INV608;VarType=ShV;DupType=.
ch09	422814	INS318173	T	TA	.	PASS	END=422814;ChrB=ch09;StartB=1407118;EndB=1407117;Parent=INV608;VarType=ShV;DupType=.
ch09	422814	INS318174	T	TT	.	PASS	END=422814;ChrB=ch09;StartB=1407117;EndB=1407116;Parent=INV608;VarType=ShV;DupType=.
ch09	422814	INS318175	T	TA	.	PASS	END=422814;ChrB=ch09;StartB=1407116;EndB=1407115;Parent=INV608;VarType=ShV;DupType=.
ch09	422814	INS318176	T	TT	.	PASS	END=422814;ChrB=ch09;StartB=1407115;EndB=1407114;Parent=INV608;VarType=ShV;DupType=.
ch09	422814	INS318177	T	TA	.	PASS	END=422814;ChrB=ch09;StartB=1407114;EndB=1407113;Parent=INV608;VarType=ShV;DupType=.
ch09	422814	INS318178	T	TT	.	PASS	END=422814;ChrB=ch09;StartB=1407113;EndB=1407112;Parent=INV608;VarType=ShV;DupType=.
ch09	422814	INS318179	T	TA	.	PASS	END=422814;ChrB=ch09;StartB=1407112;EndB=1407111;Parent=INV608;VarType=ShV;DupType=.
ch09	422814	INS318180	T	TT	.	PASS	END=422814;ChrB=ch09;StartB=1407111;EndB=1407110;Parent=INV608;VarType=ShV;DupType=.
ch09	422814	INS318181	T	TA	.	PASS	END=422814;ChrB=ch09;StartB=1407110;EndB=1407109;Parent=INV608;VarType=ShV;DupType=.
ch09	422814	INS318182	T	TT	.	PASS	END=422814;ChrB=ch09;StartB=1407109;EndB=1407108;Parent=INV608;VarType=ShV;DupType=.
ch09	422814	INS318183	T	TA	.	PASS	END=422814;ChrB=ch09;StartB=1407108;EndB=1407107;Parent=INV608;VarType=ShV;DupType=.
ch09	422814	INS318184	T	TT	.	PASS	END=422814;ChrB=ch09;StartB=1407107;EndB=1407106;Parent=INV608;VarType=ShV;DupType=.
ch09	422814	INS318185	T	TA	.	PASS	END=422814;ChrB=ch09;StartB=1407106;EndB=1407105;Parent=INV608;VarType=ShV;DupType=.
ch09	422814	INS318186	T	TT	.	PASS	END=422814;ChrB=ch09;StartB=1407105;EndB=1407104;Parent=INV608;VarType=ShV;DupType=.
ch09	422814	INS318187	T	TA	.	PASS	END=422814;ChrB=ch09;StartB=1407104;EndB=1407103;Parent=INV608;VarType=ShV;DupType=.
ch09	422814	INS318188	T	TT	.	PASS	END=422814;ChrB=ch09;StartB=1407103;EndB=1407102;Parent=INV608;VarType=ShV;DupType=.
ch09	422814	INS318189	T	TA	.	PASS	END=422814;ChrB=ch09;StartB=1407102;EndB=1407101;Parent=INV608;VarType=ShV;DupType=.
ch09	422814	INS318190	T	TT	.	PASS	END=422814;ChrB=ch09;StartB=1407101;EndB=1407100;Parent=INV608;VarType=ShV;DupType=.
ch09	422814	INS318191	T	TA	.	PASS	END=422814;ChrB=ch09;StartB=1407100;EndB=1407099;Parent=INV608;VarType=ShV;DupType=.
ch09	422814	INS318192	T	TT	.	PASS	END=422814;ChrB=ch09;StartB=1407099;EndB=1407098;Parent=INV608;VarType=ShV;DupType=.
ch09	422814	INS318193	T	TA	.	PASS	END=422814;ChrB=ch09;StartB=1407098;EndB=1407097;Parent=INV608;VarType=ShV;DupType=.
ch09	422814	INS318194	T	TT	.	PASS	END=422814;ChrB=ch09;StartB=1407097;EndB=1407096;Parent=INV608;VarType=ShV;DupType=.
ch09	422814	INS318195	T	TA	.	PASS	END=422814;ChrB=ch09;StartB=1407096;EndB=1407095;Parent=INV608;VarType=ShV;DupType=.
ch09	422814	INS318196	T	TT	.	PASS	END=422814;ChrB=ch09;StartB=1407095;EndB=1407094;Parent=INV608;VarType=ShV;DupType=.
ch09	422814	INS318197	T	TA	.	PASS	END=422814;ChrB=ch09;StartB=1407094;EndB=1407093;Parent=INV608;VarType=ShV;DupType=.
ch09	422814	INS318198	T	TT	.	PASS	END=422814;ChrB=ch09;StartB=1407093;EndB=1407092;Parent=INV608;VarType=ShV;DupType=.
ch09	422814	INS318199	T	TA	.	PASS	END=422814;ChrB=ch09;StartB=1407092;EndB=1407091;Parent=INV608;VarType=ShV;DupType=.
ch09	422814	INS318200	T	TT	.	PASS	END=422814;ChrB=ch09;StartB=1407091;EndB=1407090;Parent=INV608;VarType=ShV;DupType=.
ch09	422814	INS318201	T	TA	.	PASS	END=422814;ChrB=ch09;StartB=1407090;EndB=1407089;Parent=INV608;VarType=ShV;DupType=.
ch09	422814	INS318202	T	TT	.	PASS	END=422814;ChrB=ch09;StartB=1407089;EndB=1407088;Parent=INV608;VarType=ShV;DupType=.
ch09	422814	INS318203	T	TA	.	PASS	END=422814;ChrB=ch09;StartB=1407088;EndB=1407087;Parent=INV608;VarType=ShV;DupType=.
ch09	422814	INS318204	T	TT	.	PASS	END=422814;ChrB=ch09;StartB=1407087;EndB=1407086;Parent=INV608;VarType=ShV;DupType=.
ch09	422814	INS318205	T	TA	.	PASS	END=422814;ChrB=ch09;StartB=1407086;EndB=1407085;Parent=INV608;VarType=ShV;DupType=.
ch09	422814	INS318206	T	TT	.	PASS	END=422814;ChrB=ch09;StartB=1407085;EndB=1407084;Parent=INV608;VarType=ShV;DupType=.
ch09	422814	INS318207	T	TA	.	PASS	END=422814;ChrB=ch09;StartB=1407084;EndB=1407083;Parent=INV608;VarType=ShV;DupType=.
ch09	422814	INS318208	T	TT	.	PASS	END=422814;ChrB=ch09;StartB=1407083;EndB=1407082;Parent=INV608;VarType=ShV;DupType=.
ch09	422814	INS318209	T	TA	.	PASS	END=422814;ChrB=ch09;StartB=1407082;EndB=1407081;Parent=INV608;VarType=ShV;DupType=.
ch09	422814	INS318210	T	TT	.	PASS	END=422814;ChrB=ch09;StartB=1407081;EndB=1407080;Parent=INV608;VarType=ShV;DupType=.
ch09	422814	INS318211	T	TA	.	PASS	END=422814;ChrB=ch09;StartB=1407080;EndB=1407079;Parent=INV608;VarType=ShV;DupType=.
ch09	422917	SNP318212	A	G	.	PASS	END=422917;ChrB=ch09;StartB=1406976;EndB=1406976;Parent=INV608;VarType=ShV;DupType=.
ch09	423089	SNP318213	C	T	.	PASS	END=423089;ChrB=ch09;StartB=1406804;EndB=1406804;Parent=INV608;VarType=ShV;DupType=.
ch09	423185	SNP318214	C	A	.	PASS	END=423185;ChrB=ch09;StartB=1406708;EndB=1406708;Parent=INV608;VarType=ShV;DupType=.
ch09	423196	SNP318215	T	C	.	PASS	END=423196;ChrB=ch09;StartB=1406697;EndB=1406697;Parent=INV608;VarType=ShV;DupType=.
ch09	423318	SNP318216	A	T	.	PASS	END=423318;ChrB=ch09;StartB=1406575;EndB=1406575;Parent=INV608;VarType=ShV;DupType=.
ch09	423502	SNP318217	T	C	.	PASS	END=423502;ChrB=ch09;StartB=1406391;EndB=1406391;Parent=INV608;VarType=ShV;DupType=.
ch09	423839	DEL318218	CA	C	.	PASS	END=423840;ChrB=ch09;StartB=1406055;EndB=1406055;Parent=INV608;VarType=ShV;DupType=.
ch09	424087	INS318219	A	AC	.	PASS	END=424087;ChrB=ch09;StartB=1405807;EndB=1405806;Parent=INV608;VarType=ShV;DupType=.
ch09	424087	INS318220	A	AT	.	PASS	END=424087;ChrB=ch09;StartB=1405806;EndB=1405805;Parent=INV608;VarType=ShV;DupType=.
ch09	424087	INS318221	A	AT	.	PASS	END=424087;ChrB=ch09;StartB=1405805;EndB=1405804;Parent=INV608;VarType=ShV;DupType=.
ch09	424144	DEL318222	ACAT	A	.	PASS	END=424147;ChrB=ch09;StartB=1405748;EndB=1405748;Parent=INV608;VarType=ShV;DupType=.
ch09	424151	SNP318223	T	A	.	PASS	END=424151;ChrB=ch09;StartB=1405743;EndB=1405743;Parent=INV608;VarType=ShV;DupType=.
ch09	424154	DEL318224	AG	A	.	PASS	END=424155;ChrB=ch09;StartB=1405741;EndB=1405741;Parent=INV608;VarType=ShV;DupType=.
ch09	424180	DEL318225	TC	T	.	PASS	END=424181;ChrB=ch09;StartB=1405716;EndB=1405716;Parent=INV608;VarType=ShV;DupType=.
ch09	424934	DEL318226	CT	C	.	PASS	END=424935;ChrB=ch09;StartB=1404963;EndB=1404963;Parent=INV608;VarType=ShV;DupType=.
ch09	425601	INS318227	G	GT	.	PASS	END=425601;ChrB=ch09;StartB=1404296;EndB=1404295;Parent=INV608;VarType=ShV;DupType=.
ch09	425650	DEL318228	TAC	T	.	PASS	END=425652;ChrB=ch09;StartB=1404247;EndB=1404247;Parent=INV608;VarType=ShV;DupType=.
ch09	425999	SNP318229	C	G	.	PASS	END=425999;ChrB=ch09;StartB=1403899;EndB=1403899;Parent=INV608;VarType=ShV;DupType=.
ch09	426173	SNP318230	T	C	.	PASS	END=426173;ChrB=ch09;StartB=1403725;EndB=1403725;Parent=INV608;VarType=ShV;DupType=.
ch09	426500	SNP318231	G	A	.	PASS	END=426500;ChrB=ch09;StartB=1403398;EndB=1403398;Parent=INV608;VarType=ShV;DupType=.
ch09	427764	DEL318232	AT	A	.	PASS	END=427765;ChrB=ch09;StartB=1402135;EndB=1402135;Parent=INV608;VarType=ShV;DupType=.
ch09	427866	SNP318233	G	C	.	PASS	END=427866;ChrB=ch09;StartB=1402033;EndB=1402033;Parent=INV608;VarType=ShV;DupType=.
ch09	428584	INS318234	T	TG	.	PASS	END=428584;ChrB=ch09;StartB=1401315;EndB=1401314;Parent=INV608;VarType=ShV;DupType=.
ch09	428584	INS318235	T	TC	.	PASS	END=428584;ChrB=ch09;StartB=1401314;EndB=1401313;Parent=INV608;VarType=ShV;DupType=.
ch09	428584	INS318236	T	TA	.	PASS	END=428584;ChrB=ch09;StartB=1401313;EndB=1401312;Parent=INV608;VarType=ShV;DupType=.
ch09	428584	INS318237	T	TG	.	PASS	END=428584;ChrB=ch09;StartB=1401312;EndB=1401311;Parent=INV608;VarType=ShV;DupType=.
ch09	428584	INS318238	T	TA	.	PASS	END=428584;ChrB=ch09;StartB=1401311;EndB=1401310;Parent=INV608;VarType=ShV;DupType=.
ch09	428584	INS318239	T	TC	.	PASS	END=428584;ChrB=ch09;StartB=1401310;EndB=1401309;Parent=INV608;VarType=ShV;DupType=.
ch09	428584	INS318240	T	TA	.	PASS	END=428584;ChrB=ch09;StartB=1401309;EndB=1401308;Parent=INV608;VarType=ShV;DupType=.
ch09	428584	INS318241	T	TT	.	PASS	END=428584;ChrB=ch09;StartB=1401308;EndB=1401307;Parent=INV608;VarType=ShV;DupType=.
ch09	428584	INS318242	T	TA	.	PASS	END=428584;ChrB=ch09;StartB=1401307;EndB=1401306;Parent=INV608;VarType=ShV;DupType=.
ch09	428698	SNP318243	C	G	.	PASS	END=428698;ChrB=ch09;StartB=1401192;EndB=1401192;Parent=INV608;VarType=ShV;DupType=.
ch09	429084	SNP318244	A	T	.	PASS	END=429084;ChrB=ch09;StartB=1400806;EndB=1400806;Parent=INV608;VarType=ShV;DupType=.
ch09	429286	SNP318245	C	G	.	PASS	END=429286;ChrB=ch09;StartB=1400604;EndB=1400604;Parent=INV608;VarType=ShV;DupType=.
ch09	430329	SNP318246	C	A	.	PASS	END=430329;ChrB=ch09;StartB=1399561;EndB=1399561;Parent=INV608;VarType=ShV;DupType=.
ch09	430542	SNP318247	C	T	.	PASS	END=430542;ChrB=ch09;StartB=1399348;EndB=1399348;Parent=INV608;VarType=ShV;DupType=.
ch09	430786	DEL318248	CT	C	.	PASS	END=430787;ChrB=ch09;StartB=1399105;EndB=1399105;Parent=INV608;VarType=ShV;DupType=.
ch09	430927	SNP318249	G	A	.	PASS	END=430927;ChrB=ch09;StartB=1398964;EndB=1398964;Parent=INV608;VarType=ShV;DupType=.
ch09	430931	SNP318250	C	T	.	PASS	END=430931;ChrB=ch09;StartB=1398960;EndB=1398960;Parent=INV608;VarType=ShV;DupType=.
ch09	430941	DEL318251	CT	C	.	PASS	END=430942;ChrB=ch09;StartB=1398951;EndB=1398951;Parent=INV608;VarType=ShV;DupType=.
ch09	430943	SNP318252	T	G	.	PASS	END=430943;ChrB=ch09;StartB=1398949;EndB=1398949;Parent=INV608;VarType=ShV;DupType=.
ch09	430963	SNP318253	T	C	.	PASS	END=430963;ChrB=ch09;StartB=1398929;EndB=1398929;Parent=INV608;VarType=ShV;DupType=.
ch09	430971	SNP318254	C	T	.	PASS	END=430971;ChrB=ch09;StartB=1398921;EndB=1398921;Parent=INV608;VarType=ShV;DupType=.
ch09	431055	SNP318255	A	T	.	PASS	END=431055;ChrB=ch09;StartB=1398837;EndB=1398837;Parent=INV608;VarType=ShV;DupType=.
ch09	431698	SNP318256	G	A	.	PASS	END=431698;ChrB=ch09;StartB=1398194;EndB=1398194;Parent=INV608;VarType=ShV;DupType=.
ch09	431706	SNP318257	T	C	.	PASS	END=431706;ChrB=ch09;StartB=1398186;EndB=1398186;Parent=INV608;VarType=ShV;DupType=.
ch09	431729	INS318258	C	CG	.	PASS	END=431729;ChrB=ch09;StartB=1398163;EndB=1398162;Parent=INV608;VarType=ShV;DupType=.
ch09	432173	INS318259	G	GC	.	PASS	END=432173;ChrB=ch09;StartB=1397718;EndB=1397717;Parent=INV608;VarType=ShV;DupType=.
ch09	432265	DEL318260	AG	A	.	PASS	END=432266;ChrB=ch09;StartB=1397626;EndB=1397626;Parent=INV608;VarType=ShV;DupType=.
ch09	432364	INS318261	A	AT	.	PASS	END=432364;ChrB=ch09;StartB=1397527;EndB=1397526;Parent=INV608;VarType=ShV;DupType=.
ch09	432416	DEL318262	AATAATTTCTGCCGCTAAAGGCTATGAATGTCGTCGCTAAAAG	A	.	PASS	END=432458;ChrB=ch09;StartB=1397475;EndB=1397475;Parent=INV608;VarType=ShV;DupType=.
ch09	432459	SNP318263	T	C	.	PASS	END=432459;ChrB=ch09;StartB=1397473;EndB=1397473;Parent=INV608;VarType=ShV;DupType=.
ch09	432494	SNP318264	T	G	.	PASS	END=432494;ChrB=ch09;StartB=1397438;EndB=1397438;Parent=INV608;VarType=ShV;DupType=.
ch09	432514	SNP318265	T	C	.	PASS	END=432514;ChrB=ch09;StartB=1397418;EndB=1397418;Parent=INV608;VarType=ShV;DupType=.
ch09	432633	DEL318266	TA	T	.	PASS	END=432634;ChrB=ch09;StartB=1397300;EndB=1397300;Parent=INV608;VarType=ShV;DupType=.
ch09	432727	SNP318267	A	G	.	PASS	END=432727;ChrB=ch09;StartB=1397206;EndB=1397206;Parent=INV608;VarType=ShV;DupType=.
ch09	433207	SNP318268	T	C	.	PASS	END=433207;ChrB=ch09;StartB=1396726;EndB=1396726;Parent=INV608;VarType=ShV;DupType=.
ch09	433223	SNP318269	A	G	.	PASS	END=433223;ChrB=ch09;StartB=1396710;EndB=1396710;Parent=INV608;VarType=ShV;DupType=.
ch09	433301	SNP318270	T	G	.	PASS	END=433301;ChrB=ch09;StartB=1396632;EndB=1396632;Parent=INV608;VarType=ShV;DupType=.
ch09	433391	SNP318271	G	A	.	PASS	END=433391;ChrB=ch09;StartB=1396542;EndB=1396542;Parent=INV608;VarType=ShV;DupType=.
ch09	433795	INS318272	T	TT	.	PASS	END=433795;ChrB=ch09;StartB=1396138;EndB=1396137;Parent=INV608;VarType=ShV;DupType=.
ch09	433795	INS318273	T	TA	.	PASS	END=433795;ChrB=ch09;StartB=1396137;EndB=1396136;Parent=INV608;VarType=ShV;DupType=.
ch09	433939	SNP318274	T	C	.	PASS	END=433939;ChrB=ch09;StartB=1395992;EndB=1395992;Parent=INV608;VarType=ShV;DupType=.
ch09	434258	SNP318275	A	T	.	PASS	END=434258;ChrB=ch09;StartB=1395673;EndB=1395673;Parent=INV608;VarType=ShV;DupType=.
ch09	434441	SNP318276	T	C	.	PASS	END=434441;ChrB=ch09;StartB=1395490;EndB=1395490;Parent=INV608;VarType=ShV;DupType=.
ch09	434609	SNP318277	C	A	.	PASS	END=434609;ChrB=ch09;StartB=1395322;EndB=1395322;Parent=INV608;VarType=ShV;DupType=.
ch09	434878	SNP318278	T	G	.	PASS	END=434878;ChrB=ch09;StartB=1395053;EndB=1395053;Parent=INV608;VarType=ShV;DupType=.
ch09	434960	SNP318279	T	C	.	PASS	END=434960;ChrB=ch09;StartB=1394971;EndB=1394971;Parent=INV608;VarType=ShV;DupType=.
ch09	435105	SNP318280	A	G	.	PASS	END=435105;ChrB=ch09;StartB=1394826;EndB=1394826;Parent=INV608;VarType=ShV;DupType=.
ch09	435382	SNP318281	A	G	.	PASS	END=435382;ChrB=ch09;StartB=1394549;EndB=1394549;Parent=INV608;VarType=ShV;DupType=.
ch09	435411	SNP318282	A	G	.	PASS	END=435411;ChrB=ch09;StartB=1394520;EndB=1394520;Parent=INV608;VarType=ShV;DupType=.
ch09	435433	SNP318283	T	C	.	PASS	END=435433;ChrB=ch09;StartB=1394498;EndB=1394498;Parent=INV608;VarType=ShV;DupType=.
ch09	435670	SNP318284	C	T	.	PASS	END=435670;ChrB=ch09;StartB=1394261;EndB=1394261;Parent=INV608;VarType=ShV;DupType=.
ch09	435962	INS318285	T	TT	.	PASS	END=435962;ChrB=ch09;StartB=1393969;EndB=1393968;Parent=INV608;VarType=ShV;DupType=.
ch09	435962	INS318286	T	TA	.	PASS	END=435962;ChrB=ch09;StartB=1393968;EndB=1393967;Parent=INV608;VarType=ShV;DupType=.
ch09	435962	INS318287	T	TA	.	PASS	END=435962;ChrB=ch09;StartB=1393967;EndB=1393966;Parent=INV608;VarType=ShV;DupType=.
ch09	435962	INS318288	T	TT	.	PASS	END=435962;ChrB=ch09;StartB=1393966;EndB=1393965;Parent=INV608;VarType=ShV;DupType=.
ch09	435962	INS318289	T	TA	.	PASS	END=435962;ChrB=ch09;StartB=1393965;EndB=1393964;Parent=INV608;VarType=ShV;DupType=.
ch09	435962	INS318290	T	TA	.	PASS	END=435962;ChrB=ch09;StartB=1393964;EndB=1393963;Parent=INV608;VarType=ShV;DupType=.
ch09	435962	INS318291	T	TT	.	PASS	END=435962;ChrB=ch09;StartB=1393963;EndB=1393962;Parent=INV608;VarType=ShV;DupType=.
ch09	435962	INS318292	T	TT	.	PASS	END=435962;ChrB=ch09;StartB=1393962;EndB=1393961;Parent=INV608;VarType=ShV;DupType=.
ch09	435962	INS318293	T	TA	.	PASS	END=435962;ChrB=ch09;StartB=1393961;EndB=1393960;Parent=INV608;VarType=ShV;DupType=.
ch09	435962	INS318294	T	TC	.	PASS	END=435962;ChrB=ch09;StartB=1393960;EndB=1393959;Parent=INV608;VarType=ShV;DupType=.
ch09	435962	INS318295	T	TT	.	PASS	END=435962;ChrB=ch09;StartB=1393959;EndB=1393958;Parent=INV608;VarType=ShV;DupType=.
ch09	435962	INS318296	T	TC	.	PASS	END=435962;ChrB=ch09;StartB=1393958;EndB=1393957;Parent=INV608;VarType=ShV;DupType=.
ch09	435962	INS318297	T	TA	.	PASS	END=435962;ChrB=ch09;StartB=1393957;EndB=1393956;Parent=INV608;VarType=ShV;DupType=.
ch09	435962	INS318298	T	TC	.	PASS	END=435962;ChrB=ch09;StartB=1393956;EndB=1393955;Parent=INV608;VarType=ShV;DupType=.
ch09	435962	INS318299	T	TT	.	PASS	END=435962;ChrB=ch09;StartB=1393955;EndB=1393954;Parent=INV608;VarType=ShV;DupType=.
ch09	435962	INS318300	T	TA	.	PASS	END=435962;ChrB=ch09;StartB=1393954;EndB=1393953;Parent=INV608;VarType=ShV;DupType=.
ch09	435962	INS318301	T	TA	.	PASS	END=435962;ChrB=ch09;StartB=1393953;EndB=1393952;Parent=INV608;VarType=ShV;DupType=.
ch09	435962	INS318302	T	TC	.	PASS	END=435962;ChrB=ch09;StartB=1393952;EndB=1393951;Parent=INV608;VarType=ShV;DupType=.
ch09	435962	INS318303	T	TA	.	PASS	END=435962;ChrB=ch09;StartB=1393951;EndB=1393950;Parent=INV608;VarType=ShV;DupType=.
ch09	435962	INS318304	T	TC	.	PASS	END=435962;ChrB=ch09;StartB=1393950;EndB=1393949;Parent=INV608;VarType=ShV;DupType=.
ch09	435962	INS318305	T	TA	.	PASS	END=435962;ChrB=ch09;StartB=1393949;EndB=1393948;Parent=INV608;VarType=ShV;DupType=.
ch09	435962	INS318306	T	TC	.	PASS	END=435962;ChrB=ch09;StartB=1393948;EndB=1393947;Parent=INV608;VarType=ShV;DupType=.
ch09	435962	INS318307	T	TT	.	PASS	END=435962;ChrB=ch09;StartB=1393947;EndB=1393946;Parent=INV608;VarType=ShV;DupType=.
ch09	435962	INS318308	T	TC	.	PASS	END=435962;ChrB=ch09;StartB=1393946;EndB=1393945;Parent=INV608;VarType=ShV;DupType=.
ch09	435962	INS318309	T	TT	.	PASS	END=435962;ChrB=ch09;StartB=1393945;EndB=1393944;Parent=INV608;VarType=ShV;DupType=.
ch09	435962	INS318310	T	TA	.	PASS	END=435962;ChrB=ch09;StartB=1393944;EndB=1393943;Parent=INV608;VarType=ShV;DupType=.
ch09	435962	INS318311	T	TA	.	PASS	END=435962;ChrB=ch09;StartB=1393943;EndB=1393942;Parent=INV608;VarType=ShV;DupType=.
ch09	435962	INS318312	T	TA	.	PASS	END=435962;ChrB=ch09;StartB=1393942;EndB=1393941;Parent=INV608;VarType=ShV;DupType=.
ch09	435962	INS318313	T	TA	.	PASS	END=435962;ChrB=ch09;StartB=1393941;EndB=1393940;Parent=INV608;VarType=ShV;DupType=.
ch09	435962	INS318314	T	TA	.	PASS	END=435962;ChrB=ch09;StartB=1393940;EndB=1393939;Parent=INV608;VarType=ShV;DupType=.
ch09	435962	INS318315	T	TC	.	PASS	END=435962;ChrB=ch09;StartB=1393939;EndB=1393938;Parent=INV608;VarType=ShV;DupType=.
ch09	435962	INS318316	T	TA	.	PASS	END=435962;ChrB=ch09;StartB=1393938;EndB=1393937;Parent=INV608;VarType=ShV;DupType=.
ch09	435962	INS318317	T	TA	.	PASS	END=435962;ChrB=ch09;StartB=1393937;EndB=1393936;Parent=INV608;VarType=ShV;DupType=.
ch09	435962	INS318318	T	TA	.	PASS	END=435962;ChrB=ch09;StartB=1393936;EndB=1393935;Parent=INV608;VarType=ShV;DupType=.
ch09	435962	INS318319	T	TA	.	PASS	END=435962;ChrB=ch09;StartB=1393935;EndB=1393934;Parent=INV608;VarType=ShV;DupType=.
ch09	435962	INS318320	T	TC	.	PASS	END=435962;ChrB=ch09;StartB=1393934;EndB=1393933;Parent=INV608;VarType=ShV;DupType=.
ch09	435962	INS318321	T	TA	.	PASS	END=435962;ChrB=ch09;StartB=1393933;EndB=1393932;Parent=INV608;VarType=ShV;DupType=.
ch09	435962	INS318322	T	TA	.	PASS	END=435962;ChrB=ch09;StartB=1393932;EndB=1393931;Parent=INV608;VarType=ShV;DupType=.
ch09	435962	INS318323	T	TA	.	PASS	END=435962;ChrB=ch09;StartB=1393931;EndB=1393930;Parent=INV608;VarType=ShV;DupType=.
ch09	435962	INS318324	T	TA	.	PASS	END=435962;ChrB=ch09;StartB=1393930;EndB=1393929;Parent=INV608;VarType=ShV;DupType=.
ch09	435962	INS318325	T	TA	.	PASS	END=435962;ChrB=ch09;StartB=1393929;EndB=1393928;Parent=INV608;VarType=ShV;DupType=.
ch09	435962	INS318326	T	TA	.	PASS	END=435962;ChrB=ch09;StartB=1393928;EndB=1393927;Parent=INV608;VarType=ShV;DupType=.
ch09	435962	INS318327	T	TA	.	PASS	END=435962;ChrB=ch09;StartB=1393927;EndB=1393926;Parent=INV608;VarType=ShV;DupType=.
ch09	435962	INS318328	T	TA	.	PASS	END=435962;ChrB=ch09;StartB=1393926;EndB=1393925;Parent=INV608;VarType=ShV;DupType=.
ch09	435962	INS318329	T	TA	.	PASS	END=435962;ChrB=ch09;StartB=1393925;EndB=1393924;Parent=INV608;VarType=ShV;DupType=.
ch09	435962	INS318330	T	TA	.	PASS	END=435962;ChrB=ch09;StartB=1393924;EndB=1393923;Parent=INV608;VarType=ShV;DupType=.
ch09	435962	INS318331	T	TC	.	PASS	END=435962;ChrB=ch09;StartB=1393923;EndB=1393922;Parent=INV608;VarType=ShV;DupType=.
ch09	435962	INS318332	T	TA	.	PASS	END=435962;ChrB=ch09;StartB=1393922;EndB=1393921;Parent=INV608;VarType=ShV;DupType=.
ch09	435962	INS318333	T	TT	.	PASS	END=435962;ChrB=ch09;StartB=1393921;EndB=1393920;Parent=INV608;VarType=ShV;DupType=.
ch09	435962	INS318334	T	TA	.	PASS	END=435962;ChrB=ch09;StartB=1393920;EndB=1393919;Parent=INV608;VarType=ShV;DupType=.
ch09	435962	INS318335	T	TT	.	PASS	END=435962;ChrB=ch09;StartB=1393919;EndB=1393918;Parent=INV608;VarType=ShV;DupType=.
ch09	435962	INS318336	T	TA	.	PASS	END=435962;ChrB=ch09;StartB=1393918;EndB=1393917;Parent=INV608;VarType=ShV;DupType=.
ch09	435962	INS318337	T	TA	.	PASS	END=435962;ChrB=ch09;StartB=1393917;EndB=1393916;Parent=INV608;VarType=ShV;DupType=.
ch09	435962	INS318338	T	TT	.	PASS	END=435962;ChrB=ch09;StartB=1393916;EndB=1393915;Parent=INV608;VarType=ShV;DupType=.
ch09	435962	INS318339	T	TT	.	PASS	END=435962;ChrB=ch09;StartB=1393915;EndB=1393914;Parent=INV608;VarType=ShV;DupType=.
ch09	435962	INS318340	T	TT	.	PASS	END=435962;ChrB=ch09;StartB=1393914;EndB=1393913;Parent=INV608;VarType=ShV;DupType=.
ch09	435962	INS318341	T	TG	.	PASS	END=435962;ChrB=ch09;StartB=1393913;EndB=1393912;Parent=INV608;VarType=ShV;DupType=.
ch09	435962	INS318342	T	TC	.	PASS	END=435962;ChrB=ch09;StartB=1393912;EndB=1393911;Parent=INV608;VarType=ShV;DupType=.
ch09	435962	INS318343	T	TC	.	PASS	END=435962;ChrB=ch09;StartB=1393911;EndB=1393910;Parent=INV608;VarType=ShV;DupType=.
ch09	435962	INS318344	T	TA	.	PASS	END=435962;ChrB=ch09;StartB=1393910;EndB=1393909;Parent=INV608;VarType=ShV;DupType=.
ch09	435962	INS318345	T	TG	.	PASS	END=435962;ChrB=ch09;StartB=1393909;EndB=1393908;Parent=INV608;VarType=ShV;DupType=.
ch09	435962	INS318346	T	TT	.	PASS	END=435962;ChrB=ch09;StartB=1393908;EndB=1393907;Parent=INV608;VarType=ShV;DupType=.
ch09	435962	INS318347	T	TC	.	PASS	END=435962;ChrB=ch09;StartB=1393907;EndB=1393906;Parent=INV608;VarType=ShV;DupType=.
ch09	435962	INS318348	T	TA	.	PASS	END=435962;ChrB=ch09;StartB=1393906;EndB=1393905;Parent=INV608;VarType=ShV;DupType=.
ch09	435962	INS318349	T	TG	.	PASS	END=435962;ChrB=ch09;StartB=1393905;EndB=1393904;Parent=INV608;VarType=ShV;DupType=.
ch09	435962	INS318350	T	TA	.	PASS	END=435962;ChrB=ch09;StartB=1393904;EndB=1393903;Parent=INV608;VarType=ShV;DupType=.
ch09	435962	INS318351	T	TA	.	PASS	END=435962;ChrB=ch09;StartB=1393903;EndB=1393902;Parent=INV608;VarType=ShV;DupType=.
ch09	435962	INS318352	T	TT	.	PASS	END=435962;ChrB=ch09;StartB=1393902;EndB=1393901;Parent=INV608;VarType=ShV;DupType=.
ch09	435962	INS318353	T	TT	.	PASS	END=435962;ChrB=ch09;StartB=1393901;EndB=1393900;Parent=INV608;VarType=ShV;DupType=.
ch09	435962	INS318354	T	TA	.	PASS	END=435962;ChrB=ch09;StartB=1393900;EndB=1393899;Parent=INV608;VarType=ShV;DupType=.
ch09	435962	INS318355	T	TG	.	PASS	END=435962;ChrB=ch09;StartB=1393899;EndB=1393898;Parent=INV608;VarType=ShV;DupType=.
ch09	435962	INS318356	T	TA	.	PASS	END=435962;ChrB=ch09;StartB=1393898;EndB=1393897;Parent=INV608;VarType=ShV;DupType=.
ch09	435962	INS318357	T	TT	.	PASS	END=435962;ChrB=ch09;StartB=1393897;EndB=1393896;Parent=INV608;VarType=ShV;DupType=.
ch09	435962	INS318358	T	TG	.	PASS	END=435962;ChrB=ch09;StartB=1393896;EndB=1393895;Parent=INV608;VarType=ShV;DupType=.
ch09	435962	INS318359	T	TC	.	PASS	END=435962;ChrB=ch09;StartB=1393895;EndB=1393894;Parent=INV608;VarType=ShV;DupType=.
ch09	435962	INS318360	T	TT	.	PASS	END=435962;ChrB=ch09;StartB=1393894;EndB=1393893;Parent=INV608;VarType=ShV;DupType=.
ch09	435962	INS318361	T	TT	.	PASS	END=435962;ChrB=ch09;StartB=1393893;EndB=1393892;Parent=INV608;VarType=ShV;DupType=.
ch09	435962	INS318362	T	TC	.	PASS	END=435962;ChrB=ch09;StartB=1393892;EndB=1393891;Parent=INV608;VarType=ShV;DupType=.
ch09	435962	INS318363	T	TT	.	PASS	END=435962;ChrB=ch09;StartB=1393891;EndB=1393890;Parent=INV608;VarType=ShV;DupType=.
ch09	435962	INS318364	T	TC	.	PASS	END=435962;ChrB=ch09;StartB=1393890;EndB=1393889;Parent=INV608;VarType=ShV;DupType=.
ch09	435962	INS318365	T	TT	.	PASS	END=435962;ChrB=ch09;StartB=1393889;EndB=1393888;Parent=INV608;VarType=ShV;DupType=.
ch09	435962	INS318366	T	TA	.	PASS	END=435962;ChrB=ch09;StartB=1393888;EndB=1393887;Parent=INV608;VarType=ShV;DupType=.
ch09	435962	INS318367	T	TA	.	PASS	END=435962;ChrB=ch09;StartB=1393887;EndB=1393886;Parent=INV608;VarType=ShV;DupType=.
ch09	435962	INS318368	T	TT	.	PASS	END=435962;ChrB=ch09;StartB=1393886;EndB=1393885;Parent=INV608;VarType=ShV;DupType=.
ch09	435962	INS318369	T	TA	.	PASS	END=435962;ChrB=ch09;StartB=1393885;EndB=1393884;Parent=INV608;VarType=ShV;DupType=.
ch09	435962	INS318370	T	TG	.	PASS	END=435962;ChrB=ch09;StartB=1393884;EndB=1393883;Parent=INV608;VarType=ShV;DupType=.
ch09	435962	INS318371	T	TT	.	PASS	END=435962;ChrB=ch09;StartB=1393883;EndB=1393882;Parent=INV608;VarType=ShV;DupType=.
ch09	435962	INS318372	T	TT	.	PASS	END=435962;ChrB=ch09;StartB=1393882;EndB=1393881;Parent=INV608;VarType=ShV;DupType=.
ch09	435962	INS318373	T	TA	.	PASS	END=435962;ChrB=ch09;StartB=1393881;EndB=1393880;Parent=INV608;VarType=ShV;DupType=.
ch09	435962	INS318374	T	TA	.	PASS	END=435962;ChrB=ch09;StartB=1393880;EndB=1393879;Parent=INV608;VarType=ShV;DupType=.
ch09	435962	INS318375	T	TG	.	PASS	END=435962;ChrB=ch09;StartB=1393879;EndB=1393878;Parent=INV608;VarType=ShV;DupType=.
ch09	435962	INS318376	T	TC	.	PASS	END=435962;ChrB=ch09;StartB=1393878;EndB=1393877;Parent=INV608;VarType=ShV;DupType=.
ch09	435962	INS318377	T	TT	.	PASS	END=435962;ChrB=ch09;StartB=1393877;EndB=1393876;Parent=INV608;VarType=ShV;DupType=.
ch09	435962	INS318378	T	TC	.	PASS	END=435962;ChrB=ch09;StartB=1393876;EndB=1393875;Parent=INV608;VarType=ShV;DupType=.
ch09	435962	INS318379	T	TT	.	PASS	END=435962;ChrB=ch09;StartB=1393875;EndB=1393874;Parent=INV608;VarType=ShV;DupType=.
ch09	435962	INS318380	T	TT	.	PASS	END=435962;ChrB=ch09;StartB=1393874;EndB=1393873;Parent=INV608;VarType=ShV;DupType=.
ch09	435962	INS318381	T	TA	.	PASS	END=435962;ChrB=ch09;StartB=1393873;EndB=1393872;Parent=INV608;VarType=ShV;DupType=.
ch09	435962	INS318382	T	TA	.	PASS	END=435962;ChrB=ch09;StartB=1393872;EndB=1393871;Parent=INV608;VarType=ShV;DupType=.
ch09	435962	INS318383	T	TC	.	PASS	END=435962;ChrB=ch09;StartB=1393871;EndB=1393870;Parent=INV608;VarType=ShV;DupType=.
ch09	435962	INS318384	T	TA	.	PASS	END=435962;ChrB=ch09;StartB=1393870;EndB=1393869;Parent=INV608;VarType=ShV;DupType=.
ch09	435962	INS318385	T	TT	.	PASS	END=435962;ChrB=ch09;StartB=1393869;EndB=1393868;Parent=INV608;VarType=ShV;DupType=.
ch09	435962	INS318386	T	TG	.	PASS	END=435962;ChrB=ch09;StartB=1393868;EndB=1393867;Parent=INV608;VarType=ShV;DupType=.
ch09	435962	INS318387	T	TA	.	PASS	END=435962;ChrB=ch09;StartB=1393867;EndB=1393866;Parent=INV608;VarType=ShV;DupType=.
ch09	436010	INS318388	C	CT	.	PASS	END=436010;ChrB=ch09;StartB=1393818;EndB=1393817;Parent=INV608;VarType=ShV;DupType=.
ch09	436131	SNP318389	C	T	.	PASS	END=436131;ChrB=ch09;StartB=1393696;EndB=1393696;Parent=INV608;VarType=ShV;DupType=.
ch09	436591	SNP318390	T	C	.	PASS	END=436591;ChrB=ch09;StartB=1393236;EndB=1393236;Parent=INV608;VarType=ShV;DupType=.
ch09	436651	SNP318391	A	G	.	PASS	END=436651;ChrB=ch09;StartB=1393176;EndB=1393176;Parent=INV608;VarType=ShV;DupType=.
ch09	438823	SNP318392	A	C	.	PASS	END=438823;ChrB=ch09;StartB=1391004;EndB=1391004;Parent=INV608;VarType=ShV;DupType=.
ch09	439101	SNP318393	A	G	.	PASS	END=439101;ChrB=ch09;StartB=1390726;EndB=1390726;Parent=INV608;VarType=ShV;DupType=.
ch09	439180	SNP318394	C	T	.	PASS	END=439180;ChrB=ch09;StartB=1390647;EndB=1390647;Parent=INV608;VarType=ShV;DupType=.
ch09	439293	INS318395	A	AT	.	PASS	END=439293;ChrB=ch09;StartB=1390534;EndB=1390533;Parent=INV608;VarType=ShV;DupType=.
ch09	439330	SNP318396	A	C	.	PASS	END=439330;ChrB=ch09;StartB=1390496;EndB=1390496;Parent=INV608;VarType=ShV;DupType=.
ch09	439448	SNP318397	T	C	.	PASS	END=439448;ChrB=ch09;StartB=1390378;EndB=1390378;Parent=INV608;VarType=ShV;DupType=.
ch09	439756	SNP318398	T	G	.	PASS	END=439756;ChrB=ch09;StartB=1390070;EndB=1390070;Parent=INV608;VarType=ShV;DupType=.
ch09	440679	DEL318399	TTG	T	.	PASS	END=440681;ChrB=ch09;StartB=1389148;EndB=1389148;Parent=INV608;VarType=ShV;DupType=.
ch09	441671	SNP318400	C	T	.	PASS	END=441671;ChrB=ch09;StartB=1388157;EndB=1388157;Parent=INV608;VarType=ShV;DupType=.
ch09	442405	SNP318401	G	A	.	PASS	END=442405;ChrB=ch09;StartB=1387423;EndB=1387423;Parent=INV608;VarType=ShV;DupType=.
ch09	442491	SNP318402	T	C	.	PASS	END=442491;ChrB=ch09;StartB=1387337;EndB=1387337;Parent=INV608;VarType=ShV;DupType=.
ch09	442780	SNP318403	G	A	.	PASS	END=442780;ChrB=ch09;StartB=1387048;EndB=1387048;Parent=INV608;VarType=ShV;DupType=.
ch09	443472	SNP318404	G	C	.	PASS	END=443472;ChrB=ch09;StartB=1386356;EndB=1386356;Parent=INV608;VarType=ShV;DupType=.
ch09	444038	INS318405	T	TT	.	PASS	END=444038;ChrB=ch09;StartB=1385790;EndB=1385789;Parent=INV608;VarType=ShV;DupType=.
ch09	444038	INS318406	T	TA	.	PASS	END=444038;ChrB=ch09;StartB=1385789;EndB=1385788;Parent=INV608;VarType=ShV;DupType=.
ch09	444514	SNP318407	G	A	.	PASS	END=444514;ChrB=ch09;StartB=1385312;EndB=1385312;Parent=INV608;VarType=ShV;DupType=.
ch09	444971	SNP318408	A	G	.	PASS	END=444971;ChrB=ch09;StartB=1384855;EndB=1384855;Parent=INV608;VarType=ShV;DupType=.
ch09	445069	SNP318409	C	T	.	PASS	END=445069;ChrB=ch09;StartB=1384757;EndB=1384757;Parent=INV608;VarType=ShV;DupType=.
ch09	445082	SNP318410	A	T	.	PASS	END=445082;ChrB=ch09;StartB=1384744;EndB=1384744;Parent=INV608;VarType=ShV;DupType=.
ch09	445210	SNP318411	T	C	.	PASS	END=445210;ChrB=ch09;StartB=1384616;EndB=1384616;Parent=INV608;VarType=ShV;DupType=.
ch09	445527	SNP318412	T	A	.	PASS	END=445527;ChrB=ch09;StartB=1384299;EndB=1384299;Parent=INV608;VarType=ShV;DupType=.
ch09	445586	SNP318413	G	A	.	PASS	END=445586;ChrB=ch09;StartB=1384240;EndB=1384240;Parent=INV608;VarType=ShV;DupType=.
ch09	446007	SNP318414	C	G	.	PASS	END=446007;ChrB=ch09;StartB=1383819;EndB=1383819;Parent=INV608;VarType=ShV;DupType=.
ch09	446288	SNP318415	T	C	.	PASS	END=446288;ChrB=ch09;StartB=1383538;EndB=1383538;Parent=INV608;VarType=ShV;DupType=.
ch09	446926	SNP318416	C	T	.	PASS	END=446926;ChrB=ch09;StartB=1382900;EndB=1382900;Parent=INV608;VarType=ShV;DupType=.
ch09	447374	INS318417	C	CA	.	PASS	END=447374;ChrB=ch09;StartB=1382452;EndB=1382451;Parent=INV608;VarType=ShV;DupType=.
ch09	447374	INS318418	C	CA	.	PASS	END=447374;ChrB=ch09;StartB=1382451;EndB=1382450;Parent=INV608;VarType=ShV;DupType=.
ch09	448171	SNP318419	C	T	.	PASS	END=448171;ChrB=ch09;StartB=1381653;EndB=1381653;Parent=INV608;VarType=ShV;DupType=.
ch09	448282	INS318420	G	GA	.	PASS	END=448282;ChrB=ch09;StartB=1381542;EndB=1381541;Parent=INV608;VarType=ShV;DupType=.
ch09	448282	INS318421	G	GC	.	PASS	END=448282;ChrB=ch09;StartB=1381541;EndB=1381540;Parent=INV608;VarType=ShV;DupType=.
ch09	448282	INS318422	G	GT	.	PASS	END=448282;ChrB=ch09;StartB=1381540;EndB=1381539;Parent=INV608;VarType=ShV;DupType=.
ch09	448282	INS318423	G	GA	.	PASS	END=448282;ChrB=ch09;StartB=1381539;EndB=1381538;Parent=INV608;VarType=ShV;DupType=.
ch09	448282	INS318424	G	GA	.	PASS	END=448282;ChrB=ch09;StartB=1381538;EndB=1381537;Parent=INV608;VarType=ShV;DupType=.
ch09	448282	INS318425	G	GA	.	PASS	END=448282;ChrB=ch09;StartB=1381537;EndB=1381536;Parent=INV608;VarType=ShV;DupType=.
ch09	448621	SNP318426	C	A	.	PASS	END=448621;ChrB=ch09;StartB=1381197;EndB=1381197;Parent=INV608;VarType=ShV;DupType=.
ch09	448640	SNP318427	C	T	.	PASS	END=448640;ChrB=ch09;StartB=1381178;EndB=1381178;Parent=INV608;VarType=ShV;DupType=.
ch09	448769	SNP318428	C	T	.	PASS	END=448769;ChrB=ch09;StartB=1381049;EndB=1381049;Parent=INV608;VarType=ShV;DupType=.
ch09	448921	SNP318429	T	C	.	PASS	END=448921;ChrB=ch09;StartB=1380897;EndB=1380897;Parent=INV608;VarType=ShV;DupType=.
ch09	449012	SNP318430	A	G	.	PASS	END=449012;ChrB=ch09;StartB=1380806;EndB=1380806;Parent=INV608;VarType=ShV;DupType=.
ch09	449459	SNP318431	T	A	.	PASS	END=449459;ChrB=ch09;StartB=1380359;EndB=1380359;Parent=INV608;VarType=ShV;DupType=.
ch09	451339	SNP318432	C	T	.	PASS	END=451339;ChrB=ch09;StartB=1378479;EndB=1378479;Parent=INV608;VarType=ShV;DupType=.
ch09	451370	SNP318433	T	C	.	PASS	END=451370;ChrB=ch09;StartB=1378448;EndB=1378448;Parent=INV608;VarType=ShV;DupType=.
ch09	451576	INS318434	T	TG	.	PASS	END=451576;ChrB=ch09;StartB=1378242;EndB=1378241;Parent=INV608;VarType=ShV;DupType=.
ch09	451613	SNP318435	T	C	.	PASS	END=451613;ChrB=ch09;StartB=1378204;EndB=1378204;Parent=INV608;VarType=ShV;DupType=.
ch09	451717	SNP318436	A	G	.	PASS	END=451717;ChrB=ch09;StartB=1378100;EndB=1378100;Parent=INV608;VarType=ShV;DupType=.
ch09	451817	DEL318437	CT	C	.	PASS	END=451818;ChrB=ch09;StartB=1378001;EndB=1378001;Parent=INV608;VarType=ShV;DupType=.
ch09	452391	INS318438	G	GT	.	PASS	END=452391;ChrB=ch09;StartB=1377427;EndB=1377426;Parent=INV608;VarType=ShV;DupType=.
ch09	452404	SNP318439	T	A	.	PASS	END=452404;ChrB=ch09;StartB=1377413;EndB=1377413;Parent=INV608;VarType=ShV;DupType=.
ch09	452588	SNP318440	A	G	.	PASS	END=452588;ChrB=ch09;StartB=1377229;EndB=1377229;Parent=INV608;VarType=ShV;DupType=.
ch09	452960	SNP318441	C	T	.	PASS	END=452960;ChrB=ch09;StartB=1376857;EndB=1376857;Parent=INV608;VarType=ShV;DupType=.
ch09	453195	SNP318442	C	A	.	PASS	END=453195;ChrB=ch09;StartB=1376622;EndB=1376622;Parent=INV608;VarType=ShV;DupType=.
ch09	453203	DEL318443	ATT	A	.	PASS	END=453205;ChrB=ch09;StartB=1376615;EndB=1376615;Parent=INV608;VarType=ShV;DupType=.
ch09	453211	SNP318444	T	C	.	PASS	END=453211;ChrB=ch09;StartB=1376608;EndB=1376608;Parent=INV608;VarType=ShV;DupType=.
ch09	453831	SNP318445	T	C	.	PASS	END=453831;ChrB=ch09;StartB=1375988;EndB=1375988;Parent=INV608;VarType=ShV;DupType=.
ch09	454142	INS318446	T	TT	.	PASS	END=454142;ChrB=ch09;StartB=1375677;EndB=1375676;Parent=INV608;VarType=ShV;DupType=.
ch09	454142	INS318447	T	TT	.	PASS	END=454142;ChrB=ch09;StartB=1375676;EndB=1375675;Parent=INV608;VarType=ShV;DupType=.
ch09	454142	INS318448	T	TA	.	PASS	END=454142;ChrB=ch09;StartB=1375675;EndB=1375674;Parent=INV608;VarType=ShV;DupType=.
ch09	454142	INS318449	T	TT	.	PASS	END=454142;ChrB=ch09;StartB=1375674;EndB=1375673;Parent=INV608;VarType=ShV;DupType=.
ch09	454142	INS318450	T	TC	.	PASS	END=454142;ChrB=ch09;StartB=1375673;EndB=1375672;Parent=INV608;VarType=ShV;DupType=.
ch09	454142	INS318451	T	TA	.	PASS	END=454142;ChrB=ch09;StartB=1375672;EndB=1375671;Parent=INV608;VarType=ShV;DupType=.
ch09	454142	INS318452	T	TT	.	PASS	END=454142;ChrB=ch09;StartB=1375671;EndB=1375670;Parent=INV608;VarType=ShV;DupType=.
ch09	454142	INS318453	T	TA	.	PASS	END=454142;ChrB=ch09;StartB=1375670;EndB=1375669;Parent=INV608;VarType=ShV;DupType=.
ch09	454142	INS318454	T	TA	.	PASS	END=454142;ChrB=ch09;StartB=1375669;EndB=1375668;Parent=INV608;VarType=ShV;DupType=.
ch09	454142	INS318455	T	TC	.	PASS	END=454142;ChrB=ch09;StartB=1375668;EndB=1375667;Parent=INV608;VarType=ShV;DupType=.
ch09	454142	INS318456	T	TA	.	PASS	END=454142;ChrB=ch09;StartB=1375667;EndB=1375666;Parent=INV608;VarType=ShV;DupType=.
ch09	454142	INS318457	T	TC	.	PASS	END=454142;ChrB=ch09;StartB=1375666;EndB=1375665;Parent=INV608;VarType=ShV;DupType=.
ch09	454153	SNP318458	A	T	.	PASS	END=454153;ChrB=ch09;StartB=1375654;EndB=1375654;Parent=INV608;VarType=ShV;DupType=.
ch09	455151	SNP318459	G	C	.	PASS	END=455151;ChrB=ch09;StartB=1374656;EndB=1374656;Parent=INV608;VarType=ShV;DupType=.
ch09	455912	SNP318460	A	C	.	PASS	END=455912;ChrB=ch09;StartB=1373895;EndB=1373895;Parent=INV608;VarType=ShV;DupType=.
ch09	455953	SNP318461	G	C	.	PASS	END=455953;ChrB=ch09;StartB=1373854;EndB=1373854;Parent=INV608;VarType=ShV;DupType=.
ch09	456136	SNP318462	C	T	.	PASS	END=456136;ChrB=ch09;StartB=1373671;EndB=1373671;Parent=INV608;VarType=ShV;DupType=.
ch09	456842	DEL318463	AC	A	.	PASS	END=456843;ChrB=ch09;StartB=1372966;EndB=1372966;Parent=INV608;VarType=ShV;DupType=.
ch09	457005	SNP318464	G	T	.	PASS	END=457005;ChrB=ch09;StartB=1372803;EndB=1372803;Parent=INV608;VarType=ShV;DupType=.
ch09	457017	SNP318465	C	T	.	PASS	END=457017;ChrB=ch09;StartB=1372791;EndB=1372791;Parent=INV608;VarType=ShV;DupType=.
ch09	457055	SNP318466	A	T	.	PASS	END=457055;ChrB=ch09;StartB=1372753;EndB=1372753;Parent=INV608;VarType=ShV;DupType=.
ch09	457076	DEL318467	CAA	C	.	PASS	END=457078;ChrB=ch09;StartB=1372733;EndB=1372733;Parent=INV608;VarType=ShV;DupType=.
ch09	457101	INS318468	C	CA	.	PASS	END=457101;ChrB=ch09;StartB=1372709;EndB=1372708;Parent=INV608;VarType=ShV;DupType=.
ch09	457134	SNP318469	C	T	.	PASS	END=457134;ChrB=ch09;StartB=1372675;EndB=1372675;Parent=INV608;VarType=ShV;DupType=.
ch09	457135	SNP318470	A	C	.	PASS	END=457135;ChrB=ch09;StartB=1372674;EndB=1372674;Parent=INV608;VarType=ShV;DupType=.
ch09	457246	SNP318471	C	T	.	PASS	END=457246;ChrB=ch09;StartB=1372563;EndB=1372563;Parent=INV608;VarType=ShV;DupType=.
ch09	457265	INS318472	C	CC	.	PASS	END=457265;ChrB=ch09;StartB=1372544;EndB=1372543;Parent=INV608;VarType=ShV;DupType=.
ch09	457265	INS318473	C	CC	.	PASS	END=457265;ChrB=ch09;StartB=1372543;EndB=1372542;Parent=INV608;VarType=ShV;DupType=.
ch09	457265	INS318474	C	CC	.	PASS	END=457265;ChrB=ch09;StartB=1372542;EndB=1372541;Parent=INV608;VarType=ShV;DupType=.
ch09	457265	INS318475	C	CA	.	PASS	END=457265;ChrB=ch09;StartB=1372541;EndB=1372540;Parent=INV608;VarType=ShV;DupType=.
ch09	457314	INS318476	G	GA	.	PASS	END=457314;ChrB=ch09;StartB=1372491;EndB=1372490;Parent=INV608;VarType=ShV;DupType=.
ch09	457314	INS318477	G	GA	.	PASS	END=457314;ChrB=ch09;StartB=1372490;EndB=1372489;Parent=INV608;VarType=ShV;DupType=.
ch09	457348	INS318478	G	GC	.	PASS	END=457348;ChrB=ch09;StartB=1372455;EndB=1372454;Parent=INV608;VarType=ShV;DupType=.
ch09	457348	INS318479	G	GT	.	PASS	END=457348;ChrB=ch09;StartB=1372454;EndB=1372453;Parent=INV608;VarType=ShV;DupType=.
ch09	457348	INS318480	G	GG	.	PASS	END=457348;ChrB=ch09;StartB=1372453;EndB=1372452;Parent=INV608;VarType=ShV;DupType=.
ch09	457348	INS318481	G	GA	.	PASS	END=457348;ChrB=ch09;StartB=1372452;EndB=1372451;Parent=INV608;VarType=ShV;DupType=.
ch09	457348	INS318482	G	GA	.	PASS	END=457348;ChrB=ch09;StartB=1372451;EndB=1372450;Parent=INV608;VarType=ShV;DupType=.
ch09	457348	INS318483	G	GT	.	PASS	END=457348;ChrB=ch09;StartB=1372450;EndB=1372449;Parent=INV608;VarType=ShV;DupType=.
ch09	457348	INS318484	G	GA	.	PASS	END=457348;ChrB=ch09;StartB=1372449;EndB=1372448;Parent=INV608;VarType=ShV;DupType=.
ch09	457348	INS318485	G	GT	.	PASS	END=457348;ChrB=ch09;StartB=1372448;EndB=1372447;Parent=INV608;VarType=ShV;DupType=.
ch09	457348	INS318486	G	GG	.	PASS	END=457348;ChrB=ch09;StartB=1372447;EndB=1372446;Parent=INV608;VarType=ShV;DupType=.
ch09	457348	INS318487	G	GG	.	PASS	END=457348;ChrB=ch09;StartB=1372446;EndB=1372445;Parent=INV608;VarType=ShV;DupType=.
ch09	457348	INS318488	G	GA	.	PASS	END=457348;ChrB=ch09;StartB=1372445;EndB=1372444;Parent=INV608;VarType=ShV;DupType=.
ch09	457348	INS318489	G	GT	.	PASS	END=457348;ChrB=ch09;StartB=1372444;EndB=1372443;Parent=INV608;VarType=ShV;DupType=.
ch09	457348	INS318490	G	GT	.	PASS	END=457348;ChrB=ch09;StartB=1372443;EndB=1372442;Parent=INV608;VarType=ShV;DupType=.
ch09	457348	INS318491	G	GC	.	PASS	END=457348;ChrB=ch09;StartB=1372442;EndB=1372441;Parent=INV608;VarType=ShV;DupType=.
ch09	457348	INS318492	G	GT	.	PASS	END=457348;ChrB=ch09;StartB=1372441;EndB=1372440;Parent=INV608;VarType=ShV;DupType=.
ch09	457348	INS318493	G	GC	.	PASS	END=457348;ChrB=ch09;StartB=1372440;EndB=1372439;Parent=INV608;VarType=ShV;DupType=.
ch09	457348	INS318494	G	GA	.	PASS	END=457348;ChrB=ch09;StartB=1372439;EndB=1372438;Parent=INV608;VarType=ShV;DupType=.
ch09	457348	INS318495	G	GT	.	PASS	END=457348;ChrB=ch09;StartB=1372438;EndB=1372437;Parent=INV608;VarType=ShV;DupType=.
ch09	457348	INS318496	G	GG	.	PASS	END=457348;ChrB=ch09;StartB=1372437;EndB=1372436;Parent=INV608;VarType=ShV;DupType=.
ch09	457348	INS318497	G	GT	.	PASS	END=457348;ChrB=ch09;StartB=1372436;EndB=1372435;Parent=INV608;VarType=ShV;DupType=.
ch09	457348	INS318498	G	GT	.	PASS	END=457348;ChrB=ch09;StartB=1372435;EndB=1372434;Parent=INV608;VarType=ShV;DupType=.
ch09	457348	INS318499	G	GC	.	PASS	END=457348;ChrB=ch09;StartB=1372434;EndB=1372433;Parent=INV608;VarType=ShV;DupType=.
ch09	457348	INS318500	G	GA	.	PASS	END=457348;ChrB=ch09;StartB=1372433;EndB=1372432;Parent=INV608;VarType=ShV;DupType=.
ch09	457348	INS318501	G	GC	.	PASS	END=457348;ChrB=ch09;StartB=1372432;EndB=1372431;Parent=INV608;VarType=ShV;DupType=.
ch09	457348	INS318502	G	GT	.	PASS	END=457348;ChrB=ch09;StartB=1372431;EndB=1372430;Parent=INV608;VarType=ShV;DupType=.
ch09	457348	INS318503	G	GC	.	PASS	END=457348;ChrB=ch09;StartB=1372430;EndB=1372429;Parent=INV608;VarType=ShV;DupType=.
ch09	457348	INS318504	G	GA	.	PASS	END=457348;ChrB=ch09;StartB=1372429;EndB=1372428;Parent=INV608;VarType=ShV;DupType=.
ch09	457348	INS318505	G	GT	.	PASS	END=457348;ChrB=ch09;StartB=1372428;EndB=1372427;Parent=INV608;VarType=ShV;DupType=.
ch09	457348	INS318506	G	GT	.	PASS	END=457348;ChrB=ch09;StartB=1372427;EndB=1372426;Parent=INV608;VarType=ShV;DupType=.
ch09	457348	INS318507	G	GT	.	PASS	END=457348;ChrB=ch09;StartB=1372426;EndB=1372425;Parent=INV608;VarType=ShV;DupType=.
ch09	457348	INS318508	G	GT	.	PASS	END=457348;ChrB=ch09;StartB=1372425;EndB=1372424;Parent=INV608;VarType=ShV;DupType=.
ch09	457348	INS318509	G	GG	.	PASS	END=457348;ChrB=ch09;StartB=1372424;EndB=1372423;Parent=INV608;VarType=ShV;DupType=.
ch09	457348	INS318510	G	GT	.	PASS	END=457348;ChrB=ch09;StartB=1372423;EndB=1372422;Parent=INV608;VarType=ShV;DupType=.
ch09	457348	INS318511	G	GC	.	PASS	END=457348;ChrB=ch09;StartB=1372422;EndB=1372421;Parent=INV608;VarType=ShV;DupType=.
ch09	457348	INS318512	G	GC	.	PASS	END=457348;ChrB=ch09;StartB=1372421;EndB=1372420;Parent=INV608;VarType=ShV;DupType=.
ch09	457348	INS318513	G	GA	.	PASS	END=457348;ChrB=ch09;StartB=1372420;EndB=1372419;Parent=INV608;VarType=ShV;DupType=.
ch09	457348	INS318514	G	GT	.	PASS	END=457348;ChrB=ch09;StartB=1372419;EndB=1372418;Parent=INV608;VarType=ShV;DupType=.
ch09	457348	INS318515	G	GA	.	PASS	END=457348;ChrB=ch09;StartB=1372418;EndB=1372417;Parent=INV608;VarType=ShV;DupType=.
ch09	457348	INS318516	G	GT	.	PASS	END=457348;ChrB=ch09;StartB=1372417;EndB=1372416;Parent=INV608;VarType=ShV;DupType=.
ch09	457348	INS318517	G	GT	.	PASS	END=457348;ChrB=ch09;StartB=1372416;EndB=1372415;Parent=INV608;VarType=ShV;DupType=.
ch09	457348	INS318518	G	GT	.	PASS	END=457348;ChrB=ch09;StartB=1372415;EndB=1372414;Parent=INV608;VarType=ShV;DupType=.
ch09	457348	INS318519	G	GG	.	PASS	END=457348;ChrB=ch09;StartB=1372414;EndB=1372413;Parent=INV608;VarType=ShV;DupType=.
ch09	457348	INS318520	G	GT	.	PASS	END=457348;ChrB=ch09;StartB=1372413;EndB=1372412;Parent=INV608;VarType=ShV;DupType=.
ch09	457348	INS318521	G	GG	.	PASS	END=457348;ChrB=ch09;StartB=1372412;EndB=1372411;Parent=INV608;VarType=ShV;DupType=.
ch09	457348	INS318522	G	GT	.	PASS	END=457348;ChrB=ch09;StartB=1372411;EndB=1372410;Parent=INV608;VarType=ShV;DupType=.
ch09	457348	INS318523	G	GG	.	PASS	END=457348;ChrB=ch09;StartB=1372410;EndB=1372409;Parent=INV608;VarType=ShV;DupType=.
ch09	457348	INS318524	G	GA	.	PASS	END=457348;ChrB=ch09;StartB=1372409;EndB=1372408;Parent=INV608;VarType=ShV;DupType=.
ch09	457348	INS318525	G	GG	.	PASS	END=457348;ChrB=ch09;StartB=1372408;EndB=1372407;Parent=INV608;VarType=ShV;DupType=.
ch09	457348	INS318526	G	GC	.	PASS	END=457348;ChrB=ch09;StartB=1372407;EndB=1372406;Parent=INV608;VarType=ShV;DupType=.
ch09	457348	INS318527	G	GT	.	PASS	END=457348;ChrB=ch09;StartB=1372406;EndB=1372405;Parent=INV608;VarType=ShV;DupType=.
ch09	457348	INS318528	G	GT	.	PASS	END=457348;ChrB=ch09;StartB=1372405;EndB=1372404;Parent=INV608;VarType=ShV;DupType=.
ch09	457348	INS318529	G	GT	.	PASS	END=457348;ChrB=ch09;StartB=1372404;EndB=1372403;Parent=INV608;VarType=ShV;DupType=.
ch09	457348	INS318530	G	GT	.	PASS	END=457348;ChrB=ch09;StartB=1372403;EndB=1372402;Parent=INV608;VarType=ShV;DupType=.
ch09	457348	INS318531	G	GC	.	PASS	END=457348;ChrB=ch09;StartB=1372402;EndB=1372401;Parent=INV608;VarType=ShV;DupType=.
ch09	457348	INS318532	G	GA	.	PASS	END=457348;ChrB=ch09;StartB=1372401;EndB=1372400;Parent=INV608;VarType=ShV;DupType=.
ch09	457348	INS318533	G	GA	.	PASS	END=457348;ChrB=ch09;StartB=1372400;EndB=1372399;Parent=INV608;VarType=ShV;DupType=.
ch09	457348	INS318534	G	GA	.	PASS	END=457348;ChrB=ch09;StartB=1372399;EndB=1372398;Parent=INV608;VarType=ShV;DupType=.
ch09	457348	INS318535	G	GA	.	PASS	END=457348;ChrB=ch09;StartB=1372398;EndB=1372397;Parent=INV608;VarType=ShV;DupType=.
ch09	457348	INS318536	G	GA	.	PASS	END=457348;ChrB=ch09;StartB=1372397;EndB=1372396;Parent=INV608;VarType=ShV;DupType=.
ch09	457348	INS318537	G	GA	.	PASS	END=457348;ChrB=ch09;StartB=1372396;EndB=1372395;Parent=INV608;VarType=ShV;DupType=.
ch09	457348	INS318538	G	GA	.	PASS	END=457348;ChrB=ch09;StartB=1372395;EndB=1372394;Parent=INV608;VarType=ShV;DupType=.
ch09	457348	INS318539	G	GA	.	PASS	END=457348;ChrB=ch09;StartB=1372394;EndB=1372393;Parent=INV608;VarType=ShV;DupType=.
ch09	457348	INS318540	G	GA	.	PASS	END=457348;ChrB=ch09;StartB=1372393;EndB=1372392;Parent=INV608;VarType=ShV;DupType=.
ch09	457348	INS318541	G	GA	.	PASS	END=457348;ChrB=ch09;StartB=1372392;EndB=1372391;Parent=INV608;VarType=ShV;DupType=.
ch09	457348	INS318542	G	GG	.	PASS	END=457348;ChrB=ch09;StartB=1372391;EndB=1372390;Parent=INV608;VarType=ShV;DupType=.
ch09	457348	INS318543	G	GT	.	PASS	END=457348;ChrB=ch09;StartB=1372390;EndB=1372389;Parent=INV608;VarType=ShV;DupType=.
ch09	457348	INS318544	G	GT	.	PASS	END=457348;ChrB=ch09;StartB=1372389;EndB=1372388;Parent=INV608;VarType=ShV;DupType=.
ch09	457348	INS318545	G	GT	.	PASS	END=457348;ChrB=ch09;StartB=1372388;EndB=1372387;Parent=INV608;VarType=ShV;DupType=.
ch09	457348	INS318546	G	GA	.	PASS	END=457348;ChrB=ch09;StartB=1372387;EndB=1372386;Parent=INV608;VarType=ShV;DupType=.
ch09	457348	INS318547	G	GC	.	PASS	END=457348;ChrB=ch09;StartB=1372386;EndB=1372385;Parent=INV608;VarType=ShV;DupType=.
ch09	457348	INS318548	G	GC	.	PASS	END=457348;ChrB=ch09;StartB=1372385;EndB=1372384;Parent=INV608;VarType=ShV;DupType=.
ch09	457348	INS318549	G	GC	.	PASS	END=457348;ChrB=ch09;StartB=1372384;EndB=1372383;Parent=INV608;VarType=ShV;DupType=.
ch09	457348	INS318550	G	GC	.	PASS	END=457348;ChrB=ch09;StartB=1372383;EndB=1372382;Parent=INV608;VarType=ShV;DupType=.
ch09	457348	INS318551	G	GC	.	PASS	END=457348;ChrB=ch09;StartB=1372382;EndB=1372381;Parent=INV608;VarType=ShV;DupType=.
ch09	457348	INS318552	G	GT	.	PASS	END=457348;ChrB=ch09;StartB=1372381;EndB=1372380;Parent=INV608;VarType=ShV;DupType=.
ch09	457348	INS318553	G	GT	.	PASS	END=457348;ChrB=ch09;StartB=1372380;EndB=1372379;Parent=INV608;VarType=ShV;DupType=.
ch09	457348	INS318554	G	GC	.	PASS	END=457348;ChrB=ch09;StartB=1372379;EndB=1372378;Parent=INV608;VarType=ShV;DupType=.
ch09	457348	INS318555	G	GC	.	PASS	END=457348;ChrB=ch09;StartB=1372378;EndB=1372377;Parent=INV608;VarType=ShV;DupType=.
ch09	457348	INS318556	G	GA	.	PASS	END=457348;ChrB=ch09;StartB=1372377;EndB=1372376;Parent=INV608;VarType=ShV;DupType=.
ch09	457348	INS318557	G	GC	.	PASS	END=457348;ChrB=ch09;StartB=1372376;EndB=1372375;Parent=INV608;VarType=ShV;DupType=.
ch09	457348	INS318558	G	GA	.	PASS	END=457348;ChrB=ch09;StartB=1372375;EndB=1372374;Parent=INV608;VarType=ShV;DupType=.
ch09	457348	INS318559	G	GA	.	PASS	END=457348;ChrB=ch09;StartB=1372374;EndB=1372373;Parent=INV608;VarType=ShV;DupType=.
ch09	457348	INS318560	G	GG	.	PASS	END=457348;ChrB=ch09;StartB=1372373;EndB=1372372;Parent=INV608;VarType=ShV;DupType=.
ch09	457348	INS318561	G	GC	.	PASS	END=457348;ChrB=ch09;StartB=1372372;EndB=1372371;Parent=INV608;VarType=ShV;DupType=.
ch09	457348	INS318562	G	GT	.	PASS	END=457348;ChrB=ch09;StartB=1372371;EndB=1372370;Parent=INV608;VarType=ShV;DupType=.
ch09	457348	INS318563	G	GG	.	PASS	END=457348;ChrB=ch09;StartB=1372370;EndB=1372369;Parent=INV608;VarType=ShV;DupType=.
ch09	457348	INS318564	G	GC	.	PASS	END=457348;ChrB=ch09;StartB=1372369;EndB=1372368;Parent=INV608;VarType=ShV;DupType=.
ch09	457348	INS318565	G	GA	.	PASS	END=457348;ChrB=ch09;StartB=1372368;EndB=1372367;Parent=INV608;VarType=ShV;DupType=.
ch09	457348	INS318566	G	GC	.	PASS	END=457348;ChrB=ch09;StartB=1372367;EndB=1372366;Parent=INV608;VarType=ShV;DupType=.
ch09	457348	INS318567	G	GC	.	PASS	END=457348;ChrB=ch09;StartB=1372366;EndB=1372365;Parent=INV608;VarType=ShV;DupType=.
ch09	457348	INS318568	G	GC	.	PASS	END=457348;ChrB=ch09;StartB=1372365;EndB=1372364;Parent=INV608;VarType=ShV;DupType=.
ch09	457348	INS318569	G	GC	.	PASS	END=457348;ChrB=ch09;StartB=1372364;EndB=1372363;Parent=INV608;VarType=ShV;DupType=.
ch09	457348	INS318570	G	GC	.	PASS	END=457348;ChrB=ch09;StartB=1372363;EndB=1372362;Parent=INV608;VarType=ShV;DupType=.
ch09	457348	INS318571	G	GC	.	PASS	END=457348;ChrB=ch09;StartB=1372362;EndB=1372361;Parent=INV608;VarType=ShV;DupType=.
ch09	457348	INS318572	G	GC	.	PASS	END=457348;ChrB=ch09;StartB=1372361;EndB=1372360;Parent=INV608;VarType=ShV;DupType=.
ch09	457348	INS318573	G	GC	.	PASS	END=457348;ChrB=ch09;StartB=1372360;EndB=1372359;Parent=INV608;VarType=ShV;DupType=.
ch09	457348	INS318574	G	GC	.	PASS	END=457348;ChrB=ch09;StartB=1372359;EndB=1372358;Parent=INV608;VarType=ShV;DupType=.
ch09	457348	INS318575	G	GC	.	PASS	END=457348;ChrB=ch09;StartB=1372358;EndB=1372357;Parent=INV608;VarType=ShV;DupType=.
ch09	457348	INS318576	G	GC	.	PASS	END=457348;ChrB=ch09;StartB=1372357;EndB=1372356;Parent=INV608;VarType=ShV;DupType=.
ch09	457348	INS318577	G	GC	.	PASS	END=457348;ChrB=ch09;StartB=1372356;EndB=1372355;Parent=INV608;VarType=ShV;DupType=.
ch09	457348	INS318578	G	GT	.	PASS	END=457348;ChrB=ch09;StartB=1372355;EndB=1372354;Parent=INV608;VarType=ShV;DupType=.
ch09	457348	INS318579	G	GT	.	PASS	END=457348;ChrB=ch09;StartB=1372354;EndB=1372353;Parent=INV608;VarType=ShV;DupType=.
ch09	457348	INS318580	G	GC	.	PASS	END=457348;ChrB=ch09;StartB=1372353;EndB=1372352;Parent=INV608;VarType=ShV;DupType=.
ch09	457348	INS318581	G	GT	.	PASS	END=457348;ChrB=ch09;StartB=1372352;EndB=1372351;Parent=INV608;VarType=ShV;DupType=.
ch09	457348	INS318582	G	GT	.	PASS	END=457348;ChrB=ch09;StartB=1372351;EndB=1372350;Parent=INV608;VarType=ShV;DupType=.
ch09	457348	INS318583	G	GC	.	PASS	END=457348;ChrB=ch09;StartB=1372350;EndB=1372349;Parent=INV608;VarType=ShV;DupType=.
ch09	457348	INS318584	G	GC	.	PASS	END=457348;ChrB=ch09;StartB=1372349;EndB=1372348;Parent=INV608;VarType=ShV;DupType=.
ch09	457348	INS318585	G	GA	.	PASS	END=457348;ChrB=ch09;StartB=1372348;EndB=1372347;Parent=INV608;VarType=ShV;DupType=.
ch09	457348	INS318586	G	GC	.	PASS	END=457348;ChrB=ch09;StartB=1372347;EndB=1372346;Parent=INV608;VarType=ShV;DupType=.
ch09	457348	INS318587	G	GC	.	PASS	END=457348;ChrB=ch09;StartB=1372346;EndB=1372345;Parent=INV608;VarType=ShV;DupType=.
ch09	457348	INS318588	G	GA	.	PASS	END=457348;ChrB=ch09;StartB=1372345;EndB=1372344;Parent=INV608;VarType=ShV;DupType=.
ch09	457348	INS318589	G	GA	.	PASS	END=457348;ChrB=ch09;StartB=1372344;EndB=1372343;Parent=INV608;VarType=ShV;DupType=.
ch09	457348	INS318590	G	GC	.	PASS	END=457348;ChrB=ch09;StartB=1372343;EndB=1372342;Parent=INV608;VarType=ShV;DupType=.
ch09	457348	INS318591	G	GC	.	PASS	END=457348;ChrB=ch09;StartB=1372342;EndB=1372341;Parent=INV608;VarType=ShV;DupType=.
ch09	457348	INS318592	G	GG	.	PASS	END=457348;ChrB=ch09;StartB=1372341;EndB=1372340;Parent=INV608;VarType=ShV;DupType=.
ch09	457348	INS318593	G	GA	.	PASS	END=457348;ChrB=ch09;StartB=1372340;EndB=1372339;Parent=INV608;VarType=ShV;DupType=.
ch09	457348	INS318594	G	GC	.	PASS	END=457348;ChrB=ch09;StartB=1372339;EndB=1372338;Parent=INV608;VarType=ShV;DupType=.
ch09	457348	INS318595	G	GT	.	PASS	END=457348;ChrB=ch09;StartB=1372338;EndB=1372337;Parent=INV608;VarType=ShV;DupType=.
ch09	457348	INS318596	G	GC	.	PASS	END=457348;ChrB=ch09;StartB=1372337;EndB=1372336;Parent=INV608;VarType=ShV;DupType=.
ch09	457348	INS318597	G	GT	.	PASS	END=457348;ChrB=ch09;StartB=1372336;EndB=1372335;Parent=INV608;VarType=ShV;DupType=.
ch09	457348	INS318598	G	GT	.	PASS	END=457348;ChrB=ch09;StartB=1372335;EndB=1372334;Parent=INV608;VarType=ShV;DupType=.
ch09	457348	INS318599	G	GA	.	PASS	END=457348;ChrB=ch09;StartB=1372334;EndB=1372333;Parent=INV608;VarType=ShV;DupType=.
ch09	457348	INS318600	G	GA	.	PASS	END=457348;ChrB=ch09;StartB=1372333;EndB=1372332;Parent=INV608;VarType=ShV;DupType=.
ch09	457348	INS318601	G	GA	.	PASS	END=457348;ChrB=ch09;StartB=1372332;EndB=1372331;Parent=INV608;VarType=ShV;DupType=.
ch09	457348	INS318602	G	GT	.	PASS	END=457348;ChrB=ch09;StartB=1372331;EndB=1372330;Parent=INV608;VarType=ShV;DupType=.
ch09	457348	INS318603	G	GT	.	PASS	END=457348;ChrB=ch09;StartB=1372330;EndB=1372329;Parent=INV608;VarType=ShV;DupType=.
ch09	457348	INS318604	G	GT	.	PASS	END=457348;ChrB=ch09;StartB=1372329;EndB=1372328;Parent=INV608;VarType=ShV;DupType=.
ch09	457348	INS318605	G	GT	.	PASS	END=457348;ChrB=ch09;StartB=1372328;EndB=1372327;Parent=INV608;VarType=ShV;DupType=.
ch09	457348	INS318606	G	GT	.	PASS	END=457348;ChrB=ch09;StartB=1372327;EndB=1372326;Parent=INV608;VarType=ShV;DupType=.
ch09	457348	INS318607	G	GT	.	PASS	END=457348;ChrB=ch09;StartB=1372326;EndB=1372325;Parent=INV608;VarType=ShV;DupType=.
ch09	457348	INS318608	G	GT	.	PASS	END=457348;ChrB=ch09;StartB=1372325;EndB=1372324;Parent=INV608;VarType=ShV;DupType=.
ch09	457348	INS318609	G	GA	.	PASS	END=457348;ChrB=ch09;StartB=1372324;EndB=1372323;Parent=INV608;VarType=ShV;DupType=.
ch09	457348	INS318610	G	GT	.	PASS	END=457348;ChrB=ch09;StartB=1372323;EndB=1372322;Parent=INV608;VarType=ShV;DupType=.
ch09	457348	INS318611	G	GT	.	PASS	END=457348;ChrB=ch09;StartB=1372322;EndB=1372321;Parent=INV608;VarType=ShV;DupType=.
ch09	457348	INS318612	G	GT	.	PASS	END=457348;ChrB=ch09;StartB=1372321;EndB=1372320;Parent=INV608;VarType=ShV;DupType=.
ch09	457348	INS318613	G	GT	.	PASS	END=457348;ChrB=ch09;StartB=1372320;EndB=1372319;Parent=INV608;VarType=ShV;DupType=.
ch09	457348	INS318614	G	GC	.	PASS	END=457348;ChrB=ch09;StartB=1372319;EndB=1372318;Parent=INV608;VarType=ShV;DupType=.
ch09	457348	INS318615	G	GC	.	PASS	END=457348;ChrB=ch09;StartB=1372318;EndB=1372317;Parent=INV608;VarType=ShV;DupType=.
ch09	457348	INS318616	G	GA	.	PASS	END=457348;ChrB=ch09;StartB=1372317;EndB=1372316;Parent=INV608;VarType=ShV;DupType=.
ch09	457348	INS318617	G	GA	.	PASS	END=457348;ChrB=ch09;StartB=1372316;EndB=1372315;Parent=INV608;VarType=ShV;DupType=.
ch09	457348	INS318618	G	GA	.	PASS	END=457348;ChrB=ch09;StartB=1372315;EndB=1372314;Parent=INV608;VarType=ShV;DupType=.
ch09	457348	INS318619	G	GA	.	PASS	END=457348;ChrB=ch09;StartB=1372314;EndB=1372313;Parent=INV608;VarType=ShV;DupType=.
ch09	457348	INS318620	G	GA	.	PASS	END=457348;ChrB=ch09;StartB=1372313;EndB=1372312;Parent=INV608;VarType=ShV;DupType=.
ch09	457348	INS318621	G	GT	.	PASS	END=457348;ChrB=ch09;StartB=1372312;EndB=1372311;Parent=INV608;VarType=ShV;DupType=.
ch09	457348	INS318622	G	GG	.	PASS	END=457348;ChrB=ch09;StartB=1372311;EndB=1372310;Parent=INV608;VarType=ShV;DupType=.
ch09	457348	INS318623	G	GA	.	PASS	END=457348;ChrB=ch09;StartB=1372310;EndB=1372309;Parent=INV608;VarType=ShV;DupType=.
ch09	457348	INS318624	G	GA	.	PASS	END=457348;ChrB=ch09;StartB=1372309;EndB=1372308;Parent=INV608;VarType=ShV;DupType=.
ch09	457348	INS318625	G	GA	.	PASS	END=457348;ChrB=ch09;StartB=1372308;EndB=1372307;Parent=INV608;VarType=ShV;DupType=.
ch09	457348	INS318626	G	GA	.	PASS	END=457348;ChrB=ch09;StartB=1372307;EndB=1372306;Parent=INV608;VarType=ShV;DupType=.
ch09	457348	INS318627	G	GA	.	PASS	END=457348;ChrB=ch09;StartB=1372306;EndB=1372305;Parent=INV608;VarType=ShV;DupType=.
ch09	457348	INS318628	G	GA	.	PASS	END=457348;ChrB=ch09;StartB=1372305;EndB=1372304;Parent=INV608;VarType=ShV;DupType=.
ch09	457348	INS318629	G	GA	.	PASS	END=457348;ChrB=ch09;StartB=1372304;EndB=1372303;Parent=INV608;VarType=ShV;DupType=.
ch09	457348	INS318630	G	GA	.	PASS	END=457348;ChrB=ch09;StartB=1372303;EndB=1372302;Parent=INV608;VarType=ShV;DupType=.
ch09	457348	INS318631	G	GA	.	PASS	END=457348;ChrB=ch09;StartB=1372302;EndB=1372301;Parent=INV608;VarType=ShV;DupType=.
ch09	457348	INS318632	G	GA	.	PASS	END=457348;ChrB=ch09;StartB=1372301;EndB=1372300;Parent=INV608;VarType=ShV;DupType=.
ch09	457348	INS318633	G	GT	.	PASS	END=457348;ChrB=ch09;StartB=1372300;EndB=1372299;Parent=INV608;VarType=ShV;DupType=.
ch09	457348	INS318634	G	GG	.	PASS	END=457348;ChrB=ch09;StartB=1372299;EndB=1372298;Parent=INV608;VarType=ShV;DupType=.
ch09	457348	INS318635	G	GA	.	PASS	END=457348;ChrB=ch09;StartB=1372298;EndB=1372297;Parent=INV608;VarType=ShV;DupType=.
ch09	457348	INS318636	G	GT	.	PASS	END=457348;ChrB=ch09;StartB=1372297;EndB=1372296;Parent=INV608;VarType=ShV;DupType=.
ch09	457348	INS318637	G	GA	.	PASS	END=457348;ChrB=ch09;StartB=1372296;EndB=1372295;Parent=INV608;VarType=ShV;DupType=.
ch09	457348	INS318638	G	GT	.	PASS	END=457348;ChrB=ch09;StartB=1372295;EndB=1372294;Parent=INV608;VarType=ShV;DupType=.
ch09	457348	INS318639	G	GA	.	PASS	END=457348;ChrB=ch09;StartB=1372294;EndB=1372293;Parent=INV608;VarType=ShV;DupType=.
ch09	457348	INS318640	G	GT	.	PASS	END=457348;ChrB=ch09;StartB=1372293;EndB=1372292;Parent=INV608;VarType=ShV;DupType=.
ch09	457348	INS318641	G	GG	.	PASS	END=457348;ChrB=ch09;StartB=1372292;EndB=1372291;Parent=INV608;VarType=ShV;DupType=.
ch09	457348	INS318642	G	GG	.	PASS	END=457348;ChrB=ch09;StartB=1372291;EndB=1372290;Parent=INV608;VarType=ShV;DupType=.
ch09	457348	INS318643	G	GA	.	PASS	END=457348;ChrB=ch09;StartB=1372290;EndB=1372289;Parent=INV608;VarType=ShV;DupType=.
ch09	457425	SNP318644	T	C	.	PASS	END=457425;ChrB=ch09;StartB=1372212;EndB=1372212;Parent=INV608;VarType=ShV;DupType=.
ch09	457652	SNP318645	C	T	.	PASS	END=457652;ChrB=ch09;StartB=1371985;EndB=1371985;Parent=INV608;VarType=ShV;DupType=.
ch09	457894	INS318646	G	GA	.	PASS	END=457894;ChrB=ch09;StartB=1371743;EndB=1371742;Parent=INV608;VarType=ShV;DupType=.
ch09	457894	INS318647	G	GA	.	PASS	END=457894;ChrB=ch09;StartB=1371742;EndB=1371741;Parent=INV608;VarType=ShV;DupType=.
ch09	457894	INS318648	G	GG	.	PASS	END=457894;ChrB=ch09;StartB=1371741;EndB=1371740;Parent=INV608;VarType=ShV;DupType=.
ch09	457894	INS318649	G	GA	.	PASS	END=457894;ChrB=ch09;StartB=1371740;EndB=1371739;Parent=INV608;VarType=ShV;DupType=.
ch09	457991	INS318650	T	TA	.	PASS	END=457991;ChrB=ch09;StartB=1371642;EndB=1371641;Parent=INV608;VarType=ShV;DupType=.
ch09	457991	INS318651	T	TA	.	PASS	END=457991;ChrB=ch09;StartB=1371641;EndB=1371640;Parent=INV608;VarType=ShV;DupType=.
ch09	457991	INS318652	T	TA	.	PASS	END=457991;ChrB=ch09;StartB=1371640;EndB=1371639;Parent=INV608;VarType=ShV;DupType=.
ch09	457991	INS318653	T	TA	.	PASS	END=457991;ChrB=ch09;StartB=1371639;EndB=1371638;Parent=INV608;VarType=ShV;DupType=.
ch09	457991	INS318654	T	TA	.	PASS	END=457991;ChrB=ch09;StartB=1371638;EndB=1371637;Parent=INV608;VarType=ShV;DupType=.
ch09	458102	DEL318655	AACCAGCTTTTAAGTCAGTTTG	A	.	PASS	END=458123;ChrB=ch09;StartB=1371527;EndB=1371527;Parent=INV608;VarType=ShV;DupType=.
ch09	458202	SNP318656	T	C	.	PASS	END=458202;ChrB=ch09;StartB=1371447;EndB=1371447;Parent=INV608;VarType=ShV;DupType=.
ch09	458210	DEL318657	CCCCCCCTCT	C	.	PASS	END=458219;ChrB=ch09;StartB=1371440;EndB=1371440;Parent=INV608;VarType=ShV;DupType=.
ch09	458377	SNP318658	T	A	.	PASS	END=458377;ChrB=ch09;StartB=1371281;EndB=1371281;Parent=INV608;VarType=ShV;DupType=.
ch09	458487	SNP318659	T	C	.	PASS	END=458487;ChrB=ch09;StartB=1371171;EndB=1371171;Parent=INV608;VarType=ShV;DupType=.
ch09	458541	SNP318660	A	G	.	PASS	END=458541;ChrB=ch09;StartB=1371117;EndB=1371117;Parent=INV608;VarType=ShV;DupType=.
ch09	458787	DEL318661	AAC	A	.	PASS	END=458789;ChrB=ch09;StartB=1370872;EndB=1370872;Parent=INV608;VarType=ShV;DupType=.
ch09	458794	SNP318662	C	T	.	PASS	END=458794;ChrB=ch09;StartB=1370866;EndB=1370866;Parent=INV608;VarType=ShV;DupType=.
ch09	458798	SNP318663	T	C	.	PASS	END=458798;ChrB=ch09;StartB=1370862;EndB=1370862;Parent=INV608;VarType=ShV;DupType=.
ch09	458913	SNP318664	C	T	.	PASS	END=458913;ChrB=ch09;StartB=1370747;EndB=1370747;Parent=INV608;VarType=ShV;DupType=.
ch09	459004	SNP318665	G	A	.	PASS	END=459004;ChrB=ch09;StartB=1370656;EndB=1370656;Parent=INV608;VarType=ShV;DupType=.
ch09	459143	SNP318666	G	A	.	PASS	END=459143;ChrB=ch09;StartB=1370517;EndB=1370517;Parent=INV608;VarType=ShV;DupType=.
ch09	459144	SNP318667	A	G	.	PASS	END=459144;ChrB=ch09;StartB=1370516;EndB=1370516;Parent=INV608;VarType=ShV;DupType=.
ch09	459406	SNP318668	T	C	.	PASS	END=459406;ChrB=ch09;StartB=1370254;EndB=1370254;Parent=INV608;VarType=ShV;DupType=.
ch09	459438	SNP318669	A	C	.	PASS	END=459438;ChrB=ch09;StartB=1370222;EndB=1370222;Parent=INV608;VarType=ShV;DupType=.
ch09	459441	SNP318670	T	G	.	PASS	END=459441;ChrB=ch09;StartB=1370219;EndB=1370219;Parent=INV608;VarType=ShV;DupType=.
ch09	459457	SNP318671	C	T	.	PASS	END=459457;ChrB=ch09;StartB=1370203;EndB=1370203;Parent=INV608;VarType=ShV;DupType=.
ch09	459507	SNP318672	T	A	.	PASS	END=459507;ChrB=ch09;StartB=1370153;EndB=1370153;Parent=INV608;VarType=ShV;DupType=.
ch09	459632	SNP318673	C	G	.	PASS	END=459632;ChrB=ch09;StartB=1370028;EndB=1370028;Parent=INV608;VarType=ShV;DupType=.
ch09	459869	SNP318674	C	G	.	PASS	END=459869;ChrB=ch09;StartB=1369791;EndB=1369791;Parent=INV608;VarType=ShV;DupType=.
ch09	459886	SNP318675	T	C	.	PASS	END=459886;ChrB=ch09;StartB=1369774;EndB=1369774;Parent=INV608;VarType=ShV;DupType=.
ch09	460032	SNP318676	G	T	.	PASS	END=460032;ChrB=ch09;StartB=1369628;EndB=1369628;Parent=INV608;VarType=ShV;DupType=.
ch09	460063	INS318677	G	GA	.	PASS	END=460063;ChrB=ch09;StartB=1369597;EndB=1369596;Parent=INV608;VarType=ShV;DupType=.
ch09	460123	SNP318678	G	T	.	PASS	END=460123;ChrB=ch09;StartB=1369536;EndB=1369536;Parent=INV608;VarType=ShV;DupType=.
ch09	460184	DEL318679	GGAAGATTT	G	.	PASS	END=460192;ChrB=ch09;StartB=1369476;EndB=1369476;Parent=INV608;VarType=ShV;DupType=.
ch09	460350	SNP318680	A	C	.	PASS	END=460350;ChrB=ch09;StartB=1369317;EndB=1369317;Parent=INV608;VarType=ShV;DupType=.
ch09	460445	SNP318681	A	G	.	PASS	END=460445;ChrB=ch09;StartB=1369222;EndB=1369222;Parent=INV608;VarType=ShV;DupType=.
ch09	460757	SNP318682	C	T	.	PASS	END=460757;ChrB=ch09;StartB=1368910;EndB=1368910;Parent=INV608;VarType=ShV;DupType=.
ch09	460926	DEL318683	TTATATATATA	T	.	PASS	END=460936;ChrB=ch09;StartB=1368742;EndB=1368742;Parent=INV608;VarType=ShV;DupType=.
ch09	460944	SNP318684	A	G	.	PASS	END=460944;ChrB=ch09;StartB=1368733;EndB=1368733;Parent=INV608;VarType=ShV;DupType=.
ch09	460964	SNP318685	C	A	.	PASS	END=460964;ChrB=ch09;StartB=1368713;EndB=1368713;Parent=INV608;VarType=ShV;DupType=.
ch09	460969	INS318686	T	TA	.	PASS	END=460969;ChrB=ch09;StartB=1368708;EndB=1368707;Parent=INV608;VarType=ShV;DupType=.
ch09	460969	INS318687	T	TC	.	PASS	END=460969;ChrB=ch09;StartB=1368707;EndB=1368706;Parent=INV608;VarType=ShV;DupType=.
ch09	460969	INS318688	T	TA	.	PASS	END=460969;ChrB=ch09;StartB=1368706;EndB=1368705;Parent=INV608;VarType=ShV;DupType=.
ch09	460969	INS318689	T	TC	.	PASS	END=460969;ChrB=ch09;StartB=1368705;EndB=1368704;Parent=INV608;VarType=ShV;DupType=.
ch09	460973	SNP318690	T	C	.	PASS	END=460973;ChrB=ch09;StartB=1368700;EndB=1368700;Parent=INV608;VarType=ShV;DupType=.
ch09	461004	SNP318691	T	C	.	PASS	END=461004;ChrB=ch09;StartB=1368669;EndB=1368669;Parent=INV608;VarType=ShV;DupType=.
ch09	461028	SNP318692	T	C	.	PASS	END=461028;ChrB=ch09;StartB=1368645;EndB=1368645;Parent=INV608;VarType=ShV;DupType=.
ch09	461165	SNP318693	G	A	.	PASS	END=461165;ChrB=ch09;StartB=1368508;EndB=1368508;Parent=INV608;VarType=ShV;DupType=.
ch09	461218	INS318694	T	TA	.	PASS	END=461218;ChrB=ch09;StartB=1368455;EndB=1368454;Parent=INV608;VarType=ShV;DupType=.
ch09	461352	SNP318695	T	C	.	PASS	END=461352;ChrB=ch09;StartB=1368320;EndB=1368320;Parent=INV608;VarType=ShV;DupType=.
ch09	461356	DEL318696	TC	T	.	PASS	END=461357;ChrB=ch09;StartB=1368317;EndB=1368317;Parent=INV608;VarType=ShV;DupType=.
ch09	461363	SNP318697	A	T	.	PASS	END=461363;ChrB=ch09;StartB=1368310;EndB=1368310;Parent=INV608;VarType=ShV;DupType=.
ch09	461532	DEL318698	GT	G	.	PASS	END=461533;ChrB=ch09;StartB=1368142;EndB=1368142;Parent=INV608;VarType=ShV;DupType=.
ch09	461703	SNP318699	A	T	.	PASS	END=461703;ChrB=ch09;StartB=1367971;EndB=1367971;Parent=INV608;VarType=ShV;DupType=.
ch09	461725	DEL318700	AT	A	.	PASS	END=461726;ChrB=ch09;StartB=1367950;EndB=1367950;Parent=INV608;VarType=ShV;DupType=.
ch09	461843	SNP318701	G	A	.	PASS	END=461843;ChrB=ch09;StartB=1367832;EndB=1367832;Parent=INV608;VarType=ShV;DupType=.
ch09	461886	SNP318702	G	A	.	PASS	END=461886;ChrB=ch09;StartB=1367789;EndB=1367789;Parent=INV608;VarType=ShV;DupType=.
ch09	462058	SNP318703	A	T	.	PASS	END=462058;ChrB=ch09;StartB=1367617;EndB=1367617;Parent=INV608;VarType=ShV;DupType=.
ch09	462200	SNP318704	C	G	.	PASS	END=462200;ChrB=ch09;StartB=1367475;EndB=1367475;Parent=INV608;VarType=ShV;DupType=.
ch09	462234	SNP318705	A	G	.	PASS	END=462234;ChrB=ch09;StartB=1367441;EndB=1367441;Parent=INV608;VarType=ShV;DupType=.
ch09	462250	SNP318706	A	G	.	PASS	END=462250;ChrB=ch09;StartB=1367425;EndB=1367425;Parent=INV608;VarType=ShV;DupType=.
ch09	462403	SNP318707	A	G	.	PASS	END=462403;ChrB=ch09;StartB=1367272;EndB=1367272;Parent=INV608;VarType=ShV;DupType=.
ch09	462475	SNP318708	A	C	.	PASS	END=462475;ChrB=ch09;StartB=1367200;EndB=1367200;Parent=INV608;VarType=ShV;DupType=.
ch09	462582	SNP318709	T	G	.	PASS	END=462582;ChrB=ch09;StartB=1367093;EndB=1367093;Parent=INV608;VarType=ShV;DupType=.
ch09	462583	SNP318710	C	T	.	PASS	END=462583;ChrB=ch09;StartB=1367092;EndB=1367092;Parent=INV608;VarType=ShV;DupType=.
ch09	462733	INS318711	T	TG	.	PASS	END=462733;ChrB=ch09;StartB=1366942;EndB=1366941;Parent=INV608;VarType=ShV;DupType=.
ch09	462757	INS318712	A	AT	.	PASS	END=462757;ChrB=ch09;StartB=1366917;EndB=1366916;Parent=INV608;VarType=ShV;DupType=.
ch09	463116	INS318713	A	AT	.	PASS	END=463116;ChrB=ch09;StartB=1366557;EndB=1366556;Parent=INV608;VarType=ShV;DupType=.
ch09	463133	INS318714	A	AA	.	PASS	END=463133;ChrB=ch09;StartB=1366539;EndB=1366538;Parent=INV608;VarType=ShV;DupType=.
ch09	463133	INS318715	A	AC	.	PASS	END=463133;ChrB=ch09;StartB=1366538;EndB=1366537;Parent=INV608;VarType=ShV;DupType=.
ch09	463133	INS318716	A	AG	.	PASS	END=463133;ChrB=ch09;StartB=1366537;EndB=1366536;Parent=INV608;VarType=ShV;DupType=.
ch09	463133	INS318717	A	AT	.	PASS	END=463133;ChrB=ch09;StartB=1366536;EndB=1366535;Parent=INV608;VarType=ShV;DupType=.
ch09	463133	INS318718	A	AT	.	PASS	END=463133;ChrB=ch09;StartB=1366535;EndB=1366534;Parent=INV608;VarType=ShV;DupType=.
ch09	463133	INS318719	A	AT	.	PASS	END=463133;ChrB=ch09;StartB=1366534;EndB=1366533;Parent=INV608;VarType=ShV;DupType=.
ch09	463133	INS318720	A	AA	.	PASS	END=463133;ChrB=ch09;StartB=1366533;EndB=1366532;Parent=INV608;VarType=ShV;DupType=.
ch09	463133	INS318721	A	AC	.	PASS	END=463133;ChrB=ch09;StartB=1366532;EndB=1366531;Parent=INV608;VarType=ShV;DupType=.
ch09	463133	INS318722	A	AC	.	PASS	END=463133;ChrB=ch09;StartB=1366531;EndB=1366530;Parent=INV608;VarType=ShV;DupType=.
ch09	463133	INS318723	A	AT	.	PASS	END=463133;ChrB=ch09;StartB=1366530;EndB=1366529;Parent=INV608;VarType=ShV;DupType=.
ch09	463133	INS318724	A	AT	.	PASS	END=463133;ChrB=ch09;StartB=1366529;EndB=1366528;Parent=INV608;VarType=ShV;DupType=.
ch09	463133	INS318725	A	AA	.	PASS	END=463133;ChrB=ch09;StartB=1366528;EndB=1366527;Parent=INV608;VarType=ShV;DupType=.
ch09	463133	INS318726	A	AA	.	PASS	END=463133;ChrB=ch09;StartB=1366527;EndB=1366526;Parent=INV608;VarType=ShV;DupType=.
ch09	463133	INS318727	A	AA	.	PASS	END=463133;ChrB=ch09;StartB=1366526;EndB=1366525;Parent=INV608;VarType=ShV;DupType=.
ch09	463133	INS318728	A	AA	.	PASS	END=463133;ChrB=ch09;StartB=1366525;EndB=1366524;Parent=INV608;VarType=ShV;DupType=.
ch09	463133	INS318729	A	AA	.	PASS	END=463133;ChrB=ch09;StartB=1366524;EndB=1366523;Parent=INV608;VarType=ShV;DupType=.
ch09	463133	INS318730	A	AA	.	PASS	END=463133;ChrB=ch09;StartB=1366523;EndB=1366522;Parent=INV608;VarType=ShV;DupType=.
ch09	463133	INS318731	A	AT	.	PASS	END=463133;ChrB=ch09;StartB=1366522;EndB=1366521;Parent=INV608;VarType=ShV;DupType=.
ch09	463133	INS318732	A	AG	.	PASS	END=463133;ChrB=ch09;StartB=1366521;EndB=1366520;Parent=INV608;VarType=ShV;DupType=.
ch09	463133	INS318733	A	AG	.	PASS	END=463133;ChrB=ch09;StartB=1366520;EndB=1366519;Parent=INV608;VarType=ShV;DupType=.
ch09	463272	SNP318734	A	C	.	PASS	END=463272;ChrB=ch09;StartB=1366380;EndB=1366380;Parent=INV608;VarType=ShV;DupType=.
ch09	463382	SNP318735	C	T	.	PASS	END=463382;ChrB=ch09;StartB=1366270;EndB=1366270;Parent=INV608;VarType=ShV;DupType=.
ch09	463404	SNP318736	T	A	.	PASS	END=463404;ChrB=ch09;StartB=1366248;EndB=1366248;Parent=INV608;VarType=ShV;DupType=.
ch09	463605	SNP318737	A	G	.	PASS	END=463605;ChrB=ch09;StartB=1366047;EndB=1366047;Parent=INV608;VarType=ShV;DupType=.
ch09	463715	SNP318738	A	C	.	PASS	END=463715;ChrB=ch09;StartB=1365937;EndB=1365937;Parent=INV608;VarType=ShV;DupType=.
ch09	463775	SNP318739	A	G	.	PASS	END=463775;ChrB=ch09;StartB=1365877;EndB=1365877;Parent=INV608;VarType=ShV;DupType=.
ch09	463890	SNP318740	T	G	.	PASS	END=463890;ChrB=ch09;StartB=1365762;EndB=1365762;Parent=INV608;VarType=ShV;DupType=.
ch09	464075	SNP318741	C	T	.	PASS	END=464075;ChrB=ch09;StartB=1365577;EndB=1365577;Parent=INV608;VarType=ShV;DupType=.
ch09	464120	INS318742	A	AT	.	PASS	END=464120;ChrB=ch09;StartB=1365532;EndB=1365531;Parent=INV608;VarType=ShV;DupType=.
ch09	464135	SNP318743	T	C	.	PASS	END=464135;ChrB=ch09;StartB=1365516;EndB=1365516;Parent=INV608;VarType=ShV;DupType=.
ch09	464138	SNP318744	C	T	.	PASS	END=464138;ChrB=ch09;StartB=1365513;EndB=1365513;Parent=INV608;VarType=ShV;DupType=.
ch09	464150	SNP318745	T	G	.	PASS	END=464150;ChrB=ch09;StartB=1365501;EndB=1365501;Parent=INV608;VarType=ShV;DupType=.
ch09	464258	SNP318746	T	A	.	PASS	END=464258;ChrB=ch09;StartB=1365393;EndB=1365393;Parent=INV608;VarType=ShV;DupType=.
ch09	464283	DEL318747	TTTTTAATTATGATTTGTTTC	T	.	PASS	END=464303;ChrB=ch09;StartB=1365369;EndB=1365369;Parent=INV608;VarType=ShV;DupType=.
ch09	464340	INS318748	G	GT	.	PASS	END=464340;ChrB=ch09;StartB=1365331;EndB=1365330;Parent=INV608;VarType=ShV;DupType=.
ch09	464372	SNP318749	T	G	.	PASS	END=464372;ChrB=ch09;StartB=1365298;EndB=1365298;Parent=INV608;VarType=ShV;DupType=.
ch09	464453	INS318750	G	GT	.	PASS	END=464453;ChrB=ch09;StartB=1365217;EndB=1365216;Parent=INV608;VarType=ShV;DupType=.
ch09	464457	SNP318751	A	G	.	PASS	END=464457;ChrB=ch09;StartB=1365212;EndB=1365212;Parent=INV608;VarType=ShV;DupType=.
ch09	464522	INS318752	T	TA	.	PASS	END=464522;ChrB=ch09;StartB=1365147;EndB=1365146;Parent=INV608;VarType=ShV;DupType=.
ch09	464762	INS318753	C	CG	.	PASS	END=464762;ChrB=ch09;StartB=1364906;EndB=1364905;Parent=INV608;VarType=ShV;DupType=.
ch09	464792	SNP318754	G	A	.	PASS	END=464792;ChrB=ch09;StartB=1364875;EndB=1364875;Parent=INV608;VarType=ShV;DupType=.
ch09	464820	SNP318755	A	G	.	PASS	END=464820;ChrB=ch09;StartB=1364847;EndB=1364847;Parent=INV608;VarType=ShV;DupType=.
ch09	464960	SNP318756	A	G	.	PASS	END=464960;ChrB=ch09;StartB=1364707;EndB=1364707;Parent=INV608;VarType=ShV;DupType=.
ch09	465065	DEL318757	CATGTTGATACAGAAAGATAAATGTGTTTGAACCTT	C	.	PASS	END=465100;ChrB=ch09;StartB=1364603;EndB=1364603;Parent=INV608;VarType=ShV;DupType=.
ch09	465117	SNP318758	A	G	.	PASS	END=465117;ChrB=ch09;StartB=1364585;EndB=1364585;Parent=INV608;VarType=ShV;DupType=.
ch09	465191	SNP318759	T	C	.	PASS	END=465191;ChrB=ch09;StartB=1364511;EndB=1364511;Parent=INV608;VarType=ShV;DupType=.
ch09	465225	SNP318760	C	A	.	PASS	END=465225;ChrB=ch09;StartB=1364477;EndB=1364477;Parent=INV608;VarType=ShV;DupType=.
ch09	465345	SNP318761	T	C	.	PASS	END=465345;ChrB=ch09;StartB=1364357;EndB=1364357;Parent=INV608;VarType=ShV;DupType=.
ch09	465387	DEL318762	ATT	A	.	PASS	END=465389;ChrB=ch09;StartB=1364316;EndB=1364316;Parent=INV608;VarType=ShV;DupType=.
ch09	465468	INS318763	C	CA	.	PASS	END=465468;ChrB=ch09;StartB=1364236;EndB=1364235;Parent=INV608;VarType=ShV;DupType=.
ch09	465596	SNP318764	T	A	.	PASS	END=465596;ChrB=ch09;StartB=1364107;EndB=1364107;Parent=INV608;VarType=ShV;DupType=.
ch09	465627	SNP318765	T	C	.	PASS	END=465627;ChrB=ch09;StartB=1364076;EndB=1364076;Parent=INV608;VarType=ShV;DupType=.
ch09	465873	SNP318766	C	T	.	PASS	END=465873;ChrB=ch09;StartB=1363830;EndB=1363830;Parent=INV608;VarType=ShV;DupType=.
ch09	465923	INS318767	T	TA	.	PASS	END=465923;ChrB=ch09;StartB=1363780;EndB=1363779;Parent=INV608;VarType=ShV;DupType=.
ch09	465936	SNP318768	A	G	.	PASS	END=465936;ChrB=ch09;StartB=1363766;EndB=1363766;Parent=INV608;VarType=ShV;DupType=.
ch09	466204	SNP318769	A	G	.	PASS	END=466204;ChrB=ch09;StartB=1363498;EndB=1363498;Parent=INV608;VarType=ShV;DupType=.
ch09	466751	INS318770	T	TC	.	PASS	END=466751;ChrB=ch09;StartB=1362951;EndB=1362950;Parent=INV608;VarType=ShV;DupType=.
ch09	466768	SNP318771	A	G	.	PASS	END=466768;ChrB=ch09;StartB=1362933;EndB=1362933;Parent=INV608;VarType=ShV;DupType=.
ch09	466894	SNP318772	A	G	.	PASS	END=466894;ChrB=ch09;StartB=1362807;EndB=1362807;Parent=INV608;VarType=ShV;DupType=.
ch09	467103	SNP318773	A	T	.	PASS	END=467103;ChrB=ch09;StartB=1362598;EndB=1362598;Parent=INV608;VarType=ShV;DupType=.
ch09	467413	SNP318774	C	T	.	PASS	END=467413;ChrB=ch09;StartB=1362288;EndB=1362288;Parent=INV608;VarType=ShV;DupType=.
ch09	467427	SNP318775	T	C	.	PASS	END=467427;ChrB=ch09;StartB=1362274;EndB=1362274;Parent=INV608;VarType=ShV;DupType=.
ch09	467470	DEL318776	AC	A	.	PASS	END=467471;ChrB=ch09;StartB=1362232;EndB=1362232;Parent=INV608;VarType=ShV;DupType=.
ch09	467553	INS318777	C	CT	.	PASS	END=467553;ChrB=ch09;StartB=1362149;EndB=1362148;Parent=INV608;VarType=ShV;DupType=.
ch09	467592	SNP318778	G	A	.	PASS	END=467592;ChrB=ch09;StartB=1362109;EndB=1362109;Parent=INV608;VarType=ShV;DupType=.
ch09	467639	SNP318779	A	G	.	PASS	END=467639;ChrB=ch09;StartB=1362062;EndB=1362062;Parent=INV608;VarType=ShV;DupType=.
ch09	467661	SNP318780	G	A	.	PASS	END=467661;ChrB=ch09;StartB=1362040;EndB=1362040;Parent=INV608;VarType=ShV;DupType=.
ch09	467683	SNP318781	G	A	.	PASS	END=467683;ChrB=ch09;StartB=1362018;EndB=1362018;Parent=INV608;VarType=ShV;DupType=.
ch09	467699	SNP318782	T	A	.	PASS	END=467699;ChrB=ch09;StartB=1362002;EndB=1362002;Parent=INV608;VarType=ShV;DupType=.
ch09	467701	SNP318783	T	C	.	PASS	END=467701;ChrB=ch09;StartB=1362000;EndB=1362000;Parent=INV608;VarType=ShV;DupType=.
ch09	467981	SNP318784	G	A	.	PASS	END=467981;ChrB=ch09;StartB=1361720;EndB=1361720;Parent=INV608;VarType=ShV;DupType=.
ch09	468076	SNP318785	T	A	.	PASS	END=468076;ChrB=ch09;StartB=1361625;EndB=1361625;Parent=INV608;VarType=ShV;DupType=.
ch09	468165	SNP318786	G	T	.	PASS	END=468165;ChrB=ch09;StartB=1361536;EndB=1361536;Parent=INV608;VarType=ShV;DupType=.
ch09	468235	SNP318787	C	A	.	PASS	END=468235;ChrB=ch09;StartB=1361466;EndB=1361466;Parent=INV608;VarType=ShV;DupType=.
ch09	468287	SNP318788	G	T	.	PASS	END=468287;ChrB=ch09;StartB=1361414;EndB=1361414;Parent=INV608;VarType=ShV;DupType=.
ch09	468292	SNP318789	A	G	.	PASS	END=468292;ChrB=ch09;StartB=1361409;EndB=1361409;Parent=INV608;VarType=ShV;DupType=.
ch09	468297	SNP318790	C	T	.	PASS	END=468297;ChrB=ch09;StartB=1361404;EndB=1361404;Parent=INV608;VarType=ShV;DupType=.
ch09	468318	SNP318791	A	G	.	PASS	END=468318;ChrB=ch09;StartB=1361383;EndB=1361383;Parent=INV608;VarType=ShV;DupType=.
ch09	468455	INS318792	G	GC	.	PASS	END=468455;ChrB=ch09;StartB=1361246;EndB=1361245;Parent=INV608;VarType=ShV;DupType=.
ch09	468507	SNP318793	A	T	.	PASS	END=468507;ChrB=ch09;StartB=1361193;EndB=1361193;Parent=INV608;VarType=ShV;DupType=.
ch09	468550	DEL318794	TA	T	.	PASS	END=468551;ChrB=ch09;StartB=1361151;EndB=1361151;Parent=INV608;VarType=ShV;DupType=.
ch09	469028	SNP318795	G	A	.	PASS	END=469028;ChrB=ch09;StartB=1360673;EndB=1360673;Parent=INV608;VarType=ShV;DupType=.
ch09	469379	SNP318796	G	A	.	PASS	END=469379;ChrB=ch09;StartB=1360322;EndB=1360322;Parent=INV608;VarType=ShV;DupType=.
ch09	469383	SNP318797	A	C	.	PASS	END=469383;ChrB=ch09;StartB=1360318;EndB=1360318;Parent=INV608;VarType=ShV;DupType=.
ch09	469434	SNP318798	T	C	.	PASS	END=469434;ChrB=ch09;StartB=1360267;EndB=1360267;Parent=INV608;VarType=ShV;DupType=.
ch09	469568	SNP318799	G	A	.	PASS	END=469568;ChrB=ch09;StartB=1360133;EndB=1360133;Parent=INV608;VarType=ShV;DupType=.
ch09	469712	SNP318800	A	T	.	PASS	END=469712;ChrB=ch09;StartB=1359989;EndB=1359989;Parent=INV608;VarType=ShV;DupType=.
ch09	470287	INS318801	C	CT	.	PASS	END=470287;ChrB=ch09;StartB=1359414;EndB=1359413;Parent=INV608;VarType=ShV;DupType=.
ch09	470287	INS318802	C	CA	.	PASS	END=470287;ChrB=ch09;StartB=1359413;EndB=1359412;Parent=INV608;VarType=ShV;DupType=.
ch09	470287	INS318803	C	CT	.	PASS	END=470287;ChrB=ch09;StartB=1359412;EndB=1359411;Parent=INV608;VarType=ShV;DupType=.
ch09	470287	INS318804	C	CT	.	PASS	END=470287;ChrB=ch09;StartB=1359411;EndB=1359410;Parent=INV608;VarType=ShV;DupType=.
ch09	470287	INS318805	C	CA	.	PASS	END=470287;ChrB=ch09;StartB=1359410;EndB=1359409;Parent=INV608;VarType=ShV;DupType=.
ch09	470287	INS318806	C	CT	.	PASS	END=470287;ChrB=ch09;StartB=1359409;EndB=1359408;Parent=INV608;VarType=ShV;DupType=.
ch09	470287	INS318807	C	CC	.	PASS	END=470287;ChrB=ch09;StartB=1359408;EndB=1359407;Parent=INV608;VarType=ShV;DupType=.
ch09	470287	INS318808	C	CG	.	PASS	END=470287;ChrB=ch09;StartB=1359407;EndB=1359406;Parent=INV608;VarType=ShV;DupType=.
ch09	470623	SNP318809	A	T	.	PASS	END=470623;ChrB=ch09;StartB=1359070;EndB=1359070;Parent=INV608;VarType=ShV;DupType=.
ch09	470634	SNP318810	G	A	.	PASS	END=470634;ChrB=ch09;StartB=1359059;EndB=1359059;Parent=INV608;VarType=ShV;DupType=.
ch09	470646	SNP318811	G	A	.	PASS	END=470646;ChrB=ch09;StartB=1359047;EndB=1359047;Parent=INV608;VarType=ShV;DupType=.
ch09	470691	SNP318812	T	C	.	PASS	END=470691;ChrB=ch09;StartB=1359002;EndB=1359002;Parent=INV608;VarType=ShV;DupType=.
ch09	471526	DEL318813	AAT	A	.	PASS	END=471528;ChrB=ch09;StartB=1358168;EndB=1358168;Parent=INV608;VarType=ShV;DupType=.
ch09	471645	SNP318814	T	C	.	PASS	END=471645;ChrB=ch09;StartB=1358050;EndB=1358050;Parent=INV608;VarType=ShV;DupType=.
ch09	471697	SNP318815	C	T	.	PASS	END=471697;ChrB=ch09;StartB=1357998;EndB=1357998;Parent=INV608;VarType=ShV;DupType=.
ch09	471777	SNP318816	A	G	.	PASS	END=471777;ChrB=ch09;StartB=1357918;EndB=1357918;Parent=INV608;VarType=ShV;DupType=.
ch09	472043	INS318817	C	CT	.	PASS	END=472043;ChrB=ch09;StartB=1357652;EndB=1357651;Parent=INV608;VarType=ShV;DupType=.
ch09	472043	INS318818	C	CA	.	PASS	END=472043;ChrB=ch09;StartB=1357651;EndB=1357650;Parent=INV608;VarType=ShV;DupType=.
ch09	472484	DEL318819	CT	C	.	PASS	END=472485;ChrB=ch09;StartB=1357210;EndB=1357210;Parent=INV608;VarType=ShV;DupType=.
ch09	472805	SNP318820	G	A	.	PASS	END=472805;ChrB=ch09;StartB=1356889;EndB=1356889;Parent=INV608;VarType=ShV;DupType=.
ch09	472859	SNP318821	T	C	.	PASS	END=472859;ChrB=ch09;StartB=1356835;EndB=1356835;Parent=INV608;VarType=ShV;DupType=.
ch09	472866	INS318822	T	TA	.	PASS	END=472866;ChrB=ch09;StartB=1356828;EndB=1356827;Parent=INV608;VarType=ShV;DupType=.
ch09	472866	INS318823	T	TT	.	PASS	END=472866;ChrB=ch09;StartB=1356827;EndB=1356826;Parent=INV608;VarType=ShV;DupType=.
ch09	472866	INS318824	T	TA	.	PASS	END=472866;ChrB=ch09;StartB=1356826;EndB=1356825;Parent=INV608;VarType=ShV;DupType=.
ch09	472866	INS318825	T	TA	.	PASS	END=472866;ChrB=ch09;StartB=1356825;EndB=1356824;Parent=INV608;VarType=ShV;DupType=.
ch09	472866	INS318826	T	TA	.	PASS	END=472866;ChrB=ch09;StartB=1356824;EndB=1356823;Parent=INV608;VarType=ShV;DupType=.
ch09	473038	INS318827	T	TA	.	PASS	END=473038;ChrB=ch09;StartB=1356651;EndB=1356650;Parent=INV608;VarType=ShV;DupType=.
ch09	473200	INS318828	T	TA	.	PASS	END=473200;ChrB=ch09;StartB=1356488;EndB=1356487;Parent=INV608;VarType=ShV;DupType=.
ch09	473200	INS318829	T	TA	.	PASS	END=473200;ChrB=ch09;StartB=1356487;EndB=1356486;Parent=INV608;VarType=ShV;DupType=.
ch09	473348	SNP318830	A	G	.	PASS	END=473348;ChrB=ch09;StartB=1356338;EndB=1356338;Parent=INV608;VarType=ShV;DupType=.
ch09	473398	SNP318831	A	T	.	PASS	END=473398;ChrB=ch09;StartB=1356288;EndB=1356288;Parent=INV608;VarType=ShV;DupType=.
ch09	473399	SNP318832	A	T	.	PASS	END=473399;ChrB=ch09;StartB=1356287;EndB=1356287;Parent=INV608;VarType=ShV;DupType=.
ch09	473413	SNP318833	G	C	.	PASS	END=473413;ChrB=ch09;StartB=1356273;EndB=1356273;Parent=INV608;VarType=ShV;DupType=.
ch09	473587	SNP318834	T	C	.	PASS	END=473587;ChrB=ch09;StartB=1356099;EndB=1356099;Parent=INV608;VarType=ShV;DupType=.
ch09	473590	SNP318835	A	G	.	PASS	END=473590;ChrB=ch09;StartB=1356096;EndB=1356096;Parent=INV608;VarType=ShV;DupType=.
ch09	473665	DEL318836	TAA	T	.	PASS	END=473667;ChrB=ch09;StartB=1356022;EndB=1356022;Parent=INV608;VarType=ShV;DupType=.
ch09	473985	DEL318837	CA	C	.	PASS	END=473986;ChrB=ch09;StartB=1355704;EndB=1355704;Parent=INV608;VarType=ShV;DupType=.
ch09	474010	DEL318838	AG	A	.	PASS	END=474011;ChrB=ch09;StartB=1355680;EndB=1355680;Parent=INV608;VarType=ShV;DupType=.
ch09	474312	SNP318839	A	G	.	PASS	END=474312;ChrB=ch09;StartB=1355378;EndB=1355378;Parent=INV608;VarType=ShV;DupType=.
ch09	474564	DEL318840	CCAAAA	C	.	PASS	END=474569;ChrB=ch09;StartB=1355127;EndB=1355127;Parent=INV608;VarType=ShV;DupType=.
ch09	474584	SNP318841	T	G	.	PASS	END=474584;ChrB=ch09;StartB=1355111;EndB=1355111;Parent=INV608;VarType=ShV;DupType=.
ch09	474643	DEL318842	TA	T	.	PASS	END=474644;ChrB=ch09;StartB=1355053;EndB=1355053;Parent=INV608;VarType=ShV;DupType=.
ch09	474646	SNP318843	A	G	.	PASS	END=474646;ChrB=ch09;StartB=1355050;EndB=1355050;Parent=INV608;VarType=ShV;DupType=.
ch09	474649	SNP318844	A	T	.	PASS	END=474649;ChrB=ch09;StartB=1355047;EndB=1355047;Parent=INV608;VarType=ShV;DupType=.
ch09	474653	SNP318845	A	T	.	PASS	END=474653;ChrB=ch09;StartB=1355043;EndB=1355043;Parent=INV608;VarType=ShV;DupType=.
ch09	474658	SNP318846	T	C	.	PASS	END=474658;ChrB=ch09;StartB=1355038;EndB=1355038;Parent=INV608;VarType=ShV;DupType=.
ch09	474674	SNP318847	T	C	.	PASS	END=474674;ChrB=ch09;StartB=1355022;EndB=1355022;Parent=INV608;VarType=ShV;DupType=.
ch09	474693	SNP318848	T	C	.	PASS	END=474693;ChrB=ch09;StartB=1355003;EndB=1355003;Parent=INV608;VarType=ShV;DupType=.
ch09	474700	SNP318849	T	C	.	PASS	END=474700;ChrB=ch09;StartB=1354996;EndB=1354996;Parent=INV608;VarType=ShV;DupType=.
ch09	474708	SNP318850	A	G	.	PASS	END=474708;ChrB=ch09;StartB=1354988;EndB=1354988;Parent=INV608;VarType=ShV;DupType=.
ch09	474782	SNP318851	T	A	.	PASS	END=474782;ChrB=ch09;StartB=1354914;EndB=1354914;Parent=INV608;VarType=ShV;DupType=.
ch09	474786	SNP318852	A	T	.	PASS	END=474786;ChrB=ch09;StartB=1354910;EndB=1354910;Parent=INV608;VarType=ShV;DupType=.
ch09	474833	HDR625	N	<HDR>	.	PASS	END=475786;ChrB=ch09;StartB=1354863;EndB=1353846;Parent=INV608;VarType=ShV;DupType=.
ch09	475787	INVAL2257	N	<INVAL>	.	PASS	END=476876;ChrB=ch09;StartB=1353845;EndB=1352758;Parent=INV608;VarType=.;DupType=.
ch09	475956	SNP318853	G	A	.	PASS	END=475956;ChrB=ch09;StartB=1353676;EndB=1353676;Parent=INV608;VarType=ShV;DupType=.
ch09	475966	SNP318854	C	A	.	PASS	END=475966;ChrB=ch09;StartB=1353666;EndB=1353666;Parent=INV608;VarType=ShV;DupType=.
ch09	476041	SNP318855	G	A	.	PASS	END=476041;ChrB=ch09;StartB=1353591;EndB=1353591;Parent=INV608;VarType=ShV;DupType=.
ch09	476072	SNP318856	A	C	.	PASS	END=476072;ChrB=ch09;StartB=1353560;EndB=1353560;Parent=INV608;VarType=ShV;DupType=.
ch09	476118	SNP318857	G	A	.	PASS	END=476118;ChrB=ch09;StartB=1353514;EndB=1353514;Parent=INV608;VarType=ShV;DupType=.
ch09	476132	INS318858	A	AG	.	PASS	END=476132;ChrB=ch09;StartB=1353500;EndB=1353499;Parent=INV608;VarType=ShV;DupType=.
ch09	476132	INS318859	A	AA	.	PASS	END=476132;ChrB=ch09;StartB=1353499;EndB=1353498;Parent=INV608;VarType=ShV;DupType=.
ch09	476132	INS318860	A	AC	.	PASS	END=476132;ChrB=ch09;StartB=1353498;EndB=1353497;Parent=INV608;VarType=ShV;DupType=.
ch09	476132	INS318861	A	AA	.	PASS	END=476132;ChrB=ch09;StartB=1353497;EndB=1353496;Parent=INV608;VarType=ShV;DupType=.
ch09	476132	INS318862	A	AT	.	PASS	END=476132;ChrB=ch09;StartB=1353496;EndB=1353495;Parent=INV608;VarType=ShV;DupType=.
ch09	476136	SNP318863	T	A	.	PASS	END=476136;ChrB=ch09;StartB=1353491;EndB=1353491;Parent=INV608;VarType=ShV;DupType=.
ch09	476153	DEL318864	AT	A	.	PASS	END=476154;ChrB=ch09;StartB=1353475;EndB=1353475;Parent=INV608;VarType=ShV;DupType=.
ch09	476207	SNP318865	A	G	.	PASS	END=476207;ChrB=ch09;StartB=1353421;EndB=1353421;Parent=INV608;VarType=ShV;DupType=.
ch09	476237	INS318866	T	TA	.	PASS	END=476237;ChrB=ch09;StartB=1353391;EndB=1353390;Parent=INV608;VarType=ShV;DupType=.
ch09	476237	INS318867	T	TT	.	PASS	END=476237;ChrB=ch09;StartB=1353390;EndB=1353389;Parent=INV608;VarType=ShV;DupType=.
ch09	476237	INS318868	T	TA	.	PASS	END=476237;ChrB=ch09;StartB=1353389;EndB=1353388;Parent=INV608;VarType=ShV;DupType=.
ch09	476237	INS318869	T	TT	.	PASS	END=476237;ChrB=ch09;StartB=1353388;EndB=1353387;Parent=INV608;VarType=ShV;DupType=.
ch09	476237	INS318870	T	TA	.	PASS	END=476237;ChrB=ch09;StartB=1353387;EndB=1353386;Parent=INV608;VarType=ShV;DupType=.
ch09	476237	INS318871	T	TA	.	PASS	END=476237;ChrB=ch09;StartB=1353386;EndB=1353385;Parent=INV608;VarType=ShV;DupType=.
ch09	476237	INS318872	T	TA	.	PASS	END=476237;ChrB=ch09;StartB=1353385;EndB=1353384;Parent=INV608;VarType=ShV;DupType=.
ch09	476237	INS318873	T	TA	.	PASS	END=476237;ChrB=ch09;StartB=1353384;EndB=1353383;Parent=INV608;VarType=ShV;DupType=.
ch09	476237	INS318874	T	TA	.	PASS	END=476237;ChrB=ch09;StartB=1353383;EndB=1353382;Parent=INV608;VarType=ShV;DupType=.
ch09	476237	INS318875	T	TA	.	PASS	END=476237;ChrB=ch09;StartB=1353382;EndB=1353381;Parent=INV608;VarType=ShV;DupType=.
ch09	476237	INS318876	T	TT	.	PASS	END=476237;ChrB=ch09;StartB=1353381;EndB=1353380;Parent=INV608;VarType=ShV;DupType=.
ch09	476237	INS318877	T	TA	.	PASS	END=476237;ChrB=ch09;StartB=1353380;EndB=1353379;Parent=INV608;VarType=ShV;DupType=.
ch09	476239	DEL318878	ATTATTATTATTATTTTT	A	.	PASS	END=476256;ChrB=ch09;StartB=1353378;EndB=1353378;Parent=INV608;VarType=ShV;DupType=.
ch09	476297	SNP318879	G	T	.	PASS	END=476297;ChrB=ch09;StartB=1353336;EndB=1353336;Parent=INV608;VarType=ShV;DupType=.
ch09	476336	SNP318880	T	C	.	PASS	END=476336;ChrB=ch09;StartB=1353297;EndB=1353297;Parent=INV608;VarType=ShV;DupType=.
ch09	476341	SNP318881	T	A	.	PASS	END=476341;ChrB=ch09;StartB=1353292;EndB=1353292;Parent=INV608;VarType=ShV;DupType=.
ch09	476343	SNP318882	T	C	.	PASS	END=476343;ChrB=ch09;StartB=1353290;EndB=1353290;Parent=INV608;VarType=ShV;DupType=.
ch09	476405	SNP318883	G	T	.	PASS	END=476405;ChrB=ch09;StartB=1353228;EndB=1353228;Parent=INV608;VarType=ShV;DupType=.
ch09	476430	SNP318884	C	T	.	PASS	END=476430;ChrB=ch09;StartB=1353203;EndB=1353203;Parent=INV608;VarType=ShV;DupType=.
ch09	476531	SNP318885	T	C	.	PASS	END=476531;ChrB=ch09;StartB=1353102;EndB=1353102;Parent=INV608;VarType=ShV;DupType=.
ch09	476554	SNP318886	T	C	.	PASS	END=476554;ChrB=ch09;StartB=1353079;EndB=1353079;Parent=INV608;VarType=ShV;DupType=.
ch09	476563	SNP318887	A	T	.	PASS	END=476563;ChrB=ch09;StartB=1353070;EndB=1353070;Parent=INV608;VarType=ShV;DupType=.
ch09	476565	SNP318888	G	A	.	PASS	END=476565;ChrB=ch09;StartB=1353068;EndB=1353068;Parent=INV608;VarType=ShV;DupType=.
ch09	476567	SNP318889	G	A	.	PASS	END=476567;ChrB=ch09;StartB=1353066;EndB=1353066;Parent=INV608;VarType=ShV;DupType=.
ch09	476579	INS318890	T	TA	.	PASS	END=476579;ChrB=ch09;StartB=1353054;EndB=1353053;Parent=INV608;VarType=ShV;DupType=.
ch09	476594	SNP318891	T	C	.	PASS	END=476594;ChrB=ch09;StartB=1353038;EndB=1353038;Parent=INV608;VarType=ShV;DupType=.
ch09	476597	DEL318892	GAA	G	.	PASS	END=476599;ChrB=ch09;StartB=1353036;EndB=1353036;Parent=INV608;VarType=ShV;DupType=.
ch09	476617	SNP318893	C	T	.	PASS	END=476617;ChrB=ch09;StartB=1353017;EndB=1353017;Parent=INV608;VarType=ShV;DupType=.
ch09	476640	SNP318894	A	G	.	PASS	END=476640;ChrB=ch09;StartB=1352994;EndB=1352994;Parent=INV608;VarType=ShV;DupType=.
ch09	476695	SNP318895	G	A	.	PASS	END=476695;ChrB=ch09;StartB=1352939;EndB=1352939;Parent=INV608;VarType=ShV;DupType=.
ch09	476718	SNP318896	A	T	.	PASS	END=476718;ChrB=ch09;StartB=1352916;EndB=1352916;Parent=INV608;VarType=ShV;DupType=.
ch09	476819	SNP318897	G	A	.	PASS	END=476819;ChrB=ch09;StartB=1352815;EndB=1352815;Parent=INV608;VarType=ShV;DupType=.
ch09	476877	HDR626	N	<HDR>	.	PASS	END=477220;ChrB=ch09;StartB=1352757;EndB=1352405;Parent=INV608;VarType=ShV;DupType=.
ch09	477221	INVAL2258	N	<INVAL>	.	PASS	END=478637;ChrB=ch09;StartB=1352404;EndB=1350981;Parent=INV608;VarType=.;DupType=.
ch09	477277	SNP318898	A	T	.	PASS	END=477277;ChrB=ch09;StartB=1352348;EndB=1352348;Parent=INV608;VarType=ShV;DupType=.
ch09	477291	DEL318899	GC	G	.	PASS	END=477292;ChrB=ch09;StartB=1352335;EndB=1352335;Parent=INV608;VarType=ShV;DupType=.
ch09	477415	SNP318900	G	A	.	PASS	END=477415;ChrB=ch09;StartB=1352211;EndB=1352211;Parent=INV608;VarType=ShV;DupType=.
ch09	477452	SNP318901	A	T	.	PASS	END=477452;ChrB=ch09;StartB=1352174;EndB=1352174;Parent=INV608;VarType=ShV;DupType=.
ch09	477453	DEL318902	TCG	T	.	PASS	END=477455;ChrB=ch09;StartB=1352174;EndB=1352174;Parent=INV608;VarType=ShV;DupType=.
ch09	477457	SNP318903	A	G	.	PASS	END=477457;ChrB=ch09;StartB=1352171;EndB=1352171;Parent=INV608;VarType=ShV;DupType=.
ch09	477468	SNP318904	A	T	.	PASS	END=477468;ChrB=ch09;StartB=1352160;EndB=1352160;Parent=INV608;VarType=ShV;DupType=.
ch09	477485	SNP318905	T	C	.	PASS	END=477485;ChrB=ch09;StartB=1352143;EndB=1352143;Parent=INV608;VarType=ShV;DupType=.
ch09	477486	SNP318906	G	A	.	PASS	END=477486;ChrB=ch09;StartB=1352142;EndB=1352142;Parent=INV608;VarType=ShV;DupType=.
ch09	477501	SNP318907	A	T	.	PASS	END=477501;ChrB=ch09;StartB=1352127;EndB=1352127;Parent=INV608;VarType=ShV;DupType=.
ch09	477503	SNP318908	T	C	.	PASS	END=477503;ChrB=ch09;StartB=1352125;EndB=1352125;Parent=INV608;VarType=ShV;DupType=.
ch09	477520	SNP318909	A	T	.	PASS	END=477520;ChrB=ch09;StartB=1352108;EndB=1352108;Parent=INV608;VarType=ShV;DupType=.
ch09	477521	SNP318910	A	T	.	PASS	END=477521;ChrB=ch09;StartB=1352107;EndB=1352107;Parent=INV608;VarType=ShV;DupType=.
ch09	477583	SNP318911	T	C	.	PASS	END=477583;ChrB=ch09;StartB=1352045;EndB=1352045;Parent=INV608;VarType=ShV;DupType=.
ch09	477604	SNP318912	C	T	.	PASS	END=477604;ChrB=ch09;StartB=1352024;EndB=1352024;Parent=INV608;VarType=ShV;DupType=.
ch09	477623	SNP318913	G	A	.	PASS	END=477623;ChrB=ch09;StartB=1352005;EndB=1352005;Parent=INV608;VarType=ShV;DupType=.
ch09	477625	DEL318914	CTT	C	.	PASS	END=477627;ChrB=ch09;StartB=1352004;EndB=1352004;Parent=INV608;VarType=ShV;DupType=.
ch09	477632	SNP318915	T	C	.	PASS	END=477632;ChrB=ch09;StartB=1351998;EndB=1351998;Parent=INV608;VarType=ShV;DupType=.
ch09	477644	SNP318916	C	T	.	PASS	END=477644;ChrB=ch09;StartB=1351986;EndB=1351986;Parent=INV608;VarType=ShV;DupType=.
ch09	477647	SNP318917	C	T	.	PASS	END=477647;ChrB=ch09;StartB=1351983;EndB=1351983;Parent=INV608;VarType=ShV;DupType=.
ch09	477653	SNP318918	C	T	.	PASS	END=477653;ChrB=ch09;StartB=1351977;EndB=1351977;Parent=INV608;VarType=ShV;DupType=.
ch09	477687	INS318919	T	TA	.	PASS	END=477687;ChrB=ch09;StartB=1351943;EndB=1351942;Parent=INV608;VarType=ShV;DupType=.
ch09	477721	SNP318920	C	T	.	PASS	END=477721;ChrB=ch09;StartB=1351908;EndB=1351908;Parent=INV608;VarType=ShV;DupType=.
ch09	477731	SNP318921	T	A	.	PASS	END=477731;ChrB=ch09;StartB=1351898;EndB=1351898;Parent=INV608;VarType=ShV;DupType=.
ch09	477745	SNP318922	G	A	.	PASS	END=477745;ChrB=ch09;StartB=1351884;EndB=1351884;Parent=INV608;VarType=ShV;DupType=.
ch09	477752	SNP318923	A	G	.	PASS	END=477752;ChrB=ch09;StartB=1351877;EndB=1351877;Parent=INV608;VarType=ShV;DupType=.
ch09	477753	SNP318924	A	T	.	PASS	END=477753;ChrB=ch09;StartB=1351876;EndB=1351876;Parent=INV608;VarType=ShV;DupType=.
ch09	477761	SNP318925	G	A	.	PASS	END=477761;ChrB=ch09;StartB=1351868;EndB=1351868;Parent=INV608;VarType=ShV;DupType=.
ch09	477766	INS318926	C	CA	.	PASS	END=477766;ChrB=ch09;StartB=1351863;EndB=1351862;Parent=INV608;VarType=ShV;DupType=.
ch09	477766	INS318927	C	CC	.	PASS	END=477766;ChrB=ch09;StartB=1351862;EndB=1351861;Parent=INV608;VarType=ShV;DupType=.
ch09	477766	INS318928	C	CA	.	PASS	END=477766;ChrB=ch09;StartB=1351861;EndB=1351860;Parent=INV608;VarType=ShV;DupType=.
ch09	477766	INS318929	C	CA	.	PASS	END=477766;ChrB=ch09;StartB=1351860;EndB=1351859;Parent=INV608;VarType=ShV;DupType=.
ch09	477766	INS318930	C	CA	.	PASS	END=477766;ChrB=ch09;StartB=1351859;EndB=1351858;Parent=INV608;VarType=ShV;DupType=.
ch09	477766	INS318931	C	CC	.	PASS	END=477766;ChrB=ch09;StartB=1351858;EndB=1351857;Parent=INV608;VarType=ShV;DupType=.
ch09	477766	INS318932	C	CA	.	PASS	END=477766;ChrB=ch09;StartB=1351857;EndB=1351856;Parent=INV608;VarType=ShV;DupType=.
ch09	477766	INS318933	C	CT	.	PASS	END=477766;ChrB=ch09;StartB=1351856;EndB=1351855;Parent=INV608;VarType=ShV;DupType=.
ch09	477782	SNP318934	G	A	.	PASS	END=477782;ChrB=ch09;StartB=1351839;EndB=1351839;Parent=INV608;VarType=ShV;DupType=.
ch09	477785	INS318935	A	AT	.	PASS	END=477785;ChrB=ch09;StartB=1351836;EndB=1351835;Parent=INV608;VarType=ShV;DupType=.
ch09	477785	INS318936	A	AT	.	PASS	END=477785;ChrB=ch09;StartB=1351835;EndB=1351834;Parent=INV608;VarType=ShV;DupType=.
ch09	477785	INS318937	A	AT	.	PASS	END=477785;ChrB=ch09;StartB=1351834;EndB=1351833;Parent=INV608;VarType=ShV;DupType=.
ch09	477785	INS318938	A	AA	.	PASS	END=477785;ChrB=ch09;StartB=1351833;EndB=1351832;Parent=INV608;VarType=ShV;DupType=.
ch09	477785	INS318939	A	AA	.	PASS	END=477785;ChrB=ch09;StartB=1351832;EndB=1351831;Parent=INV608;VarType=ShV;DupType=.
ch09	477785	INS318940	A	AG	.	PASS	END=477785;ChrB=ch09;StartB=1351831;EndB=1351830;Parent=INV608;VarType=ShV;DupType=.
ch09	477785	INS318941	A	AC	.	PASS	END=477785;ChrB=ch09;StartB=1351830;EndB=1351829;Parent=INV608;VarType=ShV;DupType=.
ch09	477789	SNP318942	T	A	.	PASS	END=477789;ChrB=ch09;StartB=1351825;EndB=1351825;Parent=INV608;VarType=ShV;DupType=.
ch09	477817	INS318943	A	AT	.	PASS	END=477817;ChrB=ch09;StartB=1351797;EndB=1351796;Parent=INV608;VarType=ShV;DupType=.
ch09	477823	SNP318944	A	G	.	PASS	END=477823;ChrB=ch09;StartB=1351790;EndB=1351790;Parent=INV608;VarType=ShV;DupType=.
ch09	477907	SNP318945	C	T	.	PASS	END=477907;ChrB=ch09;StartB=1351706;EndB=1351706;Parent=INV608;VarType=ShV;DupType=.
ch09	477917	SNP318946	G	C	.	PASS	END=477917;ChrB=ch09;StartB=1351696;EndB=1351696;Parent=INV608;VarType=ShV;DupType=.
ch09	477975	SNP318947	G	T	.	PASS	END=477975;ChrB=ch09;StartB=1351638;EndB=1351638;Parent=INV608;VarType=ShV;DupType=.
ch09	477979	SNP318948	A	G	.	PASS	END=477979;ChrB=ch09;StartB=1351634;EndB=1351634;Parent=INV608;VarType=ShV;DupType=.
ch09	477990	DEL318949	TTAA	T	.	PASS	END=477993;ChrB=ch09;StartB=1351624;EndB=1351624;Parent=INV608;VarType=ShV;DupType=.
ch09	478012	SNP318950	A	G	.	PASS	END=478012;ChrB=ch09;StartB=1351604;EndB=1351604;Parent=INV608;VarType=ShV;DupType=.
ch09	478021	INS318951	T	TT	.	PASS	END=478021;ChrB=ch09;StartB=1351595;EndB=1351594;Parent=INV608;VarType=ShV;DupType=.
ch09	478021	INS318952	T	TT	.	PASS	END=478021;ChrB=ch09;StartB=1351594;EndB=1351593;Parent=INV608;VarType=ShV;DupType=.
ch09	478021	INS318953	T	TA	.	PASS	END=478021;ChrB=ch09;StartB=1351593;EndB=1351592;Parent=INV608;VarType=ShV;DupType=.
ch09	478036	DEL318954	AAG	A	.	PASS	END=478038;ChrB=ch09;StartB=1351578;EndB=1351578;Parent=INV608;VarType=ShV;DupType=.
ch09	478148	SNP318955	T	G	.	PASS	END=478148;ChrB=ch09;StartB=1351467;EndB=1351467;Parent=INV608;VarType=ShV;DupType=.
ch09	478245	SNP318956	G	A	.	PASS	END=478245;ChrB=ch09;StartB=1351370;EndB=1351370;Parent=INV608;VarType=ShV;DupType=.
ch09	478273	INS318957	T	TA	.	PASS	END=478273;ChrB=ch09;StartB=1351342;EndB=1351341;Parent=INV608;VarType=ShV;DupType=.
ch09	478292	SNP318958	A	T	.	PASS	END=478292;ChrB=ch09;StartB=1351322;EndB=1351322;Parent=INV608;VarType=ShV;DupType=.
ch09	478311	SNP318959	G	C	.	PASS	END=478311;ChrB=ch09;StartB=1351303;EndB=1351303;Parent=INV608;VarType=ShV;DupType=.
ch09	478329	SNP318960	T	C	.	PASS	END=478329;ChrB=ch09;StartB=1351285;EndB=1351285;Parent=INV608;VarType=ShV;DupType=.
ch09	478365	DEL318961	AT	A	.	PASS	END=478366;ChrB=ch09;StartB=1351250;EndB=1351250;Parent=INV608;VarType=ShV;DupType=.
ch09	478383	SNP318962	G	A	.	PASS	END=478383;ChrB=ch09;StartB=1351232;EndB=1351232;Parent=INV608;VarType=ShV;DupType=.
ch09	478447	DEL318963	AT	A	.	PASS	END=478448;ChrB=ch09;StartB=1351169;EndB=1351169;Parent=INV608;VarType=ShV;DupType=.
ch09	478503	SNP318964	G	C	.	PASS	END=478503;ChrB=ch09;StartB=1351113;EndB=1351113;Parent=INV608;VarType=ShV;DupType=.
ch09	478515	DEL318965	TTTTTTA	T	.	PASS	END=478521;ChrB=ch09;StartB=1351102;EndB=1351102;Parent=INV608;VarType=ShV;DupType=.
ch09	478532	INS318966	G	GA	.	PASS	END=478532;ChrB=ch09;StartB=1351090;EndB=1351089;Parent=INV608;VarType=ShV;DupType=.
ch09	478532	INS318967	G	GA	.	PASS	END=478532;ChrB=ch09;StartB=1351089;EndB=1351088;Parent=INV608;VarType=ShV;DupType=.
ch09	478532	INS318968	G	GA	.	PASS	END=478532;ChrB=ch09;StartB=1351088;EndB=1351087;Parent=INV608;VarType=ShV;DupType=.
ch09	478532	INS318969	G	GA	.	PASS	END=478532;ChrB=ch09;StartB=1351087;EndB=1351086;Parent=INV608;VarType=ShV;DupType=.
ch09	478576	SNP318970	G	A	.	PASS	END=478576;ChrB=ch09;StartB=1351042;EndB=1351042;Parent=INV608;VarType=ShV;DupType=.
ch09	478638	HDR627	N	<HDR>	.	PASS	END=478744;ChrB=ch09;StartB=1350980;EndB=1350846;Parent=INV608;VarType=ShV;DupType=.
ch09	478745	INVAL2259	N	<INVAL>	.	PASS	END=479264;ChrB=ch09;StartB=1350845;EndB=1350333;Parent=INV608;VarType=.;DupType=.
ch09	478772	DEL318971	ATTTTTTT	A	.	PASS	END=478779;ChrB=ch09;StartB=1350819;EndB=1350819;Parent=INV608;VarType=ShV;DupType=.
ch09	478792	SNP318972	T	G	.	PASS	END=478792;ChrB=ch09;StartB=1350805;EndB=1350805;Parent=INV608;VarType=ShV;DupType=.
ch09	478794	SNP318973	A	C	.	PASS	END=478794;ChrB=ch09;StartB=1350803;EndB=1350803;Parent=INV608;VarType=ShV;DupType=.
ch09	478909	SNP318974	G	A	.	PASS	END=478909;ChrB=ch09;StartB=1350688;EndB=1350688;Parent=INV608;VarType=ShV;DupType=.
ch09	478940	SNP318975	C	T	.	PASS	END=478940;ChrB=ch09;StartB=1350657;EndB=1350657;Parent=INV608;VarType=ShV;DupType=.
ch09	478954	SNP318976	C	A	.	PASS	END=478954;ChrB=ch09;StartB=1350643;EndB=1350643;Parent=INV608;VarType=ShV;DupType=.
ch09	478966	SNP318977	T	G	.	PASS	END=478966;ChrB=ch09;StartB=1350631;EndB=1350631;Parent=INV608;VarType=ShV;DupType=.
ch09	479032	SNP318978	C	T	.	PASS	END=479032;ChrB=ch09;StartB=1350565;EndB=1350565;Parent=INV608;VarType=ShV;DupType=.
ch09	479159	SNP318979	T	G	.	PASS	END=479159;ChrB=ch09;StartB=1350438;EndB=1350438;Parent=INV608;VarType=ShV;DupType=.
ch09	479186	SNP318980	G	A	.	PASS	END=479186;ChrB=ch09;StartB=1350411;EndB=1350411;Parent=INV608;VarType=ShV;DupType=.
ch09	479200	SNP318981	C	T	.	PASS	END=479200;ChrB=ch09;StartB=1350397;EndB=1350397;Parent=INV608;VarType=ShV;DupType=.
ch09	479265	HDR628	N	<HDR>	.	PASS	END=479510;ChrB=ch09;StartB=1350332;EndB=1350085;Parent=INV608;VarType=ShV;DupType=.
ch09	479511	INVAL2260	N	<INVAL>	.	PASS	END=483537;ChrB=ch09;StartB=1350084;EndB=1346187;Parent=INV608;VarType=.;DupType=.
ch09	479701	SNP318982	G	A	.	PASS	END=479701;ChrB=ch09;StartB=1349894;EndB=1349894;Parent=INV608;VarType=ShV;DupType=.
ch09	479751	SNP318983	C	T	.	PASS	END=479751;ChrB=ch09;StartB=1349844;EndB=1349844;Parent=INV608;VarType=ShV;DupType=.
ch09	479865	SNP318984	A	T	.	PASS	END=479865;ChrB=ch09;StartB=1349730;EndB=1349730;Parent=INV608;VarType=ShV;DupType=.
ch09	479878	SNP318985	T	A	.	PASS	END=479878;ChrB=ch09;StartB=1349717;EndB=1349717;Parent=INV608;VarType=ShV;DupType=.
ch09	479892	SNP318986	G	A	.	PASS	END=479892;ChrB=ch09;StartB=1349703;EndB=1349703;Parent=INV608;VarType=ShV;DupType=.
ch09	479940	SNP318987	A	G	.	PASS	END=479940;ChrB=ch09;StartB=1349655;EndB=1349655;Parent=INV608;VarType=ShV;DupType=.
ch09	479946	SNP318988	A	G	.	PASS	END=479946;ChrB=ch09;StartB=1349649;EndB=1349649;Parent=INV608;VarType=ShV;DupType=.
ch09	479959	SNP318989	G	T	.	PASS	END=479959;ChrB=ch09;StartB=1349636;EndB=1349636;Parent=INV608;VarType=ShV;DupType=.
ch09	479979	SNP318990	A	G	.	PASS	END=479979;ChrB=ch09;StartB=1349616;EndB=1349616;Parent=INV608;VarType=ShV;DupType=.
ch09	479993	SNP318991	G	A	.	PASS	END=479993;ChrB=ch09;StartB=1349602;EndB=1349602;Parent=INV608;VarType=ShV;DupType=.
ch09	480007	SNP318992	T	A	.	PASS	END=480007;ChrB=ch09;StartB=1349588;EndB=1349588;Parent=INV608;VarType=ShV;DupType=.
ch09	480025	SNP318993	G	A	.	PASS	END=480025;ChrB=ch09;StartB=1349570;EndB=1349570;Parent=INV608;VarType=ShV;DupType=.
ch09	480039	INS318994	T	TA	.	PASS	END=480039;ChrB=ch09;StartB=1349556;EndB=1349555;Parent=INV608;VarType=ShV;DupType=.
ch09	480039	INS318995	T	TA	.	PASS	END=480039;ChrB=ch09;StartB=1349555;EndB=1349554;Parent=INV608;VarType=ShV;DupType=.
ch09	480056	SNP318996	A	G	.	PASS	END=480056;ChrB=ch09;StartB=1349537;EndB=1349537;Parent=INV608;VarType=ShV;DupType=.
ch09	480073	SNP318997	A	T	.	PASS	END=480073;ChrB=ch09;StartB=1349520;EndB=1349520;Parent=INV608;VarType=ShV;DupType=.
ch09	480116	SNP318998	A	G	.	PASS	END=480116;ChrB=ch09;StartB=1349477;EndB=1349477;Parent=INV608;VarType=ShV;DupType=.
ch09	480133	SNP318999	C	T	.	PASS	END=480133;ChrB=ch09;StartB=1349460;EndB=1349460;Parent=INV608;VarType=ShV;DupType=.
ch09	480178	DEL319000	ACAT	A	.	PASS	END=480181;ChrB=ch09;StartB=1349416;EndB=1349416;Parent=INV608;VarType=ShV;DupType=.
ch09	480335	SNP319001	T	A	.	PASS	END=480335;ChrB=ch09;StartB=1349261;EndB=1349261;Parent=INV608;VarType=ShV;DupType=.
ch09	480336	SNP319002	T	C	.	PASS	END=480336;ChrB=ch09;StartB=1349260;EndB=1349260;Parent=INV608;VarType=ShV;DupType=.
ch09	480352	SNP319003	C	G	.	PASS	END=480352;ChrB=ch09;StartB=1349244;EndB=1349244;Parent=INV608;VarType=ShV;DupType=.
ch09	480384	SNP319004	A	T	.	PASS	END=480384;ChrB=ch09;StartB=1349212;EndB=1349212;Parent=INV608;VarType=ShV;DupType=.
ch09	480391	SNP319005	G	T	.	PASS	END=480391;ChrB=ch09;StartB=1349205;EndB=1349205;Parent=INV608;VarType=ShV;DupType=.
ch09	480402	SNP319006	T	A	.	PASS	END=480402;ChrB=ch09;StartB=1349194;EndB=1349194;Parent=INV608;VarType=ShV;DupType=.
ch09	480408	DEL319007	ATT	A	.	PASS	END=480410;ChrB=ch09;StartB=1349189;EndB=1349189;Parent=INV608;VarType=ShV;DupType=.
ch09	480594	SNP319008	T	G	.	PASS	END=480594;ChrB=ch09;StartB=1349004;EndB=1349004;Parent=INV608;VarType=ShV;DupType=.
ch09	480619	SNP319009	T	C	.	PASS	END=480619;ChrB=ch09;StartB=1348979;EndB=1348979;Parent=INV608;VarType=ShV;DupType=.
ch09	480655	SNP319010	T	C	.	PASS	END=480655;ChrB=ch09;StartB=1348943;EndB=1348943;Parent=INV608;VarType=ShV;DupType=.
ch09	480667	SNP319011	T	C	.	PASS	END=480667;ChrB=ch09;StartB=1348931;EndB=1348931;Parent=INV608;VarType=ShV;DupType=.
ch09	480940	DEL319012	TTA	T	.	PASS	END=480942;ChrB=ch09;StartB=1348659;EndB=1348659;Parent=INV608;VarType=ShV;DupType=.
ch09	480953	SNP319013	G	A	.	PASS	END=480953;ChrB=ch09;StartB=1348647;EndB=1348647;Parent=INV608;VarType=ShV;DupType=.
ch09	480956	SNP319014	G	A	.	PASS	END=480956;ChrB=ch09;StartB=1348644;EndB=1348644;Parent=INV608;VarType=ShV;DupType=.
ch09	481056	INS319015	A	AT	.	PASS	END=481056;ChrB=ch09;StartB=1348544;EndB=1348543;Parent=INV608;VarType=ShV;DupType=.
ch09	481116	SNP319016	C	T	.	PASS	END=481116;ChrB=ch09;StartB=1348483;EndB=1348483;Parent=INV608;VarType=ShV;DupType=.
ch09	481122	SNP319017	T	A	.	PASS	END=481122;ChrB=ch09;StartB=1348477;EndB=1348477;Parent=INV608;VarType=ShV;DupType=.
ch09	481125	SNP319018	G	A	.	PASS	END=481125;ChrB=ch09;StartB=1348474;EndB=1348474;Parent=INV608;VarType=ShV;DupType=.
ch09	481137	INS319019	A	AC	.	PASS	END=481137;ChrB=ch09;StartB=1348462;EndB=1348461;Parent=INV608;VarType=ShV;DupType=.
ch09	481155	SNP319020	G	A	.	PASS	END=481155;ChrB=ch09;StartB=1348443;EndB=1348443;Parent=INV608;VarType=ShV;DupType=.
ch09	481159	SNP319021	T	A	.	PASS	END=481159;ChrB=ch09;StartB=1348439;EndB=1348439;Parent=INV608;VarType=ShV;DupType=.
ch09	481161	SNP319022	T	C	.	PASS	END=481161;ChrB=ch09;StartB=1348437;EndB=1348437;Parent=INV608;VarType=ShV;DupType=.
ch09	481167	SNP319023	C	G	.	PASS	END=481167;ChrB=ch09;StartB=1348431;EndB=1348431;Parent=INV608;VarType=ShV;DupType=.
ch09	481171	SNP319024	A	G	.	PASS	END=481171;ChrB=ch09;StartB=1348427;EndB=1348427;Parent=INV608;VarType=ShV;DupType=.
ch09	481174	SNP319025	A	G	.	PASS	END=481174;ChrB=ch09;StartB=1348424;EndB=1348424;Parent=INV608;VarType=ShV;DupType=.
ch09	481198	DEL319026	AT	A	.	PASS	END=481199;ChrB=ch09;StartB=1348401;EndB=1348401;Parent=INV608;VarType=ShV;DupType=.
ch09	481216	SNP319027	T	C	.	PASS	END=481216;ChrB=ch09;StartB=1348383;EndB=1348383;Parent=INV608;VarType=ShV;DupType=.
ch09	481252	SNP319028	G	A	.	PASS	END=481252;ChrB=ch09;StartB=1348347;EndB=1348347;Parent=INV608;VarType=ShV;DupType=.
ch09	481372	DEL319029	GA	G	.	PASS	END=481373;ChrB=ch09;StartB=1348228;EndB=1348228;Parent=INV608;VarType=ShV;DupType=.
ch09	481375	SNP319030	A	G	.	PASS	END=481375;ChrB=ch09;StartB=1348225;EndB=1348225;Parent=INV608;VarType=ShV;DupType=.
ch09	481417	SNP319031	A	T	.	PASS	END=481417;ChrB=ch09;StartB=1348183;EndB=1348183;Parent=INV608;VarType=ShV;DupType=.
ch09	481429	SNP319032	T	C	.	PASS	END=481429;ChrB=ch09;StartB=1348171;EndB=1348171;Parent=INV608;VarType=ShV;DupType=.
ch09	481561	INS319033	A	AT	.	PASS	END=481561;ChrB=ch09;StartB=1348039;EndB=1348038;Parent=INV608;VarType=ShV;DupType=.
ch09	481575	SNP319034	G	A	.	PASS	END=481575;ChrB=ch09;StartB=1348024;EndB=1348024;Parent=INV608;VarType=ShV;DupType=.
ch09	481661	DEL319035	CTTCTAACTTGTCATATTATTTGTCGTTGCAACTGTATCTCCAGTCTATATTTGTTTAGCATGGCTTCTTCAATTTATTACAATATTTTCTT	C	.	PASS	END=481752;ChrB=ch09;StartB=1347939;EndB=1347939;Parent=INV608;VarType=ShV;DupType=.
ch09	481765	SNP319036	T	A	.	PASS	END=481765;ChrB=ch09;StartB=1347925;EndB=1347925;Parent=INV608;VarType=ShV;DupType=.
ch09	481774	DEL319037	CG	C	.	PASS	END=481775;ChrB=ch09;StartB=1347917;EndB=1347917;Parent=INV608;VarType=ShV;DupType=.
ch09	481781	SNP319038	T	A	.	PASS	END=481781;ChrB=ch09;StartB=1347910;EndB=1347910;Parent=INV608;VarType=ShV;DupType=.
ch09	481816	SNP319039	T	C	.	PASS	END=481816;ChrB=ch09;StartB=1347875;EndB=1347875;Parent=INV608;VarType=ShV;DupType=.
ch09	481866	SNP319040	T	A	.	PASS	END=481866;ChrB=ch09;StartB=1347825;EndB=1347825;Parent=INV608;VarType=ShV;DupType=.
ch09	481869	SNP319041	T	A	.	PASS	END=481869;ChrB=ch09;StartB=1347822;EndB=1347822;Parent=INV608;VarType=ShV;DupType=.
ch09	481918	SNP319042	T	A	.	PASS	END=481918;ChrB=ch09;StartB=1347773;EndB=1347773;Parent=INV608;VarType=ShV;DupType=.
ch09	481923	INS319043	G	GT	.	PASS	END=481923;ChrB=ch09;StartB=1347768;EndB=1347767;Parent=INV608;VarType=ShV;DupType=.
ch09	481923	INS319044	G	GA	.	PASS	END=481923;ChrB=ch09;StartB=1347767;EndB=1347766;Parent=INV608;VarType=ShV;DupType=.
ch09	481984	INS319045	T	TA	.	PASS	END=481984;ChrB=ch09;StartB=1347705;EndB=1347704;Parent=INV608;VarType=ShV;DupType=.
ch09	481984	INS319046	T	TT	.	PASS	END=481984;ChrB=ch09;StartB=1347704;EndB=1347703;Parent=INV608;VarType=ShV;DupType=.
ch09	481984	INS319047	T	TT	.	PASS	END=481984;ChrB=ch09;StartB=1347703;EndB=1347702;Parent=INV608;VarType=ShV;DupType=.
ch09	481984	INS319048	T	TT	.	PASS	END=481984;ChrB=ch09;StartB=1347702;EndB=1347701;Parent=INV608;VarType=ShV;DupType=.
ch09	481984	INS319049	T	TC	.	PASS	END=481984;ChrB=ch09;StartB=1347701;EndB=1347700;Parent=INV608;VarType=ShV;DupType=.
ch09	481985	SNP319050	C	T	.	PASS	END=481985;ChrB=ch09;StartB=1347699;EndB=1347699;Parent=INV608;VarType=ShV;DupType=.
ch09	481998	DEL319051	ATCTGAAATATTTTTTGTCTGATGCCTAAATAG	A	.	PASS	END=482030;ChrB=ch09;StartB=1347687;EndB=1347687;Parent=INV608;VarType=ShV;DupType=.
ch09	482041	SNP319052	T	C	.	PASS	END=482041;ChrB=ch09;StartB=1347675;EndB=1347675;Parent=INV608;VarType=ShV;DupType=.
ch09	482042	SNP319053	G	A	.	PASS	END=482042;ChrB=ch09;StartB=1347674;EndB=1347674;Parent=INV608;VarType=ShV;DupType=.
ch09	482051	SNP319054	G	A	.	PASS	END=482051;ChrB=ch09;StartB=1347665;EndB=1347665;Parent=INV608;VarType=ShV;DupType=.
ch09	482086	SNP319055	A	T	.	PASS	END=482086;ChrB=ch09;StartB=1347630;EndB=1347630;Parent=INV608;VarType=ShV;DupType=.
ch09	482247	SNP319056	A	T	.	PASS	END=482247;ChrB=ch09;StartB=1347469;EndB=1347469;Parent=INV608;VarType=ShV;DupType=.
ch09	482271	SNP319057	G	C	.	PASS	END=482271;ChrB=ch09;StartB=1347445;EndB=1347445;Parent=INV608;VarType=ShV;DupType=.
ch09	482336	SNP319058	A	C	.	PASS	END=482336;ChrB=ch09;StartB=1347380;EndB=1347380;Parent=INV608;VarType=ShV;DupType=.
ch09	482361	SNP319059	C	T	.	PASS	END=482361;ChrB=ch09;StartB=1347355;EndB=1347355;Parent=INV608;VarType=ShV;DupType=.
ch09	482367	SNP319060	G	A	.	PASS	END=482367;ChrB=ch09;StartB=1347349;EndB=1347349;Parent=INV608;VarType=ShV;DupType=.
ch09	482404	SNP319061	T	C	.	PASS	END=482404;ChrB=ch09;StartB=1347312;EndB=1347312;Parent=INV608;VarType=ShV;DupType=.
ch09	482427	SNP319062	A	G	.	PASS	END=482427;ChrB=ch09;StartB=1347289;EndB=1347289;Parent=INV608;VarType=ShV;DupType=.
ch09	482454	SNP319063	A	G	.	PASS	END=482454;ChrB=ch09;StartB=1347262;EndB=1347262;Parent=INV608;VarType=ShV;DupType=.
ch09	482518	SNP319064	A	T	.	PASS	END=482518;ChrB=ch09;StartB=1347198;EndB=1347198;Parent=INV608;VarType=ShV;DupType=.
ch09	482552	SNP319065	A	T	.	PASS	END=482552;ChrB=ch09;StartB=1347164;EndB=1347164;Parent=INV608;VarType=ShV;DupType=.
ch09	482665	SNP319066	T	G	.	PASS	END=482665;ChrB=ch09;StartB=1347051;EndB=1347051;Parent=INV608;VarType=ShV;DupType=.
ch09	482719	SNP319067	A	G	.	PASS	END=482719;ChrB=ch09;StartB=1346997;EndB=1346997;Parent=INV608;VarType=ShV;DupType=.
ch09	482751	DEL319068	TAACGGTTCAC	T	.	PASS	END=482761;ChrB=ch09;StartB=1346966;EndB=1346966;Parent=INV608;VarType=ShV;DupType=.
ch09	482990	SNP319069	A	G	.	PASS	END=482990;ChrB=ch09;StartB=1346736;EndB=1346736;Parent=INV608;VarType=ShV;DupType=.
ch09	483014	SNP319070	G	A	.	PASS	END=483014;ChrB=ch09;StartB=1346712;EndB=1346712;Parent=INV608;VarType=ShV;DupType=.
ch09	483015	SNP319071	A	G	.	PASS	END=483015;ChrB=ch09;StartB=1346711;EndB=1346711;Parent=INV608;VarType=ShV;DupType=.
ch09	483025	SNP319072	C	T	.	PASS	END=483025;ChrB=ch09;StartB=1346701;EndB=1346701;Parent=INV608;VarType=ShV;DupType=.
ch09	483028	SNP319073	G	A	.	PASS	END=483028;ChrB=ch09;StartB=1346698;EndB=1346698;Parent=INV608;VarType=ShV;DupType=.
ch09	483066	SNP319074	G	A	.	PASS	END=483066;ChrB=ch09;StartB=1346660;EndB=1346660;Parent=INV608;VarType=ShV;DupType=.
ch09	483070	SNP319075	G	A	.	PASS	END=483070;ChrB=ch09;StartB=1346656;EndB=1346656;Parent=INV608;VarType=ShV;DupType=.
ch09	483078	SNP319076	G	A	.	PASS	END=483078;ChrB=ch09;StartB=1346648;EndB=1346648;Parent=INV608;VarType=ShV;DupType=.
ch09	483135	SNP319077	T	C	.	PASS	END=483135;ChrB=ch09;StartB=1346591;EndB=1346591;Parent=INV608;VarType=ShV;DupType=.
ch09	483185	INS319078	A	AT	.	PASS	END=483185;ChrB=ch09;StartB=1346541;EndB=1346540;Parent=INV608;VarType=ShV;DupType=.
ch09	483222	SNP319079	C	A	.	PASS	END=483222;ChrB=ch09;StartB=1346503;EndB=1346503;Parent=INV608;VarType=ShV;DupType=.
ch09	483224	INS319080	A	AT	.	PASS	END=483224;ChrB=ch09;StartB=1346501;EndB=1346500;Parent=INV608;VarType=ShV;DupType=.
ch09	483246	SNP319081	G	C	.	PASS	END=483246;ChrB=ch09;StartB=1346478;EndB=1346478;Parent=INV608;VarType=ShV;DupType=.
ch09	483256	SNP319082	T	G	.	PASS	END=483256;ChrB=ch09;StartB=1346468;EndB=1346468;Parent=INV608;VarType=ShV;DupType=.
ch09	483317	SNP319083	T	G	.	PASS	END=483317;ChrB=ch09;StartB=1346407;EndB=1346407;Parent=INV608;VarType=ShV;DupType=.
ch09	483359	SNP319084	T	C	.	PASS	END=483359;ChrB=ch09;StartB=1346365;EndB=1346365;Parent=INV608;VarType=ShV;DupType=.
ch09	483400	SNP319085	A	C	.	PASS	END=483400;ChrB=ch09;StartB=1346324;EndB=1346324;Parent=INV608;VarType=ShV;DupType=.
ch09	483414	SNP319086	T	C	.	PASS	END=483414;ChrB=ch09;StartB=1346310;EndB=1346310;Parent=INV608;VarType=ShV;DupType=.
ch09	483538	HDR629	N	<HDR>	.	PASS	END=485246;ChrB=ch09;StartB=1346186;EndB=1344437;Parent=INV608;VarType=ShV;DupType=.
ch09	485247	INVAL2261	N	<INVAL>	.	PASS	END=486431;ChrB=ch09;StartB=1344436;EndB=1343292;Parent=INV608;VarType=.;DupType=.
ch09	485274	SNP319087	A	G	.	PASS	END=485274;ChrB=ch09;StartB=1344409;EndB=1344409;Parent=INV608;VarType=ShV;DupType=.
ch09	485297	SNP319088	C	T	.	PASS	END=485297;ChrB=ch09;StartB=1344386;EndB=1344386;Parent=INV608;VarType=ShV;DupType=.
ch09	485315	SNP319089	A	G	.	PASS	END=485315;ChrB=ch09;StartB=1344368;EndB=1344368;Parent=INV608;VarType=ShV;DupType=.
ch09	485322	SNP319090	T	C	.	PASS	END=485322;ChrB=ch09;StartB=1344361;EndB=1344361;Parent=INV608;VarType=ShV;DupType=.
ch09	485328	SNP319091	T	C	.	PASS	END=485328;ChrB=ch09;StartB=1344355;EndB=1344355;Parent=INV608;VarType=ShV;DupType=.
ch09	485329	SNP319092	C	T	.	PASS	END=485329;ChrB=ch09;StartB=1344354;EndB=1344354;Parent=INV608;VarType=ShV;DupType=.
ch09	485337	SNP319093	T	C	.	PASS	END=485337;ChrB=ch09;StartB=1344346;EndB=1344346;Parent=INV608;VarType=ShV;DupType=.
ch09	485339	SNP319094	T	A	.	PASS	END=485339;ChrB=ch09;StartB=1344344;EndB=1344344;Parent=INV608;VarType=ShV;DupType=.
ch09	485340	SNP319095	T	A	.	PASS	END=485340;ChrB=ch09;StartB=1344343;EndB=1344343;Parent=INV608;VarType=ShV;DupType=.
ch09	485343	SNP319096	A	G	.	PASS	END=485343;ChrB=ch09;StartB=1344340;EndB=1344340;Parent=INV608;VarType=ShV;DupType=.
ch09	485364	SNP319097	A	T	.	PASS	END=485364;ChrB=ch09;StartB=1344319;EndB=1344319;Parent=INV608;VarType=ShV;DupType=.
ch09	485372	SNP319098	A	C	.	PASS	END=485372;ChrB=ch09;StartB=1344311;EndB=1344311;Parent=INV608;VarType=ShV;DupType=.
ch09	485388	SNP319099	A	G	.	PASS	END=485388;ChrB=ch09;StartB=1344295;EndB=1344295;Parent=INV608;VarType=ShV;DupType=.
ch09	485411	SNP319100	C	A	.	PASS	END=485411;ChrB=ch09;StartB=1344272;EndB=1344272;Parent=INV608;VarType=ShV;DupType=.
ch09	485419	SNP319101	T	C	.	PASS	END=485419;ChrB=ch09;StartB=1344264;EndB=1344264;Parent=INV608;VarType=ShV;DupType=.
ch09	485468	SNP319102	A	G	.	PASS	END=485468;ChrB=ch09;StartB=1344215;EndB=1344215;Parent=INV608;VarType=ShV;DupType=.
ch09	485681	SNP319103	A	T	.	PASS	END=485681;ChrB=ch09;StartB=1344002;EndB=1344002;Parent=INV608;VarType=ShV;DupType=.
ch09	485693	SNP319104	C	T	.	PASS	END=485693;ChrB=ch09;StartB=1343990;EndB=1343990;Parent=INV608;VarType=ShV;DupType=.
ch09	485742	DEL319105	CA	C	.	PASS	END=485743;ChrB=ch09;StartB=1343942;EndB=1343942;Parent=INV608;VarType=ShV;DupType=.
ch09	485753	SNP319106	A	T	.	PASS	END=485753;ChrB=ch09;StartB=1343931;EndB=1343931;Parent=INV608;VarType=ShV;DupType=.
ch09	485782	SNP319107	G	A	.	PASS	END=485782;ChrB=ch09;StartB=1343902;EndB=1343902;Parent=INV608;VarType=ShV;DupType=.
ch09	485792	SNP319108	C	G	.	PASS	END=485792;ChrB=ch09;StartB=1343892;EndB=1343892;Parent=INV608;VarType=ShV;DupType=.
ch09	485849	SNP319109	A	G	.	PASS	END=485849;ChrB=ch09;StartB=1343835;EndB=1343835;Parent=INV608;VarType=ShV;DupType=.
ch09	485870	DEL319110	TGACTTTATTAGAAATTTTTTTTCTATACAAGTATACC	T	.	PASS	END=485907;ChrB=ch09;StartB=1343815;EndB=1343815;Parent=INV608;VarType=ShV;DupType=.
ch09	485908	SNP319111	T	A	.	PASS	END=485908;ChrB=ch09;StartB=1343813;EndB=1343813;Parent=INV608;VarType=ShV;DupType=.
ch09	485910	SNP319112	C	T	.	PASS	END=485910;ChrB=ch09;StartB=1343811;EndB=1343811;Parent=INV608;VarType=ShV;DupType=.
ch09	485995	SNP319113	T	G	.	PASS	END=485995;ChrB=ch09;StartB=1343726;EndB=1343726;Parent=INV608;VarType=ShV;DupType=.
ch09	486034	SNP319114	T	C	.	PASS	END=486034;ChrB=ch09;StartB=1343687;EndB=1343687;Parent=INV608;VarType=ShV;DupType=.
ch09	486037	SNP319115	T	C	.	PASS	END=486037;ChrB=ch09;StartB=1343684;EndB=1343684;Parent=INV608;VarType=ShV;DupType=.
ch09	486077	SNP319116	G	A	.	PASS	END=486077;ChrB=ch09;StartB=1343644;EndB=1343644;Parent=INV608;VarType=ShV;DupType=.
ch09	486085	SNP319117	A	G	.	PASS	END=486085;ChrB=ch09;StartB=1343636;EndB=1343636;Parent=INV608;VarType=ShV;DupType=.
ch09	486103	SNP319118	T	C	.	PASS	END=486103;ChrB=ch09;StartB=1343618;EndB=1343618;Parent=INV608;VarType=ShV;DupType=.
ch09	486117	SNP319119	C	T	.	PASS	END=486117;ChrB=ch09;StartB=1343604;EndB=1343604;Parent=INV608;VarType=ShV;DupType=.
ch09	486149	SNP319120	A	G	.	PASS	END=486149;ChrB=ch09;StartB=1343572;EndB=1343572;Parent=INV608;VarType=ShV;DupType=.
ch09	486162	SNP319121	A	G	.	PASS	END=486162;ChrB=ch09;StartB=1343559;EndB=1343559;Parent=INV608;VarType=ShV;DupType=.
ch09	486309	DEL319122	TTA	T	.	PASS	END=486311;ChrB=ch09;StartB=1343413;EndB=1343413;Parent=INV608;VarType=ShV;DupType=.
ch09	486313	SNP319123	T	C	.	PASS	END=486313;ChrB=ch09;StartB=1343410;EndB=1343410;Parent=INV608;VarType=ShV;DupType=.
ch09	486340	SNP319124	G	A	.	PASS	END=486340;ChrB=ch09;StartB=1343383;EndB=1343383;Parent=INV608;VarType=ShV;DupType=.
ch09	486383	SNP319125	G	A	.	PASS	END=486383;ChrB=ch09;StartB=1343340;EndB=1343340;Parent=INV608;VarType=ShV;DupType=.
ch09	486432	HDR630	N	<HDR>	.	PASS	END=488501;ChrB=ch09;StartB=1343291;EndB=1341286;Parent=INV608;VarType=ShV;DupType=.
ch09	488502	INVAL2262	N	<INVAL>	.	PASS	END=552166;ChrB=ch09;StartB=1341285;EndB=1277709;Parent=INV608;VarType=.;DupType=.
ch09	488540	SNP319126	T	A	.	PASS	END=488540;ChrB=ch09;StartB=1341247;EndB=1341247;Parent=INV608;VarType=ShV;DupType=.
ch09	488566	SNP319127	G	A	.	PASS	END=488566;ChrB=ch09;StartB=1341221;EndB=1341221;Parent=INV608;VarType=ShV;DupType=.
ch09	488573	SNP319128	A	G	.	PASS	END=488573;ChrB=ch09;StartB=1341214;EndB=1341214;Parent=INV608;VarType=ShV;DupType=.
ch09	488586	SNP319129	G	A	.	PASS	END=488586;ChrB=ch09;StartB=1341201;EndB=1341201;Parent=INV608;VarType=ShV;DupType=.
ch09	488603	SNP319130	A	G	.	PASS	END=488603;ChrB=ch09;StartB=1341184;EndB=1341184;Parent=INV608;VarType=ShV;DupType=.
ch09	488619	SNP319131	G	A	.	PASS	END=488619;ChrB=ch09;StartB=1341168;EndB=1341168;Parent=INV608;VarType=ShV;DupType=.
ch09	488637	SNP319132	A	G	.	PASS	END=488637;ChrB=ch09;StartB=1341150;EndB=1341150;Parent=INV608;VarType=ShV;DupType=.
ch09	488645	SNP319133	T	C	.	PASS	END=488645;ChrB=ch09;StartB=1341142;EndB=1341142;Parent=INV608;VarType=ShV;DupType=.
ch09	488653	SNP319134	T	C	.	PASS	END=488653;ChrB=ch09;StartB=1341134;EndB=1341134;Parent=INV608;VarType=ShV;DupType=.
ch09	488667	SNP319135	A	C	.	PASS	END=488667;ChrB=ch09;StartB=1341120;EndB=1341120;Parent=INV608;VarType=ShV;DupType=.
ch09	488678	SNP319136	T	C	.	PASS	END=488678;ChrB=ch09;StartB=1341109;EndB=1341109;Parent=INV608;VarType=ShV;DupType=.
ch09	488680	SNP319137	C	A	.	PASS	END=488680;ChrB=ch09;StartB=1341107;EndB=1341107;Parent=INV608;VarType=ShV;DupType=.
ch09	488688	SNP319138	A	T	.	PASS	END=488688;ChrB=ch09;StartB=1341099;EndB=1341099;Parent=INV608;VarType=ShV;DupType=.
ch09	488700	SNP319139	T	A	.	PASS	END=488700;ChrB=ch09;StartB=1341087;EndB=1341087;Parent=INV608;VarType=ShV;DupType=.
ch09	488701	SNP319140	T	C	.	PASS	END=488701;ChrB=ch09;StartB=1341086;EndB=1341086;Parent=INV608;VarType=ShV;DupType=.
ch09	488702	DEL319141	AT	A	.	PASS	END=488703;ChrB=ch09;StartB=1341086;EndB=1341086;Parent=INV608;VarType=ShV;DupType=.
ch09	488741	SNP319142	C	T	.	PASS	END=488741;ChrB=ch09;StartB=1341047;EndB=1341047;Parent=INV608;VarType=ShV;DupType=.
ch09	488745	SNP319143	A	G	.	PASS	END=488745;ChrB=ch09;StartB=1341043;EndB=1341043;Parent=INV608;VarType=ShV;DupType=.
ch09	488747	INS319144	T	TA	.	PASS	END=488747;ChrB=ch09;StartB=1341041;EndB=1341040;Parent=INV608;VarType=ShV;DupType=.
ch09	488753	SNP319145	A	G	.	PASS	END=488753;ChrB=ch09;StartB=1341034;EndB=1341034;Parent=INV608;VarType=ShV;DupType=.
ch09	488775	INS319146	A	AC	.	PASS	END=488775;ChrB=ch09;StartB=1341012;EndB=1341011;Parent=INV608;VarType=ShV;DupType=.
ch09	488775	INS319147	A	AT	.	PASS	END=488775;ChrB=ch09;StartB=1341011;EndB=1341010;Parent=INV608;VarType=ShV;DupType=.
ch09	488775	INS319148	A	AA	.	PASS	END=488775;ChrB=ch09;StartB=1341010;EndB=1341009;Parent=INV608;VarType=ShV;DupType=.
ch09	488775	INS319149	A	AT	.	PASS	END=488775;ChrB=ch09;StartB=1341009;EndB=1341008;Parent=INV608;VarType=ShV;DupType=.
ch09	488892	SNP319150	A	C	.	PASS	END=488892;ChrB=ch09;StartB=1340891;EndB=1340891;Parent=INV608;VarType=ShV;DupType=.
ch09	488900	DEL319151	AT	A	.	PASS	END=488901;ChrB=ch09;StartB=1340884;EndB=1340884;Parent=INV608;VarType=ShV;DupType=.
ch09	488927	SNP319152	T	A	.	PASS	END=488927;ChrB=ch09;StartB=1340857;EndB=1340857;Parent=INV608;VarType=ShV;DupType=.
ch09	488999	INS319153	T	TT	.	PASS	END=488999;ChrB=ch09;StartB=1340785;EndB=1340784;Parent=INV608;VarType=ShV;DupType=.
ch09	488999	INS319154	T	TT	.	PASS	END=488999;ChrB=ch09;StartB=1340784;EndB=1340783;Parent=INV608;VarType=ShV;DupType=.
ch09	488999	INS319155	T	TA	.	PASS	END=488999;ChrB=ch09;StartB=1340783;EndB=1340782;Parent=INV608;VarType=ShV;DupType=.
ch09	489025	SNP319156	A	G	.	PASS	END=489025;ChrB=ch09;StartB=1340756;EndB=1340756;Parent=INV608;VarType=ShV;DupType=.
ch09	489060	SNP319157	A	T	.	PASS	END=489060;ChrB=ch09;StartB=1340721;EndB=1340721;Parent=INV608;VarType=ShV;DupType=.
ch09	489076	INS319158	C	CA	.	PASS	END=489076;ChrB=ch09;StartB=1340705;EndB=1340704;Parent=INV608;VarType=ShV;DupType=.
ch09	489090	SNP319159	A	C	.	PASS	END=489090;ChrB=ch09;StartB=1340690;EndB=1340690;Parent=INV608;VarType=ShV;DupType=.
ch09	489091	SNP319160	T	C	.	PASS	END=489091;ChrB=ch09;StartB=1340689;EndB=1340689;Parent=INV608;VarType=ShV;DupType=.
ch09	489092	SNP319161	G	A	.	PASS	END=489092;ChrB=ch09;StartB=1340688;EndB=1340688;Parent=INV608;VarType=ShV;DupType=.
ch09	489101	DEL319162	AATCGATACAG	A	.	PASS	END=489111;ChrB=ch09;StartB=1340680;EndB=1340680;Parent=INV608;VarType=ShV;DupType=.
ch09	489171	SNP319163	A	G	.	PASS	END=489171;ChrB=ch09;StartB=1340619;EndB=1340619;Parent=INV608;VarType=ShV;DupType=.
ch09	489172	SNP319164	C	T	.	PASS	END=489172;ChrB=ch09;StartB=1340618;EndB=1340618;Parent=INV608;VarType=ShV;DupType=.
ch09	489367	INS319165	A	AG	.	PASS	END=489367;ChrB=ch09;StartB=1340423;EndB=1340422;Parent=INV608;VarType=ShV;DupType=.
ch09	489384	SNP319166	T	C	.	PASS	END=489384;ChrB=ch09;StartB=1340405;EndB=1340405;Parent=INV608;VarType=ShV;DupType=.
ch09	489389	DEL319167	GA	G	.	PASS	END=489390;ChrB=ch09;StartB=1340401;EndB=1340401;Parent=INV608;VarType=ShV;DupType=.
ch09	489396	DEL319168	TAAA	T	.	PASS	END=489399;ChrB=ch09;StartB=1340395;EndB=1340395;Parent=INV608;VarType=ShV;DupType=.
ch09	489482	SNP319169	G	T	.	PASS	END=489482;ChrB=ch09;StartB=1340311;EndB=1340311;Parent=INV608;VarType=ShV;DupType=.
ch09	489484	SNP319170	A	G	.	PASS	END=489484;ChrB=ch09;StartB=1340309;EndB=1340309;Parent=INV608;VarType=ShV;DupType=.
ch09	489502	SNP319171	A	G	.	PASS	END=489502;ChrB=ch09;StartB=1340291;EndB=1340291;Parent=INV608;VarType=ShV;DupType=.
ch09	489589	SNP319172	G	T	.	PASS	END=489589;ChrB=ch09;StartB=1340204;EndB=1340204;Parent=INV608;VarType=ShV;DupType=.
ch09	489627	SNP319173	C	T	.	PASS	END=489627;ChrB=ch09;StartB=1340166;EndB=1340166;Parent=INV608;VarType=ShV;DupType=.
ch09	489630	SNP319174	G	A	.	PASS	END=489630;ChrB=ch09;StartB=1340163;EndB=1340163;Parent=INV608;VarType=ShV;DupType=.
ch09	489653	DEL319175	AGATCAAAATAAG	A	.	PASS	END=489665;ChrB=ch09;StartB=1340141;EndB=1340141;Parent=INV608;VarType=ShV;DupType=.
ch09	489678	SNP319176	G	A	.	PASS	END=489678;ChrB=ch09;StartB=1340127;EndB=1340127;Parent=INV608;VarType=ShV;DupType=.
ch09	489727	SNP319177	G	A	.	PASS	END=489727;ChrB=ch09;StartB=1340078;EndB=1340078;Parent=INV608;VarType=ShV;DupType=.
ch09	489850	SNP319178	A	G	.	PASS	END=489850;ChrB=ch09;StartB=1339955;EndB=1339955;Parent=INV608;VarType=ShV;DupType=.
ch09	489854	INS319179	T	TA	.	PASS	END=489854;ChrB=ch09;StartB=1339951;EndB=1339950;Parent=INV608;VarType=ShV;DupType=.
ch09	489863	SNP319180	C	A	.	PASS	END=489863;ChrB=ch09;StartB=1339941;EndB=1339941;Parent=INV608;VarType=ShV;DupType=.
ch09	489874	INS319181	G	GC	.	PASS	END=489874;ChrB=ch09;StartB=1339930;EndB=1339929;Parent=INV608;VarType=ShV;DupType=.
ch09	489973	SNP319182	A	G	.	PASS	END=489973;ChrB=ch09;StartB=1339830;EndB=1339830;Parent=INV608;VarType=ShV;DupType=.
ch09	489982	SNP319183	C	A	.	PASS	END=489982;ChrB=ch09;StartB=1339821;EndB=1339821;Parent=INV608;VarType=ShV;DupType=.
ch09	490279	SNP319184	T	A	.	PASS	END=490279;ChrB=ch09;StartB=1339524;EndB=1339524;Parent=INV608;VarType=ShV;DupType=.
ch09	490416	DEL319185	TG	T	.	PASS	END=490417;ChrB=ch09;StartB=1339388;EndB=1339388;Parent=INV608;VarType=ShV;DupType=.
ch09	490855	SNP319186	C	T	.	PASS	END=490855;ChrB=ch09;StartB=1338949;EndB=1338949;Parent=INV608;VarType=ShV;DupType=.
ch09	490915	SNP319187	C	G	.	PASS	END=490915;ChrB=ch09;StartB=1338889;EndB=1338889;Parent=INV608;VarType=ShV;DupType=.
ch09	491360	SNP319188	T	C	.	PASS	END=491360;ChrB=ch09;StartB=1338444;EndB=1338444;Parent=INV608;VarType=ShV;DupType=.
ch09	491537	SNP319189	C	T	.	PASS	END=491537;ChrB=ch09;StartB=1338267;EndB=1338267;Parent=INV608;VarType=ShV;DupType=.
ch09	492414	SNP319190	T	G	.	PASS	END=492414;ChrB=ch09;StartB=1337390;EndB=1337390;Parent=INV608;VarType=ShV;DupType=.
ch09	492791	SNP319191	G	A	.	PASS	END=492791;ChrB=ch09;StartB=1337013;EndB=1337013;Parent=INV608;VarType=ShV;DupType=.
ch09	493057	SNP319192	G	T	.	PASS	END=493057;ChrB=ch09;StartB=1336747;EndB=1336747;Parent=INV608;VarType=ShV;DupType=.
ch09	493254	INS319193	C	CT	.	PASS	END=493254;ChrB=ch09;StartB=1336550;EndB=1336549;Parent=INV608;VarType=ShV;DupType=.
ch09	493260	SNP319194	C	T	.	PASS	END=493260;ChrB=ch09;StartB=1336543;EndB=1336543;Parent=INV608;VarType=ShV;DupType=.
ch09	493646	SNP319195	C	T	.	PASS	END=493646;ChrB=ch09;StartB=1336157;EndB=1336157;Parent=INV608;VarType=ShV;DupType=.
ch09	493828	SNP319196	C	A	.	PASS	END=493828;ChrB=ch09;StartB=1335975;EndB=1335975;Parent=INV608;VarType=ShV;DupType=.
ch09	494028	SNP319197	C	T	.	PASS	END=494028;ChrB=ch09;StartB=1335775;EndB=1335775;Parent=INV608;VarType=ShV;DupType=.
ch09	494205	SNP319198	T	G	.	PASS	END=494205;ChrB=ch09;StartB=1335598;EndB=1335598;Parent=INV608;VarType=ShV;DupType=.
ch09	494424	SNP319199	A	G	.	PASS	END=494424;ChrB=ch09;StartB=1335379;EndB=1335379;Parent=INV608;VarType=ShV;DupType=.
ch09	494530	SNP319200	T	G	.	PASS	END=494530;ChrB=ch09;StartB=1335273;EndB=1335273;Parent=INV608;VarType=ShV;DupType=.
ch09	494594	SNP319201	C	T	.	PASS	END=494594;ChrB=ch09;StartB=1335209;EndB=1335209;Parent=INV608;VarType=ShV;DupType=.
ch09	495011	SNP319202	C	T	.	PASS	END=495011;ChrB=ch09;StartB=1334792;EndB=1334792;Parent=INV608;VarType=ShV;DupType=.
ch09	495241	SNP319203	G	A	.	PASS	END=495241;ChrB=ch09;StartB=1334562;EndB=1334562;Parent=INV608;VarType=ShV;DupType=.
ch09	495279	SNP319204	C	T	.	PASS	END=495279;ChrB=ch09;StartB=1334524;EndB=1334524;Parent=INV608;VarType=ShV;DupType=.
ch09	495466	INS319205	T	TC	.	PASS	END=495466;ChrB=ch09;StartB=1334337;EndB=1334336;Parent=INV608;VarType=ShV;DupType=.
ch09	495646	SNP319206	T	C	.	PASS	END=495646;ChrB=ch09;StartB=1334156;EndB=1334156;Parent=INV608;VarType=ShV;DupType=.
ch09	496514	INS319207	A	AA	.	PASS	END=496514;ChrB=ch09;StartB=1333288;EndB=1333287;Parent=INV608;VarType=ShV;DupType=.
ch09	496514	INS319208	A	AA	.	PASS	END=496514;ChrB=ch09;StartB=1333287;EndB=1333286;Parent=INV608;VarType=ShV;DupType=.
ch09	496514	INS319209	A	AG	.	PASS	END=496514;ChrB=ch09;StartB=1333286;EndB=1333285;Parent=INV608;VarType=ShV;DupType=.
ch09	496514	INS319210	A	AA	.	PASS	END=496514;ChrB=ch09;StartB=1333285;EndB=1333284;Parent=INV608;VarType=ShV;DupType=.
ch09	496514	INS319211	A	AT	.	PASS	END=496514;ChrB=ch09;StartB=1333284;EndB=1333283;Parent=INV608;VarType=ShV;DupType=.
ch09	496514	INS319212	A	AA	.	PASS	END=496514;ChrB=ch09;StartB=1333283;EndB=1333282;Parent=INV608;VarType=ShV;DupType=.
ch09	496514	INS319213	A	AA	.	PASS	END=496514;ChrB=ch09;StartB=1333282;EndB=1333281;Parent=INV608;VarType=ShV;DupType=.
ch09	496514	INS319214	A	AG	.	PASS	END=496514;ChrB=ch09;StartB=1333281;EndB=1333280;Parent=INV608;VarType=ShV;DupType=.
ch09	496514	INS319215	A	AG	.	PASS	END=496514;ChrB=ch09;StartB=1333280;EndB=1333279;Parent=INV608;VarType=ShV;DupType=.
ch09	496514	INS319216	A	AC	.	PASS	END=496514;ChrB=ch09;StartB=1333279;EndB=1333278;Parent=INV608;VarType=ShV;DupType=.
ch09	496514	INS319217	A	AA	.	PASS	END=496514;ChrB=ch09;StartB=1333278;EndB=1333277;Parent=INV608;VarType=ShV;DupType=.
ch09	496514	INS319218	A	AA	.	PASS	END=496514;ChrB=ch09;StartB=1333277;EndB=1333276;Parent=INV608;VarType=ShV;DupType=.
ch09	496514	INS319219	A	AT	.	PASS	END=496514;ChrB=ch09;StartB=1333276;EndB=1333275;Parent=INV608;VarType=ShV;DupType=.
ch09	496514	INS319220	A	AT	.	PASS	END=496514;ChrB=ch09;StartB=1333275;EndB=1333274;Parent=INV608;VarType=ShV;DupType=.
ch09	496514	INS319221	A	AC	.	PASS	END=496514;ChrB=ch09;StartB=1333274;EndB=1333273;Parent=INV608;VarType=ShV;DupType=.
ch09	497165	SNP319222	C	G	.	PASS	END=497165;ChrB=ch09;StartB=1332622;EndB=1332622;Parent=INV608;VarType=ShV;DupType=.
ch09	497292	SNP319223	T	C	.	PASS	END=497292;ChrB=ch09;StartB=1332495;EndB=1332495;Parent=INV608;VarType=ShV;DupType=.
ch09	497391	SNP319224	T	C	.	PASS	END=497391;ChrB=ch09;StartB=1332396;EndB=1332396;Parent=INV608;VarType=ShV;DupType=.
ch09	497399	DEL319225	CTTTTCTA	C	.	PASS	END=497406;ChrB=ch09;StartB=1332389;EndB=1332389;Parent=INV608;VarType=ShV;DupType=.
ch09	497421	DEL319226	AT	A	.	PASS	END=497422;ChrB=ch09;StartB=1332374;EndB=1332374;Parent=INV608;VarType=ShV;DupType=.
ch09	497747	SNP319227	A	C	.	PASS	END=497747;ChrB=ch09;StartB=1332048;EndB=1332048;Parent=INV608;VarType=ShV;DupType=.
ch09	498691	SNP319228	A	T	.	PASS	END=498691;ChrB=ch09;StartB=1331104;EndB=1331104;Parent=INV608;VarType=ShV;DupType=.
ch09	499566	SNP319229	A	T	.	PASS	END=499566;ChrB=ch09;StartB=1330229;EndB=1330229;Parent=INV608;VarType=ShV;DupType=.
ch09	499614	SNP319230	T	C	.	PASS	END=499614;ChrB=ch09;StartB=1330181;EndB=1330181;Parent=INV608;VarType=ShV;DupType=.
ch09	500515	SNP319231	G	A	.	PASS	END=500515;ChrB=ch09;StartB=1329280;EndB=1329280;Parent=INV608;VarType=ShV;DupType=.
ch09	501171	SNP319232	A	C	.	PASS	END=501171;ChrB=ch09;StartB=1328624;EndB=1328624;Parent=INV608;VarType=ShV;DupType=.
ch09	501188	SNP319233	T	C	.	PASS	END=501188;ChrB=ch09;StartB=1328607;EndB=1328607;Parent=INV608;VarType=ShV;DupType=.
ch09	501301	SNP319234	A	C	.	PASS	END=501301;ChrB=ch09;StartB=1328494;EndB=1328494;Parent=INV608;VarType=ShV;DupType=.
ch09	501448	SNP319235	G	A	.	PASS	END=501448;ChrB=ch09;StartB=1328347;EndB=1328347;Parent=INV608;VarType=ShV;DupType=.
ch09	501908	SNP319236	A	T	.	PASS	END=501908;ChrB=ch09;StartB=1327887;EndB=1327887;Parent=INV608;VarType=ShV;DupType=.
ch09	502190	INS319237	C	CT	.	PASS	END=502190;ChrB=ch09;StartB=1327605;EndB=1327604;Parent=INV608;VarType=ShV;DupType=.
ch09	502547	SNP319238	C	T	.	PASS	END=502547;ChrB=ch09;StartB=1327247;EndB=1327247;Parent=INV608;VarType=ShV;DupType=.
ch09	502554	SNP319239	G	A	.	PASS	END=502554;ChrB=ch09;StartB=1327240;EndB=1327240;Parent=INV608;VarType=ShV;DupType=.
ch09	502590	SNP319240	A	G	.	PASS	END=502590;ChrB=ch09;StartB=1327204;EndB=1327204;Parent=INV608;VarType=ShV;DupType=.
ch09	502750	SNP319241	A	T	.	PASS	END=502750;ChrB=ch09;StartB=1327044;EndB=1327044;Parent=INV608;VarType=ShV;DupType=.
ch09	502752	SNP319242	A	G	.	PASS	END=502752;ChrB=ch09;StartB=1327042;EndB=1327042;Parent=INV608;VarType=ShV;DupType=.
ch09	503039	SNP319243	A	G	.	PASS	END=503039;ChrB=ch09;StartB=1326755;EndB=1326755;Parent=INV608;VarType=ShV;DupType=.
ch09	503148	SNP319244	C	T	.	PASS	END=503148;ChrB=ch09;StartB=1326646;EndB=1326646;Parent=INV608;VarType=ShV;DupType=.
ch09	503265	INS319245	C	CG	.	PASS	END=503265;ChrB=ch09;StartB=1326529;EndB=1326528;Parent=INV608;VarType=ShV;DupType=.
ch09	503266	SNP319246	A	C	.	PASS	END=503266;ChrB=ch09;StartB=1326527;EndB=1326527;Parent=INV608;VarType=ShV;DupType=.
ch09	503304	SNP319247	A	T	.	PASS	END=503304;ChrB=ch09;StartB=1326489;EndB=1326489;Parent=INV608;VarType=ShV;DupType=.
ch09	503516	SNP319248	T	C	.	PASS	END=503516;ChrB=ch09;StartB=1326277;EndB=1326277;Parent=INV608;VarType=ShV;DupType=.
ch09	503618	SNP319249	A	G	.	PASS	END=503618;ChrB=ch09;StartB=1326175;EndB=1326175;Parent=INV608;VarType=ShV;DupType=.
ch09	503822	SNP319250	T	C	.	PASS	END=503822;ChrB=ch09;StartB=1325971;EndB=1325971;Parent=INV608;VarType=ShV;DupType=.
ch09	504168	SNP319251	C	T	.	PASS	END=504168;ChrB=ch09;StartB=1325625;EndB=1325625;Parent=INV608;VarType=ShV;DupType=.
ch09	504185	SNP319252	T	C	.	PASS	END=504185;ChrB=ch09;StartB=1325608;EndB=1325608;Parent=INV608;VarType=ShV;DupType=.
ch09	504242	INS319253	T	TA	.	PASS	END=504242;ChrB=ch09;StartB=1325551;EndB=1325550;Parent=INV608;VarType=ShV;DupType=.
ch09	504242	INS319254	T	TA	.	PASS	END=504242;ChrB=ch09;StartB=1325550;EndB=1325549;Parent=INV608;VarType=ShV;DupType=.
ch09	504526	SNP319255	T	A	.	PASS	END=504526;ChrB=ch09;StartB=1325265;EndB=1325265;Parent=INV608;VarType=ShV;DupType=.
ch09	504546	DEL319256	TA	T	.	PASS	END=504547;ChrB=ch09;StartB=1325246;EndB=1325246;Parent=INV608;VarType=ShV;DupType=.
ch09	504698	SNP319257	A	G	.	PASS	END=504698;ChrB=ch09;StartB=1325094;EndB=1325094;Parent=INV608;VarType=ShV;DupType=.
ch09	504822	SNP319258	A	G	.	PASS	END=504822;ChrB=ch09;StartB=1324970;EndB=1324970;Parent=INV608;VarType=ShV;DupType=.
ch09	504864	DEL319259	GTAT	G	.	PASS	END=504867;ChrB=ch09;StartB=1324929;EndB=1324929;Parent=INV608;VarType=ShV;DupType=.
ch09	504984	SNP319260	G	A	.	PASS	END=504984;ChrB=ch09;StartB=1324811;EndB=1324811;Parent=INV608;VarType=ShV;DupType=.
ch09	505006	INS319261	A	AA	.	PASS	END=505006;ChrB=ch09;StartB=1324789;EndB=1324788;Parent=INV608;VarType=ShV;DupType=.
ch09	505006	INS319262	A	AT	.	PASS	END=505006;ChrB=ch09;StartB=1324788;EndB=1324787;Parent=INV608;VarType=ShV;DupType=.
ch09	505098	SNP319263	G	A	.	PASS	END=505098;ChrB=ch09;StartB=1324695;EndB=1324695;Parent=INV608;VarType=ShV;DupType=.
ch09	505103	INS319264	G	GT	.	PASS	END=505103;ChrB=ch09;StartB=1324690;EndB=1324689;Parent=INV608;VarType=ShV;DupType=.
ch09	505103	INS319265	G	GT	.	PASS	END=505103;ChrB=ch09;StartB=1324689;EndB=1324688;Parent=INV608;VarType=ShV;DupType=.
ch09	505103	INS319266	G	GA	.	PASS	END=505103;ChrB=ch09;StartB=1324688;EndB=1324687;Parent=INV608;VarType=ShV;DupType=.
ch09	505103	INS319267	G	GT	.	PASS	END=505103;ChrB=ch09;StartB=1324687;EndB=1324686;Parent=INV608;VarType=ShV;DupType=.
ch09	505103	INS319268	G	GT	.	PASS	END=505103;ChrB=ch09;StartB=1324686;EndB=1324685;Parent=INV608;VarType=ShV;DupType=.
ch09	505103	INS319269	G	GA	.	PASS	END=505103;ChrB=ch09;StartB=1324685;EndB=1324684;Parent=INV608;VarType=ShV;DupType=.
ch09	505103	INS319270	G	GA	.	PASS	END=505103;ChrB=ch09;StartB=1324684;EndB=1324683;Parent=INV608;VarType=ShV;DupType=.
ch09	505103	INS319271	G	GT	.	PASS	END=505103;ChrB=ch09;StartB=1324683;EndB=1324682;Parent=INV608;VarType=ShV;DupType=.
ch09	505103	INS319272	G	GA	.	PASS	END=505103;ChrB=ch09;StartB=1324682;EndB=1324681;Parent=INV608;VarType=ShV;DupType=.
ch09	505103	INS319273	G	GT	.	PASS	END=505103;ChrB=ch09;StartB=1324681;EndB=1324680;Parent=INV608;VarType=ShV;DupType=.
ch09	505103	INS319274	G	GT	.	PASS	END=505103;ChrB=ch09;StartB=1324680;EndB=1324679;Parent=INV608;VarType=ShV;DupType=.
ch09	505103	INS319275	G	GA	.	PASS	END=505103;ChrB=ch09;StartB=1324679;EndB=1324678;Parent=INV608;VarType=ShV;DupType=.
ch09	505103	INS319276	G	GT	.	PASS	END=505103;ChrB=ch09;StartB=1324678;EndB=1324677;Parent=INV608;VarType=ShV;DupType=.
ch09	505103	INS319277	G	GT	.	PASS	END=505103;ChrB=ch09;StartB=1324677;EndB=1324676;Parent=INV608;VarType=ShV;DupType=.
ch09	505103	INS319278	G	GT	.	PASS	END=505103;ChrB=ch09;StartB=1324676;EndB=1324675;Parent=INV608;VarType=ShV;DupType=.
ch09	505103	INS319279	G	GT	.	PASS	END=505103;ChrB=ch09;StartB=1324675;EndB=1324674;Parent=INV608;VarType=ShV;DupType=.
ch09	505103	INS319280	G	GT	.	PASS	END=505103;ChrB=ch09;StartB=1324674;EndB=1324673;Parent=INV608;VarType=ShV;DupType=.
ch09	505103	INS319281	G	GA	.	PASS	END=505103;ChrB=ch09;StartB=1324673;EndB=1324672;Parent=INV608;VarType=ShV;DupType=.
ch09	505921	INS319282	C	CT	.	PASS	END=505921;ChrB=ch09;StartB=1323854;EndB=1323853;Parent=INV608;VarType=ShV;DupType=.
ch09	505921	INS319283	C	CT	.	PASS	END=505921;ChrB=ch09;StartB=1323853;EndB=1323852;Parent=INV608;VarType=ShV;DupType=.
ch09	505921	INS319284	C	CT	.	PASS	END=505921;ChrB=ch09;StartB=1323852;EndB=1323851;Parent=INV608;VarType=ShV;DupType=.
ch09	505921	INS319285	C	CT	.	PASS	END=505921;ChrB=ch09;StartB=1323851;EndB=1323850;Parent=INV608;VarType=ShV;DupType=.
ch09	505921	INS319286	C	CT	.	PASS	END=505921;ChrB=ch09;StartB=1323850;EndB=1323849;Parent=INV608;VarType=ShV;DupType=.
ch09	505927	SNP319287	C	T	.	PASS	END=505927;ChrB=ch09;StartB=1323843;EndB=1323843;Parent=INV608;VarType=ShV;DupType=.
ch09	505955	SNP319288	G	T	.	PASS	END=505955;ChrB=ch09;StartB=1323815;EndB=1323815;Parent=INV608;VarType=ShV;DupType=.
ch09	506214	SNP319289	T	G	.	PASS	END=506214;ChrB=ch09;StartB=1323556;EndB=1323556;Parent=INV608;VarType=ShV;DupType=.
ch09	506414	SNP319290	T	C	.	PASS	END=506414;ChrB=ch09;StartB=1323356;EndB=1323356;Parent=INV608;VarType=ShV;DupType=.
ch09	506661	SNP319291	T	A	.	PASS	END=506661;ChrB=ch09;StartB=1323109;EndB=1323109;Parent=INV608;VarType=ShV;DupType=.
ch09	506712	SNP319292	A	T	.	PASS	END=506712;ChrB=ch09;StartB=1323058;EndB=1323058;Parent=INV608;VarType=ShV;DupType=.
ch09	506761	SNP319293	A	G	.	PASS	END=506761;ChrB=ch09;StartB=1323009;EndB=1323009;Parent=INV608;VarType=ShV;DupType=.
ch09	507469	INS319294	G	GA	.	PASS	END=507469;ChrB=ch09;StartB=1322301;EndB=1322300;Parent=INV608;VarType=ShV;DupType=.
ch09	507727	SNP319295	C	T	.	PASS	END=507727;ChrB=ch09;StartB=1322042;EndB=1322042;Parent=INV608;VarType=ShV;DupType=.
ch09	507754	INS319296	A	AT	.	PASS	END=507754;ChrB=ch09;StartB=1322015;EndB=1322014;Parent=INV608;VarType=ShV;DupType=.
ch09	507754	INS319297	A	AA	.	PASS	END=507754;ChrB=ch09;StartB=1322014;EndB=1322013;Parent=INV608;VarType=ShV;DupType=.
ch09	507754	INS319298	A	AA	.	PASS	END=507754;ChrB=ch09;StartB=1322013;EndB=1322012;Parent=INV608;VarType=ShV;DupType=.
ch09	507754	INS319299	A	AT	.	PASS	END=507754;ChrB=ch09;StartB=1322012;EndB=1322011;Parent=INV608;VarType=ShV;DupType=.
ch09	507765	SNP319300	G	A	.	PASS	END=507765;ChrB=ch09;StartB=1322000;EndB=1322000;Parent=INV608;VarType=ShV;DupType=.
ch09	507835	SNP319301	G	A	.	PASS	END=507835;ChrB=ch09;StartB=1321930;EndB=1321930;Parent=INV608;VarType=ShV;DupType=.
ch09	507837	SNP319302	T	C	.	PASS	END=507837;ChrB=ch09;StartB=1321928;EndB=1321928;Parent=INV608;VarType=ShV;DupType=.
ch09	507851	SNP319303	T	C	.	PASS	END=507851;ChrB=ch09;StartB=1321914;EndB=1321914;Parent=INV608;VarType=ShV;DupType=.
ch09	507886	SNP319304	T	G	.	PASS	END=507886;ChrB=ch09;StartB=1321879;EndB=1321879;Parent=INV608;VarType=ShV;DupType=.
ch09	507890	SNP319305	G	A	.	PASS	END=507890;ChrB=ch09;StartB=1321875;EndB=1321875;Parent=INV608;VarType=ShV;DupType=.
ch09	508048	SNP319306	C	T	.	PASS	END=508048;ChrB=ch09;StartB=1321717;EndB=1321717;Parent=INV608;VarType=ShV;DupType=.
ch09	508062	SNP319307	G	A	.	PASS	END=508062;ChrB=ch09;StartB=1321703;EndB=1321703;Parent=INV608;VarType=ShV;DupType=.
ch09	508142	DEL319308	GA	G	.	PASS	END=508143;ChrB=ch09;StartB=1321624;EndB=1321624;Parent=INV608;VarType=ShV;DupType=.
ch09	508362	SNP319309	C	G	.	PASS	END=508362;ChrB=ch09;StartB=1321404;EndB=1321404;Parent=INV608;VarType=ShV;DupType=.
ch09	508630	DEL319310	TTATATATATATATATATATATATATATATATATATATATATATATATCTA	T	.	PASS	END=508680;ChrB=ch09;StartB=1321137;EndB=1321137;Parent=INV608;VarType=ShV;DupType=.
ch09	508918	SNP319311	T	G	.	PASS	END=508918;ChrB=ch09;StartB=1320898;EndB=1320898;Parent=INV608;VarType=ShV;DupType=.
ch09	509056	SNP319312	C	A	.	PASS	END=509056;ChrB=ch09;StartB=1320760;EndB=1320760;Parent=INV608;VarType=ShV;DupType=.
ch09	509058	SNP319313	A	G	.	PASS	END=509058;ChrB=ch09;StartB=1320758;EndB=1320758;Parent=INV608;VarType=ShV;DupType=.
ch09	511061	SNP319314	C	T	.	PASS	END=511061;ChrB=ch09;StartB=1318755;EndB=1318755;Parent=INV608;VarType=ShV;DupType=.
ch09	511585	SNP319315	T	C	.	PASS	END=511585;ChrB=ch09;StartB=1318231;EndB=1318231;Parent=INV608;VarType=ShV;DupType=.
ch09	511748	SNP319316	C	T	.	PASS	END=511748;ChrB=ch09;StartB=1318068;EndB=1318068;Parent=INV608;VarType=ShV;DupType=.
ch09	512451	INS319317	A	AT	.	PASS	END=512451;ChrB=ch09;StartB=1317365;EndB=1317364;Parent=INV608;VarType=ShV;DupType=.
ch09	512467	SNP319318	A	T	.	PASS	END=512467;ChrB=ch09;StartB=1317348;EndB=1317348;Parent=INV608;VarType=ShV;DupType=.
ch09	512650	DEL319319	GAA	G	.	PASS	END=512652;ChrB=ch09;StartB=1317166;EndB=1317166;Parent=INV608;VarType=ShV;DupType=.
ch09	512733	SNP319320	C	T	.	PASS	END=512733;ChrB=ch09;StartB=1317084;EndB=1317084;Parent=INV608;VarType=ShV;DupType=.
ch09	512888	SNP319321	A	T	.	PASS	END=512888;ChrB=ch09;StartB=1316929;EndB=1316929;Parent=INV608;VarType=ShV;DupType=.
ch09	512977	DEL319322	TA	T	.	PASS	END=512978;ChrB=ch09;StartB=1316841;EndB=1316841;Parent=INV608;VarType=ShV;DupType=.
ch09	513060	SNP319323	C	T	.	PASS	END=513060;ChrB=ch09;StartB=1316758;EndB=1316758;Parent=INV608;VarType=ShV;DupType=.
ch09	513302	SNP319324	T	C	.	PASS	END=513302;ChrB=ch09;StartB=1316516;EndB=1316516;Parent=INV608;VarType=ShV;DupType=.
ch09	513555	SNP319325	A	C	.	PASS	END=513555;ChrB=ch09;StartB=1316263;EndB=1316263;Parent=INV608;VarType=ShV;DupType=.
ch09	513758	SNP319326	G	A	.	PASS	END=513758;ChrB=ch09;StartB=1316060;EndB=1316060;Parent=INV608;VarType=ShV;DupType=.
ch09	513798	SNP319327	T	A	.	PASS	END=513798;ChrB=ch09;StartB=1316020;EndB=1316020;Parent=INV608;VarType=ShV;DupType=.
ch09	513803	DEL319328	AC	A	.	PASS	END=513804;ChrB=ch09;StartB=1316016;EndB=1316016;Parent=INV608;VarType=ShV;DupType=.
ch09	513805	SNP319329	C	A	.	PASS	END=513805;ChrB=ch09;StartB=1316014;EndB=1316014;Parent=INV608;VarType=ShV;DupType=.
ch09	513815	SNP319330	C	T	.	PASS	END=513815;ChrB=ch09;StartB=1316004;EndB=1316004;Parent=INV608;VarType=ShV;DupType=.
ch09	513859	SNP319331	T	C	.	PASS	END=513859;ChrB=ch09;StartB=1315960;EndB=1315960;Parent=INV608;VarType=ShV;DupType=.
ch09	513876	DEL319332	TTAGATAGTGAAATCATATATAGACTTGTTTTTCTAAGGAGAACC	T	.	PASS	END=513920;ChrB=ch09;StartB=1315944;EndB=1315944;Parent=INV608;VarType=ShV;DupType=.
ch09	514013	INS319333	C	CT	.	PASS	END=514013;ChrB=ch09;StartB=1315850;EndB=1315849;Parent=INV608;VarType=ShV;DupType=.
ch09	514013	INS319334	C	CC	.	PASS	END=514013;ChrB=ch09;StartB=1315849;EndB=1315848;Parent=INV608;VarType=ShV;DupType=.
ch09	514013	INS319335	C	CT	.	PASS	END=514013;ChrB=ch09;StartB=1315848;EndB=1315847;Parent=INV608;VarType=ShV;DupType=.
ch09	514013	INS319336	C	CT	.	PASS	END=514013;ChrB=ch09;StartB=1315847;EndB=1315846;Parent=INV608;VarType=ShV;DupType=.
ch09	514013	INS319337	C	CT	.	PASS	END=514013;ChrB=ch09;StartB=1315846;EndB=1315845;Parent=INV608;VarType=ShV;DupType=.
ch09	514013	INS319338	C	CC	.	PASS	END=514013;ChrB=ch09;StartB=1315845;EndB=1315844;Parent=INV608;VarType=ShV;DupType=.
ch09	514013	INS319339	C	CA	.	PASS	END=514013;ChrB=ch09;StartB=1315844;EndB=1315843;Parent=INV608;VarType=ShV;DupType=.
ch09	514013	INS319340	C	CT	.	PASS	END=514013;ChrB=ch09;StartB=1315843;EndB=1315842;Parent=INV608;VarType=ShV;DupType=.
ch09	514013	INS319341	C	CC	.	PASS	END=514013;ChrB=ch09;StartB=1315842;EndB=1315841;Parent=INV608;VarType=ShV;DupType=.
ch09	514013	INS319342	C	CC	.	PASS	END=514013;ChrB=ch09;StartB=1315841;EndB=1315840;Parent=INV608;VarType=ShV;DupType=.
ch09	514013	INS319343	C	CT	.	PASS	END=514013;ChrB=ch09;StartB=1315840;EndB=1315839;Parent=INV608;VarType=ShV;DupType=.
ch09	514013	INS319344	C	CT	.	PASS	END=514013;ChrB=ch09;StartB=1315839;EndB=1315838;Parent=INV608;VarType=ShV;DupType=.
ch09	514013	INS319345	C	CT	.	PASS	END=514013;ChrB=ch09;StartB=1315838;EndB=1315837;Parent=INV608;VarType=ShV;DupType=.
ch09	514013	INS319346	C	CA	.	PASS	END=514013;ChrB=ch09;StartB=1315837;EndB=1315836;Parent=INV608;VarType=ShV;DupType=.
ch09	514013	INS319347	C	CA	.	PASS	END=514013;ChrB=ch09;StartB=1315836;EndB=1315835;Parent=INV608;VarType=ShV;DupType=.
ch09	514044	SNP319348	C	T	.	PASS	END=514044;ChrB=ch09;StartB=1315804;EndB=1315804;Parent=INV608;VarType=ShV;DupType=.
ch09	514047	SNP319349	G	A	.	PASS	END=514047;ChrB=ch09;StartB=1315801;EndB=1315801;Parent=INV608;VarType=ShV;DupType=.
ch09	514049	SNP319350	T	C	.	PASS	END=514049;ChrB=ch09;StartB=1315799;EndB=1315799;Parent=INV608;VarType=ShV;DupType=.
ch09	514052	DEL319351	AG	A	.	PASS	END=514053;ChrB=ch09;StartB=1315797;EndB=1315797;Parent=INV608;VarType=ShV;DupType=.
ch09	514172	SNP319352	G	C	.	PASS	END=514172;ChrB=ch09;StartB=1315677;EndB=1315677;Parent=INV608;VarType=ShV;DupType=.
ch09	514173	SNP319353	A	C	.	PASS	END=514173;ChrB=ch09;StartB=1315676;EndB=1315676;Parent=INV608;VarType=ShV;DupType=.
ch09	514226	SNP319354	T	A	.	PASS	END=514226;ChrB=ch09;StartB=1315623;EndB=1315623;Parent=INV608;VarType=ShV;DupType=.
ch09	514250	SNP319355	G	A	.	PASS	END=514250;ChrB=ch09;StartB=1315599;EndB=1315599;Parent=INV608;VarType=ShV;DupType=.
ch09	514261	SNP319356	A	T	.	PASS	END=514261;ChrB=ch09;StartB=1315588;EndB=1315588;Parent=INV608;VarType=ShV;DupType=.
ch09	514356	DEL319357	TCAGCAAA	T	.	PASS	END=514363;ChrB=ch09;StartB=1315494;EndB=1315494;Parent=INV608;VarType=ShV;DupType=.
ch09	514380	INS319358	T	TC	.	PASS	END=514380;ChrB=ch09;StartB=1315476;EndB=1315475;Parent=INV608;VarType=ShV;DupType=.
ch09	514533	SNP319359	G	T	.	PASS	END=514533;ChrB=ch09;StartB=1315322;EndB=1315322;Parent=INV608;VarType=ShV;DupType=.
ch09	514580	SNP319360	T	A	.	PASS	END=514580;ChrB=ch09;StartB=1315275;EndB=1315275;Parent=INV608;VarType=ShV;DupType=.
ch09	514751	DEL319361	TA	T	.	PASS	END=514752;ChrB=ch09;StartB=1315105;EndB=1315105;Parent=INV608;VarType=ShV;DupType=.
ch09	514922	DEL319362	GT	G	.	PASS	END=514923;ChrB=ch09;StartB=1314935;EndB=1314935;Parent=INV608;VarType=ShV;DupType=.
ch09	514968	SNP319363	T	A	.	PASS	END=514968;ChrB=ch09;StartB=1314889;EndB=1314889;Parent=INV608;VarType=ShV;DupType=.
ch09	514977	SNP319364	A	T	.	PASS	END=514977;ChrB=ch09;StartB=1314880;EndB=1314880;Parent=INV608;VarType=ShV;DupType=.
ch09	515026	SNP319365	A	T	.	PASS	END=515026;ChrB=ch09;StartB=1314831;EndB=1314831;Parent=INV608;VarType=ShV;DupType=.
ch09	515078	SNP319366	C	T	.	PASS	END=515078;ChrB=ch09;StartB=1314779;EndB=1314779;Parent=INV608;VarType=ShV;DupType=.
ch09	515194	SNP319367	T	C	.	PASS	END=515194;ChrB=ch09;StartB=1314663;EndB=1314663;Parent=INV608;VarType=ShV;DupType=.
ch09	515205	DEL319368	AT	A	.	PASS	END=515206;ChrB=ch09;StartB=1314653;EndB=1314653;Parent=INV608;VarType=ShV;DupType=.
ch09	515274	INS319369	A	AT	.	PASS	END=515274;ChrB=ch09;StartB=1314584;EndB=1314583;Parent=INV608;VarType=ShV;DupType=.
ch09	515337	INS319370	C	CT	.	PASS	END=515337;ChrB=ch09;StartB=1314520;EndB=1314519;Parent=INV608;VarType=ShV;DupType=.
ch09	515337	INS319371	C	CT	.	PASS	END=515337;ChrB=ch09;StartB=1314519;EndB=1314518;Parent=INV608;VarType=ShV;DupType=.
ch09	515337	INS319372	C	CT	.	PASS	END=515337;ChrB=ch09;StartB=1314518;EndB=1314517;Parent=INV608;VarType=ShV;DupType=.
ch09	515337	INS319373	C	CT	.	PASS	END=515337;ChrB=ch09;StartB=1314517;EndB=1314516;Parent=INV608;VarType=ShV;DupType=.
ch09	515337	INS319374	C	CT	.	PASS	END=515337;ChrB=ch09;StartB=1314516;EndB=1314515;Parent=INV608;VarType=ShV;DupType=.
ch09	515337	INS319375	C	CT	.	PASS	END=515337;ChrB=ch09;StartB=1314515;EndB=1314514;Parent=INV608;VarType=ShV;DupType=.
ch09	515550	INS319376	C	CC	.	PASS	END=515550;ChrB=ch09;StartB=1314301;EndB=1314300;Parent=INV608;VarType=ShV;DupType=.
ch09	515550	INS319377	C	CA	.	PASS	END=515550;ChrB=ch09;StartB=1314300;EndB=1314299;Parent=INV608;VarType=ShV;DupType=.
ch09	515550	INS319378	C	CT	.	PASS	END=515550;ChrB=ch09;StartB=1314299;EndB=1314298;Parent=INV608;VarType=ShV;DupType=.
ch09	515550	INS319379	C	CT	.	PASS	END=515550;ChrB=ch09;StartB=1314298;EndB=1314297;Parent=INV608;VarType=ShV;DupType=.
ch09	515550	INS319380	C	CA	.	PASS	END=515550;ChrB=ch09;StartB=1314297;EndB=1314296;Parent=INV608;VarType=ShV;DupType=.
ch09	515550	INS319381	C	CT	.	PASS	END=515550;ChrB=ch09;StartB=1314296;EndB=1314295;Parent=INV608;VarType=ShV;DupType=.
ch09	515550	INS319382	C	CA	.	PASS	END=515550;ChrB=ch09;StartB=1314295;EndB=1314294;Parent=INV608;VarType=ShV;DupType=.
ch09	515550	INS319383	C	CT	.	PASS	END=515550;ChrB=ch09;StartB=1314294;EndB=1314293;Parent=INV608;VarType=ShV;DupType=.
ch09	515550	INS319384	C	CA	.	PASS	END=515550;ChrB=ch09;StartB=1314293;EndB=1314292;Parent=INV608;VarType=ShV;DupType=.
ch09	515550	INS319385	C	CG	.	PASS	END=515550;ChrB=ch09;StartB=1314292;EndB=1314291;Parent=INV608;VarType=ShV;DupType=.
ch09	515550	INS319386	C	CA	.	PASS	END=515550;ChrB=ch09;StartB=1314291;EndB=1314290;Parent=INV608;VarType=ShV;DupType=.
ch09	515550	INS319387	C	CC	.	PASS	END=515550;ChrB=ch09;StartB=1314290;EndB=1314289;Parent=INV608;VarType=ShV;DupType=.
ch09	515550	INS319388	C	CT	.	PASS	END=515550;ChrB=ch09;StartB=1314289;EndB=1314288;Parent=INV608;VarType=ShV;DupType=.
ch09	515550	INS319389	C	CT	.	PASS	END=515550;ChrB=ch09;StartB=1314288;EndB=1314287;Parent=INV608;VarType=ShV;DupType=.
ch09	515550	INS319390	C	CA	.	PASS	END=515550;ChrB=ch09;StartB=1314287;EndB=1314286;Parent=INV608;VarType=ShV;DupType=.
ch09	515550	INS319391	C	CT	.	PASS	END=515550;ChrB=ch09;StartB=1314286;EndB=1314285;Parent=INV608;VarType=ShV;DupType=.
ch09	515550	INS319392	C	CC	.	PASS	END=515550;ChrB=ch09;StartB=1314285;EndB=1314284;Parent=INV608;VarType=ShV;DupType=.
ch09	515550	INS319393	C	CT	.	PASS	END=515550;ChrB=ch09;StartB=1314284;EndB=1314283;Parent=INV608;VarType=ShV;DupType=.
ch09	515550	INS319394	C	CT	.	PASS	END=515550;ChrB=ch09;StartB=1314283;EndB=1314282;Parent=INV608;VarType=ShV;DupType=.
ch09	515550	INS319395	C	CT	.	PASS	END=515550;ChrB=ch09;StartB=1314282;EndB=1314281;Parent=INV608;VarType=ShV;DupType=.
ch09	515733	SNP319396	C	G	.	PASS	END=515733;ChrB=ch09;StartB=1314098;EndB=1314098;Parent=INV608;VarType=ShV;DupType=.
ch09	515796	SNP319397	A	G	.	PASS	END=515796;ChrB=ch09;StartB=1314035;EndB=1314035;Parent=INV608;VarType=ShV;DupType=.
ch09	515804	SNP319398	A	G	.	PASS	END=515804;ChrB=ch09;StartB=1314027;EndB=1314027;Parent=INV608;VarType=ShV;DupType=.
ch09	515926	SNP319399	C	A	.	PASS	END=515926;ChrB=ch09;StartB=1313905;EndB=1313905;Parent=INV608;VarType=ShV;DupType=.
ch09	515998	SNP319400	T	C	.	PASS	END=515998;ChrB=ch09;StartB=1313833;EndB=1313833;Parent=INV608;VarType=ShV;DupType=.
ch09	516670	SNP319401	A	G	.	PASS	END=516670;ChrB=ch09;StartB=1313161;EndB=1313161;Parent=INV608;VarType=ShV;DupType=.
ch09	516753	SNP319402	T	C	.	PASS	END=516753;ChrB=ch09;StartB=1313078;EndB=1313078;Parent=INV608;VarType=ShV;DupType=.
ch09	516802	SNP319403	A	G	.	PASS	END=516802;ChrB=ch09;StartB=1313029;EndB=1313029;Parent=INV608;VarType=ShV;DupType=.
ch09	516890	SNP319404	T	C	.	PASS	END=516890;ChrB=ch09;StartB=1312941;EndB=1312941;Parent=INV608;VarType=ShV;DupType=.
ch09	517672	SNP319405	A	G	.	PASS	END=517672;ChrB=ch09;StartB=1312159;EndB=1312159;Parent=INV608;VarType=ShV;DupType=.
ch09	517962	INS319406	A	AA	.	PASS	END=517962;ChrB=ch09;StartB=1311869;EndB=1311868;Parent=INV608;VarType=ShV;DupType=.
ch09	517962	INS319407	A	AA	.	PASS	END=517962;ChrB=ch09;StartB=1311868;EndB=1311867;Parent=INV608;VarType=ShV;DupType=.
ch09	517962	INS319408	A	AA	.	PASS	END=517962;ChrB=ch09;StartB=1311867;EndB=1311866;Parent=INV608;VarType=ShV;DupType=.
ch09	517962	INS319409	A	AA	.	PASS	END=517962;ChrB=ch09;StartB=1311866;EndB=1311865;Parent=INV608;VarType=ShV;DupType=.
ch09	517962	INS319410	A	AG	.	PASS	END=517962;ChrB=ch09;StartB=1311865;EndB=1311864;Parent=INV608;VarType=ShV;DupType=.
ch09	517962	INS319411	A	AG	.	PASS	END=517962;ChrB=ch09;StartB=1311864;EndB=1311863;Parent=INV608;VarType=ShV;DupType=.
ch09	517962	INS319412	A	AA	.	PASS	END=517962;ChrB=ch09;StartB=1311863;EndB=1311862;Parent=INV608;VarType=ShV;DupType=.
ch09	517962	INS319413	A	AA	.	PASS	END=517962;ChrB=ch09;StartB=1311862;EndB=1311861;Parent=INV608;VarType=ShV;DupType=.
ch09	517962	INS319414	A	AT	.	PASS	END=517962;ChrB=ch09;StartB=1311861;EndB=1311860;Parent=INV608;VarType=ShV;DupType=.
ch09	517962	INS319415	A	AA	.	PASS	END=517962;ChrB=ch09;StartB=1311860;EndB=1311859;Parent=INV608;VarType=ShV;DupType=.
ch09	517962	INS319416	A	AT	.	PASS	END=517962;ChrB=ch09;StartB=1311859;EndB=1311858;Parent=INV608;VarType=ShV;DupType=.
ch09	518232	INS319417	T	TC	.	PASS	END=518232;ChrB=ch09;StartB=1311588;EndB=1311587;Parent=INV608;VarType=ShV;DupType=.
ch09	518825	SNP319418	A	G	.	PASS	END=518825;ChrB=ch09;StartB=1310994;EndB=1310994;Parent=INV608;VarType=ShV;DupType=.
ch09	518841	SNP319419	A	C	.	PASS	END=518841;ChrB=ch09;StartB=1310978;EndB=1310978;Parent=INV608;VarType=ShV;DupType=.
ch09	519134	INS319420	C	CA	.	PASS	END=519134;ChrB=ch09;StartB=1310685;EndB=1310684;Parent=INV608;VarType=ShV;DupType=.
ch09	519134	INS319421	C	CT	.	PASS	END=519134;ChrB=ch09;StartB=1310684;EndB=1310683;Parent=INV608;VarType=ShV;DupType=.
ch09	519134	INS319422	C	CT	.	PASS	END=519134;ChrB=ch09;StartB=1310683;EndB=1310682;Parent=INV608;VarType=ShV;DupType=.
ch09	519134	INS319423	C	CT	.	PASS	END=519134;ChrB=ch09;StartB=1310682;EndB=1310681;Parent=INV608;VarType=ShV;DupType=.
ch09	519134	INS319424	C	CA	.	PASS	END=519134;ChrB=ch09;StartB=1310681;EndB=1310680;Parent=INV608;VarType=ShV;DupType=.
ch09	519300	DEL319425	CATATATATATATATATATAT	C	.	PASS	END=519320;ChrB=ch09;StartB=1310515;EndB=1310515;Parent=INV608;VarType=ShV;DupType=.
ch09	519410	DEL319426	CT	C	.	PASS	END=519411;ChrB=ch09;StartB=1310425;EndB=1310425;Parent=INV608;VarType=ShV;DupType=.
ch09	519678	SNP319427	G	T	.	PASS	END=519678;ChrB=ch09;StartB=1310157;EndB=1310157;Parent=INV608;VarType=ShV;DupType=.
ch09	519789	SNP319428	C	T	.	PASS	END=519789;ChrB=ch09;StartB=1310046;EndB=1310046;Parent=INV608;VarType=ShV;DupType=.
ch09	519889	SNP319429	C	T	.	PASS	END=519889;ChrB=ch09;StartB=1309946;EndB=1309946;Parent=INV608;VarType=ShV;DupType=.
ch09	519926	SNP319430	A	G	.	PASS	END=519926;ChrB=ch09;StartB=1309909;EndB=1309909;Parent=INV608;VarType=ShV;DupType=.
ch09	519959	SNP319431	A	G	.	PASS	END=519959;ChrB=ch09;StartB=1309876;EndB=1309876;Parent=INV608;VarType=ShV;DupType=.
ch09	520009	SNP319432	A	C	.	PASS	END=520009;ChrB=ch09;StartB=1309826;EndB=1309826;Parent=INV608;VarType=ShV;DupType=.
ch09	520036	SNP319433	C	T	.	PASS	END=520036;ChrB=ch09;StartB=1309799;EndB=1309799;Parent=INV608;VarType=ShV;DupType=.
ch09	520211	SNP319434	T	C	.	PASS	END=520211;ChrB=ch09;StartB=1309624;EndB=1309624;Parent=INV608;VarType=ShV;DupType=.
ch09	520277	SNP319435	C	G	.	PASS	END=520277;ChrB=ch09;StartB=1309558;EndB=1309558;Parent=INV608;VarType=ShV;DupType=.
ch09	520666	INS319436	G	GT	.	PASS	END=520666;ChrB=ch09;StartB=1309169;EndB=1309168;Parent=INV608;VarType=ShV;DupType=.
ch09	520719	SNP319437	G	A	.	PASS	END=520719;ChrB=ch09;StartB=1309115;EndB=1309115;Parent=INV608;VarType=ShV;DupType=.
ch09	520896	SNP319438	T	C	.	PASS	END=520896;ChrB=ch09;StartB=1308938;EndB=1308938;Parent=INV608;VarType=ShV;DupType=.
ch09	521310	DEL319439	GTTTTTTT	G	.	PASS	END=521317;ChrB=ch09;StartB=1308525;EndB=1308525;Parent=INV608;VarType=ShV;DupType=.
ch09	521332	SNP319440	T	A	.	PASS	END=521332;ChrB=ch09;StartB=1308509;EndB=1308509;Parent=INV608;VarType=ShV;DupType=.
ch09	521835	SNP319441	A	G	.	PASS	END=521835;ChrB=ch09;StartB=1308006;EndB=1308006;Parent=INV608;VarType=ShV;DupType=.
ch09	523446	SNP319442	A	C	.	PASS	END=523446;ChrB=ch09;StartB=1306395;EndB=1306395;Parent=INV608;VarType=ShV;DupType=.
ch09	524140	SNP319443	C	A	.	PASS	END=524140;ChrB=ch09;StartB=1305701;EndB=1305701;Parent=INV608;VarType=ShV;DupType=.
ch09	524789	SNP319444	G	T	.	PASS	END=524789;ChrB=ch09;StartB=1305052;EndB=1305052;Parent=INV608;VarType=ShV;DupType=.
ch09	526431	SNP319445	T	C	.	PASS	END=526431;ChrB=ch09;StartB=1303410;EndB=1303410;Parent=INV608;VarType=ShV;DupType=.
ch09	526502	INS319446	T	TG	.	PASS	END=526502;ChrB=ch09;StartB=1303339;EndB=1303338;Parent=INV608;VarType=ShV;DupType=.
ch09	526726	SNP319447	T	C	.	PASS	END=526726;ChrB=ch09;StartB=1303114;EndB=1303114;Parent=INV608;VarType=ShV;DupType=.
ch09	526786	SNP319448	C	T	.	PASS	END=526786;ChrB=ch09;StartB=1303054;EndB=1303054;Parent=INV608;VarType=ShV;DupType=.
ch09	526825	SNP319449	T	C	.	PASS	END=526825;ChrB=ch09;StartB=1303015;EndB=1303015;Parent=INV608;VarType=ShV;DupType=.
ch09	526893	SNP319450	A	G	.	PASS	END=526893;ChrB=ch09;StartB=1302947;EndB=1302947;Parent=INV608;VarType=ShV;DupType=.
ch09	526900	SNP319451	A	G	.	PASS	END=526900;ChrB=ch09;StartB=1302940;EndB=1302940;Parent=INV608;VarType=ShV;DupType=.
ch09	526923	INS319452	A	AT	.	PASS	END=526923;ChrB=ch09;StartB=1302917;EndB=1302916;Parent=INV608;VarType=ShV;DupType=.
ch09	527309	SNP319453	A	C	.	PASS	END=527309;ChrB=ch09;StartB=1302530;EndB=1302530;Parent=INV608;VarType=ShV;DupType=.
ch09	527450	SNP319454	G	A	.	PASS	END=527450;ChrB=ch09;StartB=1302389;EndB=1302389;Parent=INV608;VarType=ShV;DupType=.
ch09	527733	INS319455	C	CT	.	PASS	END=527733;ChrB=ch09;StartB=1302106;EndB=1302105;Parent=INV608;VarType=ShV;DupType=.
ch09	527738	SNP319456	G	T	.	PASS	END=527738;ChrB=ch09;StartB=1302100;EndB=1302100;Parent=INV608;VarType=ShV;DupType=.
ch09	527743	SNP319457	T	C	.	PASS	END=527743;ChrB=ch09;StartB=1302095;EndB=1302095;Parent=INV608;VarType=ShV;DupType=.
ch09	527797	SNP319458	T	C	.	PASS	END=527797;ChrB=ch09;StartB=1302041;EndB=1302041;Parent=INV608;VarType=ShV;DupType=.
ch09	528592	SNP319459	T	C	.	PASS	END=528592;ChrB=ch09;StartB=1301246;EndB=1301246;Parent=INV608;VarType=ShV;DupType=.
ch09	528795	SNP319460	A	T	.	PASS	END=528795;ChrB=ch09;StartB=1301043;EndB=1301043;Parent=INV608;VarType=ShV;DupType=.
ch09	528819	DEL319461	AGGCAG	A	.	PASS	END=528824;ChrB=ch09;StartB=1301020;EndB=1301020;Parent=INV608;VarType=ShV;DupType=.
ch09	529360	INS319462	T	TG	.	PASS	END=529360;ChrB=ch09;StartB=1300483;EndB=1300482;Parent=INV608;VarType=ShV;DupType=.
ch09	529685	SNP319463	C	T	.	PASS	END=529685;ChrB=ch09;StartB=1300157;EndB=1300157;Parent=INV608;VarType=ShV;DupType=.
ch09	530398	DEL319464	TGAAGAG	T	.	PASS	END=530404;ChrB=ch09;StartB=1299445;EndB=1299445;Parent=INV608;VarType=ShV;DupType=.
ch09	531196	SNP319465	G	T	.	PASS	END=531196;ChrB=ch09;StartB=1298652;EndB=1298652;Parent=INV608;VarType=ShV;DupType=.
ch09	535154	SNP319466	A	C	.	PASS	END=535154;ChrB=ch09;StartB=1294694;EndB=1294694;Parent=INV608;VarType=ShV;DupType=.
ch09	535231	SNP319467	T	C	.	PASS	END=535231;ChrB=ch09;StartB=1294617;EndB=1294617;Parent=INV608;VarType=ShV;DupType=.
ch09	535290	SNP319468	A	G	.	PASS	END=535290;ChrB=ch09;StartB=1294558;EndB=1294558;Parent=INV608;VarType=ShV;DupType=.
ch09	535623	SNP319469	T	C	.	PASS	END=535623;ChrB=ch09;StartB=1294225;EndB=1294225;Parent=INV608;VarType=ShV;DupType=.
ch09	536014	SNP319470	G	A	.	PASS	END=536014;ChrB=ch09;StartB=1293834;EndB=1293834;Parent=INV608;VarType=ShV;DupType=.
ch09	536455	DEL319471	TA	T	.	PASS	END=536456;ChrB=ch09;StartB=1293394;EndB=1293394;Parent=INV608;VarType=ShV;DupType=.
ch09	536794	SNP319472	T	A	.	PASS	END=536794;ChrB=ch09;StartB=1293055;EndB=1293055;Parent=INV608;VarType=ShV;DupType=.
ch09	536815	SNP319473	T	C	.	PASS	END=536815;ChrB=ch09;StartB=1293034;EndB=1293034;Parent=INV608;VarType=ShV;DupType=.
ch09	536861	SNP319474	T	C	.	PASS	END=536861;ChrB=ch09;StartB=1292988;EndB=1292988;Parent=INV608;VarType=ShV;DupType=.
ch09	536913	INS319475	C	CT	.	PASS	END=536913;ChrB=ch09;StartB=1292936;EndB=1292935;Parent=INV608;VarType=ShV;DupType=.
ch09	537099	DEL319476	ATATATATATATATATATTTATT	A	.	PASS	END=537121;ChrB=ch09;StartB=1292750;EndB=1292750;Parent=INV608;VarType=ShV;DupType=.
ch09	537498	DEL319477	CCATAA	C	.	PASS	END=537503;ChrB=ch09;StartB=1292373;EndB=1292373;Parent=INV608;VarType=ShV;DupType=.
ch09	537522	DEL319478	CT	C	.	PASS	END=537523;ChrB=ch09;StartB=1292354;EndB=1292354;Parent=INV608;VarType=ShV;DupType=.
ch09	537532	SNP319479	T	A	.	PASS	END=537532;ChrB=ch09;StartB=1292344;EndB=1292344;Parent=INV608;VarType=ShV;DupType=.
ch09	537533	SNP319480	T	A	.	PASS	END=537533;ChrB=ch09;StartB=1292343;EndB=1292343;Parent=INV608;VarType=ShV;DupType=.
ch09	537609	INS319481	C	CT	.	PASS	END=537609;ChrB=ch09;StartB=1292267;EndB=1292266;Parent=INV608;VarType=ShV;DupType=.
ch09	537609	INS319482	C	CA	.	PASS	END=537609;ChrB=ch09;StartB=1292266;EndB=1292265;Parent=INV608;VarType=ShV;DupType=.
ch09	537650	SNP319483	G	A	.	PASS	END=537650;ChrB=ch09;StartB=1292224;EndB=1292224;Parent=INV608;VarType=ShV;DupType=.
ch09	538238	INS319484	T	TT	.	PASS	END=538238;ChrB=ch09;StartB=1291636;EndB=1291635;Parent=INV608;VarType=ShV;DupType=.
ch09	538238	INS319485	T	TA	.	PASS	END=538238;ChrB=ch09;StartB=1291635;EndB=1291634;Parent=INV608;VarType=ShV;DupType=.
ch09	538238	INS319486	T	TT	.	PASS	END=538238;ChrB=ch09;StartB=1291634;EndB=1291633;Parent=INV608;VarType=ShV;DupType=.
ch09	538238	INS319487	T	TA	.	PASS	END=538238;ChrB=ch09;StartB=1291633;EndB=1291632;Parent=INV608;VarType=ShV;DupType=.
ch09	538240	SNP319488	T	A	.	PASS	END=538240;ChrB=ch09;StartB=1291630;EndB=1291630;Parent=INV608;VarType=ShV;DupType=.
ch09	538286	SNP319489	A	G	.	PASS	END=538286;ChrB=ch09;StartB=1291584;EndB=1291584;Parent=INV608;VarType=ShV;DupType=.
ch09	538442	DEL319490	CT	C	.	PASS	END=538443;ChrB=ch09;StartB=1291429;EndB=1291429;Parent=INV608;VarType=ShV;DupType=.
ch09	538740	DEL319491	AATTTTAATTT	A	.	PASS	END=538750;ChrB=ch09;StartB=1291132;EndB=1291132;Parent=INV608;VarType=ShV;DupType=.
ch09	538815	SNP319492	C	T	.	PASS	END=538815;ChrB=ch09;StartB=1291066;EndB=1291066;Parent=INV608;VarType=ShV;DupType=.
ch09	538900	SNP319493	G	A	.	PASS	END=538900;ChrB=ch09;StartB=1290981;EndB=1290981;Parent=INV608;VarType=ShV;DupType=.
ch09	539135	SNP319494	T	A	.	PASS	END=539135;ChrB=ch09;StartB=1290746;EndB=1290746;Parent=INV608;VarType=ShV;DupType=.
ch09	539165	SNP319495	A	G	.	PASS	END=539165;ChrB=ch09;StartB=1290716;EndB=1290716;Parent=INV608;VarType=ShV;DupType=.
ch09	539245	INS319496	G	GA	.	PASS	END=539245;ChrB=ch09;StartB=1290636;EndB=1290635;Parent=INV608;VarType=ShV;DupType=.
ch09	539416	INS319497	A	AT	.	PASS	END=539416;ChrB=ch09;StartB=1290464;EndB=1290463;Parent=INV608;VarType=ShV;DupType=.
ch09	539591	SNP319498	G	A	.	PASS	END=539591;ChrB=ch09;StartB=1290288;EndB=1290288;Parent=INV608;VarType=ShV;DupType=.
ch09	539687	SNP319499	C	T	.	PASS	END=539687;ChrB=ch09;StartB=1290192;EndB=1290192;Parent=INV608;VarType=ShV;DupType=.
ch09	539838	INS319500	A	AG	.	PASS	END=539838;ChrB=ch09;StartB=1290041;EndB=1290040;Parent=INV608;VarType=ShV;DupType=.
ch09	539942	SNP319501	G	A	.	PASS	END=539942;ChrB=ch09;StartB=1289936;EndB=1289936;Parent=INV608;VarType=ShV;DupType=.
ch09	540060	SNP319502	G	T	.	PASS	END=540060;ChrB=ch09;StartB=1289818;EndB=1289818;Parent=INV608;VarType=ShV;DupType=.
ch09	540078	SNP319503	G	A	.	PASS	END=540078;ChrB=ch09;StartB=1289800;EndB=1289800;Parent=INV608;VarType=ShV;DupType=.
ch09	540189	INS319504	T	TA	.	PASS	END=540189;ChrB=ch09;StartB=1289689;EndB=1289688;Parent=INV608;VarType=ShV;DupType=.
ch09	540394	SNP319505	A	G	.	PASS	END=540394;ChrB=ch09;StartB=1289483;EndB=1289483;Parent=INV608;VarType=ShV;DupType=.
ch09	540578	SNP319506	C	A	.	PASS	END=540578;ChrB=ch09;StartB=1289299;EndB=1289299;Parent=INV608;VarType=ShV;DupType=.
ch09	540942	SNP319507	T	A	.	PASS	END=540942;ChrB=ch09;StartB=1288935;EndB=1288935;Parent=INV608;VarType=ShV;DupType=.
ch09	540980	SNP319508	A	G	.	PASS	END=540980;ChrB=ch09;StartB=1288897;EndB=1288897;Parent=INV608;VarType=ShV;DupType=.
ch09	540981	SNP319509	G	T	.	PASS	END=540981;ChrB=ch09;StartB=1288896;EndB=1288896;Parent=INV608;VarType=ShV;DupType=.
ch09	541357	SNP319510	C	T	.	PASS	END=541357;ChrB=ch09;StartB=1288520;EndB=1288520;Parent=INV608;VarType=ShV;DupType=.
ch09	541434	INS319511	A	AC	.	PASS	END=541434;ChrB=ch09;StartB=1288443;EndB=1288442;Parent=INV608;VarType=ShV;DupType=.
ch09	541650	SNP319512	A	G	.	PASS	END=541650;ChrB=ch09;StartB=1288226;EndB=1288226;Parent=INV608;VarType=ShV;DupType=.
ch09	542889	SNP319513	T	C	.	PASS	END=542889;ChrB=ch09;StartB=1286987;EndB=1286987;Parent=INV608;VarType=ShV;DupType=.
ch09	544519	SNP319514	C	T	.	PASS	END=544519;ChrB=ch09;StartB=1285357;EndB=1285357;Parent=INV608;VarType=ShV;DupType=.
ch09	544999	SNP319515	T	A	.	PASS	END=544999;ChrB=ch09;StartB=1284877;EndB=1284877;Parent=INV608;VarType=ShV;DupType=.
ch09	545121	SNP319516	G	A	.	PASS	END=545121;ChrB=ch09;StartB=1284755;EndB=1284755;Parent=INV608;VarType=ShV;DupType=.
ch09	545616	SNP319517	G	C	.	PASS	END=545616;ChrB=ch09;StartB=1284260;EndB=1284260;Parent=INV608;VarType=ShV;DupType=.
ch09	547543	SNP319518	A	G	.	PASS	END=547543;ChrB=ch09;StartB=1282333;EndB=1282333;Parent=INV608;VarType=ShV;DupType=.
ch09	547593	SNP319519	C	T	.	PASS	END=547593;ChrB=ch09;StartB=1282283;EndB=1282283;Parent=INV608;VarType=ShV;DupType=.
ch09	548331	SNP319520	T	A	.	PASS	END=548331;ChrB=ch09;StartB=1281545;EndB=1281545;Parent=INV608;VarType=ShV;DupType=.
ch09	548535	SNP319521	G	T	.	PASS	END=548535;ChrB=ch09;StartB=1281341;EndB=1281341;Parent=INV608;VarType=ShV;DupType=.
ch09	548643	INS319522	A	AT	.	PASS	END=548643;ChrB=ch09;StartB=1281233;EndB=1281232;Parent=INV608;VarType=ShV;DupType=.
ch09	549376	SNP319523	G	A	.	PASS	END=549376;ChrB=ch09;StartB=1280499;EndB=1280499;Parent=INV608;VarType=ShV;DupType=.
ch09	550367	SYNAL754	N	<SYNAL>	.	PASS	END=596315;ChrB=ch09;StartB=1478900;EndB=1524906;Parent=SYN175;VarType=.;DupType=.
ch09	550367	SYN175	N	<SYN>	.	PASS	END=738359;ChrB=ch09;StartB=1478900;EndB=1672690;Parent=.;VarType=SR;DupType=-
ch09	552165	INS319524	C	CAAACCACTT	.	PASS	END=552165;ChrB=ch09;StartB=1480698;EndB=1480707;Parent=SYN175;VarType=ShV;DupType=.
ch09	552173	SNP319525	C	T	.	PASS	END=552173;ChrB=ch09;StartB=1480715;EndB=1480715;Parent=SYN175;VarType=ShV;DupType=.
ch09	552183	DEL319526	GTACATTTGCATTGGTGCAAATTCACTAATACTTGTGTTAAAAATTTCCCAGAATGTTTATTATAAGGATTAAATGGTGCAATTGTATTCATCTTTAGAATACAAATTGGTTAGACGAGACATAGTAATATAGAGAGAGGCTGACGATCCTATCTGCTCAGTGAATTAATTGGACAAATCACTTATCGATAATATCGTTACGA	G	.	PASS	END=552385;ChrB=ch09;StartB=1480725;EndB=1480725;Parent=SYN175;VarType=ShV;DupType=.
ch09	553612	SNP319527	C	G	.	PASS	END=553612;ChrB=ch09;StartB=1481952;EndB=1481952;Parent=SYN175;VarType=ShV;DupType=.
ch09	553754	SNP319528	T	A	.	PASS	END=553754;ChrB=ch09;StartB=1482094;EndB=1482094;Parent=SYN175;VarType=ShV;DupType=.
ch09	553873	SNP319529	T	C	.	PASS	END=553873;ChrB=ch09;StartB=1482213;EndB=1482213;Parent=SYN175;VarType=ShV;DupType=.
ch09	557531	SNP319530	C	T	.	PASS	END=557531;ChrB=ch09;StartB=1485871;EndB=1485871;Parent=SYN175;VarType=ShV;DupType=.
ch09	559726	SNP319531	T	C	.	PASS	END=559726;ChrB=ch09;StartB=1488066;EndB=1488066;Parent=SYN175;VarType=ShV;DupType=.
ch09	562186	SNP319532	A	C	.	PASS	END=562186;ChrB=ch09;StartB=1490526;EndB=1490526;Parent=SYN175;VarType=ShV;DupType=.
ch09	562251	SNP319533	C	T	.	PASS	END=562251;ChrB=ch09;StartB=1490591;EndB=1490591;Parent=SYN175;VarType=ShV;DupType=.
ch09	564333	SNP319534	T	A	.	PASS	END=564333;ChrB=ch09;StartB=1492673;EndB=1492673;Parent=SYN175;VarType=ShV;DupType=.
ch09	564636	SNP319535	G	A	.	PASS	END=564636;ChrB=ch09;StartB=1492976;EndB=1492976;Parent=SYN175;VarType=ShV;DupType=.
ch09	564654	SNP319536	A	G	.	PASS	END=564654;ChrB=ch09;StartB=1492994;EndB=1492994;Parent=SYN175;VarType=ShV;DupType=.
ch09	564660	SNP319537	C	G	.	PASS	END=564660;ChrB=ch09;StartB=1493000;EndB=1493000;Parent=SYN175;VarType=ShV;DupType=.
ch09	564680	SNP319538	A	G	.	PASS	END=564680;ChrB=ch09;StartB=1493020;EndB=1493020;Parent=SYN175;VarType=ShV;DupType=.
ch09	564699	SNP319539	C	A	.	PASS	END=564699;ChrB=ch09;StartB=1493039;EndB=1493039;Parent=SYN175;VarType=ShV;DupType=.
ch09	564711	SNP319540	T	G	.	PASS	END=564711;ChrB=ch09;StartB=1493051;EndB=1493051;Parent=SYN175;VarType=ShV;DupType=.
ch09	564937	SNP319541	G	T	.	PASS	END=564937;ChrB=ch09;StartB=1493277;EndB=1493277;Parent=SYN175;VarType=ShV;DupType=.
ch09	564994	SNP319542	A	G	.	PASS	END=564994;ChrB=ch09;StartB=1493334;EndB=1493334;Parent=SYN175;VarType=ShV;DupType=.
ch09	565018	SNP319543	C	G	.	PASS	END=565018;ChrB=ch09;StartB=1493358;EndB=1493358;Parent=SYN175;VarType=ShV;DupType=.
ch09	565056	INS319544	C	CTTTAGCGACGACCTTCATAACCTTTAGCGACGACCGTCATAACCTTTAGCGACGACCTTCAAAACTTTTAGCGACGACCTTCATAACCTTTAGCGACGACCTTCATAACTTTTTGCGACGATCTTCATAACCTTTAGCGACGAGATTCATAACT	.	PASS	END=565056;ChrB=ch09;StartB=1493396;EndB=1493550;Parent=SYN175;VarType=ShV;DupType=.
ch09	565515	SNP319545	A	C	.	PASS	END=565515;ChrB=ch09;StartB=1494009;EndB=1494009;Parent=SYN175;VarType=ShV;DupType=.
ch09	565753	SNP319546	G	C	.	PASS	END=565753;ChrB=ch09;StartB=1494247;EndB=1494247;Parent=SYN175;VarType=ShV;DupType=.
ch09	566105	SNP319547	T	G	.	PASS	END=566105;ChrB=ch09;StartB=1494599;EndB=1494599;Parent=SYN175;VarType=ShV;DupType=.
ch09	566134	SNP319548	T	C	.	PASS	END=566134;ChrB=ch09;StartB=1494628;EndB=1494628;Parent=SYN175;VarType=ShV;DupType=.
ch09	567934	INS319549	A	AATATATAT	.	PASS	END=567934;ChrB=ch09;StartB=1496428;EndB=1496436;Parent=SYN175;VarType=ShV;DupType=.
ch09	568990	SNP319550	A	T	.	PASS	END=568990;ChrB=ch09;StartB=1497492;EndB=1497492;Parent=SYN175;VarType=ShV;DupType=.
ch09	569374	SNP319551	A	G	.	PASS	END=569374;ChrB=ch09;StartB=1497876;EndB=1497876;Parent=SYN175;VarType=ShV;DupType=.
ch09	569578	DEL319552	CTATA	C	.	PASS	END=569582;ChrB=ch09;StartB=1498080;EndB=1498080;Parent=SYN175;VarType=ShV;DupType=.
ch09	569653	SNP319553	G	T	.	PASS	END=569653;ChrB=ch09;StartB=1498151;EndB=1498151;Parent=SYN175;VarType=ShV;DupType=.
ch09	569687	SNP319554	G	A	.	PASS	END=569687;ChrB=ch09;StartB=1498185;EndB=1498185;Parent=SYN175;VarType=ShV;DupType=.
ch09	569844	DEL319555	GA	G	.	PASS	END=569845;ChrB=ch09;StartB=1498342;EndB=1498342;Parent=SYN175;VarType=ShV;DupType=.
ch09	569890	DEL319556	TTAGAGA	T	.	PASS	END=569896;ChrB=ch09;StartB=1498387;EndB=1498387;Parent=SYN175;VarType=ShV;DupType=.
ch09	569897	SNP319557	T	C	.	PASS	END=569897;ChrB=ch09;StartB=1498388;EndB=1498388;Parent=SYN175;VarType=ShV;DupType=.
ch09	570009	SNP319558	G	A	.	PASS	END=570009;ChrB=ch09;StartB=1498500;EndB=1498500;Parent=SYN175;VarType=ShV;DupType=.
ch09	570037	SNP319559	C	T	.	PASS	END=570037;ChrB=ch09;StartB=1498528;EndB=1498528;Parent=SYN175;VarType=ShV;DupType=.
ch09	570567	SNP319560	T	C	.	PASS	END=570567;ChrB=ch09;StartB=1499058;EndB=1499058;Parent=SYN175;VarType=ShV;DupType=.
ch09	570568	SNP319561	A	G	.	PASS	END=570568;ChrB=ch09;StartB=1499059;EndB=1499059;Parent=SYN175;VarType=ShV;DupType=.
ch09	570569	SNP319562	A	T	.	PASS	END=570569;ChrB=ch09;StartB=1499060;EndB=1499060;Parent=SYN175;VarType=ShV;DupType=.
ch09	571006	SNP319563	A	G	.	PASS	END=571006;ChrB=ch09;StartB=1499497;EndB=1499497;Parent=SYN175;VarType=ShV;DupType=.
ch09	571659	SNP319564	A	G	.	PASS	END=571659;ChrB=ch09;StartB=1500150;EndB=1500150;Parent=SYN175;VarType=ShV;DupType=.
ch09	572527	SNP319565	T	C	.	PASS	END=572527;ChrB=ch09;StartB=1501018;EndB=1501018;Parent=SYN175;VarType=ShV;DupType=.
ch09	572668	SNP319566	T	G	.	PASS	END=572668;ChrB=ch09;StartB=1501159;EndB=1501159;Parent=SYN175;VarType=ShV;DupType=.
ch09	572931	SNP319567	A	G	.	PASS	END=572931;ChrB=ch09;StartB=1501422;EndB=1501422;Parent=SYN175;VarType=ShV;DupType=.
ch09	574332	INS319568	G	GATATATATATATATATATATATATATATATAT	.	PASS	END=574332;ChrB=ch09;StartB=1502823;EndB=1502855;Parent=SYN175;VarType=ShV;DupType=.
ch09	574438	SNP319569	G	A	.	PASS	END=574438;ChrB=ch09;StartB=1502961;EndB=1502961;Parent=SYN175;VarType=ShV;DupType=.
ch09	574677	INS319570	C	CA	.	PASS	END=574677;ChrB=ch09;StartB=1503200;EndB=1503201;Parent=SYN175;VarType=ShV;DupType=.
ch09	574748	SNP319571	G	A	.	PASS	END=574748;ChrB=ch09;StartB=1503272;EndB=1503272;Parent=SYN175;VarType=ShV;DupType=.
ch09	574809	SNP319572	C	G	.	PASS	END=574809;ChrB=ch09;StartB=1503333;EndB=1503333;Parent=SYN175;VarType=ShV;DupType=.
ch09	575249	INS319573	T	TA	.	PASS	END=575249;ChrB=ch09;StartB=1503773;EndB=1503774;Parent=SYN175;VarType=ShV;DupType=.
ch09	576204	SNP319574	C	T	.	PASS	END=576204;ChrB=ch09;StartB=1504729;EndB=1504729;Parent=SYN175;VarType=ShV;DupType=.
ch09	577743	DEL319575	AAT	A	.	PASS	END=577745;ChrB=ch09;StartB=1506268;EndB=1506268;Parent=SYN175;VarType=ShV;DupType=.
ch09	577755	SNP319576	A	G	.	PASS	END=577755;ChrB=ch09;StartB=1506278;EndB=1506278;Parent=SYN175;VarType=ShV;DupType=.
ch09	577758	SNP319577	A	G	.	PASS	END=577758;ChrB=ch09;StartB=1506281;EndB=1506281;Parent=SYN175;VarType=ShV;DupType=.
ch09	577902	INS319578	A	ATATATGATGAATGTGTAAATATAATAGGAGAAATAAGAATGTAAACAATGGTGAATGTTACG	.	PASS	END=577902;ChrB=ch09;StartB=1506425;EndB=1506487;Parent=SYN175;VarType=ShV;DupType=.
ch09	578501	INS319579	C	CTATTTTATTTGCTTATTATAAAAAAAAAAAATATA	.	PASS	END=578501;ChrB=ch09;StartB=1507086;EndB=1507121;Parent=SYN175;VarType=ShV;DupType=.
ch09	578569	SNP319580	T	A	.	PASS	END=578569;ChrB=ch09;StartB=1507189;EndB=1507189;Parent=SYN175;VarType=ShV;DupType=.
ch09	578570	DEL319581	TGCTTGTTATATATA	T	.	PASS	END=578584;ChrB=ch09;StartB=1507190;EndB=1507190;Parent=SYN175;VarType=ShV;DupType=.
ch09	578762	DEL319582	CT	C	.	PASS	END=578763;ChrB=ch09;StartB=1507368;EndB=1507368;Parent=SYN175;VarType=ShV;DupType=.
ch09	578774	SNP319583	T	C	.	PASS	END=578774;ChrB=ch09;StartB=1507379;EndB=1507379;Parent=SYN175;VarType=ShV;DupType=.
ch09	579089	DEL319584	TA	T	.	PASS	END=579090;ChrB=ch09;StartB=1507694;EndB=1507694;Parent=SYN175;VarType=ShV;DupType=.
ch09	579091	SNP319585	A	T	.	PASS	END=579091;ChrB=ch09;StartB=1507695;EndB=1507695;Parent=SYN175;VarType=ShV;DupType=.
ch09	579234	DEL319586	GA	G	.	PASS	END=579235;ChrB=ch09;StartB=1507838;EndB=1507838;Parent=SYN175;VarType=ShV;DupType=.
ch09	579965	DEL319587	AT	A	.	PASS	END=579966;ChrB=ch09;StartB=1508568;EndB=1508568;Parent=SYN175;VarType=ShV;DupType=.
ch09	580305	INS319588	T	TC	.	PASS	END=580305;ChrB=ch09;StartB=1508907;EndB=1508908;Parent=SYN175;VarType=ShV;DupType=.
ch09	580397	SNP319589	T	A	.	PASS	END=580397;ChrB=ch09;StartB=1509000;EndB=1509000;Parent=SYN175;VarType=ShV;DupType=.
ch09	581319	SNP319590	G	A	.	PASS	END=581319;ChrB=ch09;StartB=1509922;EndB=1509922;Parent=SYN175;VarType=ShV;DupType=.
ch09	582463	INS319591	G	GA	.	PASS	END=582463;ChrB=ch09;StartB=1511066;EndB=1511067;Parent=SYN175;VarType=ShV;DupType=.
ch09	582817	SNP319592	A	T	.	PASS	END=582817;ChrB=ch09;StartB=1511421;EndB=1511421;Parent=SYN175;VarType=ShV;DupType=.
ch09	583161	INS319593	A	AT	.	PASS	END=583161;ChrB=ch09;StartB=1511765;EndB=1511766;Parent=SYN175;VarType=ShV;DupType=.
ch09	586626	SNP319594	A	T	.	PASS	END=586626;ChrB=ch09;StartB=1515231;EndB=1515231;Parent=SYN175;VarType=ShV;DupType=.
ch09	586631	DEL319595	TA	T	.	PASS	END=586632;ChrB=ch09;StartB=1515236;EndB=1515236;Parent=SYN175;VarType=ShV;DupType=.
ch09	586633	SNP319596	A	G	.	PASS	END=586633;ChrB=ch09;StartB=1515237;EndB=1515237;Parent=SYN175;VarType=ShV;DupType=.
ch09	586754	SNP319597	T	C	.	PASS	END=586754;ChrB=ch09;StartB=1515358;EndB=1515358;Parent=SYN175;VarType=ShV;DupType=.
ch09	588595	DEL319598	AAT	A	.	PASS	END=588597;ChrB=ch09;StartB=1517199;EndB=1517199;Parent=SYN175;VarType=ShV;DupType=.
ch09	590460	SNP319599	A	G	.	PASS	END=590460;ChrB=ch09;StartB=1519062;EndB=1519062;Parent=SYN175;VarType=ShV;DupType=.
ch09	590922	SNP319600	A	C	.	PASS	END=590922;ChrB=ch09;StartB=1519524;EndB=1519524;Parent=SYN175;VarType=ShV;DupType=.
ch09	591130	SNP319601	G	T	.	PASS	END=591130;ChrB=ch09;StartB=1519732;EndB=1519732;Parent=SYN175;VarType=ShV;DupType=.
ch09	592313	SNP319602	T	C	.	PASS	END=592313;ChrB=ch09;StartB=1520915;EndB=1520915;Parent=SYN175;VarType=ShV;DupType=.
ch09	594240	SNP319603	C	T	.	PASS	END=594240;ChrB=ch09;StartB=1522842;EndB=1522842;Parent=SYN175;VarType=ShV;DupType=.
ch09	594428	SNP319604	A	G	.	PASS	END=594428;ChrB=ch09;StartB=1523030;EndB=1523030;Parent=SYN175;VarType=ShV;DupType=.
ch09	594732	SNP319605	G	A	.	PASS	END=594732;ChrB=ch09;StartB=1523334;EndB=1523334;Parent=SYN175;VarType=ShV;DupType=.
ch09	595196	SNP319606	T	A	.	PASS	END=595196;ChrB=ch09;StartB=1523798;EndB=1523798;Parent=SYN175;VarType=ShV;DupType=.
ch09	595289	SNP319607	C	T	.	PASS	END=595289;ChrB=ch09;StartB=1523891;EndB=1523891;Parent=SYN175;VarType=ShV;DupType=.
ch09	595531	SNP319608	G	A	.	PASS	END=595531;ChrB=ch09;StartB=1524133;EndB=1524133;Parent=SYN175;VarType=ShV;DupType=.
ch09	595548	DEL319609	CA	C	.	PASS	END=595549;ChrB=ch09;StartB=1524150;EndB=1524150;Parent=SYN175;VarType=ShV;DupType=.
ch09	595830	DEL319610	TATGATGATG	T	.	PASS	END=595839;ChrB=ch09;StartB=1524431;EndB=1524431;Parent=SYN175;VarType=ShV;DupType=.
ch09	595958	DEL319611	CT	C	.	PASS	END=595959;ChrB=ch09;StartB=1524550;EndB=1524550;Parent=SYN175;VarType=ShV;DupType=.
ch09	595960	SNP319612	T	C	.	PASS	END=595960;ChrB=ch09;StartB=1524551;EndB=1524551;Parent=SYN175;VarType=ShV;DupType=.
ch09	595999	SNP319613	C	T	.	PASS	END=595999;ChrB=ch09;StartB=1524590;EndB=1524590;Parent=SYN175;VarType=ShV;DupType=.
ch09	596070	SNP319614	C	T	.	PASS	END=596070;ChrB=ch09;StartB=1524661;EndB=1524661;Parent=SYN175;VarType=ShV;DupType=.
ch09	596138	SNP319615	A	G	.	PASS	END=596138;ChrB=ch09;StartB=1524729;EndB=1524729;Parent=SYN175;VarType=ShV;DupType=.
ch09	596142	SNP319616	C	T	.	PASS	END=596142;ChrB=ch09;StartB=1524733;EndB=1524733;Parent=SYN175;VarType=ShV;DupType=.
ch09	596255	SNP319617	C	T	.	PASS	END=596255;ChrB=ch09;StartB=1524846;EndB=1524846;Parent=SYN175;VarType=ShV;DupType=.
ch09	596316	HDR631	N	<HDR>	.	PASS	END=596494;ChrB=ch09;StartB=1524907;EndB=1525072;Parent=SYN175;VarType=ShV;DupType=.
ch09	596495	SYNAL755	N	<SYNAL>	.	PASS	END=613469;ChrB=ch09;StartB=1525073;EndB=1542053;Parent=SYN175;VarType=.;DupType=.
ch09	596581	INS319618	T	TAA	.	PASS	END=596581;ChrB=ch09;StartB=1525159;EndB=1525161;Parent=SYN175;VarType=ShV;DupType=.
ch09	596844	SNP319619	G	A	.	PASS	END=596844;ChrB=ch09;StartB=1525424;EndB=1525424;Parent=SYN175;VarType=ShV;DupType=.
ch09	597381	INS319620	T	TC	.	PASS	END=597381;ChrB=ch09;StartB=1525961;EndB=1525962;Parent=SYN175;VarType=ShV;DupType=.
ch09	597826	SNP319621	A	G	.	PASS	END=597826;ChrB=ch09;StartB=1526407;EndB=1526407;Parent=SYN175;VarType=ShV;DupType=.
ch09	598218	SNP319622	A	C	.	PASS	END=598218;ChrB=ch09;StartB=1526799;EndB=1526799;Parent=SYN175;VarType=ShV;DupType=.
ch09	598250	SNP319623	C	T	.	PASS	END=598250;ChrB=ch09;StartB=1526831;EndB=1526831;Parent=SYN175;VarType=ShV;DupType=.
ch09	598339	SNP319624	G	A	.	PASS	END=598339;ChrB=ch09;StartB=1526920;EndB=1526920;Parent=SYN175;VarType=ShV;DupType=.
ch09	598698	SNP319625	A	G	.	PASS	END=598698;ChrB=ch09;StartB=1527279;EndB=1527279;Parent=SYN175;VarType=ShV;DupType=.
ch09	599980	SNP319626	A	T	.	PASS	END=599980;ChrB=ch09;StartB=1528561;EndB=1528561;Parent=SYN175;VarType=ShV;DupType=.
ch09	600111	SNP319627	T	A	.	PASS	END=600111;ChrB=ch09;StartB=1528692;EndB=1528692;Parent=SYN175;VarType=ShV;DupType=.
ch09	600122	SNP319628	C	T	.	PASS	END=600122;ChrB=ch09;StartB=1528703;EndB=1528703;Parent=SYN175;VarType=ShV;DupType=.
ch09	600209	SNP319629	G	A	.	PASS	END=600209;ChrB=ch09;StartB=1528790;EndB=1528790;Parent=SYN175;VarType=ShV;DupType=.
ch09	600216	DEL319630	TA	T	.	PASS	END=600217;ChrB=ch09;StartB=1528797;EndB=1528797;Parent=SYN175;VarType=ShV;DupType=.
ch09	600313	SNP319631	C	T	.	PASS	END=600313;ChrB=ch09;StartB=1528893;EndB=1528893;Parent=SYN175;VarType=ShV;DupType=.
ch09	600391	INS319632	A	AT	.	PASS	END=600391;ChrB=ch09;StartB=1528971;EndB=1528972;Parent=SYN175;VarType=ShV;DupType=.
ch09	600660	SNP319633	C	T	.	PASS	END=600660;ChrB=ch09;StartB=1529241;EndB=1529241;Parent=SYN175;VarType=ShV;DupType=.
ch09	601577	DEL319634	TC	T	.	PASS	END=601578;ChrB=ch09;StartB=1530158;EndB=1530158;Parent=SYN175;VarType=ShV;DupType=.
ch09	602613	SNP319635	T	C	.	PASS	END=602613;ChrB=ch09;StartB=1531193;EndB=1531193;Parent=SYN175;VarType=ShV;DupType=.
ch09	603844	SNP319636	G	A	.	PASS	END=603844;ChrB=ch09;StartB=1532424;EndB=1532424;Parent=SYN175;VarType=ShV;DupType=.
ch09	603900	SNP319637	A	G	.	PASS	END=603900;ChrB=ch09;StartB=1532480;EndB=1532480;Parent=SYN175;VarType=ShV;DupType=.
ch09	604091	SNP319638	T	G	.	PASS	END=604091;ChrB=ch09;StartB=1532671;EndB=1532671;Parent=SYN175;VarType=ShV;DupType=.
ch09	604116	SNP319639	G	A	.	PASS	END=604116;ChrB=ch09;StartB=1532696;EndB=1532696;Parent=SYN175;VarType=ShV;DupType=.
ch09	604220	SNP319640	T	C	.	PASS	END=604220;ChrB=ch09;StartB=1532800;EndB=1532800;Parent=SYN175;VarType=ShV;DupType=.
ch09	604621	SNP319641	A	T	.	PASS	END=604621;ChrB=ch09;StartB=1533201;EndB=1533201;Parent=SYN175;VarType=ShV;DupType=.
ch09	608190	INS319642	C	CTGT	.	PASS	END=608190;ChrB=ch09;StartB=1536770;EndB=1536773;Parent=SYN175;VarType=ShV;DupType=.
ch09	610396	SNP319643	C	T	.	PASS	END=610396;ChrB=ch09;StartB=1538979;EndB=1538979;Parent=SYN175;VarType=ShV;DupType=.
ch09	610576	SNP319644	T	A	.	PASS	END=610576;ChrB=ch09;StartB=1539159;EndB=1539159;Parent=SYN175;VarType=ShV;DupType=.
ch09	610577	SNP319645	T	A	.	PASS	END=610577;ChrB=ch09;StartB=1539160;EndB=1539160;Parent=SYN175;VarType=ShV;DupType=.
ch09	611159	SNP319646	A	G	.	PASS	END=611159;ChrB=ch09;StartB=1539742;EndB=1539742;Parent=SYN175;VarType=ShV;DupType=.
ch09	612841	SNP319647	G	C	.	PASS	END=612841;ChrB=ch09;StartB=1541424;EndB=1541424;Parent=SYN175;VarType=ShV;DupType=.
ch09	612918	SNP319648	T	C	.	PASS	END=612918;ChrB=ch09;StartB=1541501;EndB=1541501;Parent=SYN175;VarType=ShV;DupType=.
ch09	612932	SNP319649	T	C	.	PASS	END=612932;ChrB=ch09;StartB=1541515;EndB=1541515;Parent=SYN175;VarType=ShV;DupType=.
ch09	612983	SNP319650	A	C	.	PASS	END=612983;ChrB=ch09;StartB=1541566;EndB=1541566;Parent=SYN175;VarType=ShV;DupType=.
ch09	613045	SNP319651	G	A	.	PASS	END=613045;ChrB=ch09;StartB=1541628;EndB=1541628;Parent=SYN175;VarType=ShV;DupType=.
ch09	613089	SNP319652	T	C	.	PASS	END=613089;ChrB=ch09;StartB=1541672;EndB=1541672;Parent=SYN175;VarType=ShV;DupType=.
ch09	613154	INS319653	G	GA	.	PASS	END=613154;ChrB=ch09;StartB=1541737;EndB=1541738;Parent=SYN175;VarType=ShV;DupType=.
ch09	613209	DEL319654	ATT	A	.	PASS	END=613211;ChrB=ch09;StartB=1541793;EndB=1541793;Parent=SYN175;VarType=ShV;DupType=.
ch09	613316	SNP319655	G	A	.	PASS	END=613316;ChrB=ch09;StartB=1541898;EndB=1541898;Parent=SYN175;VarType=ShV;DupType=.
ch09	613328	SNP319656	C	T	.	PASS	END=613328;ChrB=ch09;StartB=1541910;EndB=1541910;Parent=SYN175;VarType=ShV;DupType=.
ch09	613345	SNP319657	G	A	.	PASS	END=613345;ChrB=ch09;StartB=1541927;EndB=1541927;Parent=SYN175;VarType=ShV;DupType=.
ch09	613358	SNP319658	C	A	.	PASS	END=613358;ChrB=ch09;StartB=1541940;EndB=1541940;Parent=SYN175;VarType=ShV;DupType=.
ch09	613416	INS319659	A	AAC	.	PASS	END=613416;ChrB=ch09;StartB=1541998;EndB=1542000;Parent=SYN175;VarType=ShV;DupType=.
ch09	613445	SNP319660	C	T	.	PASS	END=613445;ChrB=ch09;StartB=1542029;EndB=1542029;Parent=SYN175;VarType=ShV;DupType=.
ch09	613470	HDR632	N	<HDR>	.	PASS	END=614657;ChrB=ch09;StartB=1542054;EndB=1543245;Parent=SYN175;VarType=ShV;DupType=.
ch09	614658	SYNAL756	N	<SYNAL>	.	PASS	END=705964;ChrB=ch09;StartB=1543246;EndB=1634605;Parent=SYN175;VarType=.;DupType=.
ch09	614683	SNP319661	T	C	.	PASS	END=614683;ChrB=ch09;StartB=1543271;EndB=1543271;Parent=SYN175;VarType=ShV;DupType=.
ch09	614702	SNP319662	A	G	.	PASS	END=614702;ChrB=ch09;StartB=1543290;EndB=1543290;Parent=SYN175;VarType=ShV;DupType=.
ch09	614709	SNP319663	T	C	.	PASS	END=614709;ChrB=ch09;StartB=1543297;EndB=1543297;Parent=SYN175;VarType=ShV;DupType=.
ch09	614717	SNP319664	T	C	.	PASS	END=614717;ChrB=ch09;StartB=1543305;EndB=1543305;Parent=SYN175;VarType=ShV;DupType=.
ch09	614718	SNP319665	A	G	.	PASS	END=614718;ChrB=ch09;StartB=1543306;EndB=1543306;Parent=SYN175;VarType=ShV;DupType=.
ch09	614721	SNP319666	T	G	.	PASS	END=614721;ChrB=ch09;StartB=1543309;EndB=1543309;Parent=SYN175;VarType=ShV;DupType=.
ch09	614726	DEL319667	CAA	C	.	PASS	END=614728;ChrB=ch09;StartB=1543314;EndB=1543314;Parent=SYN175;VarType=ShV;DupType=.
ch09	614735	SNP319668	A	C	.	PASS	END=614735;ChrB=ch09;StartB=1543321;EndB=1543321;Parent=SYN175;VarType=ShV;DupType=.
ch09	614739	SNP319669	A	G	.	PASS	END=614739;ChrB=ch09;StartB=1543325;EndB=1543325;Parent=SYN175;VarType=ShV;DupType=.
ch09	614749	SNP319670	A	G	.	PASS	END=614749;ChrB=ch09;StartB=1543335;EndB=1543335;Parent=SYN175;VarType=ShV;DupType=.
ch09	614786	SNP319671	T	C	.	PASS	END=614786;ChrB=ch09;StartB=1543372;EndB=1543372;Parent=SYN175;VarType=ShV;DupType=.
ch09	614830	SNP319672	C	T	.	PASS	END=614830;ChrB=ch09;StartB=1543416;EndB=1543416;Parent=SYN175;VarType=ShV;DupType=.
ch09	614847	INS319673	A	AC	.	PASS	END=614847;ChrB=ch09;StartB=1543433;EndB=1543434;Parent=SYN175;VarType=ShV;DupType=.
ch09	614859	SNP319674	G	T	.	PASS	END=614859;ChrB=ch09;StartB=1543446;EndB=1543446;Parent=SYN175;VarType=ShV;DupType=.
ch09	614861	INS319675	T	TCTATTGGGAGA	.	PASS	END=614861;ChrB=ch09;StartB=1543448;EndB=1543459;Parent=SYN175;VarType=ShV;DupType=.
ch09	614976	SNP319676	A	G	.	PASS	END=614976;ChrB=ch09;StartB=1543574;EndB=1543574;Parent=SYN175;VarType=ShV;DupType=.
ch09	614989	SNP319677	C	T	.	PASS	END=614989;ChrB=ch09;StartB=1543587;EndB=1543587;Parent=SYN175;VarType=ShV;DupType=.
ch09	614992	DEL319678	CT	C	.	PASS	END=614993;ChrB=ch09;StartB=1543590;EndB=1543590;Parent=SYN175;VarType=ShV;DupType=.
ch09	614998	SNP319679	T	C	.	PASS	END=614998;ChrB=ch09;StartB=1543595;EndB=1543595;Parent=SYN175;VarType=ShV;DupType=.
ch09	615021	SNP319680	T	A	.	PASS	END=615021;ChrB=ch09;StartB=1543618;EndB=1543618;Parent=SYN175;VarType=ShV;DupType=.
ch09	615023	SNP319681	A	T	.	PASS	END=615023;ChrB=ch09;StartB=1543620;EndB=1543620;Parent=SYN175;VarType=ShV;DupType=.
ch09	615051	SNP319682	A	C	.	PASS	END=615051;ChrB=ch09;StartB=1543648;EndB=1543648;Parent=SYN175;VarType=ShV;DupType=.
ch09	615056	INS319683	T	TCAA	.	PASS	END=615056;ChrB=ch09;StartB=1543653;EndB=1543656;Parent=SYN175;VarType=ShV;DupType=.
ch09	615063	INS319684	A	AATC	.	PASS	END=615063;ChrB=ch09;StartB=1543663;EndB=1543666;Parent=SYN175;VarType=ShV;DupType=.
ch09	615273	DEL319685	AAT	A	.	PASS	END=615275;ChrB=ch09;StartB=1543876;EndB=1543876;Parent=SYN175;VarType=ShV;DupType=.
ch09	615276	SNP319686	A	T	.	PASS	END=615276;ChrB=ch09;StartB=1543877;EndB=1543877;Parent=SYN175;VarType=ShV;DupType=.
ch09	615303	SNP319687	A	G	.	PASS	END=615303;ChrB=ch09;StartB=1543904;EndB=1543904;Parent=SYN175;VarType=ShV;DupType=.
ch09	615372	DEL319688	TAA	T	.	PASS	END=615374;ChrB=ch09;StartB=1543973;EndB=1543973;Parent=SYN175;VarType=ShV;DupType=.
ch09	615375	SNP319689	A	T	.	PASS	END=615375;ChrB=ch09;StartB=1543974;EndB=1543974;Parent=SYN175;VarType=ShV;DupType=.
ch09	615381	SNP319690	A	T	.	PASS	END=615381;ChrB=ch09;StartB=1543980;EndB=1543980;Parent=SYN175;VarType=ShV;DupType=.
ch09	615520	SNP319691	C	T	.	PASS	END=615520;ChrB=ch09;StartB=1544119;EndB=1544119;Parent=SYN175;VarType=ShV;DupType=.
ch09	615565	SNP319692	C	T	.	PASS	END=615565;ChrB=ch09;StartB=1544164;EndB=1544164;Parent=SYN175;VarType=ShV;DupType=.
ch09	615613	SNP319693	T	C	.	PASS	END=615613;ChrB=ch09;StartB=1544212;EndB=1544212;Parent=SYN175;VarType=ShV;DupType=.
ch09	615618	SNP319694	C	T	.	PASS	END=615618;ChrB=ch09;StartB=1544217;EndB=1544217;Parent=SYN175;VarType=ShV;DupType=.
ch09	615744	INS319695	A	AT	.	PASS	END=615744;ChrB=ch09;StartB=1544343;EndB=1544344;Parent=SYN175;VarType=ShV;DupType=.
ch09	615820	SNP319696	T	C	.	PASS	END=615820;ChrB=ch09;StartB=1544420;EndB=1544420;Parent=SYN175;VarType=ShV;DupType=.
ch09	615855	SNP319697	C	T	.	PASS	END=615855;ChrB=ch09;StartB=1544455;EndB=1544455;Parent=SYN175;VarType=ShV;DupType=.
ch09	616025	INS319698	T	TAAAAAAAA	.	PASS	END=616025;ChrB=ch09;StartB=1544625;EndB=1544633;Parent=SYN175;VarType=ShV;DupType=.
ch09	616025	DEL319699	TTTTTTTTTT	T	.	PASS	END=616034;ChrB=ch09;StartB=1544633;EndB=1544633;Parent=SYN175;VarType=ShV;DupType=.
ch09	616049	SNP319700	A	G	.	PASS	END=616049;ChrB=ch09;StartB=1544648;EndB=1544648;Parent=SYN175;VarType=ShV;DupType=.
ch09	616138	INS319701	G	GT	.	PASS	END=616138;ChrB=ch09;StartB=1544737;EndB=1544738;Parent=SYN175;VarType=ShV;DupType=.
ch09	616217	SNP319702	T	A	.	PASS	END=616217;ChrB=ch09;StartB=1544817;EndB=1544817;Parent=SYN175;VarType=ShV;DupType=.
ch09	616247	INS319703	G	GGAT	.	PASS	END=616247;ChrB=ch09;StartB=1544847;EndB=1544850;Parent=SYN175;VarType=ShV;DupType=.
ch09	616292	SNP319704	T	C	.	PASS	END=616292;ChrB=ch09;StartB=1544895;EndB=1544895;Parent=SYN175;VarType=ShV;DupType=.
ch09	616317	SNP319705	G	T	.	PASS	END=616317;ChrB=ch09;StartB=1544920;EndB=1544920;Parent=SYN175;VarType=ShV;DupType=.
ch09	616347	SNP319706	A	G	.	PASS	END=616347;ChrB=ch09;StartB=1544950;EndB=1544950;Parent=SYN175;VarType=ShV;DupType=.
ch09	616378	SNP319707	A	G	.	PASS	END=616378;ChrB=ch09;StartB=1544981;EndB=1544981;Parent=SYN175;VarType=ShV;DupType=.
ch09	616403	SNP319708	T	C	.	PASS	END=616403;ChrB=ch09;StartB=1545006;EndB=1545006;Parent=SYN175;VarType=ShV;DupType=.
ch09	616422	SNP319709	C	T	.	PASS	END=616422;ChrB=ch09;StartB=1545025;EndB=1545025;Parent=SYN175;VarType=ShV;DupType=.
ch09	616462	SNP319710	A	G	.	PASS	END=616462;ChrB=ch09;StartB=1545065;EndB=1545065;Parent=SYN175;VarType=ShV;DupType=.
ch09	616657	DEL319711	CA	C	.	PASS	END=616658;ChrB=ch09;StartB=1545260;EndB=1545260;Parent=SYN175;VarType=ShV;DupType=.
ch09	616698	SNP319712	A	G	.	PASS	END=616698;ChrB=ch09;StartB=1545300;EndB=1545300;Parent=SYN175;VarType=ShV;DupType=.
ch09	616813	SNP319713	T	G	.	PASS	END=616813;ChrB=ch09;StartB=1545415;EndB=1545415;Parent=SYN175;VarType=ShV;DupType=.
ch09	616859	SNP319714	A	C	.	PASS	END=616859;ChrB=ch09;StartB=1545461;EndB=1545461;Parent=SYN175;VarType=ShV;DupType=.
ch09	617136	SNP319715	A	C	.	PASS	END=617136;ChrB=ch09;StartB=1545738;EndB=1545738;Parent=SYN175;VarType=ShV;DupType=.
ch09	617901	SNP319716	T	C	.	PASS	END=617901;ChrB=ch09;StartB=1546503;EndB=1546503;Parent=SYN175;VarType=ShV;DupType=.
ch09	618256	SNP319717	T	A	.	PASS	END=618256;ChrB=ch09;StartB=1546858;EndB=1546858;Parent=SYN175;VarType=ShV;DupType=.
ch09	618824	SNP319718	G	C	.	PASS	END=618824;ChrB=ch09;StartB=1547426;EndB=1547426;Parent=SYN175;VarType=ShV;DupType=.
ch09	619020	SNP319719	T	C	.	PASS	END=619020;ChrB=ch09;StartB=1547622;EndB=1547622;Parent=SYN175;VarType=ShV;DupType=.
ch09	619327	SNP319720	G	T	.	PASS	END=619327;ChrB=ch09;StartB=1547929;EndB=1547929;Parent=SYN175;VarType=ShV;DupType=.
ch09	619362	SNP319721	T	A	.	PASS	END=619362;ChrB=ch09;StartB=1547964;EndB=1547964;Parent=SYN175;VarType=ShV;DupType=.
ch09	619903	INS319722	A	AT	.	PASS	END=619903;ChrB=ch09;StartB=1548505;EndB=1548506;Parent=SYN175;VarType=ShV;DupType=.
ch09	620451	SNP319723	A	G	.	PASS	END=620451;ChrB=ch09;StartB=1549054;EndB=1549054;Parent=SYN175;VarType=ShV;DupType=.
ch09	620481	SNP319724	C	T	.	PASS	END=620481;ChrB=ch09;StartB=1549084;EndB=1549084;Parent=SYN175;VarType=ShV;DupType=.
ch09	620506	SNP319725	C	A	.	PASS	END=620506;ChrB=ch09;StartB=1549109;EndB=1549109;Parent=SYN175;VarType=ShV;DupType=.
ch09	620861	SNP319726	A	G	.	PASS	END=620861;ChrB=ch09;StartB=1549464;EndB=1549464;Parent=SYN175;VarType=ShV;DupType=.
ch09	620934	SNP319727	T	A	.	PASS	END=620934;ChrB=ch09;StartB=1549537;EndB=1549537;Parent=SYN175;VarType=ShV;DupType=.
ch09	621284	SNP319728	T	G	.	PASS	END=621284;ChrB=ch09;StartB=1549887;EndB=1549887;Parent=SYN175;VarType=ShV;DupType=.
ch09	621464	SNP319729	A	T	.	PASS	END=621464;ChrB=ch09;StartB=1550067;EndB=1550067;Parent=SYN175;VarType=ShV;DupType=.
ch09	622038	DEL319730	GA	G	.	PASS	END=622039;ChrB=ch09;StartB=1550641;EndB=1550641;Parent=SYN175;VarType=ShV;DupType=.
ch09	622730	SNP319731	C	G	.	PASS	END=622730;ChrB=ch09;StartB=1551332;EndB=1551332;Parent=SYN175;VarType=ShV;DupType=.
ch09	623145	SNP319732	G	T	.	PASS	END=623145;ChrB=ch09;StartB=1551747;EndB=1551747;Parent=SYN175;VarType=ShV;DupType=.
ch09	623201	SNP319733	G	A	.	PASS	END=623201;ChrB=ch09;StartB=1551803;EndB=1551803;Parent=SYN175;VarType=ShV;DupType=.
ch09	623445	SNP319734	A	G	.	PASS	END=623445;ChrB=ch09;StartB=1552047;EndB=1552047;Parent=SYN175;VarType=ShV;DupType=.
ch09	623480	INS319735	C	CT	.	PASS	END=623480;ChrB=ch09;StartB=1552082;EndB=1552083;Parent=SYN175;VarType=ShV;DupType=.
ch09	623593	SNP319736	A	G	.	PASS	END=623593;ChrB=ch09;StartB=1552196;EndB=1552196;Parent=SYN175;VarType=ShV;DupType=.
ch09	623707	DEL319737	CG	C	.	PASS	END=623708;ChrB=ch09;StartB=1552310;EndB=1552310;Parent=SYN175;VarType=ShV;DupType=.
ch09	624152	INS319738	T	TTC	.	PASS	END=624152;ChrB=ch09;StartB=1552754;EndB=1552756;Parent=SYN175;VarType=ShV;DupType=.
ch09	624164	SNP319739	A	G	.	PASS	END=624164;ChrB=ch09;StartB=1552768;EndB=1552768;Parent=SYN175;VarType=ShV;DupType=.
ch09	624224	SNP319740	C	A	.	PASS	END=624224;ChrB=ch09;StartB=1552828;EndB=1552828;Parent=SYN175;VarType=ShV;DupType=.
ch09	624378	SNP319741	A	C	.	PASS	END=624378;ChrB=ch09;StartB=1552982;EndB=1552982;Parent=SYN175;VarType=ShV;DupType=.
ch09	624388	SNP319742	G	A	.	PASS	END=624388;ChrB=ch09;StartB=1552992;EndB=1552992;Parent=SYN175;VarType=ShV;DupType=.
ch09	624523	SNP319743	T	A	.	PASS	END=624523;ChrB=ch09;StartB=1553127;EndB=1553127;Parent=SYN175;VarType=ShV;DupType=.
ch09	624645	SNP319744	T	G	.	PASS	END=624645;ChrB=ch09;StartB=1553249;EndB=1553249;Parent=SYN175;VarType=ShV;DupType=.
ch09	625305	SNP319745	T	C	.	PASS	END=625305;ChrB=ch09;StartB=1553909;EndB=1553909;Parent=SYN175;VarType=ShV;DupType=.
ch09	627107	SNP319746	A	C	.	PASS	END=627107;ChrB=ch09;StartB=1555711;EndB=1555711;Parent=SYN175;VarType=ShV;DupType=.
ch09	628044	DEL319747	CTT	C	.	PASS	END=628046;ChrB=ch09;StartB=1556648;EndB=1556648;Parent=SYN175;VarType=ShV;DupType=.
ch09	628467	SNP319748	A	T	.	PASS	END=628467;ChrB=ch09;StartB=1557069;EndB=1557069;Parent=SYN175;VarType=ShV;DupType=.
ch09	628490	SNP319749	G	A	.	PASS	END=628490;ChrB=ch09;StartB=1557092;EndB=1557092;Parent=SYN175;VarType=ShV;DupType=.
ch09	628590	SNP319750	A	C	.	PASS	END=628590;ChrB=ch09;StartB=1557192;EndB=1557192;Parent=SYN175;VarType=ShV;DupType=.
ch09	628889	SNP319751	C	T	.	PASS	END=628889;ChrB=ch09;StartB=1557491;EndB=1557491;Parent=SYN175;VarType=ShV;DupType=.
ch09	629063	SNP319752	C	T	.	PASS	END=629063;ChrB=ch09;StartB=1557665;EndB=1557665;Parent=SYN175;VarType=ShV;DupType=.
ch09	629168	DEL319753	GTCATGGAGATGGCCCCCGT	G	.	PASS	END=629187;ChrB=ch09;StartB=1557770;EndB=1557770;Parent=SYN175;VarType=ShV;DupType=.
ch09	629209	SNP319754	T	C	.	PASS	END=629209;ChrB=ch09;StartB=1557792;EndB=1557792;Parent=SYN175;VarType=ShV;DupType=.
ch09	629283	SNP319755	G	A	.	PASS	END=629283;ChrB=ch09;StartB=1557866;EndB=1557866;Parent=SYN175;VarType=ShV;DupType=.
ch09	629366	SNP319756	T	C	.	PASS	END=629366;ChrB=ch09;StartB=1557949;EndB=1557949;Parent=SYN175;VarType=ShV;DupType=.
ch09	630813	SNP319757	A	G	.	PASS	END=630813;ChrB=ch09;StartB=1559396;EndB=1559396;Parent=SYN175;VarType=ShV;DupType=.
ch09	631472	SNP319758	T	C	.	PASS	END=631472;ChrB=ch09;StartB=1560055;EndB=1560055;Parent=SYN175;VarType=ShV;DupType=.
ch09	633108	SNP319759	C	T	.	PASS	END=633108;ChrB=ch09;StartB=1561691;EndB=1561691;Parent=SYN175;VarType=ShV;DupType=.
ch09	637364	INS319760	C	CA	.	PASS	END=637364;ChrB=ch09;StartB=1565947;EndB=1565948;Parent=SYN175;VarType=ShV;DupType=.
ch09	637632	INS319761	C	CA	.	PASS	END=637632;ChrB=ch09;StartB=1566216;EndB=1566217;Parent=SYN175;VarType=ShV;DupType=.
ch09	638487	SNP319762	A	T	.	PASS	END=638487;ChrB=ch09;StartB=1567072;EndB=1567072;Parent=SYN175;VarType=ShV;DupType=.
ch09	638603	SNP319763	A	G	.	PASS	END=638603;ChrB=ch09;StartB=1567188;EndB=1567188;Parent=SYN175;VarType=ShV;DupType=.
ch09	639131	INS319764	C	CCATAACCACCACCGCCTTCTAT	.	PASS	END=639131;ChrB=ch09;StartB=1567716;EndB=1567738;Parent=SYN175;VarType=ShV;DupType=.
ch09	639300	SNP319765	T	G	.	PASS	END=639300;ChrB=ch09;StartB=1567907;EndB=1567907;Parent=SYN175;VarType=ShV;DupType=.
ch09	639656	SNP319766	T	C	.	PASS	END=639656;ChrB=ch09;StartB=1568263;EndB=1568263;Parent=SYN175;VarType=ShV;DupType=.
ch09	640163	SNP319767	T	C	.	PASS	END=640163;ChrB=ch09;StartB=1568770;EndB=1568770;Parent=SYN175;VarType=ShV;DupType=.
ch09	641027	SNP319768	T	A	.	PASS	END=641027;ChrB=ch09;StartB=1569634;EndB=1569634;Parent=SYN175;VarType=ShV;DupType=.
ch09	644064	SNP319769	C	T	.	PASS	END=644064;ChrB=ch09;StartB=1572671;EndB=1572671;Parent=SYN175;VarType=ShV;DupType=.
ch09	644348	SNP319770	T	C	.	PASS	END=644348;ChrB=ch09;StartB=1572955;EndB=1572955;Parent=SYN175;VarType=ShV;DupType=.
ch09	647509	SNP319771	T	C	.	PASS	END=647509;ChrB=ch09;StartB=1576116;EndB=1576116;Parent=SYN175;VarType=ShV;DupType=.
ch09	649433	SNP319772	T	A	.	PASS	END=649433;ChrB=ch09;StartB=1578040;EndB=1578040;Parent=SYN175;VarType=ShV;DupType=.
ch09	650378	SNP319773	C	G	.	PASS	END=650378;ChrB=ch09;StartB=1578985;EndB=1578985;Parent=SYN175;VarType=ShV;DupType=.
ch09	650447	INS319774	C	CT	.	PASS	END=650447;ChrB=ch09;StartB=1579054;EndB=1579055;Parent=SYN175;VarType=ShV;DupType=.
ch09	652127	SNP319775	A	T	.	PASS	END=652127;ChrB=ch09;StartB=1580735;EndB=1580735;Parent=SYN175;VarType=ShV;DupType=.
ch09	652323	SNP319776	A	G	.	PASS	END=652323;ChrB=ch09;StartB=1580931;EndB=1580931;Parent=SYN175;VarType=ShV;DupType=.
ch09	652397	SNP319777	T	C	.	PASS	END=652397;ChrB=ch09;StartB=1581005;EndB=1581005;Parent=SYN175;VarType=ShV;DupType=.
ch09	652586	INS319778	C	CTT	.	PASS	END=652586;ChrB=ch09;StartB=1581194;EndB=1581196;Parent=SYN175;VarType=ShV;DupType=.
ch09	653173	SNP319779	G	C	.	PASS	END=653173;ChrB=ch09;StartB=1581783;EndB=1581783;Parent=SYN175;VarType=ShV;DupType=.
ch09	653228	SNP319780	A	G	.	PASS	END=653228;ChrB=ch09;StartB=1581838;EndB=1581838;Parent=SYN175;VarType=ShV;DupType=.
ch09	653477	SNP319781	G	A	.	PASS	END=653477;ChrB=ch09;StartB=1582087;EndB=1582087;Parent=SYN175;VarType=ShV;DupType=.
ch09	653482	SNP319782	A	G	.	PASS	END=653482;ChrB=ch09;StartB=1582092;EndB=1582092;Parent=SYN175;VarType=ShV;DupType=.
ch09	653524	SNP319783	C	T	.	PASS	END=653524;ChrB=ch09;StartB=1582134;EndB=1582134;Parent=SYN175;VarType=ShV;DupType=.
ch09	654023	SNP319784	T	C	.	PASS	END=654023;ChrB=ch09;StartB=1582633;EndB=1582633;Parent=SYN175;VarType=ShV;DupType=.
ch09	654233	SNP319785	A	G	.	PASS	END=654233;ChrB=ch09;StartB=1582843;EndB=1582843;Parent=SYN175;VarType=ShV;DupType=.
ch09	654461	SNP319786	T	C	.	PASS	END=654461;ChrB=ch09;StartB=1583071;EndB=1583071;Parent=SYN175;VarType=ShV;DupType=.
ch09	654588	INS319787	T	TAA	.	PASS	END=654588;ChrB=ch09;StartB=1583198;EndB=1583200;Parent=SYN175;VarType=ShV;DupType=.
ch09	654598	SNP319788	T	A	.	PASS	END=654598;ChrB=ch09;StartB=1583210;EndB=1583210;Parent=SYN175;VarType=ShV;DupType=.
ch09	654660	SNP319789	C	G	.	PASS	END=654660;ChrB=ch09;StartB=1583272;EndB=1583272;Parent=SYN175;VarType=ShV;DupType=.
ch09	654755	SNP319790	C	T	.	PASS	END=654755;ChrB=ch09;StartB=1583367;EndB=1583367;Parent=SYN175;VarType=ShV;DupType=.
ch09	654871	SNP319791	T	A	.	PASS	END=654871;ChrB=ch09;StartB=1583483;EndB=1583483;Parent=SYN175;VarType=ShV;DupType=.
ch09	654923	SNP319792	T	C	.	PASS	END=654923;ChrB=ch09;StartB=1583535;EndB=1583535;Parent=SYN175;VarType=ShV;DupType=.
ch09	654958	SNP319793	A	G	.	PASS	END=654958;ChrB=ch09;StartB=1583570;EndB=1583570;Parent=SYN175;VarType=ShV;DupType=.
ch09	654972	SNP319794	T	C	.	PASS	END=654972;ChrB=ch09;StartB=1583584;EndB=1583584;Parent=SYN175;VarType=ShV;DupType=.
ch09	655006	DEL319795	AAAG	A	.	PASS	END=655009;ChrB=ch09;StartB=1583618;EndB=1583618;Parent=SYN175;VarType=ShV;DupType=.
ch09	655026	INS319796	G	GATGAA	.	PASS	END=655026;ChrB=ch09;StartB=1583635;EndB=1583640;Parent=SYN175;VarType=ShV;DupType=.
ch09	655237	SNP319797	T	C	.	PASS	END=655237;ChrB=ch09;StartB=1583851;EndB=1583851;Parent=SYN175;VarType=ShV;DupType=.
ch09	655348	SNP319798	C	T	.	PASS	END=655348;ChrB=ch09;StartB=1583962;EndB=1583962;Parent=SYN175;VarType=ShV;DupType=.
ch09	655396	SNP319799	C	T	.	PASS	END=655396;ChrB=ch09;StartB=1584010;EndB=1584010;Parent=SYN175;VarType=ShV;DupType=.
ch09	655445	SNP319800	C	T	.	PASS	END=655445;ChrB=ch09;StartB=1584059;EndB=1584059;Parent=SYN175;VarType=ShV;DupType=.
ch09	655455	SNP319801	T	C	.	PASS	END=655455;ChrB=ch09;StartB=1584069;EndB=1584069;Parent=SYN175;VarType=ShV;DupType=.
ch09	655471	SNP319802	A	G	.	PASS	END=655471;ChrB=ch09;StartB=1584085;EndB=1584085;Parent=SYN175;VarType=ShV;DupType=.
ch09	655558	DEL319803	AT	A	.	PASS	END=655559;ChrB=ch09;StartB=1584172;EndB=1584172;Parent=SYN175;VarType=ShV;DupType=.
ch09	655606	INS319804	T	TA	.	PASS	END=655606;ChrB=ch09;StartB=1584219;EndB=1584220;Parent=SYN175;VarType=ShV;DupType=.
ch09	655690	SNP319805	C	T	.	PASS	END=655690;ChrB=ch09;StartB=1584304;EndB=1584304;Parent=SYN175;VarType=ShV;DupType=.
ch09	655834	SNP319806	T	C	.	PASS	END=655834;ChrB=ch09;StartB=1584448;EndB=1584448;Parent=SYN175;VarType=ShV;DupType=.
ch09	655849	SNP319807	T	C	.	PASS	END=655849;ChrB=ch09;StartB=1584463;EndB=1584463;Parent=SYN175;VarType=ShV;DupType=.
ch09	655890	SNP319808	A	G	.	PASS	END=655890;ChrB=ch09;StartB=1584504;EndB=1584504;Parent=SYN175;VarType=ShV;DupType=.
ch09	655894	SNP319809	G	A	.	PASS	END=655894;ChrB=ch09;StartB=1584508;EndB=1584508;Parent=SYN175;VarType=ShV;DupType=.
ch09	656040	INS319810	G	GA	.	PASS	END=656040;ChrB=ch09;StartB=1584654;EndB=1584655;Parent=SYN175;VarType=ShV;DupType=.
ch09	656105	SNP319811	T	C	.	PASS	END=656105;ChrB=ch09;StartB=1584720;EndB=1584720;Parent=SYN175;VarType=ShV;DupType=.
ch09	656118	SNP319812	A	T	.	PASS	END=656118;ChrB=ch09;StartB=1584733;EndB=1584733;Parent=SYN175;VarType=ShV;DupType=.
ch09	656124	SNP319813	A	C	.	PASS	END=656124;ChrB=ch09;StartB=1584739;EndB=1584739;Parent=SYN175;VarType=ShV;DupType=.
ch09	656136	SNP319814	T	C	.	PASS	END=656136;ChrB=ch09;StartB=1584751;EndB=1584751;Parent=SYN175;VarType=ShV;DupType=.
ch09	656248	SNP319815	G	C	.	PASS	END=656248;ChrB=ch09;StartB=1584863;EndB=1584863;Parent=SYN175;VarType=ShV;DupType=.
ch09	656432	SNP319816	C	A	.	PASS	END=656432;ChrB=ch09;StartB=1585047;EndB=1585047;Parent=SYN175;VarType=ShV;DupType=.
ch09	656553	SNP319817	A	G	.	PASS	END=656553;ChrB=ch09;StartB=1585168;EndB=1585168;Parent=SYN175;VarType=ShV;DupType=.
ch09	656591	SNP319818	T	C	.	PASS	END=656591;ChrB=ch09;StartB=1585206;EndB=1585206;Parent=SYN175;VarType=ShV;DupType=.
ch09	656601	SNP319819	C	T	.	PASS	END=656601;ChrB=ch09;StartB=1585216;EndB=1585216;Parent=SYN175;VarType=ShV;DupType=.
ch09	656664	SNP319820	T	C	.	PASS	END=656664;ChrB=ch09;StartB=1585279;EndB=1585279;Parent=SYN175;VarType=ShV;DupType=.
ch09	657336	INS319821	C	CAA	.	PASS	END=657336;ChrB=ch09;StartB=1585951;EndB=1585953;Parent=SYN175;VarType=ShV;DupType=.
ch09	657553	SNP319822	G	C	.	PASS	END=657553;ChrB=ch09;StartB=1586170;EndB=1586170;Parent=SYN175;VarType=ShV;DupType=.
ch09	657803	SNP319823	G	A	.	PASS	END=657803;ChrB=ch09;StartB=1586420;EndB=1586420;Parent=SYN175;VarType=ShV;DupType=.
ch09	659894	SNP319824	G	T	.	PASS	END=659894;ChrB=ch09;StartB=1588511;EndB=1588511;Parent=SYN175;VarType=ShV;DupType=.
ch09	661299	SNP319825	T	C	.	PASS	END=661299;ChrB=ch09;StartB=1589916;EndB=1589916;Parent=SYN175;VarType=ShV;DupType=.
ch09	661362	INS319826	A	ACCCCC	.	PASS	END=661362;ChrB=ch09;StartB=1589979;EndB=1589984;Parent=SYN175;VarType=ShV;DupType=.
ch09	663847	DEL319827	AT	A	.	PASS	END=663848;ChrB=ch09;StartB=1592469;EndB=1592469;Parent=SYN175;VarType=ShV;DupType=.
ch09	664231	INS319828	G	GA	.	PASS	END=664231;ChrB=ch09;StartB=1592852;EndB=1592853;Parent=SYN175;VarType=ShV;DupType=.
ch09	666145	SNP319829	C	T	.	PASS	END=666145;ChrB=ch09;StartB=1594767;EndB=1594767;Parent=SYN175;VarType=ShV;DupType=.
ch09	667174	SNP319830	G	A	.	PASS	END=667174;ChrB=ch09;StartB=1595796;EndB=1595796;Parent=SYN175;VarType=ShV;DupType=.
ch09	668400	SNP319831	C	G	.	PASS	END=668400;ChrB=ch09;StartB=1597022;EndB=1597022;Parent=SYN175;VarType=ShV;DupType=.
ch09	668620	SNP319832	G	A	.	PASS	END=668620;ChrB=ch09;StartB=1597242;EndB=1597242;Parent=SYN175;VarType=ShV;DupType=.
ch09	669853	DEL319833	TGGG	T	.	PASS	END=669856;ChrB=ch09;StartB=1598475;EndB=1598475;Parent=SYN175;VarType=ShV;DupType=.
ch09	670898	SNP319834	G	C	.	PASS	END=670898;ChrB=ch09;StartB=1599517;EndB=1599517;Parent=SYN175;VarType=ShV;DupType=.
ch09	671030	DEL319835	TC	T	.	PASS	END=671031;ChrB=ch09;StartB=1599649;EndB=1599649;Parent=SYN175;VarType=ShV;DupType=.
ch09	671132	SNP319836	T	A	.	PASS	END=671132;ChrB=ch09;StartB=1599750;EndB=1599750;Parent=SYN175;VarType=ShV;DupType=.
ch09	672887	INS319837	G	GA	.	PASS	END=672887;ChrB=ch09;StartB=1601505;EndB=1601506;Parent=SYN175;VarType=ShV;DupType=.
ch09	673096	SNP319838	C	T	.	PASS	END=673096;ChrB=ch09;StartB=1601715;EndB=1601715;Parent=SYN175;VarType=ShV;DupType=.
ch09	673579	INS319839	A	ATATGAAT	.	PASS	END=673579;ChrB=ch09;StartB=1602198;EndB=1602205;Parent=SYN175;VarType=ShV;DupType=.
ch09	673693	SNP319840	G	T	.	PASS	END=673693;ChrB=ch09;StartB=1602319;EndB=1602319;Parent=SYN175;VarType=ShV;DupType=.
ch09	673893	SNP319841	A	G	.	PASS	END=673893;ChrB=ch09;StartB=1602519;EndB=1602519;Parent=SYN175;VarType=ShV;DupType=.
ch09	676584	SNP319842	A	G	.	PASS	END=676584;ChrB=ch09;StartB=1605210;EndB=1605210;Parent=SYN175;VarType=ShV;DupType=.
ch09	676768	SNP319843	A	T	.	PASS	END=676768;ChrB=ch09;StartB=1605394;EndB=1605394;Parent=SYN175;VarType=ShV;DupType=.
ch09	679830	DEL319844	CTAGAGCA	C	.	PASS	END=679837;ChrB=ch09;StartB=1608456;EndB=1608456;Parent=SYN175;VarType=ShV;DupType=.
ch09	680546	SNP319845	A	G	.	PASS	END=680546;ChrB=ch09;StartB=1609165;EndB=1609165;Parent=SYN175;VarType=ShV;DupType=.
ch09	681752	SNP319846	T	C	.	PASS	END=681752;ChrB=ch09;StartB=1610371;EndB=1610371;Parent=SYN175;VarType=ShV;DupType=.
ch09	682087	INS319847	A	AT	.	PASS	END=682087;ChrB=ch09;StartB=1610706;EndB=1610707;Parent=SYN175;VarType=ShV;DupType=.
ch09	682519	SNP319848	A	G	.	PASS	END=682519;ChrB=ch09;StartB=1611139;EndB=1611139;Parent=SYN175;VarType=ShV;DupType=.
ch09	682808	SNP319849	A	G	.	PASS	END=682808;ChrB=ch09;StartB=1611428;EndB=1611428;Parent=SYN175;VarType=ShV;DupType=.
ch09	683010	INS319850	C	CG	.	PASS	END=683010;ChrB=ch09;StartB=1611630;EndB=1611631;Parent=SYN175;VarType=ShV;DupType=.
ch09	683450	INS319851	A	AG	.	PASS	END=683450;ChrB=ch09;StartB=1612071;EndB=1612072;Parent=SYN175;VarType=ShV;DupType=.
ch09	684622	SNP319852	C	T	.	PASS	END=684622;ChrB=ch09;StartB=1613244;EndB=1613244;Parent=SYN175;VarType=ShV;DupType=.
ch09	685627	INS319853	T	TG	.	PASS	END=685627;ChrB=ch09;StartB=1614249;EndB=1614250;Parent=SYN175;VarType=ShV;DupType=.
ch09	685897	TDM633	N	<TDM>	.	PASS	END=705964;ChrB=ch09;StartB=1614525;EndB=1640119;Parent=SYN175;VarType=ShV;DupType=.
ch09	685897	SYNAL757	N	<SYNAL>	.	PASS	END=738359;ChrB=ch09;StartB=1619942;EndB=1672690;Parent=SYN175;VarType=.;DupType=.
ch09	685927	SNP319882	C	A	.	PASS	END=685927;ChrB=ch09;StartB=1619972;EndB=1619972;Parent=SYN175;VarType=ShV;DupType=.
ch09	685934	SNP319883	T	C	.	PASS	END=685934;ChrB=ch09;StartB=1619979;EndB=1619979;Parent=SYN175;VarType=ShV;DupType=.
ch09	685947	SNP319884	T	A	.	PASS	END=685947;ChrB=ch09;StartB=1619992;EndB=1619992;Parent=SYN175;VarType=ShV;DupType=.
ch09	685960	SNP319885	G	A	.	PASS	END=685960;ChrB=ch09;StartB=1620005;EndB=1620005;Parent=SYN175;VarType=ShV;DupType=.
ch09	685983	SNP319886	G	A	.	PASS	END=685983;ChrB=ch09;StartB=1620028;EndB=1620028;Parent=SYN175;VarType=ShV;DupType=.
ch09	686007	SNP319887	C	T	.	PASS	END=686007;ChrB=ch09;StartB=1620052;EndB=1620052;Parent=SYN175;VarType=ShV;DupType=.
ch09	686037	SNP319888	G	A	.	PASS	END=686037;ChrB=ch09;StartB=1620082;EndB=1620082;Parent=SYN175;VarType=ShV;DupType=.
ch09	686093	SNP319889	G	T	.	PASS	END=686093;ChrB=ch09;StartB=1620138;EndB=1620138;Parent=SYN175;VarType=ShV;DupType=.
ch09	686102	SNP319890	G	A	.	PASS	END=686102;ChrB=ch09;StartB=1620147;EndB=1620147;Parent=SYN175;VarType=ShV;DupType=.
ch09	686105	SNP319891	A	G	.	PASS	END=686105;ChrB=ch09;StartB=1620150;EndB=1620150;Parent=SYN175;VarType=ShV;DupType=.
ch09	686124	SNP319892	G	A	.	PASS	END=686124;ChrB=ch09;StartB=1620169;EndB=1620169;Parent=SYN175;VarType=ShV;DupType=.
ch09	686150	SNP319893	C	T	.	PASS	END=686150;ChrB=ch09;StartB=1620195;EndB=1620195;Parent=SYN175;VarType=ShV;DupType=.
ch09	686169	DEL319894	TG	T	.	PASS	END=686170;ChrB=ch09;StartB=1620214;EndB=1620214;Parent=SYN175;VarType=ShV;DupType=.
ch09	686212	SNP319895	C	T	.	PASS	END=686212;ChrB=ch09;StartB=1620256;EndB=1620256;Parent=SYN175;VarType=ShV;DupType=.
ch09	686213	SNP319896	C	T	.	PASS	END=686213;ChrB=ch09;StartB=1620257;EndB=1620257;Parent=SYN175;VarType=ShV;DupType=.
ch09	686214	SNP319897	T	A	.	PASS	END=686214;ChrB=ch09;StartB=1620258;EndB=1620258;Parent=SYN175;VarType=ShV;DupType=.
ch09	686251	DEL319898	TA	T	.	PASS	END=686252;ChrB=ch09;StartB=1620295;EndB=1620295;Parent=SYN175;VarType=ShV;DupType=.
ch09	686545	SNP319899	A	G	.	PASS	END=686545;ChrB=ch09;StartB=1620588;EndB=1620588;Parent=SYN175;VarType=ShV;DupType=.
ch09	686555	INS319900	A	AC	.	PASS	END=686555;ChrB=ch09;StartB=1620598;EndB=1620599;Parent=SYN175;VarType=ShV;DupType=.
ch09	686924	SNP319901	G	A	.	PASS	END=686924;ChrB=ch09;StartB=1620968;EndB=1620968;Parent=SYN175;VarType=ShV;DupType=.
ch09	687089	DEL319854	ACT	A	.	PASS	END=687091;ChrB=ch09;StartB=1615712;EndB=1615712;Parent=SYN175;VarType=ShV;DupType=.
ch09	687089	DEL319902	ACT	A	.	PASS	END=687091;ChrB=ch09;StartB=1621133;EndB=1621133;Parent=SYN175;VarType=ShV;DupType=.
ch09	687122	SNP319855	T	C	.	PASS	END=687122;ChrB=ch09;StartB=1615743;EndB=1615743;Parent=SYN175;VarType=ShV;DupType=.
ch09	687122	SNP319903	T	C	.	PASS	END=687122;ChrB=ch09;StartB=1621164;EndB=1621164;Parent=SYN175;VarType=ShV;DupType=.
ch09	687188	SNP319904	T	A	.	PASS	END=687188;ChrB=ch09;StartB=1621230;EndB=1621230;Parent=SYN175;VarType=ShV;DupType=.
ch09	687667	INS319856	C	CGGGG	.	PASS	END=687667;ChrB=ch09;StartB=1616288;EndB=1616292;Parent=SYN175;VarType=ShV;DupType=.
ch09	687667	INS319905	C	CG	.	PASS	END=687667;ChrB=ch09;StartB=1621709;EndB=1621710;Parent=SYN175;VarType=ShV;DupType=.
ch09	687678	SNP319857	T	G	.	PASS	END=687678;ChrB=ch09;StartB=1616303;EndB=1616303;Parent=SYN175;VarType=ShV;DupType=.
ch09	687678	SNP319906	T	G	.	PASS	END=687678;ChrB=ch09;StartB=1621721;EndB=1621721;Parent=SYN175;VarType=ShV;DupType=.
ch09	687745	SNP319907	T	A	.	PASS	END=687745;ChrB=ch09;StartB=1621788;EndB=1621788;Parent=SYN175;VarType=ShV;DupType=.
ch09	688101	INS319858	A	ATATATAT	.	PASS	END=688101;ChrB=ch09;StartB=1616726;EndB=1616733;Parent=SYN175;VarType=ShV;DupType=.
ch09	688101	INS319908	A	AT	.	PASS	END=688101;ChrB=ch09;StartB=1622144;EndB=1622145;Parent=SYN175;VarType=ShV;DupType=.
ch09	691754	SNP319909	T	A	.	PASS	END=691754;ChrB=ch09;StartB=1625798;EndB=1625798;Parent=SYN175;VarType=ShV;DupType=.
ch09	693077	INS319910	C	CGGG	.	PASS	END=693077;ChrB=ch09;StartB=1627121;EndB=1627124;Parent=SYN175;VarType=ShV;DupType=.
ch09	693146	INS319859	A	AT	.	PASS	END=693146;ChrB=ch09;StartB=1621778;EndB=1621779;Parent=SYN175;VarType=ShV;DupType=.
ch09	693146	INS319911	A	AT	.	PASS	END=693146;ChrB=ch09;StartB=1627193;EndB=1627194;Parent=SYN175;VarType=ShV;DupType=.
ch09	693155	SNP319912	A	T	.	PASS	END=693155;ChrB=ch09;StartB=1627203;EndB=1627203;Parent=SYN175;VarType=ShV;DupType=.
ch09	693507	INS319860	A	AAAT	.	PASS	END=693507;ChrB=ch09;StartB=1622140;EndB=1622143;Parent=SYN175;VarType=ShV;DupType=.
ch09	693507	INS319913	A	AAAT	.	PASS	END=693507;ChrB=ch09;StartB=1627555;EndB=1627558;Parent=SYN175;VarType=ShV;DupType=.
ch09	697162	SNP319861	T	A	.	PASS	END=697162;ChrB=ch09;StartB=1625798;EndB=1625798;Parent=SYN175;VarType=ShV;DupType=.
ch09	698485	INS319862	C	CGG	.	PASS	END=698485;ChrB=ch09;StartB=1627121;EndB=1627123;Parent=SYN175;VarType=ShV;DupType=.
ch09	698485	DEL319914	CGGGG	C	.	PASS	END=698489;ChrB=ch09;StartB=1632536;EndB=1632536;Parent=SYN175;VarType=ShV;DupType=.
ch09	698565	SNP319863	A	T	.	PASS	END=698565;ChrB=ch09;StartB=1627203;EndB=1627203;Parent=SYN175;VarType=ShV;DupType=.
ch09	698920	DEL319864	TAA	T	.	PASS	END=698922;ChrB=ch09;StartB=1627558;EndB=1627558;Parent=SYN175;VarType=ShV;DupType=.
ch09	698922	INS319915	A	AAATATAT	.	PASS	END=698922;ChrB=ch09;StartB=1632969;EndB=1632976;Parent=SYN175;VarType=ShV;DupType=.
ch09	703159	SNP319916	A	G	.	PASS	END=703159;ChrB=ch09;StartB=1637213;EndB=1637213;Parent=SYN175;VarType=ShV;DupType=.
ch09	703499	SNP319917	G	A	.	PASS	END=703499;ChrB=ch09;StartB=1637553;EndB=1637553;Parent=SYN175;VarType=ShV;DupType=.
ch09	703500	SNP319918	C	A	.	PASS	END=703500;ChrB=ch09;StartB=1637554;EndB=1637554;Parent=SYN175;VarType=ShV;DupType=.
ch09	703577	SNP319919	T	C	.	PASS	END=703577;ChrB=ch09;StartB=1637631;EndB=1637631;Parent=SYN175;VarType=ShV;DupType=.
ch09	703597	SNP319920	G	A	.	PASS	END=703597;ChrB=ch09;StartB=1637651;EndB=1637651;Parent=SYN175;VarType=ShV;DupType=.
ch09	703650	SNP319921	G	A	.	PASS	END=703650;ChrB=ch09;StartB=1637704;EndB=1637704;Parent=SYN175;VarType=ShV;DupType=.
ch09	703663	SNP319922	T	C	.	PASS	END=703663;ChrB=ch09;StartB=1637717;EndB=1637717;Parent=SYN175;VarType=ShV;DupType=.
ch09	703900	DEL319865	CGGG	C	.	PASS	END=703903;ChrB=ch09;StartB=1632536;EndB=1632536;Parent=SYN175;VarType=ShV;DupType=.
ch09	703904	INS319923	G	GGGA	.	PASS	END=703904;ChrB=ch09;StartB=1637958;EndB=1637961;Parent=SYN175;VarType=ShV;DupType=.
ch09	703912	SNP319924	G	T	.	PASS	END=703912;ChrB=ch09;StartB=1637969;EndB=1637969;Parent=SYN175;VarType=ShV;DupType=.
ch09	703924	DEL319925	AG	A	.	PASS	END=703925;ChrB=ch09;StartB=1637981;EndB=1637981;Parent=SYN175;VarType=ShV;DupType=.
ch09	703930	SNP319926	T	A	.	PASS	END=703930;ChrB=ch09;StartB=1637986;EndB=1637986;Parent=SYN175;VarType=ShV;DupType=.
ch09	703979	SNP319927	A	T	.	PASS	END=703979;ChrB=ch09;StartB=1638035;EndB=1638035;Parent=SYN175;VarType=ShV;DupType=.
ch09	704283	INS319928	T	TA	.	PASS	END=704283;ChrB=ch09;StartB=1638339;EndB=1638340;Parent=SYN175;VarType=ShV;DupType=.
ch09	704335	INS319866	A	AAAATATAT	.	PASS	END=704335;ChrB=ch09;StartB=1632968;EndB=1632976;Parent=SYN175;VarType=ShV;DupType=.
ch09	704335	INS319929	A	AAAATATATATAT	.	PASS	END=704335;ChrB=ch09;StartB=1638392;EndB=1638404;Parent=SYN175;VarType=ShV;DupType=.
ch09	704491	SNP319930	T	C	.	PASS	END=704491;ChrB=ch09;StartB=1638560;EndB=1638560;Parent=SYN175;VarType=ShV;DupType=.
ch09	704552	SNP319931	C	T	.	PASS	END=704552;ChrB=ch09;StartB=1638621;EndB=1638621;Parent=SYN175;VarType=ShV;DupType=.
ch09	704570	SNP319932	A	T	.	PASS	END=704570;ChrB=ch09;StartB=1638639;EndB=1638639;Parent=SYN175;VarType=ShV;DupType=.
ch09	704701	DEL319933	CA	C	.	PASS	END=704702;ChrB=ch09;StartB=1638770;EndB=1638770;Parent=SYN175;VarType=ShV;DupType=.
ch09	704760	SNP319934	G	A	.	PASS	END=704760;ChrB=ch09;StartB=1638828;EndB=1638828;Parent=SYN175;VarType=ShV;DupType=.
ch09	704775	SNP319935	A	T	.	PASS	END=704775;ChrB=ch09;StartB=1638843;EndB=1638843;Parent=SYN175;VarType=ShV;DupType=.
ch09	704803	SNP319936	T	G	.	PASS	END=704803;ChrB=ch09;StartB=1638871;EndB=1638871;Parent=SYN175;VarType=ShV;DupType=.
ch09	704829	SNP319937	G	A	.	PASS	END=704829;ChrB=ch09;StartB=1638897;EndB=1638897;Parent=SYN175;VarType=ShV;DupType=.
ch09	704830	SNP319938	A	C	.	PASS	END=704830;ChrB=ch09;StartB=1638898;EndB=1638898;Parent=SYN175;VarType=ShV;DupType=.
ch09	704834	DEL319939	TTC	T	.	PASS	END=704836;ChrB=ch09;StartB=1638902;EndB=1638902;Parent=SYN175;VarType=ShV;DupType=.
ch09	704878	SNP319940	G	T	.	PASS	END=704878;ChrB=ch09;StartB=1638944;EndB=1638944;Parent=SYN175;VarType=ShV;DupType=.
ch09	704892	INS319941	G	GATCGATGATTTAAAATTAAATTTTCATAAATTATTTTATAGCTGAATAAAATTGAATCACTTTTTCTCTTGATCAGAGGTCTTGATAAGAGAGCTTCTTCCGTTAAAGAACCTTCTGTGGCATGAAATTGAATTAATCGTGACTCCAACATAGATTCTAGACATCGTCATCGTGTGAGGAAAAATAATGAAACCCTAAAATTTTGCAGCCTAAAAGTCCTTGATTACTAGC	.	PASS	END=704892;ChrB=ch09;StartB=1638958;EndB=1639189;Parent=SYN175;VarType=ShV;DupType=.
ch09	704902	SNP319942	A	G	.	PASS	END=704902;ChrB=ch09;StartB=1639199;EndB=1639199;Parent=SYN175;VarType=ShV;DupType=.
ch09	704911	SNP319943	A	G	.	PASS	END=704911;ChrB=ch09;StartB=1639208;EndB=1639208;Parent=SYN175;VarType=ShV;DupType=.
ch09	704925	SNP319944	A	C	.	PASS	END=704925;ChrB=ch09;StartB=1639222;EndB=1639222;Parent=SYN175;VarType=ShV;DupType=.
ch09	704974	INS319945	G	GCAATGTAA	.	PASS	END=704974;ChrB=ch09;StartB=1639271;EndB=1639279;Parent=SYN175;VarType=ShV;DupType=.
ch09	705019	SNP319946	A	G	.	PASS	END=705019;ChrB=ch09;StartB=1639324;EndB=1639324;Parent=SYN175;VarType=ShV;DupType=.
ch09	705125	SNP319867	G	C	.	PASS	END=705125;ChrB=ch09;StartB=1633766;EndB=1633766;Parent=SYN175;VarType=ShV;DupType=.
ch09	705214	SNP319868	G	A	.	PASS	END=705214;ChrB=ch09;StartB=1633855;EndB=1633855;Parent=SYN175;VarType=ShV;DupType=.
ch09	705216	SNP319869	C	G	.	PASS	END=705216;ChrB=ch09;StartB=1633857;EndB=1633857;Parent=SYN175;VarType=ShV;DupType=.
ch09	705248	SNP319870	G	A	.	PASS	END=705248;ChrB=ch09;StartB=1633889;EndB=1633889;Parent=SYN175;VarType=ShV;DupType=.
ch09	705329	SNP319871	T	C	.	PASS	END=705329;ChrB=ch09;StartB=1633970;EndB=1633970;Parent=SYN175;VarType=ShV;DupType=.
ch09	705429	SNP319872	C	T	.	PASS	END=705429;ChrB=ch09;StartB=1634070;EndB=1634070;Parent=SYN175;VarType=ShV;DupType=.
ch09	705668	SNP319873	C	T	.	PASS	END=705668;ChrB=ch09;StartB=1634309;EndB=1634309;Parent=SYN175;VarType=ShV;DupType=.
ch09	705701	SNP319874	A	T	.	PASS	END=705701;ChrB=ch09;StartB=1634342;EndB=1634342;Parent=SYN175;VarType=ShV;DupType=.
ch09	705758	SNP319875	G	T	.	PASS	END=705758;ChrB=ch09;StartB=1634399;EndB=1634399;Parent=SYN175;VarType=ShV;DupType=.
ch09	705770	SNP319876	T	C	.	PASS	END=705770;ChrB=ch09;StartB=1634411;EndB=1634411;Parent=SYN175;VarType=ShV;DupType=.
ch09	705797	SNP319877	C	T	.	PASS	END=705797;ChrB=ch09;StartB=1634438;EndB=1634438;Parent=SYN175;VarType=ShV;DupType=.
ch09	705864	SNP319878	G	A	.	PASS	END=705864;ChrB=ch09;StartB=1634505;EndB=1634505;Parent=SYN175;VarType=ShV;DupType=.
ch09	705865	SNP319879	A	G	.	PASS	END=705865;ChrB=ch09;StartB=1634506;EndB=1634506;Parent=SYN175;VarType=ShV;DupType=.
ch09	705904	SNP319880	T	A	.	PASS	END=705904;ChrB=ch09;StartB=1634545;EndB=1634545;Parent=SYN175;VarType=ShV;DupType=.
ch09	705909	SNP319881	G	A	.	PASS	END=705909;ChrB=ch09;StartB=1634550;EndB=1634550;Parent=SYN175;VarType=ShV;DupType=.
ch09	707696	SNP319947	C	A	.	PASS	END=707696;ChrB=ch09;StartB=1642001;EndB=1642001;Parent=SYN175;VarType=ShV;DupType=.
ch09	708870	DEL319948	GA	G	.	PASS	END=708871;ChrB=ch09;StartB=1643175;EndB=1643175;Parent=SYN175;VarType=ShV;DupType=.
ch09	709509	INS319949	G	GTT	.	PASS	END=709509;ChrB=ch09;StartB=1643813;EndB=1643815;Parent=SYN175;VarType=ShV;DupType=.
ch09	712768	SNP319950	C	G	.	PASS	END=712768;ChrB=ch09;StartB=1647074;EndB=1647074;Parent=SYN175;VarType=ShV;DupType=.
ch09	713390	DEL319951	TC	T	.	PASS	END=713391;ChrB=ch09;StartB=1647696;EndB=1647696;Parent=SYN175;VarType=ShV;DupType=.
ch09	719537	SNP319952	C	T	.	PASS	END=719537;ChrB=ch09;StartB=1653842;EndB=1653842;Parent=SYN175;VarType=ShV;DupType=.
ch09	721677	SNP319953	T	C	.	PASS	END=721677;ChrB=ch09;StartB=1655982;EndB=1655982;Parent=SYN175;VarType=ShV;DupType=.
ch09	723687	SNP319954	T	C	.	PASS	END=723687;ChrB=ch09;StartB=1657992;EndB=1657992;Parent=SYN175;VarType=ShV;DupType=.
ch09	723810	SNP319955	A	G	.	PASS	END=723810;ChrB=ch09;StartB=1658115;EndB=1658115;Parent=SYN175;VarType=ShV;DupType=.
ch09	724067	SNP319956	T	C	.	PASS	END=724067;ChrB=ch09;StartB=1658372;EndB=1658372;Parent=SYN175;VarType=ShV;DupType=.
ch09	729197	SNP319957	C	A	.	PASS	END=729197;ChrB=ch09;StartB=1663502;EndB=1663502;Parent=SYN175;VarType=ShV;DupType=.
ch09	729608	INS319958	T	TG	.	PASS	END=729608;ChrB=ch09;StartB=1663913;EndB=1663914;Parent=SYN175;VarType=ShV;DupType=.
ch09	731011	INS319959	G	GAT	.	PASS	END=731011;ChrB=ch09;StartB=1665317;EndB=1665319;Parent=SYN175;VarType=ShV;DupType=.
ch09	731361	SNP319960	T	G	.	PASS	END=731361;ChrB=ch09;StartB=1665669;EndB=1665669;Parent=SYN175;VarType=ShV;DupType=.
ch09	731707	INS319961	A	AG	.	PASS	END=731707;ChrB=ch09;StartB=1666015;EndB=1666016;Parent=SYN175;VarType=ShV;DupType=.
ch09	732605	SNP319962	A	G	.	PASS	END=732605;ChrB=ch09;StartB=1666914;EndB=1666914;Parent=SYN175;VarType=ShV;DupType=.
ch09	732725	SNP319963	C	A	.	PASS	END=732725;ChrB=ch09;StartB=1667034;EndB=1667034;Parent=SYN175;VarType=ShV;DupType=.
ch09	734282	SNP319964	A	G	.	PASS	END=734282;ChrB=ch09;StartB=1668591;EndB=1668591;Parent=SYN175;VarType=ShV;DupType=.
ch09	735972	SNP319965	T	C	.	PASS	END=735972;ChrB=ch09;StartB=1670281;EndB=1670281;Parent=SYN175;VarType=ShV;DupType=.
ch09	736014	SNP319966	A	G	.	PASS	END=736014;ChrB=ch09;StartB=1670323;EndB=1670323;Parent=SYN175;VarType=ShV;DupType=.
ch09	736083	INS319967	T	TCAAACTTGCA	.	PASS	END=736083;ChrB=ch09;StartB=1670392;EndB=1670402;Parent=SYN175;VarType=ShV;DupType=.
ch09	736270	SNP319968	A	G	.	PASS	END=736270;ChrB=ch09;StartB=1670589;EndB=1670589;Parent=SYN175;VarType=ShV;DupType=.
ch09	736271	SNP319969	C	G	.	PASS	END=736271;ChrB=ch09;StartB=1670590;EndB=1670590;Parent=SYN175;VarType=ShV;DupType=.
ch09	736278	INS319970	T	TTTAAAAAAATTG	.	PASS	END=736278;ChrB=ch09;StartB=1670597;EndB=1670609;Parent=SYN175;VarType=ShV;DupType=.
ch09	736279	SNP319971	A	C	.	PASS	END=736279;ChrB=ch09;StartB=1670610;EndB=1670610;Parent=SYN175;VarType=ShV;DupType=.
ch09	736328	SNP319972	T	C	.	PASS	END=736328;ChrB=ch09;StartB=1670659;EndB=1670659;Parent=SYN175;VarType=ShV;DupType=.
ch09	736391	SNP319973	A	G	.	PASS	END=736391;ChrB=ch09;StartB=1670722;EndB=1670722;Parent=SYN175;VarType=ShV;DupType=.
ch09	736395	SNP319974	G	A	.	PASS	END=736395;ChrB=ch09;StartB=1670726;EndB=1670726;Parent=SYN175;VarType=ShV;DupType=.
ch09	736412	SNP319975	T	G	.	PASS	END=736412;ChrB=ch09;StartB=1670743;EndB=1670743;Parent=SYN175;VarType=ShV;DupType=.
ch09	736438	SNP319976	A	G	.	PASS	END=736438;ChrB=ch09;StartB=1670769;EndB=1670769;Parent=SYN175;VarType=ShV;DupType=.
ch09	736653	SNP319977	G	T	.	PASS	END=736653;ChrB=ch09;StartB=1670984;EndB=1670984;Parent=SYN175;VarType=ShV;DupType=.
ch09	736693	SNP319978	A	T	.	PASS	END=736693;ChrB=ch09;StartB=1671024;EndB=1671024;Parent=SYN175;VarType=ShV;DupType=.
ch09	736713	SNP319979	T	A	.	PASS	END=736713;ChrB=ch09;StartB=1671044;EndB=1671044;Parent=SYN175;VarType=ShV;DupType=.
ch09	736747	SNP319980	A	G	.	PASS	END=736747;ChrB=ch09;StartB=1671078;EndB=1671078;Parent=SYN175;VarType=ShV;DupType=.
ch09	736759	SNP319981	C	T	.	PASS	END=736759;ChrB=ch09;StartB=1671090;EndB=1671090;Parent=SYN175;VarType=ShV;DupType=.
ch09	736830	SNP319982	A	G	.	PASS	END=736830;ChrB=ch09;StartB=1671161;EndB=1671161;Parent=SYN175;VarType=ShV;DupType=.
ch09	736845	SNP319983	T	C	.	PASS	END=736845;ChrB=ch09;StartB=1671176;EndB=1671176;Parent=SYN175;VarType=ShV;DupType=.
ch09	736891	DEL319984	TTG	T	.	PASS	END=736893;ChrB=ch09;StartB=1671222;EndB=1671222;Parent=SYN175;VarType=ShV;DupType=.
ch09	737061	SNP319985	T	C	.	PASS	END=737061;ChrB=ch09;StartB=1671390;EndB=1671390;Parent=SYN175;VarType=ShV;DupType=.
ch09	737073	SNP319986	T	C	.	PASS	END=737073;ChrB=ch09;StartB=1671402;EndB=1671402;Parent=SYN175;VarType=ShV;DupType=.
ch09	737103	SNP319987	T	C	.	PASS	END=737103;ChrB=ch09;StartB=1671432;EndB=1671432;Parent=SYN175;VarType=ShV;DupType=.
ch09	737116	SNP319988	G	C	.	PASS	END=737116;ChrB=ch09;StartB=1671445;EndB=1671445;Parent=SYN175;VarType=ShV;DupType=.
ch09	737117	DEL319989	TA	T	.	PASS	END=737118;ChrB=ch09;StartB=1671446;EndB=1671446;Parent=SYN175;VarType=ShV;DupType=.
ch09	737317	SNP319990	T	A	.	PASS	END=737317;ChrB=ch09;StartB=1671645;EndB=1671645;Parent=SYN175;VarType=ShV;DupType=.
ch09	737319	INS319991	A	AAT	.	PASS	END=737319;ChrB=ch09;StartB=1671647;EndB=1671649;Parent=SYN175;VarType=ShV;DupType=.
ch09	737321	SNP319992	T	A	.	PASS	END=737321;ChrB=ch09;StartB=1671651;EndB=1671651;Parent=SYN175;VarType=ShV;DupType=.
ch09	737329	SNP319993	T	C	.	PASS	END=737329;ChrB=ch09;StartB=1671659;EndB=1671659;Parent=SYN175;VarType=ShV;DupType=.
ch09	737384	SNP319994	C	A	.	PASS	END=737384;ChrB=ch09;StartB=1671714;EndB=1671714;Parent=SYN175;VarType=ShV;DupType=.
ch09	737398	SNP319995	T	A	.	PASS	END=737398;ChrB=ch09;StartB=1671728;EndB=1671728;Parent=SYN175;VarType=ShV;DupType=.
ch09	737403	SNP319996	T	C	.	PASS	END=737403;ChrB=ch09;StartB=1671733;EndB=1671733;Parent=SYN175;VarType=ShV;DupType=.
ch09	737742	SNP319997	T	C	.	PASS	END=737742;ChrB=ch09;StartB=1672072;EndB=1672072;Parent=SYN175;VarType=ShV;DupType=.
ch09	737804	INS319998	A	AT	.	PASS	END=737804;ChrB=ch09;StartB=1672134;EndB=1672135;Parent=SYN175;VarType=ShV;DupType=.
ch09	737882	SNP319999	T	C	.	PASS	END=737882;ChrB=ch09;StartB=1672213;EndB=1672213;Parent=SYN175;VarType=ShV;DupType=.
ch09	737900	SNP320000	A	G	.	PASS	END=737900;ChrB=ch09;StartB=1672231;EndB=1672231;Parent=SYN175;VarType=ShV;DupType=.
ch09	737921	SNP320001	A	G	.	PASS	END=737921;ChrB=ch09;StartB=1672252;EndB=1672252;Parent=SYN175;VarType=ShV;DupType=.
ch09	737987	SNP320002	A	G	.	PASS	END=737987;ChrB=ch09;StartB=1672318;EndB=1672318;Parent=SYN175;VarType=ShV;DupType=.
ch09	738321	SNP320003	A	G	.	PASS	END=738321;ChrB=ch09;StartB=1672652;EndB=1672652;Parent=SYN175;VarType=ShV;DupType=.
ch09	738323	SNP320004	G	A	.	PASS	END=738323;ChrB=ch09;StartB=1672654;EndB=1672654;Parent=SYN175;VarType=ShV;DupType=.
ch09	738360	NOTAL272	N	<NOTAL>	.	PASS	END=738392;ChrB=.;StartB=.;EndB=.;Parent=.;VarType=.;DupType=.
ch09	738393	SYNAL758	N	<SYNAL>	.	PASS	END=1191640;ChrB=ch09;StartB=1699600;EndB=2152989;Parent=SYN176;VarType=.;DupType=.
ch09	738393	SYN176	N	<SYN>	.	PASS	END=2989152;ChrB=ch09;StartB=1699600;EndB=3934427;Parent=.;VarType=SR;DupType=-
ch09	738547	SNP320005	T	C	.	PASS	END=738547;ChrB=ch09;StartB=1699754;EndB=1699754;Parent=SYN176;VarType=ShV;DupType=.
ch09	738645	DEL320006	GT	G	.	PASS	END=738646;ChrB=ch09;StartB=1699852;EndB=1699852;Parent=SYN176;VarType=ShV;DupType=.
ch09	738706	INS320007	A	AT	.	PASS	END=738706;ChrB=ch09;StartB=1699912;EndB=1699913;Parent=SYN176;VarType=ShV;DupType=.
ch09	738751	INS320008	C	CT	.	PASS	END=738751;ChrB=ch09;StartB=1699958;EndB=1699959;Parent=SYN176;VarType=ShV;DupType=.
ch09	738758	SNP320009	A	T	.	PASS	END=738758;ChrB=ch09;StartB=1699966;EndB=1699966;Parent=SYN176;VarType=ShV;DupType=.
ch09	739104	SNP320010	A	G	.	PASS	END=739104;ChrB=ch09;StartB=1700312;EndB=1700312;Parent=SYN176;VarType=ShV;DupType=.
ch09	739226	SNP320011	T	A	.	PASS	END=739226;ChrB=ch09;StartB=1700434;EndB=1700434;Parent=SYN176;VarType=ShV;DupType=.
ch09	739234	SNP320012	G	C	.	PASS	END=739234;ChrB=ch09;StartB=1700442;EndB=1700442;Parent=SYN176;VarType=ShV;DupType=.
ch09	739292	SNP320013	A	T	.	PASS	END=739292;ChrB=ch09;StartB=1700500;EndB=1700500;Parent=SYN176;VarType=ShV;DupType=.
ch09	739305	SNP320014	C	T	.	PASS	END=739305;ChrB=ch09;StartB=1700513;EndB=1700513;Parent=SYN176;VarType=ShV;DupType=.
ch09	739348	SNP320015	A	G	.	PASS	END=739348;ChrB=ch09;StartB=1700556;EndB=1700556;Parent=SYN176;VarType=ShV;DupType=.
ch09	739391	SNP320016	A	C	.	PASS	END=739391;ChrB=ch09;StartB=1700599;EndB=1700599;Parent=SYN176;VarType=ShV;DupType=.
ch09	739538	SNP320017	A	G	.	PASS	END=739538;ChrB=ch09;StartB=1700746;EndB=1700746;Parent=SYN176;VarType=ShV;DupType=.
ch09	739929	SNP320018	C	T	.	PASS	END=739929;ChrB=ch09;StartB=1701137;EndB=1701137;Parent=SYN176;VarType=ShV;DupType=.
ch09	739977	SNP320019	T	A	.	PASS	END=739977;ChrB=ch09;StartB=1701185;EndB=1701185;Parent=SYN176;VarType=ShV;DupType=.
ch09	739978	SNP320020	T	A	.	PASS	END=739978;ChrB=ch09;StartB=1701186;EndB=1701186;Parent=SYN176;VarType=ShV;DupType=.
ch09	740725	SNP320021	A	T	.	PASS	END=740725;ChrB=ch09;StartB=1701933;EndB=1701933;Parent=SYN176;VarType=ShV;DupType=.
ch09	741764	INS320022	T	TTA	.	PASS	END=741764;ChrB=ch09;StartB=1702972;EndB=1702974;Parent=SYN176;VarType=ShV;DupType=.
ch09	742476	DEL320023	TA	T	.	PASS	END=742477;ChrB=ch09;StartB=1703686;EndB=1703686;Parent=SYN176;VarType=ShV;DupType=.
ch09	742688	INS320024	C	CTATATATATATATATATATATATATATA	.	PASS	END=742688;ChrB=ch09;StartB=1703897;EndB=1703925;Parent=SYN176;VarType=ShV;DupType=.
ch09	742866	SNP320025	T	A	.	PASS	END=742866;ChrB=ch09;StartB=1704103;EndB=1704103;Parent=SYN176;VarType=ShV;DupType=.
ch09	743242	DEL320026	CTATATATATATATATATATATATATATATATATATATA	C	.	PASS	END=743280;ChrB=ch09;StartB=1704479;EndB=1704479;Parent=SYN176;VarType=ShV;DupType=.
ch09	743893	SNP320027	T	A	.	PASS	END=743893;ChrB=ch09;StartB=1705092;EndB=1705092;Parent=SYN176;VarType=ShV;DupType=.
ch09	744265	SNP320028	A	G	.	PASS	END=744265;ChrB=ch09;StartB=1705464;EndB=1705464;Parent=SYN176;VarType=ShV;DupType=.
ch09	744870	SNP320029	G	T	.	PASS	END=744870;ChrB=ch09;StartB=1706069;EndB=1706069;Parent=SYN176;VarType=ShV;DupType=.
ch09	745070	INS320030	T	TA	.	PASS	END=745070;ChrB=ch09;StartB=1706269;EndB=1706270;Parent=SYN176;VarType=ShV;DupType=.
ch09	745899	SNP320031	T	C	.	PASS	END=745899;ChrB=ch09;StartB=1707099;EndB=1707099;Parent=SYN176;VarType=ShV;DupType=.
ch09	746583	INS320032	C	CA	.	PASS	END=746583;ChrB=ch09;StartB=1707783;EndB=1707784;Parent=SYN176;VarType=ShV;DupType=.
ch09	748744	SNP320033	C	A	.	PASS	END=748744;ChrB=ch09;StartB=1709945;EndB=1709945;Parent=SYN176;VarType=ShV;DupType=.
ch09	752429	SNP320034	C	T	.	PASS	END=752429;ChrB=ch09;StartB=1713630;EndB=1713630;Parent=SYN176;VarType=ShV;DupType=.
ch09	753434	INS320035	A	ACCGCCG	.	PASS	END=753434;ChrB=ch09;StartB=1714635;EndB=1714641;Parent=SYN176;VarType=ShV;DupType=.
ch09	753913	SNP320036	C	T	.	PASS	END=753913;ChrB=ch09;StartB=1715120;EndB=1715120;Parent=SYN176;VarType=ShV;DupType=.
ch09	754198	INS320037	C	CG	.	PASS	END=754198;ChrB=ch09;StartB=1715405;EndB=1715406;Parent=SYN176;VarType=ShV;DupType=.
ch09	754696	SNP320038	T	C	.	PASS	END=754696;ChrB=ch09;StartB=1715904;EndB=1715904;Parent=SYN176;VarType=ShV;DupType=.
ch09	755615	SNP320039	T	A	.	PASS	END=755615;ChrB=ch09;StartB=1716823;EndB=1716823;Parent=SYN176;VarType=ShV;DupType=.
ch09	756889	SNP320040	G	T	.	PASS	END=756889;ChrB=ch09;StartB=1718097;EndB=1718097;Parent=SYN176;VarType=ShV;DupType=.
ch09	757228	SNP320041	T	A	.	PASS	END=757228;ChrB=ch09;StartB=1718436;EndB=1718436;Parent=SYN176;VarType=ShV;DupType=.
ch09	757286	DEL320042	TTATATATATA	T	.	PASS	END=757296;ChrB=ch09;StartB=1718494;EndB=1718494;Parent=SYN176;VarType=ShV;DupType=.
ch09	757372	SNP320043	A	G	.	PASS	END=757372;ChrB=ch09;StartB=1718570;EndB=1718570;Parent=SYN176;VarType=ShV;DupType=.
ch09	757393	SNP320044	T	C	.	PASS	END=757393;ChrB=ch09;StartB=1718591;EndB=1718591;Parent=SYN176;VarType=ShV;DupType=.
ch09	757424	SNP320045	C	T	.	PASS	END=757424;ChrB=ch09;StartB=1718622;EndB=1718622;Parent=SYN176;VarType=ShV;DupType=.
ch09	757427	SNP320046	T	C	.	PASS	END=757427;ChrB=ch09;StartB=1718625;EndB=1718625;Parent=SYN176;VarType=ShV;DupType=.
ch09	757480	SNP320047	G	A	.	PASS	END=757480;ChrB=ch09;StartB=1718678;EndB=1718678;Parent=SYN176;VarType=ShV;DupType=.
ch09	757503	SNP320048	C	T	.	PASS	END=757503;ChrB=ch09;StartB=1718701;EndB=1718701;Parent=SYN176;VarType=ShV;DupType=.
ch09	757559	SNP320049	A	G	.	PASS	END=757559;ChrB=ch09;StartB=1718757;EndB=1718757;Parent=SYN176;VarType=ShV;DupType=.
ch09	757832	SNP320050	T	C	.	PASS	END=757832;ChrB=ch09;StartB=1719030;EndB=1719030;Parent=SYN176;VarType=ShV;DupType=.
ch09	758247	SNP320051	T	A	.	PASS	END=758247;ChrB=ch09;StartB=1719445;EndB=1719445;Parent=SYN176;VarType=ShV;DupType=.
ch09	758331	INS320052	G	GATCAATTGTATTTTCTC	.	PASS	END=758331;ChrB=ch09;StartB=1719529;EndB=1719546;Parent=SYN176;VarType=ShV;DupType=.
ch09	758414	INS320053	T	TGTG	.	PASS	END=758414;ChrB=ch09;StartB=1719629;EndB=1719632;Parent=SYN176;VarType=ShV;DupType=.
ch09	758420	SNP320054	A	T	.	PASS	END=758420;ChrB=ch09;StartB=1719638;EndB=1719638;Parent=SYN176;VarType=ShV;DupType=.
ch09	758421	SNP320055	A	T	.	PASS	END=758421;ChrB=ch09;StartB=1719639;EndB=1719639;Parent=SYN176;VarType=ShV;DupType=.
ch09	758422	SNP320056	A	T	.	PASS	END=758422;ChrB=ch09;StartB=1719640;EndB=1719640;Parent=SYN176;VarType=ShV;DupType=.
ch09	759412	DEL320057	AT	A	.	PASS	END=759413;ChrB=ch09;StartB=1720630;EndB=1720630;Parent=SYN176;VarType=ShV;DupType=.
ch09	759514	SNP320058	A	C	.	PASS	END=759514;ChrB=ch09;StartB=1720731;EndB=1720731;Parent=SYN176;VarType=ShV;DupType=.
ch09	759591	SNP320059	C	A	.	PASS	END=759591;ChrB=ch09;StartB=1720808;EndB=1720808;Parent=SYN176;VarType=ShV;DupType=.
ch09	759985	SNP320060	A	G	.	PASS	END=759985;ChrB=ch09;StartB=1721202;EndB=1721202;Parent=SYN176;VarType=ShV;DupType=.
ch09	760415	DEL320061	ACCCCC	A	.	PASS	END=760420;ChrB=ch09;StartB=1721632;EndB=1721632;Parent=SYN176;VarType=ShV;DupType=.
ch09	760500	DEL320062	CT	C	.	PASS	END=760501;ChrB=ch09;StartB=1721712;EndB=1721712;Parent=SYN176;VarType=ShV;DupType=.
ch09	761831	SNP320063	A	T	.	PASS	END=761831;ChrB=ch09;StartB=1723042;EndB=1723042;Parent=SYN176;VarType=ShV;DupType=.
ch09	762270	SNP320064	A	T	.	PASS	END=762270;ChrB=ch09;StartB=1723481;EndB=1723481;Parent=SYN176;VarType=ShV;DupType=.
ch09	762408	SNP320065	C	A	.	PASS	END=762408;ChrB=ch09;StartB=1723619;EndB=1723619;Parent=SYN176;VarType=ShV;DupType=.
ch09	762410	SNP320066	C	T	.	PASS	END=762410;ChrB=ch09;StartB=1723621;EndB=1723621;Parent=SYN176;VarType=ShV;DupType=.
ch09	762429	SNP320067	T	C	.	PASS	END=762429;ChrB=ch09;StartB=1723640;EndB=1723640;Parent=SYN176;VarType=ShV;DupType=.
ch09	762631	SNP320068	T	C	.	PASS	END=762631;ChrB=ch09;StartB=1723842;EndB=1723842;Parent=SYN176;VarType=ShV;DupType=.
ch09	762806	SNP320069	A	C	.	PASS	END=762806;ChrB=ch09;StartB=1724017;EndB=1724017;Parent=SYN176;VarType=ShV;DupType=.
ch09	763471	SNP320070	T	G	.	PASS	END=763471;ChrB=ch09;StartB=1724682;EndB=1724682;Parent=SYN176;VarType=ShV;DupType=.
ch09	763615	SNP320071	T	G	.	PASS	END=763615;ChrB=ch09;StartB=1724826;EndB=1724826;Parent=SYN176;VarType=ShV;DupType=.
ch09	763837	SNP320072	G	T	.	PASS	END=763837;ChrB=ch09;StartB=1725048;EndB=1725048;Parent=SYN176;VarType=ShV;DupType=.
ch09	764074	SNP320073	G	A	.	PASS	END=764074;ChrB=ch09;StartB=1725285;EndB=1725285;Parent=SYN176;VarType=ShV;DupType=.
ch09	764217	DEL320074	CT	C	.	PASS	END=764218;ChrB=ch09;StartB=1725428;EndB=1725428;Parent=SYN176;VarType=ShV;DupType=.
ch09	764268	SNP320075	C	T	.	PASS	END=764268;ChrB=ch09;StartB=1725478;EndB=1725478;Parent=SYN176;VarType=ShV;DupType=.
ch09	764269	SNP320076	C	T	.	PASS	END=764269;ChrB=ch09;StartB=1725479;EndB=1725479;Parent=SYN176;VarType=ShV;DupType=.
ch09	764523	SNP320077	A	T	.	PASS	END=764523;ChrB=ch09;StartB=1725733;EndB=1725733;Parent=SYN176;VarType=ShV;DupType=.
ch09	764702	SNP320078	T	G	.	PASS	END=764702;ChrB=ch09;StartB=1725912;EndB=1725912;Parent=SYN176;VarType=ShV;DupType=.
ch09	764795	SNP320079	A	T	.	PASS	END=764795;ChrB=ch09;StartB=1726005;EndB=1726005;Parent=SYN176;VarType=ShV;DupType=.
ch09	765049	SNP320080	C	T	.	PASS	END=765049;ChrB=ch09;StartB=1726259;EndB=1726259;Parent=SYN176;VarType=ShV;DupType=.
ch09	765176	SNP320081	A	T	.	PASS	END=765176;ChrB=ch09;StartB=1726386;EndB=1726386;Parent=SYN176;VarType=ShV;DupType=.
ch09	765706	INS320082	T	TA	.	PASS	END=765706;ChrB=ch09;StartB=1726916;EndB=1726917;Parent=SYN176;VarType=ShV;DupType=.
ch09	766106	SNP320083	T	C	.	PASS	END=766106;ChrB=ch09;StartB=1727317;EndB=1727317;Parent=SYN176;VarType=ShV;DupType=.
ch09	767180	SNP320084	C	T	.	PASS	END=767180;ChrB=ch09;StartB=1728391;EndB=1728391;Parent=SYN176;VarType=ShV;DupType=.
ch09	767183	SNP320085	G	A	.	PASS	END=767183;ChrB=ch09;StartB=1728394;EndB=1728394;Parent=SYN176;VarType=ShV;DupType=.
ch09	767579	SNP320086	A	T	.	PASS	END=767579;ChrB=ch09;StartB=1728790;EndB=1728790;Parent=SYN176;VarType=ShV;DupType=.
ch09	767691	SNP320087	T	C	.	PASS	END=767691;ChrB=ch09;StartB=1728902;EndB=1728902;Parent=SYN176;VarType=ShV;DupType=.
ch09	767741	SNP320088	T	C	.	PASS	END=767741;ChrB=ch09;StartB=1728952;EndB=1728952;Parent=SYN176;VarType=ShV;DupType=.
ch09	767859	DEL320089	CCGAACGT	C	.	PASS	END=767866;ChrB=ch09;StartB=1729070;EndB=1729070;Parent=SYN176;VarType=ShV;DupType=.
ch09	767944	DEL320090	CTAG	C	.	PASS	END=767947;ChrB=ch09;StartB=1729148;EndB=1729148;Parent=SYN176;VarType=ShV;DupType=.
ch09	767973	DEL320091	AGGCT	A	.	PASS	END=767977;ChrB=ch09;StartB=1729174;EndB=1729174;Parent=SYN176;VarType=ShV;DupType=.
ch09	767983	SNP320092	C	T	.	PASS	END=767983;ChrB=ch09;StartB=1729180;EndB=1729180;Parent=SYN176;VarType=ShV;DupType=.
ch09	767988	SNP320093	C	A	.	PASS	END=767988;ChrB=ch09;StartB=1729185;EndB=1729185;Parent=SYN176;VarType=ShV;DupType=.
ch09	767989	DEL320094	ATGATGTGCG	A	.	PASS	END=767998;ChrB=ch09;StartB=1729186;EndB=1729186;Parent=SYN176;VarType=ShV;DupType=.
ch09	768003	SNP320095	T	C	.	PASS	END=768003;ChrB=ch09;StartB=1729191;EndB=1729191;Parent=SYN176;VarType=ShV;DupType=.
ch09	768025	SNP320096	A	G	.	PASS	END=768025;ChrB=ch09;StartB=1729213;EndB=1729213;Parent=SYN176;VarType=ShV;DupType=.
ch09	768240	SNP320097	T	A	.	PASS	END=768240;ChrB=ch09;StartB=1729428;EndB=1729428;Parent=SYN176;VarType=ShV;DupType=.
ch09	768281	INS320098	G	GA	.	PASS	END=768281;ChrB=ch09;StartB=1729469;EndB=1729470;Parent=SYN176;VarType=ShV;DupType=.
ch09	769183	INS320099	A	AGTGCGTGT	.	PASS	END=769183;ChrB=ch09;StartB=1730372;EndB=1730380;Parent=SYN176;VarType=ShV;DupType=.
ch09	769264	SNP320100	A	C	.	PASS	END=769264;ChrB=ch09;StartB=1730461;EndB=1730461;Parent=SYN176;VarType=ShV;DupType=.
ch09	769292	SNP320101	G	C	.	PASS	END=769292;ChrB=ch09;StartB=1730489;EndB=1730489;Parent=SYN176;VarType=ShV;DupType=.
ch09	769298	SNP320102	G	A	.	PASS	END=769298;ChrB=ch09;StartB=1730495;EndB=1730495;Parent=SYN176;VarType=ShV;DupType=.
ch09	769366	DEL320103	CA	C	.	PASS	END=769367;ChrB=ch09;StartB=1730563;EndB=1730563;Parent=SYN176;VarType=ShV;DupType=.
ch09	769588	SNP320104	T	C	.	PASS	END=769588;ChrB=ch09;StartB=1730784;EndB=1730784;Parent=SYN176;VarType=ShV;DupType=.
ch09	769642	DEL320105	GAAAATAACGCATC	G	.	PASS	END=769655;ChrB=ch09;StartB=1730838;EndB=1730838;Parent=SYN176;VarType=ShV;DupType=.
ch09	769672	SNP320106	T	C	.	PASS	END=769672;ChrB=ch09;StartB=1730855;EndB=1730855;Parent=SYN176;VarType=ShV;DupType=.
ch09	769717	SNP320107	T	C	.	PASS	END=769717;ChrB=ch09;StartB=1730900;EndB=1730900;Parent=SYN176;VarType=ShV;DupType=.
ch09	769753	SNP320108	C	T	.	PASS	END=769753;ChrB=ch09;StartB=1730936;EndB=1730936;Parent=SYN176;VarType=ShV;DupType=.
ch09	769871	SNP320109	T	G	.	PASS	END=769871;ChrB=ch09;StartB=1731054;EndB=1731054;Parent=SYN176;VarType=ShV;DupType=.
ch09	769988	SNP320110	A	T	.	PASS	END=769988;ChrB=ch09;StartB=1731171;EndB=1731171;Parent=SYN176;VarType=ShV;DupType=.
ch09	769989	SNP320111	T	A	.	PASS	END=769989;ChrB=ch09;StartB=1731172;EndB=1731172;Parent=SYN176;VarType=ShV;DupType=.
ch09	770107	INS320112	T	TA	.	PASS	END=770107;ChrB=ch09;StartB=1731290;EndB=1731291;Parent=SYN176;VarType=ShV;DupType=.
ch09	770189	SNP320113	A	G	.	PASS	END=770189;ChrB=ch09;StartB=1731373;EndB=1731373;Parent=SYN176;VarType=ShV;DupType=.
ch09	770209	DEL320114	TAA	T	.	PASS	END=770211;ChrB=ch09;StartB=1731393;EndB=1731393;Parent=SYN176;VarType=ShV;DupType=.
ch09	770277	DEL320115	ATCGAATAT	A	.	PASS	END=770285;ChrB=ch09;StartB=1731459;EndB=1731459;Parent=SYN176;VarType=ShV;DupType=.
ch09	770289	INS320116	T	TG	.	PASS	END=770289;ChrB=ch09;StartB=1731463;EndB=1731464;Parent=SYN176;VarType=ShV;DupType=.
ch09	770396	SNP320117	C	T	.	PASS	END=770396;ChrB=ch09;StartB=1731571;EndB=1731571;Parent=SYN176;VarType=ShV;DupType=.
ch09	770470	SNP320118	G	A	.	PASS	END=770470;ChrB=ch09;StartB=1731645;EndB=1731645;Parent=SYN176;VarType=ShV;DupType=.
ch09	770509	SNP320119	A	G	.	PASS	END=770509;ChrB=ch09;StartB=1731684;EndB=1731684;Parent=SYN176;VarType=ShV;DupType=.
ch09	770709	SNP320120	A	C	.	PASS	END=770709;ChrB=ch09;StartB=1731884;EndB=1731884;Parent=SYN176;VarType=ShV;DupType=.
ch09	770774	SNP320121	G	C	.	PASS	END=770774;ChrB=ch09;StartB=1731949;EndB=1731949;Parent=SYN176;VarType=ShV;DupType=.
ch09	770811	SNP320122	T	C	.	PASS	END=770811;ChrB=ch09;StartB=1731986;EndB=1731986;Parent=SYN176;VarType=ShV;DupType=.
ch09	771175	SNP320123	C	T	.	PASS	END=771175;ChrB=ch09;StartB=1732350;EndB=1732350;Parent=SYN176;VarType=ShV;DupType=.
ch09	771230	SNP320124	C	T	.	PASS	END=771230;ChrB=ch09;StartB=1732405;EndB=1732405;Parent=SYN176;VarType=ShV;DupType=.
ch09	771319	INS320125	T	TACA	.	PASS	END=771319;ChrB=ch09;StartB=1732494;EndB=1732497;Parent=SYN176;VarType=ShV;DupType=.
ch09	771339	SNP320126	A	G	.	PASS	END=771339;ChrB=ch09;StartB=1732517;EndB=1732517;Parent=SYN176;VarType=ShV;DupType=.
ch09	771494	SNP320127	G	A	.	PASS	END=771494;ChrB=ch09;StartB=1732672;EndB=1732672;Parent=SYN176;VarType=ShV;DupType=.
ch09	771566	SNP320128	G	A	.	PASS	END=771566;ChrB=ch09;StartB=1732744;EndB=1732744;Parent=SYN176;VarType=ShV;DupType=.
ch09	771802	SNP320129	A	T	.	PASS	END=771802;ChrB=ch09;StartB=1732980;EndB=1732980;Parent=SYN176;VarType=ShV;DupType=.
ch09	772238	DEL320130	GAGATAAAATTCTCA	G	.	PASS	END=772252;ChrB=ch09;StartB=1733416;EndB=1733416;Parent=SYN176;VarType=ShV;DupType=.
ch09	772272	SNP320131	A	G	.	PASS	END=772272;ChrB=ch09;StartB=1733436;EndB=1733436;Parent=SYN176;VarType=ShV;DupType=.
ch09	772396	INS320132	T	TC	.	PASS	END=772396;ChrB=ch09;StartB=1733560;EndB=1733561;Parent=SYN176;VarType=ShV;DupType=.
ch09	772485	SNP320133	C	T	.	PASS	END=772485;ChrB=ch09;StartB=1733650;EndB=1733650;Parent=SYN176;VarType=ShV;DupType=.
ch09	773274	SNP320134	C	T	.	PASS	END=773274;ChrB=ch09;StartB=1734439;EndB=1734439;Parent=SYN176;VarType=ShV;DupType=.
ch09	773423	SNP320135	A	G	.	PASS	END=773423;ChrB=ch09;StartB=1734588;EndB=1734588;Parent=SYN176;VarType=ShV;DupType=.
ch09	773503	SNP320136	T	C	.	PASS	END=773503;ChrB=ch09;StartB=1734668;EndB=1734668;Parent=SYN176;VarType=ShV;DupType=.
ch09	774456	SNP320137	C	A	.	PASS	END=774456;ChrB=ch09;StartB=1735621;EndB=1735621;Parent=SYN176;VarType=ShV;DupType=.
ch09	774473	SNP320138	T	A	.	PASS	END=774473;ChrB=ch09;StartB=1735638;EndB=1735638;Parent=SYN176;VarType=ShV;DupType=.
ch09	774479	SNP320139	T	C	.	PASS	END=774479;ChrB=ch09;StartB=1735644;EndB=1735644;Parent=SYN176;VarType=ShV;DupType=.
ch09	774492	SNP320140	A	T	.	PASS	END=774492;ChrB=ch09;StartB=1735657;EndB=1735657;Parent=SYN176;VarType=ShV;DupType=.
ch09	774493	SNP320141	C	T	.	PASS	END=774493;ChrB=ch09;StartB=1735658;EndB=1735658;Parent=SYN176;VarType=ShV;DupType=.
ch09	774556	SNP320142	A	C	.	PASS	END=774556;ChrB=ch09;StartB=1735721;EndB=1735721;Parent=SYN176;VarType=ShV;DupType=.
ch09	774587	SNP320143	G	T	.	PASS	END=774587;ChrB=ch09;StartB=1735752;EndB=1735752;Parent=SYN176;VarType=ShV;DupType=.
ch09	774588	SNP320144	G	A	.	PASS	END=774588;ChrB=ch09;StartB=1735753;EndB=1735753;Parent=SYN176;VarType=ShV;DupType=.
ch09	774612	SNP320145	C	T	.	PASS	END=774612;ChrB=ch09;StartB=1735777;EndB=1735777;Parent=SYN176;VarType=ShV;DupType=.
ch09	774621	SNP320146	G	T	.	PASS	END=774621;ChrB=ch09;StartB=1735786;EndB=1735786;Parent=SYN176;VarType=ShV;DupType=.
ch09	774630	SNP320147	A	G	.	PASS	END=774630;ChrB=ch09;StartB=1735795;EndB=1735795;Parent=SYN176;VarType=ShV;DupType=.
ch09	774644	SNP320148	C	A	.	PASS	END=774644;ChrB=ch09;StartB=1735809;EndB=1735809;Parent=SYN176;VarType=ShV;DupType=.
ch09	774664	SNP320149	G	A	.	PASS	END=774664;ChrB=ch09;StartB=1735829;EndB=1735829;Parent=SYN176;VarType=ShV;DupType=.
ch09	774693	DEL320150	AAG	A	.	PASS	END=774695;ChrB=ch09;StartB=1735858;EndB=1735858;Parent=SYN176;VarType=ShV;DupType=.
ch09	774710	INS320151	A	ACT	.	PASS	END=774710;ChrB=ch09;StartB=1735873;EndB=1735875;Parent=SYN176;VarType=ShV;DupType=.
ch09	774721	SNP320152	C	A	.	PASS	END=774721;ChrB=ch09;StartB=1735886;EndB=1735886;Parent=SYN176;VarType=ShV;DupType=.
ch09	774753	SNP320153	T	C	.	PASS	END=774753;ChrB=ch09;StartB=1735918;EndB=1735918;Parent=SYN176;VarType=ShV;DupType=.
ch09	774831	SNP320154	A	T	.	PASS	END=774831;ChrB=ch09;StartB=1735996;EndB=1735996;Parent=SYN176;VarType=ShV;DupType=.
ch09	774856	SNP320155	T	C	.	PASS	END=774856;ChrB=ch09;StartB=1736021;EndB=1736021;Parent=SYN176;VarType=ShV;DupType=.
ch09	775509	SNP320156	A	C	.	PASS	END=775509;ChrB=ch09;StartB=1736674;EndB=1736674;Parent=SYN176;VarType=ShV;DupType=.
ch09	775578	SNP320157	T	C	.	PASS	END=775578;ChrB=ch09;StartB=1736743;EndB=1736743;Parent=SYN176;VarType=ShV;DupType=.
ch09	775617	SNP320158	T	C	.	PASS	END=775617;ChrB=ch09;StartB=1736782;EndB=1736782;Parent=SYN176;VarType=ShV;DupType=.
ch09	775663	SNP320159	T	A	.	PASS	END=775663;ChrB=ch09;StartB=1736828;EndB=1736828;Parent=SYN176;VarType=ShV;DupType=.
ch09	775785	SNP320160	T	C	.	PASS	END=775785;ChrB=ch09;StartB=1736950;EndB=1736950;Parent=SYN176;VarType=ShV;DupType=.
ch09	776021	SNP320161	A	C	.	PASS	END=776021;ChrB=ch09;StartB=1737186;EndB=1737186;Parent=SYN176;VarType=ShV;DupType=.
ch09	776190	SNP320162	A	T	.	PASS	END=776190;ChrB=ch09;StartB=1737355;EndB=1737355;Parent=SYN176;VarType=ShV;DupType=.
ch09	776191	SNP320163	A	G	.	PASS	END=776191;ChrB=ch09;StartB=1737356;EndB=1737356;Parent=SYN176;VarType=ShV;DupType=.
ch09	776380	INS320164	T	TCAAAA	.	PASS	END=776380;ChrB=ch09;StartB=1737545;EndB=1737550;Parent=SYN176;VarType=ShV;DupType=.
ch09	776388	SNP320165	A	C	.	PASS	END=776388;ChrB=ch09;StartB=1737558;EndB=1737558;Parent=SYN176;VarType=ShV;DupType=.
ch09	776436	INS320166	G	GC	.	PASS	END=776436;ChrB=ch09;StartB=1737606;EndB=1737607;Parent=SYN176;VarType=ShV;DupType=.
ch09	776462	SNP320167	T	C	.	PASS	END=776462;ChrB=ch09;StartB=1737633;EndB=1737633;Parent=SYN176;VarType=ShV;DupType=.
ch09	776515	SNP320168	A	C	.	PASS	END=776515;ChrB=ch09;StartB=1737686;EndB=1737686;Parent=SYN176;VarType=ShV;DupType=.
ch09	776586	SNP320169	A	G	.	PASS	END=776586;ChrB=ch09;StartB=1737757;EndB=1737757;Parent=SYN176;VarType=ShV;DupType=.
ch09	776747	SNP320170	T	A	.	PASS	END=776747;ChrB=ch09;StartB=1737918;EndB=1737918;Parent=SYN176;VarType=ShV;DupType=.
ch09	776748	DEL320171	CTT	C	.	PASS	END=776750;ChrB=ch09;StartB=1737919;EndB=1737919;Parent=SYN176;VarType=ShV;DupType=.
ch09	776921	SNP320172	A	T	.	PASS	END=776921;ChrB=ch09;StartB=1738090;EndB=1738090;Parent=SYN176;VarType=ShV;DupType=.
ch09	782948	INS320173	C	CAA	.	PASS	END=782948;ChrB=ch09;StartB=1744117;EndB=1744119;Parent=SYN176;VarType=ShV;DupType=.
ch09	786742	INS320174	G	GAT	.	PASS	END=786742;ChrB=ch09;StartB=1747913;EndB=1747915;Parent=SYN176;VarType=ShV;DupType=.
ch09	790357	INS320175	C	CA	.	PASS	END=790357;ChrB=ch09;StartB=1751530;EndB=1751531;Parent=SYN176;VarType=ShV;DupType=.
ch09	791411	INS320176	T	TC	.	PASS	END=791411;ChrB=ch09;StartB=1752585;EndB=1752586;Parent=SYN176;VarType=ShV;DupType=.
ch09	797288	INS320177	A	ATT	.	PASS	END=797288;ChrB=ch09;StartB=1758463;EndB=1758465;Parent=SYN176;VarType=ShV;DupType=.
ch09	797901	INS320178	A	AT	.	PASS	END=797901;ChrB=ch09;StartB=1759078;EndB=1759079;Parent=SYN176;VarType=ShV;DupType=.
ch09	804742	DEL320179	ACC	A	.	PASS	END=804744;ChrB=ch09;StartB=1765920;EndB=1765920;Parent=SYN176;VarType=ShV;DupType=.
ch09	810739	SNP320180	G	A	.	PASS	END=810739;ChrB=ch09;StartB=1771915;EndB=1771915;Parent=SYN176;VarType=ShV;DupType=.
ch09	819874	SNP320181	T	A	.	PASS	END=819874;ChrB=ch09;StartB=1781050;EndB=1781050;Parent=SYN176;VarType=ShV;DupType=.
ch09	824233	SNP320182	A	T	.	PASS	END=824233;ChrB=ch09;StartB=1785409;EndB=1785409;Parent=SYN176;VarType=ShV;DupType=.
ch09	851317	SNP320183	G	A	.	PASS	END=851317;ChrB=ch09;StartB=1812493;EndB=1812493;Parent=SYN176;VarType=ShV;DupType=.
ch09	856921	INS320184	T	TA	.	PASS	END=856921;ChrB=ch09;StartB=1818097;EndB=1818098;Parent=SYN176;VarType=ShV;DupType=.
ch09	861986	DEL320185	AGGGG	A	.	PASS	END=861990;ChrB=ch09;StartB=1823163;EndB=1823163;Parent=SYN176;VarType=ShV;DupType=.
ch09	866646	SNP320186	C	A	.	PASS	END=866646;ChrB=ch09;StartB=1827819;EndB=1827819;Parent=SYN176;VarType=ShV;DupType=.
ch09	867303	SNP320187	G	T	.	PASS	END=867303;ChrB=ch09;StartB=1828476;EndB=1828476;Parent=SYN176;VarType=ShV;DupType=.
ch09	871215	SNP320188	T	A	.	PASS	END=871215;ChrB=ch09;StartB=1832388;EndB=1832388;Parent=SYN176;VarType=ShV;DupType=.
ch09	872196	SNP320189	G	A	.	PASS	END=872196;ChrB=ch09;StartB=1833369;EndB=1833369;Parent=SYN176;VarType=ShV;DupType=.
ch09	872272	INS320190	A	AATATATAT	.	PASS	END=872272;ChrB=ch09;StartB=1833445;EndB=1833453;Parent=SYN176;VarType=ShV;DupType=.
ch09	872576	SNP320191	T	C	.	PASS	END=872576;ChrB=ch09;StartB=1833757;EndB=1833757;Parent=SYN176;VarType=ShV;DupType=.
ch09	872953	SNP320192	T	C	.	PASS	END=872953;ChrB=ch09;StartB=1834134;EndB=1834134;Parent=SYN176;VarType=ShV;DupType=.
ch09	875465	SNP320193	G	A	.	PASS	END=875465;ChrB=ch09;StartB=1836646;EndB=1836646;Parent=SYN176;VarType=ShV;DupType=.
ch09	880014	DEL320194	GATATAT	G	.	PASS	END=880020;ChrB=ch09;StartB=1841195;EndB=1841195;Parent=SYN176;VarType=ShV;DupType=.
ch09	880234	SNP320195	A	G	.	PASS	END=880234;ChrB=ch09;StartB=1841409;EndB=1841409;Parent=SYN176;VarType=ShV;DupType=.
ch09	880798	SNP320196	T	C	.	PASS	END=880798;ChrB=ch09;StartB=1841973;EndB=1841973;Parent=SYN176;VarType=ShV;DupType=.
ch09	881500	SNP320197	A	T	.	PASS	END=881500;ChrB=ch09;StartB=1842675;EndB=1842675;Parent=SYN176;VarType=ShV;DupType=.
ch09	881611	SNP320198	G	A	.	PASS	END=881611;ChrB=ch09;StartB=1842786;EndB=1842786;Parent=SYN176;VarType=ShV;DupType=.
ch09	881718	SNP320199	T	C	.	PASS	END=881718;ChrB=ch09;StartB=1842893;EndB=1842893;Parent=SYN176;VarType=ShV;DupType=.
ch09	881738	INS320200	T	TTATTGCTTCAATATAGA	.	PASS	END=881738;ChrB=ch09;StartB=1842913;EndB=1842930;Parent=SYN176;VarType=ShV;DupType=.
ch09	881790	INS320201	T	TCCCCACCACCCCACCCCA	.	PASS	END=881790;ChrB=ch09;StartB=1842982;EndB=1843000;Parent=SYN176;VarType=ShV;DupType=.
ch09	881855	SNP320202	G	A	.	PASS	END=881855;ChrB=ch09;StartB=1843065;EndB=1843065;Parent=SYN176;VarType=ShV;DupType=.
ch09	881933	SNP320203	T	C	.	PASS	END=881933;ChrB=ch09;StartB=1843143;EndB=1843143;Parent=SYN176;VarType=ShV;DupType=.
ch09	882304	INS320204	G	GT	.	PASS	END=882304;ChrB=ch09;StartB=1843514;EndB=1843515;Parent=SYN176;VarType=ShV;DupType=.
ch09	882903	SNP320205	C	G	.	PASS	END=882903;ChrB=ch09;StartB=1844114;EndB=1844114;Parent=SYN176;VarType=ShV;DupType=.
ch09	883019	SNP320206	C	T	.	PASS	END=883019;ChrB=ch09;StartB=1844230;EndB=1844230;Parent=SYN176;VarType=ShV;DupType=.
ch09	883480	SNP320207	G	A	.	PASS	END=883480;ChrB=ch09;StartB=1844691;EndB=1844691;Parent=SYN176;VarType=ShV;DupType=.
ch09	883499	SNP320208	C	T	.	PASS	END=883499;ChrB=ch09;StartB=1844710;EndB=1844710;Parent=SYN176;VarType=ShV;DupType=.
ch09	883642	SNP320209	T	C	.	PASS	END=883642;ChrB=ch09;StartB=1844853;EndB=1844853;Parent=SYN176;VarType=ShV;DupType=.
ch09	883686	SNP320210	C	T	.	PASS	END=883686;ChrB=ch09;StartB=1844897;EndB=1844897;Parent=SYN176;VarType=ShV;DupType=.
ch09	883703	DEL320211	TC	T	.	PASS	END=883704;ChrB=ch09;StartB=1844914;EndB=1844914;Parent=SYN176;VarType=ShV;DupType=.
ch09	883755	SNP320212	A	T	.	PASS	END=883755;ChrB=ch09;StartB=1844965;EndB=1844965;Parent=SYN176;VarType=ShV;DupType=.
ch09	883763	SNP320213	T	C	.	PASS	END=883763;ChrB=ch09;StartB=1844973;EndB=1844973;Parent=SYN176;VarType=ShV;DupType=.
ch09	884094	DEL320214	AT	A	.	PASS	END=884095;ChrB=ch09;StartB=1845304;EndB=1845304;Parent=SYN176;VarType=ShV;DupType=.
ch09	884191	SNP320215	G	A	.	PASS	END=884191;ChrB=ch09;StartB=1845400;EndB=1845400;Parent=SYN176;VarType=ShV;DupType=.
ch09	884323	DEL320216	AT	A	.	PASS	END=884324;ChrB=ch09;StartB=1845532;EndB=1845532;Parent=SYN176;VarType=ShV;DupType=.
ch09	884925	SNP320217	C	A	.	PASS	END=884925;ChrB=ch09;StartB=1846133;EndB=1846133;Parent=SYN176;VarType=ShV;DupType=.
ch09	885169	SNP320218	G	C	.	PASS	END=885169;ChrB=ch09;StartB=1846377;EndB=1846377;Parent=SYN176;VarType=ShV;DupType=.
ch09	885538	SNP320219	C	A	.	PASS	END=885538;ChrB=ch09;StartB=1846746;EndB=1846746;Parent=SYN176;VarType=ShV;DupType=.
ch09	886231	SNP320220	A	G	.	PASS	END=886231;ChrB=ch09;StartB=1847439;EndB=1847439;Parent=SYN176;VarType=ShV;DupType=.
ch09	887349	SNP320221	T	G	.	PASS	END=887349;ChrB=ch09;StartB=1848557;EndB=1848557;Parent=SYN176;VarType=ShV;DupType=.
ch09	888238	SNP320222	A	T	.	PASS	END=888238;ChrB=ch09;StartB=1849446;EndB=1849446;Parent=SYN176;VarType=ShV;DupType=.
ch09	888357	DEL320223	AAATTAATAAAAGTCTCTTTTTTAAAAAAG	A	.	PASS	END=888386;ChrB=ch09;StartB=1849565;EndB=1849565;Parent=SYN176;VarType=ShV;DupType=.
ch09	889123	SNP320224	C	T	.	PASS	END=889123;ChrB=ch09;StartB=1850302;EndB=1850302;Parent=SYN176;VarType=ShV;DupType=.
ch09	889204	DEL320225	GA	G	.	PASS	END=889205;ChrB=ch09;StartB=1850383;EndB=1850383;Parent=SYN176;VarType=ShV;DupType=.
ch09	889462	SNP320226	G	A	.	PASS	END=889462;ChrB=ch09;StartB=1850640;EndB=1850640;Parent=SYN176;VarType=ShV;DupType=.
ch09	889478	SNP320227	C	T	.	PASS	END=889478;ChrB=ch09;StartB=1850656;EndB=1850656;Parent=SYN176;VarType=ShV;DupType=.
ch09	890138	SNP320228	A	G	.	PASS	END=890138;ChrB=ch09;StartB=1851316;EndB=1851316;Parent=SYN176;VarType=ShV;DupType=.
ch09	893419	DEL320229	AC	A	.	PASS	END=893420;ChrB=ch09;StartB=1854597;EndB=1854597;Parent=SYN176;VarType=ShV;DupType=.
ch09	900730	SNP320230	A	G	.	PASS	END=900730;ChrB=ch09;StartB=1861907;EndB=1861907;Parent=SYN176;VarType=ShV;DupType=.
ch09	901526	SNP320231	T	C	.	PASS	END=901526;ChrB=ch09;StartB=1862703;EndB=1862703;Parent=SYN176;VarType=ShV;DupType=.
ch09	904282	SNP320232	A	G	.	PASS	END=904282;ChrB=ch09;StartB=1865459;EndB=1865459;Parent=SYN176;VarType=ShV;DupType=.
ch09	904447	DEL320233	AT	A	.	PASS	END=904448;ChrB=ch09;StartB=1865624;EndB=1865624;Parent=SYN176;VarType=ShV;DupType=.
ch09	905651	SNP320234	C	T	.	PASS	END=905651;ChrB=ch09;StartB=1866827;EndB=1866827;Parent=SYN176;VarType=ShV;DupType=.
ch09	908755	SNP320235	T	A	.	PASS	END=908755;ChrB=ch09;StartB=1869931;EndB=1869931;Parent=SYN176;VarType=ShV;DupType=.
ch09	909275	SNP320236	A	G	.	PASS	END=909275;ChrB=ch09;StartB=1870451;EndB=1870451;Parent=SYN176;VarType=ShV;DupType=.
ch09	910443	SNP320237	T	C	.	PASS	END=910443;ChrB=ch09;StartB=1871619;EndB=1871619;Parent=SYN176;VarType=ShV;DupType=.
ch09	920053	SNP320238	C	A	.	PASS	END=920053;ChrB=ch09;StartB=1881229;EndB=1881229;Parent=SYN176;VarType=ShV;DupType=.
ch09	923941	SNP320239	A	G	.	PASS	END=923941;ChrB=ch09;StartB=1885117;EndB=1885117;Parent=SYN176;VarType=ShV;DupType=.
ch09	930045	SNP320240	A	G	.	PASS	END=930045;ChrB=ch09;StartB=1891221;EndB=1891221;Parent=SYN176;VarType=ShV;DupType=.
ch09	932857	SNP320241	A	G	.	PASS	END=932857;ChrB=ch09;StartB=1894033;EndB=1894033;Parent=SYN176;VarType=ShV;DupType=.
ch09	935984	DEL320242	TTTTAAA	T	.	PASS	END=935990;ChrB=ch09;StartB=1897160;EndB=1897160;Parent=SYN176;VarType=ShV;DupType=.
ch09	935991	SNP320243	A	C	.	PASS	END=935991;ChrB=ch09;StartB=1897161;EndB=1897161;Parent=SYN176;VarType=ShV;DupType=.
ch09	936779	INS320244	A	AG	.	PASS	END=936779;ChrB=ch09;StartB=1897949;EndB=1897950;Parent=SYN176;VarType=ShV;DupType=.
ch09	936978	DEL320245	CCCCCCTTCA	C	.	PASS	END=936987;ChrB=ch09;StartB=1898149;EndB=1898149;Parent=SYN176;VarType=ShV;DupType=.
ch09	941448	SNP320246	A	C	.	PASS	END=941448;ChrB=ch09;StartB=1902610;EndB=1902610;Parent=SYN176;VarType=ShV;DupType=.
ch09	942611	SNP320247	T	A	.	PASS	END=942611;ChrB=ch09;StartB=1903773;EndB=1903773;Parent=SYN176;VarType=ShV;DupType=.
ch09	944298	SNP320248	A	C	.	PASS	END=944298;ChrB=ch09;StartB=1905460;EndB=1905460;Parent=SYN176;VarType=ShV;DupType=.
ch09	946518	SNP320249	G	A	.	PASS	END=946518;ChrB=ch09;StartB=1907680;EndB=1907680;Parent=SYN176;VarType=ShV;DupType=.
ch09	949722	INS320250	T	TA	.	PASS	END=949722;ChrB=ch09;StartB=1910884;EndB=1910885;Parent=SYN176;VarType=ShV;DupType=.
ch09	949817	SNP320251	C	G	.	PASS	END=949817;ChrB=ch09;StartB=1910980;EndB=1910980;Parent=SYN176;VarType=ShV;DupType=.
ch09	950119	DEL320252	GA	G	.	PASS	END=950120;ChrB=ch09;StartB=1911282;EndB=1911282;Parent=SYN176;VarType=ShV;DupType=.
ch09	952198	DEL320253	TATATATATATATATATATATATATATATATATATATA	T	.	PASS	END=952235;ChrB=ch09;StartB=1913360;EndB=1913360;Parent=SYN176;VarType=ShV;DupType=.
ch09	952912	SNP320254	T	A	.	PASS	END=952912;ChrB=ch09;StartB=1914037;EndB=1914037;Parent=SYN176;VarType=ShV;DupType=.
ch09	952913	SNP320255	T	A	.	PASS	END=952913;ChrB=ch09;StartB=1914038;EndB=1914038;Parent=SYN176;VarType=ShV;DupType=.
ch09	953109	SNP320256	G	A	.	PASS	END=953109;ChrB=ch09;StartB=1914234;EndB=1914234;Parent=SYN176;VarType=ShV;DupType=.
ch09	953407	INS320257	G	GA	.	PASS	END=953407;ChrB=ch09;StartB=1914532;EndB=1914533;Parent=SYN176;VarType=ShV;DupType=.
ch09	953909	INS320258	A	AT	.	PASS	END=953909;ChrB=ch09;StartB=1915035;EndB=1915036;Parent=SYN176;VarType=ShV;DupType=.
ch09	953935	INS320259	A	AT	.	PASS	END=953935;ChrB=ch09;StartB=1915062;EndB=1915063;Parent=SYN176;VarType=ShV;DupType=.
ch09	954169	SNP320260	A	T	.	PASS	END=954169;ChrB=ch09;StartB=1915297;EndB=1915297;Parent=SYN176;VarType=ShV;DupType=.
ch09	954170	SNP320261	T	C	.	PASS	END=954170;ChrB=ch09;StartB=1915298;EndB=1915298;Parent=SYN176;VarType=ShV;DupType=.
ch09	954263	SNP320262	C	A	.	PASS	END=954263;ChrB=ch09;StartB=1915391;EndB=1915391;Parent=SYN176;VarType=ShV;DupType=.
ch09	954365	SNP320263	C	T	.	PASS	END=954365;ChrB=ch09;StartB=1915493;EndB=1915493;Parent=SYN176;VarType=ShV;DupType=.
ch09	954485	SNP320264	A	G	.	PASS	END=954485;ChrB=ch09;StartB=1915613;EndB=1915613;Parent=SYN176;VarType=ShV;DupType=.
ch09	954517	SNP320265	T	C	.	PASS	END=954517;ChrB=ch09;StartB=1915645;EndB=1915645;Parent=SYN176;VarType=ShV;DupType=.
ch09	954585	SNP320266	A	G	.	PASS	END=954585;ChrB=ch09;StartB=1915713;EndB=1915713;Parent=SYN176;VarType=ShV;DupType=.
ch09	954653	SNP320267	A	G	.	PASS	END=954653;ChrB=ch09;StartB=1915781;EndB=1915781;Parent=SYN176;VarType=ShV;DupType=.
ch09	954700	SNP320268	A	G	.	PASS	END=954700;ChrB=ch09;StartB=1915828;EndB=1915828;Parent=SYN176;VarType=ShV;DupType=.
ch09	955254	DEL320269	TTG	T	.	PASS	END=955256;ChrB=ch09;StartB=1916382;EndB=1916382;Parent=SYN176;VarType=ShV;DupType=.
ch09	955351	SNP320270	G	A	.	PASS	END=955351;ChrB=ch09;StartB=1916477;EndB=1916477;Parent=SYN176;VarType=ShV;DupType=.
ch09	955856	SNP320271	G	C	.	PASS	END=955856;ChrB=ch09;StartB=1916982;EndB=1916982;Parent=SYN176;VarType=ShV;DupType=.
ch09	956131	SNP320272	A	G	.	PASS	END=956131;ChrB=ch09;StartB=1917257;EndB=1917257;Parent=SYN176;VarType=ShV;DupType=.
ch09	956153	SNP320273	A	G	.	PASS	END=956153;ChrB=ch09;StartB=1917279;EndB=1917279;Parent=SYN176;VarType=ShV;DupType=.
ch09	957674	SNP320274	T	C	.	PASS	END=957674;ChrB=ch09;StartB=1918800;EndB=1918800;Parent=SYN176;VarType=ShV;DupType=.
ch09	958180	SNP320275	G	T	.	PASS	END=958180;ChrB=ch09;StartB=1919306;EndB=1919306;Parent=SYN176;VarType=ShV;DupType=.
ch09	958813	SNP320276	G	T	.	PASS	END=958813;ChrB=ch09;StartB=1919939;EndB=1919939;Parent=SYN176;VarType=ShV;DupType=.
ch09	959321	SNP320277	C	T	.	PASS	END=959321;ChrB=ch09;StartB=1920447;EndB=1920447;Parent=SYN176;VarType=ShV;DupType=.
ch09	959541	DEL320278	ATT	A	.	PASS	END=959543;ChrB=ch09;StartB=1920667;EndB=1920667;Parent=SYN176;VarType=ShV;DupType=.
ch09	961327	SNP320279	C	T	.	PASS	END=961327;ChrB=ch09;StartB=1922451;EndB=1922451;Parent=SYN176;VarType=ShV;DupType=.
ch09	964068	DEL320280	TC	T	.	PASS	END=964069;ChrB=ch09;StartB=1925192;EndB=1925192;Parent=SYN176;VarType=ShV;DupType=.
ch09	964615	SNP320281	G	A	.	PASS	END=964615;ChrB=ch09;StartB=1925738;EndB=1925738;Parent=SYN176;VarType=ShV;DupType=.
ch09	965292	SNP320282	A	T	.	PASS	END=965292;ChrB=ch09;StartB=1926415;EndB=1926415;Parent=SYN176;VarType=ShV;DupType=.
ch09	966814	SNP320283	C	T	.	PASS	END=966814;ChrB=ch09;StartB=1927937;EndB=1927937;Parent=SYN176;VarType=ShV;DupType=.
ch09	969042	SNP320284	C	T	.	PASS	END=969042;ChrB=ch09;StartB=1930165;EndB=1930165;Parent=SYN176;VarType=ShV;DupType=.
ch09	969428	INS320285	G	GCATACAAGAAATAAACACAAACTAGAGACCAATTTTCTGTTGGATGGCA	.	PASS	END=969428;ChrB=ch09;StartB=1930551;EndB=1930600;Parent=SYN176;VarType=ShV;DupType=.
ch09	970705	SNP320286	C	T	.	PASS	END=970705;ChrB=ch09;StartB=1931877;EndB=1931877;Parent=SYN176;VarType=ShV;DupType=.
ch09	971211	SNP320287	C	T	.	PASS	END=971211;ChrB=ch09;StartB=1932383;EndB=1932383;Parent=SYN176;VarType=ShV;DupType=.
ch09	971366	SNP320288	G	A	.	PASS	END=971366;ChrB=ch09;StartB=1932538;EndB=1932538;Parent=SYN176;VarType=ShV;DupType=.
ch09	972028	SNP320289	A	G	.	PASS	END=972028;ChrB=ch09;StartB=1933200;EndB=1933200;Parent=SYN176;VarType=ShV;DupType=.
ch09	972315	DEL320290	TA	T	.	PASS	END=972316;ChrB=ch09;StartB=1933487;EndB=1933487;Parent=SYN176;VarType=ShV;DupType=.
ch09	976767	SNP320291	C	A	.	PASS	END=976767;ChrB=ch09;StartB=1937938;EndB=1937938;Parent=SYN176;VarType=ShV;DupType=.
ch09	977113	SNP320292	A	T	.	PASS	END=977113;ChrB=ch09;StartB=1938284;EndB=1938284;Parent=SYN176;VarType=ShV;DupType=.
ch09	978252	SNP320293	T	C	.	PASS	END=978252;ChrB=ch09;StartB=1939423;EndB=1939423;Parent=SYN176;VarType=ShV;DupType=.
ch09	978316	INS320294	C	CA	.	PASS	END=978316;ChrB=ch09;StartB=1939487;EndB=1939488;Parent=SYN176;VarType=ShV;DupType=.
ch09	978356	SNP320295	A	G	.	PASS	END=978356;ChrB=ch09;StartB=1939528;EndB=1939528;Parent=SYN176;VarType=ShV;DupType=.
ch09	978816	INS320296	A	AAT	.	PASS	END=978816;ChrB=ch09;StartB=1939988;EndB=1939990;Parent=SYN176;VarType=ShV;DupType=.
ch09	979716	SNP320297	T	C	.	PASS	END=979716;ChrB=ch09;StartB=1940890;EndB=1940890;Parent=SYN176;VarType=ShV;DupType=.
ch09	980033	SNP320298	G	A	.	PASS	END=980033;ChrB=ch09;StartB=1941207;EndB=1941207;Parent=SYN176;VarType=ShV;DupType=.
ch09	980099	INS320299	A	AG	.	PASS	END=980099;ChrB=ch09;StartB=1941273;EndB=1941274;Parent=SYN176;VarType=ShV;DupType=.
ch09	980205	SNP320300	A	T	.	PASS	END=980205;ChrB=ch09;StartB=1941380;EndB=1941380;Parent=SYN176;VarType=ShV;DupType=.
ch09	980328	SNP320301	C	T	.	PASS	END=980328;ChrB=ch09;StartB=1941503;EndB=1941503;Parent=SYN176;VarType=ShV;DupType=.
ch09	980714	SNP320302	C	T	.	PASS	END=980714;ChrB=ch09;StartB=1941889;EndB=1941889;Parent=SYN176;VarType=ShV;DupType=.
ch09	981236	SNP320303	A	T	.	PASS	END=981236;ChrB=ch09;StartB=1942411;EndB=1942411;Parent=SYN176;VarType=ShV;DupType=.
ch09	981391	SNP320304	A	T	.	PASS	END=981391;ChrB=ch09;StartB=1942566;EndB=1942566;Parent=SYN176;VarType=ShV;DupType=.
ch09	981604	SNP320305	A	G	.	PASS	END=981604;ChrB=ch09;StartB=1942779;EndB=1942779;Parent=SYN176;VarType=ShV;DupType=.
ch09	982663	SNP320306	A	T	.	PASS	END=982663;ChrB=ch09;StartB=1943838;EndB=1943838;Parent=SYN176;VarType=ShV;DupType=.
ch09	983202	SNP320307	G	A	.	PASS	END=983202;ChrB=ch09;StartB=1944377;EndB=1944377;Parent=SYN176;VarType=ShV;DupType=.
ch09	983796	SNP320308	T	A	.	PASS	END=983796;ChrB=ch09;StartB=1944971;EndB=1944971;Parent=SYN176;VarType=ShV;DupType=.
ch09	986911	SNP320309	T	C	.	PASS	END=986911;ChrB=ch09;StartB=1948086;EndB=1948086;Parent=SYN176;VarType=ShV;DupType=.
ch09	989301	SNP320310	A	T	.	PASS	END=989301;ChrB=ch09;StartB=1950476;EndB=1950476;Parent=SYN176;VarType=ShV;DupType=.
ch09	989860	INS320311	T	TTTTTATTGCTTAAATTCTTTCAAATTATCAATTGTGTGCCAAAAAAACAATATA	.	PASS	END=989860;ChrB=ch09;StartB=1951035;EndB=1951089;Parent=SYN176;VarType=ShV;DupType=.
ch09	989990	SNP320312	G	A	.	PASS	END=989990;ChrB=ch09;StartB=1951219;EndB=1951219;Parent=SYN176;VarType=ShV;DupType=.
ch09	990045	INS320313	T	TA	.	PASS	END=990045;ChrB=ch09;StartB=1951274;EndB=1951275;Parent=SYN176;VarType=ShV;DupType=.
ch09	990078	SNP320314	A	G	.	PASS	END=990078;ChrB=ch09;StartB=1951308;EndB=1951308;Parent=SYN176;VarType=ShV;DupType=.
ch09	990083	DEL320315	GA	G	.	PASS	END=990084;ChrB=ch09;StartB=1951313;EndB=1951313;Parent=SYN176;VarType=ShV;DupType=.
ch09	990114	DEL320316	CAA	C	.	PASS	END=990116;ChrB=ch09;StartB=1951343;EndB=1951343;Parent=SYN176;VarType=ShV;DupType=.
ch09	990160	SNP320317	A	T	.	PASS	END=990160;ChrB=ch09;StartB=1951387;EndB=1951387;Parent=SYN176;VarType=ShV;DupType=.
ch09	990180	SNP320318	C	T	.	PASS	END=990180;ChrB=ch09;StartB=1951407;EndB=1951407;Parent=SYN176;VarType=ShV;DupType=.
ch09	990239	DEL320319	AG	A	.	PASS	END=990240;ChrB=ch09;StartB=1951466;EndB=1951466;Parent=SYN176;VarType=ShV;DupType=.
ch09	990242	SNP320320	A	T	.	PASS	END=990242;ChrB=ch09;StartB=1951468;EndB=1951468;Parent=SYN176;VarType=ShV;DupType=.
ch09	990266	SNP320321	T	G	.	PASS	END=990266;ChrB=ch09;StartB=1951492;EndB=1951492;Parent=SYN176;VarType=ShV;DupType=.
ch09	990345	SNP320322	C	T	.	PASS	END=990345;ChrB=ch09;StartB=1951571;EndB=1951571;Parent=SYN176;VarType=ShV;DupType=.
ch09	990355	SNP320323	G	C	.	PASS	END=990355;ChrB=ch09;StartB=1951581;EndB=1951581;Parent=SYN176;VarType=ShV;DupType=.
ch09	990420	SNP320324	G	A	.	PASS	END=990420;ChrB=ch09;StartB=1951646;EndB=1951646;Parent=SYN176;VarType=ShV;DupType=.
ch09	990563	SNP320325	G	A	.	PASS	END=990563;ChrB=ch09;StartB=1951789;EndB=1951789;Parent=SYN176;VarType=ShV;DupType=.
ch09	990594	SNP320326	A	C	.	PASS	END=990594;ChrB=ch09;StartB=1951820;EndB=1951820;Parent=SYN176;VarType=ShV;DupType=.
ch09	990601	SNP320327	C	T	.	PASS	END=990601;ChrB=ch09;StartB=1951827;EndB=1951827;Parent=SYN176;VarType=ShV;DupType=.
ch09	990632	SNP320328	A	C	.	PASS	END=990632;ChrB=ch09;StartB=1951858;EndB=1951858;Parent=SYN176;VarType=ShV;DupType=.
ch09	990723	SNP320329	G	A	.	PASS	END=990723;ChrB=ch09;StartB=1951949;EndB=1951949;Parent=SYN176;VarType=ShV;DupType=.
ch09	990762	SNP320330	A	G	.	PASS	END=990762;ChrB=ch09;StartB=1951988;EndB=1951988;Parent=SYN176;VarType=ShV;DupType=.
ch09	990906	SNP320331	G	A	.	PASS	END=990906;ChrB=ch09;StartB=1952132;EndB=1952132;Parent=SYN176;VarType=ShV;DupType=.
ch09	990940	SNP320332	C	A	.	PASS	END=990940;ChrB=ch09;StartB=1952166;EndB=1952166;Parent=SYN176;VarType=ShV;DupType=.
ch09	990969	SNP320333	G	A	.	PASS	END=990969;ChrB=ch09;StartB=1952195;EndB=1952195;Parent=SYN176;VarType=ShV;DupType=.
ch09	991157	SNP320334	T	C	.	PASS	END=991157;ChrB=ch09;StartB=1952383;EndB=1952383;Parent=SYN176;VarType=ShV;DupType=.
ch09	991182	SNP320335	A	G	.	PASS	END=991182;ChrB=ch09;StartB=1952408;EndB=1952408;Parent=SYN176;VarType=ShV;DupType=.
ch09	991268	INS320336	T	TA	.	PASS	END=991268;ChrB=ch09;StartB=1952494;EndB=1952495;Parent=SYN176;VarType=ShV;DupType=.
ch09	991430	SNP320337	G	A	.	PASS	END=991430;ChrB=ch09;StartB=1952657;EndB=1952657;Parent=SYN176;VarType=ShV;DupType=.
ch09	991517	SNP320338	A	G	.	PASS	END=991517;ChrB=ch09;StartB=1952744;EndB=1952744;Parent=SYN176;VarType=ShV;DupType=.
ch09	991532	SNP320339	A	G	.	PASS	END=991532;ChrB=ch09;StartB=1952759;EndB=1952759;Parent=SYN176;VarType=ShV;DupType=.
ch09	991627	SNP320340	T	C	.	PASS	END=991627;ChrB=ch09;StartB=1952854;EndB=1952854;Parent=SYN176;VarType=ShV;DupType=.
ch09	991717	INS320341	T	TAATAAAAAAATA	.	PASS	END=991717;ChrB=ch09;StartB=1952944;EndB=1952956;Parent=SYN176;VarType=ShV;DupType=.
ch09	991718	SNP320342	T	A	.	PASS	END=991718;ChrB=ch09;StartB=1952957;EndB=1952957;Parent=SYN176;VarType=ShV;DupType=.
ch09	991762	SNP320343	T	C	.	PASS	END=991762;ChrB=ch09;StartB=1953001;EndB=1953001;Parent=SYN176;VarType=ShV;DupType=.
ch09	991776	DEL320344	TAAAAGAAA	T	.	PASS	END=991784;ChrB=ch09;StartB=1953015;EndB=1953015;Parent=SYN176;VarType=ShV;DupType=.
ch09	992000	SNP320345	C	G	.	PASS	END=992000;ChrB=ch09;StartB=1953231;EndB=1953231;Parent=SYN176;VarType=ShV;DupType=.
ch09	992064	SNP320346	C	A	.	PASS	END=992064;ChrB=ch09;StartB=1953295;EndB=1953295;Parent=SYN176;VarType=ShV;DupType=.
ch09	992281	SNP320347	G	A	.	PASS	END=992281;ChrB=ch09;StartB=1953512;EndB=1953512;Parent=SYN176;VarType=ShV;DupType=.
ch09	992885	DEL320348	CCACATGG	C	.	PASS	END=992892;ChrB=ch09;StartB=1954116;EndB=1954116;Parent=SYN176;VarType=ShV;DupType=.
ch09	992911	SNP320349	T	G	.	PASS	END=992911;ChrB=ch09;StartB=1954135;EndB=1954135;Parent=SYN176;VarType=ShV;DupType=.
ch09	992961	SNP320350	G	A	.	PASS	END=992961;ChrB=ch09;StartB=1954185;EndB=1954185;Parent=SYN176;VarType=ShV;DupType=.
ch09	993049	SNP320351	A	G	.	PASS	END=993049;ChrB=ch09;StartB=1954273;EndB=1954273;Parent=SYN176;VarType=ShV;DupType=.
ch09	993080	SNP320352	T	A	.	PASS	END=993080;ChrB=ch09;StartB=1954304;EndB=1954304;Parent=SYN176;VarType=ShV;DupType=.
ch09	993142	SNP320353	C	T	.	PASS	END=993142;ChrB=ch09;StartB=1954366;EndB=1954366;Parent=SYN176;VarType=ShV;DupType=.
ch09	993290	SNP320354	G	C	.	PASS	END=993290;ChrB=ch09;StartB=1954514;EndB=1954514;Parent=SYN176;VarType=ShV;DupType=.
ch09	993372	SNP320355	T	C	.	PASS	END=993372;ChrB=ch09;StartB=1954596;EndB=1954596;Parent=SYN176;VarType=ShV;DupType=.
ch09	993387	SNP320356	G	C	.	PASS	END=993387;ChrB=ch09;StartB=1954611;EndB=1954611;Parent=SYN176;VarType=ShV;DupType=.
ch09	994051	SNP320357	A	G	.	PASS	END=994051;ChrB=ch09;StartB=1955275;EndB=1955275;Parent=SYN176;VarType=ShV;DupType=.
ch09	994161	SNP320358	A	G	.	PASS	END=994161;ChrB=ch09;StartB=1955385;EndB=1955385;Parent=SYN176;VarType=ShV;DupType=.
ch09	994347	SNP320359	A	G	.	PASS	END=994347;ChrB=ch09;StartB=1955571;EndB=1955571;Parent=SYN176;VarType=ShV;DupType=.
ch09	994549	SNP320360	C	T	.	PASS	END=994549;ChrB=ch09;StartB=1955773;EndB=1955773;Parent=SYN176;VarType=ShV;DupType=.
ch09	994824	SNP320361	T	A	.	PASS	END=994824;ChrB=ch09;StartB=1956048;EndB=1956048;Parent=SYN176;VarType=ShV;DupType=.
ch09	994840	SNP320362	A	G	.	PASS	END=994840;ChrB=ch09;StartB=1956064;EndB=1956064;Parent=SYN176;VarType=ShV;DupType=.
ch09	994946	SNP320363	G	T	.	PASS	END=994946;ChrB=ch09;StartB=1956170;EndB=1956170;Parent=SYN176;VarType=ShV;DupType=.
ch09	995580	SNP320364	A	C	.	PASS	END=995580;ChrB=ch09;StartB=1956804;EndB=1956804;Parent=SYN176;VarType=ShV;DupType=.
ch09	996071	SNP320365	C	T	.	PASS	END=996071;ChrB=ch09;StartB=1957295;EndB=1957295;Parent=SYN176;VarType=ShV;DupType=.
ch09	996163	SNP320366	T	C	.	PASS	END=996163;ChrB=ch09;StartB=1957387;EndB=1957387;Parent=SYN176;VarType=ShV;DupType=.
ch09	996276	DEL320367	GATTTTATACCGTAT	G	.	PASS	END=996290;ChrB=ch09;StartB=1957500;EndB=1957500;Parent=SYN176;VarType=ShV;DupType=.
ch09	996291	SNP320368	A	G	.	PASS	END=996291;ChrB=ch09;StartB=1957501;EndB=1957501;Parent=SYN176;VarType=ShV;DupType=.
ch09	996295	INS320369	T	TAAGTCTCGAGACATAGGGCGTAAGTCCCATGGATTTATACGCCCCGTGTATATTCAATCTTATAATTTTATAACTAATAAAATTAGCAAAAATAAACCTTTTAATGATTTATGATTTTTGTTTCAGATAAATATTAATAATCAATAATGAAGAAAAAAATATTATAATTACAATTTGAGAAAGGGATAATTGTATATAATAGCAAACTAATAACCTATGTCTC	.	PASS	END=996295;ChrB=ch09;StartB=1957505;EndB=1957728;Parent=SYN176;VarType=ShV;DupType=.
ch09	996322	SNP320370	G	T	.	PASS	END=996322;ChrB=ch09;StartB=1957755;EndB=1957755;Parent=SYN176;VarType=ShV;DupType=.
ch09	996563	SNP320371	G	T	.	PASS	END=996563;ChrB=ch09;StartB=1957996;EndB=1957996;Parent=SYN176;VarType=ShV;DupType=.
ch09	996805	SNP320372	A	G	.	PASS	END=996805;ChrB=ch09;StartB=1958238;EndB=1958238;Parent=SYN176;VarType=ShV;DupType=.
ch09	996820	SNP320373	C	T	.	PASS	END=996820;ChrB=ch09;StartB=1958253;EndB=1958253;Parent=SYN176;VarType=ShV;DupType=.
ch09	996999	SNP320374	T	G	.	PASS	END=996999;ChrB=ch09;StartB=1958432;EndB=1958432;Parent=SYN176;VarType=ShV;DupType=.
ch09	997008	SNP320375	C	T	.	PASS	END=997008;ChrB=ch09;StartB=1958441;EndB=1958441;Parent=SYN176;VarType=ShV;DupType=.
ch09	997032	SNP320376	C	T	.	PASS	END=997032;ChrB=ch09;StartB=1958465;EndB=1958465;Parent=SYN176;VarType=ShV;DupType=.
ch09	997124	SNP320377	G	A	.	PASS	END=997124;ChrB=ch09;StartB=1958557;EndB=1958557;Parent=SYN176;VarType=ShV;DupType=.
ch09	997147	SNP320378	A	G	.	PASS	END=997147;ChrB=ch09;StartB=1958580;EndB=1958580;Parent=SYN176;VarType=ShV;DupType=.
ch09	997334	SNP320379	T	C	.	PASS	END=997334;ChrB=ch09;StartB=1958767;EndB=1958767;Parent=SYN176;VarType=ShV;DupType=.
ch09	997408	SNP320380	A	G	.	PASS	END=997408;ChrB=ch09;StartB=1958841;EndB=1958841;Parent=SYN176;VarType=ShV;DupType=.
ch09	997508	SNP320381	G	A	.	PASS	END=997508;ChrB=ch09;StartB=1958941;EndB=1958941;Parent=SYN176;VarType=ShV;DupType=.
ch09	997569	SNP320382	T	A	.	PASS	END=997569;ChrB=ch09;StartB=1959002;EndB=1959002;Parent=SYN176;VarType=ShV;DupType=.
ch09	997608	SNP320383	G	A	.	PASS	END=997608;ChrB=ch09;StartB=1959041;EndB=1959041;Parent=SYN176;VarType=ShV;DupType=.
ch09	998426	SNP320384	A	G	.	PASS	END=998426;ChrB=ch09;StartB=1959859;EndB=1959859;Parent=SYN176;VarType=ShV;DupType=.
ch09	998587	SNP320385	G	C	.	PASS	END=998587;ChrB=ch09;StartB=1960020;EndB=1960020;Parent=SYN176;VarType=ShV;DupType=.
ch09	998922	DEL320386	CAT	C	.	PASS	END=998924;ChrB=ch09;StartB=1960355;EndB=1960355;Parent=SYN176;VarType=ShV;DupType=.
ch09	999527	SNP320387	A	C	.	PASS	END=999527;ChrB=ch09;StartB=1960958;EndB=1960958;Parent=SYN176;VarType=ShV;DupType=.
ch09	1000570	DEL320388	AT	A	.	PASS	END=1000571;ChrB=ch09;StartB=1962001;EndB=1962001;Parent=SYN176;VarType=ShV;DupType=.
ch09	1000597	SNP320389	G	A	.	PASS	END=1000597;ChrB=ch09;StartB=1962027;EndB=1962027;Parent=SYN176;VarType=ShV;DupType=.
ch09	1000619	SNP320390	C	T	.	PASS	END=1000619;ChrB=ch09;StartB=1962049;EndB=1962049;Parent=SYN176;VarType=ShV;DupType=.
ch09	1000627	SNP320391	T	C	.	PASS	END=1000627;ChrB=ch09;StartB=1962057;EndB=1962057;Parent=SYN176;VarType=ShV;DupType=.
ch09	1000628	SNP320392	C	T	.	PASS	END=1000628;ChrB=ch09;StartB=1962058;EndB=1962058;Parent=SYN176;VarType=ShV;DupType=.
ch09	1000629	SNP320393	T	C	.	PASS	END=1000629;ChrB=ch09;StartB=1962059;EndB=1962059;Parent=SYN176;VarType=ShV;DupType=.
ch09	1000632	INS320394	T	TTGATG	.	PASS	END=1000632;ChrB=ch09;StartB=1962062;EndB=1962067;Parent=SYN176;VarType=ShV;DupType=.
ch09	1000651	SNP320395	C	T	.	PASS	END=1000651;ChrB=ch09;StartB=1962086;EndB=1962086;Parent=SYN176;VarType=ShV;DupType=.
ch09	1000653	SNP320396	C	T	.	PASS	END=1000653;ChrB=ch09;StartB=1962088;EndB=1962088;Parent=SYN176;VarType=ShV;DupType=.
ch09	1000725	SNP320397	T	C	.	PASS	END=1000725;ChrB=ch09;StartB=1962160;EndB=1962160;Parent=SYN176;VarType=ShV;DupType=.
ch09	1000798	INS320398	C	CT	.	PASS	END=1000798;ChrB=ch09;StartB=1962233;EndB=1962234;Parent=SYN176;VarType=ShV;DupType=.
ch09	1000804	SNP320399	T	C	.	PASS	END=1000804;ChrB=ch09;StartB=1962240;EndB=1962240;Parent=SYN176;VarType=ShV;DupType=.
ch09	1000810	SNP320400	A	C	.	PASS	END=1000810;ChrB=ch09;StartB=1962246;EndB=1962246;Parent=SYN176;VarType=ShV;DupType=.
ch09	1000811	SNP320401	A	C	.	PASS	END=1000811;ChrB=ch09;StartB=1962247;EndB=1962247;Parent=SYN176;VarType=ShV;DupType=.
ch09	1000812	SNP320402	A	C	.	PASS	END=1000812;ChrB=ch09;StartB=1962248;EndB=1962248;Parent=SYN176;VarType=ShV;DupType=.
ch09	1000893	SNP320403	A	G	.	PASS	END=1000893;ChrB=ch09;StartB=1962329;EndB=1962329;Parent=SYN176;VarType=ShV;DupType=.
ch09	1001040	DEL320404	CT	C	.	PASS	END=1001041;ChrB=ch09;StartB=1962476;EndB=1962476;Parent=SYN176;VarType=ShV;DupType=.
ch09	1001102	SNP320405	T	C	.	PASS	END=1001102;ChrB=ch09;StartB=1962537;EndB=1962537;Parent=SYN176;VarType=ShV;DupType=.
ch09	1002734	SNP320406	A	G	.	PASS	END=1002734;ChrB=ch09;StartB=1964169;EndB=1964169;Parent=SYN176;VarType=ShV;DupType=.
ch09	1002955	SNP320407	G	A	.	PASS	END=1002955;ChrB=ch09;StartB=1964390;EndB=1964390;Parent=SYN176;VarType=ShV;DupType=.
ch09	1003097	SNP320408	A	G	.	PASS	END=1003097;ChrB=ch09;StartB=1964532;EndB=1964532;Parent=SYN176;VarType=ShV;DupType=.
ch09	1003126	INS320409	A	AG	.	PASS	END=1003126;ChrB=ch09;StartB=1964561;EndB=1964562;Parent=SYN176;VarType=ShV;DupType=.
ch09	1003152	SNP320410	T	C	.	PASS	END=1003152;ChrB=ch09;StartB=1964588;EndB=1964588;Parent=SYN176;VarType=ShV;DupType=.
ch09	1003283	SNP320411	G	A	.	PASS	END=1003283;ChrB=ch09;StartB=1964719;EndB=1964719;Parent=SYN176;VarType=ShV;DupType=.
ch09	1003335	SNP320412	C	T	.	PASS	END=1003335;ChrB=ch09;StartB=1964771;EndB=1964771;Parent=SYN176;VarType=ShV;DupType=.
ch09	1003385	SNP320413	C	T	.	PASS	END=1003385;ChrB=ch09;StartB=1964821;EndB=1964821;Parent=SYN176;VarType=ShV;DupType=.
ch09	1003474	SNP320414	T	C	.	PASS	END=1003474;ChrB=ch09;StartB=1964910;EndB=1964910;Parent=SYN176;VarType=ShV;DupType=.
ch09	1003479	INS320415	G	GT	.	PASS	END=1003479;ChrB=ch09;StartB=1964915;EndB=1964916;Parent=SYN176;VarType=ShV;DupType=.
ch09	1003548	SNP320416	A	G	.	PASS	END=1003548;ChrB=ch09;StartB=1964985;EndB=1964985;Parent=SYN176;VarType=ShV;DupType=.
ch09	1003557	SNP320417	C	T	.	PASS	END=1003557;ChrB=ch09;StartB=1964994;EndB=1964994;Parent=SYN176;VarType=ShV;DupType=.
ch09	1003596	SNP320418	C	T	.	PASS	END=1003596;ChrB=ch09;StartB=1965033;EndB=1965033;Parent=SYN176;VarType=ShV;DupType=.
ch09	1003597	SNP320419	A	G	.	PASS	END=1003597;ChrB=ch09;StartB=1965034;EndB=1965034;Parent=SYN176;VarType=ShV;DupType=.
ch09	1003695	SNP320420	T	G	.	PASS	END=1003695;ChrB=ch09;StartB=1965132;EndB=1965132;Parent=SYN176;VarType=ShV;DupType=.
ch09	1004290	SNP320421	C	A	.	PASS	END=1004290;ChrB=ch09;StartB=1965727;EndB=1965727;Parent=SYN176;VarType=ShV;DupType=.
ch09	1004332	SNP320422	C	T	.	PASS	END=1004332;ChrB=ch09;StartB=1965769;EndB=1965769;Parent=SYN176;VarType=ShV;DupType=.
ch09	1004346	SNP320423	C	T	.	PASS	END=1004346;ChrB=ch09;StartB=1965783;EndB=1965783;Parent=SYN176;VarType=ShV;DupType=.
ch09	1004695	SNP320424	T	C	.	PASS	END=1004695;ChrB=ch09;StartB=1966132;EndB=1966132;Parent=SYN176;VarType=ShV;DupType=.
ch09	1004718	SNP320425	T	C	.	PASS	END=1004718;ChrB=ch09;StartB=1966155;EndB=1966155;Parent=SYN176;VarType=ShV;DupType=.
ch09	1004957	SNP320426	G	C	.	PASS	END=1004957;ChrB=ch09;StartB=1966394;EndB=1966394;Parent=SYN176;VarType=ShV;DupType=.
ch09	1005604	SNP320427	T	G	.	PASS	END=1005604;ChrB=ch09;StartB=1967041;EndB=1967041;Parent=SYN176;VarType=ShV;DupType=.
ch09	1005653	SNP320428	T	C	.	PASS	END=1005653;ChrB=ch09;StartB=1967090;EndB=1967090;Parent=SYN176;VarType=ShV;DupType=.
ch09	1005668	SNP320429	G	A	.	PASS	END=1005668;ChrB=ch09;StartB=1967105;EndB=1967105;Parent=SYN176;VarType=ShV;DupType=.
ch09	1005900	DEL320430	CCAA	C	.	PASS	END=1005903;ChrB=ch09;StartB=1967337;EndB=1967337;Parent=SYN176;VarType=ShV;DupType=.
ch09	1006199	SNP320431	C	G	.	PASS	END=1006199;ChrB=ch09;StartB=1967633;EndB=1967633;Parent=SYN176;VarType=ShV;DupType=.
ch09	1006438	SNP320432	T	C	.	PASS	END=1006438;ChrB=ch09;StartB=1967872;EndB=1967872;Parent=SYN176;VarType=ShV;DupType=.
ch09	1006527	SNP320433	T	C	.	PASS	END=1006527;ChrB=ch09;StartB=1967961;EndB=1967961;Parent=SYN176;VarType=ShV;DupType=.
ch09	1006777	SNP320434	G	T	.	PASS	END=1006777;ChrB=ch09;StartB=1968211;EndB=1968211;Parent=SYN176;VarType=ShV;DupType=.
ch09	1006870	SNP320435	T	C	.	PASS	END=1006870;ChrB=ch09;StartB=1968304;EndB=1968304;Parent=SYN176;VarType=ShV;DupType=.
ch09	1007158	SNP320436	T	C	.	PASS	END=1007158;ChrB=ch09;StartB=1968592;EndB=1968592;Parent=SYN176;VarType=ShV;DupType=.
ch09	1007363	SNP320437	A	G	.	PASS	END=1007363;ChrB=ch09;StartB=1968797;EndB=1968797;Parent=SYN176;VarType=ShV;DupType=.
ch09	1007528	INS320438	C	CA	.	PASS	END=1007528;ChrB=ch09;StartB=1968962;EndB=1968963;Parent=SYN176;VarType=ShV;DupType=.
ch09	1007963	SNP320439	A	G	.	PASS	END=1007963;ChrB=ch09;StartB=1969398;EndB=1969398;Parent=SYN176;VarType=ShV;DupType=.
ch09	1008166	SNP320440	G	A	.	PASS	END=1008166;ChrB=ch09;StartB=1969601;EndB=1969601;Parent=SYN176;VarType=ShV;DupType=.
ch09	1008267	SNP320441	C	T	.	PASS	END=1008267;ChrB=ch09;StartB=1969702;EndB=1969702;Parent=SYN176;VarType=ShV;DupType=.
ch09	1009017	INS320442	C	CAA	.	PASS	END=1009017;ChrB=ch09;StartB=1970452;EndB=1970454;Parent=SYN176;VarType=ShV;DupType=.
ch09	1009018	SNP320443	T	A	.	PASS	END=1009018;ChrB=ch09;StartB=1970455;EndB=1970455;Parent=SYN176;VarType=ShV;DupType=.
ch09	1009022	SNP320444	T	A	.	PASS	END=1009022;ChrB=ch09;StartB=1970459;EndB=1970459;Parent=SYN176;VarType=ShV;DupType=.
ch09	1009023	INS320445	T	TAG	.	PASS	END=1009023;ChrB=ch09;StartB=1970460;EndB=1970462;Parent=SYN176;VarType=ShV;DupType=.
ch09	1009049	DEL320446	CAAAACGTAGTCTTGGAGTTATTATATTTCTAATAGAT	C	.	PASS	END=1009086;ChrB=ch09;StartB=1970488;EndB=1970488;Parent=SYN176;VarType=ShV;DupType=.
ch09	1009164	INS320447	T	TTATATATATA	.	PASS	END=1009164;ChrB=ch09;StartB=1970566;EndB=1970576;Parent=SYN176;VarType=ShV;DupType=.
ch09	1009239	SNP320448	T	C	.	PASS	END=1009239;ChrB=ch09;StartB=1970651;EndB=1970651;Parent=SYN176;VarType=ShV;DupType=.
ch09	1009263	SNP320449	T	C	.	PASS	END=1009263;ChrB=ch09;StartB=1970675;EndB=1970675;Parent=SYN176;VarType=ShV;DupType=.
ch09	1009355	SNP320450	T	G	.	PASS	END=1009355;ChrB=ch09;StartB=1970767;EndB=1970767;Parent=SYN176;VarType=ShV;DupType=.
ch09	1009465	INS320451	G	GAAAGGAAAAATCTC	.	PASS	END=1009465;ChrB=ch09;StartB=1970877;EndB=1970891;Parent=SYN176;VarType=ShV;DupType=.
ch09	1009544	INS320452	T	TA	.	PASS	END=1009544;ChrB=ch09;StartB=1970970;EndB=1970971;Parent=SYN176;VarType=ShV;DupType=.
ch09	1009551	SNP320453	G	A	.	PASS	END=1009551;ChrB=ch09;StartB=1970978;EndB=1970978;Parent=SYN176;VarType=ShV;DupType=.
ch09	1009636	INS320454	A	AT	.	PASS	END=1009636;ChrB=ch09;StartB=1971063;EndB=1971064;Parent=SYN176;VarType=ShV;DupType=.
ch09	1009663	SNP320455	T	C	.	PASS	END=1009663;ChrB=ch09;StartB=1971091;EndB=1971091;Parent=SYN176;VarType=ShV;DupType=.
ch09	1009833	SNP320456	G	A	.	PASS	END=1009833;ChrB=ch09;StartB=1971261;EndB=1971261;Parent=SYN176;VarType=ShV;DupType=.
ch09	1009908	SNP320457	T	C	.	PASS	END=1009908;ChrB=ch09;StartB=1971336;EndB=1971336;Parent=SYN176;VarType=ShV;DupType=.
ch09	1009929	SNP320458	A	G	.	PASS	END=1009929;ChrB=ch09;StartB=1971357;EndB=1971357;Parent=SYN176;VarType=ShV;DupType=.
ch09	1009934	SNP320459	T	C	.	PASS	END=1009934;ChrB=ch09;StartB=1971362;EndB=1971362;Parent=SYN176;VarType=ShV;DupType=.
ch09	1009984	SNP320460	G	C	.	PASS	END=1009984;ChrB=ch09;StartB=1971412;EndB=1971412;Parent=SYN176;VarType=ShV;DupType=.
ch09	1010409	SNP320461	A	G	.	PASS	END=1010409;ChrB=ch09;StartB=1971837;EndB=1971837;Parent=SYN176;VarType=ShV;DupType=.
ch09	1013241	INS320462	A	AT	.	PASS	END=1013241;ChrB=ch09;StartB=1974669;EndB=1974670;Parent=SYN176;VarType=ShV;DupType=.
ch09	1016127	INS320463	T	TGG	.	PASS	END=1016127;ChrB=ch09;StartB=1977556;EndB=1977558;Parent=SYN176;VarType=ShV;DupType=.
ch09	1024928	SNP320464	T	C	.	PASS	END=1024928;ChrB=ch09;StartB=1986359;EndB=1986359;Parent=SYN176;VarType=ShV;DupType=.
ch09	1033456	SNP320465	C	T	.	PASS	END=1033456;ChrB=ch09;StartB=1994887;EndB=1994887;Parent=SYN176;VarType=ShV;DupType=.
ch09	1039562	SNP320466	G	A	.	PASS	END=1039562;ChrB=ch09;StartB=2000993;EndB=2000993;Parent=SYN176;VarType=ShV;DupType=.
ch09	1045002	SNP320467	G	T	.	PASS	END=1045002;ChrB=ch09;StartB=2006433;EndB=2006433;Parent=SYN176;VarType=ShV;DupType=.
ch09	1045814	INS320468	T	TTATATATA	.	PASS	END=1045814;ChrB=ch09;StartB=2007245;EndB=2007253;Parent=SYN176;VarType=ShV;DupType=.
ch09	1049892	DEL320469	AT	A	.	PASS	END=1049893;ChrB=ch09;StartB=2011331;EndB=2011331;Parent=SYN176;VarType=ShV;DupType=.
ch09	1052081	SNP320470	A	T	.	PASS	END=1052081;ChrB=ch09;StartB=2013519;EndB=2013519;Parent=SYN176;VarType=ShV;DupType=.
ch09	1054537	DEL320471	CT	C	.	PASS	END=1054538;ChrB=ch09;StartB=2015975;EndB=2015975;Parent=SYN176;VarType=ShV;DupType=.
ch09	1055324	SNP320472	C	T	.	PASS	END=1055324;ChrB=ch09;StartB=2016761;EndB=2016761;Parent=SYN176;VarType=ShV;DupType=.
ch09	1057168	DEL320473	TATATATATATATATATA	T	.	PASS	END=1057185;ChrB=ch09;StartB=2018605;EndB=2018605;Parent=SYN176;VarType=ShV;DupType=.
ch09	1058557	DEL320474	GCCTACGT	G	.	PASS	END=1058564;ChrB=ch09;StartB=2019977;EndB=2019977;Parent=SYN176;VarType=ShV;DupType=.
ch09	1060192	SNP320475	G	C	.	PASS	END=1060192;ChrB=ch09;StartB=2021605;EndB=2021605;Parent=SYN176;VarType=ShV;DupType=.
ch09	1060377	DEL320476	AT	A	.	PASS	END=1060378;ChrB=ch09;StartB=2021790;EndB=2021790;Parent=SYN176;VarType=ShV;DupType=.
ch09	1064324	INS320477	C	CA	.	PASS	END=1064324;ChrB=ch09;StartB=2025736;EndB=2025737;Parent=SYN176;VarType=ShV;DupType=.
ch09	1065939	INS320478	A	AGG	.	PASS	END=1065939;ChrB=ch09;StartB=2027352;EndB=2027354;Parent=SYN176;VarType=ShV;DupType=.
ch09	1067684	INS320479	C	CT	.	PASS	END=1067684;ChrB=ch09;StartB=2029099;EndB=2029100;Parent=SYN176;VarType=ShV;DupType=.
ch09	1075911	SNP320480	G	T	.	PASS	END=1075911;ChrB=ch09;StartB=2037327;EndB=2037327;Parent=SYN176;VarType=ShV;DupType=.
ch09	1089047	SNP320481	T	C	.	PASS	END=1089047;ChrB=ch09;StartB=2050463;EndB=2050463;Parent=SYN176;VarType=ShV;DupType=.
ch09	1093551	INS320482	C	CT	.	PASS	END=1093551;ChrB=ch09;StartB=2054967;EndB=2054968;Parent=SYN176;VarType=ShV;DupType=.
ch09	1101190	DEL320483	TA	T	.	PASS	END=1101191;ChrB=ch09;StartB=2062607;EndB=2062607;Parent=SYN176;VarType=ShV;DupType=.
ch09	1101363	DEL320484	AT	A	.	PASS	END=1101364;ChrB=ch09;StartB=2062779;EndB=2062779;Parent=SYN176;VarType=ShV;DupType=.
ch09	1101913	DEL320485	TA	T	.	PASS	END=1101914;ChrB=ch09;StartB=2063328;EndB=2063328;Parent=SYN176;VarType=ShV;DupType=.
ch09	1102241	SNP320486	A	T	.	PASS	END=1102241;ChrB=ch09;StartB=2063655;EndB=2063655;Parent=SYN176;VarType=ShV;DupType=.
ch09	1103702	DEL320487	GT	G	.	PASS	END=1103703;ChrB=ch09;StartB=2065116;EndB=2065116;Parent=SYN176;VarType=ShV;DupType=.
ch09	1104994	DEL320488	TTA	T	.	PASS	END=1104996;ChrB=ch09;StartB=2066407;EndB=2066407;Parent=SYN176;VarType=ShV;DupType=.
ch09	1113824	INS320489	A	AAC	.	PASS	END=1113824;ChrB=ch09;StartB=2075235;EndB=2075237;Parent=SYN176;VarType=ShV;DupType=.
ch09	1113855	DEL320490	TATATATATATATATAATA	T	.	PASS	END=1113873;ChrB=ch09;StartB=2075268;EndB=2075268;Parent=SYN176;VarType=ShV;DupType=.
ch09	1116154	SNP320491	T	A	.	PASS	END=1116154;ChrB=ch09;StartB=2077549;EndB=2077549;Parent=SYN176;VarType=ShV;DupType=.
ch09	1120654	DEL320492	TATA	T	.	PASS	END=1120657;ChrB=ch09;StartB=2082049;EndB=2082049;Parent=SYN176;VarType=ShV;DupType=.
ch09	1121679	INS320493	T	TTA	.	PASS	END=1121679;ChrB=ch09;StartB=2083071;EndB=2083073;Parent=SYN176;VarType=ShV;DupType=.
ch09	1123238	DEL320494	AAT	A	.	PASS	END=1123240;ChrB=ch09;StartB=2084632;EndB=2084632;Parent=SYN176;VarType=ShV;DupType=.
ch09	1129381	INS320495	A	AC	.	PASS	END=1129381;ChrB=ch09;StartB=2090773;EndB=2090774;Parent=SYN176;VarType=ShV;DupType=.
ch09	1134608	INS320496	G	GGGA	.	PASS	END=1134608;ChrB=ch09;StartB=2096001;EndB=2096004;Parent=SYN176;VarType=ShV;DupType=.
ch09	1135849	SNP320497	T	C	.	PASS	END=1135849;ChrB=ch09;StartB=2097245;EndB=2097245;Parent=SYN176;VarType=ShV;DupType=.
ch09	1140054	SNP320498	A	C	.	PASS	END=1140054;ChrB=ch09;StartB=2101450;EndB=2101450;Parent=SYN176;VarType=ShV;DupType=.
ch09	1141240	INS320499	A	AT	.	PASS	END=1141240;ChrB=ch09;StartB=2102636;EndB=2102637;Parent=SYN176;VarType=ShV;DupType=.
ch09	1142944	INS320500	C	CATATATAT	.	PASS	END=1142944;ChrB=ch09;StartB=2104341;EndB=2104349;Parent=SYN176;VarType=ShV;DupType=.
ch09	1143255	SNP320501	G	C	.	PASS	END=1143255;ChrB=ch09;StartB=2104660;EndB=2104660;Parent=SYN176;VarType=ShV;DupType=.
ch09	1146371	DEL320502	AT	A	.	PASS	END=1146372;ChrB=ch09;StartB=2107776;EndB=2107776;Parent=SYN176;VarType=ShV;DupType=.
ch09	1152666	SNP320503	A	G	.	PASS	END=1152666;ChrB=ch09;StartB=2114070;EndB=2114070;Parent=SYN176;VarType=ShV;DupType=.
ch09	1161035	INS320504	A	AT	.	PASS	END=1161035;ChrB=ch09;StartB=2122439;EndB=2122440;Parent=SYN176;VarType=ShV;DupType=.
ch09	1162454	DEL320505	AATATATATATATATATATATATATATATATAT	A	.	PASS	END=1162486;ChrB=ch09;StartB=2123859;EndB=2123859;Parent=SYN176;VarType=ShV;DupType=.
ch09	1162848	SNP320506	G	A	.	PASS	END=1162848;ChrB=ch09;StartB=2124221;EndB=2124221;Parent=SYN176;VarType=ShV;DupType=.
ch09	1163049	DEL320507	GAT	G	.	PASS	END=1163051;ChrB=ch09;StartB=2124422;EndB=2124422;Parent=SYN176;VarType=ShV;DupType=.
ch09	1163537	INS320508	A	AATATAT	.	PASS	END=1163537;ChrB=ch09;StartB=2124908;EndB=2124914;Parent=SYN176;VarType=ShV;DupType=.
ch09	1163897	INS320509	T	TGG	.	PASS	END=1163897;ChrB=ch09;StartB=2125274;EndB=2125276;Parent=SYN176;VarType=ShV;DupType=.
ch09	1164352	INS320510	C	CACAT	.	PASS	END=1164352;ChrB=ch09;StartB=2125731;EndB=2125735;Parent=SYN176;VarType=ShV;DupType=.
ch09	1164458	INS320511	A	AT	.	PASS	END=1164458;ChrB=ch09;StartB=2125841;EndB=2125842;Parent=SYN176;VarType=ShV;DupType=.
ch09	1165030	DEL320512	TGG	T	.	PASS	END=1165032;ChrB=ch09;StartB=2126414;EndB=2126414;Parent=SYN176;VarType=ShV;DupType=.
ch09	1165418	SNP320513	C	T	.	PASS	END=1165418;ChrB=ch09;StartB=2126800;EndB=2126800;Parent=SYN176;VarType=ShV;DupType=.
ch09	1165535	SNP320514	A	T	.	PASS	END=1165535;ChrB=ch09;StartB=2126917;EndB=2126917;Parent=SYN176;VarType=ShV;DupType=.
ch09	1165734	SNP320515	A	T	.	PASS	END=1165734;ChrB=ch09;StartB=2127116;EndB=2127116;Parent=SYN176;VarType=ShV;DupType=.
ch09	1166463	INS320516	A	AG	.	PASS	END=1166463;ChrB=ch09;StartB=2127845;EndB=2127846;Parent=SYN176;VarType=ShV;DupType=.
ch09	1167012	SNP320517	A	G	.	PASS	END=1167012;ChrB=ch09;StartB=2128395;EndB=2128395;Parent=SYN176;VarType=ShV;DupType=.
ch09	1169016	DEL320518	GTATA	G	.	PASS	END=1169020;ChrB=ch09;StartB=2130399;EndB=2130399;Parent=SYN176;VarType=ShV;DupType=.
ch09	1169056	INS320519	A	AC	.	PASS	END=1169056;ChrB=ch09;StartB=2130435;EndB=2130436;Parent=SYN176;VarType=ShV;DupType=.
ch09	1169268	INS320520	C	CTAAATGT	.	PASS	END=1169268;ChrB=ch09;StartB=2130648;EndB=2130655;Parent=SYN176;VarType=ShV;DupType=.
ch09	1171779	SNP320521	G	T	.	PASS	END=1171779;ChrB=ch09;StartB=2133166;EndB=2133166;Parent=SYN176;VarType=ShV;DupType=.
ch09	1172174	SNP320522	T	C	.	PASS	END=1172174;ChrB=ch09;StartB=2133561;EndB=2133561;Parent=SYN176;VarType=ShV;DupType=.
ch09	1173431	INS320523	A	AT	.	PASS	END=1173431;ChrB=ch09;StartB=2134818;EndB=2134819;Parent=SYN176;VarType=ShV;DupType=.
ch09	1173439	SNP320524	A	T	.	PASS	END=1173439;ChrB=ch09;StartB=2134827;EndB=2134827;Parent=SYN176;VarType=ShV;DupType=.
ch09	1173440	SNP320525	A	T	.	PASS	END=1173440;ChrB=ch09;StartB=2134828;EndB=2134828;Parent=SYN176;VarType=ShV;DupType=.
ch09	1173441	SNP320526	A	T	.	PASS	END=1173441;ChrB=ch09;StartB=2134829;EndB=2134829;Parent=SYN176;VarType=ShV;DupType=.
ch09	1173489	SNP320527	C	T	.	PASS	END=1173489;ChrB=ch09;StartB=2134877;EndB=2134877;Parent=SYN176;VarType=ShV;DupType=.
ch09	1174673	DEL320528	AT	A	.	PASS	END=1174674;ChrB=ch09;StartB=2136061;EndB=2136061;Parent=SYN176;VarType=ShV;DupType=.
ch09	1174697	SNP320529	A	T	.	PASS	END=1174697;ChrB=ch09;StartB=2136084;EndB=2136084;Parent=SYN176;VarType=ShV;DupType=.
ch09	1174885	SNP320530	A	T	.	PASS	END=1174885;ChrB=ch09;StartB=2136272;EndB=2136272;Parent=SYN176;VarType=ShV;DupType=.
ch09	1175359	SNP320531	C	T	.	PASS	END=1175359;ChrB=ch09;StartB=2136746;EndB=2136746;Parent=SYN176;VarType=ShV;DupType=.
ch09	1176025	DEL320532	CTATATATATATATATATATATATATATATATATATATATA	C	.	PASS	END=1176065;ChrB=ch09;StartB=2137412;EndB=2137412;Parent=SYN176;VarType=ShV;DupType=.
ch09	1178703	INS320533	T	TA	.	PASS	END=1178703;ChrB=ch09;StartB=2140050;EndB=2140051;Parent=SYN176;VarType=ShV;DupType=.
ch09	1179366	SNP320534	A	T	.	PASS	END=1179366;ChrB=ch09;StartB=2140714;EndB=2140714;Parent=SYN176;VarType=ShV;DupType=.
ch09	1180396	SNP320535	T	G	.	PASS	END=1180396;ChrB=ch09;StartB=2141744;EndB=2141744;Parent=SYN176;VarType=ShV;DupType=.
ch09	1180446	SNP320536	T	G	.	PASS	END=1180446;ChrB=ch09;StartB=2141794;EndB=2141794;Parent=SYN176;VarType=ShV;DupType=.
ch09	1183527	SNP320537	G	A	.	PASS	END=1183527;ChrB=ch09;StartB=2144875;EndB=2144875;Parent=SYN176;VarType=ShV;DupType=.
ch09	1183757	SNP320538	A	T	.	PASS	END=1183757;ChrB=ch09;StartB=2145105;EndB=2145105;Parent=SYN176;VarType=ShV;DupType=.
ch09	1184390	INS320539	G	GT	.	PASS	END=1184390;ChrB=ch09;StartB=2145738;EndB=2145739;Parent=SYN176;VarType=ShV;DupType=.
ch09	1186259	INS320540	A	AG	.	PASS	END=1186259;ChrB=ch09;StartB=2147608;EndB=2147609;Parent=SYN176;VarType=ShV;DupType=.
ch09	1187927	DEL320541	GA	G	.	PASS	END=1187928;ChrB=ch09;StartB=2149277;EndB=2149277;Parent=SYN176;VarType=ShV;DupType=.
ch09	1191015	SNP320542	G	A	.	PASS	END=1191015;ChrB=ch09;StartB=2152364;EndB=2152364;Parent=SYN176;VarType=ShV;DupType=.
ch09	1191295	SNP320543	T	C	.	PASS	END=1191295;ChrB=ch09;StartB=2152644;EndB=2152644;Parent=SYN176;VarType=ShV;DupType=.
ch09	1191641	HDR634	N	<HDR>	.	PASS	END=1191908;ChrB=ch09;StartB=2152990;EndB=2153237;Parent=SYN176;VarType=ShV;DupType=.
ch09	1191909	SYNAL759	N	<SYNAL>	.	PASS	END=1310085;ChrB=ch09;StartB=2153238;EndB=2271338;Parent=SYN176;VarType=.;DupType=.
ch09	1191935	INS320544	A	ACT	.	PASS	END=1191935;ChrB=ch09;StartB=2153264;EndB=2153266;Parent=SYN176;VarType=ShV;DupType=.
ch09	1191939	SNP320545	G	C	.	PASS	END=1191939;ChrB=ch09;StartB=2153270;EndB=2153270;Parent=SYN176;VarType=ShV;DupType=.
ch09	1192000	SNP320546	A	G	.	PASS	END=1192000;ChrB=ch09;StartB=2153331;EndB=2153331;Parent=SYN176;VarType=ShV;DupType=.
ch09	1192110	SNP320547	C	T	.	PASS	END=1192110;ChrB=ch09;StartB=2153441;EndB=2153441;Parent=SYN176;VarType=ShV;DupType=.
ch09	1192131	SNP320548	C	T	.	PASS	END=1192131;ChrB=ch09;StartB=2153462;EndB=2153462;Parent=SYN176;VarType=ShV;DupType=.
ch09	1192174	SNP320549	A	G	.	PASS	END=1192174;ChrB=ch09;StartB=2153505;EndB=2153505;Parent=SYN176;VarType=ShV;DupType=.
ch09	1192254	SNP320550	C	G	.	PASS	END=1192254;ChrB=ch09;StartB=2153585;EndB=2153585;Parent=SYN176;VarType=ShV;DupType=.
ch09	1197134	SNP320551	T	C	.	PASS	END=1197134;ChrB=ch09;StartB=2158465;EndB=2158465;Parent=SYN176;VarType=ShV;DupType=.
ch09	1197476	INS320552	C	CAA	.	PASS	END=1197476;ChrB=ch09;StartB=2158807;EndB=2158809;Parent=SYN176;VarType=ShV;DupType=.
ch09	1198517	SNP320553	T	C	.	PASS	END=1198517;ChrB=ch09;StartB=2159850;EndB=2159850;Parent=SYN176;VarType=ShV;DupType=.
ch09	1198528	INS320554	A	AC	.	PASS	END=1198528;ChrB=ch09;StartB=2159861;EndB=2159862;Parent=SYN176;VarType=ShV;DupType=.
ch09	1200602	INS320555	C	CT	.	PASS	END=1200602;ChrB=ch09;StartB=2161936;EndB=2161937;Parent=SYN176;VarType=ShV;DupType=.
ch09	1200847	SNP320556	A	G	.	PASS	END=1200847;ChrB=ch09;StartB=2162182;EndB=2162182;Parent=SYN176;VarType=ShV;DupType=.
ch09	1201449	SNP320557	T	A	.	PASS	END=1201449;ChrB=ch09;StartB=2162784;EndB=2162784;Parent=SYN176;VarType=ShV;DupType=.
ch09	1201894	SNP320558	G	T	.	PASS	END=1201894;ChrB=ch09;StartB=2163229;EndB=2163229;Parent=SYN176;VarType=ShV;DupType=.
ch09	1203823	INS320559	C	CA	.	PASS	END=1203823;ChrB=ch09;StartB=2165158;EndB=2165159;Parent=SYN176;VarType=ShV;DupType=.
ch09	1205851	DEL320560	CA	C	.	PASS	END=1205852;ChrB=ch09;StartB=2167187;EndB=2167187;Parent=SYN176;VarType=ShV;DupType=.
ch09	1206920	SNP320561	T	C	.	PASS	END=1206920;ChrB=ch09;StartB=2168255;EndB=2168255;Parent=SYN176;VarType=ShV;DupType=.
ch09	1207490	INS320562	G	GT	.	PASS	END=1207490;ChrB=ch09;StartB=2168825;EndB=2168826;Parent=SYN176;VarType=ShV;DupType=.
ch09	1207644	SNP320563	C	T	.	PASS	END=1207644;ChrB=ch09;StartB=2168980;EndB=2168980;Parent=SYN176;VarType=ShV;DupType=.
ch09	1207809	INS320564	T	TG	.	PASS	END=1207809;ChrB=ch09;StartB=2169145;EndB=2169146;Parent=SYN176;VarType=ShV;DupType=.
ch09	1207904	SNP320565	T	C	.	PASS	END=1207904;ChrB=ch09;StartB=2169241;EndB=2169241;Parent=SYN176;VarType=ShV;DupType=.
ch09	1211640	INS320566	A	AT	.	PASS	END=1211640;ChrB=ch09;StartB=2172977;EndB=2172978;Parent=SYN176;VarType=ShV;DupType=.
ch09	1212654	SNP320567	C	A	.	PASS	END=1212654;ChrB=ch09;StartB=2173992;EndB=2173992;Parent=SYN176;VarType=ShV;DupType=.
ch09	1213638	SNP320568	C	A	.	PASS	END=1213638;ChrB=ch09;StartB=2174976;EndB=2174976;Parent=SYN176;VarType=ShV;DupType=.
ch09	1219366	SNP320569	A	G	.	PASS	END=1219366;ChrB=ch09;StartB=2180704;EndB=2180704;Parent=SYN176;VarType=ShV;DupType=.
ch09	1220341	SNP320570	G	A	.	PASS	END=1220341;ChrB=ch09;StartB=2181679;EndB=2181679;Parent=SYN176;VarType=ShV;DupType=.
ch09	1220979	SNP320571	A	T	.	PASS	END=1220979;ChrB=ch09;StartB=2182317;EndB=2182317;Parent=SYN176;VarType=ShV;DupType=.
ch09	1223064	SNP320572	T	C	.	PASS	END=1223064;ChrB=ch09;StartB=2184402;EndB=2184402;Parent=SYN176;VarType=ShV;DupType=.
ch09	1225938	DEL320573	AT	A	.	PASS	END=1225939;ChrB=ch09;StartB=2187276;EndB=2187276;Parent=SYN176;VarType=ShV;DupType=.
ch09	1226447	DEL320574	GA	G	.	PASS	END=1226448;ChrB=ch09;StartB=2187784;EndB=2187784;Parent=SYN176;VarType=ShV;DupType=.
ch09	1227787	SNP320575	A	C	.	PASS	END=1227787;ChrB=ch09;StartB=2189123;EndB=2189123;Parent=SYN176;VarType=ShV;DupType=.
ch09	1229272	SNP320576	G	A	.	PASS	END=1229272;ChrB=ch09;StartB=2190608;EndB=2190608;Parent=SYN176;VarType=ShV;DupType=.
ch09	1232496	SNP320577	C	T	.	PASS	END=1232496;ChrB=ch09;StartB=2193832;EndB=2193832;Parent=SYN176;VarType=ShV;DupType=.
ch09	1233089	INS320578	C	CACGTGTGTGTTAAGCTTCCAACGATGAA	.	PASS	END=1233089;ChrB=ch09;StartB=2194425;EndB=2194453;Parent=SYN176;VarType=ShV;DupType=.
ch09	1233156	SNP320579	T	G	.	PASS	END=1233156;ChrB=ch09;StartB=2194520;EndB=2194520;Parent=SYN176;VarType=ShV;DupType=.
ch09	1233209	SNP320580	C	T	.	PASS	END=1233209;ChrB=ch09;StartB=2194573;EndB=2194573;Parent=SYN176;VarType=ShV;DupType=.
ch09	1233210	DEL320581	CGCTTGCAAAT	C	.	PASS	END=1233220;ChrB=ch09;StartB=2194574;EndB=2194574;Parent=SYN176;VarType=ShV;DupType=.
ch09	1233221	SNP320582	A	C	.	PASS	END=1233221;ChrB=ch09;StartB=2194575;EndB=2194575;Parent=SYN176;VarType=ShV;DupType=.
ch09	1233263	SNP320583	C	A	.	PASS	END=1233263;ChrB=ch09;StartB=2194617;EndB=2194617;Parent=SYN176;VarType=ShV;DupType=.
ch09	1234588	SNP320584	T	C	.	PASS	END=1234588;ChrB=ch09;StartB=2195942;EndB=2195942;Parent=SYN176;VarType=ShV;DupType=.
ch09	1235876	INS320585	G	GTTATGTATATTTCTTAT	.	PASS	END=1235876;ChrB=ch09;StartB=2197230;EndB=2197247;Parent=SYN176;VarType=ShV;DupType=.
ch09	1236063	SNP320586	T	A	.	PASS	END=1236063;ChrB=ch09;StartB=2197434;EndB=2197434;Parent=SYN176;VarType=ShV;DupType=.
ch09	1236076	SNP320587	C	T	.	PASS	END=1236076;ChrB=ch09;StartB=2197447;EndB=2197447;Parent=SYN176;VarType=ShV;DupType=.
ch09	1236168	DEL320588	TTA	T	.	PASS	END=1236170;ChrB=ch09;StartB=2197539;EndB=2197539;Parent=SYN176;VarType=ShV;DupType=.
ch09	1236191	DEL320589	CT	C	.	PASS	END=1236192;ChrB=ch09;StartB=2197560;EndB=2197560;Parent=SYN176;VarType=ShV;DupType=.
ch09	1236293	SNP320590	A	G	.	PASS	END=1236293;ChrB=ch09;StartB=2197661;EndB=2197661;Parent=SYN176;VarType=ShV;DupType=.
ch09	1236305	SNP320591	A	G	.	PASS	END=1236305;ChrB=ch09;StartB=2197673;EndB=2197673;Parent=SYN176;VarType=ShV;DupType=.
ch09	1236519	DEL320592	AT	A	.	PASS	END=1236520;ChrB=ch09;StartB=2197887;EndB=2197887;Parent=SYN176;VarType=ShV;DupType=.
ch09	1236673	INS320593	G	GT	.	PASS	END=1236673;ChrB=ch09;StartB=2198040;EndB=2198041;Parent=SYN176;VarType=ShV;DupType=.
ch09	1236788	SNP320594	G	A	.	PASS	END=1236788;ChrB=ch09;StartB=2198156;EndB=2198156;Parent=SYN176;VarType=ShV;DupType=.
ch09	1236902	DEL320595	AT	A	.	PASS	END=1236903;ChrB=ch09;StartB=2198270;EndB=2198270;Parent=SYN176;VarType=ShV;DupType=.
ch09	1236966	SNP320596	C	T	.	PASS	END=1236966;ChrB=ch09;StartB=2198333;EndB=2198333;Parent=SYN176;VarType=ShV;DupType=.
ch09	1237039	SNP320597	G	A	.	PASS	END=1237039;ChrB=ch09;StartB=2198406;EndB=2198406;Parent=SYN176;VarType=ShV;DupType=.
ch09	1237098	SNP320598	A	T	.	PASS	END=1237098;ChrB=ch09;StartB=2198465;EndB=2198465;Parent=SYN176;VarType=ShV;DupType=.
ch09	1237331	SNP320599	C	A	.	PASS	END=1237331;ChrB=ch09;StartB=2198698;EndB=2198698;Parent=SYN176;VarType=ShV;DupType=.
ch09	1237464	DEL320600	CA	C	.	PASS	END=1237465;ChrB=ch09;StartB=2198831;EndB=2198831;Parent=SYN176;VarType=ShV;DupType=.
ch09	1237591	SNP320601	A	G	.	PASS	END=1237591;ChrB=ch09;StartB=2198957;EndB=2198957;Parent=SYN176;VarType=ShV;DupType=.
ch09	1237597	DEL320602	CT	C	.	PASS	END=1237598;ChrB=ch09;StartB=2198963;EndB=2198963;Parent=SYN176;VarType=ShV;DupType=.
ch09	1237814	INS320603	G	GAGAAGA	.	PASS	END=1237814;ChrB=ch09;StartB=2199179;EndB=2199185;Parent=SYN176;VarType=ShV;DupType=.
ch09	1237830	SNP320604	T	A	.	PASS	END=1237830;ChrB=ch09;StartB=2199201;EndB=2199201;Parent=SYN176;VarType=ShV;DupType=.
ch09	1237961	DEL320605	ATT	A	.	PASS	END=1237963;ChrB=ch09;StartB=2199332;EndB=2199332;Parent=SYN176;VarType=ShV;DupType=.
ch09	1238278	SNP320606	C	T	.	PASS	END=1238278;ChrB=ch09;StartB=2199647;EndB=2199647;Parent=SYN176;VarType=ShV;DupType=.
ch09	1238669	SNP320607	G	A	.	PASS	END=1238669;ChrB=ch09;StartB=2200038;EndB=2200038;Parent=SYN176;VarType=ShV;DupType=.
ch09	1238683	SNP320608	C	T	.	PASS	END=1238683;ChrB=ch09;StartB=2200052;EndB=2200052;Parent=SYN176;VarType=ShV;DupType=.
ch09	1238699	SNP320609	T	C	.	PASS	END=1238699;ChrB=ch09;StartB=2200068;EndB=2200068;Parent=SYN176;VarType=ShV;DupType=.
ch09	1238708	SNP320610	G	T	.	PASS	END=1238708;ChrB=ch09;StartB=2200077;EndB=2200077;Parent=SYN176;VarType=ShV;DupType=.
ch09	1238796	SNP320611	G	A	.	PASS	END=1238796;ChrB=ch09;StartB=2200165;EndB=2200165;Parent=SYN176;VarType=ShV;DupType=.
ch09	1238806	SNP320612	T	A	.	PASS	END=1238806;ChrB=ch09;StartB=2200175;EndB=2200175;Parent=SYN176;VarType=ShV;DupType=.
ch09	1238937	SNP320613	C	T	.	PASS	END=1238937;ChrB=ch09;StartB=2200306;EndB=2200306;Parent=SYN176;VarType=ShV;DupType=.
ch09	1239086	SNP320614	T	C	.	PASS	END=1239086;ChrB=ch09;StartB=2200455;EndB=2200455;Parent=SYN176;VarType=ShV;DupType=.
ch09	1239275	SNP320615	T	G	.	PASS	END=1239275;ChrB=ch09;StartB=2200644;EndB=2200644;Parent=SYN176;VarType=ShV;DupType=.
ch09	1239463	SNP320616	C	T	.	PASS	END=1239463;ChrB=ch09;StartB=2200832;EndB=2200832;Parent=SYN176;VarType=ShV;DupType=.
ch09	1239628	SNP320617	C	T	.	PASS	END=1239628;ChrB=ch09;StartB=2200997;EndB=2200997;Parent=SYN176;VarType=ShV;DupType=.
ch09	1239629	SNP320618	A	G	.	PASS	END=1239629;ChrB=ch09;StartB=2200998;EndB=2200998;Parent=SYN176;VarType=ShV;DupType=.
ch09	1239668	SNP320619	T	C	.	PASS	END=1239668;ChrB=ch09;StartB=2201037;EndB=2201037;Parent=SYN176;VarType=ShV;DupType=.
ch09	1239949	SNP320620	G	T	.	PASS	END=1239949;ChrB=ch09;StartB=2201318;EndB=2201318;Parent=SYN176;VarType=ShV;DupType=.
ch09	1240346	DEL320621	TG	T	.	PASS	END=1240347;ChrB=ch09;StartB=2201715;EndB=2201715;Parent=SYN176;VarType=ShV;DupType=.
ch09	1240431	SNP320622	A	G	.	PASS	END=1240431;ChrB=ch09;StartB=2201799;EndB=2201799;Parent=SYN176;VarType=ShV;DupType=.
ch09	1240456	SNP320623	T	A	.	PASS	END=1240456;ChrB=ch09;StartB=2201824;EndB=2201824;Parent=SYN176;VarType=ShV;DupType=.
ch09	1240574	SNP320624	A	T	.	PASS	END=1240574;ChrB=ch09;StartB=2201942;EndB=2201942;Parent=SYN176;VarType=ShV;DupType=.
ch09	1240670	SNP320625	G	A	.	PASS	END=1240670;ChrB=ch09;StartB=2202038;EndB=2202038;Parent=SYN176;VarType=ShV;DupType=.
ch09	1240685	SNP320626	A	T	.	PASS	END=1240685;ChrB=ch09;StartB=2202053;EndB=2202053;Parent=SYN176;VarType=ShV;DupType=.
ch09	1240770	SNP320627	G	A	.	PASS	END=1240770;ChrB=ch09;StartB=2202138;EndB=2202138;Parent=SYN176;VarType=ShV;DupType=.
ch09	1240977	SNP320628	T	C	.	PASS	END=1240977;ChrB=ch09;StartB=2202345;EndB=2202345;Parent=SYN176;VarType=ShV;DupType=.
ch09	1241276	SNP320629	C	T	.	PASS	END=1241276;ChrB=ch09;StartB=2202644;EndB=2202644;Parent=SYN176;VarType=ShV;DupType=.
ch09	1241412	DEL320630	AT	A	.	PASS	END=1241413;ChrB=ch09;StartB=2202780;EndB=2202780;Parent=SYN176;VarType=ShV;DupType=.
ch09	1241475	SNP320631	A	T	.	PASS	END=1241475;ChrB=ch09;StartB=2202842;EndB=2202842;Parent=SYN176;VarType=ShV;DupType=.
ch09	1241735	SNP320632	T	A	.	PASS	END=1241735;ChrB=ch09;StartB=2203102;EndB=2203102;Parent=SYN176;VarType=ShV;DupType=.
ch09	1242076	SNP320633	T	C	.	PASS	END=1242076;ChrB=ch09;StartB=2203443;EndB=2203443;Parent=SYN176;VarType=ShV;DupType=.
ch09	1242645	SNP320634	G	C	.	PASS	END=1242645;ChrB=ch09;StartB=2204012;EndB=2204012;Parent=SYN176;VarType=ShV;DupType=.
ch09	1242664	SNP320635	C	T	.	PASS	END=1242664;ChrB=ch09;StartB=2204031;EndB=2204031;Parent=SYN176;VarType=ShV;DupType=.
ch09	1242780	SNP320636	A	T	.	PASS	END=1242780;ChrB=ch09;StartB=2204147;EndB=2204147;Parent=SYN176;VarType=ShV;DupType=.
ch09	1242939	SNP320637	A	G	.	PASS	END=1242939;ChrB=ch09;StartB=2204306;EndB=2204306;Parent=SYN176;VarType=ShV;DupType=.
ch09	1243089	SNP320638	C	T	.	PASS	END=1243089;ChrB=ch09;StartB=2204456;EndB=2204456;Parent=SYN176;VarType=ShV;DupType=.
ch09	1243424	SNP320639	A	G	.	PASS	END=1243424;ChrB=ch09;StartB=2204791;EndB=2204791;Parent=SYN176;VarType=ShV;DupType=.
ch09	1243444	SNP320640	A	G	.	PASS	END=1243444;ChrB=ch09;StartB=2204811;EndB=2204811;Parent=SYN176;VarType=ShV;DupType=.
ch09	1243486	INS320641	A	AAT	.	PASS	END=1243486;ChrB=ch09;StartB=2204853;EndB=2204855;Parent=SYN176;VarType=ShV;DupType=.
ch09	1243494	SNP320642	G	A	.	PASS	END=1243494;ChrB=ch09;StartB=2204863;EndB=2204863;Parent=SYN176;VarType=ShV;DupType=.
ch09	1243611	INS320643	T	TTC	.	PASS	END=1243611;ChrB=ch09;StartB=2204980;EndB=2204982;Parent=SYN176;VarType=ShV;DupType=.
ch09	1243616	SNP320644	C	T	.	PASS	END=1243616;ChrB=ch09;StartB=2204987;EndB=2204987;Parent=SYN176;VarType=ShV;DupType=.
ch09	1243743	INS320645	A	AT	.	PASS	END=1243743;ChrB=ch09;StartB=2205114;EndB=2205115;Parent=SYN176;VarType=ShV;DupType=.
ch09	1243810	SNP320646	A	T	.	PASS	END=1243810;ChrB=ch09;StartB=2205182;EndB=2205182;Parent=SYN176;VarType=ShV;DupType=.
ch09	1243820	SNP320647	A	T	.	PASS	END=1243820;ChrB=ch09;StartB=2205192;EndB=2205192;Parent=SYN176;VarType=ShV;DupType=.
ch09	1243861	SNP320648	G	A	.	PASS	END=1243861;ChrB=ch09;StartB=2205233;EndB=2205233;Parent=SYN176;VarType=ShV;DupType=.
ch09	1244001	SNP320649	G	T	.	PASS	END=1244001;ChrB=ch09;StartB=2205373;EndB=2205373;Parent=SYN176;VarType=ShV;DupType=.
ch09	1244032	SNP320650	A	G	.	PASS	END=1244032;ChrB=ch09;StartB=2205404;EndB=2205404;Parent=SYN176;VarType=ShV;DupType=.
ch09	1244255	SNP320651	T	C	.	PASS	END=1244255;ChrB=ch09;StartB=2205627;EndB=2205627;Parent=SYN176;VarType=ShV;DupType=.
ch09	1244509	SNP320652	T	A	.	PASS	END=1244509;ChrB=ch09;StartB=2205881;EndB=2205881;Parent=SYN176;VarType=ShV;DupType=.
ch09	1244513	SNP320653	T	A	.	PASS	END=1244513;ChrB=ch09;StartB=2205885;EndB=2205885;Parent=SYN176;VarType=ShV;DupType=.
ch09	1244672	SNP320654	G	C	.	PASS	END=1244672;ChrB=ch09;StartB=2206044;EndB=2206044;Parent=SYN176;VarType=ShV;DupType=.
ch09	1244775	SNP320655	A	G	.	PASS	END=1244775;ChrB=ch09;StartB=2206147;EndB=2206147;Parent=SYN176;VarType=ShV;DupType=.
ch09	1244778	SNP320656	T	C	.	PASS	END=1244778;ChrB=ch09;StartB=2206150;EndB=2206150;Parent=SYN176;VarType=ShV;DupType=.
ch09	1244827	SNP320657	A	G	.	PASS	END=1244827;ChrB=ch09;StartB=2206199;EndB=2206199;Parent=SYN176;VarType=ShV;DupType=.
ch09	1245033	SNP320658	G	A	.	PASS	END=1245033;ChrB=ch09;StartB=2206405;EndB=2206405;Parent=SYN176;VarType=ShV;DupType=.
ch09	1245132	SNP320659	C	T	.	PASS	END=1245132;ChrB=ch09;StartB=2206504;EndB=2206504;Parent=SYN176;VarType=ShV;DupType=.
ch09	1245205	SNP320660	C	G	.	PASS	END=1245205;ChrB=ch09;StartB=2206577;EndB=2206577;Parent=SYN176;VarType=ShV;DupType=.
ch09	1245575	SNP320661	T	A	.	PASS	END=1245575;ChrB=ch09;StartB=2206947;EndB=2206947;Parent=SYN176;VarType=ShV;DupType=.
ch09	1245607	SNP320662	A	G	.	PASS	END=1245607;ChrB=ch09;StartB=2206979;EndB=2206979;Parent=SYN176;VarType=ShV;DupType=.
ch09	1245653	INS320663	T	TG	.	PASS	END=1245653;ChrB=ch09;StartB=2207025;EndB=2207026;Parent=SYN176;VarType=ShV;DupType=.
ch09	1245794	SNP320664	T	C	.	PASS	END=1245794;ChrB=ch09;StartB=2207167;EndB=2207167;Parent=SYN176;VarType=ShV;DupType=.
ch09	1245879	SNP320665	A	G	.	PASS	END=1245879;ChrB=ch09;StartB=2207252;EndB=2207252;Parent=SYN176;VarType=ShV;DupType=.
ch09	1246156	DEL320666	GT	G	.	PASS	END=1246157;ChrB=ch09;StartB=2207529;EndB=2207529;Parent=SYN176;VarType=ShV;DupType=.
ch09	1246175	SNP320667	T	A	.	PASS	END=1246175;ChrB=ch09;StartB=2207547;EndB=2207547;Parent=SYN176;VarType=ShV;DupType=.
ch09	1246284	SNP320668	G	T	.	PASS	END=1246284;ChrB=ch09;StartB=2207656;EndB=2207656;Parent=SYN176;VarType=ShV;DupType=.
ch09	1246332	SNP320669	G	A	.	PASS	END=1246332;ChrB=ch09;StartB=2207704;EndB=2207704;Parent=SYN176;VarType=ShV;DupType=.
ch09	1246334	SNP320670	G	A	.	PASS	END=1246334;ChrB=ch09;StartB=2207706;EndB=2207706;Parent=SYN176;VarType=ShV;DupType=.
ch09	1246344	SNP320671	T	A	.	PASS	END=1246344;ChrB=ch09;StartB=2207716;EndB=2207716;Parent=SYN176;VarType=ShV;DupType=.
ch09	1246347	DEL320672	TAG	T	.	PASS	END=1246349;ChrB=ch09;StartB=2207719;EndB=2207719;Parent=SYN176;VarType=ShV;DupType=.
ch09	1246356	SNP320673	T	A	.	PASS	END=1246356;ChrB=ch09;StartB=2207726;EndB=2207726;Parent=SYN176;VarType=ShV;DupType=.
ch09	1246380	SNP320674	T	A	.	PASS	END=1246380;ChrB=ch09;StartB=2207750;EndB=2207750;Parent=SYN176;VarType=ShV;DupType=.
ch09	1246399	SNP320675	A	T	.	PASS	END=1246399;ChrB=ch09;StartB=2207769;EndB=2207769;Parent=SYN176;VarType=ShV;DupType=.
ch09	1246402	SNP320676	C	T	.	PASS	END=1246402;ChrB=ch09;StartB=2207772;EndB=2207772;Parent=SYN176;VarType=ShV;DupType=.
ch09	1246420	DEL320677	CTACCAAG	C	.	PASS	END=1246427;ChrB=ch09;StartB=2207790;EndB=2207790;Parent=SYN176;VarType=ShV;DupType=.
ch09	1246485	DEL320678	AGTCCATAACTCCAGCCCAATAGGGGATTATGGTCT	A	.	PASS	END=1246520;ChrB=ch09;StartB=2207848;EndB=2207848;Parent=SYN176;VarType=ShV;DupType=.
ch09	1246521	SNP320679	A	T	.	PASS	END=1246521;ChrB=ch09;StartB=2207849;EndB=2207849;Parent=SYN176;VarType=ShV;DupType=.
ch09	1246567	SNP320680	C	T	.	PASS	END=1246567;ChrB=ch09;StartB=2207895;EndB=2207895;Parent=SYN176;VarType=ShV;DupType=.
ch09	1246571	SNP320681	A	G	.	PASS	END=1246571;ChrB=ch09;StartB=2207899;EndB=2207899;Parent=SYN176;VarType=ShV;DupType=.
ch09	1246664	DEL320682	ATAAACGAGTAT	A	.	PASS	END=1246675;ChrB=ch09;StartB=2207992;EndB=2207992;Parent=SYN176;VarType=ShV;DupType=.
ch09	1246767	SNP320683	G	A	.	PASS	END=1246767;ChrB=ch09;StartB=2208084;EndB=2208084;Parent=SYN176;VarType=ShV;DupType=.
ch09	1246853	INS320684	T	TTACGCCCTGATAAA	.	PASS	END=1246853;ChrB=ch09;StartB=2208170;EndB=2208184;Parent=SYN176;VarType=ShV;DupType=.
ch09	1246938	SNP320685	A	G	.	PASS	END=1246938;ChrB=ch09;StartB=2208269;EndB=2208269;Parent=SYN176;VarType=ShV;DupType=.
ch09	1247012	SNP320686	C	A	.	PASS	END=1247012;ChrB=ch09;StartB=2208343;EndB=2208343;Parent=SYN176;VarType=ShV;DupType=.
ch09	1247130	SNP320687	A	G	.	PASS	END=1247130;ChrB=ch09;StartB=2208461;EndB=2208461;Parent=SYN176;VarType=ShV;DupType=.
ch09	1247583	SNP320688	T	C	.	PASS	END=1247583;ChrB=ch09;StartB=2208914;EndB=2208914;Parent=SYN176;VarType=ShV;DupType=.
ch09	1247646	SNP320689	T	C	.	PASS	END=1247646;ChrB=ch09;StartB=2208977;EndB=2208977;Parent=SYN176;VarType=ShV;DupType=.
ch09	1247862	SNP320690	A	G	.	PASS	END=1247862;ChrB=ch09;StartB=2209193;EndB=2209193;Parent=SYN176;VarType=ShV;DupType=.
ch09	1247890	SNP320691	G	A	.	PASS	END=1247890;ChrB=ch09;StartB=2209221;EndB=2209221;Parent=SYN176;VarType=ShV;DupType=.
ch09	1249097	SNP320692	A	G	.	PASS	END=1249097;ChrB=ch09;StartB=2210428;EndB=2210428;Parent=SYN176;VarType=ShV;DupType=.
ch09	1249188	SNP320693	C	T	.	PASS	END=1249188;ChrB=ch09;StartB=2210519;EndB=2210519;Parent=SYN176;VarType=ShV;DupType=.
ch09	1249506	SNP320694	T	C	.	PASS	END=1249506;ChrB=ch09;StartB=2210837;EndB=2210837;Parent=SYN176;VarType=ShV;DupType=.
ch09	1249964	SNP320695	T	C	.	PASS	END=1249964;ChrB=ch09;StartB=2211295;EndB=2211295;Parent=SYN176;VarType=ShV;DupType=.
ch09	1250256	SNP320696	G	A	.	PASS	END=1250256;ChrB=ch09;StartB=2211587;EndB=2211587;Parent=SYN176;VarType=ShV;DupType=.
ch09	1250395	SNP320697	A	G	.	PASS	END=1250395;ChrB=ch09;StartB=2211726;EndB=2211726;Parent=SYN176;VarType=ShV;DupType=.
ch09	1250554	SNP320698	T	C	.	PASS	END=1250554;ChrB=ch09;StartB=2211885;EndB=2211885;Parent=SYN176;VarType=ShV;DupType=.
ch09	1250757	SNP320699	A	G	.	PASS	END=1250757;ChrB=ch09;StartB=2212088;EndB=2212088;Parent=SYN176;VarType=ShV;DupType=.
ch09	1251536	SNP320700	T	A	.	PASS	END=1251536;ChrB=ch09;StartB=2212867;EndB=2212867;Parent=SYN176;VarType=ShV;DupType=.
ch09	1251908	SNP320701	A	G	.	PASS	END=1251908;ChrB=ch09;StartB=2213239;EndB=2213239;Parent=SYN176;VarType=ShV;DupType=.
ch09	1251948	SNP320702	T	C	.	PASS	END=1251948;ChrB=ch09;StartB=2213279;EndB=2213279;Parent=SYN176;VarType=ShV;DupType=.
ch09	1251953	DEL320703	AG	A	.	PASS	END=1251954;ChrB=ch09;StartB=2213284;EndB=2213284;Parent=SYN176;VarType=ShV;DupType=.
ch09	1251999	SNP320704	A	C	.	PASS	END=1251999;ChrB=ch09;StartB=2213329;EndB=2213329;Parent=SYN176;VarType=ShV;DupType=.
ch09	1252079	SNP320705	G	A	.	PASS	END=1252079;ChrB=ch09;StartB=2213409;EndB=2213409;Parent=SYN176;VarType=ShV;DupType=.
ch09	1252081	SNP320706	G	T	.	PASS	END=1252081;ChrB=ch09;StartB=2213411;EndB=2213411;Parent=SYN176;VarType=ShV;DupType=.
ch09	1252142	SNP320707	A	T	.	PASS	END=1252142;ChrB=ch09;StartB=2213472;EndB=2213472;Parent=SYN176;VarType=ShV;DupType=.
ch09	1252484	SNP320708	G	C	.	PASS	END=1252484;ChrB=ch09;StartB=2213814;EndB=2213814;Parent=SYN176;VarType=ShV;DupType=.
ch09	1253511	SNP320709	C	T	.	PASS	END=1253511;ChrB=ch09;StartB=2214841;EndB=2214841;Parent=SYN176;VarType=ShV;DupType=.
ch09	1253701	SNP320710	G	A	.	PASS	END=1253701;ChrB=ch09;StartB=2215031;EndB=2215031;Parent=SYN176;VarType=ShV;DupType=.
ch09	1253836	SNP320711	C	A	.	PASS	END=1253836;ChrB=ch09;StartB=2215166;EndB=2215166;Parent=SYN176;VarType=ShV;DupType=.
ch09	1254025	SNP320712	T	A	.	PASS	END=1254025;ChrB=ch09;StartB=2215355;EndB=2215355;Parent=SYN176;VarType=ShV;DupType=.
ch09	1255080	SNP320713	C	T	.	PASS	END=1255080;ChrB=ch09;StartB=2216410;EndB=2216410;Parent=SYN176;VarType=ShV;DupType=.
ch09	1255600	INS320714	C	CT	.	PASS	END=1255600;ChrB=ch09;StartB=2216930;EndB=2216931;Parent=SYN176;VarType=ShV;DupType=.
ch09	1256601	DUP3533	N	<DUP>	.	PASS	END=1261224;ChrB=ch01;StartB=84572807;EndB=84577430;Parent=.;VarType=SR;DupType=copygain
ch09	1256601	DUPAL6804	N	<DUPAL>	.	PASS	END=1261224;ChrB=ch01;StartB=84572807;EndB=84577430;Parent=DUP3533;VarType=.;DupType=.
ch09	1256881	INS320715	G	GC	.	PASS	END=1256881;ChrB=ch09;StartB=2218212;EndB=2218213;Parent=SYN176;VarType=ShV;DupType=.
ch09	1257986	SNP320716	G	T	.	PASS	END=1257986;ChrB=ch09;StartB=2219318;EndB=2219318;Parent=SYN176;VarType=ShV;DupType=.
ch09	1258913	SNP320717	A	G	.	PASS	END=1258913;ChrB=ch09;StartB=2220245;EndB=2220245;Parent=SYN176;VarType=ShV;DupType=.
ch09	1259748	SNP320718	C	T	.	PASS	END=1259748;ChrB=ch09;StartB=2221080;EndB=2221080;Parent=SYN176;VarType=ShV;DupType=.
ch09	1260062	SNP320719	G	A	.	PASS	END=1260062;ChrB=ch09;StartB=2221394;EndB=2221394;Parent=SYN176;VarType=ShV;DupType=.
ch09	1260109	SNP320720	G	T	.	PASS	END=1260109;ChrB=ch09;StartB=2221441;EndB=2221441;Parent=SYN176;VarType=ShV;DupType=.
ch09	1261309	SNP320721	C	T	.	PASS	END=1261309;ChrB=ch09;StartB=2222641;EndB=2222641;Parent=SYN176;VarType=ShV;DupType=.
ch09	1261636	INS320722	A	ATGTG	.	PASS	END=1261636;ChrB=ch09;StartB=2222968;EndB=2222972;Parent=SYN176;VarType=ShV;DupType=.
ch09	1261638	SNP320723	A	G	.	PASS	END=1261638;ChrB=ch09;StartB=2222974;EndB=2222974;Parent=SYN176;VarType=ShV;DupType=.
ch09	1261929	INS320724	A	AT	.	PASS	END=1261929;ChrB=ch09;StartB=2223265;EndB=2223266;Parent=SYN176;VarType=ShV;DupType=.
ch09	1262973	SNP320725	T	A	.	PASS	END=1262973;ChrB=ch09;StartB=2224310;EndB=2224310;Parent=SYN176;VarType=ShV;DupType=.
ch09	1263856	INS320726	G	GGT	.	PASS	END=1263856;ChrB=ch09;StartB=2225193;EndB=2225195;Parent=SYN176;VarType=ShV;DupType=.
ch09	1263889	INS320727	T	TA	.	PASS	END=1263889;ChrB=ch09;StartB=2225228;EndB=2225229;Parent=SYN176;VarType=ShV;DupType=.
ch09	1263988	SNP320728	T	A	.	PASS	END=1263988;ChrB=ch09;StartB=2225328;EndB=2225328;Parent=SYN176;VarType=ShV;DupType=.
ch09	1265466	SNP320729	G	A	.	PASS	END=1265466;ChrB=ch09;StartB=2226806;EndB=2226806;Parent=SYN176;VarType=ShV;DupType=.
ch09	1266714	DEL320730	TA	T	.	PASS	END=1266715;ChrB=ch09;StartB=2228054;EndB=2228054;Parent=SYN176;VarType=ShV;DupType=.
ch09	1269831	DEL320731	AATATATATAT	A	.	PASS	END=1269841;ChrB=ch09;StartB=2231170;EndB=2231170;Parent=SYN176;VarType=ShV;DupType=.
ch09	1270145	INS320732	A	AAT	.	PASS	END=1270145;ChrB=ch09;StartB=2231474;EndB=2231476;Parent=SYN176;VarType=ShV;DupType=.
ch09	1270149	SNP320733	A	T	.	PASS	END=1270149;ChrB=ch09;StartB=2231480;EndB=2231480;Parent=SYN176;VarType=ShV;DupType=.
ch09	1271070	INS320734	C	CA	.	PASS	END=1271070;ChrB=ch09;StartB=2232401;EndB=2232402;Parent=SYN176;VarType=ShV;DupType=.
ch09	1271401	INS320735	T	TC	.	PASS	END=1271401;ChrB=ch09;StartB=2232733;EndB=2232734;Parent=SYN176;VarType=ShV;DupType=.
ch09	1271520	SNP320736	G	C	.	PASS	END=1271520;ChrB=ch09;StartB=2232853;EndB=2232853;Parent=SYN176;VarType=ShV;DupType=.
ch09	1271874	INS320737	T	TA	.	PASS	END=1271874;ChrB=ch09;StartB=2233207;EndB=2233208;Parent=SYN176;VarType=ShV;DupType=.
ch09	1272150	INS320738	C	CA	.	PASS	END=1272150;ChrB=ch09;StartB=2233484;EndB=2233485;Parent=SYN176;VarType=ShV;DupType=.
ch09	1273276	DEL320739	AT	A	.	PASS	END=1273277;ChrB=ch09;StartB=2234611;EndB=2234611;Parent=SYN176;VarType=ShV;DupType=.
ch09	1274210	SNP320740	A	G	.	PASS	END=1274210;ChrB=ch09;StartB=2235544;EndB=2235544;Parent=SYN176;VarType=ShV;DupType=.
ch09	1274247	SNP320741	A	T	.	PASS	END=1274247;ChrB=ch09;StartB=2235581;EndB=2235581;Parent=SYN176;VarType=ShV;DupType=.
ch09	1277254	SNP320742	A	G	.	PASS	END=1277254;ChrB=ch09;StartB=2238588;EndB=2238588;Parent=SYN176;VarType=ShV;DupType=.
ch09	1277361	SNP320743	T	C	.	PASS	END=1277361;ChrB=ch09;StartB=2238695;EndB=2238695;Parent=SYN176;VarType=ShV;DupType=.
ch09	1278717	SNP320744	C	T	.	PASS	END=1278717;ChrB=ch09;StartB=2240051;EndB=2240051;Parent=SYN176;VarType=ShV;DupType=.
ch09	1279087	SNP320745	T	C	.	PASS	END=1279087;ChrB=ch09;StartB=2240421;EndB=2240421;Parent=SYN176;VarType=ShV;DupType=.
ch09	1283030	INS320746	T	TCTA	.	PASS	END=1283030;ChrB=ch09;StartB=2244364;EndB=2244367;Parent=SYN176;VarType=ShV;DupType=.
ch09	1283711	SNP320747	G	C	.	PASS	END=1283711;ChrB=ch09;StartB=2245048;EndB=2245048;Parent=SYN176;VarType=ShV;DupType=.
ch09	1284099	SNP320748	T	A	.	PASS	END=1284099;ChrB=ch09;StartB=2245436;EndB=2245436;Parent=SYN176;VarType=ShV;DupType=.
ch09	1284965	INS320749	T	TA	.	PASS	END=1284965;ChrB=ch09;StartB=2246302;EndB=2246303;Parent=SYN176;VarType=ShV;DupType=.
ch09	1286976	SNP320750	A	G	.	PASS	END=1286976;ChrB=ch09;StartB=2248314;EndB=2248314;Parent=SYN176;VarType=ShV;DupType=.
ch09	1287036	SNP320751	C	T	.	PASS	END=1287036;ChrB=ch09;StartB=2248374;EndB=2248374;Parent=SYN176;VarType=ShV;DupType=.
ch09	1287428	SNP320752	C	T	.	PASS	END=1287428;ChrB=ch09;StartB=2248766;EndB=2248766;Parent=SYN176;VarType=ShV;DupType=.
ch09	1287680	INS320753	G	GA	.	PASS	END=1287680;ChrB=ch09;StartB=2249018;EndB=2249019;Parent=SYN176;VarType=ShV;DupType=.
ch09	1287685	SNP320754	C	T	.	PASS	END=1287685;ChrB=ch09;StartB=2249024;EndB=2249024;Parent=SYN176;VarType=ShV;DupType=.
ch09	1288035	SNP320755	G	A	.	PASS	END=1288035;ChrB=ch09;StartB=2249374;EndB=2249374;Parent=SYN176;VarType=ShV;DupType=.
ch09	1288042	SNP320756	A	G	.	PASS	END=1288042;ChrB=ch09;StartB=2249381;EndB=2249381;Parent=SYN176;VarType=ShV;DupType=.
ch09	1288142	SNP320757	C	T	.	PASS	END=1288142;ChrB=ch09;StartB=2249481;EndB=2249481;Parent=SYN176;VarType=ShV;DupType=.
ch09	1288200	SNP320758	G	A	.	PASS	END=1288200;ChrB=ch09;StartB=2249539;EndB=2249539;Parent=SYN176;VarType=ShV;DupType=.
ch09	1288264	SNP320759	G	A	.	PASS	END=1288264;ChrB=ch09;StartB=2249603;EndB=2249603;Parent=SYN176;VarType=ShV;DupType=.
ch09	1288302	SNP320760	C	T	.	PASS	END=1288302;ChrB=ch09;StartB=2249641;EndB=2249641;Parent=SYN176;VarType=ShV;DupType=.
ch09	1288347	SNP320761	A	G	.	PASS	END=1288347;ChrB=ch09;StartB=2249686;EndB=2249686;Parent=SYN176;VarType=ShV;DupType=.
ch09	1288359	SNP320762	T	C	.	PASS	END=1288359;ChrB=ch09;StartB=2249698;EndB=2249698;Parent=SYN176;VarType=ShV;DupType=.
ch09	1288488	SNP320763	G	A	.	PASS	END=1288488;ChrB=ch09;StartB=2249827;EndB=2249827;Parent=SYN176;VarType=ShV;DupType=.
ch09	1288517	SNP320764	A	G	.	PASS	END=1288517;ChrB=ch09;StartB=2249856;EndB=2249856;Parent=SYN176;VarType=ShV;DupType=.
ch09	1288527	SNP320765	C	A	.	PASS	END=1288527;ChrB=ch09;StartB=2249866;EndB=2249866;Parent=SYN176;VarType=ShV;DupType=.
ch09	1289167	SNP320766	C	T	.	PASS	END=1289167;ChrB=ch09;StartB=2250506;EndB=2250506;Parent=SYN176;VarType=ShV;DupType=.
ch09	1289191	SNP320767	C	T	.	PASS	END=1289191;ChrB=ch09;StartB=2250530;EndB=2250530;Parent=SYN176;VarType=ShV;DupType=.
ch09	1289210	DEL320768	TA	T	.	PASS	END=1289211;ChrB=ch09;StartB=2250549;EndB=2250549;Parent=SYN176;VarType=ShV;DupType=.
ch09	1289251	SNP320769	T	C	.	PASS	END=1289251;ChrB=ch09;StartB=2250589;EndB=2250589;Parent=SYN176;VarType=ShV;DupType=.
ch09	1289262	SNP320770	G	A	.	PASS	END=1289262;ChrB=ch09;StartB=2250600;EndB=2250600;Parent=SYN176;VarType=ShV;DupType=.
ch09	1289289	INS320771	A	AT	.	PASS	END=1289289;ChrB=ch09;StartB=2250627;EndB=2250628;Parent=SYN176;VarType=ShV;DupType=.
ch09	1289370	DEL320772	TC	T	.	PASS	END=1289371;ChrB=ch09;StartB=2250709;EndB=2250709;Parent=SYN176;VarType=ShV;DupType=.
ch09	1289378	SNP320773	A	T	.	PASS	END=1289378;ChrB=ch09;StartB=2250716;EndB=2250716;Parent=SYN176;VarType=ShV;DupType=.
ch09	1289411	SNP320774	G	A	.	PASS	END=1289411;ChrB=ch09;StartB=2250749;EndB=2250749;Parent=SYN176;VarType=ShV;DupType=.
ch09	1289421	DEL320775	CT	C	.	PASS	END=1289422;ChrB=ch09;StartB=2250759;EndB=2250759;Parent=SYN176;VarType=ShV;DupType=.
ch09	1289754	SNP320776	T	C	.	PASS	END=1289754;ChrB=ch09;StartB=2251091;EndB=2251091;Parent=SYN176;VarType=ShV;DupType=.
ch09	1289755	SNP320777	C	A	.	PASS	END=1289755;ChrB=ch09;StartB=2251092;EndB=2251092;Parent=SYN176;VarType=ShV;DupType=.
ch09	1289763	SNP320778	A	T	.	PASS	END=1289763;ChrB=ch09;StartB=2251100;EndB=2251100;Parent=SYN176;VarType=ShV;DupType=.
ch09	1289765	SNP320779	A	T	.	PASS	END=1289765;ChrB=ch09;StartB=2251102;EndB=2251102;Parent=SYN176;VarType=ShV;DupType=.
ch09	1290589	SNP320780	T	C	.	PASS	END=1290589;ChrB=ch09;StartB=2251926;EndB=2251926;Parent=SYN176;VarType=ShV;DupType=.
ch09	1292457	INS320781	A	AT	.	PASS	END=1292457;ChrB=ch09;StartB=2253794;EndB=2253795;Parent=SYN176;VarType=ShV;DupType=.
ch09	1292624	INS320782	C	CT	.	PASS	END=1292624;ChrB=ch09;StartB=2253962;EndB=2253963;Parent=SYN176;VarType=ShV;DupType=.
ch09	1292637	SNP320783	A	T	.	PASS	END=1292637;ChrB=ch09;StartB=2253976;EndB=2253976;Parent=SYN176;VarType=ShV;DupType=.
ch09	1293153	SNP320784	A	G	.	PASS	END=1293153;ChrB=ch09;StartB=2254492;EndB=2254492;Parent=SYN176;VarType=ShV;DupType=.
ch09	1295362	SNP320785	T	G	.	PASS	END=1295362;ChrB=ch09;StartB=2256701;EndB=2256701;Parent=SYN176;VarType=ShV;DupType=.
ch09	1295674	SNP320786	A	G	.	PASS	END=1295674;ChrB=ch09;StartB=2257013;EndB=2257013;Parent=SYN176;VarType=ShV;DupType=.
ch09	1295789	SNP320787	G	T	.	PASS	END=1295789;ChrB=ch09;StartB=2257128;EndB=2257128;Parent=SYN176;VarType=ShV;DupType=.
ch09	1295815	SNP320788	C	T	.	PASS	END=1295815;ChrB=ch09;StartB=2257154;EndB=2257154;Parent=SYN176;VarType=ShV;DupType=.
ch09	1296107	INS320789	T	TG	.	PASS	END=1296107;ChrB=ch09;StartB=2257446;EndB=2257447;Parent=SYN176;VarType=ShV;DupType=.
ch09	1296236	SNP320790	A	G	.	PASS	END=1296236;ChrB=ch09;StartB=2257576;EndB=2257576;Parent=SYN176;VarType=ShV;DupType=.
ch09	1296242	SNP320791	G	A	.	PASS	END=1296242;ChrB=ch09;StartB=2257582;EndB=2257582;Parent=SYN176;VarType=ShV;DupType=.
ch09	1296245	DEL320792	CAAT	C	.	PASS	END=1296248;ChrB=ch09;StartB=2257585;EndB=2257585;Parent=SYN176;VarType=ShV;DupType=.
ch09	1296315	SNP320793	C	T	.	PASS	END=1296315;ChrB=ch09;StartB=2257652;EndB=2257652;Parent=SYN176;VarType=ShV;DupType=.
ch09	1296349	SNP320794	C	A	.	PASS	END=1296349;ChrB=ch09;StartB=2257686;EndB=2257686;Parent=SYN176;VarType=ShV;DupType=.
ch09	1296381	SNP320795	C	T	.	PASS	END=1296381;ChrB=ch09;StartB=2257718;EndB=2257718;Parent=SYN176;VarType=ShV;DupType=.
ch09	1296457	SNP320796	C	T	.	PASS	END=1296457;ChrB=ch09;StartB=2257794;EndB=2257794;Parent=SYN176;VarType=ShV;DupType=.
ch09	1296529	DEL320797	GT	G	.	PASS	END=1296530;ChrB=ch09;StartB=2257866;EndB=2257866;Parent=SYN176;VarType=ShV;DupType=.
ch09	1296580	SNP320798	A	T	.	PASS	END=1296580;ChrB=ch09;StartB=2257916;EndB=2257916;Parent=SYN176;VarType=ShV;DupType=.
ch09	1296773	SNP320799	A	T	.	PASS	END=1296773;ChrB=ch09;StartB=2258109;EndB=2258109;Parent=SYN176;VarType=ShV;DupType=.
ch09	1296777	SNP320800	T	A	.	PASS	END=1296777;ChrB=ch09;StartB=2258113;EndB=2258113;Parent=SYN176;VarType=ShV;DupType=.
ch09	1296803	INS320801	A	AT	.	PASS	END=1296803;ChrB=ch09;StartB=2258139;EndB=2258140;Parent=SYN176;VarType=ShV;DupType=.
ch09	1297051	SNP320802	A	G	.	PASS	END=1297051;ChrB=ch09;StartB=2258388;EndB=2258388;Parent=SYN176;VarType=ShV;DupType=.
ch09	1297633	SNP320803	A	T	.	PASS	END=1297633;ChrB=ch09;StartB=2258970;EndB=2258970;Parent=SYN176;VarType=ShV;DupType=.
ch09	1297644	SNP320804	A	G	.	PASS	END=1297644;ChrB=ch09;StartB=2258981;EndB=2258981;Parent=SYN176;VarType=ShV;DupType=.
ch09	1297667	DEL320805	AAAAT	A	.	PASS	END=1297671;ChrB=ch09;StartB=2259004;EndB=2259004;Parent=SYN176;VarType=ShV;DupType=.
ch09	1297725	SNP320806	A	G	.	PASS	END=1297725;ChrB=ch09;StartB=2259058;EndB=2259058;Parent=SYN176;VarType=ShV;DupType=.
ch09	1297880	SNP320807	C	T	.	PASS	END=1297880;ChrB=ch09;StartB=2259213;EndB=2259213;Parent=SYN176;VarType=ShV;DupType=.
ch09	1298392	DEL320808	CA	C	.	PASS	END=1298393;ChrB=ch09;StartB=2259725;EndB=2259725;Parent=SYN176;VarType=ShV;DupType=.
ch09	1298475	DEL320809	AG	A	.	PASS	END=1298476;ChrB=ch09;StartB=2259807;EndB=2259807;Parent=SYN176;VarType=ShV;DupType=.
ch09	1298561	INS320810	G	GA	.	PASS	END=1298561;ChrB=ch09;StartB=2259892;EndB=2259893;Parent=SYN176;VarType=ShV;DupType=.
ch09	1298719	SNP320811	G	A	.	PASS	END=1298719;ChrB=ch09;StartB=2260051;EndB=2260051;Parent=SYN176;VarType=ShV;DupType=.
ch09	1299353	SNP320812	C	T	.	PASS	END=1299353;ChrB=ch09;StartB=2260685;EndB=2260685;Parent=SYN176;VarType=ShV;DupType=.
ch09	1299584	SNP320813	C	T	.	PASS	END=1299584;ChrB=ch09;StartB=2260916;EndB=2260916;Parent=SYN176;VarType=ShV;DupType=.
ch09	1299864	SNP320814	T	C	.	PASS	END=1299864;ChrB=ch09;StartB=2261196;EndB=2261196;Parent=SYN176;VarType=ShV;DupType=.
ch09	1300145	SNP320815	G	T	.	PASS	END=1300145;ChrB=ch09;StartB=2261477;EndB=2261477;Parent=SYN176;VarType=ShV;DupType=.
ch09	1300819	SNP320816	T	A	.	PASS	END=1300819;ChrB=ch09;StartB=2262151;EndB=2262151;Parent=SYN176;VarType=ShV;DupType=.
ch09	1300942	INS320817	A	AGCATTCATGCAGGGATGGGC	.	PASS	END=1300942;ChrB=ch09;StartB=2262274;EndB=2262294;Parent=SYN176;VarType=ShV;DupType=.
ch09	1301107	SNP320818	A	G	.	PASS	END=1301107;ChrB=ch09;StartB=2262459;EndB=2262459;Parent=SYN176;VarType=ShV;DupType=.
ch09	1301215	SNP320819	T	C	.	PASS	END=1301215;ChrB=ch09;StartB=2262567;EndB=2262567;Parent=SYN176;VarType=ShV;DupType=.
ch09	1301914	SNP320820	A	C	.	PASS	END=1301914;ChrB=ch09;StartB=2263266;EndB=2263266;Parent=SYN176;VarType=ShV;DupType=.
ch09	1302152	SNP320821	T	A	.	PASS	END=1302152;ChrB=ch09;StartB=2263504;EndB=2263504;Parent=SYN176;VarType=ShV;DupType=.
ch09	1302221	SNP320822	G	A	.	PASS	END=1302221;ChrB=ch09;StartB=2263573;EndB=2263573;Parent=SYN176;VarType=ShV;DupType=.
ch09	1303910	SNP320823	T	C	.	PASS	END=1303910;ChrB=ch09;StartB=2265262;EndB=2265262;Parent=SYN176;VarType=ShV;DupType=.
ch09	1304180	SNP320824	C	T	.	PASS	END=1304180;ChrB=ch09;StartB=2265532;EndB=2265532;Parent=SYN176;VarType=ShV;DupType=.
ch09	1305075	SNP320825	A	G	.	PASS	END=1305075;ChrB=ch09;StartB=2266427;EndB=2266427;Parent=SYN176;VarType=ShV;DupType=.
ch09	1305274	SNP320826	A	G	.	PASS	END=1305274;ChrB=ch09;StartB=2266626;EndB=2266626;Parent=SYN176;VarType=ShV;DupType=.
ch09	1305282	INS320827	G	GATTAATTACTCTGTTGT	.	PASS	END=1305282;ChrB=ch09;StartB=2266634;EndB=2266651;Parent=SYN176;VarType=ShV;DupType=.
ch09	1305335	DEL320828	TTGATGTATTTTTGTTATAGGTTTTATTTCATTGGTTAATTATTCAGTTGTTCGATCGGCTTTGAATTTTCATGTGTCAAAGTAGGGGTAATGTATGTGTATAACTATTCTTCTC	T	.	PASS	END=1305449;ChrB=ch09;StartB=2266704;EndB=2266704;Parent=SYN176;VarType=ShV;DupType=.
ch09	1305703	SNP320829	G	A	.	PASS	END=1305703;ChrB=ch09;StartB=2266958;EndB=2266958;Parent=SYN176;VarType=ShV;DupType=.
ch09	1305761	SNP320830	T	C	.	PASS	END=1305761;ChrB=ch09;StartB=2267016;EndB=2267016;Parent=SYN176;VarType=ShV;DupType=.
ch09	1305975	SNP320831	T	C	.	PASS	END=1305975;ChrB=ch09;StartB=2267230;EndB=2267230;Parent=SYN176;VarType=ShV;DupType=.
ch09	1306148	SNP320832	G	A	.	PASS	END=1306148;ChrB=ch09;StartB=2267403;EndB=2267403;Parent=SYN176;VarType=ShV;DupType=.
ch09	1306223	SNP320833	G	T	.	PASS	END=1306223;ChrB=ch09;StartB=2267478;EndB=2267478;Parent=SYN176;VarType=ShV;DupType=.
ch09	1306462	SNP320834	T	C	.	PASS	END=1306462;ChrB=ch09;StartB=2267717;EndB=2267717;Parent=SYN176;VarType=ShV;DupType=.
ch09	1306536	SNP320835	A	G	.	PASS	END=1306536;ChrB=ch09;StartB=2267791;EndB=2267791;Parent=SYN176;VarType=ShV;DupType=.
ch09	1306610	SNP320836	A	C	.	PASS	END=1306610;ChrB=ch09;StartB=2267865;EndB=2267865;Parent=SYN176;VarType=ShV;DupType=.
ch09	1306724	SNP320837	G	A	.	PASS	END=1306724;ChrB=ch09;StartB=2267979;EndB=2267979;Parent=SYN176;VarType=ShV;DupType=.
ch09	1306933	SNP320838	A	G	.	PASS	END=1306933;ChrB=ch09;StartB=2268188;EndB=2268188;Parent=SYN176;VarType=ShV;DupType=.
ch09	1306952	SNP320839	T	C	.	PASS	END=1306952;ChrB=ch09;StartB=2268207;EndB=2268207;Parent=SYN176;VarType=ShV;DupType=.
ch09	1307331	SNP320840	A	T	.	PASS	END=1307331;ChrB=ch09;StartB=2268586;EndB=2268586;Parent=SYN176;VarType=ShV;DupType=.
ch09	1307545	INS320841	T	TA	.	PASS	END=1307545;ChrB=ch09;StartB=2268800;EndB=2268801;Parent=SYN176;VarType=ShV;DupType=.
ch09	1308044	INS320842	A	AT	.	PASS	END=1308044;ChrB=ch09;StartB=2269300;EndB=2269301;Parent=SYN176;VarType=ShV;DupType=.
ch09	1308081	SNP320843	A	G	.	PASS	END=1308081;ChrB=ch09;StartB=2269338;EndB=2269338;Parent=SYN176;VarType=ShV;DupType=.
ch09	1308164	INS320844	C	CTT	.	PASS	END=1308164;ChrB=ch09;StartB=2269421;EndB=2269423;Parent=SYN176;VarType=ShV;DupType=.
ch09	1308187	SNP320845	A	G	.	PASS	END=1308187;ChrB=ch09;StartB=2269446;EndB=2269446;Parent=SYN176;VarType=ShV;DupType=.
ch09	1308313	SNP320846	G	T	.	PASS	END=1308313;ChrB=ch09;StartB=2269572;EndB=2269572;Parent=SYN176;VarType=ShV;DupType=.
ch09	1308340	SNP320847	G	A	.	PASS	END=1308340;ChrB=ch09;StartB=2269599;EndB=2269599;Parent=SYN176;VarType=ShV;DupType=.
ch09	1308386	SNP320848	A	C	.	PASS	END=1308386;ChrB=ch09;StartB=2269645;EndB=2269645;Parent=SYN176;VarType=ShV;DupType=.
ch09	1308415	SNP320849	G	A	.	PASS	END=1308415;ChrB=ch09;StartB=2269674;EndB=2269674;Parent=SYN176;VarType=ShV;DupType=.
ch09	1308427	SNP320850	G	A	.	PASS	END=1308427;ChrB=ch09;StartB=2269686;EndB=2269686;Parent=SYN176;VarType=ShV;DupType=.
ch09	1308560	DEL320851	TGGGGGG	T	.	PASS	END=1308566;ChrB=ch09;StartB=2269819;EndB=2269819;Parent=SYN176;VarType=ShV;DupType=.
ch09	1308704	SNP320852	T	C	.	PASS	END=1308704;ChrB=ch09;StartB=2269957;EndB=2269957;Parent=SYN176;VarType=ShV;DupType=.
ch09	1308972	SNP320853	T	C	.	PASS	END=1308972;ChrB=ch09;StartB=2270225;EndB=2270225;Parent=SYN176;VarType=ShV;DupType=.
ch09	1309062	SNP320854	A	G	.	PASS	END=1309062;ChrB=ch09;StartB=2270315;EndB=2270315;Parent=SYN176;VarType=ShV;DupType=.
ch09	1309185	INS320855	C	CA	.	PASS	END=1309185;ChrB=ch09;StartB=2270438;EndB=2270439;Parent=SYN176;VarType=ShV;DupType=.
ch09	1309238	INS320856	C	CA	.	PASS	END=1309238;ChrB=ch09;StartB=2270492;EndB=2270493;Parent=SYN176;VarType=ShV;DupType=.
ch09	1309299	SNP320857	A	G	.	PASS	END=1309299;ChrB=ch09;StartB=2270554;EndB=2270554;Parent=SYN176;VarType=ShV;DupType=.
ch09	1309300	SNP320858	T	C	.	PASS	END=1309300;ChrB=ch09;StartB=2270555;EndB=2270555;Parent=SYN176;VarType=ShV;DupType=.
ch09	1309307	SNP320859	A	G	.	PASS	END=1309307;ChrB=ch09;StartB=2270562;EndB=2270562;Parent=SYN176;VarType=ShV;DupType=.
ch09	1309321	SNP320860	A	G	.	PASS	END=1309321;ChrB=ch09;StartB=2270576;EndB=2270576;Parent=SYN176;VarType=ShV;DupType=.
ch09	1309363	SNP320861	G	A	.	PASS	END=1309363;ChrB=ch09;StartB=2270618;EndB=2270618;Parent=SYN176;VarType=ShV;DupType=.
ch09	1309425	SNP320862	A	G	.	PASS	END=1309425;ChrB=ch09;StartB=2270680;EndB=2270680;Parent=SYN176;VarType=ShV;DupType=.
ch09	1309696	SNP320863	A	G	.	PASS	END=1309696;ChrB=ch09;StartB=2270951;EndB=2270951;Parent=SYN176;VarType=ShV;DupType=.
ch09	1309708	SNP320864	G	T	.	PASS	END=1309708;ChrB=ch09;StartB=2270963;EndB=2270963;Parent=SYN176;VarType=ShV;DupType=.
ch09	1309716	SNP320865	A	G	.	PASS	END=1309716;ChrB=ch09;StartB=2270971;EndB=2270971;Parent=SYN176;VarType=ShV;DupType=.
ch09	1309796	SNP320866	C	G	.	PASS	END=1309796;ChrB=ch09;StartB=2271051;EndB=2271051;Parent=SYN176;VarType=ShV;DupType=.
ch09	1309943	INS320867	A	AT	.	PASS	END=1309943;ChrB=ch09;StartB=2271198;EndB=2271199;Parent=SYN176;VarType=ShV;DupType=.
ch09	1309996	DEL320868	TA	T	.	PASS	END=1309997;ChrB=ch09;StartB=2271252;EndB=2271252;Parent=SYN176;VarType=ShV;DupType=.
ch09	1310004	SNP320869	A	G	.	PASS	END=1310004;ChrB=ch09;StartB=2271259;EndB=2271259;Parent=SYN176;VarType=ShV;DupType=.
ch09	1310006	SNP320870	A	G	.	PASS	END=1310006;ChrB=ch09;StartB=2271261;EndB=2271261;Parent=SYN176;VarType=ShV;DupType=.
ch09	1310007	SNP320871	A	T	.	PASS	END=1310007;ChrB=ch09;StartB=2271262;EndB=2271262;Parent=SYN176;VarType=ShV;DupType=.
ch09	1310024	SNP320872	C	T	.	PASS	END=1310024;ChrB=ch09;StartB=2271279;EndB=2271279;Parent=SYN176;VarType=ShV;DupType=.
ch09	1310032	SNP320873	A	G	.	PASS	END=1310032;ChrB=ch09;StartB=2271287;EndB=2271287;Parent=SYN176;VarType=ShV;DupType=.
ch09	1310043	DEL320874	TTA	T	.	PASS	END=1310045;ChrB=ch09;StartB=2271298;EndB=2271298;Parent=SYN176;VarType=ShV;DupType=.
ch09	1310086	HDR635	N	<HDR>	.	PASS	END=1310761;ChrB=ch09;StartB=2271339;EndB=2272037;Parent=SYN176;VarType=ShV;DupType=.
ch09	1310762	SYNAL760	N	<SYNAL>	.	PASS	END=1320087;ChrB=ch09;StartB=2272038;EndB=2281378;Parent=SYN176;VarType=.;DupType=.
ch09	1310795	SNP320875	A	G	.	PASS	END=1310795;ChrB=ch09;StartB=2272071;EndB=2272071;Parent=SYN176;VarType=ShV;DupType=.
ch09	1310800	SNP320876	G	A	.	PASS	END=1310800;ChrB=ch09;StartB=2272076;EndB=2272076;Parent=SYN176;VarType=ShV;DupType=.
ch09	1310811	SNP320877	A	G	.	PASS	END=1310811;ChrB=ch09;StartB=2272087;EndB=2272087;Parent=SYN176;VarType=ShV;DupType=.
ch09	1310827	SNP320878	G	A	.	PASS	END=1310827;ChrB=ch09;StartB=2272103;EndB=2272103;Parent=SYN176;VarType=ShV;DupType=.
ch09	1310834	SNP320879	A	T	.	PASS	END=1310834;ChrB=ch09;StartB=2272110;EndB=2272110;Parent=SYN176;VarType=ShV;DupType=.
ch09	1310843	SNP320880	C	G	.	PASS	END=1310843;ChrB=ch09;StartB=2272119;EndB=2272119;Parent=SYN176;VarType=ShV;DupType=.
ch09	1310844	SNP320881	A	G	.	PASS	END=1310844;ChrB=ch09;StartB=2272120;EndB=2272120;Parent=SYN176;VarType=ShV;DupType=.
ch09	1310879	SNP320882	A	T	.	PASS	END=1310879;ChrB=ch09;StartB=2272155;EndB=2272155;Parent=SYN176;VarType=ShV;DupType=.
ch09	1310882	SNP320883	G	A	.	PASS	END=1310882;ChrB=ch09;StartB=2272158;EndB=2272158;Parent=SYN176;VarType=ShV;DupType=.
ch09	1310888	DEL320884	ATC	A	.	PASS	END=1310890;ChrB=ch09;StartB=2272164;EndB=2272164;Parent=SYN176;VarType=ShV;DupType=.
ch09	1310907	INS320885	T	TTA	.	PASS	END=1310907;ChrB=ch09;StartB=2272181;EndB=2272183;Parent=SYN176;VarType=ShV;DupType=.
ch09	1310973	SNP320886	T	C	.	PASS	END=1310973;ChrB=ch09;StartB=2272249;EndB=2272249;Parent=SYN176;VarType=ShV;DupType=.
ch09	1311017	INS320887	A	AGG	.	PASS	END=1311017;ChrB=ch09;StartB=2272293;EndB=2272295;Parent=SYN176;VarType=ShV;DupType=.
ch09	1311113	INS320888	G	GA	.	PASS	END=1311113;ChrB=ch09;StartB=2272391;EndB=2272392;Parent=SYN176;VarType=ShV;DupType=.
ch09	1311236	DEL320889	TA	T	.	PASS	END=1311237;ChrB=ch09;StartB=2272515;EndB=2272515;Parent=SYN176;VarType=ShV;DupType=.
ch09	1311245	SNP320890	A	T	.	PASS	END=1311245;ChrB=ch09;StartB=2272523;EndB=2272523;Parent=SYN176;VarType=ShV;DupType=.
ch09	1311339	SNP320891	C	T	.	PASS	END=1311339;ChrB=ch09;StartB=2272617;EndB=2272617;Parent=SYN176;VarType=ShV;DupType=.
ch09	1311439	INS320892	C	CT	.	PASS	END=1311439;ChrB=ch09;StartB=2272717;EndB=2272718;Parent=SYN176;VarType=ShV;DupType=.
ch09	1311457	SNP320893	G	C	.	PASS	END=1311457;ChrB=ch09;StartB=2272736;EndB=2272736;Parent=SYN176;VarType=ShV;DupType=.
ch09	1311510	SNP320894	A	T	.	PASS	END=1311510;ChrB=ch09;StartB=2272789;EndB=2272789;Parent=SYN176;VarType=ShV;DupType=.
ch09	1311537	SNP320895	A	G	.	PASS	END=1311537;ChrB=ch09;StartB=2272816;EndB=2272816;Parent=SYN176;VarType=ShV;DupType=.
ch09	1311666	SNP320896	T	C	.	PASS	END=1311666;ChrB=ch09;StartB=2272945;EndB=2272945;Parent=SYN176;VarType=ShV;DupType=.
ch09	1311671	SNP320897	A	G	.	PASS	END=1311671;ChrB=ch09;StartB=2272950;EndB=2272950;Parent=SYN176;VarType=ShV;DupType=.
ch09	1311947	SNP320898	T	C	.	PASS	END=1311947;ChrB=ch09;StartB=2273226;EndB=2273226;Parent=SYN176;VarType=ShV;DupType=.
ch09	1311958	INS320899	A	ATATC	.	PASS	END=1311958;ChrB=ch09;StartB=2273237;EndB=2273241;Parent=SYN176;VarType=ShV;DupType=.
ch09	1311997	DEL320900	TA	T	.	PASS	END=1311998;ChrB=ch09;StartB=2273280;EndB=2273280;Parent=SYN176;VarType=ShV;DupType=.
ch09	1312030	SNP320901	C	T	.	PASS	END=1312030;ChrB=ch09;StartB=2273312;EndB=2273312;Parent=SYN176;VarType=ShV;DupType=.
ch09	1312098	SNP320902	G	C	.	PASS	END=1312098;ChrB=ch09;StartB=2273380;EndB=2273380;Parent=SYN176;VarType=ShV;DupType=.
ch09	1312373	SNP320903	A	G	.	PASS	END=1312373;ChrB=ch09;StartB=2273655;EndB=2273655;Parent=SYN176;VarType=ShV;DupType=.
ch09	1312454	SNP320904	G	A	.	PASS	END=1312454;ChrB=ch09;StartB=2273736;EndB=2273736;Parent=SYN176;VarType=ShV;DupType=.
ch09	1312742	SNP320905	G	C	.	PASS	END=1312742;ChrB=ch09;StartB=2274024;EndB=2274024;Parent=SYN176;VarType=ShV;DupType=.
ch09	1312845	SNP320906	T	C	.	PASS	END=1312845;ChrB=ch09;StartB=2274127;EndB=2274127;Parent=SYN176;VarType=ShV;DupType=.
ch09	1312880	SNP320907	G	A	.	PASS	END=1312880;ChrB=ch09;StartB=2274162;EndB=2274162;Parent=SYN176;VarType=ShV;DupType=.
ch09	1312895	SNP320908	G	A	.	PASS	END=1312895;ChrB=ch09;StartB=2274177;EndB=2274177;Parent=SYN176;VarType=ShV;DupType=.
ch09	1312922	SNP320909	A	G	.	PASS	END=1312922;ChrB=ch09;StartB=2274204;EndB=2274204;Parent=SYN176;VarType=ShV;DupType=.
ch09	1313005	INS320910	A	AC	.	PASS	END=1313005;ChrB=ch09;StartB=2274287;EndB=2274288;Parent=SYN176;VarType=ShV;DupType=.
ch09	1313044	SNP320911	A	T	.	PASS	END=1313044;ChrB=ch09;StartB=2274327;EndB=2274327;Parent=SYN176;VarType=ShV;DupType=.
ch09	1313157	INS320912	A	AACG	.	PASS	END=1313157;ChrB=ch09;StartB=2274440;EndB=2274443;Parent=SYN176;VarType=ShV;DupType=.
ch09	1313192	SNP320913	G	C	.	PASS	END=1313192;ChrB=ch09;StartB=2274478;EndB=2274478;Parent=SYN176;VarType=ShV;DupType=.
ch09	1313198	SNP320914	C	T	.	PASS	END=1313198;ChrB=ch09;StartB=2274484;EndB=2274484;Parent=SYN176;VarType=ShV;DupType=.
ch09	1313204	SNP320915	T	G	.	PASS	END=1313204;ChrB=ch09;StartB=2274490;EndB=2274490;Parent=SYN176;VarType=ShV;DupType=.
ch09	1313656	SNP320916	T	A	.	PASS	END=1313656;ChrB=ch09;StartB=2274942;EndB=2274942;Parent=SYN176;VarType=ShV;DupType=.
ch09	1313718	SNP320917	A	G	.	PASS	END=1313718;ChrB=ch09;StartB=2275004;EndB=2275004;Parent=SYN176;VarType=ShV;DupType=.
ch09	1313798	INS320918	C	CT	.	PASS	END=1313798;ChrB=ch09;StartB=2275084;EndB=2275085;Parent=SYN176;VarType=ShV;DupType=.
ch09	1313898	INS320919	C	CT	.	PASS	END=1313898;ChrB=ch09;StartB=2275185;EndB=2275186;Parent=SYN176;VarType=ShV;DupType=.
ch09	1313986	SNP320920	T	C	.	PASS	END=1313986;ChrB=ch09;StartB=2275274;EndB=2275274;Parent=SYN176;VarType=ShV;DupType=.
ch09	1314037	SNP320921	T	C	.	PASS	END=1314037;ChrB=ch09;StartB=2275325;EndB=2275325;Parent=SYN176;VarType=ShV;DupType=.
ch09	1314050	DEL320922	AT	A	.	PASS	END=1314051;ChrB=ch09;StartB=2275338;EndB=2275338;Parent=SYN176;VarType=ShV;DupType=.
ch09	1314060	SNP320923	T	A	.	PASS	END=1314060;ChrB=ch09;StartB=2275347;EndB=2275347;Parent=SYN176;VarType=ShV;DupType=.
ch09	1314061	SNP320924	T	A	.	PASS	END=1314061;ChrB=ch09;StartB=2275348;EndB=2275348;Parent=SYN176;VarType=ShV;DupType=.
ch09	1314263	SNP320925	A	G	.	PASS	END=1314263;ChrB=ch09;StartB=2275550;EndB=2275550;Parent=SYN176;VarType=ShV;DupType=.
ch09	1314335	SNP320926	T	A	.	PASS	END=1314335;ChrB=ch09;StartB=2275622;EndB=2275622;Parent=SYN176;VarType=ShV;DupType=.
ch09	1314472	SNP320927	A	G	.	PASS	END=1314472;ChrB=ch09;StartB=2275759;EndB=2275759;Parent=SYN176;VarType=ShV;DupType=.
ch09	1314505	DEL320928	ATCGAT	A	.	PASS	END=1314510;ChrB=ch09;StartB=2275792;EndB=2275792;Parent=SYN176;VarType=ShV;DupType=.
ch09	1314513	SNP320929	G	A	.	PASS	END=1314513;ChrB=ch09;StartB=2275795;EndB=2275795;Parent=SYN176;VarType=ShV;DupType=.
ch09	1314557	SNP320930	C	T	.	PASS	END=1314557;ChrB=ch09;StartB=2275839;EndB=2275839;Parent=SYN176;VarType=ShV;DupType=.
ch09	1314674	INS320931	T	TA	.	PASS	END=1314674;ChrB=ch09;StartB=2275956;EndB=2275957;Parent=SYN176;VarType=ShV;DupType=.
ch09	1315201	DEL320932	CA	C	.	PASS	END=1315202;ChrB=ch09;StartB=2276484;EndB=2276484;Parent=SYN176;VarType=ShV;DupType=.
ch09	1315292	INS320933	T	TA	.	PASS	END=1315292;ChrB=ch09;StartB=2276574;EndB=2276575;Parent=SYN176;VarType=ShV;DupType=.
ch09	1316030	SNP320934	G	A	.	PASS	END=1316030;ChrB=ch09;StartB=2277313;EndB=2277313;Parent=SYN176;VarType=ShV;DupType=.
ch09	1316033	SNP320935	G	A	.	PASS	END=1316033;ChrB=ch09;StartB=2277316;EndB=2277316;Parent=SYN176;VarType=ShV;DupType=.
ch09	1316131	SNP320936	T	C	.	PASS	END=1316131;ChrB=ch09;StartB=2277414;EndB=2277414;Parent=SYN176;VarType=ShV;DupType=.
ch09	1316584	SNP320937	G	A	.	PASS	END=1316584;ChrB=ch09;StartB=2277867;EndB=2277867;Parent=SYN176;VarType=ShV;DupType=.
ch09	1316625	DEL320938	CTGTAT	C	.	PASS	END=1316630;ChrB=ch09;StartB=2277908;EndB=2277908;Parent=SYN176;VarType=ShV;DupType=.
ch09	1316794	SNP320939	T	C	.	PASS	END=1316794;ChrB=ch09;StartB=2278072;EndB=2278072;Parent=SYN176;VarType=ShV;DupType=.
ch09	1316814	DEL320940	GA	G	.	PASS	END=1316815;ChrB=ch09;StartB=2278092;EndB=2278092;Parent=SYN176;VarType=ShV;DupType=.
ch09	1316836	SNP320941	G	A	.	PASS	END=1316836;ChrB=ch09;StartB=2278113;EndB=2278113;Parent=SYN176;VarType=ShV;DupType=.
ch09	1316863	SNP320942	T	A	.	PASS	END=1316863;ChrB=ch09;StartB=2278140;EndB=2278140;Parent=SYN176;VarType=ShV;DupType=.
ch09	1317029	SNP320943	C	T	.	PASS	END=1317029;ChrB=ch09;StartB=2278306;EndB=2278306;Parent=SYN176;VarType=ShV;DupType=.
ch09	1317043	SNP320944	G	A	.	PASS	END=1317043;ChrB=ch09;StartB=2278320;EndB=2278320;Parent=SYN176;VarType=ShV;DupType=.
ch09	1317070	SNP320945	G	A	.	PASS	END=1317070;ChrB=ch09;StartB=2278347;EndB=2278347;Parent=SYN176;VarType=ShV;DupType=.
ch09	1317103	SNP320946	T	C	.	PASS	END=1317103;ChrB=ch09;StartB=2278380;EndB=2278380;Parent=SYN176;VarType=ShV;DupType=.
ch09	1317111	SNP320947	G	A	.	PASS	END=1317111;ChrB=ch09;StartB=2278388;EndB=2278388;Parent=SYN176;VarType=ShV;DupType=.
ch09	1317132	INS320948	T	TAC	.	PASS	END=1317132;ChrB=ch09;StartB=2278409;EndB=2278411;Parent=SYN176;VarType=ShV;DupType=.
ch09	1317190	SNP320949	G	T	.	PASS	END=1317190;ChrB=ch09;StartB=2278469;EndB=2278469;Parent=SYN176;VarType=ShV;DupType=.
ch09	1317270	SNP320950	G	A	.	PASS	END=1317270;ChrB=ch09;StartB=2278549;EndB=2278549;Parent=SYN176;VarType=ShV;DupType=.
ch09	1317271	SNP320951	T	A	.	PASS	END=1317271;ChrB=ch09;StartB=2278550;EndB=2278550;Parent=SYN176;VarType=ShV;DupType=.
ch09	1317337	SNP320952	T	A	.	PASS	END=1317337;ChrB=ch09;StartB=2278616;EndB=2278616;Parent=SYN176;VarType=ShV;DupType=.
ch09	1317381	SNP320953	G	A	.	PASS	END=1317381;ChrB=ch09;StartB=2278660;EndB=2278660;Parent=SYN176;VarType=ShV;DupType=.
ch09	1317510	SNP320954	G	A	.	PASS	END=1317510;ChrB=ch09;StartB=2278789;EndB=2278789;Parent=SYN176;VarType=ShV;DupType=.
ch09	1317536	SNP320955	A	T	.	PASS	END=1317536;ChrB=ch09;StartB=2278815;EndB=2278815;Parent=SYN176;VarType=ShV;DupType=.
ch09	1317537	SNP320956	A	T	.	PASS	END=1317537;ChrB=ch09;StartB=2278816;EndB=2278816;Parent=SYN176;VarType=ShV;DupType=.
ch09	1317544	DEL320957	AT	A	.	PASS	END=1317545;ChrB=ch09;StartB=2278823;EndB=2278823;Parent=SYN176;VarType=ShV;DupType=.
ch09	1317666	SNP320958	T	C	.	PASS	END=1317666;ChrB=ch09;StartB=2278944;EndB=2278944;Parent=SYN176;VarType=ShV;DupType=.
ch09	1317780	SNP320959	C	G	.	PASS	END=1317780;ChrB=ch09;StartB=2279058;EndB=2279058;Parent=SYN176;VarType=ShV;DupType=.
ch09	1317788	SNP320960	A	G	.	PASS	END=1317788;ChrB=ch09;StartB=2279066;EndB=2279066;Parent=SYN176;VarType=ShV;DupType=.
ch09	1317945	INS320961	A	AT	.	PASS	END=1317945;ChrB=ch09;StartB=2279223;EndB=2279224;Parent=SYN176;VarType=ShV;DupType=.
ch09	1317969	INS320962	G	GT	.	PASS	END=1317969;ChrB=ch09;StartB=2279248;EndB=2279249;Parent=SYN176;VarType=ShV;DupType=.
ch09	1318367	SNP320963	A	G	.	PASS	END=1318367;ChrB=ch09;StartB=2279647;EndB=2279647;Parent=SYN176;VarType=ShV;DupType=.
ch09	1318368	DEL320964	AT	A	.	PASS	END=1318369;ChrB=ch09;StartB=2279648;EndB=2279648;Parent=SYN176;VarType=ShV;DupType=.
ch09	1318393	SNP320965	T	C	.	PASS	END=1318393;ChrB=ch09;StartB=2279672;EndB=2279672;Parent=SYN176;VarType=ShV;DupType=.
ch09	1318395	SNP320966	T	C	.	PASS	END=1318395;ChrB=ch09;StartB=2279674;EndB=2279674;Parent=SYN176;VarType=ShV;DupType=.
ch09	1318457	SNP320967	C	A	.	PASS	END=1318457;ChrB=ch09;StartB=2279736;EndB=2279736;Parent=SYN176;VarType=ShV;DupType=.
ch09	1318461	SNP320968	C	A	.	PASS	END=1318461;ChrB=ch09;StartB=2279740;EndB=2279740;Parent=SYN176;VarType=ShV;DupType=.
ch09	1318465	SNP320969	A	T	.	PASS	END=1318465;ChrB=ch09;StartB=2279744;EndB=2279744;Parent=SYN176;VarType=ShV;DupType=.
ch09	1318775	DEL320970	CT	C	.	PASS	END=1318776;ChrB=ch09;StartB=2280054;EndB=2280054;Parent=SYN176;VarType=ShV;DupType=.
ch09	1319094	INS320971	C	CATTT	.	PASS	END=1319094;ChrB=ch09;StartB=2280372;EndB=2280376;Parent=SYN176;VarType=ShV;DupType=.
ch09	1319119	SNP320972	C	T	.	PASS	END=1319119;ChrB=ch09;StartB=2280401;EndB=2280401;Parent=SYN176;VarType=ShV;DupType=.
ch09	1319149	SNP320973	T	C	.	PASS	END=1319149;ChrB=ch09;StartB=2280431;EndB=2280431;Parent=SYN176;VarType=ShV;DupType=.
ch09	1319158	SNP320974	A	G	.	PASS	END=1319158;ChrB=ch09;StartB=2280440;EndB=2280440;Parent=SYN176;VarType=ShV;DupType=.
ch09	1319176	DEL320975	AT	A	.	PASS	END=1319177;ChrB=ch09;StartB=2280458;EndB=2280458;Parent=SYN176;VarType=ShV;DupType=.
ch09	1319182	SNP320976	T	C	.	PASS	END=1319182;ChrB=ch09;StartB=2280463;EndB=2280463;Parent=SYN176;VarType=ShV;DupType=.
ch09	1319192	SNP320977	T	A	.	PASS	END=1319192;ChrB=ch09;StartB=2280473;EndB=2280473;Parent=SYN176;VarType=ShV;DupType=.
ch09	1319195	SNP320978	G	A	.	PASS	END=1319195;ChrB=ch09;StartB=2280476;EndB=2280476;Parent=SYN176;VarType=ShV;DupType=.
ch09	1319214	SNP320979	T	G	.	PASS	END=1319214;ChrB=ch09;StartB=2280495;EndB=2280495;Parent=SYN176;VarType=ShV;DupType=.
ch09	1319227	SNP320980	A	G	.	PASS	END=1319227;ChrB=ch09;StartB=2280508;EndB=2280508;Parent=SYN176;VarType=ShV;DupType=.
ch09	1319232	SNP320981	A	G	.	PASS	END=1319232;ChrB=ch09;StartB=2280513;EndB=2280513;Parent=SYN176;VarType=ShV;DupType=.
ch09	1319312	SNP320982	G	A	.	PASS	END=1319312;ChrB=ch09;StartB=2280593;EndB=2280593;Parent=SYN176;VarType=ShV;DupType=.
ch09	1319398	SNP320983	A	G	.	PASS	END=1319398;ChrB=ch09;StartB=2280679;EndB=2280679;Parent=SYN176;VarType=ShV;DupType=.
ch09	1319476	SNP320984	C	T	.	PASS	END=1319476;ChrB=ch09;StartB=2280757;EndB=2280757;Parent=SYN176;VarType=ShV;DupType=.
ch09	1319682	INS320985	A	AAAC	.	PASS	END=1319682;ChrB=ch09;StartB=2280963;EndB=2280966;Parent=SYN176;VarType=ShV;DupType=.
ch09	1319691	SNP320986	C	A	.	PASS	END=1319691;ChrB=ch09;StartB=2280975;EndB=2280975;Parent=SYN176;VarType=ShV;DupType=.
ch09	1319765	SNP320987	A	G	.	PASS	END=1319765;ChrB=ch09;StartB=2281049;EndB=2281049;Parent=SYN176;VarType=ShV;DupType=.
ch09	1319768	SNP320988	A	G	.	PASS	END=1319768;ChrB=ch09;StartB=2281052;EndB=2281052;Parent=SYN176;VarType=ShV;DupType=.
ch09	1319896	INS320989	T	TCAGATTAA	.	PASS	END=1319896;ChrB=ch09;StartB=2281180;EndB=2281188;Parent=SYN176;VarType=ShV;DupType=.
ch09	1319981	DEL320990	TA	T	.	PASS	END=1319982;ChrB=ch09;StartB=2281273;EndB=2281273;Parent=SYN176;VarType=ShV;DupType=.
ch09	1320013	SNP320991	G	C	.	PASS	END=1320013;ChrB=ch09;StartB=2281304;EndB=2281304;Parent=SYN176;VarType=ShV;DupType=.
ch09	1320017	SNP320992	C	T	.	PASS	END=1320017;ChrB=ch09;StartB=2281308;EndB=2281308;Parent=SYN176;VarType=ShV;DupType=.
ch09	1320088	HDR636	N	<HDR>	.	PASS	END=1320233;ChrB=ch09;StartB=2281379;EndB=2281527;Parent=SYN176;VarType=ShV;DupType=.
ch09	1320234	SYNAL761	N	<SYNAL>	.	PASS	END=1385269;ChrB=ch09;StartB=2281528;EndB=2345896;Parent=SYN176;VarType=.;DupType=.
ch09	1320293	SNP320993	A	C	.	PASS	END=1320293;ChrB=ch09;StartB=2281587;EndB=2281587;Parent=SYN176;VarType=ShV;DupType=.
ch09	1320315	SNP320994	C	A	.	PASS	END=1320315;ChrB=ch09;StartB=2281609;EndB=2281609;Parent=SYN176;VarType=ShV;DupType=.
ch09	1320361	SNP320995	C	T	.	PASS	END=1320361;ChrB=ch09;StartB=2281655;EndB=2281655;Parent=SYN176;VarType=ShV;DupType=.
ch09	1320505	SNP320996	G	A	.	PASS	END=1320505;ChrB=ch09;StartB=2281799;EndB=2281799;Parent=SYN176;VarType=ShV;DupType=.
ch09	1320515	SNP320997	C	T	.	PASS	END=1320515;ChrB=ch09;StartB=2281809;EndB=2281809;Parent=SYN176;VarType=ShV;DupType=.
ch09	1320530	SNP320998	G	A	.	PASS	END=1320530;ChrB=ch09;StartB=2281824;EndB=2281824;Parent=SYN176;VarType=ShV;DupType=.
ch09	1320603	SNP320999	G	A	.	PASS	END=1320603;ChrB=ch09;StartB=2281897;EndB=2281897;Parent=SYN176;VarType=ShV;DupType=.
ch09	1320646	SNP321000	A	G	.	PASS	END=1320646;ChrB=ch09;StartB=2281940;EndB=2281940;Parent=SYN176;VarType=ShV;DupType=.
ch09	1320665	SNP321001	C	A	.	PASS	END=1320665;ChrB=ch09;StartB=2281959;EndB=2281959;Parent=SYN176;VarType=ShV;DupType=.
ch09	1320679	SNP321002	A	G	.	PASS	END=1320679;ChrB=ch09;StartB=2281973;EndB=2281973;Parent=SYN176;VarType=ShV;DupType=.
ch09	1320759	SNP321003	C	G	.	PASS	END=1320759;ChrB=ch09;StartB=2282053;EndB=2282053;Parent=SYN176;VarType=ShV;DupType=.
ch09	1320768	SNP321004	G	T	.	PASS	END=1320768;ChrB=ch09;StartB=2282062;EndB=2282062;Parent=SYN176;VarType=ShV;DupType=.
ch09	1320993	SNP321005	T	C	.	PASS	END=1320993;ChrB=ch09;StartB=2282287;EndB=2282287;Parent=SYN176;VarType=ShV;DupType=.
ch09	1321168	SNP321006	A	G	.	PASS	END=1321168;ChrB=ch09;StartB=2282462;EndB=2282462;Parent=SYN176;VarType=ShV;DupType=.
ch09	1321266	SNP321007	C	T	.	PASS	END=1321266;ChrB=ch09;StartB=2282560;EndB=2282560;Parent=SYN176;VarType=ShV;DupType=.
ch09	1321269	SNP321008	C	T	.	PASS	END=1321269;ChrB=ch09;StartB=2282563;EndB=2282563;Parent=SYN176;VarType=ShV;DupType=.
ch09	1321909	SNP321009	G	A	.	PASS	END=1321909;ChrB=ch09;StartB=2283203;EndB=2283203;Parent=SYN176;VarType=ShV;DupType=.
ch09	1322007	DEL321010	GA	G	.	PASS	END=1322008;ChrB=ch09;StartB=2283301;EndB=2283301;Parent=SYN176;VarType=ShV;DupType=.
ch09	1322124	SNP321011	G	T	.	PASS	END=1322124;ChrB=ch09;StartB=2283417;EndB=2283417;Parent=SYN176;VarType=ShV;DupType=.
ch09	1322204	DEL321012	TC	T	.	PASS	END=1322205;ChrB=ch09;StartB=2283497;EndB=2283497;Parent=SYN176;VarType=ShV;DupType=.
ch09	1322224	SNP321013	T	C	.	PASS	END=1322224;ChrB=ch09;StartB=2283516;EndB=2283516;Parent=SYN176;VarType=ShV;DupType=.
ch09	1322228	SNP321014	T	C	.	PASS	END=1322228;ChrB=ch09;StartB=2283520;EndB=2283520;Parent=SYN176;VarType=ShV;DupType=.
ch09	1322234	SNP321015	G	A	.	PASS	END=1322234;ChrB=ch09;StartB=2283526;EndB=2283526;Parent=SYN176;VarType=ShV;DupType=.
ch09	1322240	SNP321016	T	C	.	PASS	END=1322240;ChrB=ch09;StartB=2283532;EndB=2283532;Parent=SYN176;VarType=ShV;DupType=.
ch09	1322253	SNP321017	A	G	.	PASS	END=1322253;ChrB=ch09;StartB=2283545;EndB=2283545;Parent=SYN176;VarType=ShV;DupType=.
ch09	1322287	SNP321018	A	G	.	PASS	END=1322287;ChrB=ch09;StartB=2283579;EndB=2283579;Parent=SYN176;VarType=ShV;DupType=.
ch09	1322295	INS321019	A	AC	.	PASS	END=1322295;ChrB=ch09;StartB=2283587;EndB=2283588;Parent=SYN176;VarType=ShV;DupType=.
ch09	1322389	SNP321020	G	A	.	PASS	END=1322389;ChrB=ch09;StartB=2283682;EndB=2283682;Parent=SYN176;VarType=ShV;DupType=.
ch09	1322394	SNP321021	A	G	.	PASS	END=1322394;ChrB=ch09;StartB=2283687;EndB=2283687;Parent=SYN176;VarType=ShV;DupType=.
ch09	1322442	SNP321022	T	C	.	PASS	END=1322442;ChrB=ch09;StartB=2283735;EndB=2283735;Parent=SYN176;VarType=ShV;DupType=.
ch09	1322455	SNP321023	G	A	.	PASS	END=1322455;ChrB=ch09;StartB=2283748;EndB=2283748;Parent=SYN176;VarType=ShV;DupType=.
ch09	1322456	SNP321024	A	G	.	PASS	END=1322456;ChrB=ch09;StartB=2283749;EndB=2283749;Parent=SYN176;VarType=ShV;DupType=.
ch09	1322459	DEL321025	AC	A	.	PASS	END=1322460;ChrB=ch09;StartB=2283752;EndB=2283752;Parent=SYN176;VarType=ShV;DupType=.
ch09	1322462	SNP321026	A	G	.	PASS	END=1322462;ChrB=ch09;StartB=2283754;EndB=2283754;Parent=SYN176;VarType=ShV;DupType=.
ch09	1322464	SNP321027	T	C	.	PASS	END=1322464;ChrB=ch09;StartB=2283756;EndB=2283756;Parent=SYN176;VarType=ShV;DupType=.
ch09	1322494	INS321028	T	TA	.	PASS	END=1322494;ChrB=ch09;StartB=2283786;EndB=2283787;Parent=SYN176;VarType=ShV;DupType=.
ch09	1322498	SNP321029	A	T	.	PASS	END=1322498;ChrB=ch09;StartB=2283791;EndB=2283791;Parent=SYN176;VarType=ShV;DupType=.
ch09	1322503	SNP321030	C	T	.	PASS	END=1322503;ChrB=ch09;StartB=2283796;EndB=2283796;Parent=SYN176;VarType=ShV;DupType=.
ch09	1322555	SNP321031	G	A	.	PASS	END=1322555;ChrB=ch09;StartB=2283848;EndB=2283848;Parent=SYN176;VarType=ShV;DupType=.
ch09	1322569	INS321032	G	GA	.	PASS	END=1322569;ChrB=ch09;StartB=2283862;EndB=2283863;Parent=SYN176;VarType=ShV;DupType=.
ch09	1322577	SNP321033	T	C	.	PASS	END=1322577;ChrB=ch09;StartB=2283871;EndB=2283871;Parent=SYN176;VarType=ShV;DupType=.
ch09	1322592	SNP321034	C	T	.	PASS	END=1322592;ChrB=ch09;StartB=2283886;EndB=2283886;Parent=SYN176;VarType=ShV;DupType=.
ch09	1322635	SNP321035	A	T	.	PASS	END=1322635;ChrB=ch09;StartB=2283929;EndB=2283929;Parent=SYN176;VarType=ShV;DupType=.
ch09	1322639	DEL321036	AAAT	A	.	PASS	END=1322642;ChrB=ch09;StartB=2283933;EndB=2283933;Parent=SYN176;VarType=ShV;DupType=.
ch09	1322661	SNP321037	T	C	.	PASS	END=1322661;ChrB=ch09;StartB=2283952;EndB=2283952;Parent=SYN176;VarType=ShV;DupType=.
ch09	1322685	DEL321038	TC	T	.	PASS	END=1322686;ChrB=ch09;StartB=2283976;EndB=2283976;Parent=SYN176;VarType=ShV;DupType=.
ch09	1322785	SNP321039	C	T	.	PASS	END=1322785;ChrB=ch09;StartB=2284075;EndB=2284075;Parent=SYN176;VarType=ShV;DupType=.
ch09	1322808	SNP321040	G	T	.	PASS	END=1322808;ChrB=ch09;StartB=2284098;EndB=2284098;Parent=SYN176;VarType=ShV;DupType=.
ch09	1322832	SNP321041	T	C	.	PASS	END=1322832;ChrB=ch09;StartB=2284122;EndB=2284122;Parent=SYN176;VarType=ShV;DupType=.
ch09	1322837	DEL321042	GT	G	.	PASS	END=1322838;ChrB=ch09;StartB=2284127;EndB=2284127;Parent=SYN176;VarType=ShV;DupType=.
ch09	1322856	SNP321043	C	T	.	PASS	END=1322856;ChrB=ch09;StartB=2284145;EndB=2284145;Parent=SYN176;VarType=ShV;DupType=.
ch09	1322887	SNP321044	T	A	.	PASS	END=1322887;ChrB=ch09;StartB=2284176;EndB=2284176;Parent=SYN176;VarType=ShV;DupType=.
ch09	1322985	SNP321045	C	T	.	PASS	END=1322985;ChrB=ch09;StartB=2284274;EndB=2284274;Parent=SYN176;VarType=ShV;DupType=.
ch09	1323024	SNP321046	A	T	.	PASS	END=1323024;ChrB=ch09;StartB=2284313;EndB=2284313;Parent=SYN176;VarType=ShV;DupType=.
ch09	1323038	SNP321047	A	G	.	PASS	END=1323038;ChrB=ch09;StartB=2284327;EndB=2284327;Parent=SYN176;VarType=ShV;DupType=.
ch09	1323079	SNP321048	T	C	.	PASS	END=1323079;ChrB=ch09;StartB=2284368;EndB=2284368;Parent=SYN176;VarType=ShV;DupType=.
ch09	1323300	SNP321049	G	A	.	PASS	END=1323300;ChrB=ch09;StartB=2284589;EndB=2284589;Parent=SYN176;VarType=ShV;DupType=.
ch09	1323314	SNP321050	G	A	.	PASS	END=1323314;ChrB=ch09;StartB=2284603;EndB=2284603;Parent=SYN176;VarType=ShV;DupType=.
ch09	1323341	SNP321051	G	A	.	PASS	END=1323341;ChrB=ch09;StartB=2284630;EndB=2284630;Parent=SYN176;VarType=ShV;DupType=.
ch09	1323351	INS321052	T	TGGGTGGGGGGGGGGGGGGGGG	.	PASS	END=1323351;ChrB=ch09;StartB=2284640;EndB=2284661;Parent=SYN176;VarType=ShV;DupType=.
ch09	1323352	SNP321053	A	G	.	PASS	END=1323352;ChrB=ch09;StartB=2284662;EndB=2284662;Parent=SYN176;VarType=ShV;DupType=.
ch09	1323357	DEL321054	GAAAAAAAA	G	.	PASS	END=1323365;ChrB=ch09;StartB=2284667;EndB=2284667;Parent=SYN176;VarType=ShV;DupType=.
ch09	1323402	INS321055	C	CAAATGATG	.	PASS	END=1323402;ChrB=ch09;StartB=2284704;EndB=2284712;Parent=SYN176;VarType=ShV;DupType=.
ch09	1323537	SNP321056	T	C	.	PASS	END=1323537;ChrB=ch09;StartB=2284847;EndB=2284847;Parent=SYN176;VarType=ShV;DupType=.
ch09	1323868	SNP321057	C	T	.	PASS	END=1323868;ChrB=ch09;StartB=2285178;EndB=2285178;Parent=SYN176;VarType=ShV;DupType=.
ch09	1323879	DEL321058	TA	T	.	PASS	END=1323880;ChrB=ch09;StartB=2285189;EndB=2285189;Parent=SYN176;VarType=ShV;DupType=.
ch09	1323891	SNP321059	C	T	.	PASS	END=1323891;ChrB=ch09;StartB=2285200;EndB=2285200;Parent=SYN176;VarType=ShV;DupType=.
ch09	1323953	SNP321060	T	C	.	PASS	END=1323953;ChrB=ch09;StartB=2285262;EndB=2285262;Parent=SYN176;VarType=ShV;DupType=.
ch09	1323954	SNP321061	C	T	.	PASS	END=1323954;ChrB=ch09;StartB=2285263;EndB=2285263;Parent=SYN176;VarType=ShV;DupType=.
ch09	1324026	SNP321062	A	G	.	PASS	END=1324026;ChrB=ch09;StartB=2285335;EndB=2285335;Parent=SYN176;VarType=ShV;DupType=.
ch09	1324098	SNP321063	G	C	.	PASS	END=1324098;ChrB=ch09;StartB=2285407;EndB=2285407;Parent=SYN176;VarType=ShV;DupType=.
ch09	1324148	SNP321064	G	A	.	PASS	END=1324148;ChrB=ch09;StartB=2285457;EndB=2285457;Parent=SYN176;VarType=ShV;DupType=.
ch09	1324188	SNP321065	G	A	.	PASS	END=1324188;ChrB=ch09;StartB=2285497;EndB=2285497;Parent=SYN176;VarType=ShV;DupType=.
ch09	1324205	SNP321066	T	C	.	PASS	END=1324205;ChrB=ch09;StartB=2285514;EndB=2285514;Parent=SYN176;VarType=ShV;DupType=.
ch09	1324285	SNP321067	A	G	.	PASS	END=1324285;ChrB=ch09;StartB=2285594;EndB=2285594;Parent=SYN176;VarType=ShV;DupType=.
ch09	1324286	SNP321068	A	T	.	PASS	END=1324286;ChrB=ch09;StartB=2285595;EndB=2285595;Parent=SYN176;VarType=ShV;DupType=.
ch09	1324460	SNP321069	G	A	.	PASS	END=1324460;ChrB=ch09;StartB=2285769;EndB=2285769;Parent=SYN176;VarType=ShV;DupType=.
ch09	1324464	SNP321070	G	A	.	PASS	END=1324464;ChrB=ch09;StartB=2285773;EndB=2285773;Parent=SYN176;VarType=ShV;DupType=.
ch09	1324488	DEL321071	CGCTTTTGATCCAATTGTAACAAAAACAAAAAATATAGAGATATAT	C	.	PASS	END=1324533;ChrB=ch09;StartB=2285797;EndB=2285797;Parent=SYN176;VarType=ShV;DupType=.
ch09	1324678	SNP321072	T	A	.	PASS	END=1324678;ChrB=ch09;StartB=2285942;EndB=2285942;Parent=SYN176;VarType=ShV;DupType=.
ch09	1324796	SNP321073	A	G	.	PASS	END=1324796;ChrB=ch09;StartB=2286060;EndB=2286060;Parent=SYN176;VarType=ShV;DupType=.
ch09	1324967	SNP321074	C	T	.	PASS	END=1324967;ChrB=ch09;StartB=2286231;EndB=2286231;Parent=SYN176;VarType=ShV;DupType=.
ch09	1324992	SNP321075	C	A	.	PASS	END=1324992;ChrB=ch09;StartB=2286256;EndB=2286256;Parent=SYN176;VarType=ShV;DupType=.
ch09	1324996	SNP321076	A	T	.	PASS	END=1324996;ChrB=ch09;StartB=2286260;EndB=2286260;Parent=SYN176;VarType=ShV;DupType=.
ch09	1324997	SNP321077	A	T	.	PASS	END=1324997;ChrB=ch09;StartB=2286261;EndB=2286261;Parent=SYN176;VarType=ShV;DupType=.
ch09	1325029	INS321078	C	CAA	.	PASS	END=1325029;ChrB=ch09;StartB=2286293;EndB=2286295;Parent=SYN176;VarType=ShV;DupType=.
ch09	1325311	SNP321079	T	G	.	PASS	END=1325311;ChrB=ch09;StartB=2286577;EndB=2286577;Parent=SYN176;VarType=ShV;DupType=.
ch09	1325428	SNP321080	G	A	.	PASS	END=1325428;ChrB=ch09;StartB=2286694;EndB=2286694;Parent=SYN176;VarType=ShV;DupType=.
ch09	1326267	SNP321081	G	A	.	PASS	END=1326267;ChrB=ch09;StartB=2287533;EndB=2287533;Parent=SYN176;VarType=ShV;DupType=.
ch09	1326425	DEL321082	TA	T	.	PASS	END=1326426;ChrB=ch09;StartB=2287691;EndB=2287691;Parent=SYN176;VarType=ShV;DupType=.
ch09	1326605	SNP321083	T	G	.	PASS	END=1326605;ChrB=ch09;StartB=2287870;EndB=2287870;Parent=SYN176;VarType=ShV;DupType=.
ch09	1326620	SNP321084	C	T	.	PASS	END=1326620;ChrB=ch09;StartB=2287885;EndB=2287885;Parent=SYN176;VarType=ShV;DupType=.
ch09	1326815	INS321085	A	ACT	.	PASS	END=1326815;ChrB=ch09;StartB=2288080;EndB=2288082;Parent=SYN176;VarType=ShV;DupType=.
ch09	1326886	SNP321086	C	T	.	PASS	END=1326886;ChrB=ch09;StartB=2288153;EndB=2288153;Parent=SYN176;VarType=ShV;DupType=.
ch09	1326918	SNP321087	G	A	.	PASS	END=1326918;ChrB=ch09;StartB=2288185;EndB=2288185;Parent=SYN176;VarType=ShV;DupType=.
ch09	1327450	SNP321088	C	T	.	PASS	END=1327450;ChrB=ch09;StartB=2288717;EndB=2288717;Parent=SYN176;VarType=ShV;DupType=.
ch09	1327509	SNP321089	T	A	.	PASS	END=1327509;ChrB=ch09;StartB=2288776;EndB=2288776;Parent=SYN176;VarType=ShV;DupType=.
ch09	1327518	SNP321090	G	T	.	PASS	END=1327518;ChrB=ch09;StartB=2288785;EndB=2288785;Parent=SYN176;VarType=ShV;DupType=.
ch09	1327606	SNP321091	T	C	.	PASS	END=1327606;ChrB=ch09;StartB=2288873;EndB=2288873;Parent=SYN176;VarType=ShV;DupType=.
ch09	1327651	SNP321092	A	G	.	PASS	END=1327651;ChrB=ch09;StartB=2288918;EndB=2288918;Parent=SYN176;VarType=ShV;DupType=.
ch09	1327735	SNP321093	T	C	.	PASS	END=1327735;ChrB=ch09;StartB=2289002;EndB=2289002;Parent=SYN176;VarType=ShV;DupType=.
ch09	1328076	SNP321094	T	A	.	PASS	END=1328076;ChrB=ch09;StartB=2289343;EndB=2289343;Parent=SYN176;VarType=ShV;DupType=.
ch09	1328334	SNP321095	T	C	.	PASS	END=1328334;ChrB=ch09;StartB=2289601;EndB=2289601;Parent=SYN176;VarType=ShV;DupType=.
ch09	1328416	SNP321096	A	T	.	PASS	END=1328416;ChrB=ch09;StartB=2289683;EndB=2289683;Parent=SYN176;VarType=ShV;DupType=.
ch09	1328511	SNP321097	C	T	.	PASS	END=1328511;ChrB=ch09;StartB=2289778;EndB=2289778;Parent=SYN176;VarType=ShV;DupType=.
ch09	1328513	INS321098	A	AT	.	PASS	END=1328513;ChrB=ch09;StartB=2289780;EndB=2289781;Parent=SYN176;VarType=ShV;DupType=.
ch09	1328580	SNP321099	C	T	.	PASS	END=1328580;ChrB=ch09;StartB=2289848;EndB=2289848;Parent=SYN176;VarType=ShV;DupType=.
ch09	1328708	SNP321100	A	G	.	PASS	END=1328708;ChrB=ch09;StartB=2289976;EndB=2289976;Parent=SYN176;VarType=ShV;DupType=.
ch09	1329040	SNP321101	C	G	.	PASS	END=1329040;ChrB=ch09;StartB=2290308;EndB=2290308;Parent=SYN176;VarType=ShV;DupType=.
ch09	1329430	INS321102	C	CTCT	.	PASS	END=1329430;ChrB=ch09;StartB=2290698;EndB=2290701;Parent=SYN176;VarType=ShV;DupType=.
ch09	1329435	SNP321103	A	G	.	PASS	END=1329435;ChrB=ch09;StartB=2290706;EndB=2290706;Parent=SYN176;VarType=ShV;DupType=.
ch09	1329444	SNP321104	C	G	.	PASS	END=1329444;ChrB=ch09;StartB=2290715;EndB=2290715;Parent=SYN176;VarType=ShV;DupType=.
ch09	1329715	SNP321105	T	C	.	PASS	END=1329715;ChrB=ch09;StartB=2290986;EndB=2290986;Parent=SYN176;VarType=ShV;DupType=.
ch09	1330073	DEL321106	CTGATAAAGTAAAATATATTAAACAAATTA	C	.	PASS	END=1330102;ChrB=ch09;StartB=2291344;EndB=2291344;Parent=SYN176;VarType=ShV;DupType=.
ch09	1330143	SNP321107	T	A	.	PASS	END=1330143;ChrB=ch09;StartB=2291385;EndB=2291385;Parent=SYN176;VarType=ShV;DupType=.
ch09	1330178	SNP321108	A	G	.	PASS	END=1330178;ChrB=ch09;StartB=2291420;EndB=2291420;Parent=SYN176;VarType=ShV;DupType=.
ch09	1330257	SNP321109	T	C	.	PASS	END=1330257;ChrB=ch09;StartB=2291499;EndB=2291499;Parent=SYN176;VarType=ShV;DupType=.
ch09	1330524	SNP321110	A	T	.	PASS	END=1330524;ChrB=ch09;StartB=2291766;EndB=2291766;Parent=SYN176;VarType=ShV;DupType=.
ch09	1330527	INS321111	T	TA	.	PASS	END=1330527;ChrB=ch09;StartB=2291769;EndB=2291770;Parent=SYN176;VarType=ShV;DupType=.
ch09	1330547	DEL321112	AAATATATTGCATTGACTTGCCTAACCATATTGAATTTTGACTTTATAATTACTTTCATCCTTATGGTCGAGAGGATAAAATTAACCATGCAGCTTGTAAAATAGTTTTTCAATTAATTAATTAAAATTGATATGCAATTGGATTGGATAAAATTTCAGTCTCATCTTTATTTAATTTTTAAGAGTCCAAAACATATTTAAAATATTTTAATTTCTTAAGGTCCATACCTTATCTATCTTGTATGTGAGTTTAATTCCTTTCATAACGATTGTCAAAATGTTTATTGAAATATGCCTTTAGCAAATATTTTTATATAAAATATCATCATCATTCAGATAAAAAAAAGAGATGATATAACTAATAATC	A	.	PASS	END=1330913;ChrB=ch09;StartB=2291790;EndB=2291790;Parent=SYN176;VarType=ShV;DupType=.
ch09	1330959	INS321113	G	GA	.	PASS	END=1330959;ChrB=ch09;StartB=2291836;EndB=2291837;Parent=SYN176;VarType=ShV;DupType=.
ch09	1331304	SNP321114	G	C	.	PASS	END=1331304;ChrB=ch09;StartB=2292182;EndB=2292182;Parent=SYN176;VarType=ShV;DupType=.
ch09	1331418	SNP321115	T	C	.	PASS	END=1331418;ChrB=ch09;StartB=2292296;EndB=2292296;Parent=SYN176;VarType=ShV;DupType=.
ch09	1331484	SNP321116	C	T	.	PASS	END=1331484;ChrB=ch09;StartB=2292362;EndB=2292362;Parent=SYN176;VarType=ShV;DupType=.
ch09	1331498	SNP321117	G	A	.	PASS	END=1331498;ChrB=ch09;StartB=2292376;EndB=2292376;Parent=SYN176;VarType=ShV;DupType=.
ch09	1331525	SNP321118	G	A	.	PASS	END=1331525;ChrB=ch09;StartB=2292403;EndB=2292403;Parent=SYN176;VarType=ShV;DupType=.
ch09	1331689	SNP321119	T	A	.	PASS	END=1331689;ChrB=ch09;StartB=2292567;EndB=2292567;Parent=SYN176;VarType=ShV;DupType=.
ch09	1331758	SNP321120	T	A	.	PASS	END=1331758;ChrB=ch09;StartB=2292636;EndB=2292636;Parent=SYN176;VarType=ShV;DupType=.
ch09	1331947	SNP321121	A	T	.	PASS	END=1331947;ChrB=ch09;StartB=2292825;EndB=2292825;Parent=SYN176;VarType=ShV;DupType=.
ch09	1331967	SNP321122	C	T	.	PASS	END=1331967;ChrB=ch09;StartB=2292845;EndB=2292845;Parent=SYN176;VarType=ShV;DupType=.
ch09	1332019	SNP321123	G	A	.	PASS	END=1332019;ChrB=ch09;StartB=2292897;EndB=2292897;Parent=SYN176;VarType=ShV;DupType=.
ch09	1332059	DEL321124	TAA	T	.	PASS	END=1332061;ChrB=ch09;StartB=2292937;EndB=2292937;Parent=SYN176;VarType=ShV;DupType=.
ch09	1332299	SNP321125	C	T	.	PASS	END=1332299;ChrB=ch09;StartB=2293175;EndB=2293175;Parent=SYN176;VarType=ShV;DupType=.
ch09	1332321	SNP321126	G	A	.	PASS	END=1332321;ChrB=ch09;StartB=2293197;EndB=2293197;Parent=SYN176;VarType=ShV;DupType=.
ch09	1332345	INS321127	T	TA	.	PASS	END=1332345;ChrB=ch09;StartB=2293221;EndB=2293222;Parent=SYN176;VarType=ShV;DupType=.
ch09	1332365	INS321128	A	AG	.	PASS	END=1332365;ChrB=ch09;StartB=2293242;EndB=2293243;Parent=SYN176;VarType=ShV;DupType=.
ch09	1332394	SNP321129	G	A	.	PASS	END=1332394;ChrB=ch09;StartB=2293272;EndB=2293272;Parent=SYN176;VarType=ShV;DupType=.
ch09	1332412	SNP321130	G	A	.	PASS	END=1332412;ChrB=ch09;StartB=2293290;EndB=2293290;Parent=SYN176;VarType=ShV;DupType=.
ch09	1332429	SNP321131	G	A	.	PASS	END=1332429;ChrB=ch09;StartB=2293307;EndB=2293307;Parent=SYN176;VarType=ShV;DupType=.
ch09	1332461	SNP321132	C	T	.	PASS	END=1332461;ChrB=ch09;StartB=2293339;EndB=2293339;Parent=SYN176;VarType=ShV;DupType=.
ch09	1332675	SNP321133	A	T	.	PASS	END=1332675;ChrB=ch09;StartB=2293553;EndB=2293553;Parent=SYN176;VarType=ShV;DupType=.
ch09	1332744	SNP321134	A	C	.	PASS	END=1332744;ChrB=ch09;StartB=2293622;EndB=2293622;Parent=SYN176;VarType=ShV;DupType=.
ch09	1332884	SNP321135	T	G	.	PASS	END=1332884;ChrB=ch09;StartB=2293762;EndB=2293762;Parent=SYN176;VarType=ShV;DupType=.
ch09	1332887	SNP321136	C	G	.	PASS	END=1332887;ChrB=ch09;StartB=2293765;EndB=2293765;Parent=SYN176;VarType=ShV;DupType=.
ch09	1332909	SNP321137	T	G	.	PASS	END=1332909;ChrB=ch09;StartB=2293787;EndB=2293787;Parent=SYN176;VarType=ShV;DupType=.
ch09	1332940	INS321138	A	AAAAATATGAAATAATGACAAAT	.	PASS	END=1332940;ChrB=ch09;StartB=2293818;EndB=2293840;Parent=SYN176;VarType=ShV;DupType=.
ch09	1332941	SNP321139	T	G	.	PASS	END=1332941;ChrB=ch09;StartB=2293841;EndB=2293841;Parent=SYN176;VarType=ShV;DupType=.
ch09	1333110	SNP321140	C	A	.	PASS	END=1333110;ChrB=ch09;StartB=2294010;EndB=2294010;Parent=SYN176;VarType=ShV;DupType=.
ch09	1333153	SNP321141	A	G	.	PASS	END=1333153;ChrB=ch09;StartB=2294053;EndB=2294053;Parent=SYN176;VarType=ShV;DupType=.
ch09	1333160	SNP321142	G	A	.	PASS	END=1333160;ChrB=ch09;StartB=2294060;EndB=2294060;Parent=SYN176;VarType=ShV;DupType=.
ch09	1333395	SNP321143	C	T	.	PASS	END=1333395;ChrB=ch09;StartB=2294295;EndB=2294295;Parent=SYN176;VarType=ShV;DupType=.
ch09	1333491	INS321144	T	TA	.	PASS	END=1333491;ChrB=ch09;StartB=2294391;EndB=2294392;Parent=SYN176;VarType=ShV;DupType=.
ch09	1333533	SNP321145	C	T	.	PASS	END=1333533;ChrB=ch09;StartB=2294434;EndB=2294434;Parent=SYN176;VarType=ShV;DupType=.
ch09	1333564	SNP321146	T	C	.	PASS	END=1333564;ChrB=ch09;StartB=2294465;EndB=2294465;Parent=SYN176;VarType=ShV;DupType=.
ch09	1333848	INS321147	A	ATT	.	PASS	END=1333848;ChrB=ch09;StartB=2294749;EndB=2294751;Parent=SYN176;VarType=ShV;DupType=.
ch09	1333983	SNP321148	C	T	.	PASS	END=1333983;ChrB=ch09;StartB=2294886;EndB=2294886;Parent=SYN176;VarType=ShV;DupType=.
ch09	1334116	INS321149	T	TAAAAA	.	PASS	END=1334116;ChrB=ch09;StartB=2295019;EndB=2295024;Parent=SYN176;VarType=ShV;DupType=.
ch09	1334118	DEL321150	ATTTTTT	A	.	PASS	END=1334124;ChrB=ch09;StartB=2295026;EndB=2295026;Parent=SYN176;VarType=ShV;DupType=.
ch09	1334189	SNP321151	A	T	.	PASS	END=1334189;ChrB=ch09;StartB=2295091;EndB=2295091;Parent=SYN176;VarType=ShV;DupType=.
ch09	1334201	SNP321152	G	A	.	PASS	END=1334201;ChrB=ch09;StartB=2295103;EndB=2295103;Parent=SYN176;VarType=ShV;DupType=.
ch09	1334479	SNP321153	G	A	.	PASS	END=1334479;ChrB=ch09;StartB=2295381;EndB=2295381;Parent=SYN176;VarType=ShV;DupType=.
ch09	1334813	INS321154	T	TTATATA	.	PASS	END=1334813;ChrB=ch09;StartB=2295715;EndB=2295721;Parent=SYN176;VarType=ShV;DupType=.
ch09	1334972	INS321155	C	CA	.	PASS	END=1334972;ChrB=ch09;StartB=2295880;EndB=2295881;Parent=SYN176;VarType=ShV;DupType=.
ch09	1335228	SNP321156	C	T	.	PASS	END=1335228;ChrB=ch09;StartB=2296137;EndB=2296137;Parent=SYN176;VarType=ShV;DupType=.
ch09	1335303	SNP321157	G	T	.	PASS	END=1335303;ChrB=ch09;StartB=2296212;EndB=2296212;Parent=SYN176;VarType=ShV;DupType=.
ch09	1335445	SNP321158	T	A	.	PASS	END=1335445;ChrB=ch09;StartB=2296354;EndB=2296354;Parent=SYN176;VarType=ShV;DupType=.
ch09	1335489	SNP321159	G	A	.	PASS	END=1335489;ChrB=ch09;StartB=2296398;EndB=2296398;Parent=SYN176;VarType=ShV;DupType=.
ch09	1335595	SNP321160	T	G	.	PASS	END=1335595;ChrB=ch09;StartB=2296504;EndB=2296504;Parent=SYN176;VarType=ShV;DupType=.
ch09	1335810	SNP321161	G	C	.	PASS	END=1335810;ChrB=ch09;StartB=2296719;EndB=2296719;Parent=SYN176;VarType=ShV;DupType=.
ch09	1335912	DEL321162	GT	G	.	PASS	END=1335913;ChrB=ch09;StartB=2296821;EndB=2296821;Parent=SYN176;VarType=ShV;DupType=.
ch09	1335983	SNP321163	T	C	.	PASS	END=1335983;ChrB=ch09;StartB=2296891;EndB=2296891;Parent=SYN176;VarType=ShV;DupType=.
ch09	1336068	SNP321164	T	A	.	PASS	END=1336068;ChrB=ch09;StartB=2296976;EndB=2296976;Parent=SYN176;VarType=ShV;DupType=.
ch09	1336125	SNP321165	T	C	.	PASS	END=1336125;ChrB=ch09;StartB=2297033;EndB=2297033;Parent=SYN176;VarType=ShV;DupType=.
ch09	1336130	SNP321166	T	G	.	PASS	END=1336130;ChrB=ch09;StartB=2297038;EndB=2297038;Parent=SYN176;VarType=ShV;DupType=.
ch09	1336135	SNP321167	C	A	.	PASS	END=1336135;ChrB=ch09;StartB=2297043;EndB=2297043;Parent=SYN176;VarType=ShV;DupType=.
ch09	1336162	SNP321168	A	G	.	PASS	END=1336162;ChrB=ch09;StartB=2297070;EndB=2297070;Parent=SYN176;VarType=ShV;DupType=.
ch09	1336209	SNP321169	T	C	.	PASS	END=1336209;ChrB=ch09;StartB=2297117;EndB=2297117;Parent=SYN176;VarType=ShV;DupType=.
ch09	1336622	SNP321170	C	T	.	PASS	END=1336622;ChrB=ch09;StartB=2297530;EndB=2297530;Parent=SYN176;VarType=ShV;DupType=.
ch09	1336793	SNP321171	A	G	.	PASS	END=1336793;ChrB=ch09;StartB=2297701;EndB=2297701;Parent=SYN176;VarType=ShV;DupType=.
ch09	1336981	SNP321172	T	A	.	PASS	END=1336981;ChrB=ch09;StartB=2297889;EndB=2297889;Parent=SYN176;VarType=ShV;DupType=.
ch09	1337450	SNP321173	C	T	.	PASS	END=1337450;ChrB=ch09;StartB=2298358;EndB=2298358;Parent=SYN176;VarType=ShV;DupType=.
ch09	1337496	SNP321174	G	T	.	PASS	END=1337496;ChrB=ch09;StartB=2298404;EndB=2298404;Parent=SYN176;VarType=ShV;DupType=.
ch09	1337525	INS321175	G	GAA	.	PASS	END=1337525;ChrB=ch09;StartB=2298433;EndB=2298435;Parent=SYN176;VarType=ShV;DupType=.
ch09	1337586	DEL321176	GA	G	.	PASS	END=1337587;ChrB=ch09;StartB=2298496;EndB=2298496;Parent=SYN176;VarType=ShV;DupType=.
ch09	1337597	SNP321177	C	T	.	PASS	END=1337597;ChrB=ch09;StartB=2298506;EndB=2298506;Parent=SYN176;VarType=ShV;DupType=.
ch09	1337607	SNP321178	C	T	.	PASS	END=1337607;ChrB=ch09;StartB=2298516;EndB=2298516;Parent=SYN176;VarType=ShV;DupType=.
ch09	1338321	SNP321179	T	C	.	PASS	END=1338321;ChrB=ch09;StartB=2299230;EndB=2299230;Parent=SYN176;VarType=ShV;DupType=.
ch09	1338457	SNP321180	T	A	.	PASS	END=1338457;ChrB=ch09;StartB=2299366;EndB=2299366;Parent=SYN176;VarType=ShV;DupType=.
ch09	1338461	SNP321181	C	A	.	PASS	END=1338461;ChrB=ch09;StartB=2299370;EndB=2299370;Parent=SYN176;VarType=ShV;DupType=.
ch09	1338481	DEL321182	AT	A	.	PASS	END=1338482;ChrB=ch09;StartB=2299390;EndB=2299390;Parent=SYN176;VarType=ShV;DupType=.
ch09	1338501	SNP321183	C	T	.	PASS	END=1338501;ChrB=ch09;StartB=2299409;EndB=2299409;Parent=SYN176;VarType=ShV;DupType=.
ch09	1338571	SNP321184	G	A	.	PASS	END=1338571;ChrB=ch09;StartB=2299479;EndB=2299479;Parent=SYN176;VarType=ShV;DupType=.
ch09	1338607	SNP321185	T	A	.	PASS	END=1338607;ChrB=ch09;StartB=2299515;EndB=2299515;Parent=SYN176;VarType=ShV;DupType=.
ch09	1338675	SNP321186	A	G	.	PASS	END=1338675;ChrB=ch09;StartB=2299583;EndB=2299583;Parent=SYN176;VarType=ShV;DupType=.
ch09	1338679	SNP321187	C	T	.	PASS	END=1338679;ChrB=ch09;StartB=2299587;EndB=2299587;Parent=SYN176;VarType=ShV;DupType=.
ch09	1338691	DEL321188	ATAAACTTTAGT	A	.	PASS	END=1338702;ChrB=ch09;StartB=2299599;EndB=2299599;Parent=SYN176;VarType=ShV;DupType=.
ch09	1338737	SNP321189	T	C	.	PASS	END=1338737;ChrB=ch09;StartB=2299634;EndB=2299634;Parent=SYN176;VarType=ShV;DupType=.
ch09	1338752	SNP321190	C	A	.	PASS	END=1338752;ChrB=ch09;StartB=2299649;EndB=2299649;Parent=SYN176;VarType=ShV;DupType=.
ch09	1338775	SNP321191	A	G	.	PASS	END=1338775;ChrB=ch09;StartB=2299672;EndB=2299672;Parent=SYN176;VarType=ShV;DupType=.
ch09	1338783	SNP321192	T	G	.	PASS	END=1338783;ChrB=ch09;StartB=2299680;EndB=2299680;Parent=SYN176;VarType=ShV;DupType=.
ch09	1338817	SNP321193	G	A	.	PASS	END=1338817;ChrB=ch09;StartB=2299714;EndB=2299714;Parent=SYN176;VarType=ShV;DupType=.
ch09	1338823	SNP321194	T	C	.	PASS	END=1338823;ChrB=ch09;StartB=2299720;EndB=2299720;Parent=SYN176;VarType=ShV;DupType=.
ch09	1338830	SNP321195	G	A	.	PASS	END=1338830;ChrB=ch09;StartB=2299727;EndB=2299727;Parent=SYN176;VarType=ShV;DupType=.
ch09	1338831	SNP321196	T	C	.	PASS	END=1338831;ChrB=ch09;StartB=2299728;EndB=2299728;Parent=SYN176;VarType=ShV;DupType=.
ch09	1338834	SNP321197	G	C	.	PASS	END=1338834;ChrB=ch09;StartB=2299731;EndB=2299731;Parent=SYN176;VarType=ShV;DupType=.
ch09	1338874	SNP321198	A	G	.	PASS	END=1338874;ChrB=ch09;StartB=2299771;EndB=2299771;Parent=SYN176;VarType=ShV;DupType=.
ch09	1338947	SNP321199	G	A	.	PASS	END=1338947;ChrB=ch09;StartB=2299844;EndB=2299844;Parent=SYN176;VarType=ShV;DupType=.
ch09	1338948	SNP321200	C	T	.	PASS	END=1338948;ChrB=ch09;StartB=2299845;EndB=2299845;Parent=SYN176;VarType=ShV;DupType=.
ch09	1338990	SNP321201	T	C	.	PASS	END=1338990;ChrB=ch09;StartB=2299887;EndB=2299887;Parent=SYN176;VarType=ShV;DupType=.
ch09	1339230	SNP321202	C	A	.	PASS	END=1339230;ChrB=ch09;StartB=2300127;EndB=2300127;Parent=SYN176;VarType=ShV;DupType=.
ch09	1339263	SNP321203	A	T	.	PASS	END=1339263;ChrB=ch09;StartB=2300160;EndB=2300160;Parent=SYN176;VarType=ShV;DupType=.
ch09	1339269	SNP321204	A	G	.	PASS	END=1339269;ChrB=ch09;StartB=2300166;EndB=2300166;Parent=SYN176;VarType=ShV;DupType=.
ch09	1339292	SNP321205	G	A	.	PASS	END=1339292;ChrB=ch09;StartB=2300189;EndB=2300189;Parent=SYN176;VarType=ShV;DupType=.
ch09	1339323	SNP321206	A	G	.	PASS	END=1339323;ChrB=ch09;StartB=2300220;EndB=2300220;Parent=SYN176;VarType=ShV;DupType=.
ch09	1339385	SNP321207	A	G	.	PASS	END=1339385;ChrB=ch09;StartB=2300282;EndB=2300282;Parent=SYN176;VarType=ShV;DupType=.
ch09	1339399	SNP321208	G	A	.	PASS	END=1339399;ChrB=ch09;StartB=2300296;EndB=2300296;Parent=SYN176;VarType=ShV;DupType=.
ch09	1339502	SNP321209	C	A	.	PASS	END=1339502;ChrB=ch09;StartB=2300399;EndB=2300399;Parent=SYN176;VarType=ShV;DupType=.
ch09	1339548	SNP321210	A	G	.	PASS	END=1339548;ChrB=ch09;StartB=2300445;EndB=2300445;Parent=SYN176;VarType=ShV;DupType=.
ch09	1339607	SNP321211	C	T	.	PASS	END=1339607;ChrB=ch09;StartB=2300504;EndB=2300504;Parent=SYN176;VarType=ShV;DupType=.
ch09	1339730	INS321212	T	TA	.	PASS	END=1339730;ChrB=ch09;StartB=2300627;EndB=2300628;Parent=SYN176;VarType=ShV;DupType=.
ch09	1339814	INS321213	T	TAA	.	PASS	END=1339814;ChrB=ch09;StartB=2300712;EndB=2300714;Parent=SYN176;VarType=ShV;DupType=.
ch09	1339883	DEL321214	TA	T	.	PASS	END=1339884;ChrB=ch09;StartB=2300783;EndB=2300783;Parent=SYN176;VarType=ShV;DupType=.
ch09	1339999	SNP321215	A	C	.	PASS	END=1339999;ChrB=ch09;StartB=2300898;EndB=2300898;Parent=SYN176;VarType=ShV;DupType=.
ch09	1340023	INS321216	T	TTCA	.	PASS	END=1340023;ChrB=ch09;StartB=2300922;EndB=2300925;Parent=SYN176;VarType=ShV;DupType=.
ch09	1340034	SNP321217	T	G	.	PASS	END=1340034;ChrB=ch09;StartB=2300936;EndB=2300936;Parent=SYN176;VarType=ShV;DupType=.
ch09	1340104	SNP321218	A	G	.	PASS	END=1340104;ChrB=ch09;StartB=2301006;EndB=2301006;Parent=SYN176;VarType=ShV;DupType=.
ch09	1340205	INS321219	G	GTTT	.	PASS	END=1340205;ChrB=ch09;StartB=2301107;EndB=2301110;Parent=SYN176;VarType=ShV;DupType=.
ch09	1341741	SNP321220	C	T	.	PASS	END=1341741;ChrB=ch09;StartB=2302646;EndB=2302646;Parent=SYN176;VarType=ShV;DupType=.
ch09	1342773	SNP321221	G	T	.	PASS	END=1342773;ChrB=ch09;StartB=2303678;EndB=2303678;Parent=SYN176;VarType=ShV;DupType=.
ch09	1343045	SNP321222	T	G	.	PASS	END=1343045;ChrB=ch09;StartB=2303950;EndB=2303950;Parent=SYN176;VarType=ShV;DupType=.
ch09	1343153	SNP321223	T	C	.	PASS	END=1343153;ChrB=ch09;StartB=2304058;EndB=2304058;Parent=SYN176;VarType=ShV;DupType=.
ch09	1343249	INS321224	C	CAG	.	PASS	END=1343249;ChrB=ch09;StartB=2304154;EndB=2304156;Parent=SYN176;VarType=ShV;DupType=.
ch09	1343856	SNP321225	A	G	.	PASS	END=1343856;ChrB=ch09;StartB=2304763;EndB=2304763;Parent=SYN176;VarType=ShV;DupType=.
ch09	1344488	SNP321226	T	A	.	PASS	END=1344488;ChrB=ch09;StartB=2305395;EndB=2305395;Parent=SYN176;VarType=ShV;DupType=.
ch09	1344635	SNP321227	G	A	.	PASS	END=1344635;ChrB=ch09;StartB=2305542;EndB=2305542;Parent=SYN176;VarType=ShV;DupType=.
ch09	1344677	SNP321228	A	G	.	PASS	END=1344677;ChrB=ch09;StartB=2305584;EndB=2305584;Parent=SYN176;VarType=ShV;DupType=.
ch09	1344713	DEL321229	GTGTTTTTAGCCAATATATATAATCGGA	G	.	PASS	END=1344740;ChrB=ch09;StartB=2305620;EndB=2305620;Parent=SYN176;VarType=ShV;DupType=.
ch09	1344859	SNP321230	T	C	.	PASS	END=1344859;ChrB=ch09;StartB=2305739;EndB=2305739;Parent=SYN176;VarType=ShV;DupType=.
ch09	1344870	DEL321231	AT	A	.	PASS	END=1344871;ChrB=ch09;StartB=2305750;EndB=2305750;Parent=SYN176;VarType=ShV;DupType=.
ch09	1344934	DEL321232	AT	A	.	PASS	END=1344935;ChrB=ch09;StartB=2305813;EndB=2305813;Parent=SYN176;VarType=ShV;DupType=.
ch09	1344994	SNP321233	T	A	.	PASS	END=1344994;ChrB=ch09;StartB=2305872;EndB=2305872;Parent=SYN176;VarType=ShV;DupType=.
ch09	1345102	DEL321234	AT	A	.	PASS	END=1345103;ChrB=ch09;StartB=2305980;EndB=2305980;Parent=SYN176;VarType=ShV;DupType=.
ch09	1345684	DEL321235	TA	T	.	PASS	END=1345685;ChrB=ch09;StartB=2306561;EndB=2306561;Parent=SYN176;VarType=ShV;DupType=.
ch09	1345752	SNP321236	T	C	.	PASS	END=1345752;ChrB=ch09;StartB=2306628;EndB=2306628;Parent=SYN176;VarType=ShV;DupType=.
ch09	1346282	SNP321237	A	C	.	PASS	END=1346282;ChrB=ch09;StartB=2307158;EndB=2307158;Parent=SYN176;VarType=ShV;DupType=.
ch09	1346622	SNP321238	G	A	.	PASS	END=1346622;ChrB=ch09;StartB=2307498;EndB=2307498;Parent=SYN176;VarType=ShV;DupType=.
ch09	1346738	SNP321239	A	G	.	PASS	END=1346738;ChrB=ch09;StartB=2307614;EndB=2307614;Parent=SYN176;VarType=ShV;DupType=.
ch09	1347108	DEL321240	TA	T	.	PASS	END=1347109;ChrB=ch09;StartB=2307984;EndB=2307984;Parent=SYN176;VarType=ShV;DupType=.
ch09	1347347	SNP321241	T	A	.	PASS	END=1347347;ChrB=ch09;StartB=2308222;EndB=2308222;Parent=SYN176;VarType=ShV;DupType=.
ch09	1347348	SNP321242	C	T	.	PASS	END=1347348;ChrB=ch09;StartB=2308223;EndB=2308223;Parent=SYN176;VarType=ShV;DupType=.
ch09	1347510	SNP321243	G	A	.	PASS	END=1347510;ChrB=ch09;StartB=2308385;EndB=2308385;Parent=SYN176;VarType=ShV;DupType=.
ch09	1347709	INS321244	T	TC	.	PASS	END=1347709;ChrB=ch09;StartB=2308584;EndB=2308585;Parent=SYN176;VarType=ShV;DupType=.
ch09	1347728	SNP321245	G	A	.	PASS	END=1347728;ChrB=ch09;StartB=2308604;EndB=2308604;Parent=SYN176;VarType=ShV;DupType=.
ch09	1347767	SNP321246	A	G	.	PASS	END=1347767;ChrB=ch09;StartB=2308643;EndB=2308643;Parent=SYN176;VarType=ShV;DupType=.
ch09	1347778	DEL321247	TG	T	.	PASS	END=1347779;ChrB=ch09;StartB=2308654;EndB=2308654;Parent=SYN176;VarType=ShV;DupType=.
ch09	1347872	SNP321248	G	A	.	PASS	END=1347872;ChrB=ch09;StartB=2308747;EndB=2308747;Parent=SYN176;VarType=ShV;DupType=.
ch09	1347913	INS321249	G	GA	.	PASS	END=1347913;ChrB=ch09;StartB=2308788;EndB=2308789;Parent=SYN176;VarType=ShV;DupType=.
ch09	1348041	INS321250	T	TATC	.	PASS	END=1348041;ChrB=ch09;StartB=2308917;EndB=2308920;Parent=SYN176;VarType=ShV;DupType=.
ch09	1348086	SNP321251	A	T	.	PASS	END=1348086;ChrB=ch09;StartB=2308965;EndB=2308965;Parent=SYN176;VarType=ShV;DupType=.
ch09	1348296	SNP321252	A	G	.	PASS	END=1348296;ChrB=ch09;StartB=2309175;EndB=2309175;Parent=SYN176;VarType=ShV;DupType=.
ch09	1348452	SNP321253	A	G	.	PASS	END=1348452;ChrB=ch09;StartB=2309331;EndB=2309331;Parent=SYN176;VarType=ShV;DupType=.
ch09	1348548	SNP321254	G	A	.	PASS	END=1348548;ChrB=ch09;StartB=2309427;EndB=2309427;Parent=SYN176;VarType=ShV;DupType=.
ch09	1348700	SNP321255	T	C	.	PASS	END=1348700;ChrB=ch09;StartB=2309579;EndB=2309579;Parent=SYN176;VarType=ShV;DupType=.
ch09	1348772	SNP321256	C	A	.	PASS	END=1348772;ChrB=ch09;StartB=2309651;EndB=2309651;Parent=SYN176;VarType=ShV;DupType=.
ch09	1348775	SNP321257	C	A	.	PASS	END=1348775;ChrB=ch09;StartB=2309654;EndB=2309654;Parent=SYN176;VarType=ShV;DupType=.
ch09	1348806	SNP321258	A	C	.	PASS	END=1348806;ChrB=ch09;StartB=2309685;EndB=2309685;Parent=SYN176;VarType=ShV;DupType=.
ch09	1348812	SNP321259	A	G	.	PASS	END=1348812;ChrB=ch09;StartB=2309691;EndB=2309691;Parent=SYN176;VarType=ShV;DupType=.
ch09	1348857	SNP321260	G	C	.	PASS	END=1348857;ChrB=ch09;StartB=2309736;EndB=2309736;Parent=SYN176;VarType=ShV;DupType=.
ch09	1348858	SNP321261	T	C	.	PASS	END=1348858;ChrB=ch09;StartB=2309737;EndB=2309737;Parent=SYN176;VarType=ShV;DupType=.
ch09	1348971	SNP321262	G	A	.	PASS	END=1348971;ChrB=ch09;StartB=2309850;EndB=2309850;Parent=SYN176;VarType=ShV;DupType=.
ch09	1349759	DEL321263	GAA	G	.	PASS	END=1349761;ChrB=ch09;StartB=2310638;EndB=2310638;Parent=SYN176;VarType=ShV;DupType=.
ch09	1349928	SNP321264	C	T	.	PASS	END=1349928;ChrB=ch09;StartB=2310805;EndB=2310805;Parent=SYN176;VarType=ShV;DupType=.
ch09	1349964	SNP321265	T	C	.	PASS	END=1349964;ChrB=ch09;StartB=2310841;EndB=2310841;Parent=SYN176;VarType=ShV;DupType=.
ch09	1350059	SNP321266	T	C	.	PASS	END=1350059;ChrB=ch09;StartB=2310936;EndB=2310936;Parent=SYN176;VarType=ShV;DupType=.
ch09	1350192	SNP321267	G	A	.	PASS	END=1350192;ChrB=ch09;StartB=2311069;EndB=2311069;Parent=SYN176;VarType=ShV;DupType=.
ch09	1350236	DEL321268	TA	T	.	PASS	END=1350237;ChrB=ch09;StartB=2311113;EndB=2311113;Parent=SYN176;VarType=ShV;DupType=.
ch09	1350554	SNP321269	A	G	.	PASS	END=1350554;ChrB=ch09;StartB=2311430;EndB=2311430;Parent=SYN176;VarType=ShV;DupType=.
ch09	1350794	SNP321270	C	T	.	PASS	END=1350794;ChrB=ch09;StartB=2311670;EndB=2311670;Parent=SYN176;VarType=ShV;DupType=.
ch09	1350823	SNP321271	T	C	.	PASS	END=1350823;ChrB=ch09;StartB=2311699;EndB=2311699;Parent=SYN176;VarType=ShV;DupType=.
ch09	1350853	SNP321272	A	T	.	PASS	END=1350853;ChrB=ch09;StartB=2311729;EndB=2311729;Parent=SYN176;VarType=ShV;DupType=.
ch09	1351060	SNP321273	T	A	.	PASS	END=1351060;ChrB=ch09;StartB=2311936;EndB=2311936;Parent=SYN176;VarType=ShV;DupType=.
ch09	1351252	SNP321274	C	T	.	PASS	END=1351252;ChrB=ch09;StartB=2312128;EndB=2312128;Parent=SYN176;VarType=ShV;DupType=.
ch09	1351257	SNP321275	T	C	.	PASS	END=1351257;ChrB=ch09;StartB=2312133;EndB=2312133;Parent=SYN176;VarType=ShV;DupType=.
ch09	1351301	SNP321276	G	A	.	PASS	END=1351301;ChrB=ch09;StartB=2312177;EndB=2312177;Parent=SYN176;VarType=ShV;DupType=.
ch09	1351371	SNP321277	A	G	.	PASS	END=1351371;ChrB=ch09;StartB=2312247;EndB=2312247;Parent=SYN176;VarType=ShV;DupType=.
ch09	1351410	DEL321278	TA	T	.	PASS	END=1351411;ChrB=ch09;StartB=2312286;EndB=2312286;Parent=SYN176;VarType=ShV;DupType=.
ch09	1353423	SNP321279	G	A	.	PASS	END=1353423;ChrB=ch09;StartB=2314298;EndB=2314298;Parent=SYN176;VarType=ShV;DupType=.
ch09	1355147	SNP321280	A	C	.	PASS	END=1355147;ChrB=ch09;StartB=2316022;EndB=2316022;Parent=SYN176;VarType=ShV;DupType=.
ch09	1356089	SNP321281	C	T	.	PASS	END=1356089;ChrB=ch09;StartB=2316964;EndB=2316964;Parent=SYN176;VarType=ShV;DupType=.
ch09	1356129	SNP321282	C	T	.	PASS	END=1356129;ChrB=ch09;StartB=2317004;EndB=2317004;Parent=SYN176;VarType=ShV;DupType=.
ch09	1356302	SNP321283	A	T	.	PASS	END=1356302;ChrB=ch09;StartB=2317177;EndB=2317177;Parent=SYN176;VarType=ShV;DupType=.
ch09	1356320	DEL321284	TTTGATGA	T	.	PASS	END=1356327;ChrB=ch09;StartB=2317195;EndB=2317195;Parent=SYN176;VarType=ShV;DupType=.
ch09	1356686	SNP321285	C	T	.	PASS	END=1356686;ChrB=ch09;StartB=2317554;EndB=2317554;Parent=SYN176;VarType=ShV;DupType=.
ch09	1356974	DEL321286	TG	T	.	PASS	END=1356975;ChrB=ch09;StartB=2317842;EndB=2317842;Parent=SYN176;VarType=ShV;DupType=.
ch09	1356984	SNP321287	T	G	.	PASS	END=1356984;ChrB=ch09;StartB=2317851;EndB=2317851;Parent=SYN176;VarType=ShV;DupType=.
ch09	1357377	SNP321288	T	A	.	PASS	END=1357377;ChrB=ch09;StartB=2318244;EndB=2318244;Parent=SYN176;VarType=ShV;DupType=.
ch09	1357480	DEL321289	GTT	G	.	PASS	END=1357482;ChrB=ch09;StartB=2318347;EndB=2318347;Parent=SYN176;VarType=ShV;DupType=.
ch09	1357507	DEL321290	AT	A	.	PASS	END=1357508;ChrB=ch09;StartB=2318372;EndB=2318372;Parent=SYN176;VarType=ShV;DupType=.
ch09	1357581	SNP321291	A	G	.	PASS	END=1357581;ChrB=ch09;StartB=2318445;EndB=2318445;Parent=SYN176;VarType=ShV;DupType=.
ch09	1357594	DEL321292	CATATATATATATATATATATATAT	C	.	PASS	END=1357618;ChrB=ch09;StartB=2318458;EndB=2318458;Parent=SYN176;VarType=ShV;DupType=.
ch09	1357762	SNP321293	A	G	.	PASS	END=1357762;ChrB=ch09;StartB=2318602;EndB=2318602;Parent=SYN176;VarType=ShV;DupType=.
ch09	1357816	SNP321294	C	G	.	PASS	END=1357816;ChrB=ch09;StartB=2318656;EndB=2318656;Parent=SYN176;VarType=ShV;DupType=.
ch09	1357975	INS321295	T	TA	.	PASS	END=1357975;ChrB=ch09;StartB=2318815;EndB=2318816;Parent=SYN176;VarType=ShV;DupType=.
ch09	1357994	SNP321296	G	T	.	PASS	END=1357994;ChrB=ch09;StartB=2318835;EndB=2318835;Parent=SYN176;VarType=ShV;DupType=.
ch09	1357995	SNP321297	T	A	.	PASS	END=1357995;ChrB=ch09;StartB=2318836;EndB=2318836;Parent=SYN176;VarType=ShV;DupType=.
ch09	1358016	SNP321298	G	A	.	PASS	END=1358016;ChrB=ch09;StartB=2318857;EndB=2318857;Parent=SYN176;VarType=ShV;DupType=.
ch09	1358030	INS321299	C	CT	.	PASS	END=1358030;ChrB=ch09;StartB=2318871;EndB=2318872;Parent=SYN176;VarType=ShV;DupType=.
ch09	1358058	SNP321300	G	C	.	PASS	END=1358058;ChrB=ch09;StartB=2318900;EndB=2318900;Parent=SYN176;VarType=ShV;DupType=.
ch09	1358105	INS321301	A	AT	.	PASS	END=1358105;ChrB=ch09;StartB=2318947;EndB=2318948;Parent=SYN176;VarType=ShV;DupType=.
ch09	1358127	SNP321302	C	T	.	PASS	END=1358127;ChrB=ch09;StartB=2318970;EndB=2318970;Parent=SYN176;VarType=ShV;DupType=.
ch09	1358145	SNP321303	C	T	.	PASS	END=1358145;ChrB=ch09;StartB=2318988;EndB=2318988;Parent=SYN176;VarType=ShV;DupType=.
ch09	1358191	SNP321304	C	T	.	PASS	END=1358191;ChrB=ch09;StartB=2319034;EndB=2319034;Parent=SYN176;VarType=ShV;DupType=.
ch09	1358192	SNP321305	A	C	.	PASS	END=1358192;ChrB=ch09;StartB=2319035;EndB=2319035;Parent=SYN176;VarType=ShV;DupType=.
ch09	1358214	SNP321306	C	T	.	PASS	END=1358214;ChrB=ch09;StartB=2319057;EndB=2319057;Parent=SYN176;VarType=ShV;DupType=.
ch09	1358240	SNP321307	C	T	.	PASS	END=1358240;ChrB=ch09;StartB=2319083;EndB=2319083;Parent=SYN176;VarType=ShV;DupType=.
ch09	1358319	SNP321308	G	A	.	PASS	END=1358319;ChrB=ch09;StartB=2319162;EndB=2319162;Parent=SYN176;VarType=ShV;DupType=.
ch09	1358355	SNP321309	G	A	.	PASS	END=1358355;ChrB=ch09;StartB=2319198;EndB=2319198;Parent=SYN176;VarType=ShV;DupType=.
ch09	1358386	SNP321310	T	A	.	PASS	END=1358386;ChrB=ch09;StartB=2319229;EndB=2319229;Parent=SYN176;VarType=ShV;DupType=.
ch09	1358620	DEL321311	AGGG	A	.	PASS	END=1358623;ChrB=ch09;StartB=2319463;EndB=2319463;Parent=SYN176;VarType=ShV;DupType=.
ch09	1358703	DEL321312	CTCATTTACTCCTTT	C	.	PASS	END=1358717;ChrB=ch09;StartB=2319543;EndB=2319543;Parent=SYN176;VarType=ShV;DupType=.
ch09	1358782	INS321313	T	TAA	.	PASS	END=1358782;ChrB=ch09;StartB=2319608;EndB=2319610;Parent=SYN176;VarType=ShV;DupType=.
ch09	1358796	SNP321314	G	T	.	PASS	END=1358796;ChrB=ch09;StartB=2319624;EndB=2319624;Parent=SYN176;VarType=ShV;DupType=.
ch09	1358798	SNP321315	G	A	.	PASS	END=1358798;ChrB=ch09;StartB=2319626;EndB=2319626;Parent=SYN176;VarType=ShV;DupType=.
ch09	1358801	SNP321316	A	G	.	PASS	END=1358801;ChrB=ch09;StartB=2319629;EndB=2319629;Parent=SYN176;VarType=ShV;DupType=.
ch09	1358840	SNP321317	A	T	.	PASS	END=1358840;ChrB=ch09;StartB=2319668;EndB=2319668;Parent=SYN176;VarType=ShV;DupType=.
ch09	1358857	SNP321318	A	G	.	PASS	END=1358857;ChrB=ch09;StartB=2319685;EndB=2319685;Parent=SYN176;VarType=ShV;DupType=.
ch09	1358858	SNP321319	A	T	.	PASS	END=1358858;ChrB=ch09;StartB=2319686;EndB=2319686;Parent=SYN176;VarType=ShV;DupType=.
ch09	1358861	SNP321320	G	A	.	PASS	END=1358861;ChrB=ch09;StartB=2319689;EndB=2319689;Parent=SYN176;VarType=ShV;DupType=.
ch09	1358877	SNP321321	G	C	.	PASS	END=1358877;ChrB=ch09;StartB=2319705;EndB=2319705;Parent=SYN176;VarType=ShV;DupType=.
ch09	1358897	SNP321322	T	C	.	PASS	END=1358897;ChrB=ch09;StartB=2319725;EndB=2319725;Parent=SYN176;VarType=ShV;DupType=.
ch09	1359015	SNP321323	C	T	.	PASS	END=1359015;ChrB=ch09;StartB=2319843;EndB=2319843;Parent=SYN176;VarType=ShV;DupType=.
ch09	1359047	SNP321324	A	G	.	PASS	END=1359047;ChrB=ch09;StartB=2319875;EndB=2319875;Parent=SYN176;VarType=ShV;DupType=.
ch09	1359059	INS321325	A	ACAT	.	PASS	END=1359059;ChrB=ch09;StartB=2319887;EndB=2319890;Parent=SYN176;VarType=ShV;DupType=.
ch09	1359086	SNP321326	G	A	.	PASS	END=1359086;ChrB=ch09;StartB=2319917;EndB=2319917;Parent=SYN176;VarType=ShV;DupType=.
ch09	1359221	SNP321327	C	T	.	PASS	END=1359221;ChrB=ch09;StartB=2320052;EndB=2320052;Parent=SYN176;VarType=ShV;DupType=.
ch09	1359270	SNP321328	C	T	.	PASS	END=1359270;ChrB=ch09;StartB=2320101;EndB=2320101;Parent=SYN176;VarType=ShV;DupType=.
ch09	1359305	SNP321329	C	T	.	PASS	END=1359305;ChrB=ch09;StartB=2320136;EndB=2320136;Parent=SYN176;VarType=ShV;DupType=.
ch09	1359306	SNP321330	G	A	.	PASS	END=1359306;ChrB=ch09;StartB=2320137;EndB=2320137;Parent=SYN176;VarType=ShV;DupType=.
ch09	1359332	SNP321331	T	C	.	PASS	END=1359332;ChrB=ch09;StartB=2320163;EndB=2320163;Parent=SYN176;VarType=ShV;DupType=.
ch09	1359559	SNP321332	C	A	.	PASS	END=1359559;ChrB=ch09;StartB=2320390;EndB=2320390;Parent=SYN176;VarType=ShV;DupType=.
ch09	1359620	DEL321333	AAAATTTAATTATATCATTTTAATAACTTATGATCATACAAATAAAAAAGATTAATTTACATAATATCTCAAAATTAGCTACAGAGT	A	.	PASS	END=1359706;ChrB=ch09;StartB=2320451;EndB=2320451;Parent=SYN176;VarType=ShV;DupType=.
ch09	1359713	SNP321334	T	A	.	PASS	END=1359713;ChrB=ch09;StartB=2320458;EndB=2320458;Parent=SYN176;VarType=ShV;DupType=.
ch09	1359714	SNP321335	T	A	.	PASS	END=1359714;ChrB=ch09;StartB=2320459;EndB=2320459;Parent=SYN176;VarType=ShV;DupType=.
ch09	1359724	DEL321336	AT	A	.	PASS	END=1359725;ChrB=ch09;StartB=2320469;EndB=2320469;Parent=SYN176;VarType=ShV;DupType=.
ch09	1359728	SNP321337	T	G	.	PASS	END=1359728;ChrB=ch09;StartB=2320472;EndB=2320472;Parent=SYN176;VarType=ShV;DupType=.
ch09	1359782	SNP321338	T	A	.	PASS	END=1359782;ChrB=ch09;StartB=2320526;EndB=2320526;Parent=SYN176;VarType=ShV;DupType=.
ch09	1359818	SNP321339	A	G	.	PASS	END=1359818;ChrB=ch09;StartB=2320562;EndB=2320562;Parent=SYN176;VarType=ShV;DupType=.
ch09	1359825	SNP321340	C	T	.	PASS	END=1359825;ChrB=ch09;StartB=2320569;EndB=2320569;Parent=SYN176;VarType=ShV;DupType=.
ch09	1359838	SNP321341	C	A	.	PASS	END=1359838;ChrB=ch09;StartB=2320582;EndB=2320582;Parent=SYN176;VarType=ShV;DupType=.
ch09	1359843	SNP321342	G	A	.	PASS	END=1359843;ChrB=ch09;StartB=2320587;EndB=2320587;Parent=SYN176;VarType=ShV;DupType=.
ch09	1359855	DEL321343	GATTGATTTATTAAATTAATTCAGTATATA	G	.	PASS	END=1359884;ChrB=ch09;StartB=2320599;EndB=2320599;Parent=SYN176;VarType=ShV;DupType=.
ch09	1359915	INS321344	C	CATAT	.	PASS	END=1359915;ChrB=ch09;StartB=2320630;EndB=2320634;Parent=SYN176;VarType=ShV;DupType=.
ch09	1360124	INS321345	T	TTTATTATTA	.	PASS	END=1360124;ChrB=ch09;StartB=2320843;EndB=2320852;Parent=SYN176;VarType=ShV;DupType=.
ch09	1360549	SNP321346	C	A	.	PASS	END=1360549;ChrB=ch09;StartB=2321277;EndB=2321277;Parent=SYN176;VarType=ShV;DupType=.
ch09	1360630	DEL321347	AATATATATATATATATATATATATATATATATATATATATATATAT	A	.	PASS	END=1360676;ChrB=ch09;StartB=2321358;EndB=2321358;Parent=SYN176;VarType=ShV;DupType=.
ch09	1360678	SNP321348	T	A	.	PASS	END=1360678;ChrB=ch09;StartB=2321360;EndB=2321360;Parent=SYN176;VarType=ShV;DupType=.
ch09	1360745	INS321349	T	TTATTA	.	PASS	END=1360745;ChrB=ch09;StartB=2321427;EndB=2321432;Parent=SYN176;VarType=ShV;DupType=.
ch09	1360985	SNP321350	G	C	.	PASS	END=1360985;ChrB=ch09;StartB=2321672;EndB=2321672;Parent=SYN176;VarType=ShV;DupType=.
ch09	1361059	SNP321351	C	T	.	PASS	END=1361059;ChrB=ch09;StartB=2321746;EndB=2321746;Parent=SYN176;VarType=ShV;DupType=.
ch09	1361087	SNP321352	A	G	.	PASS	END=1361087;ChrB=ch09;StartB=2321774;EndB=2321774;Parent=SYN176;VarType=ShV;DupType=.
ch09	1361103	SNP321353	A	G	.	PASS	END=1361103;ChrB=ch09;StartB=2321790;EndB=2321790;Parent=SYN176;VarType=ShV;DupType=.
ch09	1361307	SNP321354	A	G	.	PASS	END=1361307;ChrB=ch09;StartB=2321994;EndB=2321994;Parent=SYN176;VarType=ShV;DupType=.
ch09	1361378	SNP321355	G	A	.	PASS	END=1361378;ChrB=ch09;StartB=2322065;EndB=2322065;Parent=SYN176;VarType=ShV;DupType=.
ch09	1361427	SNP321356	C	G	.	PASS	END=1361427;ChrB=ch09;StartB=2322114;EndB=2322114;Parent=SYN176;VarType=ShV;DupType=.
ch09	1361490	SNP321357	G	A	.	PASS	END=1361490;ChrB=ch09;StartB=2322177;EndB=2322177;Parent=SYN176;VarType=ShV;DupType=.
ch09	1361509	SNP321358	A	G	.	PASS	END=1361509;ChrB=ch09;StartB=2322196;EndB=2322196;Parent=SYN176;VarType=ShV;DupType=.
ch09	1361531	SNP321359	T	C	.	PASS	END=1361531;ChrB=ch09;StartB=2322218;EndB=2322218;Parent=SYN176;VarType=ShV;DupType=.
ch09	1361565	SNP321360	C	T	.	PASS	END=1361565;ChrB=ch09;StartB=2322252;EndB=2322252;Parent=SYN176;VarType=ShV;DupType=.
ch09	1361640	INS321361	T	TA	.	PASS	END=1361640;ChrB=ch09;StartB=2322327;EndB=2322328;Parent=SYN176;VarType=ShV;DupType=.
ch09	1361654	SNP321362	C	T	.	PASS	END=1361654;ChrB=ch09;StartB=2322342;EndB=2322342;Parent=SYN176;VarType=ShV;DupType=.
ch09	1361914	SNP321363	C	A	.	PASS	END=1361914;ChrB=ch09;StartB=2322602;EndB=2322602;Parent=SYN176;VarType=ShV;DupType=.
ch09	1362030	INS321364	T	TA	.	PASS	END=1362030;ChrB=ch09;StartB=2322718;EndB=2322719;Parent=SYN176;VarType=ShV;DupType=.
ch09	1362125	SNP321365	G	A	.	PASS	END=1362125;ChrB=ch09;StartB=2322814;EndB=2322814;Parent=SYN176;VarType=ShV;DupType=.
ch09	1362221	SNP321366	T	C	.	PASS	END=1362221;ChrB=ch09;StartB=2322910;EndB=2322910;Parent=SYN176;VarType=ShV;DupType=.
ch09	1362302	SNP321367	C	T	.	PASS	END=1362302;ChrB=ch09;StartB=2322991;EndB=2322991;Parent=SYN176;VarType=ShV;DupType=.
ch09	1362379	SNP321368	G	C	.	PASS	END=1362379;ChrB=ch09;StartB=2323068;EndB=2323068;Parent=SYN176;VarType=ShV;DupType=.
ch09	1362539	SNP321369	G	A	.	PASS	END=1362539;ChrB=ch09;StartB=2323228;EndB=2323228;Parent=SYN176;VarType=ShV;DupType=.
ch09	1362577	SNP321370	C	T	.	PASS	END=1362577;ChrB=ch09;StartB=2323266;EndB=2323266;Parent=SYN176;VarType=ShV;DupType=.
ch09	1362579	SNP321371	C	T	.	PASS	END=1362579;ChrB=ch09;StartB=2323268;EndB=2323268;Parent=SYN176;VarType=ShV;DupType=.
ch09	1363087	INS321372	A	AT	.	PASS	END=1363087;ChrB=ch09;StartB=2323776;EndB=2323777;Parent=SYN176;VarType=ShV;DupType=.
ch09	1363383	SNP321373	A	G	.	PASS	END=1363383;ChrB=ch09;StartB=2324073;EndB=2324073;Parent=SYN176;VarType=ShV;DupType=.
ch09	1363462	SNP321374	G	A	.	PASS	END=1363462;ChrB=ch09;StartB=2324152;EndB=2324152;Parent=SYN176;VarType=ShV;DupType=.
ch09	1363580	SNP321375	G	C	.	PASS	END=1363580;ChrB=ch09;StartB=2324270;EndB=2324270;Parent=SYN176;VarType=ShV;DupType=.
ch09	1363648	SNP321376	A	G	.	PASS	END=1363648;ChrB=ch09;StartB=2324338;EndB=2324338;Parent=SYN176;VarType=ShV;DupType=.
ch09	1363768	DEL321377	AT	A	.	PASS	END=1363769;ChrB=ch09;StartB=2324458;EndB=2324458;Parent=SYN176;VarType=ShV;DupType=.
ch09	1364024	INS321378	T	TAATAA	.	PASS	END=1364024;ChrB=ch09;StartB=2324713;EndB=2324718;Parent=SYN176;VarType=ShV;DupType=.
ch09	1364114	INS321379	T	TA	.	PASS	END=1364114;ChrB=ch09;StartB=2324808;EndB=2324809;Parent=SYN176;VarType=ShV;DupType=.
ch09	1364686	SNP321380	C	T	.	PASS	END=1364686;ChrB=ch09;StartB=2325381;EndB=2325381;Parent=SYN176;VarType=ShV;DupType=.
ch09	1364699	SNP321381	C	A	.	PASS	END=1364699;ChrB=ch09;StartB=2325394;EndB=2325394;Parent=SYN176;VarType=ShV;DupType=.
ch09	1364962	SNP321382	G	A	.	PASS	END=1364962;ChrB=ch09;StartB=2325657;EndB=2325657;Parent=SYN176;VarType=ShV;DupType=.
ch09	1364988	SNP321383	A	G	.	PASS	END=1364988;ChrB=ch09;StartB=2325683;EndB=2325683;Parent=SYN176;VarType=ShV;DupType=.
ch09	1365112	DEL321384	GA	G	.	PASS	END=1365113;ChrB=ch09;StartB=2325807;EndB=2325807;Parent=SYN176;VarType=ShV;DupType=.
ch09	1365148	INS321385	T	TTATATATATATATATATATATATATATATATA	.	PASS	END=1365148;ChrB=ch09;StartB=2325842;EndB=2325874;Parent=SYN176;VarType=ShV;DupType=.
ch09	1365169	SNP321386	A	T	.	PASS	END=1365169;ChrB=ch09;StartB=2325895;EndB=2325895;Parent=SYN176;VarType=ShV;DupType=.
ch09	1365202	DEL321387	CTCATATAACAACAAACAAAGAAATTAAATTTTAGGTATTTATAA	C	.	PASS	END=1365246;ChrB=ch09;StartB=2325928;EndB=2325928;Parent=SYN176;VarType=ShV;DupType=.
ch09	1365762	SNP321388	T	C	.	PASS	END=1365762;ChrB=ch09;StartB=2326444;EndB=2326444;Parent=SYN176;VarType=ShV;DupType=.
ch09	1365966	SNP321389	A	C	.	PASS	END=1365966;ChrB=ch09;StartB=2326648;EndB=2326648;Parent=SYN176;VarType=ShV;DupType=.
ch09	1365980	DEL321390	CACCA	C	.	PASS	END=1365984;ChrB=ch09;StartB=2326662;EndB=2326662;Parent=SYN176;VarType=ShV;DupType=.
ch09	1366001	SNP321391	G	A	.	PASS	END=1366001;ChrB=ch09;StartB=2326679;EndB=2326679;Parent=SYN176;VarType=ShV;DupType=.
ch09	1366007	INS321392	A	AAT	.	PASS	END=1366007;ChrB=ch09;StartB=2326685;EndB=2326687;Parent=SYN176;VarType=ShV;DupType=.
ch09	1366021	SNP321393	G	A	.	PASS	END=1366021;ChrB=ch09;StartB=2326701;EndB=2326701;Parent=SYN176;VarType=ShV;DupType=.
ch09	1366475	SNP321394	C	T	.	PASS	END=1366475;ChrB=ch09;StartB=2327155;EndB=2327155;Parent=SYN176;VarType=ShV;DupType=.
ch09	1366540	INS321395	A	AT	.	PASS	END=1366540;ChrB=ch09;StartB=2327220;EndB=2327221;Parent=SYN176;VarType=ShV;DupType=.
ch09	1366542	SNP321396	A	T	.	PASS	END=1366542;ChrB=ch09;StartB=2327223;EndB=2327223;Parent=SYN176;VarType=ShV;DupType=.
ch09	1366691	INS321397	T	TA	.	PASS	END=1366691;ChrB=ch09;StartB=2327372;EndB=2327373;Parent=SYN176;VarType=ShV;DupType=.
ch09	1367073	DEL321398	CTTT	C	.	PASS	END=1367076;ChrB=ch09;StartB=2327755;EndB=2327755;Parent=SYN176;VarType=ShV;DupType=.
ch09	1367084	SNP321399	T	A	.	PASS	END=1367084;ChrB=ch09;StartB=2327763;EndB=2327763;Parent=SYN176;VarType=ShV;DupType=.
ch09	1367085	SNP321400	T	A	.	PASS	END=1367085;ChrB=ch09;StartB=2327764;EndB=2327764;Parent=SYN176;VarType=ShV;DupType=.
ch09	1367086	SNP321401	T	A	.	PASS	END=1367086;ChrB=ch09;StartB=2327765;EndB=2327765;Parent=SYN176;VarType=ShV;DupType=.
ch09	1367245	SNP321402	G	A	.	PASS	END=1367245;ChrB=ch09;StartB=2327924;EndB=2327924;Parent=SYN176;VarType=ShV;DupType=.
ch09	1367346	SNP321403	C	T	.	PASS	END=1367346;ChrB=ch09;StartB=2328025;EndB=2328025;Parent=SYN176;VarType=ShV;DupType=.
ch09	1367428	SNP321404	C	T	.	PASS	END=1367428;ChrB=ch09;StartB=2328107;EndB=2328107;Parent=SYN176;VarType=ShV;DupType=.
ch09	1367463	INS321405	A	AT	.	PASS	END=1367463;ChrB=ch09;StartB=2328142;EndB=2328143;Parent=SYN176;VarType=ShV;DupType=.
ch09	1367577	DEL321406	CAA	C	.	PASS	END=1367579;ChrB=ch09;StartB=2328257;EndB=2328257;Parent=SYN176;VarType=ShV;DupType=.
ch09	1367699	DEL321407	TA	T	.	PASS	END=1367700;ChrB=ch09;StartB=2328377;EndB=2328377;Parent=SYN176;VarType=ShV;DupType=.
ch09	1367738	DEL321408	TTA	T	.	PASS	END=1367740;ChrB=ch09;StartB=2328415;EndB=2328415;Parent=SYN176;VarType=ShV;DupType=.
ch09	1367977	SNP321409	C	T	.	PASS	END=1367977;ChrB=ch09;StartB=2328652;EndB=2328652;Parent=SYN176;VarType=ShV;DupType=.
ch09	1367986	SNP321410	A	G	.	PASS	END=1367986;ChrB=ch09;StartB=2328661;EndB=2328661;Parent=SYN176;VarType=ShV;DupType=.
ch09	1368126	INS321411	C	CT	.	PASS	END=1368126;ChrB=ch09;StartB=2328801;EndB=2328802;Parent=SYN176;VarType=ShV;DupType=.
ch09	1368216	SNP321412	T	C	.	PASS	END=1368216;ChrB=ch09;StartB=2328892;EndB=2328892;Parent=SYN176;VarType=ShV;DupType=.
ch09	1368285	SNP321413	G	T	.	PASS	END=1368285;ChrB=ch09;StartB=2328961;EndB=2328961;Parent=SYN176;VarType=ShV;DupType=.
ch09	1368358	SNP321414	C	T	.	PASS	END=1368358;ChrB=ch09;StartB=2329034;EndB=2329034;Parent=SYN176;VarType=ShV;DupType=.
ch09	1368372	SNP321415	C	G	.	PASS	END=1368372;ChrB=ch09;StartB=2329048;EndB=2329048;Parent=SYN176;VarType=ShV;DupType=.
ch09	1368407	INS321416	C	CA	.	PASS	END=1368407;ChrB=ch09;StartB=2329083;EndB=2329084;Parent=SYN176;VarType=ShV;DupType=.
ch09	1368570	DEL321417	AT	A	.	PASS	END=1368571;ChrB=ch09;StartB=2329247;EndB=2329247;Parent=SYN176;VarType=ShV;DupType=.
ch09	1368736	SNP321418	A	G	.	PASS	END=1368736;ChrB=ch09;StartB=2329412;EndB=2329412;Parent=SYN176;VarType=ShV;DupType=.
ch09	1368742	SNP321419	G	A	.	PASS	END=1368742;ChrB=ch09;StartB=2329418;EndB=2329418;Parent=SYN176;VarType=ShV;DupType=.
ch09	1368767	SNP321420	A	C	.	PASS	END=1368767;ChrB=ch09;StartB=2329443;EndB=2329443;Parent=SYN176;VarType=ShV;DupType=.
ch09	1368898	SNP321421	G	A	.	PASS	END=1368898;ChrB=ch09;StartB=2329574;EndB=2329574;Parent=SYN176;VarType=ShV;DupType=.
ch09	1370883	SNP321422	G	A	.	PASS	END=1370883;ChrB=ch09;StartB=2331559;EndB=2331559;Parent=SYN176;VarType=ShV;DupType=.
ch09	1370985	SNP321423	A	G	.	PASS	END=1370985;ChrB=ch09;StartB=2331661;EndB=2331661;Parent=SYN176;VarType=ShV;DupType=.
ch09	1370990	SNP321424	T	A	.	PASS	END=1370990;ChrB=ch09;StartB=2331666;EndB=2331666;Parent=SYN176;VarType=ShV;DupType=.
ch09	1371008	SNP321425	A	G	.	PASS	END=1371008;ChrB=ch09;StartB=2331684;EndB=2331684;Parent=SYN176;VarType=ShV;DupType=.
ch09	1371074	SNP321426	C	T	.	PASS	END=1371074;ChrB=ch09;StartB=2331750;EndB=2331750;Parent=SYN176;VarType=ShV;DupType=.
ch09	1371253	SNP321427	C	T	.	PASS	END=1371253;ChrB=ch09;StartB=2331929;EndB=2331929;Parent=SYN176;VarType=ShV;DupType=.
ch09	1371254	SNP321428	A	C	.	PASS	END=1371254;ChrB=ch09;StartB=2331930;EndB=2331930;Parent=SYN176;VarType=ShV;DupType=.
ch09	1371256	SNP321429	G	T	.	PASS	END=1371256;ChrB=ch09;StartB=2331932;EndB=2331932;Parent=SYN176;VarType=ShV;DupType=.
ch09	1371480	INS321430	A	AT	.	PASS	END=1371480;ChrB=ch09;StartB=2332156;EndB=2332157;Parent=SYN176;VarType=ShV;DupType=.
ch09	1371498	SNP321431	G	A	.	PASS	END=1371498;ChrB=ch09;StartB=2332175;EndB=2332175;Parent=SYN176;VarType=ShV;DupType=.
ch09	1371499	SNP321432	A	G	.	PASS	END=1371499;ChrB=ch09;StartB=2332176;EndB=2332176;Parent=SYN176;VarType=ShV;DupType=.
ch09	1371539	SNP321433	A	G	.	PASS	END=1371539;ChrB=ch09;StartB=2332216;EndB=2332216;Parent=SYN176;VarType=ShV;DupType=.
ch09	1371591	SNP321434	G	A	.	PASS	END=1371591;ChrB=ch09;StartB=2332268;EndB=2332268;Parent=SYN176;VarType=ShV;DupType=.
ch09	1371664	SNP321435	C	T	.	PASS	END=1371664;ChrB=ch09;StartB=2332341;EndB=2332341;Parent=SYN176;VarType=ShV;DupType=.
ch09	1371679	SNP321436	T	C	.	PASS	END=1371679;ChrB=ch09;StartB=2332356;EndB=2332356;Parent=SYN176;VarType=ShV;DupType=.
ch09	1371738	SNP321437	T	A	.	PASS	END=1371738;ChrB=ch09;StartB=2332415;EndB=2332415;Parent=SYN176;VarType=ShV;DupType=.
ch09	1371812	SNP321438	A	G	.	PASS	END=1371812;ChrB=ch09;StartB=2332489;EndB=2332489;Parent=SYN176;VarType=ShV;DupType=.
ch09	1371858	DEL321439	CA	C	.	PASS	END=1371859;ChrB=ch09;StartB=2332535;EndB=2332535;Parent=SYN176;VarType=ShV;DupType=.
ch09	1371876	SNP321440	T	A	.	PASS	END=1371876;ChrB=ch09;StartB=2332552;EndB=2332552;Parent=SYN176;VarType=ShV;DupType=.
ch09	1371955	SNP321441	C	T	.	PASS	END=1371955;ChrB=ch09;StartB=2332631;EndB=2332631;Parent=SYN176;VarType=ShV;DupType=.
ch09	1372000	SNP321442	T	A	.	PASS	END=1372000;ChrB=ch09;StartB=2332676;EndB=2332676;Parent=SYN176;VarType=ShV;DupType=.
ch09	1372003	SNP321443	T	G	.	PASS	END=1372003;ChrB=ch09;StartB=2332679;EndB=2332679;Parent=SYN176;VarType=ShV;DupType=.
ch09	1372012	SNP321444	C	A	.	PASS	END=1372012;ChrB=ch09;StartB=2332688;EndB=2332688;Parent=SYN176;VarType=ShV;DupType=.
ch09	1372018	SNP321445	C	T	.	PASS	END=1372018;ChrB=ch09;StartB=2332694;EndB=2332694;Parent=SYN176;VarType=ShV;DupType=.
ch09	1372039	SNP321446	T	G	.	PASS	END=1372039;ChrB=ch09;StartB=2332715;EndB=2332715;Parent=SYN176;VarType=ShV;DupType=.
ch09	1372080	SNP321447	G	T	.	PASS	END=1372080;ChrB=ch09;StartB=2332756;EndB=2332756;Parent=SYN176;VarType=ShV;DupType=.
ch09	1372081	SNP321448	T	G	.	PASS	END=1372081;ChrB=ch09;StartB=2332757;EndB=2332757;Parent=SYN176;VarType=ShV;DupType=.
ch09	1372085	SNP321449	C	T	.	PASS	END=1372085;ChrB=ch09;StartB=2332761;EndB=2332761;Parent=SYN176;VarType=ShV;DupType=.
ch09	1372107	SNP321450	C	T	.	PASS	END=1372107;ChrB=ch09;StartB=2332783;EndB=2332783;Parent=SYN176;VarType=ShV;DupType=.
ch09	1372226	SNP321451	T	A	.	PASS	END=1372226;ChrB=ch09;StartB=2332902;EndB=2332902;Parent=SYN176;VarType=ShV;DupType=.
ch09	1372324	SNP321452	A	G	.	PASS	END=1372324;ChrB=ch09;StartB=2333000;EndB=2333000;Parent=SYN176;VarType=ShV;DupType=.
ch09	1372361	SNP321453	T	A	.	PASS	END=1372361;ChrB=ch09;StartB=2333037;EndB=2333037;Parent=SYN176;VarType=ShV;DupType=.
ch09	1372506	SNP321454	C	T	.	PASS	END=1372506;ChrB=ch09;StartB=2333182;EndB=2333182;Parent=SYN176;VarType=ShV;DupType=.
ch09	1372716	INS321455	C	CAA	.	PASS	END=1372716;ChrB=ch09;StartB=2333392;EndB=2333394;Parent=SYN176;VarType=ShV;DupType=.
ch09	1372965	SNP321456	G	A	.	PASS	END=1372965;ChrB=ch09;StartB=2333643;EndB=2333643;Parent=SYN176;VarType=ShV;DupType=.
ch09	1373407	SNP321457	A	G	.	PASS	END=1373407;ChrB=ch09;StartB=2334085;EndB=2334085;Parent=SYN176;VarType=ShV;DupType=.
ch09	1374140	SNP321458	T	C	.	PASS	END=1374140;ChrB=ch09;StartB=2334818;EndB=2334818;Parent=SYN176;VarType=ShV;DupType=.
ch09	1374257	SNP321459	T	C	.	PASS	END=1374257;ChrB=ch09;StartB=2334935;EndB=2334935;Parent=SYN176;VarType=ShV;DupType=.
ch09	1374264	SNP321460	C	T	.	PASS	END=1374264;ChrB=ch09;StartB=2334942;EndB=2334942;Parent=SYN176;VarType=ShV;DupType=.
ch09	1374632	SNP321461	T	C	.	PASS	END=1374632;ChrB=ch09;StartB=2335310;EndB=2335310;Parent=SYN176;VarType=ShV;DupType=.
ch09	1374634	SNP321462	G	A	.	PASS	END=1374634;ChrB=ch09;StartB=2335312;EndB=2335312;Parent=SYN176;VarType=ShV;DupType=.
ch09	1374657	SNP321463	A	T	.	PASS	END=1374657;ChrB=ch09;StartB=2335335;EndB=2335335;Parent=SYN176;VarType=ShV;DupType=.
ch09	1374879	SNP321464	C	A	.	PASS	END=1374879;ChrB=ch09;StartB=2335557;EndB=2335557;Parent=SYN176;VarType=ShV;DupType=.
ch09	1375000	SNP321465	G	A	.	PASS	END=1375000;ChrB=ch09;StartB=2335678;EndB=2335678;Parent=SYN176;VarType=ShV;DupType=.
ch09	1375188	DEL321466	GT	G	.	PASS	END=1375189;ChrB=ch09;StartB=2335866;EndB=2335866;Parent=SYN176;VarType=ShV;DupType=.
ch09	1375200	SNP321467	T	A	.	PASS	END=1375200;ChrB=ch09;StartB=2335877;EndB=2335877;Parent=SYN176;VarType=ShV;DupType=.
ch09	1375205	SNP321468	T	A	.	PASS	END=1375205;ChrB=ch09;StartB=2335882;EndB=2335882;Parent=SYN176;VarType=ShV;DupType=.
ch09	1375209	SNP321469	G	A	.	PASS	END=1375209;ChrB=ch09;StartB=2335886;EndB=2335886;Parent=SYN176;VarType=ShV;DupType=.
ch09	1375306	SNP321470	G	A	.	PASS	END=1375306;ChrB=ch09;StartB=2335983;EndB=2335983;Parent=SYN176;VarType=ShV;DupType=.
ch09	1375341	SNP321471	G	A	.	PASS	END=1375341;ChrB=ch09;StartB=2336018;EndB=2336018;Parent=SYN176;VarType=ShV;DupType=.
ch09	1375389	SNP321472	C	T	.	PASS	END=1375389;ChrB=ch09;StartB=2336066;EndB=2336066;Parent=SYN176;VarType=ShV;DupType=.
ch09	1375428	DEL321473	GT	G	.	PASS	END=1375429;ChrB=ch09;StartB=2336105;EndB=2336105;Parent=SYN176;VarType=ShV;DupType=.
ch09	1375458	SNP321474	G	C	.	PASS	END=1375458;ChrB=ch09;StartB=2336134;EndB=2336134;Parent=SYN176;VarType=ShV;DupType=.
ch09	1375752	SNP321475	G	A	.	PASS	END=1375752;ChrB=ch09;StartB=2336428;EndB=2336428;Parent=SYN176;VarType=ShV;DupType=.
ch09	1375823	DEL321476	GT	G	.	PASS	END=1375824;ChrB=ch09;StartB=2336499;EndB=2336499;Parent=SYN176;VarType=ShV;DupType=.
ch09	1375853	SNP321477	C	T	.	PASS	END=1375853;ChrB=ch09;StartB=2336528;EndB=2336528;Parent=SYN176;VarType=ShV;DupType=.
ch09	1375892	SNP321478	T	G	.	PASS	END=1375892;ChrB=ch09;StartB=2336567;EndB=2336567;Parent=SYN176;VarType=ShV;DupType=.
ch09	1375915	SNP321479	G	A	.	PASS	END=1375915;ChrB=ch09;StartB=2336590;EndB=2336590;Parent=SYN176;VarType=ShV;DupType=.
ch09	1376023	SNP321480	C	T	.	PASS	END=1376023;ChrB=ch09;StartB=2336698;EndB=2336698;Parent=SYN176;VarType=ShV;DupType=.
ch09	1376110	SNP321481	A	G	.	PASS	END=1376110;ChrB=ch09;StartB=2336785;EndB=2336785;Parent=SYN176;VarType=ShV;DupType=.
ch09	1376134	DEL321482	TTG	T	.	PASS	END=1376136;ChrB=ch09;StartB=2336809;EndB=2336809;Parent=SYN176;VarType=ShV;DupType=.
ch09	1376208	SNP321483	C	G	.	PASS	END=1376208;ChrB=ch09;StartB=2336881;EndB=2336881;Parent=SYN176;VarType=ShV;DupType=.
ch09	1376330	SNP321484	A	T	.	PASS	END=1376330;ChrB=ch09;StartB=2337003;EndB=2337003;Parent=SYN176;VarType=ShV;DupType=.
ch09	1376823	SNP321485	T	G	.	PASS	END=1376823;ChrB=ch09;StartB=2337496;EndB=2337496;Parent=SYN176;VarType=ShV;DupType=.
ch09	1377149	INS321486	T	TTATA	.	PASS	END=1377149;ChrB=ch09;StartB=2337822;EndB=2337826;Parent=SYN176;VarType=ShV;DupType=.
ch09	1377280	SNP321487	C	A	.	PASS	END=1377280;ChrB=ch09;StartB=2337957;EndB=2337957;Parent=SYN176;VarType=ShV;DupType=.
ch09	1377406	SNP321488	G	C	.	PASS	END=1377406;ChrB=ch09;StartB=2338083;EndB=2338083;Parent=SYN176;VarType=ShV;DupType=.
ch09	1377519	SNP321489	T	G	.	PASS	END=1377519;ChrB=ch09;StartB=2338196;EndB=2338196;Parent=SYN176;VarType=ShV;DupType=.
ch09	1377747	SNP321490	T	C	.	PASS	END=1377747;ChrB=ch09;StartB=2338424;EndB=2338424;Parent=SYN176;VarType=ShV;DupType=.
ch09	1377773	SNP321491	A	C	.	PASS	END=1377773;ChrB=ch09;StartB=2338450;EndB=2338450;Parent=SYN176;VarType=ShV;DupType=.
ch09	1377834	DEL321492	ACAGTGAACATTTGAGGAAAAGAATAAATCACAGAAC	A	.	PASS	END=1377870;ChrB=ch09;StartB=2338511;EndB=2338511;Parent=SYN176;VarType=ShV;DupType=.
ch09	1377999	SNP321493	A	G	.	PASS	END=1377999;ChrB=ch09;StartB=2338640;EndB=2338640;Parent=SYN176;VarType=ShV;DupType=.
ch09	1378169	SNP321494	T	G	.	PASS	END=1378169;ChrB=ch09;StartB=2338810;EndB=2338810;Parent=SYN176;VarType=ShV;DupType=.
ch09	1378335	SNP321495	A	T	.	PASS	END=1378335;ChrB=ch09;StartB=2338976;EndB=2338976;Parent=SYN176;VarType=ShV;DupType=.
ch09	1378390	SNP321496	T	A	.	PASS	END=1378390;ChrB=ch09;StartB=2339031;EndB=2339031;Parent=SYN176;VarType=ShV;DupType=.
ch09	1378391	DEL321497	CT	C	.	PASS	END=1378392;ChrB=ch09;StartB=2339032;EndB=2339032;Parent=SYN176;VarType=ShV;DupType=.
ch09	1378409	SNP321498	C	T	.	PASS	END=1378409;ChrB=ch09;StartB=2339049;EndB=2339049;Parent=SYN176;VarType=ShV;DupType=.
ch09	1378851	DEL321499	ATT	A	.	PASS	END=1378853;ChrB=ch09;StartB=2339491;EndB=2339491;Parent=SYN176;VarType=ShV;DupType=.
ch09	1380069	SNP321500	G	C	.	PASS	END=1380069;ChrB=ch09;StartB=2340707;EndB=2340707;Parent=SYN176;VarType=ShV;DupType=.
ch09	1380338	SNP321501	G	T	.	PASS	END=1380338;ChrB=ch09;StartB=2340976;EndB=2340976;Parent=SYN176;VarType=ShV;DupType=.
ch09	1380355	SNP321502	T	C	.	PASS	END=1380355;ChrB=ch09;StartB=2340993;EndB=2340993;Parent=SYN176;VarType=ShV;DupType=.
ch09	1380417	SNP321503	T	C	.	PASS	END=1380417;ChrB=ch09;StartB=2341055;EndB=2341055;Parent=SYN176;VarType=ShV;DupType=.
ch09	1381360	SNP321504	G	A	.	PASS	END=1381360;ChrB=ch09;StartB=2341998;EndB=2341998;Parent=SYN176;VarType=ShV;DupType=.
ch09	1381389	SNP321505	A	G	.	PASS	END=1381389;ChrB=ch09;StartB=2342027;EndB=2342027;Parent=SYN176;VarType=ShV;DupType=.
ch09	1381495	SNP321506	C	A	.	PASS	END=1381495;ChrB=ch09;StartB=2342133;EndB=2342133;Parent=SYN176;VarType=ShV;DupType=.
ch09	1381507	SNP321507	T	C	.	PASS	END=1381507;ChrB=ch09;StartB=2342145;EndB=2342145;Parent=SYN176;VarType=ShV;DupType=.
ch09	1381518	INS321508	C	CT	.	PASS	END=1381518;ChrB=ch09;StartB=2342156;EndB=2342157;Parent=SYN176;VarType=ShV;DupType=.
ch09	1381531	SNP321509	T	C	.	PASS	END=1381531;ChrB=ch09;StartB=2342170;EndB=2342170;Parent=SYN176;VarType=ShV;DupType=.
ch09	1381542	DEL321510	CTT	C	.	PASS	END=1381544;ChrB=ch09;StartB=2342181;EndB=2342181;Parent=SYN176;VarType=ShV;DupType=.
ch09	1381554	SNP321511	G	A	.	PASS	END=1381554;ChrB=ch09;StartB=2342191;EndB=2342191;Parent=SYN176;VarType=ShV;DupType=.
ch09	1381555	SNP321512	T	G	.	PASS	END=1381555;ChrB=ch09;StartB=2342192;EndB=2342192;Parent=SYN176;VarType=ShV;DupType=.
ch09	1381641	SNP321513	A	T	.	PASS	END=1381641;ChrB=ch09;StartB=2342278;EndB=2342278;Parent=SYN176;VarType=ShV;DupType=.
ch09	1381642	SNP321514	G	A	.	PASS	END=1381642;ChrB=ch09;StartB=2342279;EndB=2342279;Parent=SYN176;VarType=ShV;DupType=.
ch09	1381676	SNP321515	G	A	.	PASS	END=1381676;ChrB=ch09;StartB=2342313;EndB=2342313;Parent=SYN176;VarType=ShV;DupType=.
ch09	1381709	SNP321516	C	T	.	PASS	END=1381709;ChrB=ch09;StartB=2342346;EndB=2342346;Parent=SYN176;VarType=ShV;DupType=.
ch09	1381719	DEL321517	TTAATA	T	.	PASS	END=1381724;ChrB=ch09;StartB=2342356;EndB=2342356;Parent=SYN176;VarType=ShV;DupType=.
ch09	1381744	SNP321518	T	A	.	PASS	END=1381744;ChrB=ch09;StartB=2342376;EndB=2342376;Parent=SYN176;VarType=ShV;DupType=.
ch09	1381763	SNP321519	G	T	.	PASS	END=1381763;ChrB=ch09;StartB=2342395;EndB=2342395;Parent=SYN176;VarType=ShV;DupType=.
ch09	1381782	SNP321520	C	A	.	PASS	END=1381782;ChrB=ch09;StartB=2342414;EndB=2342414;Parent=SYN176;VarType=ShV;DupType=.
ch09	1381788	SNP321521	G	A	.	PASS	END=1381788;ChrB=ch09;StartB=2342420;EndB=2342420;Parent=SYN176;VarType=ShV;DupType=.
ch09	1381815	SNP321522	C	A	.	PASS	END=1381815;ChrB=ch09;StartB=2342447;EndB=2342447;Parent=SYN176;VarType=ShV;DupType=.
ch09	1381825	SNP321523	C	T	.	PASS	END=1381825;ChrB=ch09;StartB=2342457;EndB=2342457;Parent=SYN176;VarType=ShV;DupType=.
ch09	1381826	SNP321524	A	G	.	PASS	END=1381826;ChrB=ch09;StartB=2342458;EndB=2342458;Parent=SYN176;VarType=ShV;DupType=.
ch09	1381835	SNP321525	T	A	.	PASS	END=1381835;ChrB=ch09;StartB=2342467;EndB=2342467;Parent=SYN176;VarType=ShV;DupType=.
ch09	1381838	SNP321526	C	T	.	PASS	END=1381838;ChrB=ch09;StartB=2342470;EndB=2342470;Parent=SYN176;VarType=ShV;DupType=.
ch09	1381852	SNP321527	A	T	.	PASS	END=1381852;ChrB=ch09;StartB=2342484;EndB=2342484;Parent=SYN176;VarType=ShV;DupType=.
ch09	1381860	SNP321528	T	C	.	PASS	END=1381860;ChrB=ch09;StartB=2342492;EndB=2342492;Parent=SYN176;VarType=ShV;DupType=.
ch09	1381881	DEL321529	AGAG	A	.	PASS	END=1381884;ChrB=ch09;StartB=2342513;EndB=2342513;Parent=SYN176;VarType=ShV;DupType=.
ch09	1381885	SNP321530	G	A	.	PASS	END=1381885;ChrB=ch09;StartB=2342514;EndB=2342514;Parent=SYN176;VarType=ShV;DupType=.
ch09	1381898	SNP321531	A	T	.	PASS	END=1381898;ChrB=ch09;StartB=2342527;EndB=2342527;Parent=SYN176;VarType=ShV;DupType=.
ch09	1381900	SNP321532	C	T	.	PASS	END=1381900;ChrB=ch09;StartB=2342529;EndB=2342529;Parent=SYN176;VarType=ShV;DupType=.
ch09	1381928	SNP321533	G	A	.	PASS	END=1381928;ChrB=ch09;StartB=2342557;EndB=2342557;Parent=SYN176;VarType=ShV;DupType=.
ch09	1381930	SNP321534	G	A	.	PASS	END=1381930;ChrB=ch09;StartB=2342559;EndB=2342559;Parent=SYN176;VarType=ShV;DupType=.
ch09	1381947	SNP321535	T	C	.	PASS	END=1381947;ChrB=ch09;StartB=2342576;EndB=2342576;Parent=SYN176;VarType=ShV;DupType=.
ch09	1381953	SNP321536	T	C	.	PASS	END=1381953;ChrB=ch09;StartB=2342582;EndB=2342582;Parent=SYN176;VarType=ShV;DupType=.
ch09	1381995	SNP321537	T	C	.	PASS	END=1381995;ChrB=ch09;StartB=2342624;EndB=2342624;Parent=SYN176;VarType=ShV;DupType=.
ch09	1382002	SNP321538	A	G	.	PASS	END=1382002;ChrB=ch09;StartB=2342631;EndB=2342631;Parent=SYN176;VarType=ShV;DupType=.
ch09	1382028	SNP321539	A	G	.	PASS	END=1382028;ChrB=ch09;StartB=2342657;EndB=2342657;Parent=SYN176;VarType=ShV;DupType=.
ch09	1382038	INS321540	A	AT	.	PASS	END=1382038;ChrB=ch09;StartB=2342667;EndB=2342668;Parent=SYN176;VarType=ShV;DupType=.
ch09	1382064	SNP321541	C	T	.	PASS	END=1382064;ChrB=ch09;StartB=2342694;EndB=2342694;Parent=SYN176;VarType=ShV;DupType=.
ch09	1382159	SNP321542	A	C	.	PASS	END=1382159;ChrB=ch09;StartB=2342789;EndB=2342789;Parent=SYN176;VarType=ShV;DupType=.
ch09	1382400	DEL321543	AT	A	.	PASS	END=1382401;ChrB=ch09;StartB=2343030;EndB=2343030;Parent=SYN176;VarType=ShV;DupType=.
ch09	1382432	SNP321544	A	T	.	PASS	END=1382432;ChrB=ch09;StartB=2343061;EndB=2343061;Parent=SYN176;VarType=ShV;DupType=.
ch09	1382977	DEL321545	CTA	C	.	PASS	END=1382979;ChrB=ch09;StartB=2343606;EndB=2343606;Parent=SYN176;VarType=ShV;DupType=.
ch09	1382997	DEL321546	TG	T	.	PASS	END=1382998;ChrB=ch09;StartB=2343624;EndB=2343624;Parent=SYN176;VarType=ShV;DupType=.
ch09	1383229	SNP321547	C	T	.	PASS	END=1383229;ChrB=ch09;StartB=2343855;EndB=2343855;Parent=SYN176;VarType=ShV;DupType=.
ch09	1383346	SNP321548	C	A	.	PASS	END=1383346;ChrB=ch09;StartB=2343972;EndB=2343972;Parent=SYN176;VarType=ShV;DupType=.
ch09	1383347	INS321549	T	TATATATC	.	PASS	END=1383347;ChrB=ch09;StartB=2343973;EndB=2343980;Parent=SYN176;VarType=ShV;DupType=.
ch09	1383484	SNP321550	C	T	.	PASS	END=1383484;ChrB=ch09;StartB=2344117;EndB=2344117;Parent=SYN176;VarType=ShV;DupType=.
ch09	1383499	SNP321551	C	T	.	PASS	END=1383499;ChrB=ch09;StartB=2344132;EndB=2344132;Parent=SYN176;VarType=ShV;DupType=.
ch09	1383524	SNP321552	C	T	.	PASS	END=1383524;ChrB=ch09;StartB=2344157;EndB=2344157;Parent=SYN176;VarType=ShV;DupType=.
ch09	1383531	SNP321553	T	C	.	PASS	END=1383531;ChrB=ch09;StartB=2344164;EndB=2344164;Parent=SYN176;VarType=ShV;DupType=.
ch09	1383604	SNP321554	C	T	.	PASS	END=1383604;ChrB=ch09;StartB=2344237;EndB=2344237;Parent=SYN176;VarType=ShV;DupType=.
ch09	1383633	SNP321555	A	G	.	PASS	END=1383633;ChrB=ch09;StartB=2344266;EndB=2344266;Parent=SYN176;VarType=ShV;DupType=.
ch09	1383768	SNP321556	A	C	.	PASS	END=1383768;ChrB=ch09;StartB=2344401;EndB=2344401;Parent=SYN176;VarType=ShV;DupType=.
ch09	1384109	SNP321557	T	C	.	PASS	END=1384109;ChrB=ch09;StartB=2344742;EndB=2344742;Parent=SYN176;VarType=ShV;DupType=.
ch09	1384205	SNP321558	A	G	.	PASS	END=1384205;ChrB=ch09;StartB=2344838;EndB=2344838;Parent=SYN176;VarType=ShV;DupType=.
ch09	1384361	SNP321559	A	G	.	PASS	END=1384361;ChrB=ch09;StartB=2344994;EndB=2344994;Parent=SYN176;VarType=ShV;DupType=.
ch09	1384365	DEL321560	TGGGGGTG	T	.	PASS	END=1384372;ChrB=ch09;StartB=2344998;EndB=2344998;Parent=SYN176;VarType=ShV;DupType=.
ch09	1384549	SNP321561	C	T	.	PASS	END=1384549;ChrB=ch09;StartB=2345175;EndB=2345175;Parent=SYN176;VarType=ShV;DupType=.
ch09	1384803	SNP321562	T	C	.	PASS	END=1384803;ChrB=ch09;StartB=2345429;EndB=2345429;Parent=SYN176;VarType=ShV;DupType=.
ch09	1384804	SNP321563	T	C	.	PASS	END=1384804;ChrB=ch09;StartB=2345430;EndB=2345430;Parent=SYN176;VarType=ShV;DupType=.
ch09	1384828	SNP321564	C	T	.	PASS	END=1384828;ChrB=ch09;StartB=2345454;EndB=2345454;Parent=SYN176;VarType=ShV;DupType=.
ch09	1384842	SNP321565	G	A	.	PASS	END=1384842;ChrB=ch09;StartB=2345468;EndB=2345468;Parent=SYN176;VarType=ShV;DupType=.
ch09	1384907	INS321566	C	CT	.	PASS	END=1384907;ChrB=ch09;StartB=2345533;EndB=2345534;Parent=SYN176;VarType=ShV;DupType=.
ch09	1384922	SNP321567	A	C	.	PASS	END=1384922;ChrB=ch09;StartB=2345549;EndB=2345549;Parent=SYN176;VarType=ShV;DupType=.
ch09	1385262	CPG637	N	<CPG>	.	PASS	END=1385269;ChrB=ch09;StartB=2345888;EndB=2346431;Parent=SYN176;VarType=ShV;DupType=.
ch09	1385262	SYNAL762	N	<SYNAL>	.	PASS	END=1416214;ChrB=ch09;StartB=2346423;EndB=2377437;Parent=SYN176;VarType=.;DupType=.
ch09	1385310	SNP321568	G	A	.	PASS	END=1385310;ChrB=ch09;StartB=2346471;EndB=2346471;Parent=SYN176;VarType=ShV;DupType=.
ch09	1385340	SNP321569	G	C	.	PASS	END=1385340;ChrB=ch09;StartB=2346501;EndB=2346501;Parent=SYN176;VarType=ShV;DupType=.
ch09	1385343	SNP321570	G	A	.	PASS	END=1385343;ChrB=ch09;StartB=2346504;EndB=2346504;Parent=SYN176;VarType=ShV;DupType=.
ch09	1385350	SNP321571	G	A	.	PASS	END=1385350;ChrB=ch09;StartB=2346511;EndB=2346511;Parent=SYN176;VarType=ShV;DupType=.
ch09	1385377	SNP321572	A	G	.	PASS	END=1385377;ChrB=ch09;StartB=2346538;EndB=2346538;Parent=SYN176;VarType=ShV;DupType=.
ch09	1385393	SNP321573	A	G	.	PASS	END=1385393;ChrB=ch09;StartB=2346554;EndB=2346554;Parent=SYN176;VarType=ShV;DupType=.
ch09	1385430	SNP321574	C	T	.	PASS	END=1385430;ChrB=ch09;StartB=2346591;EndB=2346591;Parent=SYN176;VarType=ShV;DupType=.
ch09	1385756	SNP321575	A	G	.	PASS	END=1385756;ChrB=ch09;StartB=2346917;EndB=2346917;Parent=SYN176;VarType=ShV;DupType=.
ch09	1385823	SNP321576	C	A	.	PASS	END=1385823;ChrB=ch09;StartB=2346984;EndB=2346984;Parent=SYN176;VarType=ShV;DupType=.
ch09	1385973	SNP321577	T	A	.	PASS	END=1385973;ChrB=ch09;StartB=2347134;EndB=2347134;Parent=SYN176;VarType=ShV;DupType=.
ch09	1386007	SNP321578	A	T	.	PASS	END=1386007;ChrB=ch09;StartB=2347168;EndB=2347168;Parent=SYN176;VarType=ShV;DupType=.
ch09	1386416	SNP321579	T	C	.	PASS	END=1386416;ChrB=ch09;StartB=2347577;EndB=2347577;Parent=SYN176;VarType=ShV;DupType=.
ch09	1386569	SNP321580	A	G	.	PASS	END=1386569;ChrB=ch09;StartB=2347730;EndB=2347730;Parent=SYN176;VarType=ShV;DupType=.
ch09	1386572	SNP321581	A	G	.	PASS	END=1386572;ChrB=ch09;StartB=2347733;EndB=2347733;Parent=SYN176;VarType=ShV;DupType=.
ch09	1386946	SNP321582	A	T	.	PASS	END=1386946;ChrB=ch09;StartB=2348107;EndB=2348107;Parent=SYN176;VarType=ShV;DupType=.
ch09	1387700	DEL321583	AT	A	.	PASS	END=1387701;ChrB=ch09;StartB=2348861;EndB=2348861;Parent=SYN176;VarType=ShV;DupType=.
ch09	1387754	DEL321584	AT	A	.	PASS	END=1387755;ChrB=ch09;StartB=2348914;EndB=2348914;Parent=SYN176;VarType=ShV;DupType=.
ch09	1387848	DEL321585	CTT	C	.	PASS	END=1387850;ChrB=ch09;StartB=2349007;EndB=2349007;Parent=SYN176;VarType=ShV;DupType=.
ch09	1387993	SNP321586	C	T	.	PASS	END=1387993;ChrB=ch09;StartB=2349150;EndB=2349150;Parent=SYN176;VarType=ShV;DupType=.
ch09	1388009	DEL321587	AG	A	.	PASS	END=1388010;ChrB=ch09;StartB=2349166;EndB=2349166;Parent=SYN176;VarType=ShV;DupType=.
ch09	1388063	DEL321588	CGT	C	.	PASS	END=1388065;ChrB=ch09;StartB=2349219;EndB=2349219;Parent=SYN176;VarType=ShV;DupType=.
ch09	1388090	SNP321589	T	C	.	PASS	END=1388090;ChrB=ch09;StartB=2349244;EndB=2349244;Parent=SYN176;VarType=ShV;DupType=.
ch09	1388127	SNP321590	A	G	.	PASS	END=1388127;ChrB=ch09;StartB=2349281;EndB=2349281;Parent=SYN176;VarType=ShV;DupType=.
ch09	1388150	SNP321591	C	T	.	PASS	END=1388150;ChrB=ch09;StartB=2349304;EndB=2349304;Parent=SYN176;VarType=ShV;DupType=.
ch09	1388165	SNP321592	C	T	.	PASS	END=1388165;ChrB=ch09;StartB=2349319;EndB=2349319;Parent=SYN176;VarType=ShV;DupType=.
ch09	1388244	SNP321593	A	G	.	PASS	END=1388244;ChrB=ch09;StartB=2349398;EndB=2349398;Parent=SYN176;VarType=ShV;DupType=.
ch09	1388486	SNP321594	A	T	.	PASS	END=1388486;ChrB=ch09;StartB=2349640;EndB=2349640;Parent=SYN176;VarType=ShV;DupType=.
ch09	1388557	SNP321595	A	C	.	PASS	END=1388557;ChrB=ch09;StartB=2349711;EndB=2349711;Parent=SYN176;VarType=ShV;DupType=.
ch09	1388937	SNP321596	C	T	.	PASS	END=1388937;ChrB=ch09;StartB=2350091;EndB=2350091;Parent=SYN176;VarType=ShV;DupType=.
ch09	1388944	SNP321597	T	C	.	PASS	END=1388944;ChrB=ch09;StartB=2350098;EndB=2350098;Parent=SYN176;VarType=ShV;DupType=.
ch09	1389096	SNP321598	A	G	.	PASS	END=1389096;ChrB=ch09;StartB=2350250;EndB=2350250;Parent=SYN176;VarType=ShV;DupType=.
ch09	1389472	SNP321599	C	T	.	PASS	END=1389472;ChrB=ch09;StartB=2350626;EndB=2350626;Parent=SYN176;VarType=ShV;DupType=.
ch09	1389479	SNP321600	A	T	.	PASS	END=1389479;ChrB=ch09;StartB=2350633;EndB=2350633;Parent=SYN176;VarType=ShV;DupType=.
ch09	1389673	SNP321601	T	C	.	PASS	END=1389673;ChrB=ch09;StartB=2350827;EndB=2350827;Parent=SYN176;VarType=ShV;DupType=.
ch09	1390088	SNP321602	T	A	.	PASS	END=1390088;ChrB=ch09;StartB=2351242;EndB=2351242;Parent=SYN176;VarType=ShV;DupType=.
ch09	1390145	SNP321603	C	T	.	PASS	END=1390145;ChrB=ch09;StartB=2351299;EndB=2351299;Parent=SYN176;VarType=ShV;DupType=.
ch09	1390146	SNP321604	A	G	.	PASS	END=1390146;ChrB=ch09;StartB=2351300;EndB=2351300;Parent=SYN176;VarType=ShV;DupType=.
ch09	1390172	SNP321605	G	T	.	PASS	END=1390172;ChrB=ch09;StartB=2351326;EndB=2351326;Parent=SYN176;VarType=ShV;DupType=.
ch09	1390231	SNP321606	T	A	.	PASS	END=1390231;ChrB=ch09;StartB=2351385;EndB=2351385;Parent=SYN176;VarType=ShV;DupType=.
ch09	1390655	SNP321607	T	A	.	PASS	END=1390655;ChrB=ch09;StartB=2351809;EndB=2351809;Parent=SYN176;VarType=ShV;DupType=.
ch09	1390721	SNP321608	A	G	.	PASS	END=1390721;ChrB=ch09;StartB=2351875;EndB=2351875;Parent=SYN176;VarType=ShV;DupType=.
ch09	1390763	SNP321609	G	T	.	PASS	END=1390763;ChrB=ch09;StartB=2351917;EndB=2351917;Parent=SYN176;VarType=ShV;DupType=.
ch09	1390804	INS321610	T	TTATATATATATATATATATATATATATA	.	PASS	END=1390804;ChrB=ch09;StartB=2351958;EndB=2351986;Parent=SYN176;VarType=ShV;DupType=.
ch09	1390821	SNP321611	C	T	.	PASS	END=1390821;ChrB=ch09;StartB=2352003;EndB=2352003;Parent=SYN176;VarType=ShV;DupType=.
ch09	1390825	SNP321612	C	T	.	PASS	END=1390825;ChrB=ch09;StartB=2352007;EndB=2352007;Parent=SYN176;VarType=ShV;DupType=.
ch09	1390830	SNP321613	T	C	.	PASS	END=1390830;ChrB=ch09;StartB=2352012;EndB=2352012;Parent=SYN176;VarType=ShV;DupType=.
ch09	1390860	SNP321614	C	G	.	PASS	END=1390860;ChrB=ch09;StartB=2352042;EndB=2352042;Parent=SYN176;VarType=ShV;DupType=.
ch09	1390877	SNP321615	T	C	.	PASS	END=1390877;ChrB=ch09;StartB=2352059;EndB=2352059;Parent=SYN176;VarType=ShV;DupType=.
ch09	1390880	SNP321616	T	A	.	PASS	END=1390880;ChrB=ch09;StartB=2352062;EndB=2352062;Parent=SYN176;VarType=ShV;DupType=.
ch09	1390892	SNP321617	C	T	.	PASS	END=1390892;ChrB=ch09;StartB=2352074;EndB=2352074;Parent=SYN176;VarType=ShV;DupType=.
ch09	1391055	DEL321618	TA	T	.	PASS	END=1391056;ChrB=ch09;StartB=2352237;EndB=2352237;Parent=SYN176;VarType=ShV;DupType=.
ch09	1391074	SNP321619	T	A	.	PASS	END=1391074;ChrB=ch09;StartB=2352255;EndB=2352255;Parent=SYN176;VarType=ShV;DupType=.
ch09	1391076	SNP321620	A	T	.	PASS	END=1391076;ChrB=ch09;StartB=2352257;EndB=2352257;Parent=SYN176;VarType=ShV;DupType=.
ch09	1391079	SNP321621	A	T	.	PASS	END=1391079;ChrB=ch09;StartB=2352260;EndB=2352260;Parent=SYN176;VarType=ShV;DupType=.
ch09	1391127	SNP321622	G	A	.	PASS	END=1391127;ChrB=ch09;StartB=2352308;EndB=2352308;Parent=SYN176;VarType=ShV;DupType=.
ch09	1391143	SNP321623	T	G	.	PASS	END=1391143;ChrB=ch09;StartB=2352324;EndB=2352324;Parent=SYN176;VarType=ShV;DupType=.
ch09	1391454	SNP321624	A	C	.	PASS	END=1391454;ChrB=ch09;StartB=2352635;EndB=2352635;Parent=SYN176;VarType=ShV;DupType=.
ch09	1391496	SNP321625	A	T	.	PASS	END=1391496;ChrB=ch09;StartB=2352677;EndB=2352677;Parent=SYN176;VarType=ShV;DupType=.
ch09	1391616	DEL321626	TA	T	.	PASS	END=1391617;ChrB=ch09;StartB=2352797;EndB=2352797;Parent=SYN176;VarType=ShV;DupType=.
ch09	1391887	SNP321627	T	C	.	PASS	END=1391887;ChrB=ch09;StartB=2353067;EndB=2353067;Parent=SYN176;VarType=ShV;DupType=.
ch09	1392012	SNP321628	C	T	.	PASS	END=1392012;ChrB=ch09;StartB=2353192;EndB=2353192;Parent=SYN176;VarType=ShV;DupType=.
ch09	1392144	INS321629	A	AT	.	PASS	END=1392144;ChrB=ch09;StartB=2353324;EndB=2353325;Parent=SYN176;VarType=ShV;DupType=.
ch09	1392230	SNP321630	A	G	.	PASS	END=1392230;ChrB=ch09;StartB=2353411;EndB=2353411;Parent=SYN176;VarType=ShV;DupType=.
ch09	1392353	SNP321631	G	A	.	PASS	END=1392353;ChrB=ch09;StartB=2353534;EndB=2353534;Parent=SYN176;VarType=ShV;DupType=.
ch09	1392367	SNP321632	A	C	.	PASS	END=1392367;ChrB=ch09;StartB=2353548;EndB=2353548;Parent=SYN176;VarType=ShV;DupType=.
ch09	1392485	SNP321633	T	A	.	PASS	END=1392485;ChrB=ch09;StartB=2353666;EndB=2353666;Parent=SYN176;VarType=ShV;DupType=.
ch09	1392486	SNP321634	G	A	.	PASS	END=1392486;ChrB=ch09;StartB=2353667;EndB=2353667;Parent=SYN176;VarType=ShV;DupType=.
ch09	1392608	INS321635	A	AT	.	PASS	END=1392608;ChrB=ch09;StartB=2353789;EndB=2353790;Parent=SYN176;VarType=ShV;DupType=.
ch09	1392646	DEL321636	AC	A	.	PASS	END=1392647;ChrB=ch09;StartB=2353828;EndB=2353828;Parent=SYN176;VarType=ShV;DupType=.
ch09	1392697	SNP321637	A	T	.	PASS	END=1392697;ChrB=ch09;StartB=2353878;EndB=2353878;Parent=SYN176;VarType=ShV;DupType=.
ch09	1392797	SNP321638	A	T	.	PASS	END=1392797;ChrB=ch09;StartB=2353978;EndB=2353978;Parent=SYN176;VarType=ShV;DupType=.
ch09	1392842	SNP321639	A	T	.	PASS	END=1392842;ChrB=ch09;StartB=2354023;EndB=2354023;Parent=SYN176;VarType=ShV;DupType=.
ch09	1392846	INS321640	A	ACTT	.	PASS	END=1392846;ChrB=ch09;StartB=2354027;EndB=2354030;Parent=SYN176;VarType=ShV;DupType=.
ch09	1392849	SNP321641	C	T	.	PASS	END=1392849;ChrB=ch09;StartB=2354033;EndB=2354033;Parent=SYN176;VarType=ShV;DupType=.
ch09	1392890	DEL321642	CT	C	.	PASS	END=1392891;ChrB=ch09;StartB=2354074;EndB=2354074;Parent=SYN176;VarType=ShV;DupType=.
ch09	1392895	SNP321643	T	C	.	PASS	END=1392895;ChrB=ch09;StartB=2354078;EndB=2354078;Parent=SYN176;VarType=ShV;DupType=.
ch09	1392902	SNP321644	A	G	.	PASS	END=1392902;ChrB=ch09;StartB=2354085;EndB=2354085;Parent=SYN176;VarType=ShV;DupType=.
ch09	1392936	SNP321645	G	A	.	PASS	END=1392936;ChrB=ch09;StartB=2354119;EndB=2354119;Parent=SYN176;VarType=ShV;DupType=.
ch09	1392948	SNP321646	A	C	.	PASS	END=1392948;ChrB=ch09;StartB=2354131;EndB=2354131;Parent=SYN176;VarType=ShV;DupType=.
ch09	1392977	SNP321647	G	T	.	PASS	END=1392977;ChrB=ch09;StartB=2354160;EndB=2354160;Parent=SYN176;VarType=ShV;DupType=.
ch09	1393026	SNP321648	T	A	.	PASS	END=1393026;ChrB=ch09;StartB=2354209;EndB=2354209;Parent=SYN176;VarType=ShV;DupType=.
ch09	1393038	INS321649	T	TA	.	PASS	END=1393038;ChrB=ch09;StartB=2354221;EndB=2354222;Parent=SYN176;VarType=ShV;DupType=.
ch09	1393054	SNP321650	T	C	.	PASS	END=1393054;ChrB=ch09;StartB=2354238;EndB=2354238;Parent=SYN176;VarType=ShV;DupType=.
ch09	1393079	SNP321651	A	C	.	PASS	END=1393079;ChrB=ch09;StartB=2354263;EndB=2354263;Parent=SYN176;VarType=ShV;DupType=.
ch09	1393108	SNP321652	G	C	.	PASS	END=1393108;ChrB=ch09;StartB=2354292;EndB=2354292;Parent=SYN176;VarType=ShV;DupType=.
ch09	1393113	INS321653	G	GATCTACATATTT	.	PASS	END=1393113;ChrB=ch09;StartB=2354297;EndB=2354309;Parent=SYN176;VarType=ShV;DupType=.
ch09	1393115	SNP321654	T	C	.	PASS	END=1393115;ChrB=ch09;StartB=2354311;EndB=2354311;Parent=SYN176;VarType=ShV;DupType=.
ch09	1393144	SNP321655	A	G	.	PASS	END=1393144;ChrB=ch09;StartB=2354340;EndB=2354340;Parent=SYN176;VarType=ShV;DupType=.
ch09	1393149	DEL321656	CT	C	.	PASS	END=1393150;ChrB=ch09;StartB=2354345;EndB=2354345;Parent=SYN176;VarType=ShV;DupType=.
ch09	1393152	SNP321657	A	C	.	PASS	END=1393152;ChrB=ch09;StartB=2354347;EndB=2354347;Parent=SYN176;VarType=ShV;DupType=.
ch09	1393440	SNP321658	G	C	.	PASS	END=1393440;ChrB=ch09;StartB=2354635;EndB=2354635;Parent=SYN176;VarType=ShV;DupType=.
ch09	1393917	SNP321659	T	C	.	PASS	END=1393917;ChrB=ch09;StartB=2355112;EndB=2355112;Parent=SYN176;VarType=ShV;DupType=.
ch09	1394004	SNP321660	T	C	.	PASS	END=1394004;ChrB=ch09;StartB=2355199;EndB=2355199;Parent=SYN176;VarType=ShV;DupType=.
ch09	1394070	SNP321661	T	C	.	PASS	END=1394070;ChrB=ch09;StartB=2355265;EndB=2355265;Parent=SYN176;VarType=ShV;DupType=.
ch09	1395204	SNP321662	G	A	.	PASS	END=1395204;ChrB=ch09;StartB=2356399;EndB=2356399;Parent=SYN176;VarType=ShV;DupType=.
ch09	1395508	SNP321663	T	G	.	PASS	END=1395508;ChrB=ch09;StartB=2356703;EndB=2356703;Parent=SYN176;VarType=ShV;DupType=.
ch09	1395528	SNP321664	C	T	.	PASS	END=1395528;ChrB=ch09;StartB=2356723;EndB=2356723;Parent=SYN176;VarType=ShV;DupType=.
ch09	1395853	SNP321665	C	A	.	PASS	END=1395853;ChrB=ch09;StartB=2357048;EndB=2357048;Parent=SYN176;VarType=ShV;DupType=.
ch09	1396649	SNP321666	C	T	.	PASS	END=1396649;ChrB=ch09;StartB=2357844;EndB=2357844;Parent=SYN176;VarType=ShV;DupType=.
ch09	1396694	SNP321667	C	T	.	PASS	END=1396694;ChrB=ch09;StartB=2357889;EndB=2357889;Parent=SYN176;VarType=ShV;DupType=.
ch09	1396713	INS321668	C	CATAT	.	PASS	END=1396713;ChrB=ch09;StartB=2357908;EndB=2357912;Parent=SYN176;VarType=ShV;DupType=.
ch09	1397096	SNP321669	A	G	.	PASS	END=1397096;ChrB=ch09;StartB=2358295;EndB=2358295;Parent=SYN176;VarType=ShV;DupType=.
ch09	1397574	SNP321670	A	G	.	PASS	END=1397574;ChrB=ch09;StartB=2358773;EndB=2358773;Parent=SYN176;VarType=ShV;DupType=.
ch09	1397689	SNP321671	A	G	.	PASS	END=1397689;ChrB=ch09;StartB=2358888;EndB=2358888;Parent=SYN176;VarType=ShV;DupType=.
ch09	1397871	SNP321672	C	T	.	PASS	END=1397871;ChrB=ch09;StartB=2359070;EndB=2359070;Parent=SYN176;VarType=ShV;DupType=.
ch09	1397931	SNP321673	A	C	.	PASS	END=1397931;ChrB=ch09;StartB=2359130;EndB=2359130;Parent=SYN176;VarType=ShV;DupType=.
ch09	1397935	SNP321674	T	A	.	PASS	END=1397935;ChrB=ch09;StartB=2359134;EndB=2359134;Parent=SYN176;VarType=ShV;DupType=.
ch09	1398387	SNP321675	T	A	.	PASS	END=1398387;ChrB=ch09;StartB=2359586;EndB=2359586;Parent=SYN176;VarType=ShV;DupType=.
ch09	1398632	SNP321676	A	T	.	PASS	END=1398632;ChrB=ch09;StartB=2359831;EndB=2359831;Parent=SYN176;VarType=ShV;DupType=.
ch09	1400428	SNP321677	A	G	.	PASS	END=1400428;ChrB=ch09;StartB=2361627;EndB=2361627;Parent=SYN176;VarType=ShV;DupType=.
ch09	1400458	SNP321678	C	G	.	PASS	END=1400458;ChrB=ch09;StartB=2361657;EndB=2361657;Parent=SYN176;VarType=ShV;DupType=.
ch09	1400462	SNP321679	A	G	.	PASS	END=1400462;ChrB=ch09;StartB=2361661;EndB=2361661;Parent=SYN176;VarType=ShV;DupType=.
ch09	1400469	SNP321680	T	G	.	PASS	END=1400469;ChrB=ch09;StartB=2361668;EndB=2361668;Parent=SYN176;VarType=ShV;DupType=.
ch09	1400492	SNP321681	G	C	.	PASS	END=1400492;ChrB=ch09;StartB=2361691;EndB=2361691;Parent=SYN176;VarType=ShV;DupType=.
ch09	1400535	SNP321682	A	G	.	PASS	END=1400535;ChrB=ch09;StartB=2361734;EndB=2361734;Parent=SYN176;VarType=ShV;DupType=.
ch09	1400537	SNP321683	G	A	.	PASS	END=1400537;ChrB=ch09;StartB=2361736;EndB=2361736;Parent=SYN176;VarType=ShV;DupType=.
ch09	1400545	SNP321684	G	A	.	PASS	END=1400545;ChrB=ch09;StartB=2361744;EndB=2361744;Parent=SYN176;VarType=ShV;DupType=.
ch09	1400564	DEL321685	AT	A	.	PASS	END=1400565;ChrB=ch09;StartB=2361763;EndB=2361763;Parent=SYN176;VarType=ShV;DupType=.
ch09	1400574	SNP321686	A	G	.	PASS	END=1400574;ChrB=ch09;StartB=2361772;EndB=2361772;Parent=SYN176;VarType=ShV;DupType=.
ch09	1400583	SNP321687	G	A	.	PASS	END=1400583;ChrB=ch09;StartB=2361781;EndB=2361781;Parent=SYN176;VarType=ShV;DupType=.
ch09	1400646	SNP321688	T	A	.	PASS	END=1400646;ChrB=ch09;StartB=2361844;EndB=2361844;Parent=SYN176;VarType=ShV;DupType=.
ch09	1400675	SNP321689	A	G	.	PASS	END=1400675;ChrB=ch09;StartB=2361873;EndB=2361873;Parent=SYN176;VarType=ShV;DupType=.
ch09	1400681	INS321690	C	CT	.	PASS	END=1400681;ChrB=ch09;StartB=2361879;EndB=2361880;Parent=SYN176;VarType=ShV;DupType=.
ch09	1400744	SNP321691	A	G	.	PASS	END=1400744;ChrB=ch09;StartB=2361943;EndB=2361943;Parent=SYN176;VarType=ShV;DupType=.
ch09	1400745	INS321692	C	CA	.	PASS	END=1400745;ChrB=ch09;StartB=2361944;EndB=2361945;Parent=SYN176;VarType=ShV;DupType=.
ch09	1400772	SNP321693	C	T	.	PASS	END=1400772;ChrB=ch09;StartB=2361972;EndB=2361972;Parent=SYN176;VarType=ShV;DupType=.
ch09	1400821	SNP321694	G	A	.	PASS	END=1400821;ChrB=ch09;StartB=2362021;EndB=2362021;Parent=SYN176;VarType=ShV;DupType=.
ch09	1400893	SNP321695	G	A	.	PASS	END=1400893;ChrB=ch09;StartB=2362093;EndB=2362093;Parent=SYN176;VarType=ShV;DupType=.
ch09	1400930	SNP321696	A	G	.	PASS	END=1400930;ChrB=ch09;StartB=2362130;EndB=2362130;Parent=SYN176;VarType=ShV;DupType=.
ch09	1400995	SNP321697	G	A	.	PASS	END=1400995;ChrB=ch09;StartB=2362195;EndB=2362195;Parent=SYN176;VarType=ShV;DupType=.
ch09	1401004	SNP321698	G	A	.	PASS	END=1401004;ChrB=ch09;StartB=2362204;EndB=2362204;Parent=SYN176;VarType=ShV;DupType=.
ch09	1401022	SNP321699	A	G	.	PASS	END=1401022;ChrB=ch09;StartB=2362222;EndB=2362222;Parent=SYN176;VarType=ShV;DupType=.
ch09	1401028	SNP321700	T	C	.	PASS	END=1401028;ChrB=ch09;StartB=2362228;EndB=2362228;Parent=SYN176;VarType=ShV;DupType=.
ch09	1401032	SNP321701	G	C	.	PASS	END=1401032;ChrB=ch09;StartB=2362232;EndB=2362232;Parent=SYN176;VarType=ShV;DupType=.
ch09	1401034	SNP321702	T	A	.	PASS	END=1401034;ChrB=ch09;StartB=2362234;EndB=2362234;Parent=SYN176;VarType=ShV;DupType=.
ch09	1401045	SNP321703	A	G	.	PASS	END=1401045;ChrB=ch09;StartB=2362245;EndB=2362245;Parent=SYN176;VarType=ShV;DupType=.
ch09	1401047	SNP321704	C	T	.	PASS	END=1401047;ChrB=ch09;StartB=2362247;EndB=2362247;Parent=SYN176;VarType=ShV;DupType=.
ch09	1401049	SNP321705	A	T	.	PASS	END=1401049;ChrB=ch09;StartB=2362249;EndB=2362249;Parent=SYN176;VarType=ShV;DupType=.
ch09	1401074	SNP321706	C	T	.	PASS	END=1401074;ChrB=ch09;StartB=2362274;EndB=2362274;Parent=SYN176;VarType=ShV;DupType=.
ch09	1401089	SNP321707	C	T	.	PASS	END=1401089;ChrB=ch09;StartB=2362289;EndB=2362289;Parent=SYN176;VarType=ShV;DupType=.
ch09	1401097	SNP321708	C	T	.	PASS	END=1401097;ChrB=ch09;StartB=2362297;EndB=2362297;Parent=SYN176;VarType=ShV;DupType=.
ch09	1401115	SNP321709	C	T	.	PASS	END=1401115;ChrB=ch09;StartB=2362315;EndB=2362315;Parent=SYN176;VarType=ShV;DupType=.
ch09	1401155	SNP321710	T	A	.	PASS	END=1401155;ChrB=ch09;StartB=2362355;EndB=2362355;Parent=SYN176;VarType=ShV;DupType=.
ch09	1401157	DEL321711	AT	A	.	PASS	END=1401158;ChrB=ch09;StartB=2362357;EndB=2362357;Parent=SYN176;VarType=ShV;DupType=.
ch09	1401242	SNP321712	C	T	.	PASS	END=1401242;ChrB=ch09;StartB=2362441;EndB=2362441;Parent=SYN176;VarType=ShV;DupType=.
ch09	1401459	INS321713	C	CAGTGAATTCATATAATCGACCTCAACTAA	.	PASS	END=1401459;ChrB=ch09;StartB=2362658;EndB=2362687;Parent=SYN176;VarType=ShV;DupType=.
ch09	1401460	SNP321714	G	A	.	PASS	END=1401460;ChrB=ch09;StartB=2362688;EndB=2362688;Parent=SYN176;VarType=ShV;DupType=.
ch09	1402260	SNP321715	G	T	.	PASS	END=1402260;ChrB=ch09;StartB=2363488;EndB=2363488;Parent=SYN176;VarType=ShV;DupType=.
ch09	1403134	SNP321716	C	G	.	PASS	END=1403134;ChrB=ch09;StartB=2364362;EndB=2364362;Parent=SYN176;VarType=ShV;DupType=.
ch09	1404736	SNP321717	T	C	.	PASS	END=1404736;ChrB=ch09;StartB=2365964;EndB=2365964;Parent=SYN176;VarType=ShV;DupType=.
ch09	1405719	SNP321718	T	C	.	PASS	END=1405719;ChrB=ch09;StartB=2366947;EndB=2366947;Parent=SYN176;VarType=ShV;DupType=.
ch09	1407207	SNP321719	T	C	.	PASS	END=1407207;ChrB=ch09;StartB=2368435;EndB=2368435;Parent=SYN176;VarType=ShV;DupType=.
ch09	1407771	SNP321720	A	T	.	PASS	END=1407771;ChrB=ch09;StartB=2368999;EndB=2368999;Parent=SYN176;VarType=ShV;DupType=.
ch09	1407882	DEL321721	AT	A	.	PASS	END=1407883;ChrB=ch09;StartB=2369110;EndB=2369110;Parent=SYN176;VarType=ShV;DupType=.
ch09	1408031	SNP321722	T	C	.	PASS	END=1408031;ChrB=ch09;StartB=2369258;EndB=2369258;Parent=SYN176;VarType=ShV;DupType=.
ch09	1408128	DEL321723	GAA	G	.	PASS	END=1408130;ChrB=ch09;StartB=2369355;EndB=2369355;Parent=SYN176;VarType=ShV;DupType=.
ch09	1408312	DEL321724	ATTT	A	.	PASS	END=1408315;ChrB=ch09;StartB=2369537;EndB=2369537;Parent=SYN176;VarType=ShV;DupType=.
ch09	1408393	SNP321725	T	A	.	PASS	END=1408393;ChrB=ch09;StartB=2369615;EndB=2369615;Parent=SYN176;VarType=ShV;DupType=.
ch09	1408599	SNP321726	G	A	.	PASS	END=1408599;ChrB=ch09;StartB=2369821;EndB=2369821;Parent=SYN176;VarType=ShV;DupType=.
ch09	1408614	SNP321727	G	A	.	PASS	END=1408614;ChrB=ch09;StartB=2369836;EndB=2369836;Parent=SYN176;VarType=ShV;DupType=.
ch09	1408636	DEL321728	AT	A	.	PASS	END=1408637;ChrB=ch09;StartB=2369858;EndB=2369858;Parent=SYN176;VarType=ShV;DupType=.
ch09	1408798	SNP321729	C	T	.	PASS	END=1408798;ChrB=ch09;StartB=2370019;EndB=2370019;Parent=SYN176;VarType=ShV;DupType=.
ch09	1408815	DEL321730	TA	T	.	PASS	END=1408816;ChrB=ch09;StartB=2370036;EndB=2370036;Parent=SYN176;VarType=ShV;DupType=.
ch09	1409080	SNP321731	G	A	.	PASS	END=1409080;ChrB=ch09;StartB=2370300;EndB=2370300;Parent=SYN176;VarType=ShV;DupType=.
ch09	1409108	SNP321732	A	T	.	PASS	END=1409108;ChrB=ch09;StartB=2370328;EndB=2370328;Parent=SYN176;VarType=ShV;DupType=.
ch09	1409153	SNP321733	G	A	.	PASS	END=1409153;ChrB=ch09;StartB=2370373;EndB=2370373;Parent=SYN176;VarType=ShV;DupType=.
ch09	1409167	SNP321734	T	C	.	PASS	END=1409167;ChrB=ch09;StartB=2370387;EndB=2370387;Parent=SYN176;VarType=ShV;DupType=.
ch09	1409188	SNP321735	A	G	.	PASS	END=1409188;ChrB=ch09;StartB=2370408;EndB=2370408;Parent=SYN176;VarType=ShV;DupType=.
ch09	1409189	SNP321736	A	G	.	PASS	END=1409189;ChrB=ch09;StartB=2370409;EndB=2370409;Parent=SYN176;VarType=ShV;DupType=.
ch09	1409192	SNP321737	A	G	.	PASS	END=1409192;ChrB=ch09;StartB=2370412;EndB=2370412;Parent=SYN176;VarType=ShV;DupType=.
ch09	1409194	DEL321738	AT	A	.	PASS	END=1409195;ChrB=ch09;StartB=2370414;EndB=2370414;Parent=SYN176;VarType=ShV;DupType=.
ch09	1409276	SNP321739	C	T	.	PASS	END=1409276;ChrB=ch09;StartB=2370495;EndB=2370495;Parent=SYN176;VarType=ShV;DupType=.
ch09	1409277	SNP321740	G	A	.	PASS	END=1409277;ChrB=ch09;StartB=2370496;EndB=2370496;Parent=SYN176;VarType=ShV;DupType=.
ch09	1409330	SNP321741	A	C	.	PASS	END=1409330;ChrB=ch09;StartB=2370549;EndB=2370549;Parent=SYN176;VarType=ShV;DupType=.
ch09	1409773	SNP321742	A	T	.	PASS	END=1409773;ChrB=ch09;StartB=2370992;EndB=2370992;Parent=SYN176;VarType=ShV;DupType=.
ch09	1409955	SNP321743	C	T	.	PASS	END=1409955;ChrB=ch09;StartB=2371174;EndB=2371174;Parent=SYN176;VarType=ShV;DupType=.
ch09	1410035	SNP321744	A	G	.	PASS	END=1410035;ChrB=ch09;StartB=2371254;EndB=2371254;Parent=SYN176;VarType=ShV;DupType=.
ch09	1410054	SNP321745	A	G	.	PASS	END=1410054;ChrB=ch09;StartB=2371273;EndB=2371273;Parent=SYN176;VarType=ShV;DupType=.
ch09	1410587	INS321746	G	GT	.	PASS	END=1410587;ChrB=ch09;StartB=2371806;EndB=2371807;Parent=SYN176;VarType=ShV;DupType=.
ch09	1410627	INS321747	T	TA	.	PASS	END=1410627;ChrB=ch09;StartB=2371847;EndB=2371848;Parent=SYN176;VarType=ShV;DupType=.
ch09	1410989	SNP321748	C	A	.	PASS	END=1410989;ChrB=ch09;StartB=2372210;EndB=2372210;Parent=SYN176;VarType=ShV;DupType=.
ch09	1411005	SNP321749	T	A	.	PASS	END=1411005;ChrB=ch09;StartB=2372226;EndB=2372226;Parent=SYN176;VarType=ShV;DupType=.
ch09	1411150	INS321750	T	TC	.	PASS	END=1411150;ChrB=ch09;StartB=2372371;EndB=2372372;Parent=SYN176;VarType=ShV;DupType=.
ch09	1411164	SNP321751	A	C	.	PASS	END=1411164;ChrB=ch09;StartB=2372386;EndB=2372386;Parent=SYN176;VarType=ShV;DupType=.
ch09	1411265	SNP321752	A	G	.	PASS	END=1411265;ChrB=ch09;StartB=2372487;EndB=2372487;Parent=SYN176;VarType=ShV;DupType=.
ch09	1411420	SNP321753	G	A	.	PASS	END=1411420;ChrB=ch09;StartB=2372642;EndB=2372642;Parent=SYN176;VarType=ShV;DupType=.
ch09	1411525	DEL321754	TA	T	.	PASS	END=1411526;ChrB=ch09;StartB=2372747;EndB=2372747;Parent=SYN176;VarType=ShV;DupType=.
ch09	1411528	SNP321755	T	C	.	PASS	END=1411528;ChrB=ch09;StartB=2372749;EndB=2372749;Parent=SYN176;VarType=ShV;DupType=.
ch09	1411609	SNP321756	G	A	.	PASS	END=1411609;ChrB=ch09;StartB=2372830;EndB=2372830;Parent=SYN176;VarType=ShV;DupType=.
ch09	1411620	INS321757	C	CTT	.	PASS	END=1411620;ChrB=ch09;StartB=2372841;EndB=2372843;Parent=SYN176;VarType=ShV;DupType=.
ch09	1411729	SNP321758	A	T	.	PASS	END=1411729;ChrB=ch09;StartB=2372952;EndB=2372952;Parent=SYN176;VarType=ShV;DupType=.
ch09	1411819	INS321759	A	AT	.	PASS	END=1411819;ChrB=ch09;StartB=2373042;EndB=2373043;Parent=SYN176;VarType=ShV;DupType=.
ch09	1411851	SNP321760	G	A	.	PASS	END=1411851;ChrB=ch09;StartB=2373075;EndB=2373075;Parent=SYN176;VarType=ShV;DupType=.
ch09	1411873	SNP321761	C	T	.	PASS	END=1411873;ChrB=ch09;StartB=2373097;EndB=2373097;Parent=SYN176;VarType=ShV;DupType=.
ch09	1412011	SNP321762	T	G	.	PASS	END=1412011;ChrB=ch09;StartB=2373235;EndB=2373235;Parent=SYN176;VarType=ShV;DupType=.
ch09	1412076	SNP321763	T	C	.	PASS	END=1412076;ChrB=ch09;StartB=2373300;EndB=2373300;Parent=SYN176;VarType=ShV;DupType=.
ch09	1412107	SNP321764	A	C	.	PASS	END=1412107;ChrB=ch09;StartB=2373331;EndB=2373331;Parent=SYN176;VarType=ShV;DupType=.
ch09	1412232	SNP321765	A	G	.	PASS	END=1412232;ChrB=ch09;StartB=2373456;EndB=2373456;Parent=SYN176;VarType=ShV;DupType=.
ch09	1412346	SNP321766	A	T	.	PASS	END=1412346;ChrB=ch09;StartB=2373570;EndB=2373570;Parent=SYN176;VarType=ShV;DupType=.
ch09	1412361	SNP321767	G	A	.	PASS	END=1412361;ChrB=ch09;StartB=2373585;EndB=2373585;Parent=SYN176;VarType=ShV;DupType=.
ch09	1412500	SNP321768	G	C	.	PASS	END=1412500;ChrB=ch09;StartB=2373724;EndB=2373724;Parent=SYN176;VarType=ShV;DupType=.
ch09	1412853	SNP321769	C	A	.	PASS	END=1412853;ChrB=ch09;StartB=2374077;EndB=2374077;Parent=SYN176;VarType=ShV;DupType=.
ch09	1413017	INS321770	T	TAA	.	PASS	END=1413017;ChrB=ch09;StartB=2374241;EndB=2374243;Parent=SYN176;VarType=ShV;DupType=.
ch09	1413034	SNP321771	T	A	.	PASS	END=1413034;ChrB=ch09;StartB=2374260;EndB=2374260;Parent=SYN176;VarType=ShV;DupType=.
ch09	1413036	SNP321772	T	A	.	PASS	END=1413036;ChrB=ch09;StartB=2374262;EndB=2374262;Parent=SYN176;VarType=ShV;DupType=.
ch09	1413039	SNP321773	C	T	.	PASS	END=1413039;ChrB=ch09;StartB=2374265;EndB=2374265;Parent=SYN176;VarType=ShV;DupType=.
ch09	1413040	SNP321774	T	A	.	PASS	END=1413040;ChrB=ch09;StartB=2374266;EndB=2374266;Parent=SYN176;VarType=ShV;DupType=.
ch09	1413042	SNP321775	T	A	.	PASS	END=1413042;ChrB=ch09;StartB=2374268;EndB=2374268;Parent=SYN176;VarType=ShV;DupType=.
ch09	1413404	SNP321776	A	G	.	PASS	END=1413404;ChrB=ch09;StartB=2374630;EndB=2374630;Parent=SYN176;VarType=ShV;DupType=.
ch09	1413531	SNP321777	C	T	.	PASS	END=1413531;ChrB=ch09;StartB=2374757;EndB=2374757;Parent=SYN176;VarType=ShV;DupType=.
ch09	1413562	SNP321778	C	T	.	PASS	END=1413562;ChrB=ch09;StartB=2374788;EndB=2374788;Parent=SYN176;VarType=ShV;DupType=.
ch09	1413721	SNP321779	C	A	.	PASS	END=1413721;ChrB=ch09;StartB=2374947;EndB=2374947;Parent=SYN176;VarType=ShV;DupType=.
ch09	1413791	SNP321780	C	T	.	PASS	END=1413791;ChrB=ch09;StartB=2375017;EndB=2375017;Parent=SYN176;VarType=ShV;DupType=.
ch09	1413997	SNP321781	G	A	.	PASS	END=1413997;ChrB=ch09;StartB=2375223;EndB=2375223;Parent=SYN176;VarType=ShV;DupType=.
ch09	1414358	SNP321782	A	T	.	PASS	END=1414358;ChrB=ch09;StartB=2375584;EndB=2375584;Parent=SYN176;VarType=ShV;DupType=.
ch09	1414732	SNP321783	G	A	.	PASS	END=1414732;ChrB=ch09;StartB=2375958;EndB=2375958;Parent=SYN176;VarType=ShV;DupType=.
ch09	1414773	SNP321784	G	A	.	PASS	END=1414773;ChrB=ch09;StartB=2375999;EndB=2375999;Parent=SYN176;VarType=ShV;DupType=.
ch09	1415121	SNP321785	T	G	.	PASS	END=1415121;ChrB=ch09;StartB=2376347;EndB=2376347;Parent=SYN176;VarType=ShV;DupType=.
ch09	1415279	SNP321786	T	C	.	PASS	END=1415279;ChrB=ch09;StartB=2376505;EndB=2376505;Parent=SYN176;VarType=ShV;DupType=.
ch09	1415341	DEL321787	TTCTC	T	.	PASS	END=1415345;ChrB=ch09;StartB=2376567;EndB=2376567;Parent=SYN176;VarType=ShV;DupType=.
ch09	1415905	SNP321788	T	A	.	PASS	END=1415905;ChrB=ch09;StartB=2377127;EndB=2377127;Parent=SYN176;VarType=ShV;DupType=.
ch09	1416051	INS321789	T	TA	.	PASS	END=1416051;ChrB=ch09;StartB=2377273;EndB=2377274;Parent=SYN176;VarType=ShV;DupType=.
ch09	1416215	HDR638	N	<HDR>	.	PASS	END=1417209;ChrB=ch09;StartB=2377438;EndB=2380655;Parent=SYN176;VarType=ShV;DupType=.
ch09	1417210	SYNAL763	N	<SYNAL>	.	PASS	END=1436688;ChrB=ch09;StartB=2380656;EndB=2400031;Parent=SYN176;VarType=.;DupType=.
ch09	1417237	DEL321790	TTCTA	T	.	PASS	END=1417241;ChrB=ch09;StartB=2380683;EndB=2380683;Parent=SYN176;VarType=ShV;DupType=.
ch09	1417249	DEL321791	TTTTTA	T	.	PASS	END=1417254;ChrB=ch09;StartB=2380691;EndB=2380691;Parent=SYN176;VarType=ShV;DupType=.
ch09	1417266	SNP321792	C	T	.	PASS	END=1417266;ChrB=ch09;StartB=2380703;EndB=2380703;Parent=SYN176;VarType=ShV;DupType=.
ch09	1417370	DEL321793	TG	T	.	PASS	END=1417371;ChrB=ch09;StartB=2380807;EndB=2380807;Parent=SYN176;VarType=ShV;DupType=.
ch09	1417389	SNP321794	G	A	.	PASS	END=1417389;ChrB=ch09;StartB=2380825;EndB=2380825;Parent=SYN176;VarType=ShV;DupType=.
ch09	1417400	SNP321795	A	G	.	PASS	END=1417400;ChrB=ch09;StartB=2380836;EndB=2380836;Parent=SYN176;VarType=ShV;DupType=.
ch09	1417411	SNP321796	G	T	.	PASS	END=1417411;ChrB=ch09;StartB=2380847;EndB=2380847;Parent=SYN176;VarType=ShV;DupType=.
ch09	1417445	SNP321797	T	C	.	PASS	END=1417445;ChrB=ch09;StartB=2380881;EndB=2380881;Parent=SYN176;VarType=ShV;DupType=.
ch09	1417476	SNP321798	T	C	.	PASS	END=1417476;ChrB=ch09;StartB=2380912;EndB=2380912;Parent=SYN176;VarType=ShV;DupType=.
ch09	1417524	SNP321799	T	C	.	PASS	END=1417524;ChrB=ch09;StartB=2380960;EndB=2380960;Parent=SYN176;VarType=ShV;DupType=.
ch09	1417555	SNP321800	G	T	.	PASS	END=1417555;ChrB=ch09;StartB=2380991;EndB=2380991;Parent=SYN176;VarType=ShV;DupType=.
ch09	1417592	SNP321801	G	A	.	PASS	END=1417592;ChrB=ch09;StartB=2381028;EndB=2381028;Parent=SYN176;VarType=ShV;DupType=.
ch09	1417593	SNP321802	C	T	.	PASS	END=1417593;ChrB=ch09;StartB=2381029;EndB=2381029;Parent=SYN176;VarType=ShV;DupType=.
ch09	1417883	SNP321803	A	T	.	PASS	END=1417883;ChrB=ch09;StartB=2381319;EndB=2381319;Parent=SYN176;VarType=ShV;DupType=.
ch09	1417898	SNP321804	C	T	.	PASS	END=1417898;ChrB=ch09;StartB=2381334;EndB=2381334;Parent=SYN176;VarType=ShV;DupType=.
ch09	1417956	DEL321805	TA	T	.	PASS	END=1417957;ChrB=ch09;StartB=2381392;EndB=2381392;Parent=SYN176;VarType=ShV;DupType=.
ch09	1417960	SNP321806	A	T	.	PASS	END=1417960;ChrB=ch09;StartB=2381395;EndB=2381395;Parent=SYN176;VarType=ShV;DupType=.
ch09	1418077	SNP321807	A	G	.	PASS	END=1418077;ChrB=ch09;StartB=2381512;EndB=2381512;Parent=SYN176;VarType=ShV;DupType=.
ch09	1418181	SNP321808	T	C	.	PASS	END=1418181;ChrB=ch09;StartB=2381616;EndB=2381616;Parent=SYN176;VarType=ShV;DupType=.
ch09	1418286	SNP321809	A	T	.	PASS	END=1418286;ChrB=ch09;StartB=2381721;EndB=2381721;Parent=SYN176;VarType=ShV;DupType=.
ch09	1418602	SNP321810	T	C	.	PASS	END=1418602;ChrB=ch09;StartB=2382037;EndB=2382037;Parent=SYN176;VarType=ShV;DupType=.
ch09	1418692	SNP321811	T	C	.	PASS	END=1418692;ChrB=ch09;StartB=2382127;EndB=2382127;Parent=SYN176;VarType=ShV;DupType=.
ch09	1418713	SNP321812	G	A	.	PASS	END=1418713;ChrB=ch09;StartB=2382148;EndB=2382148;Parent=SYN176;VarType=ShV;DupType=.
ch09	1418842	SNP321813	G	A	.	PASS	END=1418842;ChrB=ch09;StartB=2382277;EndB=2382277;Parent=SYN176;VarType=ShV;DupType=.
ch09	1418900	SNP321814	C	T	.	PASS	END=1418900;ChrB=ch09;StartB=2382335;EndB=2382335;Parent=SYN176;VarType=ShV;DupType=.
ch09	1419468	INS321815	T	TA	.	PASS	END=1419468;ChrB=ch09;StartB=2382903;EndB=2382904;Parent=SYN176;VarType=ShV;DupType=.
ch09	1419530	SNP321816	A	G	.	PASS	END=1419530;ChrB=ch09;StartB=2382966;EndB=2382966;Parent=SYN176;VarType=ShV;DupType=.
ch09	1419644	SNP321817	G	T	.	PASS	END=1419644;ChrB=ch09;StartB=2383080;EndB=2383080;Parent=SYN176;VarType=ShV;DupType=.
ch09	1419831	INS321818	G	GT	.	PASS	END=1419831;ChrB=ch09;StartB=2383267;EndB=2383268;Parent=SYN176;VarType=ShV;DupType=.
ch09	1419858	SNP321819	T	G	.	PASS	END=1419858;ChrB=ch09;StartB=2383295;EndB=2383295;Parent=SYN176;VarType=ShV;DupType=.
ch09	1419931	INS321820	A	AT	.	PASS	END=1419931;ChrB=ch09;StartB=2383368;EndB=2383369;Parent=SYN176;VarType=ShV;DupType=.
ch09	1420548	SNP321821	T	C	.	PASS	END=1420548;ChrB=ch09;StartB=2383986;EndB=2383986;Parent=SYN176;VarType=ShV;DupType=.
ch09	1421330	SNP321822	T	C	.	PASS	END=1421330;ChrB=ch09;StartB=2384768;EndB=2384768;Parent=SYN176;VarType=ShV;DupType=.
ch09	1422261	INS321823	C	CA	.	PASS	END=1422261;ChrB=ch09;StartB=2385699;EndB=2385700;Parent=SYN176;VarType=ShV;DupType=.
ch09	1423027	DEL321824	AAATTTCCATGTTTCATATTATTTGTATGGTTTCCATTAGTCTCAGC	A	.	PASS	END=1423073;ChrB=ch09;StartB=2386466;EndB=2386466;Parent=SYN176;VarType=ShV;DupType=.
ch09	1423108	SNP321825	A	G	.	PASS	END=1423108;ChrB=ch09;StartB=2386501;EndB=2386501;Parent=SYN176;VarType=ShV;DupType=.
ch09	1423129	SNP321826	G	A	.	PASS	END=1423129;ChrB=ch09;StartB=2386522;EndB=2386522;Parent=SYN176;VarType=ShV;DupType=.
ch09	1423948	SNP321827	G	T	.	PASS	END=1423948;ChrB=ch09;StartB=2387341;EndB=2387341;Parent=SYN176;VarType=ShV;DupType=.
ch09	1424079	SNP321828	A	G	.	PASS	END=1424079;ChrB=ch09;StartB=2387472;EndB=2387472;Parent=SYN176;VarType=ShV;DupType=.
ch09	1424180	SNP321829	C	G	.	PASS	END=1424180;ChrB=ch09;StartB=2387573;EndB=2387573;Parent=SYN176;VarType=ShV;DupType=.
ch09	1424710	SNP321830	A	G	.	PASS	END=1424710;ChrB=ch09;StartB=2388103;EndB=2388103;Parent=SYN176;VarType=ShV;DupType=.
ch09	1424898	SNP321831	T	A	.	PASS	END=1424898;ChrB=ch09;StartB=2388291;EndB=2388291;Parent=SYN176;VarType=ShV;DupType=.
ch09	1425339	SNP321832	T	C	.	PASS	END=1425339;ChrB=ch09;StartB=2388732;EndB=2388732;Parent=SYN176;VarType=ShV;DupType=.
ch09	1425702	SNP321833	C	T	.	PASS	END=1425702;ChrB=ch09;StartB=2389095;EndB=2389095;Parent=SYN176;VarType=ShV;DupType=.
ch09	1425722	SNP321834	T	A	.	PASS	END=1425722;ChrB=ch09;StartB=2389115;EndB=2389115;Parent=SYN176;VarType=ShV;DupType=.
ch09	1426617	SNP321835	G	A	.	PASS	END=1426617;ChrB=ch09;StartB=2390010;EndB=2390010;Parent=SYN176;VarType=ShV;DupType=.
ch09	1426987	SNP321836	C	T	.	PASS	END=1426987;ChrB=ch09;StartB=2390380;EndB=2390380;Parent=SYN176;VarType=ShV;DupType=.
ch09	1427114	INS321837	T	TCCCCCCCCCCCCCC	.	PASS	END=1427114;ChrB=ch09;StartB=2390507;EndB=2390521;Parent=SYN176;VarType=ShV;DupType=.
ch09	1427143	SNP321838	C	T	.	PASS	END=1427143;ChrB=ch09;StartB=2390550;EndB=2390550;Parent=SYN176;VarType=ShV;DupType=.
ch09	1427368	SNP321839	A	T	.	PASS	END=1427368;ChrB=ch09;StartB=2390775;EndB=2390775;Parent=SYN176;VarType=ShV;DupType=.
ch09	1427387	DEL321840	GGTT	G	.	PASS	END=1427390;ChrB=ch09;StartB=2390794;EndB=2390794;Parent=SYN176;VarType=ShV;DupType=.
ch09	1427409	SNP321841	T	C	.	PASS	END=1427409;ChrB=ch09;StartB=2390813;EndB=2390813;Parent=SYN176;VarType=ShV;DupType=.
ch09	1427439	SNP321842	C	T	.	PASS	END=1427439;ChrB=ch09;StartB=2390843;EndB=2390843;Parent=SYN176;VarType=ShV;DupType=.
ch09	1427574	SNP321843	T	C	.	PASS	END=1427574;ChrB=ch09;StartB=2390978;EndB=2390978;Parent=SYN176;VarType=ShV;DupType=.
ch09	1427603	SNP321844	G	A	.	PASS	END=1427603;ChrB=ch09;StartB=2391007;EndB=2391007;Parent=SYN176;VarType=ShV;DupType=.
ch09	1427688	SNP321845	T	G	.	PASS	END=1427688;ChrB=ch09;StartB=2391092;EndB=2391092;Parent=SYN176;VarType=ShV;DupType=.
ch09	1427843	DEL321846	GT	G	.	PASS	END=1427844;ChrB=ch09;StartB=2391247;EndB=2391247;Parent=SYN176;VarType=ShV;DupType=.
ch09	1427892	SNP321847	C	A	.	PASS	END=1427892;ChrB=ch09;StartB=2391295;EndB=2391295;Parent=SYN176;VarType=ShV;DupType=.
ch09	1427984	SNP321848	G	A	.	PASS	END=1427984;ChrB=ch09;StartB=2391387;EndB=2391387;Parent=SYN176;VarType=ShV;DupType=.
ch09	1428136	INS321849	A	AT	.	PASS	END=1428136;ChrB=ch09;StartB=2391539;EndB=2391540;Parent=SYN176;VarType=ShV;DupType=.
ch09	1428363	SNP321850	A	T	.	PASS	END=1428363;ChrB=ch09;StartB=2391767;EndB=2391767;Parent=SYN176;VarType=ShV;DupType=.
ch09	1428725	SNP321851	C	T	.	PASS	END=1428725;ChrB=ch09;StartB=2392129;EndB=2392129;Parent=SYN176;VarType=ShV;DupType=.
ch09	1428938	INS321852	T	TGAGTTTGATACGATTTA	.	PASS	END=1428938;ChrB=ch09;StartB=2392342;EndB=2392359;Parent=SYN176;VarType=ShV;DupType=.
ch09	1429200	SNP321853	A	G	.	PASS	END=1429200;ChrB=ch09;StartB=2392621;EndB=2392621;Parent=SYN176;VarType=ShV;DupType=.
ch09	1429259	SNP321854	C	T	.	PASS	END=1429259;ChrB=ch09;StartB=2392680;EndB=2392680;Parent=SYN176;VarType=ShV;DupType=.
ch09	1429305	SNP321855	C	T	.	PASS	END=1429305;ChrB=ch09;StartB=2392726;EndB=2392726;Parent=SYN176;VarType=ShV;DupType=.
ch09	1429317	SNP321856	T	A	.	PASS	END=1429317;ChrB=ch09;StartB=2392738;EndB=2392738;Parent=SYN176;VarType=ShV;DupType=.
ch09	1429323	SNP321857	T	G	.	PASS	END=1429323;ChrB=ch09;StartB=2392744;EndB=2392744;Parent=SYN176;VarType=ShV;DupType=.
ch09	1429350	SNP321858	T	C	.	PASS	END=1429350;ChrB=ch09;StartB=2392771;EndB=2392771;Parent=SYN176;VarType=ShV;DupType=.
ch09	1429367	SNP321859	T	C	.	PASS	END=1429367;ChrB=ch09;StartB=2392788;EndB=2392788;Parent=SYN176;VarType=ShV;DupType=.
ch09	1429433	SNP321860	A	G	.	PASS	END=1429433;ChrB=ch09;StartB=2392854;EndB=2392854;Parent=SYN176;VarType=ShV;DupType=.
ch09	1429492	SNP321861	A	G	.	PASS	END=1429492;ChrB=ch09;StartB=2392913;EndB=2392913;Parent=SYN176;VarType=ShV;DupType=.
ch09	1429557	INS321862	T	TC	.	PASS	END=1429557;ChrB=ch09;StartB=2392978;EndB=2392979;Parent=SYN176;VarType=ShV;DupType=.
ch09	1429559	SNP321863	C	T	.	PASS	END=1429559;ChrB=ch09;StartB=2392981;EndB=2392981;Parent=SYN176;VarType=ShV;DupType=.
ch09	1429562	SNP321864	T	G	.	PASS	END=1429562;ChrB=ch09;StartB=2392984;EndB=2392984;Parent=SYN176;VarType=ShV;DupType=.
ch09	1429581	SNP321865	T	A	.	PASS	END=1429581;ChrB=ch09;StartB=2393003;EndB=2393003;Parent=SYN176;VarType=ShV;DupType=.
ch09	1429690	SNP321866	T	C	.	PASS	END=1429690;ChrB=ch09;StartB=2393112;EndB=2393112;Parent=SYN176;VarType=ShV;DupType=.
ch09	1429697	INS321867	A	AT	.	PASS	END=1429697;ChrB=ch09;StartB=2393119;EndB=2393120;Parent=SYN176;VarType=ShV;DupType=.
ch09	1429749	SNP321868	A	G	.	PASS	END=1429749;ChrB=ch09;StartB=2393172;EndB=2393172;Parent=SYN176;VarType=ShV;DupType=.
ch09	1429809	INS321869	A	AAAAG	.	PASS	END=1429809;ChrB=ch09;StartB=2393232;EndB=2393236;Parent=SYN176;VarType=ShV;DupType=.
ch09	1429899	SNP321870	A	G	.	PASS	END=1429899;ChrB=ch09;StartB=2393326;EndB=2393326;Parent=SYN176;VarType=ShV;DupType=.
ch09	1430252	DEL321871	ATT	A	.	PASS	END=1430254;ChrB=ch09;StartB=2393679;EndB=2393679;Parent=SYN176;VarType=ShV;DupType=.
ch09	1430364	DEL321872	GCTCAACGTTAGAAGGAA	G	.	PASS	END=1430381;ChrB=ch09;StartB=2393789;EndB=2393789;Parent=SYN176;VarType=ShV;DupType=.
ch09	1430410	SNP321873	G	A	.	PASS	END=1430410;ChrB=ch09;StartB=2393818;EndB=2393818;Parent=SYN176;VarType=ShV;DupType=.
ch09	1430477	DEL321874	GTTAATTTTTTTATAT	G	.	PASS	END=1430492;ChrB=ch09;StartB=2393885;EndB=2393885;Parent=SYN176;VarType=ShV;DupType=.
ch09	1430521	SNP321875	T	C	.	PASS	END=1430521;ChrB=ch09;StartB=2393914;EndB=2393914;Parent=SYN176;VarType=ShV;DupType=.
ch09	1430533	SNP321876	T	C	.	PASS	END=1430533;ChrB=ch09;StartB=2393926;EndB=2393926;Parent=SYN176;VarType=ShV;DupType=.
ch09	1430711	INS321877	T	TTTTTGTTAATAAAAAATTTTTGAATTTAGATTTGGAGATTAGAATTTTTTAAATAAAAAATGCTTTTTCTTTCAATGAAAATTTTATATGATGTTGATTGATATCACGA	.	PASS	END=1430711;ChrB=ch09;StartB=2394104;EndB=2394213;Parent=SYN176;VarType=ShV;DupType=.
ch09	1430881	SNP321878	G	A	.	PASS	END=1430881;ChrB=ch09;StartB=2394383;EndB=2394383;Parent=SYN176;VarType=ShV;DupType=.
ch09	1431119	SNP321879	T	C	.	PASS	END=1431119;ChrB=ch09;StartB=2394621;EndB=2394621;Parent=SYN176;VarType=ShV;DupType=.
ch09	1431423	SNP321880	G	A	.	PASS	END=1431423;ChrB=ch09;StartB=2394925;EndB=2394925;Parent=SYN176;VarType=ShV;DupType=.
ch09	1431507	SNP321881	G	A	.	PASS	END=1431507;ChrB=ch09;StartB=2395009;EndB=2395009;Parent=SYN176;VarType=ShV;DupType=.
ch09	1431536	SNP321882	A	G	.	PASS	END=1431536;ChrB=ch09;StartB=2395038;EndB=2395038;Parent=SYN176;VarType=ShV;DupType=.
ch09	1431616	DEL321883	TTTA	T	.	PASS	END=1431619;ChrB=ch09;StartB=2395118;EndB=2395118;Parent=SYN176;VarType=ShV;DupType=.
ch09	1431621	SNP321884	T	A	.	PASS	END=1431621;ChrB=ch09;StartB=2395120;EndB=2395120;Parent=SYN176;VarType=ShV;DupType=.
ch09	1432345	DEL321885	TTCATAGACA	T	.	PASS	END=1432354;ChrB=ch09;StartB=2395844;EndB=2395844;Parent=SYN176;VarType=ShV;DupType=.
ch09	1432686	SNP321886	G	A	.	PASS	END=1432686;ChrB=ch09;StartB=2396176;EndB=2396176;Parent=SYN176;VarType=ShV;DupType=.
ch09	1434044	SNP321887	G	T	.	PASS	END=1434044;ChrB=ch09;StartB=2397534;EndB=2397534;Parent=SYN176;VarType=ShV;DupType=.
ch09	1434215	SNP321888	C	T	.	PASS	END=1434215;ChrB=ch09;StartB=2397705;EndB=2397705;Parent=SYN176;VarType=ShV;DupType=.
ch09	1434230	SNP321889	A	G	.	PASS	END=1434230;ChrB=ch09;StartB=2397720;EndB=2397720;Parent=SYN176;VarType=ShV;DupType=.
ch09	1434291	SNP321890	G	T	.	PASS	END=1434291;ChrB=ch09;StartB=2397781;EndB=2397781;Parent=SYN176;VarType=ShV;DupType=.
ch09	1434308	SNP321891	T	G	.	PASS	END=1434308;ChrB=ch09;StartB=2397798;EndB=2397798;Parent=SYN176;VarType=ShV;DupType=.
ch09	1434386	SNP321892	A	G	.	PASS	END=1434386;ChrB=ch09;StartB=2397876;EndB=2397876;Parent=SYN176;VarType=ShV;DupType=.
ch09	1434395	SNP321893	A	G	.	PASS	END=1434395;ChrB=ch09;StartB=2397885;EndB=2397885;Parent=SYN176;VarType=ShV;DupType=.
ch09	1434398	SNP321894	C	T	.	PASS	END=1434398;ChrB=ch09;StartB=2397888;EndB=2397888;Parent=SYN176;VarType=ShV;DupType=.
ch09	1434556	SNP321895	T	C	.	PASS	END=1434556;ChrB=ch09;StartB=2398046;EndB=2398046;Parent=SYN176;VarType=ShV;DupType=.
ch09	1434558	SNP321896	G	C	.	PASS	END=1434558;ChrB=ch09;StartB=2398048;EndB=2398048;Parent=SYN176;VarType=ShV;DupType=.
ch09	1434575	SNP321897	G	C	.	PASS	END=1434575;ChrB=ch09;StartB=2398065;EndB=2398065;Parent=SYN176;VarType=ShV;DupType=.
ch09	1434592	SNP321898	T	G	.	PASS	END=1434592;ChrB=ch09;StartB=2398082;EndB=2398082;Parent=SYN176;VarType=ShV;DupType=.
ch09	1434596	SNP321899	T	C	.	PASS	END=1434596;ChrB=ch09;StartB=2398086;EndB=2398086;Parent=SYN176;VarType=ShV;DupType=.
ch09	1434597	SNP321900	T	C	.	PASS	END=1434597;ChrB=ch09;StartB=2398087;EndB=2398087;Parent=SYN176;VarType=ShV;DupType=.
ch09	1434608	SNP321901	A	G	.	PASS	END=1434608;ChrB=ch09;StartB=2398098;EndB=2398098;Parent=SYN176;VarType=ShV;DupType=.
ch09	1434620	SNP321902	C	A	.	PASS	END=1434620;ChrB=ch09;StartB=2398110;EndB=2398110;Parent=SYN176;VarType=ShV;DupType=.
ch09	1434621	SNP321903	T	C	.	PASS	END=1434621;ChrB=ch09;StartB=2398111;EndB=2398111;Parent=SYN176;VarType=ShV;DupType=.
ch09	1434626	SNP321904	G	A	.	PASS	END=1434626;ChrB=ch09;StartB=2398116;EndB=2398116;Parent=SYN176;VarType=ShV;DupType=.
ch09	1434651	SNP321905	G	A	.	PASS	END=1434651;ChrB=ch09;StartB=2398141;EndB=2398141;Parent=SYN176;VarType=ShV;DupType=.
ch09	1434655	SNP321906	T	C	.	PASS	END=1434655;ChrB=ch09;StartB=2398145;EndB=2398145;Parent=SYN176;VarType=ShV;DupType=.
ch09	1434656	SNP321907	G	A	.	PASS	END=1434656;ChrB=ch09;StartB=2398146;EndB=2398146;Parent=SYN176;VarType=ShV;DupType=.
ch09	1434683	SNP321908	T	G	.	PASS	END=1434683;ChrB=ch09;StartB=2398173;EndB=2398173;Parent=SYN176;VarType=ShV;DupType=.
ch09	1434694	SNP321909	T	A	.	PASS	END=1434694;ChrB=ch09;StartB=2398184;EndB=2398184;Parent=SYN176;VarType=ShV;DupType=.
ch09	1434695	SNP321910	C	A	.	PASS	END=1434695;ChrB=ch09;StartB=2398185;EndB=2398185;Parent=SYN176;VarType=ShV;DupType=.
ch09	1434768	SNP321911	A	T	.	PASS	END=1434768;ChrB=ch09;StartB=2398258;EndB=2398258;Parent=SYN176;VarType=ShV;DupType=.
ch09	1434770	SNP321912	G	T	.	PASS	END=1434770;ChrB=ch09;StartB=2398260;EndB=2398260;Parent=SYN176;VarType=ShV;DupType=.
ch09	1434794	SNP321913	A	G	.	PASS	END=1434794;ChrB=ch09;StartB=2398284;EndB=2398284;Parent=SYN176;VarType=ShV;DupType=.
ch09	1434800	SNP321914	C	T	.	PASS	END=1434800;ChrB=ch09;StartB=2398290;EndB=2398290;Parent=SYN176;VarType=ShV;DupType=.
ch09	1434839	SNP321915	A	T	.	PASS	END=1434839;ChrB=ch09;StartB=2398329;EndB=2398329;Parent=SYN176;VarType=ShV;DupType=.
ch09	1434840	SNP321916	G	A	.	PASS	END=1434840;ChrB=ch09;StartB=2398330;EndB=2398330;Parent=SYN176;VarType=ShV;DupType=.
ch09	1434841	SNP321917	T	C	.	PASS	END=1434841;ChrB=ch09;StartB=2398331;EndB=2398331;Parent=SYN176;VarType=ShV;DupType=.
ch09	1434842	SNP321918	A	G	.	PASS	END=1434842;ChrB=ch09;StartB=2398332;EndB=2398332;Parent=SYN176;VarType=ShV;DupType=.
ch09	1435449	SNP321919	A	T	.	PASS	END=1435449;ChrB=ch09;StartB=2398939;EndB=2398939;Parent=SYN176;VarType=ShV;DupType=.
ch09	1435629	SNP321920	G	T	.	PASS	END=1435629;ChrB=ch09;StartB=2399119;EndB=2399119;Parent=SYN176;VarType=ShV;DupType=.
ch09	1435913	INS321921	T	TATTTTGTCTGAATGAGGCAAATTTCATTTATATTGGTCAATATTATTAAGTGTAATATATTTTTACTAAGTTTTAA	.	PASS	END=1435913;ChrB=ch09;StartB=2399403;EndB=2399479;Parent=SYN176;VarType=ShV;DupType=.
ch09	1436441	DEL321922	ATTGGTCAATATTATTAAGTATAATGTATTTTTATTAAATTTTGAATTGTTTTTGAATGAGCCAAATTTTATTTATATTGGTTTAAGTATAATATATATTCTATTAAATTCTAGAATTTTTTTTTAAAAAAGACAAATTTTATTTATATTTGTCAATATTATTAAGTATAACATATTTTTATTAAATTTTGAGTTTTGCCTGAAAGATACAAATTTATTTATGT	A	.	PASS	END=1436664;ChrB=ch09;StartB=2400007;EndB=2400007;Parent=SYN176;VarType=ShV;DupType=.
ch09	1436689	HDR639	N	<HDR>	.	PASS	END=1441300;ChrB=ch09;StartB=2400032;EndB=2404204;Parent=SYN176;VarType=ShV;DupType=.
ch09	1441301	SYNAL764	N	<SYNAL>	.	PASS	END=1534060;ChrB=ch09;StartB=2404205;EndB=2496893;Parent=SYN176;VarType=.;DupType=.
ch09	1441578	SNP321923	T	C	.	PASS	END=1441578;ChrB=ch09;StartB=2404482;EndB=2404482;Parent=SYN176;VarType=ShV;DupType=.
ch09	1442039	DEL321924	CA	C	.	PASS	END=1442040;ChrB=ch09;StartB=2404943;EndB=2404943;Parent=SYN176;VarType=ShV;DupType=.
ch09	1442161	SNP321925	T	C	.	PASS	END=1442161;ChrB=ch09;StartB=2405064;EndB=2405064;Parent=SYN176;VarType=ShV;DupType=.
ch09	1442255	SNP321926	C	T	.	PASS	END=1442255;ChrB=ch09;StartB=2405158;EndB=2405158;Parent=SYN176;VarType=ShV;DupType=.
ch09	1442412	SNP321927	A	G	.	PASS	END=1442412;ChrB=ch09;StartB=2405315;EndB=2405315;Parent=SYN176;VarType=ShV;DupType=.
ch09	1442444	SNP321928	A	G	.	PASS	END=1442444;ChrB=ch09;StartB=2405347;EndB=2405347;Parent=SYN176;VarType=ShV;DupType=.
ch09	1442460	SNP321929	C	T	.	PASS	END=1442460;ChrB=ch09;StartB=2405363;EndB=2405363;Parent=SYN176;VarType=ShV;DupType=.
ch09	1442485	SNP321930	A	C	.	PASS	END=1442485;ChrB=ch09;StartB=2405388;EndB=2405388;Parent=SYN176;VarType=ShV;DupType=.
ch09	1442513	SNP321931	A	T	.	PASS	END=1442513;ChrB=ch09;StartB=2405416;EndB=2405416;Parent=SYN176;VarType=ShV;DupType=.
ch09	1442696	SNP321932	C	T	.	PASS	END=1442696;ChrB=ch09;StartB=2405599;EndB=2405599;Parent=SYN176;VarType=ShV;DupType=.
ch09	1442697	SNP321933	T	C	.	PASS	END=1442697;ChrB=ch09;StartB=2405600;EndB=2405600;Parent=SYN176;VarType=ShV;DupType=.
ch09	1442702	SNP321934	G	C	.	PASS	END=1442702;ChrB=ch09;StartB=2405605;EndB=2405605;Parent=SYN176;VarType=ShV;DupType=.
ch09	1442736	SNP321935	G	T	.	PASS	END=1442736;ChrB=ch09;StartB=2405639;EndB=2405639;Parent=SYN176;VarType=ShV;DupType=.
ch09	1442737	SNP321936	T	C	.	PASS	END=1442737;ChrB=ch09;StartB=2405640;EndB=2405640;Parent=SYN176;VarType=ShV;DupType=.
ch09	1442758	SNP321937	C	T	.	PASS	END=1442758;ChrB=ch09;StartB=2405661;EndB=2405661;Parent=SYN176;VarType=ShV;DupType=.
ch09	1442763	SNP321938	C	T	.	PASS	END=1442763;ChrB=ch09;StartB=2405666;EndB=2405666;Parent=SYN176;VarType=ShV;DupType=.
ch09	1442785	SNP321939	T	C	.	PASS	END=1442785;ChrB=ch09;StartB=2405688;EndB=2405688;Parent=SYN176;VarType=ShV;DupType=.
ch09	1442814	INS321940	G	GC	.	PASS	END=1442814;ChrB=ch09;StartB=2405717;EndB=2405718;Parent=SYN176;VarType=ShV;DupType=.
ch09	1443151	SNP321941	C	G	.	PASS	END=1443151;ChrB=ch09;StartB=2406055;EndB=2406055;Parent=SYN176;VarType=ShV;DupType=.
ch09	1443198	SNP321942	T	C	.	PASS	END=1443198;ChrB=ch09;StartB=2406102;EndB=2406102;Parent=SYN176;VarType=ShV;DupType=.
ch09	1443210	DEL321943	TA	T	.	PASS	END=1443211;ChrB=ch09;StartB=2406114;EndB=2406114;Parent=SYN176;VarType=ShV;DupType=.
ch09	1443259	SNP321944	G	A	.	PASS	END=1443259;ChrB=ch09;StartB=2406162;EndB=2406162;Parent=SYN176;VarType=ShV;DupType=.
ch09	1443260	SNP321945	A	G	.	PASS	END=1443260;ChrB=ch09;StartB=2406163;EndB=2406163;Parent=SYN176;VarType=ShV;DupType=.
ch09	1443339	SNP321946	A	G	.	PASS	END=1443339;ChrB=ch09;StartB=2406242;EndB=2406242;Parent=SYN176;VarType=ShV;DupType=.
ch09	1443492	INS321947	C	CA	.	PASS	END=1443492;ChrB=ch09;StartB=2406395;EndB=2406396;Parent=SYN176;VarType=ShV;DupType=.
ch09	1443559	DEL321948	AACATACAT	A	.	PASS	END=1443567;ChrB=ch09;StartB=2406463;EndB=2406463;Parent=SYN176;VarType=ShV;DupType=.
ch09	1443588	SNP321949	G	A	.	PASS	END=1443588;ChrB=ch09;StartB=2406484;EndB=2406484;Parent=SYN176;VarType=ShV;DupType=.
ch09	1443598	INS321950	G	GA	.	PASS	END=1443598;ChrB=ch09;StartB=2406494;EndB=2406495;Parent=SYN176;VarType=ShV;DupType=.
ch09	1443604	SNP321951	T	A	.	PASS	END=1443604;ChrB=ch09;StartB=2406501;EndB=2406501;Parent=SYN176;VarType=ShV;DupType=.
ch09	1443605	SNP321952	T	A	.	PASS	END=1443605;ChrB=ch09;StartB=2406502;EndB=2406502;Parent=SYN176;VarType=ShV;DupType=.
ch09	1443606	SNP321953	T	A	.	PASS	END=1443606;ChrB=ch09;StartB=2406503;EndB=2406503;Parent=SYN176;VarType=ShV;DupType=.
ch09	1443637	SNP321954	A	G	.	PASS	END=1443637;ChrB=ch09;StartB=2406534;EndB=2406534;Parent=SYN176;VarType=ShV;DupType=.
ch09	1443704	SNP321955	T	C	.	PASS	END=1443704;ChrB=ch09;StartB=2406601;EndB=2406601;Parent=SYN176;VarType=ShV;DupType=.
ch09	1443722	INS321956	C	CAATAGTAG	.	PASS	END=1443722;ChrB=ch09;StartB=2406619;EndB=2406627;Parent=SYN176;VarType=ShV;DupType=.
ch09	1444230	DEL321957	GC	G	.	PASS	END=1444231;ChrB=ch09;StartB=2407135;EndB=2407135;Parent=SYN176;VarType=ShV;DupType=.
ch09	1444275	SNP321958	A	G	.	PASS	END=1444275;ChrB=ch09;StartB=2407179;EndB=2407179;Parent=SYN176;VarType=ShV;DupType=.
ch09	1444288	SNP321959	A	G	.	PASS	END=1444288;ChrB=ch09;StartB=2407192;EndB=2407192;Parent=SYN176;VarType=ShV;DupType=.
ch09	1444303	INS321960	A	ATT	.	PASS	END=1444303;ChrB=ch09;StartB=2407207;EndB=2407209;Parent=SYN176;VarType=ShV;DupType=.
ch09	1444304	SNP321961	A	T	.	PASS	END=1444304;ChrB=ch09;StartB=2407210;EndB=2407210;Parent=SYN176;VarType=ShV;DupType=.
ch09	1444318	SNP321962	A	G	.	PASS	END=1444318;ChrB=ch09;StartB=2407224;EndB=2407224;Parent=SYN176;VarType=ShV;DupType=.
ch09	1444341	SNP321963	T	A	.	PASS	END=1444341;ChrB=ch09;StartB=2407247;EndB=2407247;Parent=SYN176;VarType=ShV;DupType=.
ch09	1444390	SNP321964	T	C	.	PASS	END=1444390;ChrB=ch09;StartB=2407296;EndB=2407296;Parent=SYN176;VarType=ShV;DupType=.
ch09	1444397	INS321965	C	CA	.	PASS	END=1444397;ChrB=ch09;StartB=2407303;EndB=2407304;Parent=SYN176;VarType=ShV;DupType=.
ch09	1444410	SNP321966	A	T	.	PASS	END=1444410;ChrB=ch09;StartB=2407317;EndB=2407317;Parent=SYN176;VarType=ShV;DupType=.
ch09	1444413	SNP321967	A	T	.	PASS	END=1444413;ChrB=ch09;StartB=2407320;EndB=2407320;Parent=SYN176;VarType=ShV;DupType=.
ch09	1444414	DEL321968	AAAAAGG	A	.	PASS	END=1444420;ChrB=ch09;StartB=2407321;EndB=2407321;Parent=SYN176;VarType=ShV;DupType=.
ch09	1444488	SNP321969	T	C	.	PASS	END=1444488;ChrB=ch09;StartB=2407389;EndB=2407389;Parent=SYN176;VarType=ShV;DupType=.
ch09	1444544	INS321970	G	GA	.	PASS	END=1444544;ChrB=ch09;StartB=2407445;EndB=2407446;Parent=SYN176;VarType=ShV;DupType=.
ch09	1444561	DEL321971	AT	A	.	PASS	END=1444562;ChrB=ch09;StartB=2407463;EndB=2407463;Parent=SYN176;VarType=ShV;DupType=.
ch09	1444568	SNP321972	T	A	.	PASS	END=1444568;ChrB=ch09;StartB=2407469;EndB=2407469;Parent=SYN176;VarType=ShV;DupType=.
ch09	1444569	SNP321973	T	A	.	PASS	END=1444569;ChrB=ch09;StartB=2407470;EndB=2407470;Parent=SYN176;VarType=ShV;DupType=.
ch09	1444603	SNP321974	G	C	.	PASS	END=1444603;ChrB=ch09;StartB=2407504;EndB=2407504;Parent=SYN176;VarType=ShV;DupType=.
ch09	1444606	SNP321975	G	A	.	PASS	END=1444606;ChrB=ch09;StartB=2407507;EndB=2407507;Parent=SYN176;VarType=ShV;DupType=.
ch09	1444659	SNP321976	C	T	.	PASS	END=1444659;ChrB=ch09;StartB=2407560;EndB=2407560;Parent=SYN176;VarType=ShV;DupType=.
ch09	1444916	SNP321977	A	G	.	PASS	END=1444916;ChrB=ch09;StartB=2407817;EndB=2407817;Parent=SYN176;VarType=ShV;DupType=.
ch09	1444977	DEL321978	TA	T	.	PASS	END=1444978;ChrB=ch09;StartB=2407878;EndB=2407878;Parent=SYN176;VarType=ShV;DupType=.
ch09	1445072	DEL321979	CTATATATA	C	.	PASS	END=1445080;ChrB=ch09;StartB=2407972;EndB=2407972;Parent=SYN176;VarType=ShV;DupType=.
ch09	1445108	INS321980	G	GT	.	PASS	END=1445108;ChrB=ch09;StartB=2408000;EndB=2408001;Parent=SYN176;VarType=ShV;DupType=.
ch09	1445148	DEL321981	GATATATATATATATATATATATATATATATATATATATATATATATATATATATATATATATAT	G	.	PASS	END=1445212;ChrB=ch09;StartB=2408041;EndB=2408041;Parent=SYN176;VarType=ShV;DupType=.
ch09	1445375	SNP321982	G	A	.	PASS	END=1445375;ChrB=ch09;StartB=2408204;EndB=2408204;Parent=SYN176;VarType=ShV;DupType=.
ch09	1445411	SNP321983	A	G	.	PASS	END=1445411;ChrB=ch09;StartB=2408240;EndB=2408240;Parent=SYN176;VarType=ShV;DupType=.
ch09	1445432	SNP321984	C	T	.	PASS	END=1445432;ChrB=ch09;StartB=2408261;EndB=2408261;Parent=SYN176;VarType=ShV;DupType=.
ch09	1445686	SNP321985	G	A	.	PASS	END=1445686;ChrB=ch09;StartB=2408515;EndB=2408515;Parent=SYN176;VarType=ShV;DupType=.
ch09	1445730	SNP321986	A	G	.	PASS	END=1445730;ChrB=ch09;StartB=2408559;EndB=2408559;Parent=SYN176;VarType=ShV;DupType=.
ch09	1446175	SNP321987	T	A	.	PASS	END=1446175;ChrB=ch09;StartB=2409004;EndB=2409004;Parent=SYN176;VarType=ShV;DupType=.
ch09	1446182	SNP321988	G	A	.	PASS	END=1446182;ChrB=ch09;StartB=2409011;EndB=2409011;Parent=SYN176;VarType=ShV;DupType=.
ch09	1446384	SNP321989	T	C	.	PASS	END=1446384;ChrB=ch09;StartB=2409213;EndB=2409213;Parent=SYN176;VarType=ShV;DupType=.
ch09	1446565	DEL321990	TATTTATAGGCAAGAAG	T	.	PASS	END=1446581;ChrB=ch09;StartB=2409394;EndB=2409394;Parent=SYN176;VarType=ShV;DupType=.
ch09	1446762	SNP321991	T	A	.	PASS	END=1446762;ChrB=ch09;StartB=2409575;EndB=2409575;Parent=SYN176;VarType=ShV;DupType=.
ch09	1447211	SNP321992	G	A	.	PASS	END=1447211;ChrB=ch09;StartB=2410024;EndB=2410024;Parent=SYN176;VarType=ShV;DupType=.
ch09	1447335	DEL321993	ATATAT	A	.	PASS	END=1447340;ChrB=ch09;StartB=2410148;EndB=2410148;Parent=SYN176;VarType=ShV;DupType=.
ch09	1447583	SNP321994	T	A	.	PASS	END=1447583;ChrB=ch09;StartB=2410391;EndB=2410391;Parent=SYN176;VarType=ShV;DupType=.
ch09	1447724	SNP321995	C	A	.	PASS	END=1447724;ChrB=ch09;StartB=2410532;EndB=2410532;Parent=SYN176;VarType=ShV;DupType=.
ch09	1447879	SNP321996	A	G	.	PASS	END=1447879;ChrB=ch09;StartB=2410687;EndB=2410687;Parent=SYN176;VarType=ShV;DupType=.
ch09	1447963	SNP321997	A	G	.	PASS	END=1447963;ChrB=ch09;StartB=2410771;EndB=2410771;Parent=SYN176;VarType=ShV;DupType=.
ch09	1447993	SNP321998	A	G	.	PASS	END=1447993;ChrB=ch09;StartB=2410801;EndB=2410801;Parent=SYN176;VarType=ShV;DupType=.
ch09	1448039	INS321999	G	GA	.	PASS	END=1448039;ChrB=ch09;StartB=2410847;EndB=2410848;Parent=SYN176;VarType=ShV;DupType=.
ch09	1448041	SNP322000	T	A	.	PASS	END=1448041;ChrB=ch09;StartB=2410850;EndB=2410850;Parent=SYN176;VarType=ShV;DupType=.
ch09	1448069	SNP322001	T	C	.	PASS	END=1448069;ChrB=ch09;StartB=2410878;EndB=2410878;Parent=SYN176;VarType=ShV;DupType=.
ch09	1448167	INS322002	T	TG	.	PASS	END=1448167;ChrB=ch09;StartB=2410976;EndB=2410977;Parent=SYN176;VarType=ShV;DupType=.
ch09	1448219	SNP322003	G	T	.	PASS	END=1448219;ChrB=ch09;StartB=2411029;EndB=2411029;Parent=SYN176;VarType=ShV;DupType=.
ch09	1448230	SNP322004	T	G	.	PASS	END=1448230;ChrB=ch09;StartB=2411040;EndB=2411040;Parent=SYN176;VarType=ShV;DupType=.
ch09	1448240	DEL322005	TC	T	.	PASS	END=1448241;ChrB=ch09;StartB=2411050;EndB=2411050;Parent=SYN176;VarType=ShV;DupType=.
ch09	1448263	SNP322006	C	T	.	PASS	END=1448263;ChrB=ch09;StartB=2411072;EndB=2411072;Parent=SYN176;VarType=ShV;DupType=.
ch09	1448269	SNP322007	G	A	.	PASS	END=1448269;ChrB=ch09;StartB=2411078;EndB=2411078;Parent=SYN176;VarType=ShV;DupType=.
ch09	1448549	SNP322008	T	A	.	PASS	END=1448549;ChrB=ch09;StartB=2411358;EndB=2411358;Parent=SYN176;VarType=ShV;DupType=.
ch09	1448552	SNP322009	T	A	.	PASS	END=1448552;ChrB=ch09;StartB=2411361;EndB=2411361;Parent=SYN176;VarType=ShV;DupType=.
ch09	1448746	SNP322010	A	T	.	PASS	END=1448746;ChrB=ch09;StartB=2411555;EndB=2411555;Parent=SYN176;VarType=ShV;DupType=.
ch09	1448810	SNP322011	G	C	.	PASS	END=1448810;ChrB=ch09;StartB=2411619;EndB=2411619;Parent=SYN176;VarType=ShV;DupType=.
ch09	1449267	SNP322012	T	C	.	PASS	END=1449267;ChrB=ch09;StartB=2412076;EndB=2412076;Parent=SYN176;VarType=ShV;DupType=.
ch09	1449287	SNP322013	A	T	.	PASS	END=1449287;ChrB=ch09;StartB=2412096;EndB=2412096;Parent=SYN176;VarType=ShV;DupType=.
ch09	1449378	SNP322014	A	G	.	PASS	END=1449378;ChrB=ch09;StartB=2412187;EndB=2412187;Parent=SYN176;VarType=ShV;DupType=.
ch09	1449489	SNP322015	C	A	.	PASS	END=1449489;ChrB=ch09;StartB=2412298;EndB=2412298;Parent=SYN176;VarType=ShV;DupType=.
ch09	1449686	SNP322016	A	G	.	PASS	END=1449686;ChrB=ch09;StartB=2412495;EndB=2412495;Parent=SYN176;VarType=ShV;DupType=.
ch09	1449753	SNP322017	A	T	.	PASS	END=1449753;ChrB=ch09;StartB=2412562;EndB=2412562;Parent=SYN176;VarType=ShV;DupType=.
ch09	1451308	SNP322018	C	G	.	PASS	END=1451308;ChrB=ch09;StartB=2414117;EndB=2414117;Parent=SYN176;VarType=ShV;DupType=.
ch09	1451458	SNP322019	G	C	.	PASS	END=1451458;ChrB=ch09;StartB=2414267;EndB=2414267;Parent=SYN176;VarType=ShV;DupType=.
ch09	1452321	DEL322020	CT	C	.	PASS	END=1452322;ChrB=ch09;StartB=2415130;EndB=2415130;Parent=SYN176;VarType=ShV;DupType=.
ch09	1452474	DEL322021	CT	C	.	PASS	END=1452475;ChrB=ch09;StartB=2415282;EndB=2415282;Parent=SYN176;VarType=ShV;DupType=.
ch09	1452563	SNP322022	A	G	.	PASS	END=1452563;ChrB=ch09;StartB=2415370;EndB=2415370;Parent=SYN176;VarType=ShV;DupType=.
ch09	1452909	SNP322023	A	G	.	PASS	END=1452909;ChrB=ch09;StartB=2415716;EndB=2415716;Parent=SYN176;VarType=ShV;DupType=.
ch09	1453150	INS322024	T	TCCCC	.	PASS	END=1453150;ChrB=ch09;StartB=2415957;EndB=2415961;Parent=SYN176;VarType=ShV;DupType=.
ch09	1453196	SNP322025	G	A	.	PASS	END=1453196;ChrB=ch09;StartB=2416007;EndB=2416007;Parent=SYN176;VarType=ShV;DupType=.
ch09	1453214	SNP322026	C	T	.	PASS	END=1453214;ChrB=ch09;StartB=2416025;EndB=2416025;Parent=SYN176;VarType=ShV;DupType=.
ch09	1453629	SNP322027	A	T	.	PASS	END=1453629;ChrB=ch09;StartB=2416440;EndB=2416440;Parent=SYN176;VarType=ShV;DupType=.
ch09	1453630	SNP322028	A	T	.	PASS	END=1453630;ChrB=ch09;StartB=2416441;EndB=2416441;Parent=SYN176;VarType=ShV;DupType=.
ch09	1453631	SNP322029	A	T	.	PASS	END=1453631;ChrB=ch09;StartB=2416442;EndB=2416442;Parent=SYN176;VarType=ShV;DupType=.
ch09	1453855	SNP322030	A	T	.	PASS	END=1453855;ChrB=ch09;StartB=2416666;EndB=2416666;Parent=SYN176;VarType=ShV;DupType=.
ch09	1453901	SNP322031	G	A	.	PASS	END=1453901;ChrB=ch09;StartB=2416712;EndB=2416712;Parent=SYN176;VarType=ShV;DupType=.
ch09	1453922	DEL322032	CAAA	C	.	PASS	END=1453925;ChrB=ch09;StartB=2416733;EndB=2416733;Parent=SYN176;VarType=ShV;DupType=.
ch09	1453936	SNP322033	A	G	.	PASS	END=1453936;ChrB=ch09;StartB=2416744;EndB=2416744;Parent=SYN176;VarType=ShV;DupType=.
ch09	1453939	SNP322034	A	G	.	PASS	END=1453939;ChrB=ch09;StartB=2416747;EndB=2416747;Parent=SYN176;VarType=ShV;DupType=.
ch09	1454723	SNP322035	T	C	.	PASS	END=1454723;ChrB=ch09;StartB=2417531;EndB=2417531;Parent=SYN176;VarType=ShV;DupType=.
ch09	1454922	SNP322036	A	G	.	PASS	END=1454922;ChrB=ch09;StartB=2417730;EndB=2417730;Parent=SYN176;VarType=ShV;DupType=.
ch09	1455109	INS322037	A	AT	.	PASS	END=1455109;ChrB=ch09;StartB=2417917;EndB=2417918;Parent=SYN176;VarType=ShV;DupType=.
ch09	1455225	SNP322038	T	C	.	PASS	END=1455225;ChrB=ch09;StartB=2418034;EndB=2418034;Parent=SYN176;VarType=ShV;DupType=.
ch09	1455570	SNP322039	A	T	.	PASS	END=1455570;ChrB=ch09;StartB=2418379;EndB=2418379;Parent=SYN176;VarType=ShV;DupType=.
ch09	1455600	SNP322040	T	C	.	PASS	END=1455600;ChrB=ch09;StartB=2418409;EndB=2418409;Parent=SYN176;VarType=ShV;DupType=.
ch09	1455630	DEL322041	AAT	A	.	PASS	END=1455632;ChrB=ch09;StartB=2418439;EndB=2418439;Parent=SYN176;VarType=ShV;DupType=.
ch09	1455636	SNP322042	A	T	.	PASS	END=1455636;ChrB=ch09;StartB=2418443;EndB=2418443;Parent=SYN176;VarType=ShV;DupType=.
ch09	1455647	SNP322043	A	G	.	PASS	END=1455647;ChrB=ch09;StartB=2418454;EndB=2418454;Parent=SYN176;VarType=ShV;DupType=.
ch09	1455670	SNP322044	A	G	.	PASS	END=1455670;ChrB=ch09;StartB=2418477;EndB=2418477;Parent=SYN176;VarType=ShV;DupType=.
ch09	1455672	SNP322045	T	A	.	PASS	END=1455672;ChrB=ch09;StartB=2418479;EndB=2418479;Parent=SYN176;VarType=ShV;DupType=.
ch09	1455880	SNP322046	C	T	.	PASS	END=1455880;ChrB=ch09;StartB=2418687;EndB=2418687;Parent=SYN176;VarType=ShV;DupType=.
ch09	1455881	SNP322047	C	T	.	PASS	END=1455881;ChrB=ch09;StartB=2418688;EndB=2418688;Parent=SYN176;VarType=ShV;DupType=.
ch09	1455967	INS322048	G	GTCATTTTACTTCCT	.	PASS	END=1455967;ChrB=ch09;StartB=2418774;EndB=2418788;Parent=SYN176;VarType=ShV;DupType=.
ch09	1455977	INS322049	G	GT	.	PASS	END=1455977;ChrB=ch09;StartB=2418798;EndB=2418799;Parent=SYN176;VarType=ShV;DupType=.
ch09	1456097	SNP322050	G	T	.	PASS	END=1456097;ChrB=ch09;StartB=2418919;EndB=2418919;Parent=SYN176;VarType=ShV;DupType=.
ch09	1464260	SNP322051	G	C	.	PASS	END=1464260;ChrB=ch09;StartB=2427082;EndB=2427082;Parent=SYN176;VarType=ShV;DupType=.
ch09	1467842	INS322052	A	AC	.	PASS	END=1467842;ChrB=ch09;StartB=2430664;EndB=2430665;Parent=SYN176;VarType=ShV;DupType=.
ch09	1467853	INS322053	C	CCA	.	PASS	END=1467853;ChrB=ch09;StartB=2430676;EndB=2430678;Parent=SYN176;VarType=ShV;DupType=.
ch09	1467854	SNP322054	A	C	.	PASS	END=1467854;ChrB=ch09;StartB=2430679;EndB=2430679;Parent=SYN176;VarType=ShV;DupType=.
ch09	1469133	INS322055	T	TGG	.	PASS	END=1469133;ChrB=ch09;StartB=2431958;EndB=2431960;Parent=SYN176;VarType=ShV;DupType=.
ch09	1471098	INS322056	A	AC	.	PASS	END=1471098;ChrB=ch09;StartB=2433925;EndB=2433926;Parent=SYN176;VarType=ShV;DupType=.
ch09	1477748	INS322057	A	AG	.	PASS	END=1477748;ChrB=ch09;StartB=2440576;EndB=2440577;Parent=SYN176;VarType=ShV;DupType=.
ch09	1479561	INS322058	C	CA	.	PASS	END=1479561;ChrB=ch09;StartB=2442390;EndB=2442391;Parent=SYN176;VarType=ShV;DupType=.
ch09	1484453	INS322059	A	AG	.	PASS	END=1484453;ChrB=ch09;StartB=2447283;EndB=2447284;Parent=SYN176;VarType=ShV;DupType=.
ch09	1492256	INS322060	T	TA	.	PASS	END=1492256;ChrB=ch09;StartB=2455087;EndB=2455088;Parent=SYN176;VarType=ShV;DupType=.
ch09	1493213	INS322061	C	CT	.	PASS	END=1493213;ChrB=ch09;StartB=2456045;EndB=2456046;Parent=SYN176;VarType=ShV;DupType=.
ch09	1504492	INS322062	C	CA	.	PASS	END=1504492;ChrB=ch09;StartB=2467325;EndB=2467326;Parent=SYN176;VarType=ShV;DupType=.
ch09	1514793	DEL322063	GA	G	.	PASS	END=1514794;ChrB=ch09;StartB=2477627;EndB=2477627;Parent=SYN176;VarType=ShV;DupType=.
ch09	1516132	INS322064	A	AAT	.	PASS	END=1516132;ChrB=ch09;StartB=2478965;EndB=2478967;Parent=SYN176;VarType=ShV;DupType=.
ch09	1522771	INS322065	C	CT	.	PASS	END=1522771;ChrB=ch09;StartB=2485606;EndB=2485607;Parent=SYN176;VarType=ShV;DupType=.
ch09	1525520	INS322066	C	CT	.	PASS	END=1525520;ChrB=ch09;StartB=2488356;EndB=2488357;Parent=SYN176;VarType=ShV;DupType=.
ch09	1527944	SNP322067	T	A	.	PASS	END=1527944;ChrB=ch09;StartB=2490781;EndB=2490781;Parent=SYN176;VarType=ShV;DupType=.
ch09	1527949	DEL322068	CA	C	.	PASS	END=1527950;ChrB=ch09;StartB=2490786;EndB=2490786;Parent=SYN176;VarType=ShV;DupType=.
ch09	1528115	SNP322069	G	A	.	PASS	END=1528115;ChrB=ch09;StartB=2490951;EndB=2490951;Parent=SYN176;VarType=ShV;DupType=.
ch09	1528196	DEL322070	AAT	A	.	PASS	END=1528198;ChrB=ch09;StartB=2491032;EndB=2491032;Parent=SYN176;VarType=ShV;DupType=.
ch09	1528894	SNP322071	A	T	.	PASS	END=1528894;ChrB=ch09;StartB=2491728;EndB=2491728;Parent=SYN176;VarType=ShV;DupType=.
ch09	1529084	SNP322072	A	T	.	PASS	END=1529084;ChrB=ch09;StartB=2491918;EndB=2491918;Parent=SYN176;VarType=ShV;DupType=.
ch09	1529338	SNP322073	A	C	.	PASS	END=1529338;ChrB=ch09;StartB=2492172;EndB=2492172;Parent=SYN176;VarType=ShV;DupType=.
ch09	1529516	SNP322074	C	T	.	PASS	END=1529516;ChrB=ch09;StartB=2492350;EndB=2492350;Parent=SYN176;VarType=ShV;DupType=.
ch09	1529764	SNP322075	C	T	.	PASS	END=1529764;ChrB=ch09;StartB=2492598;EndB=2492598;Parent=SYN176;VarType=ShV;DupType=.
ch09	1529771	SNP322076	C	A	.	PASS	END=1529771;ChrB=ch09;StartB=2492605;EndB=2492605;Parent=SYN176;VarType=ShV;DupType=.
ch09	1529772	SNP322077	G	T	.	PASS	END=1529772;ChrB=ch09;StartB=2492606;EndB=2492606;Parent=SYN176;VarType=ShV;DupType=.
ch09	1529773	SNP322078	C	T	.	PASS	END=1529773;ChrB=ch09;StartB=2492607;EndB=2492607;Parent=SYN176;VarType=ShV;DupType=.
ch09	1529790	SNP322079	C	T	.	PASS	END=1529790;ChrB=ch09;StartB=2492624;EndB=2492624;Parent=SYN176;VarType=ShV;DupType=.
ch09	1529978	SNP322080	A	G	.	PASS	END=1529978;ChrB=ch09;StartB=2492812;EndB=2492812;Parent=SYN176;VarType=ShV;DupType=.
ch09	1530669	SNP322081	A	G	.	PASS	END=1530669;ChrB=ch09;StartB=2493503;EndB=2493503;Parent=SYN176;VarType=ShV;DupType=.
ch09	1530973	SNP322082	C	A	.	PASS	END=1530973;ChrB=ch09;StartB=2493807;EndB=2493807;Parent=SYN176;VarType=ShV;DupType=.
ch09	1531131	SNP322083	A	G	.	PASS	END=1531131;ChrB=ch09;StartB=2493965;EndB=2493965;Parent=SYN176;VarType=ShV;DupType=.
ch09	1531987	SNP322084	C	T	.	PASS	END=1531987;ChrB=ch09;StartB=2494821;EndB=2494821;Parent=SYN176;VarType=ShV;DupType=.
ch09	1532596	SNP322085	G	A	.	PASS	END=1532596;ChrB=ch09;StartB=2495430;EndB=2495430;Parent=SYN176;VarType=ShV;DupType=.
ch09	1532623	SNP322086	T	C	.	PASS	END=1532623;ChrB=ch09;StartB=2495457;EndB=2495457;Parent=SYN176;VarType=ShV;DupType=.
ch09	1533200	SNP322087	T	A	.	PASS	END=1533200;ChrB=ch09;StartB=2496034;EndB=2496034;Parent=SYN176;VarType=ShV;DupType=.
ch09	1533597	SNP322088	A	T	.	PASS	END=1533597;ChrB=ch09;StartB=2496431;EndB=2496431;Parent=SYN176;VarType=ShV;DupType=.
ch09	1533936	SNP322089	C	T	.	PASS	END=1533936;ChrB=ch09;StartB=2496770;EndB=2496770;Parent=SYN176;VarType=ShV;DupType=.
ch09	1533942	DEL322090	GA	G	.	PASS	END=1533943;ChrB=ch09;StartB=2496776;EndB=2496776;Parent=SYN176;VarType=ShV;DupType=.
ch09	1533957	SNP322091	A	G	.	PASS	END=1533957;ChrB=ch09;StartB=2496790;EndB=2496790;Parent=SYN176;VarType=ShV;DupType=.
ch09	1533961	SNP322092	G	A	.	PASS	END=1533961;ChrB=ch09;StartB=2496794;EndB=2496794;Parent=SYN176;VarType=ShV;DupType=.
ch09	1534010	SNP322093	A	G	.	PASS	END=1534010;ChrB=ch09;StartB=2496843;EndB=2496843;Parent=SYN176;VarType=ShV;DupType=.
ch09	1534061	HDR640	N	<HDR>	.	PASS	END=1534104;ChrB=ch09;StartB=2496894;EndB=2496941;Parent=SYN176;VarType=ShV;DupType=.
ch09	1534105	SYNAL765	N	<SYNAL>	.	PASS	END=1562249;ChrB=ch09;StartB=2496942;EndB=2525139;Parent=SYN176;VarType=.;DupType=.
ch09	1534124	INS322094	C	CA	.	PASS	END=1534124;ChrB=ch09;StartB=2496961;EndB=2496962;Parent=SYN176;VarType=ShV;DupType=.
ch09	1534146	SNP322095	T	C	.	PASS	END=1534146;ChrB=ch09;StartB=2496984;EndB=2496984;Parent=SYN176;VarType=ShV;DupType=.
ch09	1534183	SNP322096	C	T	.	PASS	END=1534183;ChrB=ch09;StartB=2497021;EndB=2497021;Parent=SYN176;VarType=ShV;DupType=.
ch09	1534185	INS322097	A	ACGTAT	.	PASS	END=1534185;ChrB=ch09;StartB=2497023;EndB=2497028;Parent=SYN176;VarType=ShV;DupType=.
ch09	1534193	INS322098	T	TTCC	.	PASS	END=1534193;ChrB=ch09;StartB=2497036;EndB=2497039;Parent=SYN176;VarType=ShV;DupType=.
ch09	1534196	DEL322099	TAC	T	.	PASS	END=1534198;ChrB=ch09;StartB=2497042;EndB=2497042;Parent=SYN176;VarType=ShV;DupType=.
ch09	1534427	SNP322100	T	C	.	PASS	END=1534427;ChrB=ch09;StartB=2497271;EndB=2497271;Parent=SYN176;VarType=ShV;DupType=.
ch09	1534492	SNP322101	T	C	.	PASS	END=1534492;ChrB=ch09;StartB=2497336;EndB=2497336;Parent=SYN176;VarType=ShV;DupType=.
ch09	1534548	SNP322102	G	A	.	PASS	END=1534548;ChrB=ch09;StartB=2497392;EndB=2497392;Parent=SYN176;VarType=ShV;DupType=.
ch09	1534578	SNP322103	A	G	.	PASS	END=1534578;ChrB=ch09;StartB=2497422;EndB=2497422;Parent=SYN176;VarType=ShV;DupType=.
ch09	1534579	SNP322104	A	G	.	PASS	END=1534579;ChrB=ch09;StartB=2497423;EndB=2497423;Parent=SYN176;VarType=ShV;DupType=.
ch09	1534597	SNP322105	A	C	.	PASS	END=1534597;ChrB=ch09;StartB=2497441;EndB=2497441;Parent=SYN176;VarType=ShV;DupType=.
ch09	1534762	SNP322106	A	G	.	PASS	END=1534762;ChrB=ch09;StartB=2497606;EndB=2497606;Parent=SYN176;VarType=ShV;DupType=.
ch09	1534840	INS322107	T	TA	.	PASS	END=1534840;ChrB=ch09;StartB=2497684;EndB=2497685;Parent=SYN176;VarType=ShV;DupType=.
ch09	1534914	SNP322108	T	C	.	PASS	END=1534914;ChrB=ch09;StartB=2497759;EndB=2497759;Parent=SYN176;VarType=ShV;DupType=.
ch09	1535014	SNP322109	T	C	.	PASS	END=1535014;ChrB=ch09;StartB=2497859;EndB=2497859;Parent=SYN176;VarType=ShV;DupType=.
ch09	1535123	SNP322110	G	T	.	PASS	END=1535123;ChrB=ch09;StartB=2497968;EndB=2497968;Parent=SYN176;VarType=ShV;DupType=.
ch09	1535147	INS322111	C	CA	.	PASS	END=1535147;ChrB=ch09;StartB=2497992;EndB=2497993;Parent=SYN176;VarType=ShV;DupType=.
ch09	1535202	DEL322112	CT	C	.	PASS	END=1535203;ChrB=ch09;StartB=2498048;EndB=2498048;Parent=SYN176;VarType=ShV;DupType=.
ch09	1535258	SNP322113	C	T	.	PASS	END=1535258;ChrB=ch09;StartB=2498103;EndB=2498103;Parent=SYN176;VarType=ShV;DupType=.
ch09	1535341	SNP322114	A	T	.	PASS	END=1535341;ChrB=ch09;StartB=2498186;EndB=2498186;Parent=SYN176;VarType=ShV;DupType=.
ch09	1535377	SNP322115	T	C	.	PASS	END=1535377;ChrB=ch09;StartB=2498222;EndB=2498222;Parent=SYN176;VarType=ShV;DupType=.
ch09	1535396	SNP322116	C	G	.	PASS	END=1535396;ChrB=ch09;StartB=2498241;EndB=2498241;Parent=SYN176;VarType=ShV;DupType=.
ch09	1535400	SNP322117	C	A	.	PASS	END=1535400;ChrB=ch09;StartB=2498245;EndB=2498245;Parent=SYN176;VarType=ShV;DupType=.
ch09	1535688	SNP322118	G	T	.	PASS	END=1535688;ChrB=ch09;StartB=2498533;EndB=2498533;Parent=SYN176;VarType=ShV;DupType=.
ch09	1536170	SNP322119	G	A	.	PASS	END=1536170;ChrB=ch09;StartB=2499015;EndB=2499015;Parent=SYN176;VarType=ShV;DupType=.
ch09	1536230	SNP322120	G	A	.	PASS	END=1536230;ChrB=ch09;StartB=2499075;EndB=2499075;Parent=SYN176;VarType=ShV;DupType=.
ch09	1536257	INS322121	G	GAAATACTGTGTCT	.	PASS	END=1536257;ChrB=ch09;StartB=2499102;EndB=2499115;Parent=SYN176;VarType=ShV;DupType=.
ch09	1536302	SNP322122	T	G	.	PASS	END=1536302;ChrB=ch09;StartB=2499160;EndB=2499160;Parent=SYN176;VarType=ShV;DupType=.
ch09	1536324	SNP322123	G	A	.	PASS	END=1536324;ChrB=ch09;StartB=2499182;EndB=2499182;Parent=SYN176;VarType=ShV;DupType=.
ch09	1536355	SNP322124	A	G	.	PASS	END=1536355;ChrB=ch09;StartB=2499213;EndB=2499213;Parent=SYN176;VarType=ShV;DupType=.
ch09	1536589	DEL322125	AGAGT	A	.	PASS	END=1536593;ChrB=ch09;StartB=2499447;EndB=2499447;Parent=SYN176;VarType=ShV;DupType=.
ch09	1536688	DEL322126	AT	A	.	PASS	END=1536689;ChrB=ch09;StartB=2499542;EndB=2499542;Parent=SYN176;VarType=ShV;DupType=.
ch09	1536795	SNP322127	T	A	.	PASS	END=1536795;ChrB=ch09;StartB=2499648;EndB=2499648;Parent=SYN176;VarType=ShV;DupType=.
ch09	1537321	SNP322128	G	C	.	PASS	END=1537321;ChrB=ch09;StartB=2500174;EndB=2500174;Parent=SYN176;VarType=ShV;DupType=.
ch09	1537439	SNP322129	C	T	.	PASS	END=1537439;ChrB=ch09;StartB=2500292;EndB=2500292;Parent=SYN176;VarType=ShV;DupType=.
ch09	1537518	SNP322130	G	A	.	PASS	END=1537518;ChrB=ch09;StartB=2500371;EndB=2500371;Parent=SYN176;VarType=ShV;DupType=.
ch09	1537634	SNP322131	C	T	.	PASS	END=1537634;ChrB=ch09;StartB=2500487;EndB=2500487;Parent=SYN176;VarType=ShV;DupType=.
ch09	1537666	SNP322132	G	A	.	PASS	END=1537666;ChrB=ch09;StartB=2500519;EndB=2500519;Parent=SYN176;VarType=ShV;DupType=.
ch09	1537857	SNP322133	C	T	.	PASS	END=1537857;ChrB=ch09;StartB=2500710;EndB=2500710;Parent=SYN176;VarType=ShV;DupType=.
ch09	1537886	SNP322134	A	G	.	PASS	END=1537886;ChrB=ch09;StartB=2500739;EndB=2500739;Parent=SYN176;VarType=ShV;DupType=.
ch09	1537915	SNP322135	C	T	.	PASS	END=1537915;ChrB=ch09;StartB=2500768;EndB=2500768;Parent=SYN176;VarType=ShV;DupType=.
ch09	1537978	SNP322136	C	T	.	PASS	END=1537978;ChrB=ch09;StartB=2500831;EndB=2500831;Parent=SYN176;VarType=ShV;DupType=.
ch09	1538000	SNP322137	A	G	.	PASS	END=1538000;ChrB=ch09;StartB=2500853;EndB=2500853;Parent=SYN176;VarType=ShV;DupType=.
ch09	1538055	DEL322138	TTATATATA	T	.	PASS	END=1538063;ChrB=ch09;StartB=2500908;EndB=2500908;Parent=SYN176;VarType=ShV;DupType=.
ch09	1538099	SNP322139	G	A	.	PASS	END=1538099;ChrB=ch09;StartB=2500944;EndB=2500944;Parent=SYN176;VarType=ShV;DupType=.
ch09	1538272	INS322140	T	TA	.	PASS	END=1538272;ChrB=ch09;StartB=2501117;EndB=2501118;Parent=SYN176;VarType=ShV;DupType=.
ch09	1538273	SNP322141	T	A	.	PASS	END=1538273;ChrB=ch09;StartB=2501119;EndB=2501119;Parent=SYN176;VarType=ShV;DupType=.
ch09	1538319	DEL322142	GTTGAAATAAC	G	.	PASS	END=1538329;ChrB=ch09;StartB=2501165;EndB=2501165;Parent=SYN176;VarType=ShV;DupType=.
ch09	1538339	DEL322143	AT	A	.	PASS	END=1538340;ChrB=ch09;StartB=2501175;EndB=2501175;Parent=SYN176;VarType=ShV;DupType=.
ch09	1538399	SNP322144	G	A	.	PASS	END=1538399;ChrB=ch09;StartB=2501234;EndB=2501234;Parent=SYN176;VarType=ShV;DupType=.
ch09	1538534	SNP322145	T	C	.	PASS	END=1538534;ChrB=ch09;StartB=2501369;EndB=2501369;Parent=SYN176;VarType=ShV;DupType=.
ch09	1538606	SNP322146	C	T	.	PASS	END=1538606;ChrB=ch09;StartB=2501441;EndB=2501441;Parent=SYN176;VarType=ShV;DupType=.
ch09	1538678	SNP322147	T	C	.	PASS	END=1538678;ChrB=ch09;StartB=2501513;EndB=2501513;Parent=SYN176;VarType=ShV;DupType=.
ch09	1538719	SNP322148	T	C	.	PASS	END=1538719;ChrB=ch09;StartB=2501554;EndB=2501554;Parent=SYN176;VarType=ShV;DupType=.
ch09	1538819	INS322149	T	TA	.	PASS	END=1538819;ChrB=ch09;StartB=2501654;EndB=2501655;Parent=SYN176;VarType=ShV;DupType=.
ch09	1538831	SNP322150	G	T	.	PASS	END=1538831;ChrB=ch09;StartB=2501667;EndB=2501667;Parent=SYN176;VarType=ShV;DupType=.
ch09	1538917	DEL322151	CA	C	.	PASS	END=1538918;ChrB=ch09;StartB=2501753;EndB=2501753;Parent=SYN176;VarType=ShV;DupType=.
ch09	1538965	INS322152	A	AT	.	PASS	END=1538965;ChrB=ch09;StartB=2501800;EndB=2501801;Parent=SYN176;VarType=ShV;DupType=.
ch09	1539127	SNP322153	A	G	.	PASS	END=1539127;ChrB=ch09;StartB=2501963;EndB=2501963;Parent=SYN176;VarType=ShV;DupType=.
ch09	1539138	SNP322154	C	T	.	PASS	END=1539138;ChrB=ch09;StartB=2501974;EndB=2501974;Parent=SYN176;VarType=ShV;DupType=.
ch09	1539295	SNP322155	C	G	.	PASS	END=1539295;ChrB=ch09;StartB=2502131;EndB=2502131;Parent=SYN176;VarType=ShV;DupType=.
ch09	1539347	SNP322156	A	T	.	PASS	END=1539347;ChrB=ch09;StartB=2502183;EndB=2502183;Parent=SYN176;VarType=ShV;DupType=.
ch09	1539360	DEL322157	AT	A	.	PASS	END=1539361;ChrB=ch09;StartB=2502196;EndB=2502196;Parent=SYN176;VarType=ShV;DupType=.
ch09	1539546	INS322158	T	TTATATATATATATATATATATATATATATATATATA	.	PASS	END=1539546;ChrB=ch09;StartB=2502381;EndB=2502417;Parent=SYN176;VarType=ShV;DupType=.
ch09	1539589	SNP322159	G	A	.	PASS	END=1539589;ChrB=ch09;StartB=2502460;EndB=2502460;Parent=SYN176;VarType=ShV;DupType=.
ch09	1539621	SNP322160	T	C	.	PASS	END=1539621;ChrB=ch09;StartB=2502492;EndB=2502492;Parent=SYN176;VarType=ShV;DupType=.
ch09	1539686	SNP322161	T	C	.	PASS	END=1539686;ChrB=ch09;StartB=2502557;EndB=2502557;Parent=SYN176;VarType=ShV;DupType=.
ch09	1539756	SNP322162	C	T	.	PASS	END=1539756;ChrB=ch09;StartB=2502627;EndB=2502627;Parent=SYN176;VarType=ShV;DupType=.
ch09	1539823	SNP322163	G	A	.	PASS	END=1539823;ChrB=ch09;StartB=2502694;EndB=2502694;Parent=SYN176;VarType=ShV;DupType=.
ch09	1539840	INS322164	T	TAA	.	PASS	END=1539840;ChrB=ch09;StartB=2502711;EndB=2502713;Parent=SYN176;VarType=ShV;DupType=.
ch09	1539877	SNP322165	A	G	.	PASS	END=1539877;ChrB=ch09;StartB=2502750;EndB=2502750;Parent=SYN176;VarType=ShV;DupType=.
ch09	1540171	SNP322166	A	T	.	PASS	END=1540171;ChrB=ch09;StartB=2503044;EndB=2503044;Parent=SYN176;VarType=ShV;DupType=.
ch09	1540173	SNP322167	T	A	.	PASS	END=1540173;ChrB=ch09;StartB=2503046;EndB=2503046;Parent=SYN176;VarType=ShV;DupType=.
ch09	1540185	DEL322168	CAAAA	C	.	PASS	END=1540189;ChrB=ch09;StartB=2503058;EndB=2503058;Parent=SYN176;VarType=ShV;DupType=.
ch09	1540190	SNP322169	A	C	.	PASS	END=1540190;ChrB=ch09;StartB=2503059;EndB=2503059;Parent=SYN176;VarType=ShV;DupType=.
ch09	1540858	SNP322170	A	T	.	PASS	END=1540858;ChrB=ch09;StartB=2503727;EndB=2503727;Parent=SYN176;VarType=ShV;DupType=.
ch09	1540926	SNP322171	A	G	.	PASS	END=1540926;ChrB=ch09;StartB=2503795;EndB=2503795;Parent=SYN176;VarType=ShV;DupType=.
ch09	1541148	SNP322172	G	A	.	PASS	END=1541148;ChrB=ch09;StartB=2504017;EndB=2504017;Parent=SYN176;VarType=ShV;DupType=.
ch09	1544150	DEL322173	AAAGGCCTAAT	A	.	PASS	END=1544160;ChrB=ch09;StartB=2507019;EndB=2507019;Parent=SYN176;VarType=ShV;DupType=.
ch09	1544374	SNP322174	G	A	.	PASS	END=1544374;ChrB=ch09;StartB=2507233;EndB=2507233;Parent=SYN176;VarType=ShV;DupType=.
ch09	1544524	SNP322175	G	A	.	PASS	END=1544524;ChrB=ch09;StartB=2507383;EndB=2507383;Parent=SYN176;VarType=ShV;DupType=.
ch09	1544555	SNP322176	A	G	.	PASS	END=1544555;ChrB=ch09;StartB=2507414;EndB=2507414;Parent=SYN176;VarType=ShV;DupType=.
ch09	1544563	SNP322177	G	A	.	PASS	END=1544563;ChrB=ch09;StartB=2507422;EndB=2507422;Parent=SYN176;VarType=ShV;DupType=.
ch09	1544653	SNP322178	A	G	.	PASS	END=1544653;ChrB=ch09;StartB=2507512;EndB=2507512;Parent=SYN176;VarType=ShV;DupType=.
ch09	1544871	SNP322179	G	A	.	PASS	END=1544871;ChrB=ch09;StartB=2507730;EndB=2507730;Parent=SYN176;VarType=ShV;DupType=.
ch09	1544874	INS322180	A	AAGATTATTTTCATTCGATATTTACTCGAACTCTCTATTAACTC	.	PASS	END=1544874;ChrB=ch09;StartB=2507733;EndB=2507776;Parent=SYN176;VarType=ShV;DupType=.
ch09	1544901	INS322181	T	TA	.	PASS	END=1544901;ChrB=ch09;StartB=2507803;EndB=2507804;Parent=SYN176;VarType=ShV;DupType=.
ch09	1544922	SNP322182	T	G	.	PASS	END=1544922;ChrB=ch09;StartB=2507825;EndB=2507825;Parent=SYN176;VarType=ShV;DupType=.
ch09	1545030	INS322183	A	AT	.	PASS	END=1545030;ChrB=ch09;StartB=2507933;EndB=2507934;Parent=SYN176;VarType=ShV;DupType=.
ch09	1545309	INS322184	A	AT	.	PASS	END=1545309;ChrB=ch09;StartB=2508213;EndB=2508214;Parent=SYN176;VarType=ShV;DupType=.
ch09	1545310	SNP322185	A	T	.	PASS	END=1545310;ChrB=ch09;StartB=2508215;EndB=2508215;Parent=SYN176;VarType=ShV;DupType=.
ch09	1545320	SNP322186	G	C	.	PASS	END=1545320;ChrB=ch09;StartB=2508225;EndB=2508225;Parent=SYN176;VarType=ShV;DupType=.
ch09	1545759	SNP322187	G	A	.	PASS	END=1545759;ChrB=ch09;StartB=2508664;EndB=2508664;Parent=SYN176;VarType=ShV;DupType=.
ch09	1545770	DEL322188	TAA	T	.	PASS	END=1545772;ChrB=ch09;StartB=2508675;EndB=2508675;Parent=SYN176;VarType=ShV;DupType=.
ch09	1545782	SNP322189	A	G	.	PASS	END=1545782;ChrB=ch09;StartB=2508685;EndB=2508685;Parent=SYN176;VarType=ShV;DupType=.
ch09	1545868	SNP322190	T	C	.	PASS	END=1545868;ChrB=ch09;StartB=2508771;EndB=2508771;Parent=SYN176;VarType=ShV;DupType=.
ch09	1545897	DEL322191	CAA	C	.	PASS	END=1545899;ChrB=ch09;StartB=2508800;EndB=2508800;Parent=SYN176;VarType=ShV;DupType=.
ch09	1546345	SNP322192	T	C	.	PASS	END=1546345;ChrB=ch09;StartB=2509246;EndB=2509246;Parent=SYN176;VarType=ShV;DupType=.
ch09	1547174	SNP322193	T	G	.	PASS	END=1547174;ChrB=ch09;StartB=2510075;EndB=2510075;Parent=SYN176;VarType=ShV;DupType=.
ch09	1547636	INS322194	T	TA	.	PASS	END=1547636;ChrB=ch09;StartB=2510537;EndB=2510538;Parent=SYN176;VarType=ShV;DupType=.
ch09	1548094	SNP322195	A	C	.	PASS	END=1548094;ChrB=ch09;StartB=2510996;EndB=2510996;Parent=SYN176;VarType=ShV;DupType=.
ch09	1548653	SNP322196	C	T	.	PASS	END=1548653;ChrB=ch09;StartB=2511555;EndB=2511555;Parent=SYN176;VarType=ShV;DupType=.
ch09	1549483	SNP322197	G	T	.	PASS	END=1549483;ChrB=ch09;StartB=2512385;EndB=2512385;Parent=SYN176;VarType=ShV;DupType=.
ch09	1550724	SNP322198	T	C	.	PASS	END=1550724;ChrB=ch09;StartB=2513626;EndB=2513626;Parent=SYN176;VarType=ShV;DupType=.
ch09	1550814	SNP322199	A	G	.	PASS	END=1550814;ChrB=ch09;StartB=2513716;EndB=2513716;Parent=SYN176;VarType=ShV;DupType=.
ch09	1550996	SNP322200	C	A	.	PASS	END=1550996;ChrB=ch09;StartB=2513898;EndB=2513898;Parent=SYN176;VarType=ShV;DupType=.
ch09	1551202	SNP322201	C	T	.	PASS	END=1551202;ChrB=ch09;StartB=2514104;EndB=2514104;Parent=SYN176;VarType=ShV;DupType=.
ch09	1551259	SNP322202	G	A	.	PASS	END=1551259;ChrB=ch09;StartB=2514161;EndB=2514161;Parent=SYN176;VarType=ShV;DupType=.
ch09	1551636	DEL322203	TA	T	.	PASS	END=1551637;ChrB=ch09;StartB=2514538;EndB=2514538;Parent=SYN176;VarType=ShV;DupType=.
ch09	1551930	SNP322204	T	C	.	PASS	END=1551930;ChrB=ch09;StartB=2514831;EndB=2514831;Parent=SYN176;VarType=ShV;DupType=.
ch09	1551955	SNP322205	G	A	.	PASS	END=1551955;ChrB=ch09;StartB=2514856;EndB=2514856;Parent=SYN176;VarType=ShV;DupType=.
ch09	1552015	SNP322206	A	C	.	PASS	END=1552015;ChrB=ch09;StartB=2514916;EndB=2514916;Parent=SYN176;VarType=ShV;DupType=.
ch09	1552103	SNP322207	A	G	.	PASS	END=1552103;ChrB=ch09;StartB=2515004;EndB=2515004;Parent=SYN176;VarType=ShV;DupType=.
ch09	1552304	INS322208	C	CT	.	PASS	END=1552304;ChrB=ch09;StartB=2515205;EndB=2515206;Parent=SYN176;VarType=ShV;DupType=.
ch09	1552476	INS322209	C	CTA	.	PASS	END=1552476;ChrB=ch09;StartB=2515378;EndB=2515380;Parent=SYN176;VarType=ShV;DupType=.
ch09	1552498	DEL322210	TA	T	.	PASS	END=1552499;ChrB=ch09;StartB=2515402;EndB=2515402;Parent=SYN176;VarType=ShV;DupType=.
ch09	1552598	SNP322211	G	T	.	PASS	END=1552598;ChrB=ch09;StartB=2515501;EndB=2515501;Parent=SYN176;VarType=ShV;DupType=.
ch09	1552612	INS322212	T	TGG	.	PASS	END=1552612;ChrB=ch09;StartB=2515515;EndB=2515517;Parent=SYN176;VarType=ShV;DupType=.
ch09	1552614	SNP322213	T	G	.	PASS	END=1552614;ChrB=ch09;StartB=2515519;EndB=2515519;Parent=SYN176;VarType=ShV;DupType=.
ch09	1552989	SNP322214	A	G	.	PASS	END=1552989;ChrB=ch09;StartB=2515894;EndB=2515894;Parent=SYN176;VarType=ShV;DupType=.
ch09	1553086	SNP322215	G	A	.	PASS	END=1553086;ChrB=ch09;StartB=2515991;EndB=2515991;Parent=SYN176;VarType=ShV;DupType=.
ch09	1553478	SNP322216	A	G	.	PASS	END=1553478;ChrB=ch09;StartB=2516383;EndB=2516383;Parent=SYN176;VarType=ShV;DupType=.
ch09	1553595	SNP322217	A	T	.	PASS	END=1553595;ChrB=ch09;StartB=2516500;EndB=2516500;Parent=SYN176;VarType=ShV;DupType=.
ch09	1553693	SNP322218	T	C	.	PASS	END=1553693;ChrB=ch09;StartB=2516598;EndB=2516598;Parent=SYN176;VarType=ShV;DupType=.
ch09	1553913	SNP322219	G	A	.	PASS	END=1553913;ChrB=ch09;StartB=2516818;EndB=2516818;Parent=SYN176;VarType=ShV;DupType=.
ch09	1554425	SNP322220	T	C	.	PASS	END=1554425;ChrB=ch09;StartB=2517330;EndB=2517330;Parent=SYN176;VarType=ShV;DupType=.
ch09	1554462	SNP322221	C	T	.	PASS	END=1554462;ChrB=ch09;StartB=2517367;EndB=2517367;Parent=SYN176;VarType=ShV;DupType=.
ch09	1554868	INS322222	A	AT	.	PASS	END=1554868;ChrB=ch09;StartB=2517773;EndB=2517774;Parent=SYN176;VarType=ShV;DupType=.
ch09	1554870	SNP322223	C	G	.	PASS	END=1554870;ChrB=ch09;StartB=2517776;EndB=2517776;Parent=SYN176;VarType=ShV;DupType=.
ch09	1554896	SNP322224	T	C	.	PASS	END=1554896;ChrB=ch09;StartB=2517802;EndB=2517802;Parent=SYN176;VarType=ShV;DupType=.
ch09	1554897	SNP322225	G	A	.	PASS	END=1554897;ChrB=ch09;StartB=2517803;EndB=2517803;Parent=SYN176;VarType=ShV;DupType=.
ch09	1554925	SNP322226	G	A	.	PASS	END=1554925;ChrB=ch09;StartB=2517831;EndB=2517831;Parent=SYN176;VarType=ShV;DupType=.
ch09	1555091	SNP322227	A	T	.	PASS	END=1555091;ChrB=ch09;StartB=2517997;EndB=2517997;Parent=SYN176;VarType=ShV;DupType=.
ch09	1555106	SNP322228	G	A	.	PASS	END=1555106;ChrB=ch09;StartB=2518012;EndB=2518012;Parent=SYN176;VarType=ShV;DupType=.
ch09	1555117	SNP322229	G	A	.	PASS	END=1555117;ChrB=ch09;StartB=2518023;EndB=2518023;Parent=SYN176;VarType=ShV;DupType=.
ch09	1555182	SNP322230	G	A	.	PASS	END=1555182;ChrB=ch09;StartB=2518088;EndB=2518088;Parent=SYN176;VarType=ShV;DupType=.
ch09	1555257	SNP322231	C	T	.	PASS	END=1555257;ChrB=ch09;StartB=2518163;EndB=2518163;Parent=SYN176;VarType=ShV;DupType=.
ch09	1555388	INS322232	C	CTT	.	PASS	END=1555388;ChrB=ch09;StartB=2518294;EndB=2518296;Parent=SYN176;VarType=ShV;DupType=.
ch09	1555491	SNP322233	T	C	.	PASS	END=1555491;ChrB=ch09;StartB=2518399;EndB=2518399;Parent=SYN176;VarType=ShV;DupType=.
ch09	1555574	SNP322234	G	A	.	PASS	END=1555574;ChrB=ch09;StartB=2518482;EndB=2518482;Parent=SYN176;VarType=ShV;DupType=.
ch09	1555656	INS322235	A	AT	.	PASS	END=1555656;ChrB=ch09;StartB=2518564;EndB=2518565;Parent=SYN176;VarType=ShV;DupType=.
ch09	1555711	DEL322236	GT	G	.	PASS	END=1555712;ChrB=ch09;StartB=2518620;EndB=2518620;Parent=SYN176;VarType=ShV;DupType=.
ch09	1555741	SNP322237	A	G	.	PASS	END=1555741;ChrB=ch09;StartB=2518649;EndB=2518649;Parent=SYN176;VarType=ShV;DupType=.
ch09	1555748	SNP322238	A	G	.	PASS	END=1555748;ChrB=ch09;StartB=2518656;EndB=2518656;Parent=SYN176;VarType=ShV;DupType=.
ch09	1555768	SNP322239	G	A	.	PASS	END=1555768;ChrB=ch09;StartB=2518676;EndB=2518676;Parent=SYN176;VarType=ShV;DupType=.
ch09	1555940	INS322240	T	TA	.	PASS	END=1555940;ChrB=ch09;StartB=2518848;EndB=2518849;Parent=SYN176;VarType=ShV;DupType=.
ch09	1556495	INS322241	C	CA	.	PASS	END=1556495;ChrB=ch09;StartB=2519404;EndB=2519405;Parent=SYN176;VarType=ShV;DupType=.
ch09	1556497	SNP322242	G	T	.	PASS	END=1556497;ChrB=ch09;StartB=2519407;EndB=2519407;Parent=SYN176;VarType=ShV;DupType=.
ch09	1556628	DEL322243	AG	A	.	PASS	END=1556629;ChrB=ch09;StartB=2519538;EndB=2519538;Parent=SYN176;VarType=ShV;DupType=.
ch09	1556632	SNP322244	G	A	.	PASS	END=1556632;ChrB=ch09;StartB=2519541;EndB=2519541;Parent=SYN176;VarType=ShV;DupType=.
ch09	1556739	SNP322245	A	G	.	PASS	END=1556739;ChrB=ch09;StartB=2519648;EndB=2519648;Parent=SYN176;VarType=ShV;DupType=.
ch09	1556945	DEL322246	GTT	G	.	PASS	END=1556947;ChrB=ch09;StartB=2519854;EndB=2519854;Parent=SYN176;VarType=ShV;DupType=.
ch09	1556969	INS322247	T	TA	.	PASS	END=1556969;ChrB=ch09;StartB=2519876;EndB=2519877;Parent=SYN176;VarType=ShV;DupType=.
ch09	1557236	DEL322248	AAT	A	.	PASS	END=1557238;ChrB=ch09;StartB=2520144;EndB=2520144;Parent=SYN176;VarType=ShV;DupType=.
ch09	1557329	INS322249	T	TA	.	PASS	END=1557329;ChrB=ch09;StartB=2520235;EndB=2520236;Parent=SYN176;VarType=ShV;DupType=.
ch09	1557759	SNP322250	A	G	.	PASS	END=1557759;ChrB=ch09;StartB=2520666;EndB=2520666;Parent=SYN176;VarType=ShV;DupType=.
ch09	1557764	SNP322251	C	T	.	PASS	END=1557764;ChrB=ch09;StartB=2520671;EndB=2520671;Parent=SYN176;VarType=ShV;DupType=.
ch09	1557765	SNP322252	C	T	.	PASS	END=1557765;ChrB=ch09;StartB=2520672;EndB=2520672;Parent=SYN176;VarType=ShV;DupType=.
ch09	1557777	SNP322253	C	T	.	PASS	END=1557777;ChrB=ch09;StartB=2520684;EndB=2520684;Parent=SYN176;VarType=ShV;DupType=.
ch09	1557794	SNP322254	T	C	.	PASS	END=1557794;ChrB=ch09;StartB=2520701;EndB=2520701;Parent=SYN176;VarType=ShV;DupType=.
ch09	1557840	SNP322255	A	G	.	PASS	END=1557840;ChrB=ch09;StartB=2520747;EndB=2520747;Parent=SYN176;VarType=ShV;DupType=.
ch09	1557861	SNP322256	C	T	.	PASS	END=1557861;ChrB=ch09;StartB=2520768;EndB=2520768;Parent=SYN176;VarType=ShV;DupType=.
ch09	1557873	SNP322257	C	T	.	PASS	END=1557873;ChrB=ch09;StartB=2520780;EndB=2520780;Parent=SYN176;VarType=ShV;DupType=.
ch09	1557874	SNP322258	G	A	.	PASS	END=1557874;ChrB=ch09;StartB=2520781;EndB=2520781;Parent=SYN176;VarType=ShV;DupType=.
ch09	1557875	SNP322259	G	A	.	PASS	END=1557875;ChrB=ch09;StartB=2520782;EndB=2520782;Parent=SYN176;VarType=ShV;DupType=.
ch09	1557921	SNP322260	T	C	.	PASS	END=1557921;ChrB=ch09;StartB=2520828;EndB=2520828;Parent=SYN176;VarType=ShV;DupType=.
ch09	1557942	SNP322261	G	C	.	PASS	END=1557942;ChrB=ch09;StartB=2520849;EndB=2520849;Parent=SYN176;VarType=ShV;DupType=.
ch09	1558546	SNP322262	C	T	.	PASS	END=1558546;ChrB=ch09;StartB=2521453;EndB=2521453;Parent=SYN176;VarType=ShV;DupType=.
ch09	1558673	INS322263	C	CA	.	PASS	END=1558673;ChrB=ch09;StartB=2521580;EndB=2521581;Parent=SYN176;VarType=ShV;DupType=.
ch09	1558774	INS322264	C	CA	.	PASS	END=1558774;ChrB=ch09;StartB=2521682;EndB=2521683;Parent=SYN176;VarType=ShV;DupType=.
ch09	1559153	DEL322265	AAT	A	.	PASS	END=1559155;ChrB=ch09;StartB=2522062;EndB=2522062;Parent=SYN176;VarType=ShV;DupType=.
ch09	1559924	SNP322266	G	C	.	PASS	END=1559924;ChrB=ch09;StartB=2522831;EndB=2522831;Parent=SYN176;VarType=ShV;DupType=.
ch09	1559942	SNP322267	C	T	.	PASS	END=1559942;ChrB=ch09;StartB=2522849;EndB=2522849;Parent=SYN176;VarType=ShV;DupType=.
ch09	1560104	SNP322268	A	G	.	PASS	END=1560104;ChrB=ch09;StartB=2523011;EndB=2523011;Parent=SYN176;VarType=ShV;DupType=.
ch09	1560134	SNP322269	C	T	.	PASS	END=1560134;ChrB=ch09;StartB=2523041;EndB=2523041;Parent=SYN176;VarType=ShV;DupType=.
ch09	1560245	SNP322270	C	T	.	PASS	END=1560245;ChrB=ch09;StartB=2523152;EndB=2523152;Parent=SYN176;VarType=ShV;DupType=.
ch09	1560296	SNP322271	G	A	.	PASS	END=1560296;ChrB=ch09;StartB=2523203;EndB=2523203;Parent=SYN176;VarType=ShV;DupType=.
ch09	1560685	SNP322272	A	C	.	PASS	END=1560685;ChrB=ch09;StartB=2523592;EndB=2523592;Parent=SYN176;VarType=ShV;DupType=.
ch09	1560694	SNP322273	T	A	.	PASS	END=1560694;ChrB=ch09;StartB=2523601;EndB=2523601;Parent=SYN176;VarType=ShV;DupType=.
ch09	1560718	SNP322274	A	G	.	PASS	END=1560718;ChrB=ch09;StartB=2523625;EndB=2523625;Parent=SYN176;VarType=ShV;DupType=.
ch09	1560770	SNP322275	T	G	.	PASS	END=1560770;ChrB=ch09;StartB=2523677;EndB=2523677;Parent=SYN176;VarType=ShV;DupType=.
ch09	1560956	SNP322276	A	C	.	PASS	END=1560956;ChrB=ch09;StartB=2523863;EndB=2523863;Parent=SYN176;VarType=ShV;DupType=.
ch09	1560983	SNP322277	C	T	.	PASS	END=1560983;ChrB=ch09;StartB=2523890;EndB=2523890;Parent=SYN176;VarType=ShV;DupType=.
ch09	1561042	DEL322278	GT	G	.	PASS	END=1561043;ChrB=ch09;StartB=2523949;EndB=2523949;Parent=SYN176;VarType=ShV;DupType=.
ch09	1561067	SNP322279	A	G	.	PASS	END=1561067;ChrB=ch09;StartB=2523973;EndB=2523973;Parent=SYN176;VarType=ShV;DupType=.
ch09	1561216	SNP322280	C	T	.	PASS	END=1561216;ChrB=ch09;StartB=2524122;EndB=2524122;Parent=SYN176;VarType=ShV;DupType=.
ch09	1561383	SNP322281	C	T	.	PASS	END=1561383;ChrB=ch09;StartB=2524289;EndB=2524289;Parent=SYN176;VarType=ShV;DupType=.
ch09	1561404	SNP322282	A	G	.	PASS	END=1561404;ChrB=ch09;StartB=2524310;EndB=2524310;Parent=SYN176;VarType=ShV;DupType=.
ch09	1561414	SNP322283	A	C	.	PASS	END=1561414;ChrB=ch09;StartB=2524320;EndB=2524320;Parent=SYN176;VarType=ShV;DupType=.
ch09	1561417	SNP322284	G	A	.	PASS	END=1561417;ChrB=ch09;StartB=2524323;EndB=2524323;Parent=SYN176;VarType=ShV;DupType=.
ch09	1561476	DEL322285	TA	T	.	PASS	END=1561477;ChrB=ch09;StartB=2524382;EndB=2524382;Parent=SYN176;VarType=ShV;DupType=.
ch09	1561479	SNP322286	T	G	.	PASS	END=1561479;ChrB=ch09;StartB=2524384;EndB=2524384;Parent=SYN176;VarType=ShV;DupType=.
ch09	1561480	SNP322287	T	A	.	PASS	END=1561480;ChrB=ch09;StartB=2524385;EndB=2524385;Parent=SYN176;VarType=ShV;DupType=.
ch09	1561486	SNP322288	G	A	.	PASS	END=1561486;ChrB=ch09;StartB=2524391;EndB=2524391;Parent=SYN176;VarType=ShV;DupType=.
ch09	1561502	SNP322289	T	C	.	PASS	END=1561502;ChrB=ch09;StartB=2524407;EndB=2524407;Parent=SYN176;VarType=ShV;DupType=.
ch09	1561530	SNP322290	G	A	.	PASS	END=1561530;ChrB=ch09;StartB=2524435;EndB=2524435;Parent=SYN176;VarType=ShV;DupType=.
ch09	1561559	SNP322291	T	C	.	PASS	END=1561559;ChrB=ch09;StartB=2524464;EndB=2524464;Parent=SYN176;VarType=ShV;DupType=.
ch09	1561593	SNP322292	G	A	.	PASS	END=1561593;ChrB=ch09;StartB=2524498;EndB=2524498;Parent=SYN176;VarType=ShV;DupType=.
ch09	1561594	SNP322293	A	G	.	PASS	END=1561594;ChrB=ch09;StartB=2524499;EndB=2524499;Parent=SYN176;VarType=ShV;DupType=.
ch09	1561615	SNP322294	A	T	.	PASS	END=1561615;ChrB=ch09;StartB=2524520;EndB=2524520;Parent=SYN176;VarType=ShV;DupType=.
ch09	1561617	SNP322295	A	T	.	PASS	END=1561617;ChrB=ch09;StartB=2524522;EndB=2524522;Parent=SYN176;VarType=ShV;DupType=.
ch09	1561618	DEL322296	CATAAAAAGA	C	.	PASS	END=1561627;ChrB=ch09;StartB=2524523;EndB=2524523;Parent=SYN176;VarType=ShV;DupType=.
ch09	1561629	SNP322297	G	T	.	PASS	END=1561629;ChrB=ch09;StartB=2524525;EndB=2524525;Parent=SYN176;VarType=ShV;DupType=.
ch09	1561653	SNP322298	T	C	.	PASS	END=1561653;ChrB=ch09;StartB=2524549;EndB=2524549;Parent=SYN176;VarType=ShV;DupType=.
ch09	1561690	SNP322299	C	T	.	PASS	END=1561690;ChrB=ch09;StartB=2524586;EndB=2524586;Parent=SYN176;VarType=ShV;DupType=.
ch09	1561721	SNP322300	A	G	.	PASS	END=1561721;ChrB=ch09;StartB=2524617;EndB=2524617;Parent=SYN176;VarType=ShV;DupType=.
ch09	1561738	SNP322301	C	T	.	PASS	END=1561738;ChrB=ch09;StartB=2524634;EndB=2524634;Parent=SYN176;VarType=ShV;DupType=.
ch09	1561743	SNP322302	C	A	.	PASS	END=1561743;ChrB=ch09;StartB=2524639;EndB=2524639;Parent=SYN176;VarType=ShV;DupType=.
ch09	1561759	DEL322303	TA	T	.	PASS	END=1561760;ChrB=ch09;StartB=2524655;EndB=2524655;Parent=SYN176;VarType=ShV;DupType=.
ch09	1561785	SNP322304	C	A	.	PASS	END=1561785;ChrB=ch09;StartB=2524680;EndB=2524680;Parent=SYN176;VarType=ShV;DupType=.
ch09	1561820	DEL322305	TA	T	.	PASS	END=1561821;ChrB=ch09;StartB=2524715;EndB=2524715;Parent=SYN176;VarType=ShV;DupType=.
ch09	1561856	SNP322306	A	C	.	PASS	END=1561856;ChrB=ch09;StartB=2524750;EndB=2524750;Parent=SYN176;VarType=ShV;DupType=.
ch09	1561899	SNP322307	C	T	.	PASS	END=1561899;ChrB=ch09;StartB=2524793;EndB=2524793;Parent=SYN176;VarType=ShV;DupType=.
ch09	1561900	SNP322308	T	A	.	PASS	END=1561900;ChrB=ch09;StartB=2524794;EndB=2524794;Parent=SYN176;VarType=ShV;DupType=.
ch09	1561906	DEL322309	TTTATTTA	T	.	PASS	END=1561913;ChrB=ch09;StartB=2524800;EndB=2524800;Parent=SYN176;VarType=ShV;DupType=.
ch09	1561919	SNP322310	A	T	.	PASS	END=1561919;ChrB=ch09;StartB=2524806;EndB=2524806;Parent=SYN176;VarType=ShV;DupType=.
ch09	1562011	SNP322311	T	C	.	PASS	END=1562011;ChrB=ch09;StartB=2524898;EndB=2524898;Parent=SYN176;VarType=ShV;DupType=.
ch09	1562035	SNP322312	C	T	.	PASS	END=1562035;ChrB=ch09;StartB=2524922;EndB=2524922;Parent=SYN176;VarType=ShV;DupType=.
ch09	1562086	INS322313	T	TC	.	PASS	END=1562086;ChrB=ch09;StartB=2524973;EndB=2524974;Parent=SYN176;VarType=ShV;DupType=.
ch09	1562119	SNP322314	A	G	.	PASS	END=1562119;ChrB=ch09;StartB=2525007;EndB=2525007;Parent=SYN176;VarType=ShV;DupType=.
ch09	1562121	SNP322315	T	A	.	PASS	END=1562121;ChrB=ch09;StartB=2525009;EndB=2525009;Parent=SYN176;VarType=ShV;DupType=.
ch09	1562136	INS322316	G	GAA	.	PASS	END=1562136;ChrB=ch09;StartB=2525024;EndB=2525026;Parent=SYN176;VarType=ShV;DupType=.
ch09	1562201	SNP322317	A	T	.	PASS	END=1562201;ChrB=ch09;StartB=2525091;EndB=2525091;Parent=SYN176;VarType=ShV;DupType=.
ch09	1562250	HDR641	N	<HDR>	.	PASS	END=1562929;ChrB=ch09;StartB=2525140;EndB=2525469;Parent=SYN176;VarType=ShV;DupType=.
ch09	1562930	SYNAL766	N	<SYNAL>	.	PASS	END=1575706;ChrB=ch09;StartB=2525470;EndB=2538462;Parent=SYN176;VarType=.;DupType=.
ch09	1562980	INS322318	A	AAAC	.	PASS	END=1562980;ChrB=ch09;StartB=2525520;EndB=2525523;Parent=SYN176;VarType=ShV;DupType=.
ch09	1563027	SNP322319	C	T	.	PASS	END=1563027;ChrB=ch09;StartB=2525570;EndB=2525570;Parent=SYN176;VarType=ShV;DupType=.
ch09	1563047	SNP322320	T	G	.	PASS	END=1563047;ChrB=ch09;StartB=2525590;EndB=2525590;Parent=SYN176;VarType=ShV;DupType=.
ch09	1563130	SNP322321	G	T	.	PASS	END=1563130;ChrB=ch09;StartB=2525673;EndB=2525673;Parent=SYN176;VarType=ShV;DupType=.
ch09	1563169	DEL322322	CA	C	.	PASS	END=1563170;ChrB=ch09;StartB=2525712;EndB=2525712;Parent=SYN176;VarType=ShV;DupType=.
ch09	1563209	SNP322323	G	C	.	PASS	END=1563209;ChrB=ch09;StartB=2525751;EndB=2525751;Parent=SYN176;VarType=ShV;DupType=.
ch09	1563311	SNP322324	T	C	.	PASS	END=1563311;ChrB=ch09;StartB=2525853;EndB=2525853;Parent=SYN176;VarType=ShV;DupType=.
ch09	1563339	INS322325	T	TATAA	.	PASS	END=1563339;ChrB=ch09;StartB=2525881;EndB=2525885;Parent=SYN176;VarType=ShV;DupType=.
ch09	1563482	SNP322326	A	G	.	PASS	END=1563482;ChrB=ch09;StartB=2526028;EndB=2526028;Parent=SYN176;VarType=ShV;DupType=.
ch09	1563509	SNP322327	T	C	.	PASS	END=1563509;ChrB=ch09;StartB=2526055;EndB=2526055;Parent=SYN176;VarType=ShV;DupType=.
ch09	1563843	DEL322328	GATGCAAAGTATATTCTGT	G	.	PASS	END=1563861;ChrB=ch09;StartB=2526389;EndB=2526389;Parent=SYN176;VarType=ShV;DupType=.
ch09	1563953	SNP322329	C	T	.	PASS	END=1563953;ChrB=ch09;StartB=2526481;EndB=2526481;Parent=SYN176;VarType=ShV;DupType=.
ch09	1564017	SNP322330	A	G	.	PASS	END=1564017;ChrB=ch09;StartB=2526545;EndB=2526545;Parent=SYN176;VarType=ShV;DupType=.
ch09	1564027	INS322331	T	TC	.	PASS	END=1564027;ChrB=ch09;StartB=2526555;EndB=2526556;Parent=SYN176;VarType=ShV;DupType=.
ch09	1564051	SNP322332	G	T	.	PASS	END=1564051;ChrB=ch09;StartB=2526580;EndB=2526580;Parent=SYN176;VarType=ShV;DupType=.
ch09	1564107	SNP322333	C	T	.	PASS	END=1564107;ChrB=ch09;StartB=2526636;EndB=2526636;Parent=SYN176;VarType=ShV;DupType=.
ch09	1564115	SNP322334	T	A	.	PASS	END=1564115;ChrB=ch09;StartB=2526644;EndB=2526644;Parent=SYN176;VarType=ShV;DupType=.
ch09	1564180	SNP322335	A	C	.	PASS	END=1564180;ChrB=ch09;StartB=2526709;EndB=2526709;Parent=SYN176;VarType=ShV;DupType=.
ch09	1564304	SNP322336	G	A	.	PASS	END=1564304;ChrB=ch09;StartB=2526833;EndB=2526833;Parent=SYN176;VarType=ShV;DupType=.
ch09	1564318	SNP322337	A	G	.	PASS	END=1564318;ChrB=ch09;StartB=2526847;EndB=2526847;Parent=SYN176;VarType=ShV;DupType=.
ch09	1564373	SNP322338	G	A	.	PASS	END=1564373;ChrB=ch09;StartB=2526902;EndB=2526902;Parent=SYN176;VarType=ShV;DupType=.
ch09	1564384	SNP322339	T	A	.	PASS	END=1564384;ChrB=ch09;StartB=2526913;EndB=2526913;Parent=SYN176;VarType=ShV;DupType=.
ch09	1564396	SNP322340	A	G	.	PASS	END=1564396;ChrB=ch09;StartB=2526925;EndB=2526925;Parent=SYN176;VarType=ShV;DupType=.
ch09	1564450	DEL322341	GA	G	.	PASS	END=1564451;ChrB=ch09;StartB=2526979;EndB=2526979;Parent=SYN176;VarType=ShV;DupType=.
ch09	1564473	SNP322342	T	C	.	PASS	END=1564473;ChrB=ch09;StartB=2527001;EndB=2527001;Parent=SYN176;VarType=ShV;DupType=.
ch09	1564594	SNP322343	C	T	.	PASS	END=1564594;ChrB=ch09;StartB=2527122;EndB=2527122;Parent=SYN176;VarType=ShV;DupType=.
ch09	1564605	SNP322344	T	C	.	PASS	END=1564605;ChrB=ch09;StartB=2527133;EndB=2527133;Parent=SYN176;VarType=ShV;DupType=.
ch09	1564888	SNP322345	A	G	.	PASS	END=1564888;ChrB=ch09;StartB=2527416;EndB=2527416;Parent=SYN176;VarType=ShV;DupType=.
ch09	1564942	SNP322346	C	T	.	PASS	END=1564942;ChrB=ch09;StartB=2527470;EndB=2527470;Parent=SYN176;VarType=ShV;DupType=.
ch09	1565078	SNP322347	G	A	.	PASS	END=1565078;ChrB=ch09;StartB=2527606;EndB=2527606;Parent=SYN176;VarType=ShV;DupType=.
ch09	1565115	SNP322348	G	T	.	PASS	END=1565115;ChrB=ch09;StartB=2527643;EndB=2527643;Parent=SYN176;VarType=ShV;DupType=.
ch09	1565179	SNP322349	A	T	.	PASS	END=1565179;ChrB=ch09;StartB=2527707;EndB=2527707;Parent=SYN176;VarType=ShV;DupType=.
ch09	1565249	SNP322350	A	G	.	PASS	END=1565249;ChrB=ch09;StartB=2527777;EndB=2527777;Parent=SYN176;VarType=ShV;DupType=.
ch09	1565271	SNP322351	C	T	.	PASS	END=1565271;ChrB=ch09;StartB=2527799;EndB=2527799;Parent=SYN176;VarType=ShV;DupType=.
ch09	1565367	SNP322352	A	G	.	PASS	END=1565367;ChrB=ch09;StartB=2527895;EndB=2527895;Parent=SYN176;VarType=ShV;DupType=.
ch09	1565503	SNP322353	T	C	.	PASS	END=1565503;ChrB=ch09;StartB=2528031;EndB=2528031;Parent=SYN176;VarType=ShV;DupType=.
ch09	1565788	SNP322354	T	C	.	PASS	END=1565788;ChrB=ch09;StartB=2528316;EndB=2528316;Parent=SYN176;VarType=ShV;DupType=.
ch09	1566141	DEL322355	GAAGTCCATGTAAAATTCTGGTAAAAATGACTTCAAA	G	.	PASS	END=1566177;ChrB=ch09;StartB=2528669;EndB=2528669;Parent=SYN176;VarType=ShV;DupType=.
ch09	1566190	SNP322356	T	C	.	PASS	END=1566190;ChrB=ch09;StartB=2528682;EndB=2528682;Parent=SYN176;VarType=ShV;DupType=.
ch09	1566364	SNP322357	G	A	.	PASS	END=1566364;ChrB=ch09;StartB=2528856;EndB=2528856;Parent=SYN176;VarType=ShV;DupType=.
ch09	1566386	SNP322358	A	G	.	PASS	END=1566386;ChrB=ch09;StartB=2528878;EndB=2528878;Parent=SYN176;VarType=ShV;DupType=.
ch09	1566392	SNP322359	G	A	.	PASS	END=1566392;ChrB=ch09;StartB=2528884;EndB=2528884;Parent=SYN176;VarType=ShV;DupType=.
ch09	1566405	SNP322360	T	C	.	PASS	END=1566405;ChrB=ch09;StartB=2528897;EndB=2528897;Parent=SYN176;VarType=ShV;DupType=.
ch09	1566763	SNP322361	A	T	.	PASS	END=1566763;ChrB=ch09;StartB=2529255;EndB=2529255;Parent=SYN176;VarType=ShV;DupType=.
ch09	1566818	SNP322362	C	T	.	PASS	END=1566818;ChrB=ch09;StartB=2529310;EndB=2529310;Parent=SYN176;VarType=ShV;DupType=.
ch09	1566876	SNP322363	A	G	.	PASS	END=1566876;ChrB=ch09;StartB=2529368;EndB=2529368;Parent=SYN176;VarType=ShV;DupType=.
ch09	1566957	SNP322364	G	T	.	PASS	END=1566957;ChrB=ch09;StartB=2529449;EndB=2529449;Parent=SYN176;VarType=ShV;DupType=.
ch09	1566991	SNP322365	G	A	.	PASS	END=1566991;ChrB=ch09;StartB=2529483;EndB=2529483;Parent=SYN176;VarType=ShV;DupType=.
ch09	1567011	SNP322366	C	T	.	PASS	END=1567011;ChrB=ch09;StartB=2529503;EndB=2529503;Parent=SYN176;VarType=ShV;DupType=.
ch09	1567087	DEL322367	CA	C	.	PASS	END=1567088;ChrB=ch09;StartB=2529579;EndB=2529579;Parent=SYN176;VarType=ShV;DupType=.
ch09	1567097	SNP322368	G	A	.	PASS	END=1567097;ChrB=ch09;StartB=2529588;EndB=2529588;Parent=SYN176;VarType=ShV;DupType=.
ch09	1567174	SNP322369	T	C	.	PASS	END=1567174;ChrB=ch09;StartB=2529665;EndB=2529665;Parent=SYN176;VarType=ShV;DupType=.
ch09	1567263	SNP322370	A	G	.	PASS	END=1567263;ChrB=ch09;StartB=2529754;EndB=2529754;Parent=SYN176;VarType=ShV;DupType=.
ch09	1567267	SNP322371	C	T	.	PASS	END=1567267;ChrB=ch09;StartB=2529758;EndB=2529758;Parent=SYN176;VarType=ShV;DupType=.
ch09	1567290	SNP322372	T	C	.	PASS	END=1567290;ChrB=ch09;StartB=2529781;EndB=2529781;Parent=SYN176;VarType=ShV;DupType=.
ch09	1567369	SNP322373	T	G	.	PASS	END=1567369;ChrB=ch09;StartB=2529860;EndB=2529860;Parent=SYN176;VarType=ShV;DupType=.
ch09	1567374	SNP322374	T	A	.	PASS	END=1567374;ChrB=ch09;StartB=2529865;EndB=2529865;Parent=SYN176;VarType=ShV;DupType=.
ch09	1567408	SNP322375	T	C	.	PASS	END=1567408;ChrB=ch09;StartB=2529899;EndB=2529899;Parent=SYN176;VarType=ShV;DupType=.
ch09	1567426	SNP322376	T	C	.	PASS	END=1567426;ChrB=ch09;StartB=2529917;EndB=2529917;Parent=SYN176;VarType=ShV;DupType=.
ch09	1567468	SNP322377	G	C	.	PASS	END=1567468;ChrB=ch09;StartB=2529959;EndB=2529959;Parent=SYN176;VarType=ShV;DupType=.
ch09	1567504	SNP322378	G	A	.	PASS	END=1567504;ChrB=ch09;StartB=2529995;EndB=2529995;Parent=SYN176;VarType=ShV;DupType=.
ch09	1567560	SNP322379	C	T	.	PASS	END=1567560;ChrB=ch09;StartB=2530051;EndB=2530051;Parent=SYN176;VarType=ShV;DupType=.
ch09	1567715	SNP322380	G	A	.	PASS	END=1567715;ChrB=ch09;StartB=2530206;EndB=2530206;Parent=SYN176;VarType=ShV;DupType=.
ch09	1567911	SNP322381	A	T	.	PASS	END=1567911;ChrB=ch09;StartB=2530402;EndB=2530402;Parent=SYN176;VarType=ShV;DupType=.
ch09	1567960	SNP322382	A	G	.	PASS	END=1567960;ChrB=ch09;StartB=2530451;EndB=2530451;Parent=SYN176;VarType=ShV;DupType=.
ch09	1568064	SNP322383	G	A	.	PASS	END=1568064;ChrB=ch09;StartB=2530555;EndB=2530555;Parent=SYN176;VarType=ShV;DupType=.
ch09	1568065	SNP322384	G	A	.	PASS	END=1568065;ChrB=ch09;StartB=2530556;EndB=2530556;Parent=SYN176;VarType=ShV;DupType=.
ch09	1568084	SNP322385	T	C	.	PASS	END=1568084;ChrB=ch09;StartB=2530575;EndB=2530575;Parent=SYN176;VarType=ShV;DupType=.
ch09	1568406	SNP322386	A	G	.	PASS	END=1568406;ChrB=ch09;StartB=2530897;EndB=2530897;Parent=SYN176;VarType=ShV;DupType=.
ch09	1568421	SNP322387	C	T	.	PASS	END=1568421;ChrB=ch09;StartB=2530912;EndB=2530912;Parent=SYN176;VarType=ShV;DupType=.
ch09	1568433	SNP322388	A	G	.	PASS	END=1568433;ChrB=ch09;StartB=2530924;EndB=2530924;Parent=SYN176;VarType=ShV;DupType=.
ch09	1568446	SNP322389	T	C	.	PASS	END=1568446;ChrB=ch09;StartB=2530937;EndB=2530937;Parent=SYN176;VarType=ShV;DupType=.
ch09	1568475	SNP322390	G	A	.	PASS	END=1568475;ChrB=ch09;StartB=2530966;EndB=2530966;Parent=SYN176;VarType=ShV;DupType=.
ch09	1568509	SNP322391	C	T	.	PASS	END=1568509;ChrB=ch09;StartB=2531000;EndB=2531000;Parent=SYN176;VarType=ShV;DupType=.
ch09	1568576	SNP322392	C	T	.	PASS	END=1568576;ChrB=ch09;StartB=2531067;EndB=2531067;Parent=SYN176;VarType=ShV;DupType=.
ch09	1568693	SNP322393	A	G	.	PASS	END=1568693;ChrB=ch09;StartB=2531184;EndB=2531184;Parent=SYN176;VarType=ShV;DupType=.
ch09	1568752	INS322394	A	AAAT	.	PASS	END=1568752;ChrB=ch09;StartB=2531243;EndB=2531246;Parent=SYN176;VarType=ShV;DupType=.
ch09	1568757	SNP322395	A	T	.	PASS	END=1568757;ChrB=ch09;StartB=2531251;EndB=2531251;Parent=SYN176;VarType=ShV;DupType=.
ch09	1568780	INS322396	T	TTA	.	PASS	END=1568780;ChrB=ch09;StartB=2531274;EndB=2531276;Parent=SYN176;VarType=ShV;DupType=.
ch09	1568900	SNP322397	C	T	.	PASS	END=1568900;ChrB=ch09;StartB=2531396;EndB=2531396;Parent=SYN176;VarType=ShV;DupType=.
ch09	1568914	SNP322398	G	A	.	PASS	END=1568914;ChrB=ch09;StartB=2531410;EndB=2531410;Parent=SYN176;VarType=ShV;DupType=.
ch09	1568939	SNP322399	C	T	.	PASS	END=1568939;ChrB=ch09;StartB=2531435;EndB=2531435;Parent=SYN176;VarType=ShV;DupType=.
ch09	1568955	SNP322400	C	T	.	PASS	END=1568955;ChrB=ch09;StartB=2531451;EndB=2531451;Parent=SYN176;VarType=ShV;DupType=.
ch09	1568964	SNP322401	G	A	.	PASS	END=1568964;ChrB=ch09;StartB=2531460;EndB=2531460;Parent=SYN176;VarType=ShV;DupType=.
ch09	1568970	SNP322402	G	A	.	PASS	END=1568970;ChrB=ch09;StartB=2531466;EndB=2531466;Parent=SYN176;VarType=ShV;DupType=.
ch09	1568978	DEL322403	AT	A	.	PASS	END=1568979;ChrB=ch09;StartB=2531474;EndB=2531474;Parent=SYN176;VarType=ShV;DupType=.
ch09	1568998	SNP322404	A	G	.	PASS	END=1568998;ChrB=ch09;StartB=2531493;EndB=2531493;Parent=SYN176;VarType=ShV;DupType=.
ch09	1569001	SNP322405	T	C	.	PASS	END=1569001;ChrB=ch09;StartB=2531496;EndB=2531496;Parent=SYN176;VarType=ShV;DupType=.
ch09	1569009	SNP322406	A	G	.	PASS	END=1569009;ChrB=ch09;StartB=2531504;EndB=2531504;Parent=SYN176;VarType=ShV;DupType=.
ch09	1569029	INS322407	G	GA	.	PASS	END=1569029;ChrB=ch09;StartB=2531524;EndB=2531525;Parent=SYN176;VarType=ShV;DupType=.
ch09	1569034	SNP322408	G	A	.	PASS	END=1569034;ChrB=ch09;StartB=2531530;EndB=2531530;Parent=SYN176;VarType=ShV;DupType=.
ch09	1569188	SNP322409	T	A	.	PASS	END=1569188;ChrB=ch09;StartB=2531684;EndB=2531684;Parent=SYN176;VarType=ShV;DupType=.
ch09	1569336	SNP322410	T	C	.	PASS	END=1569336;ChrB=ch09;StartB=2531832;EndB=2531832;Parent=SYN176;VarType=ShV;DupType=.
ch09	1569568	DEL322411	CAAA	C	.	PASS	END=1569571;ChrB=ch09;StartB=2532064;EndB=2532064;Parent=SYN176;VarType=ShV;DupType=.
ch09	1569596	DEL322412	TA	T	.	PASS	END=1569597;ChrB=ch09;StartB=2532089;EndB=2532089;Parent=SYN176;VarType=ShV;DupType=.
ch09	1569884	DEL322413	AT	A	.	PASS	END=1569885;ChrB=ch09;StartB=2532376;EndB=2532376;Parent=SYN176;VarType=ShV;DupType=.
ch09	1569957	SNP322414	A	G	.	PASS	END=1569957;ChrB=ch09;StartB=2532448;EndB=2532448;Parent=SYN176;VarType=ShV;DupType=.
ch09	1570026	DEL322415	TAAA	T	.	PASS	END=1570029;ChrB=ch09;StartB=2532517;EndB=2532517;Parent=SYN176;VarType=ShV;DupType=.
ch09	1570041	SNP322416	C	T	.	PASS	END=1570041;ChrB=ch09;StartB=2532529;EndB=2532529;Parent=SYN176;VarType=ShV;DupType=.
ch09	1570086	SNP322417	C	T	.	PASS	END=1570086;ChrB=ch09;StartB=2532574;EndB=2532574;Parent=SYN176;VarType=ShV;DupType=.
ch09	1570090	SNP322418	G	A	.	PASS	END=1570090;ChrB=ch09;StartB=2532578;EndB=2532578;Parent=SYN176;VarType=ShV;DupType=.
ch09	1570458	SNP322419	C	T	.	PASS	END=1570458;ChrB=ch09;StartB=2532946;EndB=2532946;Parent=SYN176;VarType=ShV;DupType=.
ch09	1570460	SNP322420	C	T	.	PASS	END=1570460;ChrB=ch09;StartB=2532948;EndB=2532948;Parent=SYN176;VarType=ShV;DupType=.
ch09	1570469	SNP322421	A	T	.	PASS	END=1570469;ChrB=ch09;StartB=2532957;EndB=2532957;Parent=SYN176;VarType=ShV;DupType=.
ch09	1570492	SNP322422	G	A	.	PASS	END=1570492;ChrB=ch09;StartB=2532980;EndB=2532980;Parent=SYN176;VarType=ShV;DupType=.
ch09	1570522	SNP322423	G	A	.	PASS	END=1570522;ChrB=ch09;StartB=2533010;EndB=2533010;Parent=SYN176;VarType=ShV;DupType=.
ch09	1570560	SNP322424	C	G	.	PASS	END=1570560;ChrB=ch09;StartB=2533048;EndB=2533048;Parent=SYN176;VarType=ShV;DupType=.
ch09	1570597	SNP322425	A	G	.	PASS	END=1570597;ChrB=ch09;StartB=2533085;EndB=2533085;Parent=SYN176;VarType=ShV;DupType=.
ch09	1570631	INS322426	G	GTTC	.	PASS	END=1570631;ChrB=ch09;StartB=2533119;EndB=2533122;Parent=SYN176;VarType=ShV;DupType=.
ch09	1570634	INS322427	T	TCAAAATTTATAAGTTTCTTATCTGCTTTCTAATTGATCTTTAAAAATTAAAATTTTGAGTTATTGTCTATTAAATTAATACAACTTAACAAGAAAAAGAAAATTATTAAAAATTTATATGAAGCCAGGTTCATGCGAGGTGAATTTATACATGTTAAGCGAGTTAAAAATAAAATAAAAATTCTAATATGAGTGAATTAGTTTACGAATTAAACTCAATTTGCCCAACATCACCCAATTACCATCTCTAAGTAAAGCGGATTG	.	PASS	END=1570634;ChrB=ch09;StartB=2533125;EndB=2533388;Parent=SYN176;VarType=ShV;DupType=.
ch09	1570658	SNP322428	T	C	.	PASS	END=1570658;ChrB=ch09;StartB=2533412;EndB=2533412;Parent=SYN176;VarType=ShV;DupType=.
ch09	1570677	SNP322429	C	T	.	PASS	END=1570677;ChrB=ch09;StartB=2533431;EndB=2533431;Parent=SYN176;VarType=ShV;DupType=.
ch09	1570695	SNP322430	C	T	.	PASS	END=1570695;ChrB=ch09;StartB=2533449;EndB=2533449;Parent=SYN176;VarType=ShV;DupType=.
ch09	1570964	SNP322431	A	T	.	PASS	END=1570964;ChrB=ch09;StartB=2533718;EndB=2533718;Parent=SYN176;VarType=ShV;DupType=.
ch09	1570972	SNP322432	A	T	.	PASS	END=1570972;ChrB=ch09;StartB=2533726;EndB=2533726;Parent=SYN176;VarType=ShV;DupType=.
ch09	1571092	DEL322433	AT	A	.	PASS	END=1571093;ChrB=ch09;StartB=2533846;EndB=2533846;Parent=SYN176;VarType=ShV;DupType=.
ch09	1571094	SNP322434	T	A	.	PASS	END=1571094;ChrB=ch09;StartB=2533847;EndB=2533847;Parent=SYN176;VarType=ShV;DupType=.
ch09	1571363	INS322435	G	GA	.	PASS	END=1571363;ChrB=ch09;StartB=2534116;EndB=2534117;Parent=SYN176;VarType=ShV;DupType=.
ch09	1571628	SNP322436	A	G	.	PASS	END=1571628;ChrB=ch09;StartB=2534382;EndB=2534382;Parent=SYN176;VarType=ShV;DupType=.
ch09	1571722	SNP322437	A	T	.	PASS	END=1571722;ChrB=ch09;StartB=2534476;EndB=2534476;Parent=SYN176;VarType=ShV;DupType=.
ch09	1571723	SNP322438	A	T	.	PASS	END=1571723;ChrB=ch09;StartB=2534477;EndB=2534477;Parent=SYN176;VarType=ShV;DupType=.
ch09	1571748	SNP322439	G	T	.	PASS	END=1571748;ChrB=ch09;StartB=2534502;EndB=2534502;Parent=SYN176;VarType=ShV;DupType=.
ch09	1572899	SNP322440	T	A	.	PASS	END=1572899;ChrB=ch09;StartB=2535653;EndB=2535653;Parent=SYN176;VarType=ShV;DupType=.
ch09	1572933	INS322441	C	CT	.	PASS	END=1572933;ChrB=ch09;StartB=2535687;EndB=2535688;Parent=SYN176;VarType=ShV;DupType=.
ch09	1573415	SNP322442	T	G	.	PASS	END=1573415;ChrB=ch09;StartB=2536170;EndB=2536170;Parent=SYN176;VarType=ShV;DupType=.
ch09	1573605	SNP322443	T	C	.	PASS	END=1573605;ChrB=ch09;StartB=2536360;EndB=2536360;Parent=SYN176;VarType=ShV;DupType=.
ch09	1573639	SNP322444	T	C	.	PASS	END=1573639;ChrB=ch09;StartB=2536394;EndB=2536394;Parent=SYN176;VarType=ShV;DupType=.
ch09	1573659	SNP322445	A	T	.	PASS	END=1573659;ChrB=ch09;StartB=2536414;EndB=2536414;Parent=SYN176;VarType=ShV;DupType=.
ch09	1573865	SNP322446	G	A	.	PASS	END=1573865;ChrB=ch09;StartB=2536620;EndB=2536620;Parent=SYN176;VarType=ShV;DupType=.
ch09	1573915	SNP322447	G	A	.	PASS	END=1573915;ChrB=ch09;StartB=2536670;EndB=2536670;Parent=SYN176;VarType=ShV;DupType=.
ch09	1573962	INS322448	T	TA	.	PASS	END=1573962;ChrB=ch09;StartB=2536717;EndB=2536718;Parent=SYN176;VarType=ShV;DupType=.
ch09	1574172	SNP322449	A	G	.	PASS	END=1574172;ChrB=ch09;StartB=2536928;EndB=2536928;Parent=SYN176;VarType=ShV;DupType=.
ch09	1574179	SNP322450	G	A	.	PASS	END=1574179;ChrB=ch09;StartB=2536935;EndB=2536935;Parent=SYN176;VarType=ShV;DupType=.
ch09	1574184	SNP322451	G	A	.	PASS	END=1574184;ChrB=ch09;StartB=2536940;EndB=2536940;Parent=SYN176;VarType=ShV;DupType=.
ch09	1574190	SNP322452	C	T	.	PASS	END=1574190;ChrB=ch09;StartB=2536946;EndB=2536946;Parent=SYN176;VarType=ShV;DupType=.
ch09	1574304	SNP322453	C	T	.	PASS	END=1574304;ChrB=ch09;StartB=2537060;EndB=2537060;Parent=SYN176;VarType=ShV;DupType=.
ch09	1574503	SNP322454	T	G	.	PASS	END=1574503;ChrB=ch09;StartB=2537259;EndB=2537259;Parent=SYN176;VarType=ShV;DupType=.
ch09	1574530	SNP322455	T	C	.	PASS	END=1574530;ChrB=ch09;StartB=2537286;EndB=2537286;Parent=SYN176;VarType=ShV;DupType=.
ch09	1574540	SNP322456	G	A	.	PASS	END=1574540;ChrB=ch09;StartB=2537296;EndB=2537296;Parent=SYN176;VarType=ShV;DupType=.
ch09	1574758	SNP322457	C	T	.	PASS	END=1574758;ChrB=ch09;StartB=2537514;EndB=2537514;Parent=SYN176;VarType=ShV;DupType=.
ch09	1574770	SNP322458	A	G	.	PASS	END=1574770;ChrB=ch09;StartB=2537526;EndB=2537526;Parent=SYN176;VarType=ShV;DupType=.
ch09	1575528	SNP322459	T	C	.	PASS	END=1575528;ChrB=ch09;StartB=2538284;EndB=2538284;Parent=SYN176;VarType=ShV;DupType=.
ch09	1575593	SNP322460	G	T	.	PASS	END=1575593;ChrB=ch09;StartB=2538349;EndB=2538349;Parent=SYN176;VarType=ShV;DupType=.
ch09	1575594	SNP322461	A	C	.	PASS	END=1575594;ChrB=ch09;StartB=2538350;EndB=2538350;Parent=SYN176;VarType=ShV;DupType=.
ch09	1575611	SNP322462	G	A	.	PASS	END=1575611;ChrB=ch09;StartB=2538367;EndB=2538367;Parent=SYN176;VarType=ShV;DupType=.
ch09	1575672	SNP322463	T	A	.	PASS	END=1575672;ChrB=ch09;StartB=2538428;EndB=2538428;Parent=SYN176;VarType=ShV;DupType=.
ch09	1575707	HDR642	N	<HDR>	.	PASS	END=1584291;ChrB=ch09;StartB=2538463;EndB=2544746;Parent=SYN176;VarType=ShV;DupType=.
ch09	1584292	SYNAL767	N	<SYNAL>	.	PASS	END=1794590;ChrB=ch09;StartB=2544747;EndB=2754707;Parent=SYN176;VarType=.;DupType=.
ch09	1584343	SNP322464	A	T	.	PASS	END=1584343;ChrB=ch09;StartB=2544798;EndB=2544798;Parent=SYN176;VarType=ShV;DupType=.
ch09	1584404	SNP322465	G	A	.	PASS	END=1584404;ChrB=ch09;StartB=2544859;EndB=2544859;Parent=SYN176;VarType=ShV;DupType=.
ch09	1584522	SNP322466	G	A	.	PASS	END=1584522;ChrB=ch09;StartB=2544977;EndB=2544977;Parent=SYN176;VarType=ShV;DupType=.
ch09	1584524	SNP322467	C	T	.	PASS	END=1584524;ChrB=ch09;StartB=2544979;EndB=2544979;Parent=SYN176;VarType=ShV;DupType=.
ch09	1584553	SNP322468	G	T	.	PASS	END=1584553;ChrB=ch09;StartB=2545008;EndB=2545008;Parent=SYN176;VarType=ShV;DupType=.
ch09	1584682	SNP322469	T	A	.	PASS	END=1584682;ChrB=ch09;StartB=2545137;EndB=2545137;Parent=SYN176;VarType=ShV;DupType=.
ch09	1584689	SNP322470	G	A	.	PASS	END=1584689;ChrB=ch09;StartB=2545144;EndB=2545144;Parent=SYN176;VarType=ShV;DupType=.
ch09	1584778	INS322471	G	GAGCCCCGAAGCAAGCATACGCCTCATTTTGACGATTTTCGTGTGCTATAGCACACCATTTTTTGGGTGATCCGAATTCCGACGTCAAAAATGCCAAATTTTTTCGTGGACATCCGTCAAGACCTTGTCTATGCATACGGTTGGCCATCACGGCTTGTCCGACCCATTTGGAGGGTCAAACA	.	PASS	END=1584778;ChrB=ch09;StartB=2545233;EndB=2545414;Parent=SYN176;VarType=ShV;DupType=.
ch09	1584778	DEL322472	GAGCCCCGAAGCAAGCATACGCCTCATTTTGACGATTTTCGTGTGCTATAGCACACCATTTTTTGGGTGATCCGAATTCCGACGTCAAAAATGCCAAATTTTTTCGTGGACATCCGTCAAGACCTTGTCTATGCATACGGTTGGCCATCACGGCTTGTCCGACCCATTTGGAGGGTCAAACA	G	.	PASS	END=1584959;ChrB=ch09;StartB=2545414;EndB=2545414;Parent=SYN176;VarType=ShV;DupType=.
ch09	1584998	SNP322473	C	T	.	PASS	END=1584998;ChrB=ch09;StartB=2545453;EndB=2545453;Parent=SYN176;VarType=ShV;DupType=.
ch09	1584999	SNP322474	G	C	.	PASS	END=1584999;ChrB=ch09;StartB=2545454;EndB=2545454;Parent=SYN176;VarType=ShV;DupType=.
ch09	1585063	SNP322475	C	T	.	PASS	END=1585063;ChrB=ch09;StartB=2545518;EndB=2545518;Parent=SYN176;VarType=ShV;DupType=.
ch09	1585146	SNP322476	C	A	.	PASS	END=1585146;ChrB=ch09;StartB=2545601;EndB=2545601;Parent=SYN176;VarType=ShV;DupType=.
ch09	1585191	SNP322477	C	T	.	PASS	END=1585191;ChrB=ch09;StartB=2545646;EndB=2545646;Parent=SYN176;VarType=ShV;DupType=.
ch09	1585378	INS322478	A	AT	.	PASS	END=1585378;ChrB=ch09;StartB=2545833;EndB=2545834;Parent=SYN176;VarType=ShV;DupType=.
ch09	1585392	INS322479	C	CG	.	PASS	END=1585392;ChrB=ch09;StartB=2545848;EndB=2545849;Parent=SYN176;VarType=ShV;DupType=.
ch09	1585452	SNP322480	T	C	.	PASS	END=1585452;ChrB=ch09;StartB=2545909;EndB=2545909;Parent=SYN176;VarType=ShV;DupType=.
ch09	1585492	SNP322481	G	T	.	PASS	END=1585492;ChrB=ch09;StartB=2545949;EndB=2545949;Parent=SYN176;VarType=ShV;DupType=.
ch09	1585583	SNP322482	G	A	.	PASS	END=1585583;ChrB=ch09;StartB=2546040;EndB=2546040;Parent=SYN176;VarType=ShV;DupType=.
ch09	1585623	SNP322483	C	A	.	PASS	END=1585623;ChrB=ch09;StartB=2546080;EndB=2546080;Parent=SYN176;VarType=ShV;DupType=.
ch09	1585787	SNP322484	G	C	.	PASS	END=1585787;ChrB=ch09;StartB=2546244;EndB=2546244;Parent=SYN176;VarType=ShV;DupType=.
ch09	1585841	SNP322485	T	C	.	PASS	END=1585841;ChrB=ch09;StartB=2546298;EndB=2546298;Parent=SYN176;VarType=ShV;DupType=.
ch09	1585897	DEL322486	AT	A	.	PASS	END=1585898;ChrB=ch09;StartB=2546354;EndB=2546354;Parent=SYN176;VarType=ShV;DupType=.
ch09	1586434	DEL322487	TA	T	.	PASS	END=1586435;ChrB=ch09;StartB=2546890;EndB=2546890;Parent=SYN176;VarType=ShV;DupType=.
ch09	1586556	DEL322488	GT	G	.	PASS	END=1586557;ChrB=ch09;StartB=2547011;EndB=2547011;Parent=SYN176;VarType=ShV;DupType=.
ch09	1586652	SNP322489	A	T	.	PASS	END=1586652;ChrB=ch09;StartB=2547106;EndB=2547106;Parent=SYN176;VarType=ShV;DupType=.
ch09	1586710	SNP322490	A	T	.	PASS	END=1586710;ChrB=ch09;StartB=2547164;EndB=2547164;Parent=SYN176;VarType=ShV;DupType=.
ch09	1586711	DEL322491	AT	A	.	PASS	END=1586712;ChrB=ch09;StartB=2547165;EndB=2547165;Parent=SYN176;VarType=ShV;DupType=.
ch09	1586724	SNP322492	T	C	.	PASS	END=1586724;ChrB=ch09;StartB=2547177;EndB=2547177;Parent=SYN176;VarType=ShV;DupType=.
ch09	1586726	DEL322493	ATT	A	.	PASS	END=1586728;ChrB=ch09;StartB=2547179;EndB=2547179;Parent=SYN176;VarType=ShV;DupType=.
ch09	1586761	SNP322494	T	A	.	PASS	END=1586761;ChrB=ch09;StartB=2547212;EndB=2547212;Parent=SYN176;VarType=ShV;DupType=.
ch09	1586767	SNP322495	T	A	.	PASS	END=1586767;ChrB=ch09;StartB=2547218;EndB=2547218;Parent=SYN176;VarType=ShV;DupType=.
ch09	1586768	SNP322496	T	A	.	PASS	END=1586768;ChrB=ch09;StartB=2547219;EndB=2547219;Parent=SYN176;VarType=ShV;DupType=.
ch09	1586822	SNP322497	A	G	.	PASS	END=1586822;ChrB=ch09;StartB=2547273;EndB=2547273;Parent=SYN176;VarType=ShV;DupType=.
ch09	1587977	SNP322498	T	C	.	PASS	END=1587977;ChrB=ch09;StartB=2548428;EndB=2548428;Parent=SYN176;VarType=ShV;DupType=.
ch09	1588241	SNP322499	T	G	.	PASS	END=1588241;ChrB=ch09;StartB=2548692;EndB=2548692;Parent=SYN176;VarType=ShV;DupType=.
ch09	1588518	SNP322500	T	A	.	PASS	END=1588518;ChrB=ch09;StartB=2548969;EndB=2548969;Parent=SYN176;VarType=ShV;DupType=.
ch09	1588523	SNP322501	G	A	.	PASS	END=1588523;ChrB=ch09;StartB=2548974;EndB=2548974;Parent=SYN176;VarType=ShV;DupType=.
ch09	1588546	SNP322502	T	C	.	PASS	END=1588546;ChrB=ch09;StartB=2548997;EndB=2548997;Parent=SYN176;VarType=ShV;DupType=.
ch09	1588556	SNP322503	T	C	.	PASS	END=1588556;ChrB=ch09;StartB=2549007;EndB=2549007;Parent=SYN176;VarType=ShV;DupType=.
ch09	1588569	DEL322504	GA	G	.	PASS	END=1588570;ChrB=ch09;StartB=2549020;EndB=2549020;Parent=SYN176;VarType=ShV;DupType=.
ch09	1588588	SNP322505	T	G	.	PASS	END=1588588;ChrB=ch09;StartB=2549038;EndB=2549038;Parent=SYN176;VarType=ShV;DupType=.
ch09	1588589	SNP322506	C	T	.	PASS	END=1588589;ChrB=ch09;StartB=2549039;EndB=2549039;Parent=SYN176;VarType=ShV;DupType=.
ch09	1588646	INS322507	T	TA	.	PASS	END=1588646;ChrB=ch09;StartB=2549096;EndB=2549097;Parent=SYN176;VarType=ShV;DupType=.
ch09	1588781	SNP322508	C	G	.	PASS	END=1588781;ChrB=ch09;StartB=2549232;EndB=2549232;Parent=SYN176;VarType=ShV;DupType=.
ch09	1588961	SNP322509	T	C	.	PASS	END=1588961;ChrB=ch09;StartB=2549412;EndB=2549412;Parent=SYN176;VarType=ShV;DupType=.
ch09	1589069	SNP322510	G	A	.	PASS	END=1589069;ChrB=ch09;StartB=2549520;EndB=2549520;Parent=SYN176;VarType=ShV;DupType=.
ch09	1589088	SNP322511	C	G	.	PASS	END=1589088;ChrB=ch09;StartB=2549539;EndB=2549539;Parent=SYN176;VarType=ShV;DupType=.
ch09	1589219	SNP322512	T	C	.	PASS	END=1589219;ChrB=ch09;StartB=2549670;EndB=2549670;Parent=SYN176;VarType=ShV;DupType=.
ch09	1589312	INS322513	C	CTT	.	PASS	END=1589312;ChrB=ch09;StartB=2549763;EndB=2549765;Parent=SYN176;VarType=ShV;DupType=.
ch09	1589315	SNP322514	A	T	.	PASS	END=1589315;ChrB=ch09;StartB=2549768;EndB=2549768;Parent=SYN176;VarType=ShV;DupType=.
ch09	1589325	SNP322515	A	T	.	PASS	END=1589325;ChrB=ch09;StartB=2549778;EndB=2549778;Parent=SYN176;VarType=ShV;DupType=.
ch09	1589372	SNP322516	A	G	.	PASS	END=1589372;ChrB=ch09;StartB=2549825;EndB=2549825;Parent=SYN176;VarType=ShV;DupType=.
ch09	1589781	SNP322517	C	G	.	PASS	END=1589781;ChrB=ch09;StartB=2550234;EndB=2550234;Parent=SYN176;VarType=ShV;DupType=.
ch09	1590011	SNP322518	G	A	.	PASS	END=1590011;ChrB=ch09;StartB=2550464;EndB=2550464;Parent=SYN176;VarType=ShV;DupType=.
ch09	1591990	INS322519	G	GA	.	PASS	END=1591990;ChrB=ch09;StartB=2552443;EndB=2552444;Parent=SYN176;VarType=ShV;DupType=.
ch09	1594608	SNP322520	G	A	.	PASS	END=1594608;ChrB=ch09;StartB=2555062;EndB=2555062;Parent=SYN176;VarType=ShV;DupType=.
ch09	1594764	INS322521	C	CAA	.	PASS	END=1594764;ChrB=ch09;StartB=2555218;EndB=2555220;Parent=SYN176;VarType=ShV;DupType=.
ch09	1596054	SNP322522	G	C	.	PASS	END=1596054;ChrB=ch09;StartB=2556510;EndB=2556510;Parent=SYN176;VarType=ShV;DupType=.
ch09	1596768	SNP322523	C	T	.	PASS	END=1596768;ChrB=ch09;StartB=2557224;EndB=2557224;Parent=SYN176;VarType=ShV;DupType=.
ch09	1596937	SNP322524	C	A	.	PASS	END=1596937;ChrB=ch09;StartB=2557393;EndB=2557393;Parent=SYN176;VarType=ShV;DupType=.
ch09	1596998	SNP322525	A	G	.	PASS	END=1596998;ChrB=ch09;StartB=2557454;EndB=2557454;Parent=SYN176;VarType=ShV;DupType=.
ch09	1597525	INS322526	C	CA	.	PASS	END=1597525;ChrB=ch09;StartB=2557981;EndB=2557982;Parent=SYN176;VarType=ShV;DupType=.
ch09	1598541	SNP322527	G	A	.	PASS	END=1598541;ChrB=ch09;StartB=2558998;EndB=2558998;Parent=SYN176;VarType=ShV;DupType=.
ch09	1599314	SNP322528	C	T	.	PASS	END=1599314;ChrB=ch09;StartB=2559771;EndB=2559771;Parent=SYN176;VarType=ShV;DupType=.
ch09	1599898	INS322529	T	TAA	.	PASS	END=1599898;ChrB=ch09;StartB=2560355;EndB=2560357;Parent=SYN176;VarType=ShV;DupType=.
ch09	1600276	SNP322530	G	A	.	PASS	END=1600276;ChrB=ch09;StartB=2560735;EndB=2560735;Parent=SYN176;VarType=ShV;DupType=.
ch09	1600745	SNP322531	G	A	.	PASS	END=1600745;ChrB=ch09;StartB=2561204;EndB=2561204;Parent=SYN176;VarType=ShV;DupType=.
ch09	1600873	INS322532	C	CA	.	PASS	END=1600873;ChrB=ch09;StartB=2561332;EndB=2561333;Parent=SYN176;VarType=ShV;DupType=.
ch09	1600968	SNP322533	A	G	.	PASS	END=1600968;ChrB=ch09;StartB=2561428;EndB=2561428;Parent=SYN176;VarType=ShV;DupType=.
ch09	1601119	SNP322534	A	G	.	PASS	END=1601119;ChrB=ch09;StartB=2561579;EndB=2561579;Parent=SYN176;VarType=ShV;DupType=.
ch09	1601308	SNP322535	G	A	.	PASS	END=1601308;ChrB=ch09;StartB=2561768;EndB=2561768;Parent=SYN176;VarType=ShV;DupType=.
ch09	1601416	SNP322536	C	A	.	PASS	END=1601416;ChrB=ch09;StartB=2561876;EndB=2561876;Parent=SYN176;VarType=ShV;DupType=.
ch09	1601424	INS322537	A	AT	.	PASS	END=1601424;ChrB=ch09;StartB=2561884;EndB=2561885;Parent=SYN176;VarType=ShV;DupType=.
ch09	1601654	SNP322538	T	C	.	PASS	END=1601654;ChrB=ch09;StartB=2562115;EndB=2562115;Parent=SYN176;VarType=ShV;DupType=.
ch09	1601933	SNP322539	A	G	.	PASS	END=1601933;ChrB=ch09;StartB=2562394;EndB=2562394;Parent=SYN176;VarType=ShV;DupType=.
ch09	1601970	SNP322540	A	G	.	PASS	END=1601970;ChrB=ch09;StartB=2562431;EndB=2562431;Parent=SYN176;VarType=ShV;DupType=.
ch09	1602366	SNP322541	T	G	.	PASS	END=1602366;ChrB=ch09;StartB=2562827;EndB=2562827;Parent=SYN176;VarType=ShV;DupType=.
ch09	1602521	SNP322542	A	T	.	PASS	END=1602521;ChrB=ch09;StartB=2562982;EndB=2562982;Parent=SYN176;VarType=ShV;DupType=.
ch09	1602618	INS322543	C	CTT	.	PASS	END=1602618;ChrB=ch09;StartB=2563079;EndB=2563081;Parent=SYN176;VarType=ShV;DupType=.
ch09	1602701	INS322544	T	TA	.	PASS	END=1602701;ChrB=ch09;StartB=2563164;EndB=2563165;Parent=SYN176;VarType=ShV;DupType=.
ch09	1602763	SNP322545	C	T	.	PASS	END=1602763;ChrB=ch09;StartB=2563227;EndB=2563227;Parent=SYN176;VarType=ShV;DupType=.
ch09	1602768	SNP322546	A	C	.	PASS	END=1602768;ChrB=ch09;StartB=2563232;EndB=2563232;Parent=SYN176;VarType=ShV;DupType=.
ch09	1602773	SNP322547	G	A	.	PASS	END=1602773;ChrB=ch09;StartB=2563237;EndB=2563237;Parent=SYN176;VarType=ShV;DupType=.
ch09	1602814	SNP322548	C	T	.	PASS	END=1602814;ChrB=ch09;StartB=2563278;EndB=2563278;Parent=SYN176;VarType=ShV;DupType=.
ch09	1602920	SNP322549	A	G	.	PASS	END=1602920;ChrB=ch09;StartB=2563384;EndB=2563384;Parent=SYN176;VarType=ShV;DupType=.
ch09	1603031	SNP322550	A	G	.	PASS	END=1603031;ChrB=ch09;StartB=2563495;EndB=2563495;Parent=SYN176;VarType=ShV;DupType=.
ch09	1603046	SNP322551	G	A	.	PASS	END=1603046;ChrB=ch09;StartB=2563510;EndB=2563510;Parent=SYN176;VarType=ShV;DupType=.
ch09	1603120	SNP322552	A	G	.	PASS	END=1603120;ChrB=ch09;StartB=2563584;EndB=2563584;Parent=SYN176;VarType=ShV;DupType=.
ch09	1603378	SNP322553	T	C	.	PASS	END=1603378;ChrB=ch09;StartB=2563842;EndB=2563842;Parent=SYN176;VarType=ShV;DupType=.
ch09	1603491	SNP322554	A	G	.	PASS	END=1603491;ChrB=ch09;StartB=2563955;EndB=2563955;Parent=SYN176;VarType=ShV;DupType=.
ch09	1603545	SNP322555	T	C	.	PASS	END=1603545;ChrB=ch09;StartB=2564009;EndB=2564009;Parent=SYN176;VarType=ShV;DupType=.
ch09	1603571	SNP322556	G	A	.	PASS	END=1603571;ChrB=ch09;StartB=2564035;EndB=2564035;Parent=SYN176;VarType=ShV;DupType=.
ch09	1603608	SNP322557	T	A	.	PASS	END=1603608;ChrB=ch09;StartB=2564072;EndB=2564072;Parent=SYN176;VarType=ShV;DupType=.
ch09	1603643	SNP322558	C	T	.	PASS	END=1603643;ChrB=ch09;StartB=2564107;EndB=2564107;Parent=SYN176;VarType=ShV;DupType=.
ch09	1603728	DEL322559	TCTCTGAAAATTTAATAAAGGC	T	.	PASS	END=1603749;ChrB=ch09;StartB=2564192;EndB=2564192;Parent=SYN176;VarType=ShV;DupType=.
ch09	1603750	SNP322560	C	T	.	PASS	END=1603750;ChrB=ch09;StartB=2564193;EndB=2564193;Parent=SYN176;VarType=ShV;DupType=.
ch09	1603969	SNP322561	C	T	.	PASS	END=1603969;ChrB=ch09;StartB=2564412;EndB=2564412;Parent=SYN176;VarType=ShV;DupType=.
ch09	1604117	SNP322562	G	T	.	PASS	END=1604117;ChrB=ch09;StartB=2564560;EndB=2564560;Parent=SYN176;VarType=ShV;DupType=.
ch09	1604152	SNP322563	C	A	.	PASS	END=1604152;ChrB=ch09;StartB=2564595;EndB=2564595;Parent=SYN176;VarType=ShV;DupType=.
ch09	1604346	SNP322564	G	A	.	PASS	END=1604346;ChrB=ch09;StartB=2564789;EndB=2564789;Parent=SYN176;VarType=ShV;DupType=.
ch09	1604713	SNP322565	C	T	.	PASS	END=1604713;ChrB=ch09;StartB=2565156;EndB=2565156;Parent=SYN176;VarType=ShV;DupType=.
ch09	1604894	SNP322566	T	A	.	PASS	END=1604894;ChrB=ch09;StartB=2565337;EndB=2565337;Parent=SYN176;VarType=ShV;DupType=.
ch09	1604953	SNP322567	A	G	.	PASS	END=1604953;ChrB=ch09;StartB=2565396;EndB=2565396;Parent=SYN176;VarType=ShV;DupType=.
ch09	1604995	SNP322568	T	C	.	PASS	END=1604995;ChrB=ch09;StartB=2565438;EndB=2565438;Parent=SYN176;VarType=ShV;DupType=.
ch09	1604999	SNP322569	A	G	.	PASS	END=1604999;ChrB=ch09;StartB=2565442;EndB=2565442;Parent=SYN176;VarType=ShV;DupType=.
ch09	1605150	SNP322570	T	C	.	PASS	END=1605150;ChrB=ch09;StartB=2565593;EndB=2565593;Parent=SYN176;VarType=ShV;DupType=.
ch09	1605428	SNP322571	A	G	.	PASS	END=1605428;ChrB=ch09;StartB=2565871;EndB=2565871;Parent=SYN176;VarType=ShV;DupType=.
ch09	1605509	SNP322572	C	T	.	PASS	END=1605509;ChrB=ch09;StartB=2565952;EndB=2565952;Parent=SYN176;VarType=ShV;DupType=.
ch09	1605647	SNP322573	C	T	.	PASS	END=1605647;ChrB=ch09;StartB=2566090;EndB=2566090;Parent=SYN176;VarType=ShV;DupType=.
ch09	1605684	SNP322574	T	C	.	PASS	END=1605684;ChrB=ch09;StartB=2566127;EndB=2566127;Parent=SYN176;VarType=ShV;DupType=.
ch09	1605757	SNP322575	C	A	.	PASS	END=1605757;ChrB=ch09;StartB=2566200;EndB=2566200;Parent=SYN176;VarType=ShV;DupType=.
ch09	1605947	SNP322576	C	T	.	PASS	END=1605947;ChrB=ch09;StartB=2566390;EndB=2566390;Parent=SYN176;VarType=ShV;DupType=.
ch09	1606034	DEL322577	TC	T	.	PASS	END=1606035;ChrB=ch09;StartB=2566477;EndB=2566477;Parent=SYN176;VarType=ShV;DupType=.
ch09	1606123	SNP322578	A	G	.	PASS	END=1606123;ChrB=ch09;StartB=2566565;EndB=2566565;Parent=SYN176;VarType=ShV;DupType=.
ch09	1606134	SNP322579	C	T	.	PASS	END=1606134;ChrB=ch09;StartB=2566576;EndB=2566576;Parent=SYN176;VarType=ShV;DupType=.
ch09	1606135	SNP322580	A	G	.	PASS	END=1606135;ChrB=ch09;StartB=2566577;EndB=2566577;Parent=SYN176;VarType=ShV;DupType=.
ch09	1606244	SNP322581	A	G	.	PASS	END=1606244;ChrB=ch09;StartB=2566686;EndB=2566686;Parent=SYN176;VarType=ShV;DupType=.
ch09	1606415	SNP322582	G	A	.	PASS	END=1606415;ChrB=ch09;StartB=2566857;EndB=2566857;Parent=SYN176;VarType=ShV;DupType=.
ch09	1606432	SNP322583	T	G	.	PASS	END=1606432;ChrB=ch09;StartB=2566874;EndB=2566874;Parent=SYN176;VarType=ShV;DupType=.
ch09	1606574	SNP322584	T	C	.	PASS	END=1606574;ChrB=ch09;StartB=2567016;EndB=2567016;Parent=SYN176;VarType=ShV;DupType=.
ch09	1606786	SNP322585	A	G	.	PASS	END=1606786;ChrB=ch09;StartB=2567228;EndB=2567228;Parent=SYN176;VarType=ShV;DupType=.
ch09	1606815	SNP322586	T	C	.	PASS	END=1606815;ChrB=ch09;StartB=2567257;EndB=2567257;Parent=SYN176;VarType=ShV;DupType=.
ch09	1606884	SNP322587	A	T	.	PASS	END=1606884;ChrB=ch09;StartB=2567326;EndB=2567326;Parent=SYN176;VarType=ShV;DupType=.
ch09	1607044	SNP322588	A	G	.	PASS	END=1607044;ChrB=ch09;StartB=2567486;EndB=2567486;Parent=SYN176;VarType=ShV;DupType=.
ch09	1607228	SNP322589	C	G	.	PASS	END=1607228;ChrB=ch09;StartB=2567670;EndB=2567670;Parent=SYN176;VarType=ShV;DupType=.
ch09	1607243	SNP322590	C	T	.	PASS	END=1607243;ChrB=ch09;StartB=2567685;EndB=2567685;Parent=SYN176;VarType=ShV;DupType=.
ch09	1607275	SNP322591	T	C	.	PASS	END=1607275;ChrB=ch09;StartB=2567717;EndB=2567717;Parent=SYN176;VarType=ShV;DupType=.
ch09	1607442	SNP322592	A	G	.	PASS	END=1607442;ChrB=ch09;StartB=2567884;EndB=2567884;Parent=SYN176;VarType=ShV;DupType=.
ch09	1607517	SNP322593	G	C	.	PASS	END=1607517;ChrB=ch09;StartB=2567959;EndB=2567959;Parent=SYN176;VarType=ShV;DupType=.
ch09	1607551	DEL322594	GA	G	.	PASS	END=1607552;ChrB=ch09;StartB=2567993;EndB=2567993;Parent=SYN176;VarType=ShV;DupType=.
ch09	1607648	SNP322595	T	A	.	PASS	END=1607648;ChrB=ch09;StartB=2568089;EndB=2568089;Parent=SYN176;VarType=ShV;DupType=.
ch09	1607727	DEL322596	CAATGCATCAAAGCAAACATAGAAGTAAACAAACAAAGTTTTTCCTGGCTGAGACTCTCTATCTGTCCTCACCCAACAGGAAGTACCAGGATTAGTATGTTTAATCATGTCTGCATAATCACACAATCTTGAAAATTCCATCTTCCAATCACCTAAGAACTCCTTGATAATCCTCTTTTTTGCCCTATGACAAACAGTTCTTCCAACATATAACCCA	C	.	PASS	END=1607943;ChrB=ch09;StartB=2568168;EndB=2568168;Parent=SYN176;VarType=ShV;DupType=.
ch09	1608236	SNP322597	C	T	.	PASS	END=1608236;ChrB=ch09;StartB=2568461;EndB=2568461;Parent=SYN176;VarType=ShV;DupType=.
ch09	1608272	SNP322598	C	T	.	PASS	END=1608272;ChrB=ch09;StartB=2568497;EndB=2568497;Parent=SYN176;VarType=ShV;DupType=.
ch09	1608379	SNP322599	T	A	.	PASS	END=1608379;ChrB=ch09;StartB=2568604;EndB=2568604;Parent=SYN176;VarType=ShV;DupType=.
ch09	1608445	SNP322600	A	G	.	PASS	END=1608445;ChrB=ch09;StartB=2568670;EndB=2568670;Parent=SYN176;VarType=ShV;DupType=.
ch09	1608755	SNP322601	C	T	.	PASS	END=1608755;ChrB=ch09;StartB=2568980;EndB=2568980;Parent=SYN176;VarType=ShV;DupType=.
ch09	1608839	SNP322602	G	A	.	PASS	END=1608839;ChrB=ch09;StartB=2569064;EndB=2569064;Parent=SYN176;VarType=ShV;DupType=.
ch09	1608888	SNP322603	C	A	.	PASS	END=1608888;ChrB=ch09;StartB=2569113;EndB=2569113;Parent=SYN176;VarType=ShV;DupType=.
ch09	1608925	SNP322604	C	T	.	PASS	END=1608925;ChrB=ch09;StartB=2569150;EndB=2569150;Parent=SYN176;VarType=ShV;DupType=.
ch09	1608951	SNP322605	A	G	.	PASS	END=1608951;ChrB=ch09;StartB=2569176;EndB=2569176;Parent=SYN176;VarType=ShV;DupType=.
ch09	1609020	SNP322606	C	T	.	PASS	END=1609020;ChrB=ch09;StartB=2569245;EndB=2569245;Parent=SYN176;VarType=ShV;DupType=.
ch09	1609162	SNP322607	T	C	.	PASS	END=1609162;ChrB=ch09;StartB=2569387;EndB=2569387;Parent=SYN176;VarType=ShV;DupType=.
ch09	1609198	SNP322608	A	G	.	PASS	END=1609198;ChrB=ch09;StartB=2569423;EndB=2569423;Parent=SYN176;VarType=ShV;DupType=.
ch09	1609223	SNP322609	A	C	.	PASS	END=1609223;ChrB=ch09;StartB=2569448;EndB=2569448;Parent=SYN176;VarType=ShV;DupType=.
ch09	1609324	SNP322610	C	G	.	PASS	END=1609324;ChrB=ch09;StartB=2569549;EndB=2569549;Parent=SYN176;VarType=ShV;DupType=.
ch09	1609333	SNP322611	C	T	.	PASS	END=1609333;ChrB=ch09;StartB=2569558;EndB=2569558;Parent=SYN176;VarType=ShV;DupType=.
ch09	1609339	SNP322612	A	G	.	PASS	END=1609339;ChrB=ch09;StartB=2569564;EndB=2569564;Parent=SYN176;VarType=ShV;DupType=.
ch09	1609502	SNP322613	G	A	.	PASS	END=1609502;ChrB=ch09;StartB=2569727;EndB=2569727;Parent=SYN176;VarType=ShV;DupType=.
ch09	1609563	SNP322614	C	T	.	PASS	END=1609563;ChrB=ch09;StartB=2569788;EndB=2569788;Parent=SYN176;VarType=ShV;DupType=.
ch09	1609617	DEL322615	CA	C	.	PASS	END=1609618;ChrB=ch09;StartB=2569842;EndB=2569842;Parent=SYN176;VarType=ShV;DupType=.
ch09	1609641	SNP322616	T	C	.	PASS	END=1609641;ChrB=ch09;StartB=2569865;EndB=2569865;Parent=SYN176;VarType=ShV;DupType=.
ch09	1609651	SNP322617	A	G	.	PASS	END=1609651;ChrB=ch09;StartB=2569875;EndB=2569875;Parent=SYN176;VarType=ShV;DupType=.
ch09	1609696	SNP322618	A	T	.	PASS	END=1609696;ChrB=ch09;StartB=2569920;EndB=2569920;Parent=SYN176;VarType=ShV;DupType=.
ch09	1609734	SNP322619	A	G	.	PASS	END=1609734;ChrB=ch09;StartB=2569958;EndB=2569958;Parent=SYN176;VarType=ShV;DupType=.
ch09	1609768	SNP322620	G	A	.	PASS	END=1609768;ChrB=ch09;StartB=2569992;EndB=2569992;Parent=SYN176;VarType=ShV;DupType=.
ch09	1609892	DEL322621	GTATATA	G	.	PASS	END=1609898;ChrB=ch09;StartB=2570116;EndB=2570116;Parent=SYN176;VarType=ShV;DupType=.
ch09	1609920	SNP322622	T	A	.	PASS	END=1609920;ChrB=ch09;StartB=2570138;EndB=2570138;Parent=SYN176;VarType=ShV;DupType=.
ch09	1609923	INS322623	G	GT	.	PASS	END=1609923;ChrB=ch09;StartB=2570141;EndB=2570142;Parent=SYN176;VarType=ShV;DupType=.
ch09	1609934	SNP322624	A	T	.	PASS	END=1609934;ChrB=ch09;StartB=2570153;EndB=2570153;Parent=SYN176;VarType=ShV;DupType=.
ch09	1610023	SNP322625	A	T	.	PASS	END=1610023;ChrB=ch09;StartB=2570242;EndB=2570242;Parent=SYN176;VarType=ShV;DupType=.
ch09	1610151	INS322626	T	TA	.	PASS	END=1610151;ChrB=ch09;StartB=2570370;EndB=2570371;Parent=SYN176;VarType=ShV;DupType=.
ch09	1610243	SNP322627	T	C	.	PASS	END=1610243;ChrB=ch09;StartB=2570463;EndB=2570463;Parent=SYN176;VarType=ShV;DupType=.
ch09	1610303	SNP322628	C	A	.	PASS	END=1610303;ChrB=ch09;StartB=2570523;EndB=2570523;Parent=SYN176;VarType=ShV;DupType=.
ch09	1610323	SNP322629	T	C	.	PASS	END=1610323;ChrB=ch09;StartB=2570543;EndB=2570543;Parent=SYN176;VarType=ShV;DupType=.
ch09	1610365	DEL322630	TC	T	.	PASS	END=1610366;ChrB=ch09;StartB=2570585;EndB=2570585;Parent=SYN176;VarType=ShV;DupType=.
ch09	1610706	SNP322631	T	A	.	PASS	END=1610706;ChrB=ch09;StartB=2570925;EndB=2570925;Parent=SYN176;VarType=ShV;DupType=.
ch09	1610711	SNP322632	G	A	.	PASS	END=1610711;ChrB=ch09;StartB=2570930;EndB=2570930;Parent=SYN176;VarType=ShV;DupType=.
ch09	1611094	SNP322633	T	C	.	PASS	END=1611094;ChrB=ch09;StartB=2571313;EndB=2571313;Parent=SYN176;VarType=ShV;DupType=.
ch09	1611880	SNP322634	G	A	.	PASS	END=1611880;ChrB=ch09;StartB=2572099;EndB=2572099;Parent=SYN176;VarType=ShV;DupType=.
ch09	1616254	SNP322635	G	A	.	PASS	END=1616254;ChrB=ch09;StartB=2576473;EndB=2576473;Parent=SYN176;VarType=ShV;DupType=.
ch09	1616498	SNP322636	A	T	.	PASS	END=1616498;ChrB=ch09;StartB=2576717;EndB=2576717;Parent=SYN176;VarType=ShV;DupType=.
ch09	1616646	SNP322637	T	C	.	PASS	END=1616646;ChrB=ch09;StartB=2576865;EndB=2576865;Parent=SYN176;VarType=ShV;DupType=.
ch09	1617230	INS322638	A	ACCC	.	PASS	END=1617230;ChrB=ch09;StartB=2577449;EndB=2577452;Parent=SYN176;VarType=ShV;DupType=.
ch09	1617490	SNP322639	A	C	.	PASS	END=1617490;ChrB=ch09;StartB=2577712;EndB=2577712;Parent=SYN176;VarType=ShV;DupType=.
ch09	1617945	SNP322640	T	A	.	PASS	END=1617945;ChrB=ch09;StartB=2578167;EndB=2578167;Parent=SYN176;VarType=ShV;DupType=.
ch09	1619532	DEL322641	TTAGA	T	.	PASS	END=1619536;ChrB=ch09;StartB=2579754;EndB=2579754;Parent=SYN176;VarType=ShV;DupType=.
ch09	1620016	SNP322642	A	T	.	PASS	END=1620016;ChrB=ch09;StartB=2580234;EndB=2580234;Parent=SYN176;VarType=ShV;DupType=.
ch09	1620061	SNP322643	A	G	.	PASS	END=1620061;ChrB=ch09;StartB=2580279;EndB=2580279;Parent=SYN176;VarType=ShV;DupType=.
ch09	1621235	SNP322644	A	G	.	PASS	END=1621235;ChrB=ch09;StartB=2581453;EndB=2581453;Parent=SYN176;VarType=ShV;DupType=.
ch09	1621356	SNP322645	A	G	.	PASS	END=1621356;ChrB=ch09;StartB=2581574;EndB=2581574;Parent=SYN176;VarType=ShV;DupType=.
ch09	1622058	SNP322646	C	T	.	PASS	END=1622058;ChrB=ch09;StartB=2582276;EndB=2582276;Parent=SYN176;VarType=ShV;DupType=.
ch09	1622088	SNP322647	C	A	.	PASS	END=1622088;ChrB=ch09;StartB=2582306;EndB=2582306;Parent=SYN176;VarType=ShV;DupType=.
ch09	1623106	SNP322648	C	T	.	PASS	END=1623106;ChrB=ch09;StartB=2583324;EndB=2583324;Parent=SYN176;VarType=ShV;DupType=.
ch09	1625333	SNP322649	A	T	.	PASS	END=1625333;ChrB=ch09;StartB=2585551;EndB=2585551;Parent=SYN176;VarType=ShV;DupType=.
ch09	1626833	SNP322650	G	A	.	PASS	END=1626833;ChrB=ch09;StartB=2587051;EndB=2587051;Parent=SYN176;VarType=ShV;DupType=.
ch09	1626955	SNP322651	T	C	.	PASS	END=1626955;ChrB=ch09;StartB=2587173;EndB=2587173;Parent=SYN176;VarType=ShV;DupType=.
ch09	1627105	SNP322652	C	T	.	PASS	END=1627105;ChrB=ch09;StartB=2587323;EndB=2587323;Parent=SYN176;VarType=ShV;DupType=.
ch09	1627999	SNP322653	G	A	.	PASS	END=1627999;ChrB=ch09;StartB=2588217;EndB=2588217;Parent=SYN176;VarType=ShV;DupType=.
ch09	1628271	SNP322654	T	C	.	PASS	END=1628271;ChrB=ch09;StartB=2588489;EndB=2588489;Parent=SYN176;VarType=ShV;DupType=.
ch09	1628420	SNP322655	T	G	.	PASS	END=1628420;ChrB=ch09;StartB=2588638;EndB=2588638;Parent=SYN176;VarType=ShV;DupType=.
ch09	1628541	SNP322656	G	A	.	PASS	END=1628541;ChrB=ch09;StartB=2588759;EndB=2588759;Parent=SYN176;VarType=ShV;DupType=.
ch09	1628907	SNP322657	G	A	.	PASS	END=1628907;ChrB=ch09;StartB=2589125;EndB=2589125;Parent=SYN176;VarType=ShV;DupType=.
ch09	1628996	SNP322658	G	C	.	PASS	END=1628996;ChrB=ch09;StartB=2589214;EndB=2589214;Parent=SYN176;VarType=ShV;DupType=.
ch09	1629226	SNP322659	C	T	.	PASS	END=1629226;ChrB=ch09;StartB=2589444;EndB=2589444;Parent=SYN176;VarType=ShV;DupType=.
ch09	1629419	SNP322660	G	A	.	PASS	END=1629419;ChrB=ch09;StartB=2589637;EndB=2589637;Parent=SYN176;VarType=ShV;DupType=.
ch09	1629465	DEL322661	GA	G	.	PASS	END=1629466;ChrB=ch09;StartB=2589683;EndB=2589683;Parent=SYN176;VarType=ShV;DupType=.
ch09	1629668	SNP322662	C	T	.	PASS	END=1629668;ChrB=ch09;StartB=2589885;EndB=2589885;Parent=SYN176;VarType=ShV;DupType=.
ch09	1630085	DEL322663	TA	T	.	PASS	END=1630086;ChrB=ch09;StartB=2590302;EndB=2590302;Parent=SYN176;VarType=ShV;DupType=.
ch09	1630125	SNP322664	T	C	.	PASS	END=1630125;ChrB=ch09;StartB=2590341;EndB=2590341;Parent=SYN176;VarType=ShV;DupType=.
ch09	1630247	SNP322665	C	T	.	PASS	END=1630247;ChrB=ch09;StartB=2590463;EndB=2590463;Parent=SYN176;VarType=ShV;DupType=.
ch09	1630344	SNP322666	G	C	.	PASS	END=1630344;ChrB=ch09;StartB=2590560;EndB=2590560;Parent=SYN176;VarType=ShV;DupType=.
ch09	1630624	SNP322667	C	T	.	PASS	END=1630624;ChrB=ch09;StartB=2590840;EndB=2590840;Parent=SYN176;VarType=ShV;DupType=.
ch09	1630921	SNP322668	C	A	.	PASS	END=1630921;ChrB=ch09;StartB=2591137;EndB=2591137;Parent=SYN176;VarType=ShV;DupType=.
ch09	1631142	INS322669	T	TTA	.	PASS	END=1631142;ChrB=ch09;StartB=2591358;EndB=2591360;Parent=SYN176;VarType=ShV;DupType=.
ch09	1631160	SNP322670	C	A	.	PASS	END=1631160;ChrB=ch09;StartB=2591378;EndB=2591378;Parent=SYN176;VarType=ShV;DupType=.
ch09	1631312	SNP322671	T	G	.	PASS	END=1631312;ChrB=ch09;StartB=2591530;EndB=2591530;Parent=SYN176;VarType=ShV;DupType=.
ch09	1631364	SNP322672	T	C	.	PASS	END=1631364;ChrB=ch09;StartB=2591582;EndB=2591582;Parent=SYN176;VarType=ShV;DupType=.
ch09	1632406	SNP322673	A	G	.	PASS	END=1632406;ChrB=ch09;StartB=2592624;EndB=2592624;Parent=SYN176;VarType=ShV;DupType=.
ch09	1632526	INS322674	C	CG	.	PASS	END=1632526;ChrB=ch09;StartB=2592744;EndB=2592745;Parent=SYN176;VarType=ShV;DupType=.
ch09	1633069	SNP322675	C	T	.	PASS	END=1633069;ChrB=ch09;StartB=2593288;EndB=2593288;Parent=SYN176;VarType=ShV;DupType=.
ch09	1633360	SNP322676	T	G	.	PASS	END=1633360;ChrB=ch09;StartB=2593579;EndB=2593579;Parent=SYN176;VarType=ShV;DupType=.
ch09	1634168	DEL322677	GA	G	.	PASS	END=1634169;ChrB=ch09;StartB=2594387;EndB=2594387;Parent=SYN176;VarType=ShV;DupType=.
ch09	1634330	SNP322678	C	T	.	PASS	END=1634330;ChrB=ch09;StartB=2594548;EndB=2594548;Parent=SYN176;VarType=ShV;DupType=.
ch09	1634421	INS322679	C	CA	.	PASS	END=1634421;ChrB=ch09;StartB=2594639;EndB=2594640;Parent=SYN176;VarType=ShV;DupType=.
ch09	1634752	SNP322680	C	A	.	PASS	END=1634752;ChrB=ch09;StartB=2594971;EndB=2594971;Parent=SYN176;VarType=ShV;DupType=.
ch09	1634829	SNP322681	A	G	.	PASS	END=1634829;ChrB=ch09;StartB=2595048;EndB=2595048;Parent=SYN176;VarType=ShV;DupType=.
ch09	1634915	SNP322682	G	T	.	PASS	END=1634915;ChrB=ch09;StartB=2595134;EndB=2595134;Parent=SYN176;VarType=ShV;DupType=.
ch09	1635068	SNP322683	T	A	.	PASS	END=1635068;ChrB=ch09;StartB=2595287;EndB=2595287;Parent=SYN176;VarType=ShV;DupType=.
ch09	1635188	DEL322684	AT	A	.	PASS	END=1635189;ChrB=ch09;StartB=2595407;EndB=2595407;Parent=SYN176;VarType=ShV;DupType=.
ch09	1635490	SNP322685	G	T	.	PASS	END=1635490;ChrB=ch09;StartB=2595708;EndB=2595708;Parent=SYN176;VarType=ShV;DupType=.
ch09	1635518	SNP322686	A	G	.	PASS	END=1635518;ChrB=ch09;StartB=2595736;EndB=2595736;Parent=SYN176;VarType=ShV;DupType=.
ch09	1635527	SNP322687	A	G	.	PASS	END=1635527;ChrB=ch09;StartB=2595745;EndB=2595745;Parent=SYN176;VarType=ShV;DupType=.
ch09	1635560	SNP322688	T	C	.	PASS	END=1635560;ChrB=ch09;StartB=2595778;EndB=2595778;Parent=SYN176;VarType=ShV;DupType=.
ch09	1635672	SNP322689	A	G	.	PASS	END=1635672;ChrB=ch09;StartB=2595890;EndB=2595890;Parent=SYN176;VarType=ShV;DupType=.
ch09	1635684	SNP322690	A	G	.	PASS	END=1635684;ChrB=ch09;StartB=2595902;EndB=2595902;Parent=SYN176;VarType=ShV;DupType=.
ch09	1635835	INS322691	A	AAAAAG	.	PASS	END=1635835;ChrB=ch09;StartB=2596053;EndB=2596058;Parent=SYN176;VarType=ShV;DupType=.
ch09	1635839	SNP322692	T	C	.	PASS	END=1635839;ChrB=ch09;StartB=2596062;EndB=2596062;Parent=SYN176;VarType=ShV;DupType=.
ch09	1635874	SNP322693	A	G	.	PASS	END=1635874;ChrB=ch09;StartB=2596097;EndB=2596097;Parent=SYN176;VarType=ShV;DupType=.
ch09	1635885	SNP322694	T	C	.	PASS	END=1635885;ChrB=ch09;StartB=2596108;EndB=2596108;Parent=SYN176;VarType=ShV;DupType=.
ch09	1635905	SNP322695	A	G	.	PASS	END=1635905;ChrB=ch09;StartB=2596128;EndB=2596128;Parent=SYN176;VarType=ShV;DupType=.
ch09	1635918	SNP322696	G	A	.	PASS	END=1635918;ChrB=ch09;StartB=2596141;EndB=2596141;Parent=SYN176;VarType=ShV;DupType=.
ch09	1635935	SNP322697	T	C	.	PASS	END=1635935;ChrB=ch09;StartB=2596158;EndB=2596158;Parent=SYN176;VarType=ShV;DupType=.
ch09	1636359	SNP322698	C	T	.	PASS	END=1636359;ChrB=ch09;StartB=2596582;EndB=2596582;Parent=SYN176;VarType=ShV;DupType=.
ch09	1636449	SNP322699	T	C	.	PASS	END=1636449;ChrB=ch09;StartB=2596672;EndB=2596672;Parent=SYN176;VarType=ShV;DupType=.
ch09	1636539	SNP322700	T	C	.	PASS	END=1636539;ChrB=ch09;StartB=2596762;EndB=2596762;Parent=SYN176;VarType=ShV;DupType=.
ch09	1636680	SNP322701	T	C	.	PASS	END=1636680;ChrB=ch09;StartB=2596903;EndB=2596903;Parent=SYN176;VarType=ShV;DupType=.
ch09	1636804	SNP322702	A	C	.	PASS	END=1636804;ChrB=ch09;StartB=2597027;EndB=2597027;Parent=SYN176;VarType=ShV;DupType=.
ch09	1636863	SNP322703	T	C	.	PASS	END=1636863;ChrB=ch09;StartB=2597086;EndB=2597086;Parent=SYN176;VarType=ShV;DupType=.
ch09	1636915	SNP322704	A	G	.	PASS	END=1636915;ChrB=ch09;StartB=2597138;EndB=2597138;Parent=SYN176;VarType=ShV;DupType=.
ch09	1636996	SNP322705	A	C	.	PASS	END=1636996;ChrB=ch09;StartB=2597219;EndB=2597219;Parent=SYN176;VarType=ShV;DupType=.
ch09	1637018	SNP322706	A	G	.	PASS	END=1637018;ChrB=ch09;StartB=2597241;EndB=2597241;Parent=SYN176;VarType=ShV;DupType=.
ch09	1637087	SNP322707	T	C	.	PASS	END=1637087;ChrB=ch09;StartB=2597310;EndB=2597310;Parent=SYN176;VarType=ShV;DupType=.
ch09	1638036	SNP322708	C	G	.	PASS	END=1638036;ChrB=ch09;StartB=2598259;EndB=2598259;Parent=SYN176;VarType=ShV;DupType=.
ch09	1638330	SNP322709	A	G	.	PASS	END=1638330;ChrB=ch09;StartB=2598553;EndB=2598553;Parent=SYN176;VarType=ShV;DupType=.
ch09	1638618	SNP322710	G	A	.	PASS	END=1638618;ChrB=ch09;StartB=2598841;EndB=2598841;Parent=SYN176;VarType=ShV;DupType=.
ch09	1639294	SNP322711	T	G	.	PASS	END=1639294;ChrB=ch09;StartB=2599517;EndB=2599517;Parent=SYN176;VarType=ShV;DupType=.
ch09	1639453	SNP322712	C	T	.	PASS	END=1639453;ChrB=ch09;StartB=2599676;EndB=2599676;Parent=SYN176;VarType=ShV;DupType=.
ch09	1639523	SNP322713	G	A	.	PASS	END=1639523;ChrB=ch09;StartB=2599746;EndB=2599746;Parent=SYN176;VarType=ShV;DupType=.
ch09	1639895	SNP322714	T	C	.	PASS	END=1639895;ChrB=ch09;StartB=2600118;EndB=2600118;Parent=SYN176;VarType=ShV;DupType=.
ch09	1640423	INS322715	C	CT	.	PASS	END=1640423;ChrB=ch09;StartB=2600646;EndB=2600647;Parent=SYN176;VarType=ShV;DupType=.
ch09	1640861	SNP322716	C	A	.	PASS	END=1640861;ChrB=ch09;StartB=2601085;EndB=2601085;Parent=SYN176;VarType=ShV;DupType=.
ch09	1641007	DEL322717	TCTACGAG	T	.	PASS	END=1641014;ChrB=ch09;StartB=2601231;EndB=2601231;Parent=SYN176;VarType=ShV;DupType=.
ch09	1641015	SNP322718	A	T	.	PASS	END=1641015;ChrB=ch09;StartB=2601232;EndB=2601232;Parent=SYN176;VarType=ShV;DupType=.
ch09	1641073	SNP322719	A	C	.	PASS	END=1641073;ChrB=ch09;StartB=2601290;EndB=2601290;Parent=SYN176;VarType=ShV;DupType=.
ch09	1641128	SNP322720	C	T	.	PASS	END=1641128;ChrB=ch09;StartB=2601345;EndB=2601345;Parent=SYN176;VarType=ShV;DupType=.
ch09	1641230	SNP322721	T	C	.	PASS	END=1641230;ChrB=ch09;StartB=2601447;EndB=2601447;Parent=SYN176;VarType=ShV;DupType=.
ch09	1641431	SNP322722	T	C	.	PASS	END=1641431;ChrB=ch09;StartB=2601648;EndB=2601648;Parent=SYN176;VarType=ShV;DupType=.
ch09	1641435	SNP322723	T	C	.	PASS	END=1641435;ChrB=ch09;StartB=2601652;EndB=2601652;Parent=SYN176;VarType=ShV;DupType=.
ch09	1641546	SNP322724	T	C	.	PASS	END=1641546;ChrB=ch09;StartB=2601763;EndB=2601763;Parent=SYN176;VarType=ShV;DupType=.
ch09	1641660	INS322725	C	CT	.	PASS	END=1641660;ChrB=ch09;StartB=2601877;EndB=2601878;Parent=SYN176;VarType=ShV;DupType=.
ch09	1641987	SNP322726	C	G	.	PASS	END=1641987;ChrB=ch09;StartB=2602205;EndB=2602205;Parent=SYN176;VarType=ShV;DupType=.
ch09	1642048	INS322727	C	CCACTTACTGTCCTT	.	PASS	END=1642048;ChrB=ch09;StartB=2602266;EndB=2602280;Parent=SYN176;VarType=ShV;DupType=.
ch09	1642346	SNP322728	C	T	.	PASS	END=1642346;ChrB=ch09;StartB=2602578;EndB=2602578;Parent=SYN176;VarType=ShV;DupType=.
ch09	1642586	SNP322729	A	G	.	PASS	END=1642586;ChrB=ch09;StartB=2602818;EndB=2602818;Parent=SYN176;VarType=ShV;DupType=.
ch09	1642726	SNP322730	T	C	.	PASS	END=1642726;ChrB=ch09;StartB=2602958;EndB=2602958;Parent=SYN176;VarType=ShV;DupType=.
ch09	1643072	DEL322731	GT	G	.	PASS	END=1643073;ChrB=ch09;StartB=2603304;EndB=2603304;Parent=SYN176;VarType=ShV;DupType=.
ch09	1643231	SNP322732	C	T	.	PASS	END=1643231;ChrB=ch09;StartB=2603462;EndB=2603462;Parent=SYN176;VarType=ShV;DupType=.
ch09	1643274	SNP322733	C	T	.	PASS	END=1643274;ChrB=ch09;StartB=2603505;EndB=2603505;Parent=SYN176;VarType=ShV;DupType=.
ch09	1643276	SNP322734	T	C	.	PASS	END=1643276;ChrB=ch09;StartB=2603507;EndB=2603507;Parent=SYN176;VarType=ShV;DupType=.
ch09	1643284	SNP322735	A	T	.	PASS	END=1643284;ChrB=ch09;StartB=2603515;EndB=2603515;Parent=SYN176;VarType=ShV;DupType=.
ch09	1643298	DEL322736	TCGTTAA	T	.	PASS	END=1643304;ChrB=ch09;StartB=2603529;EndB=2603529;Parent=SYN176;VarType=ShV;DupType=.
ch09	1643357	DEL322737	AT	A	.	PASS	END=1643358;ChrB=ch09;StartB=2603582;EndB=2603582;Parent=SYN176;VarType=ShV;DupType=.
ch09	1643359	SNP322738	T	C	.	PASS	END=1643359;ChrB=ch09;StartB=2603583;EndB=2603583;Parent=SYN176;VarType=ShV;DupType=.
ch09	1643451	DEL322739	ATTTATTTTC	A	.	PASS	END=1643460;ChrB=ch09;StartB=2603675;EndB=2603675;Parent=SYN176;VarType=ShV;DupType=.
ch09	1643479	SNP322740	A	G	.	PASS	END=1643479;ChrB=ch09;StartB=2603694;EndB=2603694;Parent=SYN176;VarType=ShV;DupType=.
ch09	1643772	SNP322741	A	G	.	PASS	END=1643772;ChrB=ch09;StartB=2603987;EndB=2603987;Parent=SYN176;VarType=ShV;DupType=.
ch09	1643795	SNP322742	A	G	.	PASS	END=1643795;ChrB=ch09;StartB=2604010;EndB=2604010;Parent=SYN176;VarType=ShV;DupType=.
ch09	1644029	SNP322743	T	C	.	PASS	END=1644029;ChrB=ch09;StartB=2604244;EndB=2604244;Parent=SYN176;VarType=ShV;DupType=.
ch09	1644042	DEL322744	TA	T	.	PASS	END=1644043;ChrB=ch09;StartB=2604257;EndB=2604257;Parent=SYN176;VarType=ShV;DupType=.
ch09	1644068	DEL322745	CTTAA	C	.	PASS	END=1644072;ChrB=ch09;StartB=2604282;EndB=2604282;Parent=SYN176;VarType=ShV;DupType=.
ch09	1644194	DEL322746	AT	A	.	PASS	END=1644195;ChrB=ch09;StartB=2604404;EndB=2604404;Parent=SYN176;VarType=ShV;DupType=.
ch09	1644328	SNP322747	C	T	.	PASS	END=1644328;ChrB=ch09;StartB=2604537;EndB=2604537;Parent=SYN176;VarType=ShV;DupType=.
ch09	1644380	INS322748	A	AT	.	PASS	END=1644380;ChrB=ch09;StartB=2604589;EndB=2604590;Parent=SYN176;VarType=ShV;DupType=.
ch09	1644730	SNP322749	C	T	.	PASS	END=1644730;ChrB=ch09;StartB=2604940;EndB=2604940;Parent=SYN176;VarType=ShV;DupType=.
ch09	1644887	SNP322750	T	G	.	PASS	END=1644887;ChrB=ch09;StartB=2605097;EndB=2605097;Parent=SYN176;VarType=ShV;DupType=.
ch09	1644956	SNP322751	G	A	.	PASS	END=1644956;ChrB=ch09;StartB=2605166;EndB=2605166;Parent=SYN176;VarType=ShV;DupType=.
ch09	1645129	SNP322752	T	C	.	PASS	END=1645129;ChrB=ch09;StartB=2605339;EndB=2605339;Parent=SYN176;VarType=ShV;DupType=.
ch09	1645159	SNP322753	C	T	.	PASS	END=1645159;ChrB=ch09;StartB=2605369;EndB=2605369;Parent=SYN176;VarType=ShV;DupType=.
ch09	1645248	SNP322754	T	C	.	PASS	END=1645248;ChrB=ch09;StartB=2605458;EndB=2605458;Parent=SYN176;VarType=ShV;DupType=.
ch09	1645316	SNP322755	T	C	.	PASS	END=1645316;ChrB=ch09;StartB=2605526;EndB=2605526;Parent=SYN176;VarType=ShV;DupType=.
ch09	1645653	SNP322756	G	A	.	PASS	END=1645653;ChrB=ch09;StartB=2605863;EndB=2605863;Parent=SYN176;VarType=ShV;DupType=.
ch09	1646338	SNP322757	T	A	.	PASS	END=1646338;ChrB=ch09;StartB=2606548;EndB=2606548;Parent=SYN176;VarType=ShV;DupType=.
ch09	1646339	INS322758	A	AC	.	PASS	END=1646339;ChrB=ch09;StartB=2606549;EndB=2606550;Parent=SYN176;VarType=ShV;DupType=.
ch09	1646493	INS322759	A	AT	.	PASS	END=1646493;ChrB=ch09;StartB=2606704;EndB=2606705;Parent=SYN176;VarType=ShV;DupType=.
ch09	1646661	SNP322760	T	C	.	PASS	END=1646661;ChrB=ch09;StartB=2606873;EndB=2606873;Parent=SYN176;VarType=ShV;DupType=.
ch09	1646757	SNP322761	A	T	.	PASS	END=1646757;ChrB=ch09;StartB=2606969;EndB=2606969;Parent=SYN176;VarType=ShV;DupType=.
ch09	1646821	SNP322762	A	G	.	PASS	END=1646821;ChrB=ch09;StartB=2607033;EndB=2607033;Parent=SYN176;VarType=ShV;DupType=.
ch09	1646838	SNP322763	A	T	.	PASS	END=1646838;ChrB=ch09;StartB=2607050;EndB=2607050;Parent=SYN176;VarType=ShV;DupType=.
ch09	1647124	INS322764	T	TTTTTCCAAATTCAC	.	PASS	END=1647124;ChrB=ch09;StartB=2607336;EndB=2607350;Parent=SYN176;VarType=ShV;DupType=.
ch09	1647189	INS322765	C	CAT	.	PASS	END=1647189;ChrB=ch09;StartB=2607415;EndB=2607417;Parent=SYN176;VarType=ShV;DupType=.
ch09	1647423	SNP322766	G	T	.	PASS	END=1647423;ChrB=ch09;StartB=2607651;EndB=2607651;Parent=SYN176;VarType=ShV;DupType=.
ch09	1647491	SNP322767	G	A	.	PASS	END=1647491;ChrB=ch09;StartB=2607719;EndB=2607719;Parent=SYN176;VarType=ShV;DupType=.
ch09	1647520	SNP322768	T	C	.	PASS	END=1647520;ChrB=ch09;StartB=2607748;EndB=2607748;Parent=SYN176;VarType=ShV;DupType=.
ch09	1647531	SNP322769	A	G	.	PASS	END=1647531;ChrB=ch09;StartB=2607759;EndB=2607759;Parent=SYN176;VarType=ShV;DupType=.
ch09	1647599	SNP322770	G	T	.	PASS	END=1647599;ChrB=ch09;StartB=2607827;EndB=2607827;Parent=SYN176;VarType=ShV;DupType=.
ch09	1647631	SNP322771	A	G	.	PASS	END=1647631;ChrB=ch09;StartB=2607859;EndB=2607859;Parent=SYN176;VarType=ShV;DupType=.
ch09	1647641	SNP322772	C	A	.	PASS	END=1647641;ChrB=ch09;StartB=2607869;EndB=2607869;Parent=SYN176;VarType=ShV;DupType=.
ch09	1647707	INS322773	A	AATTATTAGTTGG	.	PASS	END=1647707;ChrB=ch09;StartB=2607935;EndB=2607947;Parent=SYN176;VarType=ShV;DupType=.
ch09	1647782	SNP322774	G	A	.	PASS	END=1647782;ChrB=ch09;StartB=2608022;EndB=2608022;Parent=SYN176;VarType=ShV;DupType=.
ch09	1647813	SNP322775	A	G	.	PASS	END=1647813;ChrB=ch09;StartB=2608053;EndB=2608053;Parent=SYN176;VarType=ShV;DupType=.
ch09	1648811	SNP322776	A	G	.	PASS	END=1648811;ChrB=ch09;StartB=2609051;EndB=2609051;Parent=SYN176;VarType=ShV;DupType=.
ch09	1648880	INS322777	A	AT	.	PASS	END=1648880;ChrB=ch09;StartB=2609120;EndB=2609121;Parent=SYN176;VarType=ShV;DupType=.
ch09	1648913	SNP322778	G	T	.	PASS	END=1648913;ChrB=ch09;StartB=2609154;EndB=2609154;Parent=SYN176;VarType=ShV;DupType=.
ch09	1649147	DEL322779	GA	G	.	PASS	END=1649148;ChrB=ch09;StartB=2609388;EndB=2609388;Parent=SYN176;VarType=ShV;DupType=.
ch09	1649201	SNP322780	T	C	.	PASS	END=1649201;ChrB=ch09;StartB=2609441;EndB=2609441;Parent=SYN176;VarType=ShV;DupType=.
ch09	1649450	INS322781	C	CAT	.	PASS	END=1649450;ChrB=ch09;StartB=2609690;EndB=2609692;Parent=SYN176;VarType=ShV;DupType=.
ch09	1649583	DEL322782	ATTTAAGAGCTAGGTTT	A	.	PASS	END=1649599;ChrB=ch09;StartB=2609825;EndB=2609825;Parent=SYN176;VarType=ShV;DupType=.
ch09	1649667	SNP322783	A	G	.	PASS	END=1649667;ChrB=ch09;StartB=2609893;EndB=2609893;Parent=SYN176;VarType=ShV;DupType=.
ch09	1649760	SNP322784	T	C	.	PASS	END=1649760;ChrB=ch09;StartB=2609986;EndB=2609986;Parent=SYN176;VarType=ShV;DupType=.
ch09	1650081	DEL322785	GAAAATATATGTAGATAGAATTAAAATAATCAACAAATACA	G	.	PASS	END=1650121;ChrB=ch09;StartB=2610307;EndB=2610307;Parent=SYN176;VarType=ShV;DupType=.
ch09	1650163	SNP322786	A	G	.	PASS	END=1650163;ChrB=ch09;StartB=2610349;EndB=2610349;Parent=SYN176;VarType=ShV;DupType=.
ch09	1650228	SNP322787	T	C	.	PASS	END=1650228;ChrB=ch09;StartB=2610414;EndB=2610414;Parent=SYN176;VarType=ShV;DupType=.
ch09	1650242	SNP322788	C	T	.	PASS	END=1650242;ChrB=ch09;StartB=2610428;EndB=2610428;Parent=SYN176;VarType=ShV;DupType=.
ch09	1650279	SNP322789	A	G	.	PASS	END=1650279;ChrB=ch09;StartB=2610465;EndB=2610465;Parent=SYN176;VarType=ShV;DupType=.
ch09	1650328	SNP322790	T	C	.	PASS	END=1650328;ChrB=ch09;StartB=2610514;EndB=2610514;Parent=SYN176;VarType=ShV;DupType=.
ch09	1650612	SNP322791	G	A	.	PASS	END=1650612;ChrB=ch09;StartB=2610798;EndB=2610798;Parent=SYN176;VarType=ShV;DupType=.
ch09	1650918	DEL322792	TTTTTAGTTTTCTTAATG	T	.	PASS	END=1650935;ChrB=ch09;StartB=2611104;EndB=2611104;Parent=SYN176;VarType=ShV;DupType=.
ch09	1651299	SNP322793	T	C	.	PASS	END=1651299;ChrB=ch09;StartB=2611468;EndB=2611468;Parent=SYN176;VarType=ShV;DupType=.
ch09	1651517	DEL322794	AC	A	.	PASS	END=1651518;ChrB=ch09;StartB=2611686;EndB=2611686;Parent=SYN176;VarType=ShV;DupType=.
ch09	1651595	INS322795	T	TGTA	.	PASS	END=1651595;ChrB=ch09;StartB=2611763;EndB=2611766;Parent=SYN176;VarType=ShV;DupType=.
ch09	1651603	SNP322796	A	G	.	PASS	END=1651603;ChrB=ch09;StartB=2611774;EndB=2611774;Parent=SYN176;VarType=ShV;DupType=.
ch09	1651629	SNP322797	G	T	.	PASS	END=1651629;ChrB=ch09;StartB=2611800;EndB=2611800;Parent=SYN176;VarType=ShV;DupType=.
ch09	1652044	SNP322798	A	G	.	PASS	END=1652044;ChrB=ch09;StartB=2612215;EndB=2612215;Parent=SYN176;VarType=ShV;DupType=.
ch09	1652722	SNP322799	T	C	.	PASS	END=1652722;ChrB=ch09;StartB=2612893;EndB=2612893;Parent=SYN176;VarType=ShV;DupType=.
ch09	1653080	SNP322800	G	A	.	PASS	END=1653080;ChrB=ch09;StartB=2613251;EndB=2613251;Parent=SYN176;VarType=ShV;DupType=.
ch09	1653673	SNP322801	G	T	.	PASS	END=1653673;ChrB=ch09;StartB=2613844;EndB=2613844;Parent=SYN176;VarType=ShV;DupType=.
ch09	1655465	SNP322802	G	A	.	PASS	END=1655465;ChrB=ch09;StartB=2615636;EndB=2615636;Parent=SYN176;VarType=ShV;DupType=.
ch09	1662835	INS322803	T	TA	.	PASS	END=1662835;ChrB=ch09;StartB=2623006;EndB=2623007;Parent=SYN176;VarType=ShV;DupType=.
ch09	1678420	SNP322804	G	A	.	PASS	END=1678420;ChrB=ch09;StartB=2638592;EndB=2638592;Parent=SYN176;VarType=ShV;DupType=.
ch09	1678829	SNP322805	T	C	.	PASS	END=1678829;ChrB=ch09;StartB=2639001;EndB=2639001;Parent=SYN176;VarType=ShV;DupType=.
ch09	1681047	INS322806	A	AGGGGGGG	.	PASS	END=1681047;ChrB=ch09;StartB=2641219;EndB=2641226;Parent=SYN176;VarType=ShV;DupType=.
ch09	1692661	DEL322807	ATGTGTG	A	.	PASS	END=1692667;ChrB=ch09;StartB=2652840;EndB=2652840;Parent=SYN176;VarType=ShV;DupType=.
ch09	1698808	SNP322808	C	T	.	PASS	END=1698808;ChrB=ch09;StartB=2658981;EndB=2658981;Parent=SYN176;VarType=ShV;DupType=.
ch09	1700600	INS322809	A	AAATAATAATAATAAT	.	PASS	END=1700600;ChrB=ch09;StartB=2660773;EndB=2660788;Parent=SYN176;VarType=ShV;DupType=.
ch09	1704791	DEL322810	GTA	G	.	PASS	END=1704793;ChrB=ch09;StartB=2664979;EndB=2664979;Parent=SYN176;VarType=ShV;DupType=.
ch09	1707594	SNP322811	G	A	.	PASS	END=1707594;ChrB=ch09;StartB=2667780;EndB=2667780;Parent=SYN176;VarType=ShV;DupType=.
ch09	1708962	SNP322812	C	G	.	PASS	END=1708962;ChrB=ch09;StartB=2669148;EndB=2669148;Parent=SYN176;VarType=ShV;DupType=.
ch09	1712853	INS322813	G	GA	.	PASS	END=1712853;ChrB=ch09;StartB=2673039;EndB=2673040;Parent=SYN176;VarType=ShV;DupType=.
ch09	1716187	SNP322814	A	C	.	PASS	END=1716187;ChrB=ch09;StartB=2676374;EndB=2676374;Parent=SYN176;VarType=ShV;DupType=.
ch09	1716247	INS322815	A	AT	.	PASS	END=1716247;ChrB=ch09;StartB=2676434;EndB=2676435;Parent=SYN176;VarType=ShV;DupType=.
ch09	1716385	SNP322816	T	G	.	PASS	END=1716385;ChrB=ch09;StartB=2676573;EndB=2676573;Parent=SYN176;VarType=ShV;DupType=.
ch09	1716386	SNP322817	G	T	.	PASS	END=1716386;ChrB=ch09;StartB=2676574;EndB=2676574;Parent=SYN176;VarType=ShV;DupType=.
ch09	1717008	SNP322818	T	G	.	PASS	END=1717008;ChrB=ch09;StartB=2677196;EndB=2677196;Parent=SYN176;VarType=ShV;DupType=.
ch09	1717438	SNP322819	T	C	.	PASS	END=1717438;ChrB=ch09;StartB=2677626;EndB=2677626;Parent=SYN176;VarType=ShV;DupType=.
ch09	1717895	INS322820	T	TA	.	PASS	END=1717895;ChrB=ch09;StartB=2678083;EndB=2678084;Parent=SYN176;VarType=ShV;DupType=.
ch09	1718239	DEL322821	AT	A	.	PASS	END=1718240;ChrB=ch09;StartB=2678428;EndB=2678428;Parent=SYN176;VarType=ShV;DupType=.
ch09	1718956	SNP322822	T	A	.	PASS	END=1718956;ChrB=ch09;StartB=2679144;EndB=2679144;Parent=SYN176;VarType=ShV;DupType=.
ch09	1718996	INS322823	A	AT	.	PASS	END=1718996;ChrB=ch09;StartB=2679184;EndB=2679185;Parent=SYN176;VarType=ShV;DupType=.
ch09	1720064	SNP322824	G	A	.	PASS	END=1720064;ChrB=ch09;StartB=2680253;EndB=2680253;Parent=SYN176;VarType=ShV;DupType=.
ch09	1720312	INS322825	T	TA	.	PASS	END=1720312;ChrB=ch09;StartB=2680501;EndB=2680502;Parent=SYN176;VarType=ShV;DupType=.
ch09	1720474	SNP322826	C	G	.	PASS	END=1720474;ChrB=ch09;StartB=2680664;EndB=2680664;Parent=SYN176;VarType=ShV;DupType=.
ch09	1720822	DEL322827	ATATATATATAT	A	.	PASS	END=1720833;ChrB=ch09;StartB=2681012;EndB=2681012;Parent=SYN176;VarType=ShV;DupType=.
ch09	1721382	SNP322828	G	A	.	PASS	END=1721382;ChrB=ch09;StartB=2681561;EndB=2681561;Parent=SYN176;VarType=ShV;DupType=.
ch09	1721457	SNP322829	A	T	.	PASS	END=1721457;ChrB=ch09;StartB=2681636;EndB=2681636;Parent=SYN176;VarType=ShV;DupType=.
ch09	1721581	DEL322830	GAA	G	.	PASS	END=1721583;ChrB=ch09;StartB=2681760;EndB=2681760;Parent=SYN176;VarType=ShV;DupType=.
ch09	1722995	SNP322831	G	T	.	PASS	END=1722995;ChrB=ch09;StartB=2683172;EndB=2683172;Parent=SYN176;VarType=ShV;DupType=.
ch09	1723025	INS322832	G	GA	.	PASS	END=1723025;ChrB=ch09;StartB=2683202;EndB=2683203;Parent=SYN176;VarType=ShV;DupType=.
ch09	1723274	DEL322833	AT	A	.	PASS	END=1723275;ChrB=ch09;StartB=2683452;EndB=2683452;Parent=SYN176;VarType=ShV;DupType=.
ch09	1723351	SNP322834	G	A	.	PASS	END=1723351;ChrB=ch09;StartB=2683528;EndB=2683528;Parent=SYN176;VarType=ShV;DupType=.
ch09	1724010	SNP322835	T	C	.	PASS	END=1724010;ChrB=ch09;StartB=2684187;EndB=2684187;Parent=SYN176;VarType=ShV;DupType=.
ch09	1724218	SNP322836	T	C	.	PASS	END=1724218;ChrB=ch09;StartB=2684395;EndB=2684395;Parent=SYN176;VarType=ShV;DupType=.
ch09	1724795	SNP322837	T	A	.	PASS	END=1724795;ChrB=ch09;StartB=2684972;EndB=2684972;Parent=SYN176;VarType=ShV;DupType=.
ch09	1725006	SNP322838	C	A	.	PASS	END=1725006;ChrB=ch09;StartB=2685183;EndB=2685183;Parent=SYN176;VarType=ShV;DupType=.
ch09	1725208	DEL322839	CT	C	.	PASS	END=1725209;ChrB=ch09;StartB=2685385;EndB=2685385;Parent=SYN176;VarType=ShV;DupType=.
ch09	1725518	INS322840	C	CT	.	PASS	END=1725518;ChrB=ch09;StartB=2685694;EndB=2685695;Parent=SYN176;VarType=ShV;DupType=.
ch09	1725575	SNP322841	A	T	.	PASS	END=1725575;ChrB=ch09;StartB=2685752;EndB=2685752;Parent=SYN176;VarType=ShV;DupType=.
ch09	1725887	SNP322842	G	T	.	PASS	END=1725887;ChrB=ch09;StartB=2686064;EndB=2686064;Parent=SYN176;VarType=ShV;DupType=.
ch09	1726002	SNP322843	A	G	.	PASS	END=1726002;ChrB=ch09;StartB=2686179;EndB=2686179;Parent=SYN176;VarType=ShV;DupType=.
ch09	1726038	INS322844	C	CT	.	PASS	END=1726038;ChrB=ch09;StartB=2686215;EndB=2686216;Parent=SYN176;VarType=ShV;DupType=.
ch09	1726188	SNP322845	T	C	.	PASS	END=1726188;ChrB=ch09;StartB=2686366;EndB=2686366;Parent=SYN176;VarType=ShV;DupType=.
ch09	1726223	SNP322846	C	T	.	PASS	END=1726223;ChrB=ch09;StartB=2686401;EndB=2686401;Parent=SYN176;VarType=ShV;DupType=.
ch09	1726397	SNP322847	T	G	.	PASS	END=1726397;ChrB=ch09;StartB=2686575;EndB=2686575;Parent=SYN176;VarType=ShV;DupType=.
ch09	1726506	SNP322848	G	T	.	PASS	END=1726506;ChrB=ch09;StartB=2686684;EndB=2686684;Parent=SYN176;VarType=ShV;DupType=.
ch09	1727009	INS322849	T	TA	.	PASS	END=1727009;ChrB=ch09;StartB=2687187;EndB=2687188;Parent=SYN176;VarType=ShV;DupType=.
ch09	1727364	DEL322850	TAAATTAAGACGTAGAGAATCTTAGTTATGCATAAATTAAGCATCCTTAACGGTAGCA	T	.	PASS	END=1727421;ChrB=ch09;StartB=2687543;EndB=2687543;Parent=SYN176;VarType=ShV;DupType=.
ch09	1727747	DEL322851	ATT	A	.	PASS	END=1727749;ChrB=ch09;StartB=2687869;EndB=2687869;Parent=SYN176;VarType=ShV;DupType=.
ch09	1727761	SNP322852	T	A	.	PASS	END=1727761;ChrB=ch09;StartB=2687881;EndB=2687881;Parent=SYN176;VarType=ShV;DupType=.
ch09	1727762	SNP322853	T	A	.	PASS	END=1727762;ChrB=ch09;StartB=2687882;EndB=2687882;Parent=SYN176;VarType=ShV;DupType=.
ch09	1728127	SNP322854	A	G	.	PASS	END=1728127;ChrB=ch09;StartB=2688247;EndB=2688247;Parent=SYN176;VarType=ShV;DupType=.
ch09	1728549	SNP322855	G	T	.	PASS	END=1728549;ChrB=ch09;StartB=2688669;EndB=2688669;Parent=SYN176;VarType=ShV;DupType=.
ch09	1730040	DEL322856	AATATATAT	A	.	PASS	END=1730048;ChrB=ch09;StartB=2690160;EndB=2690160;Parent=SYN176;VarType=ShV;DupType=.
ch09	1730418	SNP322857	A	T	.	PASS	END=1730418;ChrB=ch09;StartB=2690530;EndB=2690530;Parent=SYN176;VarType=ShV;DupType=.
ch09	1731541	INS322858	G	GA	.	PASS	END=1731541;ChrB=ch09;StartB=2691653;EndB=2691654;Parent=SYN176;VarType=ShV;DupType=.
ch09	1731866	SNP322859	A	C	.	PASS	END=1731866;ChrB=ch09;StartB=2691979;EndB=2691979;Parent=SYN176;VarType=ShV;DupType=.
ch09	1732725	SNP322860	T	A	.	PASS	END=1732725;ChrB=ch09;StartB=2692838;EndB=2692838;Parent=SYN176;VarType=ShV;DupType=.
ch09	1733575	SNP322861	G	T	.	PASS	END=1733575;ChrB=ch09;StartB=2693688;EndB=2693688;Parent=SYN176;VarType=ShV;DupType=.
ch09	1735684	SNP322862	A	C	.	PASS	END=1735684;ChrB=ch09;StartB=2695797;EndB=2695797;Parent=SYN176;VarType=ShV;DupType=.
ch09	1737458	SNP322863	G	T	.	PASS	END=1737458;ChrB=ch09;StartB=2697571;EndB=2697571;Parent=SYN176;VarType=ShV;DupType=.
ch09	1739095	SNP322864	C	A	.	PASS	END=1739095;ChrB=ch09;StartB=2699208;EndB=2699208;Parent=SYN176;VarType=ShV;DupType=.
ch09	1740183	INS322865	T	TA	.	PASS	END=1740183;ChrB=ch09;StartB=2700296;EndB=2700297;Parent=SYN176;VarType=ShV;DupType=.
ch09	1742473	INS322866	C	CCCA	.	PASS	END=1742473;ChrB=ch09;StartB=2702587;EndB=2702590;Parent=SYN176;VarType=ShV;DupType=.
ch09	1742556	SNP322867	A	G	.	PASS	END=1742556;ChrB=ch09;StartB=2702673;EndB=2702673;Parent=SYN176;VarType=ShV;DupType=.
ch09	1742829	DEL322868	AATATATATATATAT	A	.	PASS	END=1742843;ChrB=ch09;StartB=2702946;EndB=2702946;Parent=SYN176;VarType=ShV;DupType=.
ch09	1742886	SNP322869	G	A	.	PASS	END=1742886;ChrB=ch09;StartB=2702989;EndB=2702989;Parent=SYN176;VarType=ShV;DupType=.
ch09	1744495	SNP322870	G	A	.	PASS	END=1744495;ChrB=ch09;StartB=2704598;EndB=2704598;Parent=SYN176;VarType=ShV;DupType=.
ch09	1744646	INS322871	A	AGGGG	.	PASS	END=1744646;ChrB=ch09;StartB=2704749;EndB=2704753;Parent=SYN176;VarType=ShV;DupType=.
ch09	1746329	DEL322872	AT	A	.	PASS	END=1746330;ChrB=ch09;StartB=2706436;EndB=2706436;Parent=SYN176;VarType=ShV;DupType=.
ch09	1746998	INS322873	T	TG	.	PASS	END=1746998;ChrB=ch09;StartB=2707104;EndB=2707105;Parent=SYN176;VarType=ShV;DupType=.
ch09	1747120	DEL322874	CAT	C	.	PASS	END=1747122;ChrB=ch09;StartB=2707227;EndB=2707227;Parent=SYN176;VarType=ShV;DupType=.
ch09	1748088	SNP322875	A	G	.	PASS	END=1748088;ChrB=ch09;StartB=2708193;EndB=2708193;Parent=SYN176;VarType=ShV;DupType=.
ch09	1748558	SNP322876	A	G	.	PASS	END=1748558;ChrB=ch09;StartB=2708663;EndB=2708663;Parent=SYN176;VarType=ShV;DupType=.
ch09	1750018	INS322877	T	TG	.	PASS	END=1750018;ChrB=ch09;StartB=2710123;EndB=2710124;Parent=SYN176;VarType=ShV;DupType=.
ch09	1753959	INS322878	C	CT	.	PASS	END=1753959;ChrB=ch09;StartB=2714065;EndB=2714066;Parent=SYN176;VarType=ShV;DupType=.
ch09	1759767	SNP322879	A	T	.	PASS	END=1759767;ChrB=ch09;StartB=2719874;EndB=2719874;Parent=SYN176;VarType=ShV;DupType=.
ch09	1760285	SNP322880	C	T	.	PASS	END=1760285;ChrB=ch09;StartB=2720392;EndB=2720392;Parent=SYN176;VarType=ShV;DupType=.
ch09	1760290	SNP322881	C	T	.	PASS	END=1760290;ChrB=ch09;StartB=2720397;EndB=2720397;Parent=SYN176;VarType=ShV;DupType=.
ch09	1761164	DEL322882	TTATA	T	.	PASS	END=1761168;ChrB=ch09;StartB=2721271;EndB=2721271;Parent=SYN176;VarType=ShV;DupType=.
ch09	1761243	INS322883	T	TA	.	PASS	END=1761243;ChrB=ch09;StartB=2721346;EndB=2721347;Parent=SYN176;VarType=ShV;DupType=.
ch09	1761343	SNP322884	T	A	.	PASS	END=1761343;ChrB=ch09;StartB=2721447;EndB=2721447;Parent=SYN176;VarType=ShV;DupType=.
ch09	1762743	SNP322885	T	C	.	PASS	END=1762743;ChrB=ch09;StartB=2722847;EndB=2722847;Parent=SYN176;VarType=ShV;DupType=.
ch09	1764446	INS322886	T	TG	.	PASS	END=1764446;ChrB=ch09;StartB=2724550;EndB=2724551;Parent=SYN176;VarType=ShV;DupType=.
ch09	1767356	SNP322887	C	T	.	PASS	END=1767356;ChrB=ch09;StartB=2727461;EndB=2727461;Parent=SYN176;VarType=ShV;DupType=.
ch09	1767400	SNP322888	T	C	.	PASS	END=1767400;ChrB=ch09;StartB=2727505;EndB=2727505;Parent=SYN176;VarType=ShV;DupType=.
ch09	1767432	INS322889	A	ATTC	.	PASS	END=1767432;ChrB=ch09;StartB=2727537;EndB=2727540;Parent=SYN176;VarType=ShV;DupType=.
ch09	1767436	SNP322890	T	C	.	PASS	END=1767436;ChrB=ch09;StartB=2727544;EndB=2727544;Parent=SYN176;VarType=ShV;DupType=.
ch09	1767465	SNP322891	T	C	.	PASS	END=1767465;ChrB=ch09;StartB=2727573;EndB=2727573;Parent=SYN176;VarType=ShV;DupType=.
ch09	1767714	SNP322892	A	G	.	PASS	END=1767714;ChrB=ch09;StartB=2727822;EndB=2727822;Parent=SYN176;VarType=ShV;DupType=.
ch09	1767759	DEL322893	GA	G	.	PASS	END=1767760;ChrB=ch09;StartB=2727867;EndB=2727867;Parent=SYN176;VarType=ShV;DupType=.
ch09	1768072	SNP322894	C	T	.	PASS	END=1768072;ChrB=ch09;StartB=2728179;EndB=2728179;Parent=SYN176;VarType=ShV;DupType=.
ch09	1768932	INS322895	C	CA	.	PASS	END=1768932;ChrB=ch09;StartB=2729039;EndB=2729040;Parent=SYN176;VarType=ShV;DupType=.
ch09	1768985	SNP322896	A	G	.	PASS	END=1768985;ChrB=ch09;StartB=2729093;EndB=2729093;Parent=SYN176;VarType=ShV;DupType=.
ch09	1768986	SNP322897	C	T	.	PASS	END=1768986;ChrB=ch09;StartB=2729094;EndB=2729094;Parent=SYN176;VarType=ShV;DupType=.
ch09	1769158	SNP322898	G	T	.	PASS	END=1769158;ChrB=ch09;StartB=2729266;EndB=2729266;Parent=SYN176;VarType=ShV;DupType=.
ch09	1769175	SNP322899	T	G	.	PASS	END=1769175;ChrB=ch09;StartB=2729283;EndB=2729283;Parent=SYN176;VarType=ShV;DupType=.
ch09	1769230	SNP322900	T	C	.	PASS	END=1769230;ChrB=ch09;StartB=2729338;EndB=2729338;Parent=SYN176;VarType=ShV;DupType=.
ch09	1769231	SNP322901	G	T	.	PASS	END=1769231;ChrB=ch09;StartB=2729339;EndB=2729339;Parent=SYN176;VarType=ShV;DupType=.
ch09	1769251	SNP322902	G	A	.	PASS	END=1769251;ChrB=ch09;StartB=2729359;EndB=2729359;Parent=SYN176;VarType=ShV;DupType=.
ch09	1769274	SNP322903	T	A	.	PASS	END=1769274;ChrB=ch09;StartB=2729382;EndB=2729382;Parent=SYN176;VarType=ShV;DupType=.
ch09	1769283	SNP322904	T	C	.	PASS	END=1769283;ChrB=ch09;StartB=2729391;EndB=2729391;Parent=SYN176;VarType=ShV;DupType=.
ch09	1769337	SNP322905	C	T	.	PASS	END=1769337;ChrB=ch09;StartB=2729445;EndB=2729445;Parent=SYN176;VarType=ShV;DupType=.
ch09	1770251	SNP322906	T	C	.	PASS	END=1770251;ChrB=ch09;StartB=2730359;EndB=2730359;Parent=SYN176;VarType=ShV;DupType=.
ch09	1779464	CPL643	N	<CPL>	.	PASS	END=1809835;ChrB=ch09;StartB=2739606;EndB=2754707;Parent=SYN176;VarType=ShV;DupType=.
ch09	1788998	INS322907	A	ATG	.	PASS	END=1788998;ChrB=ch09;StartB=2749106;EndB=2749108;Parent=SYN176;VarType=ShV;DupType=.
ch09	1789023	INS322908	A	AAT	.	PASS	END=1789023;ChrB=ch09;StartB=2749133;EndB=2749135;Parent=SYN176;VarType=ShV;DupType=.
ch09	1789769	INS322909	G	GA	.	PASS	END=1789769;ChrB=ch09;StartB=2749881;EndB=2749882;Parent=SYN176;VarType=ShV;DupType=.
ch09	1790471	INS322910	G	GA	.	PASS	END=1790471;ChrB=ch09;StartB=2750584;EndB=2750585;Parent=SYN176;VarType=ShV;DupType=.
ch09	1793070	INS322911	A	AT	.	PASS	END=1793070;ChrB=ch09;StartB=2753184;EndB=2753185;Parent=SYN176;VarType=ShV;DupType=.
ch09	1793083	DEL322912	CGTA	C	.	PASS	END=1793086;ChrB=ch09;StartB=2753198;EndB=2753198;Parent=SYN176;VarType=ShV;DupType=.
ch09	1793134	INS322913	T	TA	.	PASS	END=1793134;ChrB=ch09;StartB=2753246;EndB=2753247;Parent=SYN176;VarType=ShV;DupType=.
ch09	1793321	INS322914	T	TC	.	PASS	END=1793321;ChrB=ch09;StartB=2753434;EndB=2753435;Parent=SYN176;VarType=ShV;DupType=.
ch09	1793345	INS322915	A	AT	.	PASS	END=1793345;ChrB=ch09;StartB=2753459;EndB=2753460;Parent=SYN176;VarType=ShV;DupType=.
ch09	1793528	INS322916	A	AT	.	PASS	END=1793528;ChrB=ch09;StartB=2753643;EndB=2753644;Parent=SYN176;VarType=ShV;DupType=.
ch09	1793600	DEL322917	AT	A	.	PASS	END=1793601;ChrB=ch09;StartB=2753716;EndB=2753716;Parent=SYN176;VarType=ShV;DupType=.
ch09	1793658	INS322918	G	GT	.	PASS	END=1793658;ChrB=ch09;StartB=2753773;EndB=2753774;Parent=SYN176;VarType=ShV;DupType=.
ch09	1794055	INS322919	A	AG	.	PASS	END=1794055;ChrB=ch09;StartB=2754171;EndB=2754172;Parent=SYN176;VarType=ShV;DupType=.
ch09	1794084	DEL322920	AT	A	.	PASS	END=1794085;ChrB=ch09;StartB=2754201;EndB=2754201;Parent=SYN176;VarType=ShV;DupType=.
ch09	1794423	INS322921	A	AT	.	PASS	END=1794423;ChrB=ch09;StartB=2754539;EndB=2754540;Parent=SYN176;VarType=ShV;DupType=.
ch09	1794728	SYNAL768	N	<SYNAL>	.	PASS	END=1944874;ChrB=ch09;StartB=2739606;EndB=2889701;Parent=SYN176;VarType=.;DupType=.
ch09	1794815	INS322922	A	AT	.	PASS	END=1794815;ChrB=ch09;StartB=2739693;EndB=2739694;Parent=SYN176;VarType=ShV;DupType=.
ch09	1794839	DEL322923	AT	A	.	PASS	END=1794840;ChrB=ch09;StartB=2739718;EndB=2739718;Parent=SYN176;VarType=ShV;DupType=.
ch09	1794863	SNP322924	G	T	.	PASS	END=1794863;ChrB=ch09;StartB=2739741;EndB=2739741;Parent=SYN176;VarType=ShV;DupType=.
ch09	1794876	INS322925	C	CATTCA	.	PASS	END=1794876;ChrB=ch09;StartB=2739754;EndB=2739759;Parent=SYN176;VarType=ShV;DupType=.
ch09	1794893	INS322926	A	AC	.	PASS	END=1794893;ChrB=ch09;StartB=2739776;EndB=2739777;Parent=SYN176;VarType=ShV;DupType=.
ch09	1795422	INS322927	T	TA	.	PASS	END=1795422;ChrB=ch09;StartB=2740306;EndB=2740307;Parent=SYN176;VarType=ShV;DupType=.
ch09	1795912	INS322928	A	AT	.	PASS	END=1795912;ChrB=ch09;StartB=2740797;EndB=2740798;Parent=SYN176;VarType=ShV;DupType=.
ch09	1797139	INS322929	T	TA	.	PASS	END=1797139;ChrB=ch09;StartB=2742025;EndB=2742026;Parent=SYN176;VarType=ShV;DupType=.
ch09	1805697	INS322930	G	GA	.	PASS	END=1805697;ChrB=ch09;StartB=2750584;EndB=2750585;Parent=SYN176;VarType=ShV;DupType=.
ch09	1815634	DEL322931	CAT	C	.	PASS	END=1815636;ChrB=ch09;StartB=2760522;EndB=2760522;Parent=SYN176;VarType=ShV;DupType=.
ch09	1817101	SNP322932	C	T	.	PASS	END=1817101;ChrB=ch09;StartB=2761987;EndB=2761987;Parent=SYN176;VarType=ShV;DupType=.
ch09	1818064	DEL322933	TA	T	.	PASS	END=1818065;ChrB=ch09;StartB=2762950;EndB=2762950;Parent=SYN176;VarType=ShV;DupType=.
ch09	1820550	SNP322934	C	T	.	PASS	END=1820550;ChrB=ch09;StartB=2765435;EndB=2765435;Parent=SYN176;VarType=ShV;DupType=.
ch09	1823414	SNP322935	T	C	.	PASS	END=1823414;ChrB=ch09;StartB=2768299;EndB=2768299;Parent=SYN176;VarType=ShV;DupType=.
ch09	1824747	SNP322936	G	A	.	PASS	END=1824747;ChrB=ch09;StartB=2769632;EndB=2769632;Parent=SYN176;VarType=ShV;DupType=.
ch09	1826744	SNP322937	T	C	.	PASS	END=1826744;ChrB=ch09;StartB=2771629;EndB=2771629;Parent=SYN176;VarType=ShV;DupType=.
ch09	1827105	SNP322938	A	G	.	PASS	END=1827105;ChrB=ch09;StartB=2771990;EndB=2771990;Parent=SYN176;VarType=ShV;DupType=.
ch09	1837746	INS322939	A	AT	.	PASS	END=1837746;ChrB=ch09;StartB=2782631;EndB=2782632;Parent=SYN176;VarType=ShV;DupType=.
ch09	1839508	INS322940	G	GT	.	PASS	END=1839508;ChrB=ch09;StartB=2784394;EndB=2784395;Parent=SYN176;VarType=ShV;DupType=.
ch09	1846086	INS322941	G	GA	.	PASS	END=1846086;ChrB=ch09;StartB=2790973;EndB=2790974;Parent=SYN176;VarType=ShV;DupType=.
ch09	1848915	SNP322942	T	A	.	PASS	END=1848915;ChrB=ch09;StartB=2793803;EndB=2793803;Parent=SYN176;VarType=ShV;DupType=.
ch09	1850647	INS322943	T	TA	.	PASS	END=1850647;ChrB=ch09;StartB=2795535;EndB=2795536;Parent=SYN176;VarType=ShV;DupType=.
ch09	1850841	INS322944	G	GT	.	PASS	END=1850841;ChrB=ch09;StartB=2795730;EndB=2795731;Parent=SYN176;VarType=ShV;DupType=.
ch09	1851539	SNP322945	T	C	.	PASS	END=1851539;ChrB=ch09;StartB=2796429;EndB=2796429;Parent=SYN176;VarType=ShV;DupType=.
ch09	1852576	INS322946	G	GTGT	.	PASS	END=1852576;ChrB=ch09;StartB=2797466;EndB=2797469;Parent=SYN176;VarType=ShV;DupType=.
ch09	1852594	DEL322947	TG	T	.	PASS	END=1852595;ChrB=ch09;StartB=2797487;EndB=2797487;Parent=SYN176;VarType=ShV;DupType=.
ch09	1852854	INS322948	T	TG	.	PASS	END=1852854;ChrB=ch09;StartB=2797746;EndB=2797747;Parent=SYN176;VarType=ShV;DupType=.
ch09	1853667	SNP322949	A	C	.	PASS	END=1853667;ChrB=ch09;StartB=2798560;EndB=2798560;Parent=SYN176;VarType=ShV;DupType=.
ch09	1856259	INS322950	C	CT	.	PASS	END=1856259;ChrB=ch09;StartB=2801152;EndB=2801153;Parent=SYN176;VarType=ShV;DupType=.
ch09	1869831	DEL322951	AAT	A	.	PASS	END=1869833;ChrB=ch09;StartB=2814725;EndB=2814725;Parent=SYN176;VarType=ShV;DupType=.
ch09	1872655	INS322952	C	CA	.	PASS	END=1872655;ChrB=ch09;StartB=2817547;EndB=2817548;Parent=SYN176;VarType=ShV;DupType=.
ch09	1873928	INS322953	A	AAT	.	PASS	END=1873928;ChrB=ch09;StartB=2818821;EndB=2818823;Parent=SYN176;VarType=ShV;DupType=.
ch09	1874403	DEL322954	AT	A	.	PASS	END=1874404;ChrB=ch09;StartB=2819298;EndB=2819298;Parent=SYN176;VarType=ShV;DupType=.
ch09	1875031	DEL322955	TATG	T	.	PASS	END=1875034;ChrB=ch09;StartB=2819925;EndB=2819925;Parent=SYN176;VarType=ShV;DupType=.
ch09	1875180	SNP322956	G	A	.	PASS	END=1875180;ChrB=ch09;StartB=2820071;EndB=2820071;Parent=SYN176;VarType=ShV;DupType=.
ch09	1876440	INS322957	T	TTATA	.	PASS	END=1876440;ChrB=ch09;StartB=2821331;EndB=2821335;Parent=SYN176;VarType=ShV;DupType=.
ch09	1877055	SNP322958	A	T	.	PASS	END=1877055;ChrB=ch09;StartB=2821950;EndB=2821950;Parent=SYN176;VarType=ShV;DupType=.
ch09	1877218	SNP322959	A	G	.	PASS	END=1877218;ChrB=ch09;StartB=2822113;EndB=2822113;Parent=SYN176;VarType=ShV;DupType=.
ch09	1877762	SNP322960	T	A	.	PASS	END=1877762;ChrB=ch09;StartB=2822657;EndB=2822657;Parent=SYN176;VarType=ShV;DupType=.
ch09	1878669	SNP322961	C	T	.	PASS	END=1878669;ChrB=ch09;StartB=2823564;EndB=2823564;Parent=SYN176;VarType=ShV;DupType=.
ch09	1878961	SNP322962	A	G	.	PASS	END=1878961;ChrB=ch09;StartB=2823856;EndB=2823856;Parent=SYN176;VarType=ShV;DupType=.
ch09	1878962	SNP322963	G	A	.	PASS	END=1878962;ChrB=ch09;StartB=2823857;EndB=2823857;Parent=SYN176;VarType=ShV;DupType=.
ch09	1879217	DEL322964	TTTA	T	.	PASS	END=1879220;ChrB=ch09;StartB=2824112;EndB=2824112;Parent=SYN176;VarType=ShV;DupType=.
ch09	1879258	SNP322965	A	G	.	PASS	END=1879258;ChrB=ch09;StartB=2824150;EndB=2824150;Parent=SYN176;VarType=ShV;DupType=.
ch09	1879338	INS322966	T	TA	.	PASS	END=1879338;ChrB=ch09;StartB=2824230;EndB=2824231;Parent=SYN176;VarType=ShV;DupType=.
ch09	1879969	INS322967	C	CT	.	PASS	END=1879969;ChrB=ch09;StartB=2824862;EndB=2824863;Parent=SYN176;VarType=ShV;DupType=.
ch09	1880069	INS322968	C	CT	.	PASS	END=1880069;ChrB=ch09;StartB=2824963;EndB=2824964;Parent=SYN176;VarType=ShV;DupType=.
ch09	1880387	INS322969	A	AAT	.	PASS	END=1880387;ChrB=ch09;StartB=2825282;EndB=2825284;Parent=SYN176;VarType=ShV;DupType=.
ch09	1883638	INS322970	G	GT	.	PASS	END=1883638;ChrB=ch09;StartB=2828535;EndB=2828536;Parent=SYN176;VarType=ShV;DupType=.
ch09	1884096	SNP322971	T	G	.	PASS	END=1884096;ChrB=ch09;StartB=2828994;EndB=2828994;Parent=SYN176;VarType=ShV;DupType=.
ch09	1884372	INS322972	A	AT	.	PASS	END=1884372;ChrB=ch09;StartB=2829270;EndB=2829271;Parent=SYN176;VarType=ShV;DupType=.
ch09	1884593	SNP322973	A	G	.	PASS	END=1884593;ChrB=ch09;StartB=2829492;EndB=2829492;Parent=SYN176;VarType=ShV;DupType=.
ch09	1884796	DEL322974	GT	G	.	PASS	END=1884797;ChrB=ch09;StartB=2829695;EndB=2829695;Parent=SYN176;VarType=ShV;DupType=.
ch09	1884886	SNP322975	T	A	.	PASS	END=1884886;ChrB=ch09;StartB=2829784;EndB=2829784;Parent=SYN176;VarType=ShV;DupType=.
ch09	1885228	SNP322976	C	T	.	PASS	END=1885228;ChrB=ch09;StartB=2830126;EndB=2830126;Parent=SYN176;VarType=ShV;DupType=.
ch09	1886228	INS322977	T	TTATATATA	.	PASS	END=1886228;ChrB=ch09;StartB=2831126;EndB=2831134;Parent=SYN176;VarType=ShV;DupType=.
ch09	1886333	SNP322978	A	T	.	PASS	END=1886333;ChrB=ch09;StartB=2831239;EndB=2831239;Parent=SYN176;VarType=ShV;DupType=.
ch09	1886468	SNP322979	C	T	.	PASS	END=1886468;ChrB=ch09;StartB=2831374;EndB=2831374;Parent=SYN176;VarType=ShV;DupType=.
ch09	1887794	SNP322980	T	C	.	PASS	END=1887794;ChrB=ch09;StartB=2832700;EndB=2832700;Parent=SYN176;VarType=ShV;DupType=.
ch09	1888597	DEL322981	GA	G	.	PASS	END=1888598;ChrB=ch09;StartB=2833503;EndB=2833503;Parent=SYN176;VarType=ShV;DupType=.
ch09	1894475	SNP322982	G	A	.	PASS	END=1894475;ChrB=ch09;StartB=2839380;EndB=2839380;Parent=SYN176;VarType=ShV;DupType=.
ch09	1901326	SNP322983	A	G	.	PASS	END=1901326;ChrB=ch09;StartB=2846231;EndB=2846231;Parent=SYN176;VarType=ShV;DupType=.
ch09	1903418	DEL322984	TAA	T	.	PASS	END=1903420;ChrB=ch09;StartB=2848323;EndB=2848323;Parent=SYN176;VarType=ShV;DupType=.
ch09	1903975	SNP322985	A	G	.	PASS	END=1903975;ChrB=ch09;StartB=2848878;EndB=2848878;Parent=SYN176;VarType=ShV;DupType=.
ch09	1906627	DEL322986	TA	T	.	PASS	END=1906628;ChrB=ch09;StartB=2851530;EndB=2851530;Parent=SYN176;VarType=ShV;DupType=.
ch09	1907356	SNP322987	T	G	.	PASS	END=1907356;ChrB=ch09;StartB=2852258;EndB=2852258;Parent=SYN176;VarType=ShV;DupType=.
ch09	1907389	SNP322988	C	T	.	PASS	END=1907389;ChrB=ch09;StartB=2852291;EndB=2852291;Parent=SYN176;VarType=ShV;DupType=.
ch09	1908138	SNP322989	C	T	.	PASS	END=1908138;ChrB=ch09;StartB=2853040;EndB=2853040;Parent=SYN176;VarType=ShV;DupType=.
ch09	1908505	SNP322990	G	A	.	PASS	END=1908505;ChrB=ch09;StartB=2853407;EndB=2853407;Parent=SYN176;VarType=ShV;DupType=.
ch09	1909005	SNP322991	C	G	.	PASS	END=1909005;ChrB=ch09;StartB=2853907;EndB=2853907;Parent=SYN176;VarType=ShV;DupType=.
ch09	1910455	INS322992	T	TTA	.	PASS	END=1910455;ChrB=ch09;StartB=2855357;EndB=2855359;Parent=SYN176;VarType=ShV;DupType=.
ch09	1919926	SNP322993	T	A	.	PASS	END=1919926;ChrB=ch09;StartB=2864830;EndB=2864830;Parent=SYN176;VarType=ShV;DupType=.
ch09	1927406	INS322994	T	TA	.	PASS	END=1927406;ChrB=ch09;StartB=2872310;EndB=2872311;Parent=SYN176;VarType=ShV;DupType=.
ch09	1928761	INS322995	A	AC	.	PASS	END=1928761;ChrB=ch09;StartB=2873666;EndB=2873667;Parent=SYN176;VarType=ShV;DupType=.
ch09	1931373	SNP322996	A	G	.	PASS	END=1931373;ChrB=ch09;StartB=2876279;EndB=2876279;Parent=SYN176;VarType=ShV;DupType=.
ch09	1931538	SNP322997	T	C	.	PASS	END=1931538;ChrB=ch09;StartB=2876444;EndB=2876444;Parent=SYN176;VarType=ShV;DupType=.
ch09	1931575	SNP322998	A	G	.	PASS	END=1931575;ChrB=ch09;StartB=2876481;EndB=2876481;Parent=SYN176;VarType=ShV;DupType=.
ch09	1931597	INS322999	A	AG	.	PASS	END=1931597;ChrB=ch09;StartB=2876503;EndB=2876504;Parent=SYN176;VarType=ShV;DupType=.
ch09	1931742	SNP323000	A	G	.	PASS	END=1931742;ChrB=ch09;StartB=2876649;EndB=2876649;Parent=SYN176;VarType=ShV;DupType=.
ch09	1931755	SNP323001	C	T	.	PASS	END=1931755;ChrB=ch09;StartB=2876662;EndB=2876662;Parent=SYN176;VarType=ShV;DupType=.
ch09	1931848	SNP323002	G	T	.	PASS	END=1931848;ChrB=ch09;StartB=2876755;EndB=2876755;Parent=SYN176;VarType=ShV;DupType=.
ch09	1931880	SNP323003	A	G	.	PASS	END=1931880;ChrB=ch09;StartB=2876787;EndB=2876787;Parent=SYN176;VarType=ShV;DupType=.
ch09	1931893	SNP323004	G	A	.	PASS	END=1931893;ChrB=ch09;StartB=2876800;EndB=2876800;Parent=SYN176;VarType=ShV;DupType=.
ch09	1931922	SNP323005	C	T	.	PASS	END=1931922;ChrB=ch09;StartB=2876829;EndB=2876829;Parent=SYN176;VarType=ShV;DupType=.
ch09	1932029	INS323006	A	AATTAAGTACTATTCATTCAAAAATACATTTTTAAAAAAT	.	PASS	END=1932029;ChrB=ch09;StartB=2876936;EndB=2876975;Parent=SYN176;VarType=ShV;DupType=.
ch09	1932191	SNP323007	A	G	.	PASS	END=1932191;ChrB=ch09;StartB=2877137;EndB=2877137;Parent=SYN176;VarType=ShV;DupType=.
ch09	1932442	SNP323008	C	T	.	PASS	END=1932442;ChrB=ch09;StartB=2877388;EndB=2877388;Parent=SYN176;VarType=ShV;DupType=.
ch09	1933532	SNP323009	C	T	.	PASS	END=1933532;ChrB=ch09;StartB=2878478;EndB=2878478;Parent=SYN176;VarType=ShV;DupType=.
ch09	1933876	SNP323010	C	T	.	PASS	END=1933876;ChrB=ch09;StartB=2878822;EndB=2878822;Parent=SYN176;VarType=ShV;DupType=.
ch09	1933968	INS323011	G	GT	.	PASS	END=1933968;ChrB=ch09;StartB=2878914;EndB=2878915;Parent=SYN176;VarType=ShV;DupType=.
ch09	1934308	INS323012	C	CATA	.	PASS	END=1934308;ChrB=ch09;StartB=2879255;EndB=2879258;Parent=SYN176;VarType=ShV;DupType=.
ch09	1934348	SNP323013	A	G	.	PASS	END=1934348;ChrB=ch09;StartB=2879298;EndB=2879298;Parent=SYN176;VarType=ShV;DupType=.
ch09	1934376	SNP323014	A	C	.	PASS	END=1934376;ChrB=ch09;StartB=2879326;EndB=2879326;Parent=SYN176;VarType=ShV;DupType=.
ch09	1934391	INS323015	T	TC	.	PASS	END=1934391;ChrB=ch09;StartB=2879341;EndB=2879342;Parent=SYN176;VarType=ShV;DupType=.
ch09	1934418	SNP323016	T	A	.	PASS	END=1934418;ChrB=ch09;StartB=2879369;EndB=2879369;Parent=SYN176;VarType=ShV;DupType=.
ch09	1934485	SNP323017	A	G	.	PASS	END=1934485;ChrB=ch09;StartB=2879436;EndB=2879436;Parent=SYN176;VarType=ShV;DupType=.
ch09	1934601	SNP323018	C	T	.	PASS	END=1934601;ChrB=ch09;StartB=2879552;EndB=2879552;Parent=SYN176;VarType=ShV;DupType=.
ch09	1934620	DEL323019	CATATAAAATATATGTGTTAATTATTTAATTTTATATAAATTTAAACATCTATTCATATATAATATTAATTGAGGTCAAATTAAAACGTGGTTTTAGCCTTATAAAAGTCTCCTTATTTTTTTTAT	C	.	PASS	END=1934745;ChrB=ch09;StartB=2879571;EndB=2879571;Parent=SYN176;VarType=ShV;DupType=.
ch09	1934797	SNP323020	T	C	.	PASS	END=1934797;ChrB=ch09;StartB=2879623;EndB=2879623;Parent=SYN176;VarType=ShV;DupType=.
ch09	1935581	SNP323021	A	G	.	PASS	END=1935581;ChrB=ch09;StartB=2880407;EndB=2880407;Parent=SYN176;VarType=ShV;DupType=.
ch09	1937168	SNP323022	T	A	.	PASS	END=1937168;ChrB=ch09;StartB=2881994;EndB=2881994;Parent=SYN176;VarType=ShV;DupType=.
ch09	1937978	INS323023	A	AC	.	PASS	END=1937978;ChrB=ch09;StartB=2882804;EndB=2882805;Parent=SYN176;VarType=ShV;DupType=.
ch09	1940897	INS323024	A	AG	.	PASS	END=1940897;ChrB=ch09;StartB=2885724;EndB=2885725;Parent=SYN176;VarType=ShV;DupType=.
ch09	1941351	SNP323025	A	T	.	PASS	END=1941351;ChrB=ch09;StartB=2886179;EndB=2886179;Parent=SYN176;VarType=ShV;DupType=.
ch09	1944435	SNP323026	G	C	.	PASS	END=1944435;ChrB=ch09;StartB=2889263;EndB=2889263;Parent=SYN176;VarType=ShV;DupType=.
ch09	1944474	DEL323027	GAA	G	.	PASS	END=1944476;ChrB=ch09;StartB=2889302;EndB=2889302;Parent=SYN176;VarType=ShV;DupType=.
ch09	1944503	SNP323028	C	T	.	PASS	END=1944503;ChrB=ch09;StartB=2889329;EndB=2889329;Parent=SYN176;VarType=ShV;DupType=.
ch09	1944595	SNP323029	T	G	.	PASS	END=1944595;ChrB=ch09;StartB=2889421;EndB=2889421;Parent=SYN176;VarType=ShV;DupType=.
ch09	1944688	SNP323030	G	A	.	PASS	END=1944688;ChrB=ch09;StartB=2889514;EndB=2889514;Parent=SYN176;VarType=ShV;DupType=.
ch09	1944785	INS323031	A	AC	.	PASS	END=1944785;ChrB=ch09;StartB=2889611;EndB=2889612;Parent=SYN176;VarType=ShV;DupType=.
ch09	1944875	HDR644	N	<HDR>	.	PASS	END=1945060;ChrB=ch09;StartB=2889702;EndB=2889884;Parent=SYN176;VarType=ShV;DupType=.
ch09	1945061	SYNAL769	N	<SYNAL>	.	PASS	END=2989152;ChrB=ch09;StartB=2889885;EndB=3934427;Parent=SYN176;VarType=.;DupType=.
ch09	1945081	SNP323032	C	T	.	PASS	END=1945081;ChrB=ch09;StartB=2889905;EndB=2889905;Parent=SYN176;VarType=ShV;DupType=.
ch09	1945127	INS323033	T	TATATATAA	.	PASS	END=1945127;ChrB=ch09;StartB=2889951;EndB=2889959;Parent=SYN176;VarType=ShV;DupType=.
ch09	1945232	INS323034	T	TTTAATC	.	PASS	END=1945232;ChrB=ch09;StartB=2890064;EndB=2890070;Parent=SYN176;VarType=ShV;DupType=.
ch09	1945563	SNP323035	C	T	.	PASS	END=1945563;ChrB=ch09;StartB=2890401;EndB=2890401;Parent=SYN176;VarType=ShV;DupType=.
ch09	1945669	SNP323036	T	C	.	PASS	END=1945669;ChrB=ch09;StartB=2890507;EndB=2890507;Parent=SYN176;VarType=ShV;DupType=.
ch09	1945680	SNP323037	A	G	.	PASS	END=1945680;ChrB=ch09;StartB=2890518;EndB=2890518;Parent=SYN176;VarType=ShV;DupType=.
ch09	1945747	SNP323038	T	C	.	PASS	END=1945747;ChrB=ch09;StartB=2890585;EndB=2890585;Parent=SYN176;VarType=ShV;DupType=.
ch09	1945783	SNP323039	A	G	.	PASS	END=1945783;ChrB=ch09;StartB=2890621;EndB=2890621;Parent=SYN176;VarType=ShV;DupType=.
ch09	1945789	SNP323040	A	G	.	PASS	END=1945789;ChrB=ch09;StartB=2890627;EndB=2890627;Parent=SYN176;VarType=ShV;DupType=.
ch09	1945956	SNP323041	T	C	.	PASS	END=1945956;ChrB=ch09;StartB=2890794;EndB=2890794;Parent=SYN176;VarType=ShV;DupType=.
ch09	1946016	SNP323042	A	T	.	PASS	END=1946016;ChrB=ch09;StartB=2890854;EndB=2890854;Parent=SYN176;VarType=ShV;DupType=.
ch09	1946017	SNP323043	A	G	.	PASS	END=1946017;ChrB=ch09;StartB=2890855;EndB=2890855;Parent=SYN176;VarType=ShV;DupType=.
ch09	1946084	SNP323044	G	A	.	PASS	END=1946084;ChrB=ch09;StartB=2890922;EndB=2890922;Parent=SYN176;VarType=ShV;DupType=.
ch09	1946095	SNP323045	C	T	.	PASS	END=1946095;ChrB=ch09;StartB=2890933;EndB=2890933;Parent=SYN176;VarType=ShV;DupType=.
ch09	1946137	INS323046	A	AT	.	PASS	END=1946137;ChrB=ch09;StartB=2890975;EndB=2890976;Parent=SYN176;VarType=ShV;DupType=.
ch09	1946266	SNP323047	G	A	.	PASS	END=1946266;ChrB=ch09;StartB=2891105;EndB=2891105;Parent=SYN176;VarType=ShV;DupType=.
ch09	1946480	SNP323048	A	G	.	PASS	END=1946480;ChrB=ch09;StartB=2891319;EndB=2891319;Parent=SYN176;VarType=ShV;DupType=.
ch09	1946485	SNP323049	C	A	.	PASS	END=1946485;ChrB=ch09;StartB=2891324;EndB=2891324;Parent=SYN176;VarType=ShV;DupType=.
ch09	1946598	DEL323050	CT	C	.	PASS	END=1946599;ChrB=ch09;StartB=2891437;EndB=2891437;Parent=SYN176;VarType=ShV;DupType=.
ch09	1946763	DEL323051	GAGATTAAGATATATAGAT	G	.	PASS	END=1946781;ChrB=ch09;StartB=2891601;EndB=2891601;Parent=SYN176;VarType=ShV;DupType=.
ch09	1946911	DEL323052	AGT	A	.	PASS	END=1946913;ChrB=ch09;StartB=2891731;EndB=2891731;Parent=SYN176;VarType=ShV;DupType=.
ch09	1947018	DEL323053	GTATTATTAT	G	.	PASS	END=1947027;ChrB=ch09;StartB=2891836;EndB=2891836;Parent=SYN176;VarType=ShV;DupType=.
ch09	1947162	SNP323054	T	C	.	PASS	END=1947162;ChrB=ch09;StartB=2891971;EndB=2891971;Parent=SYN176;VarType=ShV;DupType=.
ch09	1947182	SNP323055	A	G	.	PASS	END=1947182;ChrB=ch09;StartB=2891991;EndB=2891991;Parent=SYN176;VarType=ShV;DupType=.
ch09	1947250	INS323056	C	CTT	.	PASS	END=1947250;ChrB=ch09;StartB=2892059;EndB=2892061;Parent=SYN176;VarType=ShV;DupType=.
ch09	1947504	SNP323057	T	C	.	PASS	END=1947504;ChrB=ch09;StartB=2892315;EndB=2892315;Parent=SYN176;VarType=ShV;DupType=.
ch09	1947513	SNP323058	C	T	.	PASS	END=1947513;ChrB=ch09;StartB=2892324;EndB=2892324;Parent=SYN176;VarType=ShV;DupType=.
ch09	1947535	SNP323059	C	T	.	PASS	END=1947535;ChrB=ch09;StartB=2892346;EndB=2892346;Parent=SYN176;VarType=ShV;DupType=.
ch09	1947549	SNP323060	C	G	.	PASS	END=1947549;ChrB=ch09;StartB=2892360;EndB=2892360;Parent=SYN176;VarType=ShV;DupType=.
ch09	1947685	SNP323061	T	A	.	PASS	END=1947685;ChrB=ch09;StartB=2892496;EndB=2892496;Parent=SYN176;VarType=ShV;DupType=.
ch09	1947750	SNP323062	A	C	.	PASS	END=1947750;ChrB=ch09;StartB=2892561;EndB=2892561;Parent=SYN176;VarType=ShV;DupType=.
ch09	1948176	DEL323063	TA	T	.	PASS	END=1948177;ChrB=ch09;StartB=2892987;EndB=2892987;Parent=SYN176;VarType=ShV;DupType=.
ch09	1948281	SNP323064	T	A	.	PASS	END=1948281;ChrB=ch09;StartB=2893091;EndB=2893091;Parent=SYN176;VarType=ShV;DupType=.
ch09	1948282	SNP323065	T	A	.	PASS	END=1948282;ChrB=ch09;StartB=2893092;EndB=2893092;Parent=SYN176;VarType=ShV;DupType=.
ch09	1948563	SNP323066	C	T	.	PASS	END=1948563;ChrB=ch09;StartB=2893373;EndB=2893373;Parent=SYN176;VarType=ShV;DupType=.
ch09	1948598	SNP323067	C	T	.	PASS	END=1948598;ChrB=ch09;StartB=2893408;EndB=2893408;Parent=SYN176;VarType=ShV;DupType=.
ch09	1948782	INS323068	T	TG	.	PASS	END=1948782;ChrB=ch09;StartB=2893592;EndB=2893593;Parent=SYN176;VarType=ShV;DupType=.
ch09	1948789	SNP323069	C	T	.	PASS	END=1948789;ChrB=ch09;StartB=2893600;EndB=2893600;Parent=SYN176;VarType=ShV;DupType=.
ch09	1948799	SNP323070	G	A	.	PASS	END=1948799;ChrB=ch09;StartB=2893610;EndB=2893610;Parent=SYN176;VarType=ShV;DupType=.
ch09	1949081	DEL323071	TTATATATATATATATA	T	.	PASS	END=1949097;ChrB=ch09;StartB=2893892;EndB=2893892;Parent=SYN176;VarType=ShV;DupType=.
ch09	1949227	SNP323072	G	A	.	PASS	END=1949227;ChrB=ch09;StartB=2894022;EndB=2894022;Parent=SYN176;VarType=ShV;DupType=.
ch09	1949246	SNP323073	T	C	.	PASS	END=1949246;ChrB=ch09;StartB=2894041;EndB=2894041;Parent=SYN176;VarType=ShV;DupType=.
ch09	1949322	SNP323074	T	C	.	PASS	END=1949322;ChrB=ch09;StartB=2894117;EndB=2894117;Parent=SYN176;VarType=ShV;DupType=.
ch09	1949352	SNP323075	C	T	.	PASS	END=1949352;ChrB=ch09;StartB=2894147;EndB=2894147;Parent=SYN176;VarType=ShV;DupType=.
ch09	1949391	SNP323076	C	T	.	PASS	END=1949391;ChrB=ch09;StartB=2894186;EndB=2894186;Parent=SYN176;VarType=ShV;DupType=.
ch09	1949419	SNP323077	A	T	.	PASS	END=1949419;ChrB=ch09;StartB=2894214;EndB=2894214;Parent=SYN176;VarType=ShV;DupType=.
ch09	1949431	SNP323078	T	C	.	PASS	END=1949431;ChrB=ch09;StartB=2894226;EndB=2894226;Parent=SYN176;VarType=ShV;DupType=.
ch09	1949517	DEL323079	TAA	T	.	PASS	END=1949519;ChrB=ch09;StartB=2894312;EndB=2894312;Parent=SYN176;VarType=ShV;DupType=.
ch09	1949556	SNP323080	C	T	.	PASS	END=1949556;ChrB=ch09;StartB=2894349;EndB=2894349;Parent=SYN176;VarType=ShV;DupType=.
ch09	1949595	SNP323081	C	T	.	PASS	END=1949595;ChrB=ch09;StartB=2894388;EndB=2894388;Parent=SYN176;VarType=ShV;DupType=.
ch09	1949634	SNP323082	G	C	.	PASS	END=1949634;ChrB=ch09;StartB=2894427;EndB=2894427;Parent=SYN176;VarType=ShV;DupType=.
ch09	1949714	SNP323083	C	T	.	PASS	END=1949714;ChrB=ch09;StartB=2894507;EndB=2894507;Parent=SYN176;VarType=ShV;DupType=.
ch09	1949737	SNP323084	T	C	.	PASS	END=1949737;ChrB=ch09;StartB=2894530;EndB=2894530;Parent=SYN176;VarType=ShV;DupType=.
ch09	1949766	SNP323085	C	T	.	PASS	END=1949766;ChrB=ch09;StartB=2894559;EndB=2894559;Parent=SYN176;VarType=ShV;DupType=.
ch09	1949871	SNP323086	T	G	.	PASS	END=1949871;ChrB=ch09;StartB=2894664;EndB=2894664;Parent=SYN176;VarType=ShV;DupType=.
ch09	1950017	SNP323087	A	C	.	PASS	END=1950017;ChrB=ch09;StartB=2894810;EndB=2894810;Parent=SYN176;VarType=ShV;DupType=.
ch09	1950457	DEL323088	TC	T	.	PASS	END=1950458;ChrB=ch09;StartB=2895250;EndB=2895250;Parent=SYN176;VarType=ShV;DupType=.
ch09	1954128	SNP323089	T	C	.	PASS	END=1954128;ChrB=ch09;StartB=2898920;EndB=2898920;Parent=SYN176;VarType=ShV;DupType=.
ch09	1954435	SNP323090	T	A	.	PASS	END=1954435;ChrB=ch09;StartB=2899227;EndB=2899227;Parent=SYN176;VarType=ShV;DupType=.
ch09	1955875	SNP323091	T	G	.	PASS	END=1955875;ChrB=ch09;StartB=2900667;EndB=2900667;Parent=SYN176;VarType=ShV;DupType=.
ch09	1955923	SNP323092	A	C	.	PASS	END=1955923;ChrB=ch09;StartB=2900715;EndB=2900715;Parent=SYN176;VarType=ShV;DupType=.
ch09	1956718	SNP323093	G	T	.	PASS	END=1956718;ChrB=ch09;StartB=2901510;EndB=2901510;Parent=SYN176;VarType=ShV;DupType=.
ch09	1957092	SNP323094	C	T	.	PASS	END=1957092;ChrB=ch09;StartB=2901884;EndB=2901884;Parent=SYN176;VarType=ShV;DupType=.
ch09	1957152	SNP323095	C	T	.	PASS	END=1957152;ChrB=ch09;StartB=2901944;EndB=2901944;Parent=SYN176;VarType=ShV;DupType=.
ch09	1957692	SNP323096	A	G	.	PASS	END=1957692;ChrB=ch09;StartB=2902484;EndB=2902484;Parent=SYN176;VarType=ShV;DupType=.
ch09	1958038	INS323097	T	TA	.	PASS	END=1958038;ChrB=ch09;StartB=2902830;EndB=2902831;Parent=SYN176;VarType=ShV;DupType=.
ch09	1958216	INS323098	G	GT	.	PASS	END=1958216;ChrB=ch09;StartB=2903009;EndB=2903010;Parent=SYN176;VarType=ShV;DupType=.
ch09	1958545	DEL323099	TC	T	.	PASS	END=1958546;ChrB=ch09;StartB=2903339;EndB=2903339;Parent=SYN176;VarType=ShV;DupType=.
ch09	1958680	SNP323100	C	G	.	PASS	END=1958680;ChrB=ch09;StartB=2903473;EndB=2903473;Parent=SYN176;VarType=ShV;DupType=.
ch09	1958779	SNP323101	G	A	.	PASS	END=1958779;ChrB=ch09;StartB=2903572;EndB=2903572;Parent=SYN176;VarType=ShV;DupType=.
ch09	1959076	SNP323102	T	C	.	PASS	END=1959076;ChrB=ch09;StartB=2903869;EndB=2903869;Parent=SYN176;VarType=ShV;DupType=.
ch09	1959181	SNP323103	T	C	.	PASS	END=1959181;ChrB=ch09;StartB=2903974;EndB=2903974;Parent=SYN176;VarType=ShV;DupType=.
ch09	1960000	SNP323104	G	A	.	PASS	END=1960000;ChrB=ch09;StartB=2904793;EndB=2904793;Parent=SYN176;VarType=ShV;DupType=.
ch09	1960298	SNP323105	T	C	.	PASS	END=1960298;ChrB=ch09;StartB=2905091;EndB=2905091;Parent=SYN176;VarType=ShV;DupType=.
ch09	1960426	SNP323106	C	G	.	PASS	END=1960426;ChrB=ch09;StartB=2905219;EndB=2905219;Parent=SYN176;VarType=ShV;DupType=.
ch09	1960746	SNP323107	T	C	.	PASS	END=1960746;ChrB=ch09;StartB=2905539;EndB=2905539;Parent=SYN176;VarType=ShV;DupType=.
ch09	1961442	SNP323108	G	A	.	PASS	END=1961442;ChrB=ch09;StartB=2906235;EndB=2906235;Parent=SYN176;VarType=ShV;DupType=.
ch09	1961555	SNP323109	A	G	.	PASS	END=1961555;ChrB=ch09;StartB=2906348;EndB=2906348;Parent=SYN176;VarType=ShV;DupType=.
ch09	1962943	SNP323110	T	C	.	PASS	END=1962943;ChrB=ch09;StartB=2907736;EndB=2907736;Parent=SYN176;VarType=ShV;DupType=.
ch09	1963006	DEL323111	GAA	G	.	PASS	END=1963008;ChrB=ch09;StartB=2907799;EndB=2907799;Parent=SYN176;VarType=ShV;DupType=.
ch09	1963068	SNP323112	C	A	.	PASS	END=1963068;ChrB=ch09;StartB=2907859;EndB=2907859;Parent=SYN176;VarType=ShV;DupType=.
ch09	1963676	SNP323113	C	T	.	PASS	END=1963676;ChrB=ch09;StartB=2908467;EndB=2908467;Parent=SYN176;VarType=ShV;DupType=.
ch09	1963899	SNP323114	A	G	.	PASS	END=1963899;ChrB=ch09;StartB=2908690;EndB=2908690;Parent=SYN176;VarType=ShV;DupType=.
ch09	1963925	SNP323115	A	C	.	PASS	END=1963925;ChrB=ch09;StartB=2908716;EndB=2908716;Parent=SYN176;VarType=ShV;DupType=.
ch09	1963928	SNP323116	T	C	.	PASS	END=1963928;ChrB=ch09;StartB=2908719;EndB=2908719;Parent=SYN176;VarType=ShV;DupType=.
ch09	1964475	SNP323117	G	C	.	PASS	END=1964475;ChrB=ch09;StartB=2909266;EndB=2909266;Parent=SYN176;VarType=ShV;DupType=.
ch09	1964571	SNP323118	G	A	.	PASS	END=1964571;ChrB=ch09;StartB=2909362;EndB=2909362;Parent=SYN176;VarType=ShV;DupType=.
ch09	1964635	SNP323119	G	C	.	PASS	END=1964635;ChrB=ch09;StartB=2909426;EndB=2909426;Parent=SYN176;VarType=ShV;DupType=.
ch09	1964955	INS323120	C	CAAA	.	PASS	END=1964955;ChrB=ch09;StartB=2909746;EndB=2909749;Parent=SYN176;VarType=ShV;DupType=.
ch09	1965082	SNP323121	T	C	.	PASS	END=1965082;ChrB=ch09;StartB=2909876;EndB=2909876;Parent=SYN176;VarType=ShV;DupType=.
ch09	1965092	DEL323122	AATATAT	A	.	PASS	END=1965098;ChrB=ch09;StartB=2909886;EndB=2909886;Parent=SYN176;VarType=ShV;DupType=.
ch09	1965321	DEL323123	GA	G	.	PASS	END=1965322;ChrB=ch09;StartB=2910109;EndB=2910109;Parent=SYN176;VarType=ShV;DupType=.
ch09	1965405	DEL323124	AC	A	.	PASS	END=1965406;ChrB=ch09;StartB=2910192;EndB=2910192;Parent=SYN176;VarType=ShV;DupType=.
ch09	1966218	SNP323125	C	T	.	PASS	END=1966218;ChrB=ch09;StartB=2911004;EndB=2911004;Parent=SYN176;VarType=ShV;DupType=.
ch09	1966452	SNP323126	T	A	.	PASS	END=1966452;ChrB=ch09;StartB=2911238;EndB=2911238;Parent=SYN176;VarType=ShV;DupType=.
ch09	1970651	SNP323127	T	C	.	PASS	END=1970651;ChrB=ch09;StartB=2915437;EndB=2915437;Parent=SYN176;VarType=ShV;DupType=.
ch09	1970847	SNP323128	C	T	.	PASS	END=1970847;ChrB=ch09;StartB=2915633;EndB=2915633;Parent=SYN176;VarType=ShV;DupType=.
ch09	1970848	SNP323129	G	T	.	PASS	END=1970848;ChrB=ch09;StartB=2915634;EndB=2915634;Parent=SYN176;VarType=ShV;DupType=.
ch09	1972298	SNP323130	T	C	.	PASS	END=1972298;ChrB=ch09;StartB=2917084;EndB=2917084;Parent=SYN176;VarType=ShV;DupType=.
ch09	1972922	SNP323131	T	C	.	PASS	END=1972922;ChrB=ch09;StartB=2917708;EndB=2917708;Parent=SYN176;VarType=ShV;DupType=.
ch09	1973503	INS323132	G	GA	.	PASS	END=1973503;ChrB=ch09;StartB=2918289;EndB=2918290;Parent=SYN176;VarType=ShV;DupType=.
ch09	1973531	SNP323133	A	C	.	PASS	END=1973531;ChrB=ch09;StartB=2918318;EndB=2918318;Parent=SYN176;VarType=ShV;DupType=.
ch09	1974142	SNP323134	G	A	.	PASS	END=1974142;ChrB=ch09;StartB=2918929;EndB=2918929;Parent=SYN176;VarType=ShV;DupType=.
ch09	1974247	SNP323135	T	A	.	PASS	END=1974247;ChrB=ch09;StartB=2919034;EndB=2919034;Parent=SYN176;VarType=ShV;DupType=.
ch09	1974826	SNP323136	G	A	.	PASS	END=1974826;ChrB=ch09;StartB=2919613;EndB=2919613;Parent=SYN176;VarType=ShV;DupType=.
ch09	1974899	SNP323137	C	T	.	PASS	END=1974899;ChrB=ch09;StartB=2919686;EndB=2919686;Parent=SYN176;VarType=ShV;DupType=.
ch09	1975234	SNP323138	T	C	.	PASS	END=1975234;ChrB=ch09;StartB=2920021;EndB=2920021;Parent=SYN176;VarType=ShV;DupType=.
ch09	1975306	SNP323139	C	T	.	PASS	END=1975306;ChrB=ch09;StartB=2920093;EndB=2920093;Parent=SYN176;VarType=ShV;DupType=.
ch09	1975770	SNP323140	C	T	.	PASS	END=1975770;ChrB=ch09;StartB=2920557;EndB=2920557;Parent=SYN176;VarType=ShV;DupType=.
ch09	1975933	INS323141	T	TA	.	PASS	END=1975933;ChrB=ch09;StartB=2920720;EndB=2920721;Parent=SYN176;VarType=ShV;DupType=.
ch09	1976598	DEL323142	CTT	C	.	PASS	END=1976600;ChrB=ch09;StartB=2921386;EndB=2921386;Parent=SYN176;VarType=ShV;DupType=.
ch09	1976732	INS323143	A	AAATAATAAT	.	PASS	END=1976732;ChrB=ch09;StartB=2921518;EndB=2921527;Parent=SYN176;VarType=ShV;DupType=.
ch09	1976872	SNP323144	A	G	.	PASS	END=1976872;ChrB=ch09;StartB=2921667;EndB=2921667;Parent=SYN176;VarType=ShV;DupType=.
ch09	1977133	SNP323145	G	A	.	PASS	END=1977133;ChrB=ch09;StartB=2921928;EndB=2921928;Parent=SYN176;VarType=ShV;DupType=.
ch09	1977615	DEL323146	AT	A	.	PASS	END=1977616;ChrB=ch09;StartB=2922410;EndB=2922410;Parent=SYN176;VarType=ShV;DupType=.
ch09	1977960	SNP323147	C	T	.	PASS	END=1977960;ChrB=ch09;StartB=2922754;EndB=2922754;Parent=SYN176;VarType=ShV;DupType=.
ch09	1978339	SNP323148	A	G	.	PASS	END=1978339;ChrB=ch09;StartB=2923133;EndB=2923133;Parent=SYN176;VarType=ShV;DupType=.
ch09	1978447	SNP323149	C	T	.	PASS	END=1978447;ChrB=ch09;StartB=2923241;EndB=2923241;Parent=SYN176;VarType=ShV;DupType=.
ch09	1978481	INS323150	C	CTA	.	PASS	END=1978481;ChrB=ch09;StartB=2923275;EndB=2923277;Parent=SYN176;VarType=ShV;DupType=.
ch09	1978563	DEL323151	TA	T	.	PASS	END=1978564;ChrB=ch09;StartB=2923359;EndB=2923359;Parent=SYN176;VarType=ShV;DupType=.
ch09	1978681	SNP323152	G	A	.	PASS	END=1978681;ChrB=ch09;StartB=2923476;EndB=2923476;Parent=SYN176;VarType=ShV;DupType=.
ch09	1978683	SNP323153	G	A	.	PASS	END=1978683;ChrB=ch09;StartB=2923478;EndB=2923478;Parent=SYN176;VarType=ShV;DupType=.
ch09	1978700	SNP323154	A	G	.	PASS	END=1978700;ChrB=ch09;StartB=2923495;EndB=2923495;Parent=SYN176;VarType=ShV;DupType=.
ch09	1978747	SNP323155	A	G	.	PASS	END=1978747;ChrB=ch09;StartB=2923542;EndB=2923542;Parent=SYN176;VarType=ShV;DupType=.
ch09	1978845	SNP323156	A	T	.	PASS	END=1978845;ChrB=ch09;StartB=2923640;EndB=2923640;Parent=SYN176;VarType=ShV;DupType=.
ch09	1978888	SNP323157	C	T	.	PASS	END=1978888;ChrB=ch09;StartB=2923683;EndB=2923683;Parent=SYN176;VarType=ShV;DupType=.
ch09	1978901	SNP323158	A	G	.	PASS	END=1978901;ChrB=ch09;StartB=2923696;EndB=2923696;Parent=SYN176;VarType=ShV;DupType=.
ch09	1978927	SNP323159	C	T	.	PASS	END=1978927;ChrB=ch09;StartB=2923722;EndB=2923722;Parent=SYN176;VarType=ShV;DupType=.
ch09	1979218	SNP323160	G	A	.	PASS	END=1979218;ChrB=ch09;StartB=2924013;EndB=2924013;Parent=SYN176;VarType=ShV;DupType=.
ch09	1979219	SNP323161	T	A	.	PASS	END=1979219;ChrB=ch09;StartB=2924014;EndB=2924014;Parent=SYN176;VarType=ShV;DupType=.
ch09	1979453	SNP323162	G	T	.	PASS	END=1979453;ChrB=ch09;StartB=2924248;EndB=2924248;Parent=SYN176;VarType=ShV;DupType=.
ch09	1979578	SNP323163	T	G	.	PASS	END=1979578;ChrB=ch09;StartB=2924373;EndB=2924373;Parent=SYN176;VarType=ShV;DupType=.
ch09	1979582	SNP323164	G	A	.	PASS	END=1979582;ChrB=ch09;StartB=2924377;EndB=2924377;Parent=SYN176;VarType=ShV;DupType=.
ch09	1979584	SNP323165	A	T	.	PASS	END=1979584;ChrB=ch09;StartB=2924379;EndB=2924379;Parent=SYN176;VarType=ShV;DupType=.
ch09	1979602	SNP323166	T	G	.	PASS	END=1979602;ChrB=ch09;StartB=2924397;EndB=2924397;Parent=SYN176;VarType=ShV;DupType=.
ch09	1980889	SNP323167	T	A	.	PASS	END=1980889;ChrB=ch09;StartB=2925684;EndB=2925684;Parent=SYN176;VarType=ShV;DupType=.
ch09	1981032	SNP323168	T	C	.	PASS	END=1981032;ChrB=ch09;StartB=2925827;EndB=2925827;Parent=SYN176;VarType=ShV;DupType=.
ch09	1981125	SNP323169	T	C	.	PASS	END=1981125;ChrB=ch09;StartB=2925920;EndB=2925920;Parent=SYN176;VarType=ShV;DupType=.
ch09	1982154	DEL323170	CT	C	.	PASS	END=1982155;ChrB=ch09;StartB=2926949;EndB=2926949;Parent=SYN176;VarType=ShV;DupType=.
ch09	1982395	SNP323171	C	T	.	PASS	END=1982395;ChrB=ch09;StartB=2927189;EndB=2927189;Parent=SYN176;VarType=ShV;DupType=.
ch09	1982431	SNP323172	G	A	.	PASS	END=1982431;ChrB=ch09;StartB=2927225;EndB=2927225;Parent=SYN176;VarType=ShV;DupType=.
ch09	1982465	SNP323173	T	C	.	PASS	END=1982465;ChrB=ch09;StartB=2927259;EndB=2927259;Parent=SYN176;VarType=ShV;DupType=.
ch09	1982664	SNP323174	T	A	.	PASS	END=1982664;ChrB=ch09;StartB=2927458;EndB=2927458;Parent=SYN176;VarType=ShV;DupType=.
ch09	1982690	INS323175	G	GAA	.	PASS	END=1982690;ChrB=ch09;StartB=2927484;EndB=2927486;Parent=SYN176;VarType=ShV;DupType=.
ch09	1983095	SNP323176	A	G	.	PASS	END=1983095;ChrB=ch09;StartB=2927891;EndB=2927891;Parent=SYN176;VarType=ShV;DupType=.
ch09	1983099	SNP323177	C	A	.	PASS	END=1983099;ChrB=ch09;StartB=2927895;EndB=2927895;Parent=SYN176;VarType=ShV;DupType=.
ch09	1983149	SNP323178	T	C	.	PASS	END=1983149;ChrB=ch09;StartB=2927945;EndB=2927945;Parent=SYN176;VarType=ShV;DupType=.
ch09	1983404	SNP323179	T	A	.	PASS	END=1983404;ChrB=ch09;StartB=2928200;EndB=2928200;Parent=SYN176;VarType=ShV;DupType=.
ch09	1985514	SNP323180	A	T	.	PASS	END=1985514;ChrB=ch09;StartB=2930310;EndB=2930310;Parent=SYN176;VarType=ShV;DupType=.
ch09	1985557	SNP323181	C	T	.	PASS	END=1985557;ChrB=ch09;StartB=2930353;EndB=2930353;Parent=SYN176;VarType=ShV;DupType=.
ch09	1985581	DEL323182	TAGGCTGC	T	.	PASS	END=1985588;ChrB=ch09;StartB=2930377;EndB=2930377;Parent=SYN176;VarType=ShV;DupType=.
ch09	1985759	SNP323183	A	G	.	PASS	END=1985759;ChrB=ch09;StartB=2930548;EndB=2930548;Parent=SYN176;VarType=ShV;DupType=.
ch09	1985821	INS323184	A	AG	.	PASS	END=1985821;ChrB=ch09;StartB=2930610;EndB=2930611;Parent=SYN176;VarType=ShV;DupType=.
ch09	1986033	SNP323185	A	T	.	PASS	END=1986033;ChrB=ch09;StartB=2930823;EndB=2930823;Parent=SYN176;VarType=ShV;DupType=.
ch09	1986191	SNP323186	C	T	.	PASS	END=1986191;ChrB=ch09;StartB=2930981;EndB=2930981;Parent=SYN176;VarType=ShV;DupType=.
ch09	1987058	SNP323187	T	G	.	PASS	END=1987058;ChrB=ch09;StartB=2931848;EndB=2931848;Parent=SYN176;VarType=ShV;DupType=.
ch09	1987109	SNP323188	C	T	.	PASS	END=1987109;ChrB=ch09;StartB=2931899;EndB=2931899;Parent=SYN176;VarType=ShV;DupType=.
ch09	1987420	SNP323189	C	T	.	PASS	END=1987420;ChrB=ch09;StartB=2932210;EndB=2932210;Parent=SYN176;VarType=ShV;DupType=.
ch09	1987495	SNP323190	C	T	.	PASS	END=1987495;ChrB=ch09;StartB=2932285;EndB=2932285;Parent=SYN176;VarType=ShV;DupType=.
ch09	1987562	SNP323191	A	G	.	PASS	END=1987562;ChrB=ch09;StartB=2932352;EndB=2932352;Parent=SYN176;VarType=ShV;DupType=.
ch09	1988517	SNP323192	G	T	.	PASS	END=1988517;ChrB=ch09;StartB=2933307;EndB=2933307;Parent=SYN176;VarType=ShV;DupType=.
ch09	1988647	SNP323193	A	G	.	PASS	END=1988647;ChrB=ch09;StartB=2933437;EndB=2933437;Parent=SYN176;VarType=ShV;DupType=.
ch09	1989073	SNP323194	T	C	.	PASS	END=1989073;ChrB=ch09;StartB=2933863;EndB=2933863;Parent=SYN176;VarType=ShV;DupType=.
ch09	1989113	SNP323195	T	C	.	PASS	END=1989113;ChrB=ch09;StartB=2933903;EndB=2933903;Parent=SYN176;VarType=ShV;DupType=.
ch09	1989204	SNP323196	A	G	.	PASS	END=1989204;ChrB=ch09;StartB=2933994;EndB=2933994;Parent=SYN176;VarType=ShV;DupType=.
ch09	1989476	SNP323197	C	T	.	PASS	END=1989476;ChrB=ch09;StartB=2934266;EndB=2934266;Parent=SYN176;VarType=ShV;DupType=.
ch09	1990188	DEL323198	TCA	T	.	PASS	END=1990190;ChrB=ch09;StartB=2934978;EndB=2934978;Parent=SYN176;VarType=ShV;DupType=.
ch09	1990368	SNP323199	A	T	.	PASS	END=1990368;ChrB=ch09;StartB=2935156;EndB=2935156;Parent=SYN176;VarType=ShV;DupType=.
ch09	1990449	SNP323200	G	T	.	PASS	END=1990449;ChrB=ch09;StartB=2935237;EndB=2935237;Parent=SYN176;VarType=ShV;DupType=.
ch09	1990908	SNP323201	T	C	.	PASS	END=1990908;ChrB=ch09;StartB=2935696;EndB=2935696;Parent=SYN176;VarType=ShV;DupType=.
ch09	1990913	SNP323202	T	C	.	PASS	END=1990913;ChrB=ch09;StartB=2935701;EndB=2935701;Parent=SYN176;VarType=ShV;DupType=.
ch09	1991598	SNP323203	T	C	.	PASS	END=1991598;ChrB=ch09;StartB=2936386;EndB=2936386;Parent=SYN176;VarType=ShV;DupType=.
ch09	1992469	SNP323204	G	C	.	PASS	END=1992469;ChrB=ch09;StartB=2937257;EndB=2937257;Parent=SYN176;VarType=ShV;DupType=.
ch09	1992853	SNP323205	G	A	.	PASS	END=1992853;ChrB=ch09;StartB=2937641;EndB=2937641;Parent=SYN176;VarType=ShV;DupType=.
ch09	1993051	SNP323206	C	T	.	PASS	END=1993051;ChrB=ch09;StartB=2937839;EndB=2937839;Parent=SYN176;VarType=ShV;DupType=.
ch09	1994239	SNP323207	C	A	.	PASS	END=1994239;ChrB=ch09;StartB=2939027;EndB=2939027;Parent=SYN176;VarType=ShV;DupType=.
ch09	1994278	SNP323208	G	A	.	PASS	END=1994278;ChrB=ch09;StartB=2939066;EndB=2939066;Parent=SYN176;VarType=ShV;DupType=.
ch09	1994697	SNP323209	G	A	.	PASS	END=1994697;ChrB=ch09;StartB=2939485;EndB=2939485;Parent=SYN176;VarType=ShV;DupType=.
ch09	1994927	SNP323210	T	C	.	PASS	END=1994927;ChrB=ch09;StartB=2939715;EndB=2939715;Parent=SYN176;VarType=ShV;DupType=.
ch09	1994984	SNP323211	G	A	.	PASS	END=1994984;ChrB=ch09;StartB=2939772;EndB=2939772;Parent=SYN176;VarType=ShV;DupType=.
ch09	1995052	SNP323212	A	G	.	PASS	END=1995052;ChrB=ch09;StartB=2939840;EndB=2939840;Parent=SYN176;VarType=ShV;DupType=.
ch09	1995485	SNP323213	C	T	.	PASS	END=1995485;ChrB=ch09;StartB=2940273;EndB=2940273;Parent=SYN176;VarType=ShV;DupType=.
ch09	1995830	SNP323214	C	T	.	PASS	END=1995830;ChrB=ch09;StartB=2940618;EndB=2940618;Parent=SYN176;VarType=ShV;DupType=.
ch09	1996986	SNP323215	C	A	.	PASS	END=1996986;ChrB=ch09;StartB=2941774;EndB=2941774;Parent=SYN176;VarType=ShV;DupType=.
ch09	1997183	SNP323216	T	A	.	PASS	END=1997183;ChrB=ch09;StartB=2941971;EndB=2941971;Parent=SYN176;VarType=ShV;DupType=.
ch09	1999283	SNP323217	C	T	.	PASS	END=1999283;ChrB=ch09;StartB=2944071;EndB=2944071;Parent=SYN176;VarType=ShV;DupType=.
ch09	1999285	SNP323218	G	A	.	PASS	END=1999285;ChrB=ch09;StartB=2944073;EndB=2944073;Parent=SYN176;VarType=ShV;DupType=.
ch09	1999297	INS323219	C	CT	.	PASS	END=1999297;ChrB=ch09;StartB=2944085;EndB=2944086;Parent=SYN176;VarType=ShV;DupType=.
ch09	1999742	SNP323220	G	C	.	PASS	END=1999742;ChrB=ch09;StartB=2944531;EndB=2944531;Parent=SYN176;VarType=ShV;DupType=.
ch09	1999984	INS323221	A	AT	.	PASS	END=1999984;ChrB=ch09;StartB=2944773;EndB=2944774;Parent=SYN176;VarType=ShV;DupType=.
ch09	2000557	SNP323222	G	C	.	PASS	END=2000557;ChrB=ch09;StartB=2945347;EndB=2945347;Parent=SYN176;VarType=ShV;DupType=.
ch09	2000571	SNP323223	T	C	.	PASS	END=2000571;ChrB=ch09;StartB=2945361;EndB=2945361;Parent=SYN176;VarType=ShV;DupType=.
ch09	2002229	SNP323224	G	C	.	PASS	END=2002229;ChrB=ch09;StartB=2947019;EndB=2947019;Parent=SYN176;VarType=ShV;DupType=.
ch09	2002672	SNP323225	T	A	.	PASS	END=2002672;ChrB=ch09;StartB=2947462;EndB=2947462;Parent=SYN176;VarType=ShV;DupType=.
ch09	2003280	SNP323226	T	C	.	PASS	END=2003280;ChrB=ch09;StartB=2948070;EndB=2948070;Parent=SYN176;VarType=ShV;DupType=.
ch09	2003691	SNP323227	G	A	.	PASS	END=2003691;ChrB=ch09;StartB=2948481;EndB=2948481;Parent=SYN176;VarType=ShV;DupType=.
ch09	2003803	DEL323228	CT	C	.	PASS	END=2003804;ChrB=ch09;StartB=2948593;EndB=2948593;Parent=SYN176;VarType=ShV;DupType=.
ch09	2003995	SNP323229	A	G	.	PASS	END=2003995;ChrB=ch09;StartB=2948784;EndB=2948784;Parent=SYN176;VarType=ShV;DupType=.
ch09	2004036	SNP323230	T	C	.	PASS	END=2004036;ChrB=ch09;StartB=2948825;EndB=2948825;Parent=SYN176;VarType=ShV;DupType=.
ch09	2004824	SNP323231	C	T	.	PASS	END=2004824;ChrB=ch09;StartB=2949613;EndB=2949613;Parent=SYN176;VarType=ShV;DupType=.
ch09	2005143	SNP323232	A	G	.	PASS	END=2005143;ChrB=ch09;StartB=2949932;EndB=2949932;Parent=SYN176;VarType=ShV;DupType=.
ch09	2005797	SNP323233	C	T	.	PASS	END=2005797;ChrB=ch09;StartB=2950586;EndB=2950586;Parent=SYN176;VarType=ShV;DupType=.
ch09	2006033	SNP323234	G	C	.	PASS	END=2006033;ChrB=ch09;StartB=2950822;EndB=2950822;Parent=SYN176;VarType=ShV;DupType=.
ch09	2007518	SNP323235	C	A	.	PASS	END=2007518;ChrB=ch09;StartB=2952307;EndB=2952307;Parent=SYN176;VarType=ShV;DupType=.
ch09	2007789	INS323236	C	CAT	.	PASS	END=2007789;ChrB=ch09;StartB=2952578;EndB=2952580;Parent=SYN176;VarType=ShV;DupType=.
ch09	2011491	SNP323237	T	C	.	PASS	END=2011491;ChrB=ch09;StartB=2956282;EndB=2956282;Parent=SYN176;VarType=ShV;DupType=.
ch09	2012586	SNP323238	A	G	.	PASS	END=2012586;ChrB=ch09;StartB=2957377;EndB=2957377;Parent=SYN176;VarType=ShV;DupType=.
ch09	2012975	SNP323239	C	T	.	PASS	END=2012975;ChrB=ch09;StartB=2957766;EndB=2957766;Parent=SYN176;VarType=ShV;DupType=.
ch09	2013165	SNP323240	C	G	.	PASS	END=2013165;ChrB=ch09;StartB=2957956;EndB=2957956;Parent=SYN176;VarType=ShV;DupType=.
ch09	2014064	SNP323241	G	A	.	PASS	END=2014064;ChrB=ch09;StartB=2958855;EndB=2958855;Parent=SYN176;VarType=ShV;DupType=.
ch09	2015360	SNP323242	T	C	.	PASS	END=2015360;ChrB=ch09;StartB=2960151;EndB=2960151;Parent=SYN176;VarType=ShV;DupType=.
ch09	2015367	SNP323243	C	T	.	PASS	END=2015367;ChrB=ch09;StartB=2960158;EndB=2960158;Parent=SYN176;VarType=ShV;DupType=.
ch09	2015637	SNP323244	G	A	.	PASS	END=2015637;ChrB=ch09;StartB=2960428;EndB=2960428;Parent=SYN176;VarType=ShV;DupType=.
ch09	2015840	SNP323245	G	A	.	PASS	END=2015840;ChrB=ch09;StartB=2960631;EndB=2960631;Parent=SYN176;VarType=ShV;DupType=.
ch09	2018624	INS323246	A	AT	.	PASS	END=2018624;ChrB=ch09;StartB=2963415;EndB=2963416;Parent=SYN176;VarType=ShV;DupType=.
ch09	2023772	SNP323247	G	A	.	PASS	END=2023772;ChrB=ch09;StartB=2968564;EndB=2968564;Parent=SYN176;VarType=ShV;DupType=.
ch09	2028483	SNP323248	A	T	.	PASS	END=2028483;ChrB=ch09;StartB=2973275;EndB=2973275;Parent=SYN176;VarType=ShV;DupType=.
ch09	2028493	SNP323249	A	C	.	PASS	END=2028493;ChrB=ch09;StartB=2973285;EndB=2973285;Parent=SYN176;VarType=ShV;DupType=.
ch09	2031816	INS323250	G	GA	.	PASS	END=2031816;ChrB=ch09;StartB=2976608;EndB=2976609;Parent=SYN176;VarType=ShV;DupType=.
ch09	2032348	SNP323251	T	C	.	PASS	END=2032348;ChrB=ch09;StartB=2977141;EndB=2977141;Parent=SYN176;VarType=ShV;DupType=.
ch09	2035886	SNP323252	G	A	.	PASS	END=2035886;ChrB=ch09;StartB=2980679;EndB=2980679;Parent=SYN176;VarType=ShV;DupType=.
ch09	2036128	INS323253	A	AT	.	PASS	END=2036128;ChrB=ch09;StartB=2980921;EndB=2980922;Parent=SYN176;VarType=ShV;DupType=.
ch09	2048208	SNP323254	C	A	.	PASS	END=2048208;ChrB=ch09;StartB=2993002;EndB=2993002;Parent=SYN176;VarType=ShV;DupType=.
ch09	2048238	SNP323255	T	C	.	PASS	END=2048238;ChrB=ch09;StartB=2993032;EndB=2993032;Parent=SYN176;VarType=ShV;DupType=.
ch09	2048243	SNP323256	C	G	.	PASS	END=2048243;ChrB=ch09;StartB=2993037;EndB=2993037;Parent=SYN176;VarType=ShV;DupType=.
ch09	2048303	SNP323257	A	G	.	PASS	END=2048303;ChrB=ch09;StartB=2993097;EndB=2993097;Parent=SYN176;VarType=ShV;DupType=.
ch09	2048304	SNP323258	T	C	.	PASS	END=2048304;ChrB=ch09;StartB=2993098;EndB=2993098;Parent=SYN176;VarType=ShV;DupType=.
ch09	2048310	DEL323259	CAA	C	.	PASS	END=2048312;ChrB=ch09;StartB=2993104;EndB=2993104;Parent=SYN176;VarType=ShV;DupType=.
ch09	2048392	SNP323260	A	T	.	PASS	END=2048392;ChrB=ch09;StartB=2993184;EndB=2993184;Parent=SYN176;VarType=ShV;DupType=.
ch09	2048439	SNP323261	T	A	.	PASS	END=2048439;ChrB=ch09;StartB=2993231;EndB=2993231;Parent=SYN176;VarType=ShV;DupType=.
ch09	2048703	DEL323262	CA	C	.	PASS	END=2048704;ChrB=ch09;StartB=2993495;EndB=2993495;Parent=SYN176;VarType=ShV;DupType=.
ch09	2048915	SNP323263	T	G	.	PASS	END=2048915;ChrB=ch09;StartB=2993706;EndB=2993706;Parent=SYN176;VarType=ShV;DupType=.
ch09	2048973	DEL323264	AT	A	.	PASS	END=2048974;ChrB=ch09;StartB=2993764;EndB=2993764;Parent=SYN176;VarType=ShV;DupType=.
ch09	2049016	SNP323265	T	G	.	PASS	END=2049016;ChrB=ch09;StartB=2993806;EndB=2993806;Parent=SYN176;VarType=ShV;DupType=.
ch09	2050852	INS323266	C	CT	.	PASS	END=2050852;ChrB=ch09;StartB=2995642;EndB=2995643;Parent=SYN176;VarType=ShV;DupType=.
ch09	2052553	INS323267	G	GT	.	PASS	END=2052553;ChrB=ch09;StartB=2997344;EndB=2997345;Parent=SYN176;VarType=ShV;DupType=.
ch09	2052787	DEL323268	AT	A	.	PASS	END=2052788;ChrB=ch09;StartB=2997579;EndB=2997579;Parent=SYN176;VarType=ShV;DupType=.
ch09	2053106	SNP323269	G	A	.	PASS	END=2053106;ChrB=ch09;StartB=2997897;EndB=2997897;Parent=SYN176;VarType=ShV;DupType=.
ch09	2055707	SNP323270	A	C	.	PASS	END=2055707;ChrB=ch09;StartB=3000498;EndB=3000498;Parent=SYN176;VarType=ShV;DupType=.
ch09	2058796	SNP323271	A	G	.	PASS	END=2058796;ChrB=ch09;StartB=3003587;EndB=3003587;Parent=SYN176;VarType=ShV;DupType=.
ch09	2059481	SNP323272	G	T	.	PASS	END=2059481;ChrB=ch09;StartB=3004272;EndB=3004272;Parent=SYN176;VarType=ShV;DupType=.
ch09	2060108	INS323273	A	AT	.	PASS	END=2060108;ChrB=ch09;StartB=3004899;EndB=3004900;Parent=SYN176;VarType=ShV;DupType=.
ch09	2060195	SNP323274	T	A	.	PASS	END=2060195;ChrB=ch09;StartB=3004987;EndB=3004987;Parent=SYN176;VarType=ShV;DupType=.
ch09	2060200	DEL323275	GACTTCAGCTCA	G	.	PASS	END=2060211;ChrB=ch09;StartB=3004992;EndB=3004992;Parent=SYN176;VarType=ShV;DupType=.
ch09	2060337	DEL323276	ACTACGAG	A	.	PASS	END=2060344;ChrB=ch09;StartB=3005118;EndB=3005118;Parent=SYN176;VarType=ShV;DupType=.
ch09	2060765	SNP323277	A	G	.	PASS	END=2060765;ChrB=ch09;StartB=3005539;EndB=3005539;Parent=SYN176;VarType=ShV;DupType=.
ch09	2060874	SNP323278	C	A	.	PASS	END=2060874;ChrB=ch09;StartB=3005648;EndB=3005648;Parent=SYN176;VarType=ShV;DupType=.
ch09	2060932	SNP323279	G	A	.	PASS	END=2060932;ChrB=ch09;StartB=3005706;EndB=3005706;Parent=SYN176;VarType=ShV;DupType=.
ch09	2061107	SNP323280	C	T	.	PASS	END=2061107;ChrB=ch09;StartB=3005881;EndB=3005881;Parent=SYN176;VarType=ShV;DupType=.
ch09	2061247	SNP323281	C	T	.	PASS	END=2061247;ChrB=ch09;StartB=3006021;EndB=3006021;Parent=SYN176;VarType=ShV;DupType=.
ch09	2061255	SNP323282	A	G	.	PASS	END=2061255;ChrB=ch09;StartB=3006029;EndB=3006029;Parent=SYN176;VarType=ShV;DupType=.
ch09	2061283	SNP323283	C	A	.	PASS	END=2061283;ChrB=ch09;StartB=3006057;EndB=3006057;Parent=SYN176;VarType=ShV;DupType=.
ch09	2061530	SNP323284	A	G	.	PASS	END=2061530;ChrB=ch09;StartB=3006304;EndB=3006304;Parent=SYN176;VarType=ShV;DupType=.
ch09	2061591	INS323285	A	AT	.	PASS	END=2061591;ChrB=ch09;StartB=3006365;EndB=3006366;Parent=SYN176;VarType=ShV;DupType=.
ch09	2061608	DEL323286	GA	G	.	PASS	END=2061609;ChrB=ch09;StartB=3006383;EndB=3006383;Parent=SYN176;VarType=ShV;DupType=.
ch09	2061665	SNP323287	G	T	.	PASS	END=2061665;ChrB=ch09;StartB=3006439;EndB=3006439;Parent=SYN176;VarType=ShV;DupType=.
ch09	2061720	SNP323288	T	A	.	PASS	END=2061720;ChrB=ch09;StartB=3006494;EndB=3006494;Parent=SYN176;VarType=ShV;DupType=.
ch09	2061745	SNP323289	T	C	.	PASS	END=2061745;ChrB=ch09;StartB=3006519;EndB=3006519;Parent=SYN176;VarType=ShV;DupType=.
ch09	2061746	SNP323290	A	G	.	PASS	END=2061746;ChrB=ch09;StartB=3006520;EndB=3006520;Parent=SYN176;VarType=ShV;DupType=.
ch09	2061787	SNP323291	G	A	.	PASS	END=2061787;ChrB=ch09;StartB=3006561;EndB=3006561;Parent=SYN176;VarType=ShV;DupType=.
ch09	2061842	SNP323292	T	A	.	PASS	END=2061842;ChrB=ch09;StartB=3006616;EndB=3006616;Parent=SYN176;VarType=ShV;DupType=.
ch09	2062097	INS323293	T	TA	.	PASS	END=2062097;ChrB=ch09;StartB=3006871;EndB=3006872;Parent=SYN176;VarType=ShV;DupType=.
ch09	2062319	SNP323294	T	A	.	PASS	END=2062319;ChrB=ch09;StartB=3007094;EndB=3007094;Parent=SYN176;VarType=ShV;DupType=.
ch09	2062394	SNP323295	C	T	.	PASS	END=2062394;ChrB=ch09;StartB=3007169;EndB=3007169;Parent=SYN176;VarType=ShV;DupType=.
ch09	2062708	SNP323296	A	G	.	PASS	END=2062708;ChrB=ch09;StartB=3007483;EndB=3007483;Parent=SYN176;VarType=ShV;DupType=.
ch09	2062822	SNP323297	C	T	.	PASS	END=2062822;ChrB=ch09;StartB=3007597;EndB=3007597;Parent=SYN176;VarType=ShV;DupType=.
ch09	2062830	SNP323298	C	T	.	PASS	END=2062830;ChrB=ch09;StartB=3007605;EndB=3007605;Parent=SYN176;VarType=ShV;DupType=.
ch09	2062833	DEL323299	ATCTT	A	.	PASS	END=2062837;ChrB=ch09;StartB=3007608;EndB=3007608;Parent=SYN176;VarType=ShV;DupType=.
ch09	2063190	SNP323300	A	G	.	PASS	END=2063190;ChrB=ch09;StartB=3007961;EndB=3007961;Parent=SYN176;VarType=ShV;DupType=.
ch09	2063523	INS323301	T	TC	.	PASS	END=2063523;ChrB=ch09;StartB=3008294;EndB=3008295;Parent=SYN176;VarType=ShV;DupType=.
ch09	2063632	SNP323302	T	G	.	PASS	END=2063632;ChrB=ch09;StartB=3008404;EndB=3008404;Parent=SYN176;VarType=ShV;DupType=.
ch09	2063930	DEL323303	TA	T	.	PASS	END=2063931;ChrB=ch09;StartB=3008702;EndB=3008702;Parent=SYN176;VarType=ShV;DupType=.
ch09	2064013	INS323304	A	AT	.	PASS	END=2064013;ChrB=ch09;StartB=3008784;EndB=3008785;Parent=SYN176;VarType=ShV;DupType=.
ch09	2064621	SNP323305	A	G	.	PASS	END=2064621;ChrB=ch09;StartB=3009393;EndB=3009393;Parent=SYN176;VarType=ShV;DupType=.
ch09	2064717	SNP323306	C	G	.	PASS	END=2064717;ChrB=ch09;StartB=3009489;EndB=3009489;Parent=SYN176;VarType=ShV;DupType=.
ch09	2064718	INS323307	T	TG	.	PASS	END=2064718;ChrB=ch09;StartB=3009490;EndB=3009491;Parent=SYN176;VarType=ShV;DupType=.
ch09	2064720	SNP323308	A	T	.	PASS	END=2064720;ChrB=ch09;StartB=3009493;EndB=3009493;Parent=SYN176;VarType=ShV;DupType=.
ch09	2065278	SNP323309	T	C	.	PASS	END=2065278;ChrB=ch09;StartB=3010051;EndB=3010051;Parent=SYN176;VarType=ShV;DupType=.
ch09	2065385	SNP323310	A	G	.	PASS	END=2065385;ChrB=ch09;StartB=3010158;EndB=3010158;Parent=SYN176;VarType=ShV;DupType=.
ch09	2065633	DEL323311	GATATATATATATATATATATATATATATATAT	G	.	PASS	END=2065665;ChrB=ch09;StartB=3010406;EndB=3010406;Parent=SYN176;VarType=ShV;DupType=.
ch09	2065787	INS323312	T	TA	.	PASS	END=2065787;ChrB=ch09;StartB=3010528;EndB=3010529;Parent=SYN176;VarType=ShV;DupType=.
ch09	2065909	INS323313	A	AT	.	PASS	END=2065909;ChrB=ch09;StartB=3010651;EndB=3010652;Parent=SYN176;VarType=ShV;DupType=.
ch09	2067644	SNP323314	T	C	.	PASS	END=2067644;ChrB=ch09;StartB=3012387;EndB=3012387;Parent=SYN176;VarType=ShV;DupType=.
ch09	2067661	DEL323315	AATT	A	.	PASS	END=2067664;ChrB=ch09;StartB=3012404;EndB=3012404;Parent=SYN176;VarType=ShV;DupType=.
ch09	2068709	SNP323316	T	G	.	PASS	END=2068709;ChrB=ch09;StartB=3013449;EndB=3013449;Parent=SYN176;VarType=ShV;DupType=.
ch09	2069364	SNP323317	T	A	.	PASS	END=2069364;ChrB=ch09;StartB=3014104;EndB=3014104;Parent=SYN176;VarType=ShV;DupType=.
ch09	2069693	INS323318	C	CA	.	PASS	END=2069693;ChrB=ch09;StartB=3014433;EndB=3014434;Parent=SYN176;VarType=ShV;DupType=.
ch09	2071180	INS323319	G	GA	.	PASS	END=2071180;ChrB=ch09;StartB=3015921;EndB=3015922;Parent=SYN176;VarType=ShV;DupType=.
ch09	2071771	SNP323320	T	C	.	PASS	END=2071771;ChrB=ch09;StartB=3016513;EndB=3016513;Parent=SYN176;VarType=ShV;DupType=.
ch09	2077981	SNP323321	T	C	.	PASS	END=2077981;ChrB=ch09;StartB=3022723;EndB=3022723;Parent=SYN176;VarType=ShV;DupType=.
ch09	2078192	SNP323322	G	A	.	PASS	END=2078192;ChrB=ch09;StartB=3022934;EndB=3022934;Parent=SYN176;VarType=ShV;DupType=.
ch09	2079981	SNP323323	C	T	.	PASS	END=2079981;ChrB=ch09;StartB=3024723;EndB=3024723;Parent=SYN176;VarType=ShV;DupType=.
ch09	2080623	INS323324	T	TC	.	PASS	END=2080623;ChrB=ch09;StartB=3025365;EndB=3025366;Parent=SYN176;VarType=ShV;DupType=.
ch09	2082207	SNP323325	A	G	.	PASS	END=2082207;ChrB=ch09;StartB=3026950;EndB=3026950;Parent=SYN176;VarType=ShV;DupType=.
ch09	2084293	INS323326	G	GT	.	PASS	END=2084293;ChrB=ch09;StartB=3029036;EndB=3029037;Parent=SYN176;VarType=ShV;DupType=.
ch09	2084934	SNP323327	C	G	.	PASS	END=2084934;ChrB=ch09;StartB=3029678;EndB=3029678;Parent=SYN176;VarType=ShV;DupType=.
ch09	2084955	SNP323328	A	T	.	PASS	END=2084955;ChrB=ch09;StartB=3029699;EndB=3029699;Parent=SYN176;VarType=ShV;DupType=.
ch09	2084990	DEL323329	AT	A	.	PASS	END=2084991;ChrB=ch09;StartB=3029734;EndB=3029734;Parent=SYN176;VarType=ShV;DupType=.
ch09	2086090	SNP323330	C	T	.	PASS	END=2086090;ChrB=ch09;StartB=3030833;EndB=3030833;Parent=SYN176;VarType=ShV;DupType=.
ch09	2086891	INS323331	C	CT	.	PASS	END=2086891;ChrB=ch09;StartB=3031634;EndB=3031635;Parent=SYN176;VarType=ShV;DupType=.
ch09	2087997	DEL323332	GTTA	G	.	PASS	END=2088000;ChrB=ch09;StartB=3032741;EndB=3032741;Parent=SYN176;VarType=ShV;DupType=.
ch09	2089459	SNP323333	T	C	.	PASS	END=2089459;ChrB=ch09;StartB=3034200;EndB=3034200;Parent=SYN176;VarType=ShV;DupType=.
ch09	2089651	INS323334	A	ACCC	.	PASS	END=2089651;ChrB=ch09;StartB=3034392;EndB=3034395;Parent=SYN176;VarType=ShV;DupType=.
ch09	2089694	DEL323335	TC	T	.	PASS	END=2089695;ChrB=ch09;StartB=3034438;EndB=3034438;Parent=SYN176;VarType=ShV;DupType=.
ch09	2090056	SNP323336	T	C	.	PASS	END=2090056;ChrB=ch09;StartB=3034799;EndB=3034799;Parent=SYN176;VarType=ShV;DupType=.
ch09	2091837	SNP323337	C	T	.	PASS	END=2091837;ChrB=ch09;StartB=3036580;EndB=3036580;Parent=SYN176;VarType=ShV;DupType=.
ch09	2093504	SNP323338	C	T	.	PASS	END=2093504;ChrB=ch09;StartB=3038247;EndB=3038247;Parent=SYN176;VarType=ShV;DupType=.
ch09	2096647	DEL323339	AAT	A	.	PASS	END=2096649;ChrB=ch09;StartB=3041390;EndB=3041390;Parent=SYN176;VarType=ShV;DupType=.
ch09	2102934	INS323340	G	GA	.	PASS	END=2102934;ChrB=ch09;StartB=3047675;EndB=3047676;Parent=SYN176;VarType=ShV;DupType=.
ch09	2103182	SNP323341	G	A	.	PASS	END=2103182;ChrB=ch09;StartB=3047924;EndB=3047924;Parent=SYN176;VarType=ShV;DupType=.
ch09	2103630	SNP323342	G	A	.	PASS	END=2103630;ChrB=ch09;StartB=3048372;EndB=3048372;Parent=SYN176;VarType=ShV;DupType=.
ch09	2103899	SNP323343	A	G	.	PASS	END=2103899;ChrB=ch09;StartB=3048641;EndB=3048641;Parent=SYN176;VarType=ShV;DupType=.
ch09	2104858	SNP323344	C	T	.	PASS	END=2104858;ChrB=ch09;StartB=3049600;EndB=3049600;Parent=SYN176;VarType=ShV;DupType=.
ch09	2104859	SNP323345	T	C	.	PASS	END=2104859;ChrB=ch09;StartB=3049601;EndB=3049601;Parent=SYN176;VarType=ShV;DupType=.
ch09	2104986	SNP323346	A	T	.	PASS	END=2104986;ChrB=ch09;StartB=3049728;EndB=3049728;Parent=SYN176;VarType=ShV;DupType=.
ch09	2105447	SNP323347	C	A	.	PASS	END=2105447;ChrB=ch09;StartB=3050189;EndB=3050189;Parent=SYN176;VarType=ShV;DupType=.
ch09	2108931	SNP323348	T	C	.	PASS	END=2108931;ChrB=ch09;StartB=3053673;EndB=3053673;Parent=SYN176;VarType=ShV;DupType=.
ch09	2109004	INS323349	G	GATAT	.	PASS	END=2109004;ChrB=ch09;StartB=3053746;EndB=3053750;Parent=SYN176;VarType=ShV;DupType=.
ch09	2109369	SNP323350	T	C	.	PASS	END=2109369;ChrB=ch09;StartB=3054115;EndB=3054115;Parent=SYN176;VarType=ShV;DupType=.
ch09	2109770	SNP323351	A	T	.	PASS	END=2109770;ChrB=ch09;StartB=3054516;EndB=3054516;Parent=SYN176;VarType=ShV;DupType=.
ch09	2111561	INS323352	C	CT	.	PASS	END=2111561;ChrB=ch09;StartB=3056307;EndB=3056308;Parent=SYN176;VarType=ShV;DupType=.
ch09	2160525	INS323353	T	TA	.	PASS	END=2160525;ChrB=ch09;StartB=3105272;EndB=3105273;Parent=SYN176;VarType=ShV;DupType=.
ch09	2162095	INS323354	A	AT	.	PASS	END=2162095;ChrB=ch09;StartB=3106843;EndB=3106844;Parent=SYN176;VarType=ShV;DupType=.
ch09	2163522	INS323355	T	TAA	.	PASS	END=2163522;ChrB=ch09;StartB=3108271;EndB=3108273;Parent=SYN176;VarType=ShV;DupType=.
ch09	2164762	INS323356	G	GA	.	PASS	END=2164762;ChrB=ch09;StartB=3109513;EndB=3109514;Parent=SYN176;VarType=ShV;DupType=.
ch09	2167107	INS323357	A	AG	.	PASS	END=2167107;ChrB=ch09;StartB=3111859;EndB=3111860;Parent=SYN176;VarType=ShV;DupType=.
ch09	2196292	INS323358	C	CA	.	PASS	END=2196292;ChrB=ch09;StartB=3141045;EndB=3141046;Parent=SYN176;VarType=ShV;DupType=.
ch09	2197301	INS323359	T	TTATA	.	PASS	END=2197301;ChrB=ch09;StartB=3142055;EndB=3142059;Parent=SYN176;VarType=ShV;DupType=.
ch09	2200297	INS323360	G	GA	.	PASS	END=2200297;ChrB=ch09;StartB=3145055;EndB=3145056;Parent=SYN176;VarType=ShV;DupType=.
ch09	2213008	INS323361	T	TCC	.	PASS	END=2213008;ChrB=ch09;StartB=3157767;EndB=3157769;Parent=SYN176;VarType=ShV;DupType=.
ch09	2226332	INS323362	C	CATATAT	.	PASS	END=2226332;ChrB=ch09;StartB=3171093;EndB=3171099;Parent=SYN176;VarType=ShV;DupType=.
ch09	2237136	INS323363	T	TTA	.	PASS	END=2237136;ChrB=ch09;StartB=3181903;EndB=3181905;Parent=SYN176;VarType=ShV;DupType=.
ch09	2237364	INS323364	T	TTA	.	PASS	END=2237364;ChrB=ch09;StartB=3182133;EndB=3182135;Parent=SYN176;VarType=ShV;DupType=.
ch09	2245371	INS323365	T	TA	.	PASS	END=2245371;ChrB=ch09;StartB=3190142;EndB=3190143;Parent=SYN176;VarType=ShV;DupType=.
ch09	2245711	INS323366	T	TA	.	PASS	END=2245711;ChrB=ch09;StartB=3190483;EndB=3190484;Parent=SYN176;VarType=ShV;DupType=.
ch09	2247716	DEL323367	GT	G	.	PASS	END=2247717;ChrB=ch09;StartB=3192489;EndB=3192489;Parent=SYN176;VarType=ShV;DupType=.
ch09	2262415	INS323368	A	AT	.	PASS	END=2262415;ChrB=ch09;StartB=3207187;EndB=3207188;Parent=SYN176;VarType=ShV;DupType=.
ch09	2266240	INS323369	T	TA	.	PASS	END=2266240;ChrB=ch09;StartB=3211013;EndB=3211014;Parent=SYN176;VarType=ShV;DupType=.
ch09	2268154	INS323370	C	CT	.	PASS	END=2268154;ChrB=ch09;StartB=3212928;EndB=3212929;Parent=SYN176;VarType=ShV;DupType=.
ch09	2268241	INS323371	T	TC	.	PASS	END=2268241;ChrB=ch09;StartB=3213016;EndB=3213017;Parent=SYN176;VarType=ShV;DupType=.
ch09	2268722	INS323372	G	GA	.	PASS	END=2268722;ChrB=ch09;StartB=3213498;EndB=3213499;Parent=SYN176;VarType=ShV;DupType=.
ch09	2269293	INS323373	G	GT	.	PASS	END=2269293;ChrB=ch09;StartB=3214070;EndB=3214071;Parent=SYN176;VarType=ShV;DupType=.
ch09	2270471	INS323374	T	TG	.	PASS	END=2270471;ChrB=ch09;StartB=3215249;EndB=3215250;Parent=SYN176;VarType=ShV;DupType=.
ch09	2280133	INS323375	T	TA	.	PASS	END=2280133;ChrB=ch09;StartB=3224912;EndB=3224913;Parent=SYN176;VarType=ShV;DupType=.
ch09	2289350	INS323376	G	GA	.	PASS	END=2289350;ChrB=ch09;StartB=3234130;EndB=3234131;Parent=SYN176;VarType=ShV;DupType=.
ch09	2291334	INS323377	G	GA	.	PASS	END=2291334;ChrB=ch09;StartB=3236115;EndB=3236116;Parent=SYN176;VarType=ShV;DupType=.
ch09	2295275	INS323378	T	TA	.	PASS	END=2295275;ChrB=ch09;StartB=3240057;EndB=3240058;Parent=SYN176;VarType=ShV;DupType=.
ch09	2313780	INS323379	G	GT	.	PASS	END=2313780;ChrB=ch09;StartB=3258563;EndB=3258564;Parent=SYN176;VarType=ShV;DupType=.
ch09	2316166	INS323380	G	GT	.	PASS	END=2316166;ChrB=ch09;StartB=3260950;EndB=3260951;Parent=SYN176;VarType=ShV;DupType=.
ch09	2316828	INS323381	C	CT	.	PASS	END=2316828;ChrB=ch09;StartB=3261613;EndB=3261614;Parent=SYN176;VarType=ShV;DupType=.
ch09	2324263	INS323382	A	AT	.	PASS	END=2324263;ChrB=ch09;StartB=3269049;EndB=3269050;Parent=SYN176;VarType=ShV;DupType=.
ch09	2326149	INS323383	T	TTCTGAGGCTACGAC	.	PASS	END=2326149;ChrB=ch09;StartB=3270936;EndB=3270950;Parent=SYN176;VarType=ShV;DupType=.
ch09	2326166	SNP323384	C	T	.	PASS	END=2326166;ChrB=ch09;StartB=3270967;EndB=3270967;Parent=SYN176;VarType=ShV;DupType=.
ch09	2326196	DEL323385	TTA	T	.	PASS	END=2326198;ChrB=ch09;StartB=3270997;EndB=3270997;Parent=SYN176;VarType=ShV;DupType=.
ch09	2326206	SNP323386	T	A	.	PASS	END=2326206;ChrB=ch09;StartB=3271005;EndB=3271005;Parent=SYN176;VarType=ShV;DupType=.
ch09	2326208	SNP323387	G	A	.	PASS	END=2326208;ChrB=ch09;StartB=3271007;EndB=3271007;Parent=SYN176;VarType=ShV;DupType=.
ch09	2326233	SNP323388	T	G	.	PASS	END=2326233;ChrB=ch09;StartB=3271032;EndB=3271032;Parent=SYN176;VarType=ShV;DupType=.
ch09	2326366	SNP323389	C	G	.	PASS	END=2326366;ChrB=ch09;StartB=3271165;EndB=3271165;Parent=SYN176;VarType=ShV;DupType=.
ch09	2326641	SNP323390	T	C	.	PASS	END=2326641;ChrB=ch09;StartB=3271440;EndB=3271440;Parent=SYN176;VarType=ShV;DupType=.
ch09	2327062	SNP323391	G	A	.	PASS	END=2327062;ChrB=ch09;StartB=3271861;EndB=3271861;Parent=SYN176;VarType=ShV;DupType=.
ch09	2327665	INS323392	A	AG	.	PASS	END=2327665;ChrB=ch09;StartB=3272464;EndB=3272465;Parent=SYN176;VarType=ShV;DupType=.
ch09	2327698	SNP323393	T	C	.	PASS	END=2327698;ChrB=ch09;StartB=3272498;EndB=3272498;Parent=SYN176;VarType=ShV;DupType=.
ch09	2327746	SNP323394	C	T	.	PASS	END=2327746;ChrB=ch09;StartB=3272546;EndB=3272546;Parent=SYN176;VarType=ShV;DupType=.
ch09	2327763	SNP323395	C	T	.	PASS	END=2327763;ChrB=ch09;StartB=3272563;EndB=3272563;Parent=SYN176;VarType=ShV;DupType=.
ch09	2327780	SNP323396	A	G	.	PASS	END=2327780;ChrB=ch09;StartB=3272580;EndB=3272580;Parent=SYN176;VarType=ShV;DupType=.
ch09	2327905	SNP323397	C	A	.	PASS	END=2327905;ChrB=ch09;StartB=3272705;EndB=3272705;Parent=SYN176;VarType=ShV;DupType=.
ch09	2327939	SNP323398	T	A	.	PASS	END=2327939;ChrB=ch09;StartB=3272739;EndB=3272739;Parent=SYN176;VarType=ShV;DupType=.
ch09	2327940	DEL323399	TATATATATATATATATATATATATATATATATATATATATATA	T	.	PASS	END=2327983;ChrB=ch09;StartB=3272740;EndB=3272740;Parent=SYN176;VarType=ShV;DupType=.
ch09	2327985	SNP323400	A	T	.	PASS	END=2327985;ChrB=ch09;StartB=3272742;EndB=3272742;Parent=SYN176;VarType=ShV;DupType=.
ch09	2328211	SNP323401	G	T	.	PASS	END=2328211;ChrB=ch09;StartB=3272968;EndB=3272968;Parent=SYN176;VarType=ShV;DupType=.
ch09	2328215	SNP323402	C	T	.	PASS	END=2328215;ChrB=ch09;StartB=3272972;EndB=3272972;Parent=SYN176;VarType=ShV;DupType=.
ch09	2328247	SNP323403	A	C	.	PASS	END=2328247;ChrB=ch09;StartB=3273004;EndB=3273004;Parent=SYN176;VarType=ShV;DupType=.
ch09	2328290	INS323404	T	TTTTTGAGATGAGACGATTTTGGAAAAGGAACATCTCCATGGATGGGAGGAGAATGATTTGTTTGTTGATTTCTTTGCCTTTAATATGTCGTGTCTTGCCTTGTGCGCCCTGCAAGAGATTACCGGGGGTCTCGGTACCAGGGGGGCGCGGGAACAAGAAACTCCAGTAAATAAAAGAAAGTAAAACCGACCGAAACCCCTGCTTTTGCCAGCATGACAGCAAGCACGGACTGGCAGCAAGGAGTCAATTGAATGATCAAGGCATCGGTTGCTTCCACCTGTGGCCAGTCTTCGTGGCTTGGTCATTCTGCTAAGCATGGAGAAGTAGTACAAAAATATGTTTCTAACCTAAAGTAGTCTCATGTGTTTGGAAAAATAAAACAATCAACTTTCCTATTTGTGACCTTGTTCAATATTAAAAAAAG	.	PASS	END=2328290;ChrB=ch09;StartB=3273047;EndB=3273471;Parent=SYN176;VarType=ShV;DupType=.
ch09	2328437	SNP323405	A	T	.	PASS	END=2328437;ChrB=ch09;StartB=3273618;EndB=3273618;Parent=SYN176;VarType=ShV;DupType=.
ch09	2328463	SNP323406	A	T	.	PASS	END=2328463;ChrB=ch09;StartB=3273644;EndB=3273644;Parent=SYN176;VarType=ShV;DupType=.
ch09	2329331	INS323407	T	TTCATAACATATA	.	PASS	END=2329331;ChrB=ch09;StartB=3274512;EndB=3274524;Parent=SYN176;VarType=ShV;DupType=.
ch09	2329338	SNP323408	C	T	.	PASS	END=2329338;ChrB=ch09;StartB=3274531;EndB=3274531;Parent=SYN176;VarType=ShV;DupType=.
ch09	2329355	SNP323409	C	T	.	PASS	END=2329355;ChrB=ch09;StartB=3274548;EndB=3274548;Parent=SYN176;VarType=ShV;DupType=.
ch09	2329371	SNP323410	T	A	.	PASS	END=2329371;ChrB=ch09;StartB=3274564;EndB=3274564;Parent=SYN176;VarType=ShV;DupType=.
ch09	2329424	SNP323411	T	C	.	PASS	END=2329424;ChrB=ch09;StartB=3274617;EndB=3274617;Parent=SYN176;VarType=ShV;DupType=.
ch09	2329456	SNP323412	G	A	.	PASS	END=2329456;ChrB=ch09;StartB=3274649;EndB=3274649;Parent=SYN176;VarType=ShV;DupType=.
ch09	2329467	DEL323413	TAATTACTAGTATAC	T	.	PASS	END=2329481;ChrB=ch09;StartB=3274660;EndB=3274660;Parent=SYN176;VarType=ShV;DupType=.
ch09	2330361	SNP323414	A	C	.	PASS	END=2330361;ChrB=ch09;StartB=3275540;EndB=3275540;Parent=SYN176;VarType=ShV;DupType=.
ch09	2335288	INS323415	T	TTA	.	PASS	END=2335288;ChrB=ch09;StartB=3280467;EndB=3280469;Parent=SYN176;VarType=ShV;DupType=.
ch09	2339587	INS323416	T	TA	.	PASS	END=2339587;ChrB=ch09;StartB=3284768;EndB=3284769;Parent=SYN176;VarType=ShV;DupType=.
ch09	2341348	INS323417	A	AT	.	PASS	END=2341348;ChrB=ch09;StartB=3286530;EndB=3286531;Parent=SYN176;VarType=ShV;DupType=.
ch09	2341744	INS323418	A	AT	.	PASS	END=2341744;ChrB=ch09;StartB=3286927;EndB=3286928;Parent=SYN176;VarType=ShV;DupType=.
ch09	2352127	INS323419	G	GGGA	.	PASS	END=2352127;ChrB=ch09;StartB=3297311;EndB=3297314;Parent=SYN176;VarType=ShV;DupType=.
ch09	2352128	SNP323420	A	G	.	PASS	END=2352128;ChrB=ch09;StartB=3297315;EndB=3297315;Parent=SYN176;VarType=ShV;DupType=.
ch09	2355320	DEL323421	CA	C	.	PASS	END=2355321;ChrB=ch09;StartB=3300507;EndB=3300507;Parent=SYN176;VarType=ShV;DupType=.
ch09	2365167	INS323422	A	AG	.	PASS	END=2365167;ChrB=ch09;StartB=3310353;EndB=3310354;Parent=SYN176;VarType=ShV;DupType=.
ch09	2368159	INS323423	T	TTA	.	PASS	END=2368159;ChrB=ch09;StartB=3313346;EndB=3313348;Parent=SYN176;VarType=ShV;DupType=.
ch09	2372757	INS323424	A	AT	.	PASS	END=2372757;ChrB=ch09;StartB=3317946;EndB=3317947;Parent=SYN176;VarType=ShV;DupType=.
ch09	2384562	INS323425	T	TTA	.	PASS	END=2384562;ChrB=ch09;StartB=3329752;EndB=3329754;Parent=SYN176;VarType=ShV;DupType=.
ch09	2397365	SNP323426	T	A	.	PASS	END=2397365;ChrB=ch09;StartB=3342557;EndB=3342557;Parent=SYN176;VarType=ShV;DupType=.
ch09	2401868	INS323427	T	TA	.	PASS	END=2401868;ChrB=ch09;StartB=3347060;EndB=3347061;Parent=SYN176;VarType=ShV;DupType=.
ch09	2408130	DEL323428	CA	C	.	PASS	END=2408131;ChrB=ch09;StartB=3353323;EndB=3353323;Parent=SYN176;VarType=ShV;DupType=.
ch09	2421825	DEL323429	CA	C	.	PASS	END=2421826;ChrB=ch09;StartB=3367017;EndB=3367017;Parent=SYN176;VarType=ShV;DupType=.
ch09	2436306	INS323430	T	TA	.	PASS	END=2436306;ChrB=ch09;StartB=3381497;EndB=3381498;Parent=SYN176;VarType=ShV;DupType=.
ch09	2443595	INS323431	T	TA	.	PASS	END=2443595;ChrB=ch09;StartB=3388787;EndB=3388788;Parent=SYN176;VarType=ShV;DupType=.
ch09	2467147	INS323432	A	AG	.	PASS	END=2467147;ChrB=ch09;StartB=3412340;EndB=3412341;Parent=SYN176;VarType=ShV;DupType=.
ch09	2467232	INS323433	C	CT	.	PASS	END=2467232;ChrB=ch09;StartB=3412426;EndB=3412427;Parent=SYN176;VarType=ShV;DupType=.
ch09	2482167	INS323434	C	CT	.	PASS	END=2482167;ChrB=ch09;StartB=3427362;EndB=3427363;Parent=SYN176;VarType=ShV;DupType=.
ch09	2494353	DEL323435	GT	G	.	PASS	END=2494354;ChrB=ch09;StartB=3439549;EndB=3439549;Parent=SYN176;VarType=ShV;DupType=.
ch09	2509566	INS323436	T	TA	.	PASS	END=2509566;ChrB=ch09;StartB=3454761;EndB=3454762;Parent=SYN176;VarType=ShV;DupType=.
ch09	2510517	INS323437	T	TTA	.	PASS	END=2510517;ChrB=ch09;StartB=3455713;EndB=3455715;Parent=SYN176;VarType=ShV;DupType=.
ch09	2513011	INS323438	A	AAT	.	PASS	END=2513011;ChrB=ch09;StartB=3458209;EndB=3458211;Parent=SYN176;VarType=ShV;DupType=.
ch09	2522618	INS323439	T	TCCC	.	PASS	END=2522618;ChrB=ch09;StartB=3467818;EndB=3467821;Parent=SYN176;VarType=ShV;DupType=.
ch09	2529528	INS323440	C	CT	.	PASS	END=2529528;ChrB=ch09;StartB=3474731;EndB=3474732;Parent=SYN176;VarType=ShV;DupType=.
ch09	2533727	INS323441	C	CG	.	PASS	END=2533727;ChrB=ch09;StartB=3478931;EndB=3478932;Parent=SYN176;VarType=ShV;DupType=.
ch09	2538044	INS323442	A	AC	.	PASS	END=2538044;ChrB=ch09;StartB=3483249;EndB=3483250;Parent=SYN176;VarType=ShV;DupType=.
ch09	2538790	INS323443	T	TC	.	PASS	END=2538790;ChrB=ch09;StartB=3483996;EndB=3483997;Parent=SYN176;VarType=ShV;DupType=.
ch09	2545813	INS323444	A	AT	.	PASS	END=2545813;ChrB=ch09;StartB=3491020;EndB=3491021;Parent=SYN176;VarType=ShV;DupType=.
ch09	2546587	INS323445	C	CG	.	PASS	END=2546587;ChrB=ch09;StartB=3491795;EndB=3491796;Parent=SYN176;VarType=ShV;DupType=.
ch09	2547037	INS323446	A	AT	.	PASS	END=2547037;ChrB=ch09;StartB=3492246;EndB=3492247;Parent=SYN176;VarType=ShV;DupType=.
ch09	2547452	INS323447	C	CA	.	PASS	END=2547452;ChrB=ch09;StartB=3492662;EndB=3492663;Parent=SYN176;VarType=ShV;DupType=.
ch09	2548596	SNP323448	C	T	.	PASS	END=2548596;ChrB=ch09;StartB=3493807;EndB=3493807;Parent=SYN176;VarType=ShV;DupType=.
ch09	2548713	SNP323449	T	G	.	PASS	END=2548713;ChrB=ch09;StartB=3493924;EndB=3493924;Parent=SYN176;VarType=ShV;DupType=.
ch09	2549589	DEL323450	CA	C	.	PASS	END=2549590;ChrB=ch09;StartB=3494800;EndB=3494800;Parent=SYN176;VarType=ShV;DupType=.
ch09	2549729	INS323451	C	CA	.	PASS	END=2549729;ChrB=ch09;StartB=3494939;EndB=3494940;Parent=SYN176;VarType=ShV;DupType=.
ch09	2550891	INS323452	A	AG	.	PASS	END=2550891;ChrB=ch09;StartB=3496102;EndB=3496103;Parent=SYN176;VarType=ShV;DupType=.
ch09	2551419	INS323453	T	TG	.	PASS	END=2551419;ChrB=ch09;StartB=3496631;EndB=3496632;Parent=SYN176;VarType=ShV;DupType=.
ch09	2551753	INS323454	A	AG	.	PASS	END=2551753;ChrB=ch09;StartB=3496966;EndB=3496967;Parent=SYN176;VarType=ShV;DupType=.
ch09	2552564	INS323455	C	CA	.	PASS	END=2552564;ChrB=ch09;StartB=3497778;EndB=3497779;Parent=SYN176;VarType=ShV;DupType=.
ch09	2553199	INS323456	C	CA	.	PASS	END=2553199;ChrB=ch09;StartB=3498414;EndB=3498415;Parent=SYN176;VarType=ShV;DupType=.
ch09	2561307	INS323457	T	TA	.	PASS	END=2561307;ChrB=ch09;StartB=3506523;EndB=3506524;Parent=SYN176;VarType=ShV;DupType=.
ch09	2572995	INS323458	A	AAT	.	PASS	END=2572995;ChrB=ch09;StartB=3518212;EndB=3518214;Parent=SYN176;VarType=ShV;DupType=.
ch09	2595775	INS323459	T	TA	.	PASS	END=2595775;ChrB=ch09;StartB=3540994;EndB=3540995;Parent=SYN176;VarType=ShV;DupType=.
ch09	2606129	INS323460	G	GTA	.	PASS	END=2606129;ChrB=ch09;StartB=3551349;EndB=3551351;Parent=SYN176;VarType=ShV;DupType=.
ch09	2607642	DEL323461	GA	G	.	PASS	END=2607643;ChrB=ch09;StartB=3552864;EndB=3552864;Parent=SYN176;VarType=ShV;DupType=.
ch09	2610512	INS323462	C	CT	.	PASS	END=2610512;ChrB=ch09;StartB=3555733;EndB=3555734;Parent=SYN176;VarType=ShV;DupType=.
ch09	2614540	INS323463	G	GA	.	PASS	END=2614540;ChrB=ch09;StartB=3559762;EndB=3559763;Parent=SYN176;VarType=ShV;DupType=.
ch09	2615090	INS323464	A	AT	.	PASS	END=2615090;ChrB=ch09;StartB=3560313;EndB=3560314;Parent=SYN176;VarType=ShV;DupType=.
ch09	2619834	INS323465	T	TTA	.	PASS	END=2619834;ChrB=ch09;StartB=3565058;EndB=3565060;Parent=SYN176;VarType=ShV;DupType=.
ch09	2622519	INS323466	C	CAT	.	PASS	END=2622519;ChrB=ch09;StartB=3567745;EndB=3567747;Parent=SYN176;VarType=ShV;DupType=.
ch09	2629479	INS323467	A	AT	.	PASS	END=2629479;ChrB=ch09;StartB=3574707;EndB=3574708;Parent=SYN176;VarType=ShV;DupType=.
ch09	2643561	INS323468	C	CA	.	PASS	END=2643561;ChrB=ch09;StartB=3588790;EndB=3588791;Parent=SYN176;VarType=ShV;DupType=.
ch09	2644262	INS323469	C	CA	.	PASS	END=2644262;ChrB=ch09;StartB=3589492;EndB=3589493;Parent=SYN176;VarType=ShV;DupType=.
ch09	2657450	DEL323470	GA	G	.	PASS	END=2657451;ChrB=ch09;StartB=3602681;EndB=3602681;Parent=SYN176;VarType=ShV;DupType=.
ch09	2659068	DEL323471	TA	T	.	PASS	END=2659069;ChrB=ch09;StartB=3604298;EndB=3604298;Parent=SYN176;VarType=ShV;DupType=.
ch09	2659561	INS323472	A	AT	.	PASS	END=2659561;ChrB=ch09;StartB=3604790;EndB=3604791;Parent=SYN176;VarType=ShV;DupType=.
ch09	2665666	INS323473	A	AT	.	PASS	END=2665666;ChrB=ch09;StartB=3610896;EndB=3610897;Parent=SYN176;VarType=ShV;DupType=.
ch09	2669358	INS323474	A	AT	.	PASS	END=2669358;ChrB=ch09;StartB=3614589;EndB=3614590;Parent=SYN176;VarType=ShV;DupType=.
ch09	2684153	SNP323475	G	T	.	PASS	END=2684153;ChrB=ch09;StartB=3629385;EndB=3629385;Parent=SYN176;VarType=ShV;DupType=.
ch09	2685379	INS323476	T	TA	.	PASS	END=2685379;ChrB=ch09;StartB=3630611;EndB=3630612;Parent=SYN176;VarType=ShV;DupType=.
ch09	2694532	SNP323477	T	C	.	PASS	END=2694532;ChrB=ch09;StartB=3639765;EndB=3639765;Parent=SYN176;VarType=ShV;DupType=.
ch09	2697451	DEL323478	CA	C	.	PASS	END=2697452;ChrB=ch09;StartB=3642684;EndB=3642684;Parent=SYN176;VarType=ShV;DupType=.
ch09	2699520	DEL323479	GA	G	.	PASS	END=2699521;ChrB=ch09;StartB=3644752;EndB=3644752;Parent=SYN176;VarType=ShV;DupType=.
ch09	2699781	INS323480	T	TA	.	PASS	END=2699781;ChrB=ch09;StartB=3645012;EndB=3645013;Parent=SYN176;VarType=ShV;DupType=.
ch09	2699848	INS323481	G	GT	.	PASS	END=2699848;ChrB=ch09;StartB=3645080;EndB=3645081;Parent=SYN176;VarType=ShV;DupType=.
ch09	2706764	INS323482	A	AT	.	PASS	END=2706764;ChrB=ch09;StartB=3651997;EndB=3651998;Parent=SYN176;VarType=ShV;DupType=.
ch09	2717149	INS323483	G	GTA	.	PASS	END=2717149;ChrB=ch09;StartB=3662383;EndB=3662385;Parent=SYN176;VarType=ShV;DupType=.
ch09	2719106	INS323484	C	CAT	.	PASS	END=2719106;ChrB=ch09;StartB=3664342;EndB=3664344;Parent=SYN176;VarType=ShV;DupType=.
ch09	2721643	INS323485	T	TGG	.	PASS	END=2721643;ChrB=ch09;StartB=3666881;EndB=3666883;Parent=SYN176;VarType=ShV;DupType=.
ch09	2721948	INS323486	A	AT	.	PASS	END=2721948;ChrB=ch09;StartB=3667188;EndB=3667189;Parent=SYN176;VarType=ShV;DupType=.
ch09	2746197	INS323487	G	GA	.	PASS	END=2746197;ChrB=ch09;StartB=3691438;EndB=3691439;Parent=SYN176;VarType=ShV;DupType=.
ch09	2758268	INS323488	T	TA	.	PASS	END=2758268;ChrB=ch09;StartB=3703510;EndB=3703511;Parent=SYN176;VarType=ShV;DupType=.
ch09	2764083	INS323489	G	GT	.	PASS	END=2764083;ChrB=ch09;StartB=3709326;EndB=3709327;Parent=SYN176;VarType=ShV;DupType=.
ch09	2777520	INS323490	T	TG	.	PASS	END=2777520;ChrB=ch09;StartB=3722764;EndB=3722765;Parent=SYN176;VarType=ShV;DupType=.
ch09	2798683	INS323491	C	CT	.	PASS	END=2798683;ChrB=ch09;StartB=3743928;EndB=3743929;Parent=SYN176;VarType=ShV;DupType=.
ch09	2806703	INS323492	C	CA	.	PASS	END=2806703;ChrB=ch09;StartB=3751949;EndB=3751950;Parent=SYN176;VarType=ShV;DupType=.
ch09	2809948	INS323493	A	AAT	.	PASS	END=2809948;ChrB=ch09;StartB=3755195;EndB=3755197;Parent=SYN176;VarType=ShV;DupType=.
ch09	2810326	INS323494	C	CA	.	PASS	END=2810326;ChrB=ch09;StartB=3755575;EndB=3755576;Parent=SYN176;VarType=ShV;DupType=.
ch09	2810557	INS323495	A	AGG	.	PASS	END=2810557;ChrB=ch09;StartB=3755807;EndB=3755809;Parent=SYN176;VarType=ShV;DupType=.
ch09	2810804	INS323496	A	AC	.	PASS	END=2810804;ChrB=ch09;StartB=3756056;EndB=3756057;Parent=SYN176;VarType=ShV;DupType=.
ch09	2815472	INS323497	A	AT	.	PASS	END=2815472;ChrB=ch09;StartB=3760725;EndB=3760726;Parent=SYN176;VarType=ShV;DupType=.
ch09	2820437	INS323498	A	ACCC	.	PASS	END=2820437;ChrB=ch09;StartB=3765691;EndB=3765694;Parent=SYN176;VarType=ShV;DupType=.
ch09	2845871	INS323499	T	TA	.	PASS	END=2845871;ChrB=ch09;StartB=3791128;EndB=3791129;Parent=SYN176;VarType=ShV;DupType=.
ch09	2861153	INS323500	C	CA	.	PASS	END=2861153;ChrB=ch09;StartB=3806411;EndB=3806412;Parent=SYN176;VarType=ShV;DupType=.
ch09	2868391	INS323501	T	TA	.	PASS	END=2868391;ChrB=ch09;StartB=3813650;EndB=3813651;Parent=SYN176;VarType=ShV;DupType=.
ch09	2879764	INS323502	C	CCT	.	PASS	END=2879764;ChrB=ch09;StartB=3825024;EndB=3825026;Parent=SYN176;VarType=ShV;DupType=.
ch09	2894708	INS323503	C	CT	.	PASS	END=2894708;ChrB=ch09;StartB=3839970;EndB=3839971;Parent=SYN176;VarType=ShV;DupType=.
ch09	2910081	INS323504	C	CT	.	PASS	END=2910081;ChrB=ch09;StartB=3855344;EndB=3855345;Parent=SYN176;VarType=ShV;DupType=.
ch09	2919805	INS323505	T	TA	.	PASS	END=2919805;ChrB=ch09;StartB=3865069;EndB=3865070;Parent=SYN176;VarType=ShV;DupType=.
ch09	2939365	INS323506	G	GT	.	PASS	END=2939365;ChrB=ch09;StartB=3884630;EndB=3884631;Parent=SYN176;VarType=ShV;DupType=.
ch09	2943800	INS323507	C	CT	.	PASS	END=2943800;ChrB=ch09;StartB=3889066;EndB=3889067;Parent=SYN176;VarType=ShV;DupType=.
ch09	2946057	INS323508	A	AAT	.	PASS	END=2946057;ChrB=ch09;StartB=3891324;EndB=3891326;Parent=SYN176;VarType=ShV;DupType=.
ch09	2946767	INS323509	T	TC	.	PASS	END=2946767;ChrB=ch09;StartB=3892036;EndB=3892037;Parent=SYN176;VarType=ShV;DupType=.
ch09	2954167	INS323510	T	TG	.	PASS	END=2954167;ChrB=ch09;StartB=3899437;EndB=3899438;Parent=SYN176;VarType=ShV;DupType=.
ch09	2965163	INS323511	C	CG	.	PASS	END=2965163;ChrB=ch09;StartB=3910434;EndB=3910435;Parent=SYN176;VarType=ShV;DupType=.
ch09	2973998	INS323512	T	TA	.	PASS	END=2973998;ChrB=ch09;StartB=3919270;EndB=3919271;Parent=SYN176;VarType=ShV;DupType=.
ch09	2978183	INS323513	G	GTA	.	PASS	END=2978183;ChrB=ch09;StartB=3923456;EndB=3923458;Parent=SYN176;VarType=ShV;DupType=.
ch09	2989148	SYNAL770	N	<SYNAL>	.	PASS	END=3215892;ChrB=ch09;StartB=3939295;EndB=4167766;Parent=SYN177;VarType=.;DupType=.
ch09	2989148	SYN177	N	<SYN>	.	PASS	END=5469646;ChrB=ch09;StartB=3939295;EndB=6426459;Parent=.;VarType=SR;DupType=-
ch09	2991195	INS323514	T	TTATA	.	PASS	END=2991195;ChrB=ch09;StartB=3941342;EndB=3941346;Parent=SYN177;VarType=ShV;DupType=.
ch09	2991502	INS323515	C	CAT	.	PASS	END=2991502;ChrB=ch09;StartB=3941653;EndB=3941655;Parent=SYN177;VarType=ShV;DupType=.
ch09	2992313	INS323516	T	TA	.	PASS	END=2992313;ChrB=ch09;StartB=3942466;EndB=3942467;Parent=SYN177;VarType=ShV;DupType=.
ch09	2994575	INS323517	G	GT	.	PASS	END=2994575;ChrB=ch09;StartB=3944729;EndB=3944730;Parent=SYN177;VarType=ShV;DupType=.
ch09	3001871	INS323518	T	TA	.	PASS	END=3001871;ChrB=ch09;StartB=3952026;EndB=3952027;Parent=SYN177;VarType=ShV;DupType=.
ch09	3008593	DEL323519	TTTTTTTAAAATGACTTCTTATGTAAATTAAAATATTTAAATTAAGTCATGCCTTTAATGAAATGACAACAGAAATATCTCTTACATGTTTTATTTTTTAAAACCTATAAATAATTCTTTCTCAAAAGTTAGTAGTGCGTTTTTCAATTTTTCAATGTTTGACTGGAATCGTATCTTTTTTCCTTAGGAAAATATGAAGTTTCTAATAAGTGAGTGTTGTCATGTATTTAAATATTTTTCAGTCAGAAAGTTTTTCCTTTATATTAGCCTTTTTATTGAATCTTAATTTATATGATATTTTTTTAAAATATTTC	T	.	PASS	END=3008906;ChrB=ch09;StartB=3958749;EndB=3958749;Parent=SYN177;VarType=ShV;DupType=.
ch09	3009192	INS323520	A	ACC	.	PASS	END=3009192;ChrB=ch09;StartB=3959035;EndB=3959037;Parent=SYN177;VarType=ShV;DupType=.
ch09	3015971	INS323521	T	TC	.	PASS	END=3015971;ChrB=ch09;StartB=3965816;EndB=3965817;Parent=SYN177;VarType=ShV;DupType=.
ch09	3023963	INS323522	C	CT	.	PASS	END=3023963;ChrB=ch09;StartB=3973809;EndB=3973810;Parent=SYN177;VarType=ShV;DupType=.
ch09	3024209	INS323523	T	TA	.	PASS	END=3024209;ChrB=ch09;StartB=3974056;EndB=3974057;Parent=SYN177;VarType=ShV;DupType=.
ch09	3025085	INS323524	A	AAT	.	PASS	END=3025085;ChrB=ch09;StartB=3974933;EndB=3974935;Parent=SYN177;VarType=ShV;DupType=.
ch09	3028651	INS323525	G	GA	.	PASS	END=3028651;ChrB=ch09;StartB=3978501;EndB=3978502;Parent=SYN177;VarType=ShV;DupType=.
ch09	3037620	INS323526	C	CT	.	PASS	END=3037620;ChrB=ch09;StartB=3987471;EndB=3987472;Parent=SYN177;VarType=ShV;DupType=.
ch09	3040352	INS323527	C	CT	.	PASS	END=3040352;ChrB=ch09;StartB=3990204;EndB=3990205;Parent=SYN177;VarType=ShV;DupType=.
ch09	3041618	INS323528	T	TA	.	PASS	END=3041618;ChrB=ch09;StartB=3991471;EndB=3991472;Parent=SYN177;VarType=ShV;DupType=.
ch09	3051644	INS323529	T	TA	.	PASS	END=3051644;ChrB=ch09;StartB=4001498;EndB=4001499;Parent=SYN177;VarType=ShV;DupType=.
ch09	3053278	INS323530	C	CA	.	PASS	END=3053278;ChrB=ch09;StartB=4003133;EndB=4003134;Parent=SYN177;VarType=ShV;DupType=.
ch09	3061207	DEL323531	AT	A	.	PASS	END=3061208;ChrB=ch09;StartB=4011063;EndB=4011063;Parent=SYN177;VarType=ShV;DupType=.
ch09	3068709	INS323532	C	CA	.	PASS	END=3068709;ChrB=ch09;StartB=4018564;EndB=4018565;Parent=SYN177;VarType=ShV;DupType=.
ch09	3072865	INS323533	A	AC	.	PASS	END=3072865;ChrB=ch09;StartB=4022721;EndB=4022722;Parent=SYN177;VarType=ShV;DupType=.
ch09	3073243	INS323534	T	TC	.	PASS	END=3073243;ChrB=ch09;StartB=4023100;EndB=4023101;Parent=SYN177;VarType=ShV;DupType=.
ch09	3073257	SNP323535	T	C	.	PASS	END=3073257;ChrB=ch09;StartB=4023115;EndB=4023115;Parent=SYN177;VarType=ShV;DupType=.
ch09	3073358	INS323536	G	GA	.	PASS	END=3073358;ChrB=ch09;StartB=4023216;EndB=4023217;Parent=SYN177;VarType=ShV;DupType=.
ch09	3074156	INS323537	T	TA	.	PASS	END=3074156;ChrB=ch09;StartB=4024015;EndB=4024016;Parent=SYN177;VarType=ShV;DupType=.
ch09	3074901	INS323538	T	TA	.	PASS	END=3074901;ChrB=ch09;StartB=4024761;EndB=4024762;Parent=SYN177;VarType=ShV;DupType=.
ch09	3081251	SNP323539	A	G	.	PASS	END=3081251;ChrB=ch09;StartB=4031112;EndB=4031112;Parent=SYN177;VarType=ShV;DupType=.
ch09	3081253	INS323540	A	AGG	.	PASS	END=3081253;ChrB=ch09;StartB=4031114;EndB=4031116;Parent=SYN177;VarType=ShV;DupType=.
ch09	3132046	INS323541	C	CG	.	PASS	END=3132046;ChrB=ch09;StartB=4081909;EndB=4081910;Parent=SYN177;VarType=ShV;DupType=.
ch09	3134829	INS323542	T	TA	.	PASS	END=3134829;ChrB=ch09;StartB=4084693;EndB=4084694;Parent=SYN177;VarType=ShV;DupType=.
ch09	3137393	INS323543	T	TA	.	PASS	END=3137393;ChrB=ch09;StartB=4087258;EndB=4087259;Parent=SYN177;VarType=ShV;DupType=.
ch09	3165845	INS323544	A	AT	.	PASS	END=3165845;ChrB=ch09;StartB=4115711;EndB=4115712;Parent=SYN177;VarType=ShV;DupType=.
ch09	3169635	INS323545	A	AT	.	PASS	END=3169635;ChrB=ch09;StartB=4119502;EndB=4119503;Parent=SYN177;VarType=ShV;DupType=.
ch09	3172339	INS323546	T	TA	.	PASS	END=3172339;ChrB=ch09;StartB=4122207;EndB=4122208;Parent=SYN177;VarType=ShV;DupType=.
ch09	3177023	INS323547	C	CT	.	PASS	END=3177023;ChrB=ch09;StartB=4126892;EndB=4126893;Parent=SYN177;VarType=ShV;DupType=.
ch09	3194806	INS323548	G	GT	.	PASS	END=3194806;ChrB=ch09;StartB=4144676;EndB=4144677;Parent=SYN177;VarType=ShV;DupType=.
ch09	3197219	INS323549	T	TTA	.	PASS	END=3197219;ChrB=ch09;StartB=4147090;EndB=4147092;Parent=SYN177;VarType=ShV;DupType=.
ch09	3205327	DEL323550	TA	T	.	PASS	END=3205328;ChrB=ch09;StartB=4155200;EndB=4155200;Parent=SYN177;VarType=ShV;DupType=.
ch09	3205528	INS323551	C	CT	.	PASS	END=3205528;ChrB=ch09;StartB=4155400;EndB=4155401;Parent=SYN177;VarType=ShV;DupType=.
ch09	3206224	INS323552	A	AT	.	PASS	END=3206224;ChrB=ch09;StartB=4156097;EndB=4156098;Parent=SYN177;VarType=ShV;DupType=.
ch09	3207685	INS323553	T	TTATA	.	PASS	END=3207685;ChrB=ch09;StartB=4157559;EndB=4157563;Parent=SYN177;VarType=ShV;DupType=.
ch09	3207838	INS323554	T	TCC	.	PASS	END=3207838;ChrB=ch09;StartB=4157716;EndB=4157718;Parent=SYN177;VarType=ShV;DupType=.
ch09	3209124	DEL323555	CT	C	.	PASS	END=3209125;ChrB=ch09;StartB=4159004;EndB=4159004;Parent=SYN177;VarType=ShV;DupType=.
ch09	3209924	INS323556	C	CAT	.	PASS	END=3209924;ChrB=ch09;StartB=4159803;EndB=4159805;Parent=SYN177;VarType=ShV;DupType=.
ch09	3210436	INS323557	T	TA	.	PASS	END=3210436;ChrB=ch09;StartB=4160317;EndB=4160318;Parent=SYN177;VarType=ShV;DupType=.
ch09	3212119	SNP323558	T	G	.	PASS	END=3212119;ChrB=ch09;StartB=4162001;EndB=4162001;Parent=SYN177;VarType=ShV;DupType=.
ch09	3212120	SNP323559	G	T	.	PASS	END=3212120;ChrB=ch09;StartB=4162002;EndB=4162002;Parent=SYN177;VarType=ShV;DupType=.
ch09	3212121	SNP323560	T	G	.	PASS	END=3212121;ChrB=ch09;StartB=4162003;EndB=4162003;Parent=SYN177;VarType=ShV;DupType=.
ch09	3212438	SNP323561	T	G	.	PASS	END=3212438;ChrB=ch09;StartB=4162320;EndB=4162320;Parent=SYN177;VarType=ShV;DupType=.
ch09	3213083	INS323562	T	TG	.	PASS	END=3213083;ChrB=ch09;StartB=4162965;EndB=4162966;Parent=SYN177;VarType=ShV;DupType=.
ch09	3214001	INS323563	A	AC	.	PASS	END=3214001;ChrB=ch09;StartB=4163884;EndB=4163885;Parent=SYN177;VarType=ShV;DupType=.
ch09	3214061	INS323564	T	TG	.	PASS	END=3214061;ChrB=ch09;StartB=4163945;EndB=4163946;Parent=SYN177;VarType=ShV;DupType=.
ch09	3214458	DEL323565	AT	A	.	PASS	END=3214459;ChrB=ch09;StartB=4164343;EndB=4164343;Parent=SYN177;VarType=ShV;DupType=.
ch09	3214533	INS323566	A	AG	.	PASS	END=3214533;ChrB=ch09;StartB=4164417;EndB=4164418;Parent=SYN177;VarType=ShV;DupType=.
ch09	3214862	INS323567	C	CT	.	PASS	END=3214862;ChrB=ch09;StartB=4164747;EndB=4164748;Parent=SYN177;VarType=ShV;DupType=.
ch09	3214905	INS323568	C	CT	.	PASS	END=3214905;ChrB=ch09;StartB=4164791;EndB=4164792;Parent=SYN177;VarType=ShV;DupType=.
ch09	3215122	DEL323569	AT	A	.	PASS	END=3215123;ChrB=ch09;StartB=4165009;EndB=4165009;Parent=SYN177;VarType=ShV;DupType=.
ch09	3215164	INS323570	A	AT	.	PASS	END=3215164;ChrB=ch09;StartB=4165050;EndB=4165051;Parent=SYN177;VarType=ShV;DupType=.
ch09	3215258	DEL323571	GT	G	.	PASS	END=3215259;ChrB=ch09;StartB=4165145;EndB=4165145;Parent=SYN177;VarType=ShV;DupType=.
ch09	3215735	DEL323572	CA	C	.	PASS	END=3215736;ChrB=ch09;StartB=4165621;EndB=4165621;Parent=SYN177;VarType=ShV;DupType=.
ch09	3215862	INS323573	T	TGATTTTTGTGTGCTATAGCACACCATTTTTTGGTAGATCCGGATTCCGATGTTAAAAATGCCAAATTTTTTCATGGACATCCGTCAAGACCTTGTCTATGCATACGGTGTGCCATCACGGCTTGTCCGGCCCATTTGGAGGGTCAAACGAGCCCCGAAGCGAGCATACGCCTCATTTCGATGATTTTCGTGTGCTATAGCACACCAGTTTTTGGGTGATCCCGATTCCGATGTCAAAAATGCCAAATATTTTTGTGGAAGTCCGTCAAAACCTTGTATATGCATACGGTTGGCCATCACGGCTTCTCCAACCCATTTGAAGGGTCAAACGAGCCTCGAAACGAGCAAACGCCTCATTTCGACGATTTTCGTGTGCTATAGCACACCATTTTTTGGGTGATCGGGATTCCGACGTCAAAAATGCCAAATTTTTTCGTGGACATCCGTCAAGTTCTTGTCTATGCATACGGTTGGTCATCACGGCTTGTCCAGCCCATTTGGAGGGTCAAACGAGCCTCGAAGCGAGCATACGCCTCATTTCGACGATTTTCGTGTGCTATAGCACACCATTTTTGGGTGATCCAGATTCCGATGTTAAAAATGCCAAATGTTTTCGTGGACATCCGTCAAGACCTTGTCTATGCATACGGTGTGCCATCACGGCTTGTCCGGCCCATTTGGAGGGTCAAACGAGCCCCAAAGCGAGCATACGCCTCATTTCGACGATTTTCATGTGCTATAGCACTCCATTTTTCGGTGATCCAGATTCCGACGTCAAAAATGCCAAAATTTTTCGTGGACGTCCGTCAAGACCTTGTCTATGCATACGCTTGGCCATCACGGCTTGTCAGGCCCATTTGGAGGGTTAAACGAGTCCCGAAGCGATCATACGCCTCATTTTGACGATTTTCGTGTGCTATAGTACACCATTTTTTGGGTGATCTGGATTCCGACGTCTAAAATGACAAATTTTTTCGTGGACGTCCGTCAAGACCTTGTCTATTAATACGGTTGGCCATCATGATTTTTCCGGCCCATTTGGAGGGTCAAACGATCCCTGAAGCGAGCATACGCCTCGTTTCGACGATTTTCATGTGCTATAGCAAACCATTTTTTGGGTGATCCAGATTCCGACATCAAAAAAGCCAAATTTTTTTGTGGACTTCCGTCAAGACCTTGTCTATGTATACGGTTGGCCATCACTGCTTTTCCGACCCATTTGGAGGGTCAAACGAGCCCCGAAACGAGCATACGCCTCATTTCGATGATTTTCGTGTGCTATAGCACACCATTTTTTGGGTGATCCGGATTCCGACGTCAAAAATGCCAAATTTTTTCGTGGACGTCCATCAAGCCCTTGTCTATGCATACGGTTGGCCATCACGGCTTGTCCGGCCCATTTAGAGGGTCAAACAAGCCCTGAAGCGAGCATACGCCTCATTTCGACGATTTTCGTGTGCTATAGCACAACATTTTTTGGGTTATCCGGATTCCGACGTCAAAAATGCCAAATTTTTTCGTGGATGTCCGTCAAGACCTTGTATATGCATACGTTTGACCATTACGGCTTGTCCGTCCCATTTGGAGCGTCAAACGAGCCCCGAAGCGAGCATACGCCTTATTTCGACGATTTTCGTGTGCTATAGCACACCGTTTTTTGGGTGATCCGCATTCCGATGTCAAAAATGCCAAATTTTTTCATCGACGTCTATCAAGACCTTGTCTTTGCATACGGTTGGCCATCACGGTCTGTCCGGCCCATTTGGAGGGTCAAACGAGCCCCGAAGCGAGCATACAACTCATTTCAATGATTTTCGTGTGCTATAGCACACCATTTTTTGGGTGATCCTGATTTCAACGTCAAAAATGCCAAATGTTTTCGTGGACGTCCGTCAACACCTTGTCTATGTATATGGTTGGTCATCCATGCTTGTCCGGCCCATTTAGAGGGTCAAACGAGCCCCGAAGCGAGCATACGCCTCATCTCGAC	.	PASS	END=3215862;ChrB=ch09;StartB=4165747;EndB=4167736;Parent=SYN177;VarType=ShV;DupType=.
ch09	3215893	HDR645	N	<HDR>	.	PASS	END=3228682;ChrB=ch09;StartB=4167767;EndB=4185178;Parent=SYN177;VarType=ShV;DupType=.
ch09	3228683	SYNAL771	N	<SYNAL>	.	PASS	END=5469646;ChrB=ch09;StartB=4185179;EndB=6426459;Parent=SYN177;VarType=.;DupType=.
ch09	3232155	INS323574	C	CA	.	PASS	END=3232155;ChrB=ch09;StartB=4188651;EndB=4188652;Parent=SYN177;VarType=ShV;DupType=.
ch09	3232292	INS323575	A	AT	.	PASS	END=3232292;ChrB=ch09;StartB=4188789;EndB=4188790;Parent=SYN177;VarType=ShV;DupType=.
ch09	3234378	INS323576	C	CATAT	.	PASS	END=3234378;ChrB=ch09;StartB=4190876;EndB=4190880;Parent=SYN177;VarType=ShV;DupType=.
ch09	3266099	DEL323577	GA	G	.	PASS	END=3266100;ChrB=ch09;StartB=4222601;EndB=4222601;Parent=SYN177;VarType=ShV;DupType=.
ch09	3269931	INS323578	T	TA	.	PASS	END=3269931;ChrB=ch09;StartB=4226432;EndB=4226433;Parent=SYN177;VarType=ShV;DupType=.
ch09	3292388	INS323579	T	TA	.	PASS	END=3292388;ChrB=ch09;StartB=4248890;EndB=4248891;Parent=SYN177;VarType=ShV;DupType=.
ch09	3298056	INS323580	A	AC	.	PASS	END=3298056;ChrB=ch09;StartB=4254559;EndB=4254560;Parent=SYN177;VarType=ShV;DupType=.
ch09	3321545	INS323581	A	AAT	.	PASS	END=3321545;ChrB=ch09;StartB=4278049;EndB=4278051;Parent=SYN177;VarType=ShV;DupType=.
ch09	3321693	INS323582	T	TTA	.	PASS	END=3321693;ChrB=ch09;StartB=4278199;EndB=4278201;Parent=SYN177;VarType=ShV;DupType=.
ch09	3322475	INS323583	T	TTA	.	PASS	END=3322475;ChrB=ch09;StartB=4278983;EndB=4278985;Parent=SYN177;VarType=ShV;DupType=.
ch09	3324154	INS323584	A	AT	.	PASS	END=3324154;ChrB=ch09;StartB=4280664;EndB=4280665;Parent=SYN177;VarType=ShV;DupType=.
ch09	3325398	INS323585	C	CTA	.	PASS	END=3325398;ChrB=ch09;StartB=4281909;EndB=4281911;Parent=SYN177;VarType=ShV;DupType=.
ch09	3333067	INS323586	C	CAT	.	PASS	END=3333067;ChrB=ch09;StartB=4289580;EndB=4289582;Parent=SYN177;VarType=ShV;DupType=.
ch09	3334971	INS323587	C	CT	.	PASS	END=3334971;ChrB=ch09;StartB=4291486;EndB=4291487;Parent=SYN177;VarType=ShV;DupType=.
ch09	3337201	INS323588	G	GC	.	PASS	END=3337201;ChrB=ch09;StartB=4293717;EndB=4293718;Parent=SYN177;VarType=ShV;DupType=.
ch09	3337309	INS323589	T	TCCCC	.	PASS	END=3337309;ChrB=ch09;StartB=4293826;EndB=4293830;Parent=SYN177;VarType=ShV;DupType=.
ch09	3337431	INS323590	T	TCCC	.	PASS	END=3337431;ChrB=ch09;StartB=4293952;EndB=4293955;Parent=SYN177;VarType=ShV;DupType=.
ch09	3337995	INS323591	C	CAT	.	PASS	END=3337995;ChrB=ch09;StartB=4294519;EndB=4294521;Parent=SYN177;VarType=ShV;DupType=.
ch09	3367412	INS323592	T	TA	.	PASS	END=3367412;ChrB=ch09;StartB=4323938;EndB=4323939;Parent=SYN177;VarType=ShV;DupType=.
ch09	3377927	INS323593	T	TC	.	PASS	END=3377927;ChrB=ch09;StartB=4334454;EndB=4334455;Parent=SYN177;VarType=ShV;DupType=.
ch09	3387741	INS323594	A	AC	.	PASS	END=3387741;ChrB=ch09;StartB=4344269;EndB=4344270;Parent=SYN177;VarType=ShV;DupType=.
ch09	3388809	INS323595	G	GA	.	PASS	END=3388809;ChrB=ch09;StartB=4345338;EndB=4345339;Parent=SYN177;VarType=ShV;DupType=.
ch09	3446265	INS323596	A	ACC	.	PASS	END=3446265;ChrB=ch09;StartB=4402795;EndB=4402797;Parent=SYN177;VarType=ShV;DupType=.
ch09	3449753	INS323597	A	AAT	.	PASS	END=3449753;ChrB=ch09;StartB=4406285;EndB=4406287;Parent=SYN177;VarType=ShV;DupType=.
ch09	3463626	INS323598	T	TTA	.	PASS	END=3463626;ChrB=ch09;StartB=4420160;EndB=4420162;Parent=SYN177;VarType=ShV;DupType=.
ch09	3471162	SNP323599	T	A	.	PASS	END=3471162;ChrB=ch09;StartB=4427698;EndB=4427698;Parent=SYN177;VarType=ShV;DupType=.
ch09	3513580	INS323600	C	CT	.	PASS	END=3513580;ChrB=ch09;StartB=4470116;EndB=4470117;Parent=SYN177;VarType=ShV;DupType=.
ch09	3546380	INS323601	C	CT	.	PASS	END=3546380;ChrB=ch09;StartB=4502917;EndB=4502918;Parent=SYN177;VarType=ShV;DupType=.
ch09	3567131	INS323602	C	CA	.	PASS	END=3567131;ChrB=ch09;StartB=4523669;EndB=4523670;Parent=SYN177;VarType=ShV;DupType=.
ch09	3570323	INS323603	T	TTA	.	PASS	END=3570323;ChrB=ch09;StartB=4526862;EndB=4526864;Parent=SYN177;VarType=ShV;DupType=.
ch09	3572758	INS323604	G	GTA	.	PASS	END=3572758;ChrB=ch09;StartB=4529299;EndB=4529301;Parent=SYN177;VarType=ShV;DupType=.
ch09	3573534	INS323605	C	CATAT	.	PASS	END=3573534;ChrB=ch09;StartB=4530077;EndB=4530081;Parent=SYN177;VarType=ShV;DupType=.
ch09	3577623	INS323606	T	TG	.	PASS	END=3577623;ChrB=ch09;StartB=4534170;EndB=4534171;Parent=SYN177;VarType=ShV;DupType=.
ch09	3581091	INS323607	T	TA	.	PASS	END=3581091;ChrB=ch09;StartB=4537639;EndB=4537640;Parent=SYN177;VarType=ShV;DupType=.
ch09	3591365	INS323608	T	TG	.	PASS	END=3591365;ChrB=ch09;StartB=4547914;EndB=4547915;Parent=SYN177;VarType=ShV;DupType=.
ch09	3611855	INS323609	C	CA	.	PASS	END=3611855;ChrB=ch09;StartB=4568405;EndB=4568406;Parent=SYN177;VarType=ShV;DupType=.
ch09	3628063	INS323610	T	TGG	.	PASS	END=3628063;ChrB=ch09;StartB=4584614;EndB=4584616;Parent=SYN177;VarType=ShV;DupType=.
ch09	3629543	INS323611	T	TA	.	PASS	END=3629543;ChrB=ch09;StartB=4586096;EndB=4586097;Parent=SYN177;VarType=ShV;DupType=.
ch09	3637254	INS323612	A	AAT	.	PASS	END=3637254;ChrB=ch09;StartB=4593808;EndB=4593810;Parent=SYN177;VarType=ShV;DupType=.
ch09	3638093	INS323613	T	TA	.	PASS	END=3638093;ChrB=ch09;StartB=4594649;EndB=4594650;Parent=SYN177;VarType=ShV;DupType=.
ch09	3640007	INS323614	G	GTA	.	PASS	END=3640007;ChrB=ch09;StartB=4596564;EndB=4596566;Parent=SYN177;VarType=ShV;DupType=.
ch09	3642996	INS323615	C	CT	.	PASS	END=3642996;ChrB=ch09;StartB=4599555;EndB=4599556;Parent=SYN177;VarType=ShV;DupType=.
ch09	3646390	INS323616	C	CATT	.	PASS	END=3646390;ChrB=ch09;StartB=4602950;EndB=4602953;Parent=SYN177;VarType=ShV;DupType=.
ch09	3650631	INS323617	T	TTAA	.	PASS	END=3650631;ChrB=ch09;StartB=4607194;EndB=4607197;Parent=SYN177;VarType=ShV;DupType=.
ch09	3651951	INS323618	T	TTA	.	PASS	END=3651951;ChrB=ch09;StartB=4608517;EndB=4608519;Parent=SYN177;VarType=ShV;DupType=.
ch09	3652649	INS323619	A	AT	.	PASS	END=3652649;ChrB=ch09;StartB=4609217;EndB=4609218;Parent=SYN177;VarType=ShV;DupType=.
ch09	3657414	INS323620	T	TC	.	PASS	END=3657414;ChrB=ch09;StartB=4613983;EndB=4613984;Parent=SYN177;VarType=ShV;DupType=.
ch09	3663593	INS323621	A	AAT	.	PASS	END=3663593;ChrB=ch09;StartB=4620163;EndB=4620165;Parent=SYN177;VarType=ShV;DupType=.
ch09	3689240	INS323622	T	TCC	.	PASS	END=3689240;ChrB=ch09;StartB=4645812;EndB=4645814;Parent=SYN177;VarType=ShV;DupType=.
ch09	3697597	INS323623	G	GA	.	PASS	END=3697597;ChrB=ch09;StartB=4654171;EndB=4654172;Parent=SYN177;VarType=ShV;DupType=.
ch09	3700246	INS323624	T	TCC	.	PASS	END=3700246;ChrB=ch09;StartB=4656821;EndB=4656823;Parent=SYN177;VarType=ShV;DupType=.
ch09	3709485	INS323625	C	CCCCAA	.	PASS	END=3709485;ChrB=ch09;StartB=4666062;EndB=4666067;Parent=SYN177;VarType=ShV;DupType=.
ch09	3712006	INS323626	A	AGGG	.	PASS	END=3712006;ChrB=ch09;StartB=4668588;EndB=4668591;Parent=SYN177;VarType=ShV;DupType=.
ch09	3714840	INS323627	A	AGG	.	PASS	END=3714840;ChrB=ch09;StartB=4671425;EndB=4671427;Parent=SYN177;VarType=ShV;DupType=.
ch09	3717373	INS323628	T	TTA	.	PASS	END=3717373;ChrB=ch09;StartB=4673960;EndB=4673962;Parent=SYN177;VarType=ShV;DupType=.
ch09	3748002	INS323629	C	CA	.	PASS	END=3748002;ChrB=ch09;StartB=4704591;EndB=4704592;Parent=SYN177;VarType=ShV;DupType=.
ch09	3755700	INS323630	T	TA	.	PASS	END=3755700;ChrB=ch09;StartB=4712290;EndB=4712291;Parent=SYN177;VarType=ShV;DupType=.
ch09	3776163	INS323631	T	TCC	.	PASS	END=3776163;ChrB=ch09;StartB=4732754;EndB=4732756;Parent=SYN177;VarType=ShV;DupType=.
ch09	3783911	INS323632	T	TGG	.	PASS	END=3783911;ChrB=ch09;StartB=4740504;EndB=4740506;Parent=SYN177;VarType=ShV;DupType=.
ch09	3784700	INS323633	A	AT	.	PASS	END=3784700;ChrB=ch09;StartB=4741295;EndB=4741296;Parent=SYN177;VarType=ShV;DupType=.
ch09	3784795	INS323634	C	CTT	.	PASS	END=3784795;ChrB=ch09;StartB=4741391;EndB=4741393;Parent=SYN177;VarType=ShV;DupType=.
ch09	3784823	INS323635	A	AG	.	PASS	END=3784823;ChrB=ch09;StartB=4741421;EndB=4741422;Parent=SYN177;VarType=ShV;DupType=.
ch09	3793473	DEL323636	CA	C	.	PASS	END=3793474;ChrB=ch09;StartB=4750072;EndB=4750072;Parent=SYN177;VarType=ShV;DupType=.
ch09	3793721	INS323637	T	TA	.	PASS	END=3793721;ChrB=ch09;StartB=4750319;EndB=4750320;Parent=SYN177;VarType=ShV;DupType=.
ch09	3793841	DEL323638	CA	C	.	PASS	END=3793842;ChrB=ch09;StartB=4750440;EndB=4750440;Parent=SYN177;VarType=ShV;DupType=.
ch09	3797686	INS323639	C	CA	.	PASS	END=3797686;ChrB=ch09;StartB=4754284;EndB=4754285;Parent=SYN177;VarType=ShV;DupType=.
ch09	3798252	INS323640	T	TTA	.	PASS	END=3798252;ChrB=ch09;StartB=4754851;EndB=4754853;Parent=SYN177;VarType=ShV;DupType=.
ch09	3817735	INS323641	G	GT	.	PASS	END=3817735;ChrB=ch09;StartB=4774336;EndB=4774337;Parent=SYN177;VarType=ShV;DupType=.
ch09	3822707	INS323642	A	AGG	.	PASS	END=3822707;ChrB=ch09;StartB=4779309;EndB=4779311;Parent=SYN177;VarType=ShV;DupType=.
ch09	3823339	INS323643	G	GA	.	PASS	END=3823339;ChrB=ch09;StartB=4779943;EndB=4779944;Parent=SYN177;VarType=ShV;DupType=.
ch09	3830141	INS323644	A	AG	.	PASS	END=3830141;ChrB=ch09;StartB=4786746;EndB=4786747;Parent=SYN177;VarType=ShV;DupType=.
ch09	3837729	INS323645	T	TA	.	PASS	END=3837729;ChrB=ch09;StartB=4794335;EndB=4794336;Parent=SYN177;VarType=ShV;DupType=.
ch09	3873651	INS323646	G	GTATA	.	PASS	END=3873651;ChrB=ch09;StartB=4830258;EndB=4830262;Parent=SYN177;VarType=ShV;DupType=.
ch09	3874063	INS323647	C	CA	.	PASS	END=3874063;ChrB=ch09;StartB=4830674;EndB=4830675;Parent=SYN177;VarType=ShV;DupType=.
ch09	3874863	INS323648	C	CT	.	PASS	END=3874863;ChrB=ch09;StartB=4831475;EndB=4831476;Parent=SYN177;VarType=ShV;DupType=.
ch09	3877032	INS323649	C	CAT	.	PASS	END=3877032;ChrB=ch09;StartB=4833645;EndB=4833647;Parent=SYN177;VarType=ShV;DupType=.
ch09	3882525	INS323650	A	AAT	.	PASS	END=3882525;ChrB=ch09;StartB=4839140;EndB=4839142;Parent=SYN177;VarType=ShV;DupType=.
ch09	3900778	INS323651	A	AT	.	PASS	END=3900778;ChrB=ch09;StartB=4857395;EndB=4857396;Parent=SYN177;VarType=ShV;DupType=.
ch09	3923028	INS323652	T	TC	.	PASS	END=3923028;ChrB=ch09;StartB=4879646;EndB=4879647;Parent=SYN177;VarType=ShV;DupType=.
ch09	3925423	INS323653	C	CA	.	PASS	END=3925423;ChrB=ch09;StartB=4882042;EndB=4882043;Parent=SYN177;VarType=ShV;DupType=.
ch09	3929454	INS323654	C	CA	.	PASS	END=3929454;ChrB=ch09;StartB=4886074;EndB=4886075;Parent=SYN177;VarType=ShV;DupType=.
ch09	3929572	INS323655	T	TG	.	PASS	END=3929572;ChrB=ch09;StartB=4886193;EndB=4886194;Parent=SYN177;VarType=ShV;DupType=.
ch09	3929579	INS323656	T	TG	.	PASS	END=3929579;ChrB=ch09;StartB=4886201;EndB=4886202;Parent=SYN177;VarType=ShV;DupType=.
ch09	3930328	INS323657	T	TA	.	PASS	END=3930328;ChrB=ch09;StartB=4886951;EndB=4886952;Parent=SYN177;VarType=ShV;DupType=.
ch09	3937154	INS323658	T	TTATA	.	PASS	END=3937154;ChrB=ch09;StartB=4893778;EndB=4893782;Parent=SYN177;VarType=ShV;DupType=.
ch09	3969410	INS323659	T	TG	.	PASS	END=3969410;ChrB=ch09;StartB=4926038;EndB=4926039;Parent=SYN177;VarType=ShV;DupType=.
ch09	3976191	INS323660	A	AG	.	PASS	END=3976191;ChrB=ch09;StartB=4932820;EndB=4932821;Parent=SYN177;VarType=ShV;DupType=.
ch09	3979998	INS323661	C	CT	.	PASS	END=3979998;ChrB=ch09;StartB=4936628;EndB=4936629;Parent=SYN177;VarType=ShV;DupType=.
ch09	3985214	INS323662	T	TC	.	PASS	END=3985214;ChrB=ch09;StartB=4941845;EndB=4941846;Parent=SYN177;VarType=ShV;DupType=.
ch09	4029614	INS323663	C	CT	.	PASS	END=4029614;ChrB=ch09;StartB=4986246;EndB=4986247;Parent=SYN177;VarType=ShV;DupType=.
ch09	4037899	INS323664	C	CA	.	PASS	END=4037899;ChrB=ch09;StartB=4994532;EndB=4994533;Parent=SYN177;VarType=ShV;DupType=.
ch09	4055658	INS323665	A	AT	.	PASS	END=4055658;ChrB=ch09;StartB=5012292;EndB=5012293;Parent=SYN177;VarType=ShV;DupType=.
ch09	4056735	INS323666	T	TC	.	PASS	END=4056735;ChrB=ch09;StartB=5013370;EndB=5013371;Parent=SYN177;VarType=ShV;DupType=.
ch09	4060757	INS323667	T	TGG	.	PASS	END=4060757;ChrB=ch09;StartB=5017393;EndB=5017395;Parent=SYN177;VarType=ShV;DupType=.
ch09	4062347	INS323668	A	AC	.	PASS	END=4062347;ChrB=ch09;StartB=5018985;EndB=5018986;Parent=SYN177;VarType=ShV;DupType=.
ch09	4064284	INS323669	T	TA	.	PASS	END=4064284;ChrB=ch09;StartB=5020923;EndB=5020924;Parent=SYN177;VarType=ShV;DupType=.
ch09	4075448	SNP323670	A	T	.	PASS	END=4075448;ChrB=ch09;StartB=5032088;EndB=5032088;Parent=SYN177;VarType=ShV;DupType=.
ch09	4077902	INS323671	A	AC	.	PASS	END=4077902;ChrB=ch09;StartB=5034542;EndB=5034543;Parent=SYN177;VarType=ShV;DupType=.
ch09	4085692	INS323672	A	AT	.	PASS	END=4085692;ChrB=ch09;StartB=5042333;EndB=5042334;Parent=SYN177;VarType=ShV;DupType=.
ch09	4109725	INS323673	A	AC	.	PASS	END=4109725;ChrB=ch09;StartB=5066367;EndB=5066368;Parent=SYN177;VarType=ShV;DupType=.
ch09	4110363	INS323674	T	TG	.	PASS	END=4110363;ChrB=ch09;StartB=5067006;EndB=5067007;Parent=SYN177;VarType=ShV;DupType=.
ch09	4114884	INS323675	A	AT	.	PASS	END=4114884;ChrB=ch09;StartB=5071528;EndB=5071529;Parent=SYN177;VarType=ShV;DupType=.
ch09	4114915	INS323676	C	CT	.	PASS	END=4114915;ChrB=ch09;StartB=5071560;EndB=5071561;Parent=SYN177;VarType=ShV;DupType=.
ch09	4115054	INS323677	T	TGG	.	PASS	END=4115054;ChrB=ch09;StartB=5071700;EndB=5071702;Parent=SYN177;VarType=ShV;DupType=.
ch09	4119337	DEL323678	AT	A	.	PASS	END=4119338;ChrB=ch09;StartB=5075985;EndB=5075985;Parent=SYN177;VarType=ShV;DupType=.
ch09	4119691	INS323679	A	AT	.	PASS	END=4119691;ChrB=ch09;StartB=5076338;EndB=5076339;Parent=SYN177;VarType=ShV;DupType=.
ch09	4128699	INS323680	C	CT	.	PASS	END=4128699;ChrB=ch09;StartB=5085347;EndB=5085348;Parent=SYN177;VarType=ShV;DupType=.
ch09	4131119	DEL323681	TA	T	.	PASS	END=4131120;ChrB=ch09;StartB=5087768;EndB=5087768;Parent=SYN177;VarType=ShV;DupType=.
ch09	4131242	INS323682	C	CA	.	PASS	END=4131242;ChrB=ch09;StartB=5087890;EndB=5087891;Parent=SYN177;VarType=ShV;DupType=.
ch09	4131820	SNP323683	T	C	.	PASS	END=4131820;ChrB=ch09;StartB=5088469;EndB=5088469;Parent=SYN177;VarType=ShV;DupType=.
ch09	4145130	INS323684	A	AATAT	.	PASS	END=4145130;ChrB=ch09;StartB=5101779;EndB=5101783;Parent=SYN177;VarType=ShV;DupType=.
ch09	4146568	SNP323685	C	T	.	PASS	END=4146568;ChrB=ch09;StartB=5103221;EndB=5103221;Parent=SYN177;VarType=ShV;DupType=.
ch09	4146981	SNP323686	T	C	.	PASS	END=4146981;ChrB=ch09;StartB=5103634;EndB=5103634;Parent=SYN177;VarType=ShV;DupType=.
ch09	4147711	DEL323687	AT	A	.	PASS	END=4147712;ChrB=ch09;StartB=5104364;EndB=5104364;Parent=SYN177;VarType=ShV;DupType=.
ch09	4153835	INS323688	C	CT	.	PASS	END=4153835;ChrB=ch09;StartB=5110487;EndB=5110488;Parent=SYN177;VarType=ShV;DupType=.
ch09	4155887	SNP323689	A	G	.	PASS	END=4155887;ChrB=ch09;StartB=5112540;EndB=5112540;Parent=SYN177;VarType=ShV;DupType=.
ch09	4159799	SNP323690	C	T	.	PASS	END=4159799;ChrB=ch09;StartB=5116452;EndB=5116452;Parent=SYN177;VarType=ShV;DupType=.
ch09	4160545	INS323691	A	AT	.	PASS	END=4160545;ChrB=ch09;StartB=5117198;EndB=5117199;Parent=SYN177;VarType=ShV;DupType=.
ch09	4161072	SNP323692	T	C	.	PASS	END=4161072;ChrB=ch09;StartB=5117726;EndB=5117726;Parent=SYN177;VarType=ShV;DupType=.
ch09	4161892	INS323693	A	AT	.	PASS	END=4161892;ChrB=ch09;StartB=5118546;EndB=5118547;Parent=SYN177;VarType=ShV;DupType=.
ch09	4162251	INS323694	C	CA	.	PASS	END=4162251;ChrB=ch09;StartB=5118906;EndB=5118907;Parent=SYN177;VarType=ShV;DupType=.
ch09	4162354	INS323695	T	TA	.	PASS	END=4162354;ChrB=ch09;StartB=5119010;EndB=5119011;Parent=SYN177;VarType=ShV;DupType=.
ch09	4163026	INS323696	G	GA	.	PASS	END=4163026;ChrB=ch09;StartB=5119683;EndB=5119684;Parent=SYN177;VarType=ShV;DupType=.
ch09	4163364	DEL323697	TA	T	.	PASS	END=4163365;ChrB=ch09;StartB=5120022;EndB=5120022;Parent=SYN177;VarType=ShV;DupType=.
ch09	4164549	INS323698	T	TA	.	PASS	END=4164549;ChrB=ch09;StartB=5121206;EndB=5121207;Parent=SYN177;VarType=ShV;DupType=.
ch09	4166672	INS323699	T	TCCC	.	PASS	END=4166672;ChrB=ch09;StartB=5123330;EndB=5123333;Parent=SYN177;VarType=ShV;DupType=.
ch09	4184343	INS323700	C	CG	.	PASS	END=4184343;ChrB=ch09;StartB=5141004;EndB=5141005;Parent=SYN177;VarType=ShV;DupType=.
ch09	4185683	DEL323701	TTATA	T	.	PASS	END=4185687;ChrB=ch09;StartB=5142345;EndB=5142345;Parent=SYN177;VarType=ShV;DupType=.
ch09	4193568	INS323702	T	TA	.	PASS	END=4193568;ChrB=ch09;StartB=5150226;EndB=5150227;Parent=SYN177;VarType=ShV;DupType=.
ch09	4194278	SNP323703	T	A	.	PASS	END=4194278;ChrB=ch09;StartB=5150937;EndB=5150937;Parent=SYN177;VarType=ShV;DupType=.
ch09	4194360	INS323704	T	TG	.	PASS	END=4194360;ChrB=ch09;StartB=5151019;EndB=5151020;Parent=SYN177;VarType=ShV;DupType=.
ch09	4196911	SNP323705	G	A	.	PASS	END=4196911;ChrB=ch09;StartB=5153571;EndB=5153571;Parent=SYN177;VarType=ShV;DupType=.
ch09	4197367	INS323706	C	CA	.	PASS	END=4197367;ChrB=ch09;StartB=5154027;EndB=5154028;Parent=SYN177;VarType=ShV;DupType=.
ch09	4199922	INS323707	T	TA	.	PASS	END=4199922;ChrB=ch09;StartB=5156583;EndB=5156584;Parent=SYN177;VarType=ShV;DupType=.
ch09	4200178	SNP323708	C	T	.	PASS	END=4200178;ChrB=ch09;StartB=5156840;EndB=5156840;Parent=SYN177;VarType=ShV;DupType=.
ch09	4201520	INS323709	C	CT	.	PASS	END=4201520;ChrB=ch09;StartB=5158182;EndB=5158183;Parent=SYN177;VarType=ShV;DupType=.
ch09	4201571	SNP323710	T	C	.	PASS	END=4201571;ChrB=ch09;StartB=5158234;EndB=5158234;Parent=SYN177;VarType=ShV;DupType=.
ch09	4202155	SNP323711	T	C	.	PASS	END=4202155;ChrB=ch09;StartB=5158818;EndB=5158818;Parent=SYN177;VarType=ShV;DupType=.
ch09	4206171	SNP323712	T	C	.	PASS	END=4206171;ChrB=ch09;StartB=5162834;EndB=5162834;Parent=SYN177;VarType=ShV;DupType=.
ch09	4208071	INS323713	T	TA	.	PASS	END=4208071;ChrB=ch09;StartB=5164734;EndB=5164735;Parent=SYN177;VarType=ShV;DupType=.
ch09	4212897	INS323714	C	CTATATA	.	PASS	END=4212897;ChrB=ch09;StartB=5169561;EndB=5169567;Parent=SYN177;VarType=ShV;DupType=.
ch09	4213945	INS323715	T	TA	.	PASS	END=4213945;ChrB=ch09;StartB=5170615;EndB=5170616;Parent=SYN177;VarType=ShV;DupType=.
ch09	4216631	INS323716	A	AT	.	PASS	END=4216631;ChrB=ch09;StartB=5173302;EndB=5173303;Parent=SYN177;VarType=ShV;DupType=.
ch09	4217628	DEL323717	AT	A	.	PASS	END=4217629;ChrB=ch09;StartB=5174300;EndB=5174300;Parent=SYN177;VarType=ShV;DupType=.
ch09	4218253	INS323718	A	AT	.	PASS	END=4218253;ChrB=ch09;StartB=5174924;EndB=5174925;Parent=SYN177;VarType=ShV;DupType=.
ch09	4225255	INS323719	G	GTTCGTGACACCCGATCCCCTAATTCTACGTGTCGA	.	PASS	END=4225255;ChrB=ch09;StartB=5181927;EndB=5181962;Parent=SYN177;VarType=ShV;DupType=.
ch09	4229036	SNP323720	G	A	.	PASS	END=4229036;ChrB=ch09;StartB=5185743;EndB=5185743;Parent=SYN177;VarType=ShV;DupType=.
ch09	4230476	SNP323721	T	A	.	PASS	END=4230476;ChrB=ch09;StartB=5187183;EndB=5187183;Parent=SYN177;VarType=ShV;DupType=.
ch09	4232427	DEL323722	AC	A	.	PASS	END=4232428;ChrB=ch09;StartB=5189134;EndB=5189134;Parent=SYN177;VarType=ShV;DupType=.
ch09	4232632	SNP323723	G	T	.	PASS	END=4232632;ChrB=ch09;StartB=5189338;EndB=5189338;Parent=SYN177;VarType=ShV;DupType=.
ch09	4235926	SNP323724	G	A	.	PASS	END=4235926;ChrB=ch09;StartB=5192632;EndB=5192632;Parent=SYN177;VarType=ShV;DupType=.
ch09	4236255	INS323725	C	CT	.	PASS	END=4236255;ChrB=ch09;StartB=5192961;EndB=5192962;Parent=SYN177;VarType=ShV;DupType=.
ch09	4236869	INS323726	T	TTA	.	PASS	END=4236869;ChrB=ch09;StartB=5193576;EndB=5193578;Parent=SYN177;VarType=ShV;DupType=.
ch09	4237059	SNP323727	T	C	.	PASS	END=4237059;ChrB=ch09;StartB=5193768;EndB=5193768;Parent=SYN177;VarType=ShV;DupType=.
ch09	4237066	SNP323728	G	A	.	PASS	END=4237066;ChrB=ch09;StartB=5193775;EndB=5193775;Parent=SYN177;VarType=ShV;DupType=.
ch09	4243231	INS323729	T	TCCCC	.	PASS	END=4243231;ChrB=ch09;StartB=5199940;EndB=5199944;Parent=SYN177;VarType=ShV;DupType=.
ch09	4243916	SNP323730	C	T	.	PASS	END=4243916;ChrB=ch09;StartB=5200629;EndB=5200629;Parent=SYN177;VarType=ShV;DupType=.
ch09	4244011	INS323731	T	TA	.	PASS	END=4244011;ChrB=ch09;StartB=5200724;EndB=5200725;Parent=SYN177;VarType=ShV;DupType=.
ch09	4245320	SNP323732	C	T	.	PASS	END=4245320;ChrB=ch09;StartB=5202034;EndB=5202034;Parent=SYN177;VarType=ShV;DupType=.
ch09	4246906	SNP323733	C	T	.	PASS	END=4246906;ChrB=ch09;StartB=5203620;EndB=5203620;Parent=SYN177;VarType=ShV;DupType=.
ch09	4252031	SNP323734	C	T	.	PASS	END=4252031;ChrB=ch09;StartB=5208745;EndB=5208745;Parent=SYN177;VarType=ShV;DupType=.
ch09	4252667	SNP323735	A	G	.	PASS	END=4252667;ChrB=ch09;StartB=5209381;EndB=5209381;Parent=SYN177;VarType=ShV;DupType=.
ch09	4253771	SNP323736	G	C	.	PASS	END=4253771;ChrB=ch09;StartB=5210485;EndB=5210485;Parent=SYN177;VarType=ShV;DupType=.
ch09	4257164	SNP323737	G	C	.	PASS	END=4257164;ChrB=ch09;StartB=5213878;EndB=5213878;Parent=SYN177;VarType=ShV;DupType=.
ch09	4257452	SNP323738	T	C	.	PASS	END=4257452;ChrB=ch09;StartB=5214166;EndB=5214166;Parent=SYN177;VarType=ShV;DupType=.
ch09	4258979	SNP323739	T	A	.	PASS	END=4258979;ChrB=ch09;StartB=5215693;EndB=5215693;Parent=SYN177;VarType=ShV;DupType=.
ch09	4260746	SNP323740	T	A	.	PASS	END=4260746;ChrB=ch09;StartB=5217460;EndB=5217460;Parent=SYN177;VarType=ShV;DupType=.
ch09	4261514	INS323741	G	GT	.	PASS	END=4261514;ChrB=ch09;StartB=5218228;EndB=5218229;Parent=SYN177;VarType=ShV;DupType=.
ch09	4276145	SNP323742	A	C	.	PASS	END=4276145;ChrB=ch09;StartB=5232860;EndB=5232860;Parent=SYN177;VarType=ShV;DupType=.
ch09	4290566	INS323743	T	TG	.	PASS	END=4290566;ChrB=ch09;StartB=5247281;EndB=5247282;Parent=SYN177;VarType=ShV;DupType=.
ch09	4292188	INS323744	C	CT	.	PASS	END=4292188;ChrB=ch09;StartB=5248904;EndB=5248905;Parent=SYN177;VarType=ShV;DupType=.
ch09	4307140	INS323745	C	CA	.	PASS	END=4307140;ChrB=ch09;StartB=5263857;EndB=5263858;Parent=SYN177;VarType=ShV;DupType=.
ch09	4309387	SNP323746	A	G	.	PASS	END=4309387;ChrB=ch09;StartB=5266105;EndB=5266105;Parent=SYN177;VarType=ShV;DupType=.
ch09	4322794	INS323747	C	CA	.	PASS	END=4322794;ChrB=ch09;StartB=5279512;EndB=5279513;Parent=SYN177;VarType=ShV;DupType=.
ch09	4323004	INS323748	A	AT	.	PASS	END=4323004;ChrB=ch09;StartB=5279723;EndB=5279724;Parent=SYN177;VarType=ShV;DupType=.
ch09	4324584	INS323749	C	CA	.	PASS	END=4324584;ChrB=ch09;StartB=5281304;EndB=5281305;Parent=SYN177;VarType=ShV;DupType=.
ch09	4327933	INS323750	T	TAA	.	PASS	END=4327933;ChrB=ch09;StartB=5284654;EndB=5284656;Parent=SYN177;VarType=ShV;DupType=.
ch09	4328480	SNP323751	A	G	.	PASS	END=4328480;ChrB=ch09;StartB=5285203;EndB=5285203;Parent=SYN177;VarType=ShV;DupType=.
ch09	4328602	SNP323752	A	T	.	PASS	END=4328602;ChrB=ch09;StartB=5285325;EndB=5285325;Parent=SYN177;VarType=ShV;DupType=.
ch09	4332259	INS323753	T	TCC	.	PASS	END=4332259;ChrB=ch09;StartB=5288982;EndB=5288984;Parent=SYN177;VarType=ShV;DupType=.
ch09	4332307	DEL323754	GTATATA	G	.	PASS	END=4332313;ChrB=ch09;StartB=5289032;EndB=5289032;Parent=SYN177;VarType=ShV;DupType=.
ch09	4334092	INS323755	T	TA	.	PASS	END=4334092;ChrB=ch09;StartB=5290811;EndB=5290812;Parent=SYN177;VarType=ShV;DupType=.
ch09	4334905	INS323756	A	ACC	.	PASS	END=4334905;ChrB=ch09;StartB=5291625;EndB=5291627;Parent=SYN177;VarType=ShV;DupType=.
ch09	4336316	SNP323757	T	A	.	PASS	END=4336316;ChrB=ch09;StartB=5293038;EndB=5293038;Parent=SYN177;VarType=ShV;DupType=.
ch09	4337524	SNP323758	A	G	.	PASS	END=4337524;ChrB=ch09;StartB=5294246;EndB=5294246;Parent=SYN177;VarType=ShV;DupType=.
ch09	4339808	SNP323759	G	A	.	PASS	END=4339808;ChrB=ch09;StartB=5296530;EndB=5296530;Parent=SYN177;VarType=ShV;DupType=.
ch09	4352858	INS323760	A	AG	.	PASS	END=4352858;ChrB=ch09;StartB=5309580;EndB=5309581;Parent=SYN177;VarType=ShV;DupType=.
ch09	4357021	INS323761	A	AG	.	PASS	END=4357021;ChrB=ch09;StartB=5313744;EndB=5313745;Parent=SYN177;VarType=ShV;DupType=.
ch09	4357037	INS323762	T	TGGG	.	PASS	END=4357037;ChrB=ch09;StartB=5313761;EndB=5313764;Parent=SYN177;VarType=ShV;DupType=.
ch09	4369473	DEL323763	TG	T	.	PASS	END=4369474;ChrB=ch09;StartB=5326200;EndB=5326200;Parent=SYN177;VarType=ShV;DupType=.
ch09	4373827	INS323764	G	GAT	.	PASS	END=4373827;ChrB=ch09;StartB=5330553;EndB=5330555;Parent=SYN177;VarType=ShV;DupType=.
ch09	4381895	SNP323765	G	A	.	PASS	END=4381895;ChrB=ch09;StartB=5338623;EndB=5338623;Parent=SYN177;VarType=ShV;DupType=.
ch09	4390238	INS323766	G	GT	.	PASS	END=4390238;ChrB=ch09;StartB=5346966;EndB=5346967;Parent=SYN177;VarType=ShV;DupType=.
ch09	4390682	SNP323767	A	G	.	PASS	END=4390682;ChrB=ch09;StartB=5347411;EndB=5347411;Parent=SYN177;VarType=ShV;DupType=.
ch09	4395930	SNP323768	A	G	.	PASS	END=4395930;ChrB=ch09;StartB=5352659;EndB=5352659;Parent=SYN177;VarType=ShV;DupType=.
ch09	4396114	INS323769	T	TC	.	PASS	END=4396114;ChrB=ch09;StartB=5352843;EndB=5352844;Parent=SYN177;VarType=ShV;DupType=.
ch09	4420879	SNP323770	C	T	.	PASS	END=4420879;ChrB=ch09;StartB=5377609;EndB=5377609;Parent=SYN177;VarType=ShV;DupType=.
ch09	4421542	INS323771	A	AATATATATATAT	.	PASS	END=4421542;ChrB=ch09;StartB=5378272;EndB=5378284;Parent=SYN177;VarType=ShV;DupType=.
ch09	4432356	DEL323772	AC	A	.	PASS	END=4432357;ChrB=ch09;StartB=5389098;EndB=5389098;Parent=SYN177;VarType=ShV;DupType=.
ch09	4433069	INS323773	C	CTATATATATATATATATATATATATATATATATATATA	.	PASS	END=4433069;ChrB=ch09;StartB=5389810;EndB=5389848;Parent=SYN177;VarType=ShV;DupType=.
ch09	4433611	DEL323774	GTATATA	G	.	PASS	END=4433617;ChrB=ch09;StartB=5390390;EndB=5390390;Parent=SYN177;VarType=ShV;DupType=.
ch09	4433762	INS323775	T	TTATATA	.	PASS	END=4433762;ChrB=ch09;StartB=5390535;EndB=5390541;Parent=SYN177;VarType=ShV;DupType=.
ch09	4445723	INS323776	T	TC	.	PASS	END=4445723;ChrB=ch09;StartB=5402502;EndB=5402503;Parent=SYN177;VarType=ShV;DupType=.
ch09	4462654	INS323777	C	CT	.	PASS	END=4462654;ChrB=ch09;StartB=5419434;EndB=5419435;Parent=SYN177;VarType=ShV;DupType=.
ch09	4477300	SNP323778	A	G	.	PASS	END=4477300;ChrB=ch09;StartB=5434081;EndB=5434081;Parent=SYN177;VarType=ShV;DupType=.
ch09	4489130	INS323779	T	TA	.	PASS	END=4489130;ChrB=ch09;StartB=5445911;EndB=5445912;Parent=SYN177;VarType=ShV;DupType=.
ch09	4489283	SNP323780	T	C	.	PASS	END=4489283;ChrB=ch09;StartB=5446065;EndB=5446065;Parent=SYN177;VarType=ShV;DupType=.
ch09	4495246	INS323781	C	CA	.	PASS	END=4495246;ChrB=ch09;StartB=5452028;EndB=5452029;Parent=SYN177;VarType=ShV;DupType=.
ch09	4496778	DEL323782	TTATATATATA	T	.	PASS	END=4496788;ChrB=ch09;StartB=5453561;EndB=5453561;Parent=SYN177;VarType=ShV;DupType=.
ch09	4510583	INS323783	A	ACCC	.	PASS	END=4510583;ChrB=ch09;StartB=5467356;EndB=5467359;Parent=SYN177;VarType=ShV;DupType=.
ch09	4515895	INS323784	T	TG	.	PASS	END=4515895;ChrB=ch09;StartB=5472671;EndB=5472672;Parent=SYN177;VarType=ShV;DupType=.
ch09	4529975	DEL323785	GA	G	.	PASS	END=4529976;ChrB=ch09;StartB=5486752;EndB=5486752;Parent=SYN177;VarType=ShV;DupType=.
ch09	4535378	INS323786	T	TA	.	PASS	END=4535378;ChrB=ch09;StartB=5492154;EndB=5492155;Parent=SYN177;VarType=ShV;DupType=.
ch09	4538598	DEL323787	ATG	A	.	PASS	END=4538600;ChrB=ch09;StartB=5495375;EndB=5495375;Parent=SYN177;VarType=ShV;DupType=.
ch09	4539214	DEL323788	CAT	C	.	PASS	END=4539216;ChrB=ch09;StartB=5495989;EndB=5495989;Parent=SYN177;VarType=ShV;DupType=.
ch09	4539266	INS323789	C	CAT	.	PASS	END=4539266;ChrB=ch09;StartB=5496039;EndB=5496041;Parent=SYN177;VarType=ShV;DupType=.
ch09	4543126	DEL323790	GAAAAAGTTTCACTTTATAAATTGGAA	G	.	PASS	END=4543152;ChrB=ch09;StartB=5499901;EndB=5499901;Parent=SYN177;VarType=ShV;DupType=.
ch09	4559982	SNP323791	G	A	.	PASS	END=4559982;ChrB=ch09;StartB=5516731;EndB=5516731;Parent=SYN177;VarType=ShV;DupType=.
ch09	4562350	DEL323792	CA	C	.	PASS	END=4562351;ChrB=ch09;StartB=5519099;EndB=5519099;Parent=SYN177;VarType=ShV;DupType=.
ch09	4567309	INS323793	C	CT	.	PASS	END=4567309;ChrB=ch09;StartB=5524057;EndB=5524058;Parent=SYN177;VarType=ShV;DupType=.
ch09	4567861	INS323794	C	CT	.	PASS	END=4567861;ChrB=ch09;StartB=5524610;EndB=5524611;Parent=SYN177;VarType=ShV;DupType=.
ch09	4567900	INS323795	C	CT	.	PASS	END=4567900;ChrB=ch09;StartB=5524650;EndB=5524651;Parent=SYN177;VarType=ShV;DupType=.
ch09	4568611	SNP323796	T	C	.	PASS	END=4568611;ChrB=ch09;StartB=5525362;EndB=5525362;Parent=SYN177;VarType=ShV;DupType=.
ch09	4569399	INS323797	G	GCCC	.	PASS	END=4569399;ChrB=ch09;StartB=5526150;EndB=5526153;Parent=SYN177;VarType=ShV;DupType=.
ch09	4580008	INS323798	C	CATAT	.	PASS	END=4580008;ChrB=ch09;StartB=5536762;EndB=5536766;Parent=SYN177;VarType=ShV;DupType=.
ch09	4604442	INS323799	A	AT	.	PASS	END=4604442;ChrB=ch09;StartB=5561200;EndB=5561201;Parent=SYN177;VarType=ShV;DupType=.
ch09	4604902	INS323800	T	TTATA	.	PASS	END=4604902;ChrB=ch09;StartB=5561661;EndB=5561665;Parent=SYN177;VarType=ShV;DupType=.
ch09	4610830	SNP323801	A	G	.	PASS	END=4610830;ChrB=ch09;StartB=5567593;EndB=5567593;Parent=SYN177;VarType=ShV;DupType=.
ch09	4618100	INS323802	A	AC	.	PASS	END=4618100;ChrB=ch09;StartB=5574863;EndB=5574864;Parent=SYN177;VarType=ShV;DupType=.
ch09	4624723	DEL323803	CTT	C	.	PASS	END=4624725;ChrB=ch09;StartB=5581487;EndB=5581487;Parent=SYN177;VarType=ShV;DupType=.
ch09	4627594	SNP323804	C	T	.	PASS	END=4627594;ChrB=ch09;StartB=5584356;EndB=5584356;Parent=SYN177;VarType=ShV;DupType=.
ch09	4632830	INS323805	C	CA	.	PASS	END=4632830;ChrB=ch09;StartB=5589592;EndB=5589593;Parent=SYN177;VarType=ShV;DupType=.
ch09	4644516	SNP323806	T	C	.	PASS	END=4644516;ChrB=ch09;StartB=5601279;EndB=5601279;Parent=SYN177;VarType=ShV;DupType=.
ch09	4645084	INS323807	T	TC	.	PASS	END=4645084;ChrB=ch09;StartB=5601847;EndB=5601848;Parent=SYN177;VarType=ShV;DupType=.
ch09	4647590	INS323808	A	AGGG	.	PASS	END=4647590;ChrB=ch09;StartB=5604354;EndB=5604357;Parent=SYN177;VarType=ShV;DupType=.
ch09	4649998	INS323809	C	CAT	.	PASS	END=4649998;ChrB=ch09;StartB=5606765;EndB=5606767;Parent=SYN177;VarType=ShV;DupType=.
ch09	4661232	SNP323810	A	G	.	PASS	END=4661232;ChrB=ch09;StartB=5618001;EndB=5618001;Parent=SYN177;VarType=ShV;DupType=.
ch09	4662963	INS323811	T	TA	.	PASS	END=4662963;ChrB=ch09;StartB=5619732;EndB=5619733;Parent=SYN177;VarType=ShV;DupType=.
ch09	4664833	INS323812	T	TATTATTA	.	PASS	END=4664833;ChrB=ch09;StartB=5621603;EndB=5621610;Parent=SYN177;VarType=ShV;DupType=.
ch09	4667197	INS323813	T	TGGG	.	PASS	END=4667197;ChrB=ch09;StartB=5623974;EndB=5623977;Parent=SYN177;VarType=ShV;DupType=.
ch09	4669313	SNP323814	A	T	.	PASS	END=4669313;ChrB=ch09;StartB=5626093;EndB=5626093;Parent=SYN177;VarType=ShV;DupType=.
ch09	4671354	INS323815	T	TTA	.	PASS	END=4671354;ChrB=ch09;StartB=5628134;EndB=5628136;Parent=SYN177;VarType=ShV;DupType=.
ch09	4678839	INS323816	A	AT	.	PASS	END=4678839;ChrB=ch09;StartB=5635621;EndB=5635622;Parent=SYN177;VarType=ShV;DupType=.
ch09	4680508	INS323817	A	AGG	.	PASS	END=4680508;ChrB=ch09;StartB=5637291;EndB=5637293;Parent=SYN177;VarType=ShV;DupType=.
ch09	4691086	INS323818	T	TA	.	PASS	END=4691086;ChrB=ch09;StartB=5647871;EndB=5647872;Parent=SYN177;VarType=ShV;DupType=.
ch09	4691683	INS323819	G	GT	.	PASS	END=4691683;ChrB=ch09;StartB=5648469;EndB=5648470;Parent=SYN177;VarType=ShV;DupType=.
ch09	4698709	SNP323820	C	T	.	PASS	END=4698709;ChrB=ch09;StartB=5655496;EndB=5655496;Parent=SYN177;VarType=ShV;DupType=.
ch09	4707135	INS323821	A	AC	.	PASS	END=4707135;ChrB=ch09;StartB=5663922;EndB=5663923;Parent=SYN177;VarType=ShV;DupType=.
ch09	4729423	INS323822	A	AT	.	PASS	END=4729423;ChrB=ch09;StartB=5686211;EndB=5686212;Parent=SYN177;VarType=ShV;DupType=.
ch09	4740239	INS323823	G	GT	.	PASS	END=4740239;ChrB=ch09;StartB=5697028;EndB=5697029;Parent=SYN177;VarType=ShV;DupType=.
ch09	4741230	SNP323824	T	A	.	PASS	END=4741230;ChrB=ch09;StartB=5698020;EndB=5698020;Parent=SYN177;VarType=ShV;DupType=.
ch09	4749978	INS323825	C	CT	.	PASS	END=4749978;ChrB=ch09;StartB=5706768;EndB=5706769;Parent=SYN177;VarType=ShV;DupType=.
ch09	4754433	SNP323826	A	T	.	PASS	END=4754433;ChrB=ch09;StartB=5711224;EndB=5711224;Parent=SYN177;VarType=ShV;DupType=.
ch09	4754641	SNP323827	C	T	.	PASS	END=4754641;ChrB=ch09;StartB=5711432;EndB=5711432;Parent=SYN177;VarType=ShV;DupType=.
ch09	4755153	SNP323828	G	A	.	PASS	END=4755153;ChrB=ch09;StartB=5711944;EndB=5711944;Parent=SYN177;VarType=ShV;DupType=.
ch09	4766477	DEL323829	CA	C	.	PASS	END=4766478;ChrB=ch09;StartB=5723268;EndB=5723268;Parent=SYN177;VarType=ShV;DupType=.
ch09	4767855	INS323830	A	AT	.	PASS	END=4767855;ChrB=ch09;StartB=5724645;EndB=5724646;Parent=SYN177;VarType=ShV;DupType=.
ch09	4775257	INS323831	T	TA	.	PASS	END=4775257;ChrB=ch09;StartB=5732048;EndB=5732049;Parent=SYN177;VarType=ShV;DupType=.
ch09	4782296	INS323832	T	TG	.	PASS	END=4782296;ChrB=ch09;StartB=5739088;EndB=5739089;Parent=SYN177;VarType=ShV;DupType=.
ch09	4783232	DEL323833	GT	G	.	PASS	END=4783233;ChrB=ch09;StartB=5740025;EndB=5740025;Parent=SYN177;VarType=ShV;DupType=.
ch09	4784883	DEL323834	CT	C	.	PASS	END=4784884;ChrB=ch09;StartB=5741675;EndB=5741675;Parent=SYN177;VarType=ShV;DupType=.
ch09	4788682	INVDP1280	N	<INVDP>	.	PASS	END=4790619;ChrB=ch09;StartB=62917185;EndB=62919105;Parent=.;VarType=SR;DupType=copygain
ch09	4788682	INVDPAL3960	N	<INVDPAL>	.	PASS	END=4790619;ChrB=ch09;StartB=62919105;EndB=62917185;Parent=INVDP1280;VarType=.;DupType=.
ch09	4794619	INS323835	G	GATAT	.	PASS	END=4794619;ChrB=ch09;StartB=5751410;EndB=5751414;Parent=SYN177;VarType=ShV;DupType=.
ch09	4798049	INS323836	A	AT	.	PASS	END=4798049;ChrB=ch09;StartB=5754844;EndB=5754845;Parent=SYN177;VarType=ShV;DupType=.
ch09	4798523	INS323837	T	TC	.	PASS	END=4798523;ChrB=ch09;StartB=5755319;EndB=5755320;Parent=SYN177;VarType=ShV;DupType=.
ch09	4806783	INS323838	C	CA	.	PASS	END=4806783;ChrB=ch09;StartB=5763580;EndB=5763581;Parent=SYN177;VarType=ShV;DupType=.
ch09	4806874	DEL323839	CAT	C	.	PASS	END=4806876;ChrB=ch09;StartB=5763672;EndB=5763672;Parent=SYN177;VarType=ShV;DupType=.
ch09	4809838	DEL323840	CCT	C	.	PASS	END=4809840;ChrB=ch09;StartB=5766634;EndB=5766634;Parent=SYN177;VarType=ShV;DupType=.
ch09	4810291	DEL323841	AT	A	.	PASS	END=4810292;ChrB=ch09;StartB=5767085;EndB=5767085;Parent=SYN177;VarType=ShV;DupType=.
ch09	4812539	SNP323842	A	C	.	PASS	END=4812539;ChrB=ch09;StartB=5769332;EndB=5769332;Parent=SYN177;VarType=ShV;DupType=.
ch09	4812856	SNP323843	C	T	.	PASS	END=4812856;ChrB=ch09;StartB=5769649;EndB=5769649;Parent=SYN177;VarType=ShV;DupType=.
ch09	4812916	SNP323844	C	T	.	PASS	END=4812916;ChrB=ch09;StartB=5769709;EndB=5769709;Parent=SYN177;VarType=ShV;DupType=.
ch09	4812940	SNP323845	G	A	.	PASS	END=4812940;ChrB=ch09;StartB=5769733;EndB=5769733;Parent=SYN177;VarType=ShV;DupType=.
ch09	4812990	SNP323846	G	A	.	PASS	END=4812990;ChrB=ch09;StartB=5769783;EndB=5769783;Parent=SYN177;VarType=ShV;DupType=.
ch09	4813828	SNP323847	T	G	.	PASS	END=4813828;ChrB=ch09;StartB=5770621;EndB=5770621;Parent=SYN177;VarType=ShV;DupType=.
ch09	4813861	SNP323848	G	A	.	PASS	END=4813861;ChrB=ch09;StartB=5770654;EndB=5770654;Parent=SYN177;VarType=ShV;DupType=.
ch09	4813936	SNP323849	C	T	.	PASS	END=4813936;ChrB=ch09;StartB=5770729;EndB=5770729;Parent=SYN177;VarType=ShV;DupType=.
ch09	4814596	SNP323850	A	G	.	PASS	END=4814596;ChrB=ch09;StartB=5771389;EndB=5771389;Parent=SYN177;VarType=ShV;DupType=.
ch09	4815055	SNP323851	A	T	.	PASS	END=4815055;ChrB=ch09;StartB=5771848;EndB=5771848;Parent=SYN177;VarType=ShV;DupType=.
ch09	4815262	SNP323852	T	C	.	PASS	END=4815262;ChrB=ch09;StartB=5772055;EndB=5772055;Parent=SYN177;VarType=ShV;DupType=.
ch09	4815268	SNP323853	A	C	.	PASS	END=4815268;ChrB=ch09;StartB=5772061;EndB=5772061;Parent=SYN177;VarType=ShV;DupType=.
ch09	4815384	SNP323854	C	T	.	PASS	END=4815384;ChrB=ch09;StartB=5772177;EndB=5772177;Parent=SYN177;VarType=ShV;DupType=.
ch09	4815434	SNP323855	C	T	.	PASS	END=4815434;ChrB=ch09;StartB=5772227;EndB=5772227;Parent=SYN177;VarType=ShV;DupType=.
ch09	4815739	SNP323856	C	T	.	PASS	END=4815739;ChrB=ch09;StartB=5772532;EndB=5772532;Parent=SYN177;VarType=ShV;DupType=.
ch09	4815871	SNP323857	T	C	.	PASS	END=4815871;ChrB=ch09;StartB=5772664;EndB=5772664;Parent=SYN177;VarType=ShV;DupType=.
ch09	4816021	SNP323858	A	G	.	PASS	END=4816021;ChrB=ch09;StartB=5772814;EndB=5772814;Parent=SYN177;VarType=ShV;DupType=.
ch09	4816045	SNP323859	C	T	.	PASS	END=4816045;ChrB=ch09;StartB=5772838;EndB=5772838;Parent=SYN177;VarType=ShV;DupType=.
ch09	4816267	SNP323860	T	C	.	PASS	END=4816267;ChrB=ch09;StartB=5773060;EndB=5773060;Parent=SYN177;VarType=ShV;DupType=.
ch09	4816397	SNP323861	G	A	.	PASS	END=4816397;ChrB=ch09;StartB=5773190;EndB=5773190;Parent=SYN177;VarType=ShV;DupType=.
ch09	4816427	SNP323862	A	T	.	PASS	END=4816427;ChrB=ch09;StartB=5773220;EndB=5773220;Parent=SYN177;VarType=ShV;DupType=.
ch09	4816529	SNP323863	A	C	.	PASS	END=4816529;ChrB=ch09;StartB=5773322;EndB=5773322;Parent=SYN177;VarType=ShV;DupType=.
ch09	4816549	SNP323864	C	A	.	PASS	END=4816549;ChrB=ch09;StartB=5773342;EndB=5773342;Parent=SYN177;VarType=ShV;DupType=.
ch09	4816711	SNP323865	C	T	.	PASS	END=4816711;ChrB=ch09;StartB=5773504;EndB=5773504;Parent=SYN177;VarType=ShV;DupType=.
ch09	4816873	SNP323866	G	A	.	PASS	END=4816873;ChrB=ch09;StartB=5773666;EndB=5773666;Parent=SYN177;VarType=ShV;DupType=.
ch09	4817272	SNP323867	G	T	.	PASS	END=4817272;ChrB=ch09;StartB=5774065;EndB=5774065;Parent=SYN177;VarType=ShV;DupType=.
ch09	4817351	SNP323868	T	C	.	PASS	END=4817351;ChrB=ch09;StartB=5774144;EndB=5774144;Parent=SYN177;VarType=ShV;DupType=.
ch09	4817378	SNP323869	G	A	.	PASS	END=4817378;ChrB=ch09;StartB=5774171;EndB=5774171;Parent=SYN177;VarType=ShV;DupType=.
ch09	4817424	SNP323870	C	T	.	PASS	END=4817424;ChrB=ch09;StartB=5774217;EndB=5774217;Parent=SYN177;VarType=ShV;DupType=.
ch09	4817447	SNP323871	A	G	.	PASS	END=4817447;ChrB=ch09;StartB=5774240;EndB=5774240;Parent=SYN177;VarType=ShV;DupType=.
ch09	4817669	SNP323872	G	C	.	PASS	END=4817669;ChrB=ch09;StartB=5774462;EndB=5774462;Parent=SYN177;VarType=ShV;DupType=.
ch09	4817676	SNP323873	C	T	.	PASS	END=4817676;ChrB=ch09;StartB=5774469;EndB=5774469;Parent=SYN177;VarType=ShV;DupType=.
ch09	4817751	SNP323874	T	C	.	PASS	END=4817751;ChrB=ch09;StartB=5774544;EndB=5774544;Parent=SYN177;VarType=ShV;DupType=.
ch09	4817789	SNP323875	C	T	.	PASS	END=4817789;ChrB=ch09;StartB=5774582;EndB=5774582;Parent=SYN177;VarType=ShV;DupType=.
ch09	4817802	SNP323876	G	T	.	PASS	END=4817802;ChrB=ch09;StartB=5774595;EndB=5774595;Parent=SYN177;VarType=ShV;DupType=.
ch09	4817983	SNP323877	G	A	.	PASS	END=4817983;ChrB=ch09;StartB=5774776;EndB=5774776;Parent=SYN177;VarType=ShV;DupType=.
ch09	4818022	SNP323878	G	A	.	PASS	END=4818022;ChrB=ch09;StartB=5774815;EndB=5774815;Parent=SYN177;VarType=ShV;DupType=.
ch09	4818129	SNP323879	A	G	.	PASS	END=4818129;ChrB=ch09;StartB=5774922;EndB=5774922;Parent=SYN177;VarType=ShV;DupType=.
ch09	4818258	SNP323880	T	C	.	PASS	END=4818258;ChrB=ch09;StartB=5775051;EndB=5775051;Parent=SYN177;VarType=ShV;DupType=.
ch09	4818513	SNP323881	G	A	.	PASS	END=4818513;ChrB=ch09;StartB=5775306;EndB=5775306;Parent=SYN177;VarType=ShV;DupType=.
ch09	4818523	SNP323882	C	T	.	PASS	END=4818523;ChrB=ch09;StartB=5775316;EndB=5775316;Parent=SYN177;VarType=ShV;DupType=.
ch09	4818666	SNP323883	T	C	.	PASS	END=4818666;ChrB=ch09;StartB=5775459;EndB=5775459;Parent=SYN177;VarType=ShV;DupType=.
ch09	4818817	SNP323884	A	T	.	PASS	END=4818817;ChrB=ch09;StartB=5775610;EndB=5775610;Parent=SYN177;VarType=ShV;DupType=.
ch09	4818909	SNP323885	C	T	.	PASS	END=4818909;ChrB=ch09;StartB=5775702;EndB=5775702;Parent=SYN177;VarType=ShV;DupType=.
ch09	4819447	SNP323886	T	A	.	PASS	END=4819447;ChrB=ch09;StartB=5776240;EndB=5776240;Parent=SYN177;VarType=ShV;DupType=.
ch09	4819796	SNP323887	C	T	.	PASS	END=4819796;ChrB=ch09;StartB=5776589;EndB=5776589;Parent=SYN177;VarType=ShV;DupType=.
ch09	4820520	SNP323888	C	T	.	PASS	END=4820520;ChrB=ch09;StartB=5777313;EndB=5777313;Parent=SYN177;VarType=ShV;DupType=.
ch09	4830889	INS323889	C	CT	.	PASS	END=4830889;ChrB=ch09;StartB=5787682;EndB=5787683;Parent=SYN177;VarType=ShV;DupType=.
ch09	4840784	INS323890	T	TTC	.	PASS	END=4840784;ChrB=ch09;StartB=5797578;EndB=5797580;Parent=SYN177;VarType=ShV;DupType=.
ch09	4844518	SNP323891	T	A	.	PASS	END=4844518;ChrB=ch09;StartB=5801314;EndB=5801314;Parent=SYN177;VarType=ShV;DupType=.
ch09	4845778	SNP323892	T	G	.	PASS	END=4845778;ChrB=ch09;StartB=5802574;EndB=5802574;Parent=SYN177;VarType=ShV;DupType=.
ch09	4870651	SNP323893	G	A	.	PASS	END=4870651;ChrB=ch09;StartB=5827447;EndB=5827447;Parent=SYN177;VarType=ShV;DupType=.
ch09	4889487	DUP3534	N	<DUP>	.	PASS	END=4896247;ChrB=ch05;StartB=61686069;EndB=61692940;Parent=.;VarType=SR;DupType=copygain
ch09	4889487	DUPAL6805	N	<DUPAL>	.	PASS	END=4896247;ChrB=ch05;StartB=61686069;EndB=61692940;Parent=DUP3534;VarType=.;DupType=.
ch09	4893844	SNP323894	T	G	.	PASS	END=4893844;ChrB=ch09;StartB=5850640;EndB=5850640;Parent=SYN177;VarType=ShV;DupType=.
ch09	4897310	INS323895	T	TA	.	PASS	END=4897310;ChrB=ch09;StartB=5854106;EndB=5854107;Parent=SYN177;VarType=ShV;DupType=.
ch09	4898687	INS323896	G	GT	.	PASS	END=4898687;ChrB=ch09;StartB=5855484;EndB=5855485;Parent=SYN177;VarType=ShV;DupType=.
ch09	4907384	SNP323897	G	A	.	PASS	END=4907384;ChrB=ch09;StartB=5864182;EndB=5864182;Parent=SYN177;VarType=ShV;DupType=.
ch09	4907430	SNP323898	T	A	.	PASS	END=4907430;ChrB=ch09;StartB=5864228;EndB=5864228;Parent=SYN177;VarType=ShV;DupType=.
ch09	4916476	DEL323899	GAT	G	.	PASS	END=4916478;ChrB=ch09;StartB=5873274;EndB=5873274;Parent=SYN177;VarType=ShV;DupType=.
ch09	4916788	INS323900	G	GCAAGTGTACAGAATCAAATTCAAAATTTAAATTATA	.	PASS	END=4916788;ChrB=ch09;StartB=5873584;EndB=5873620;Parent=SYN177;VarType=ShV;DupType=.
ch09	4918112	SNP323901	T	A	.	PASS	END=4918112;ChrB=ch09;StartB=5874944;EndB=5874944;Parent=SYN177;VarType=ShV;DupType=.
ch09	4918120	SNP323902	T	A	.	PASS	END=4918120;ChrB=ch09;StartB=5874952;EndB=5874952;Parent=SYN177;VarType=ShV;DupType=.
ch09	4918804	SNP323903	A	G	.	PASS	END=4918804;ChrB=ch09;StartB=5875636;EndB=5875636;Parent=SYN177;VarType=ShV;DupType=.
ch09	4922146	SNP323904	C	T	.	PASS	END=4922146;ChrB=ch09;StartB=5878978;EndB=5878978;Parent=SYN177;VarType=ShV;DupType=.
ch09	4929202	SNP323905	C	T	.	PASS	END=4929202;ChrB=ch09;StartB=5886034;EndB=5886034;Parent=SYN177;VarType=ShV;DupType=.
ch09	4930358	SNP323906	G	A	.	PASS	END=4930358;ChrB=ch09;StartB=5887190;EndB=5887190;Parent=SYN177;VarType=ShV;DupType=.
ch09	4934371	SNP323907	A	C	.	PASS	END=4934371;ChrB=ch09;StartB=5891203;EndB=5891203;Parent=SYN177;VarType=ShV;DupType=.
ch09	4937659	SNP323908	T	C	.	PASS	END=4937659;ChrB=ch09;StartB=5894491;EndB=5894491;Parent=SYN177;VarType=ShV;DupType=.
ch09	4938333	INS323909	C	CT	.	PASS	END=4938333;ChrB=ch09;StartB=5895165;EndB=5895166;Parent=SYN177;VarType=ShV;DupType=.
ch09	4942827	INVDPAL3961	N	<INVDPAL>	.	PASS	END=4944014;ChrB=ch09;StartB=62144605;EndB=62143417;Parent=INVDP1281;VarType=.;DupType=.
ch09	4942827	INVDP1281	N	<INVDP>	.	PASS	END=4947444;ChrB=ch09;StartB=62137497;EndB=62144605;Parent=.;VarType=SR;DupType=copygain
ch09	4944119	INVDPAL3962	N	<INVDPAL>	.	PASS	END=4947444;ChrB=ch09;StartB=62140829;EndB=62137497;Parent=INVDP1281;VarType=.;DupType=.
ch09	4948149	INS323910	A	AATATATATATATATATATATAT	.	PASS	END=4948149;ChrB=ch09;StartB=5904982;EndB=5905004;Parent=SYN177;VarType=ShV;DupType=.
ch09	4948212	SNP323911	C	T	.	PASS	END=4948212;ChrB=ch09;StartB=5905067;EndB=5905067;Parent=SYN177;VarType=ShV;DupType=.
ch09	4949238	DEL323912	AT	A	.	PASS	END=4949239;ChrB=ch09;StartB=5906093;EndB=5906093;Parent=SYN177;VarType=ShV;DupType=.
ch09	4949928	SNP323913	G	A	.	PASS	END=4949928;ChrB=ch09;StartB=5906782;EndB=5906782;Parent=SYN177;VarType=ShV;DupType=.
ch09	4955382	SNP323914	G	A	.	PASS	END=4955382;ChrB=ch09;StartB=5912236;EndB=5912236;Parent=SYN177;VarType=ShV;DupType=.
ch09	4955400	SNP323915	C	T	.	PASS	END=4955400;ChrB=ch09;StartB=5912254;EndB=5912254;Parent=SYN177;VarType=ShV;DupType=.
ch09	4955434	DEL323916	GT	G	.	PASS	END=4955435;ChrB=ch09;StartB=5912288;EndB=5912288;Parent=SYN177;VarType=ShV;DupType=.
ch09	4955639	SNP323917	A	G	.	PASS	END=4955639;ChrB=ch09;StartB=5912492;EndB=5912492;Parent=SYN177;VarType=ShV;DupType=.
ch09	4955658	SNP323918	A	G	.	PASS	END=4955658;ChrB=ch09;StartB=5912511;EndB=5912511;Parent=SYN177;VarType=ShV;DupType=.
ch09	4955830	INS323919	T	TC	.	PASS	END=4955830;ChrB=ch09;StartB=5912683;EndB=5912684;Parent=SYN177;VarType=ShV;DupType=.
ch09	4955920	SNP323920	G	A	.	PASS	END=4955920;ChrB=ch09;StartB=5912774;EndB=5912774;Parent=SYN177;VarType=ShV;DupType=.
ch09	4955951	SNP323921	T	C	.	PASS	END=4955951;ChrB=ch09;StartB=5912805;EndB=5912805;Parent=SYN177;VarType=ShV;DupType=.
ch09	4955961	SNP323922	A	G	.	PASS	END=4955961;ChrB=ch09;StartB=5912815;EndB=5912815;Parent=SYN177;VarType=ShV;DupType=.
ch09	4955968	SNP323923	T	C	.	PASS	END=4955968;ChrB=ch09;StartB=5912822;EndB=5912822;Parent=SYN177;VarType=ShV;DupType=.
ch09	4956060	SNP323924	A	T	.	PASS	END=4956060;ChrB=ch09;StartB=5912914;EndB=5912914;Parent=SYN177;VarType=ShV;DupType=.
ch09	4956096	INS323925	C	CT	.	PASS	END=4956096;ChrB=ch09;StartB=5912950;EndB=5912951;Parent=SYN177;VarType=ShV;DupType=.
ch09	4956100	SNP323926	T	C	.	PASS	END=4956100;ChrB=ch09;StartB=5912955;EndB=5912955;Parent=SYN177;VarType=ShV;DupType=.
ch09	4956109	SNP323927	C	A	.	PASS	END=4956109;ChrB=ch09;StartB=5912964;EndB=5912964;Parent=SYN177;VarType=ShV;DupType=.
ch09	4956119	INS323928	T	TC	.	PASS	END=4956119;ChrB=ch09;StartB=5912974;EndB=5912975;Parent=SYN177;VarType=ShV;DupType=.
ch09	4956149	SNP323929	G	A	.	PASS	END=4956149;ChrB=ch09;StartB=5913005;EndB=5913005;Parent=SYN177;VarType=ShV;DupType=.
ch09	4956174	SNP323930	G	C	.	PASS	END=4956174;ChrB=ch09;StartB=5913030;EndB=5913030;Parent=SYN177;VarType=ShV;DupType=.
ch09	4956366	SNP323931	A	C	.	PASS	END=4956366;ChrB=ch09;StartB=5913222;EndB=5913222;Parent=SYN177;VarType=ShV;DupType=.
ch09	4956842	SNP323932	T	A	.	PASS	END=4956842;ChrB=ch09;StartB=5913698;EndB=5913698;Parent=SYN177;VarType=ShV;DupType=.
ch09	4961799	INS323933	C	CTT	.	PASS	END=4961799;ChrB=ch09;StartB=5918655;EndB=5918657;Parent=SYN177;VarType=ShV;DupType=.
ch09	4962501	SNP323934	G	A	.	PASS	END=4962501;ChrB=ch09;StartB=5919359;EndB=5919359;Parent=SYN177;VarType=ShV;DupType=.
ch09	4964080	SNP323935	C	T	.	PASS	END=4964080;ChrB=ch09;StartB=5920938;EndB=5920938;Parent=SYN177;VarType=ShV;DupType=.
ch09	4966771	SNP323936	G	T	.	PASS	END=4966771;ChrB=ch09;StartB=5923629;EndB=5923629;Parent=SYN177;VarType=ShV;DupType=.
ch09	4967288	SNP323937	T	A	.	PASS	END=4967288;ChrB=ch09;StartB=5924146;EndB=5924146;Parent=SYN177;VarType=ShV;DupType=.
ch09	4970330	SNP323938	A	C	.	PASS	END=4970330;ChrB=ch09;StartB=5927188;EndB=5927188;Parent=SYN177;VarType=ShV;DupType=.
ch09	4971197	INS323939	C	CT	.	PASS	END=4971197;ChrB=ch09;StartB=5928055;EndB=5928056;Parent=SYN177;VarType=ShV;DupType=.
ch09	4972379	SNP323940	T	G	.	PASS	END=4972379;ChrB=ch09;StartB=5929238;EndB=5929238;Parent=SYN177;VarType=ShV;DupType=.
ch09	4973342	SNP323941	C	T	.	PASS	END=4973342;ChrB=ch09;StartB=5930201;EndB=5930201;Parent=SYN177;VarType=ShV;DupType=.
ch09	4973458	SNP323942	T	A	.	PASS	END=4973458;ChrB=ch09;StartB=5930317;EndB=5930317;Parent=SYN177;VarType=ShV;DupType=.
ch09	4973732	SNP323943	T	G	.	PASS	END=4973732;ChrB=ch09;StartB=5930591;EndB=5930591;Parent=SYN177;VarType=ShV;DupType=.
ch09	4975189	SNP323944	T	C	.	PASS	END=4975189;ChrB=ch09;StartB=5932048;EndB=5932048;Parent=SYN177;VarType=ShV;DupType=.
ch09	4976135	SNP323945	A	T	.	PASS	END=4976135;ChrB=ch09;StartB=5932994;EndB=5932994;Parent=SYN177;VarType=ShV;DupType=.
ch09	4978218	SNP323946	C	T	.	PASS	END=4978218;ChrB=ch09;StartB=5935077;EndB=5935077;Parent=SYN177;VarType=ShV;DupType=.
ch09	4978424	SNP323947	C	T	.	PASS	END=4978424;ChrB=ch09;StartB=5935283;EndB=5935283;Parent=SYN177;VarType=ShV;DupType=.
ch09	4979056	DEL323948	TA	T	.	PASS	END=4979057;ChrB=ch09;StartB=5935915;EndB=5935915;Parent=SYN177;VarType=ShV;DupType=.
ch09	4979580	DEL323949	TA	T	.	PASS	END=4979581;ChrB=ch09;StartB=5936438;EndB=5936438;Parent=SYN177;VarType=ShV;DupType=.
ch09	4980225	DEL323950	CAT	C	.	PASS	END=4980227;ChrB=ch09;StartB=5937082;EndB=5937082;Parent=SYN177;VarType=ShV;DupType=.
ch09	4981427	SNP323951	G	A	.	PASS	END=4981427;ChrB=ch09;StartB=5938282;EndB=5938282;Parent=SYN177;VarType=ShV;DupType=.
ch09	4982546	INS323952	T	TTATATATATATATATATATATATATATATATATA	.	PASS	END=4982546;ChrB=ch09;StartB=5939401;EndB=5939435;Parent=SYN177;VarType=ShV;DupType=.
ch09	4982660	SNP323953	T	A	.	PASS	END=4982660;ChrB=ch09;StartB=5939549;EndB=5939549;Parent=SYN177;VarType=ShV;DupType=.
ch09	4989269	SNP323954	A	T	.	PASS	END=4989269;ChrB=ch09;StartB=5946158;EndB=5946158;Parent=SYN177;VarType=ShV;DupType=.
ch09	4991982	SNP323955	A	G	.	PASS	END=4991982;ChrB=ch09;StartB=5948871;EndB=5948871;Parent=SYN177;VarType=ShV;DupType=.
ch09	4996098	SNP323956	T	C	.	PASS	END=4996098;ChrB=ch09;StartB=5952987;EndB=5952987;Parent=SYN177;VarType=ShV;DupType=.
ch09	4996701	SNP323957	A	G	.	PASS	END=4996701;ChrB=ch09;StartB=5953590;EndB=5953590;Parent=SYN177;VarType=ShV;DupType=.
ch09	4998322	DEL323958	GAAGAAT	G	.	PASS	END=4998328;ChrB=ch09;StartB=5955211;EndB=5955211;Parent=SYN177;VarType=ShV;DupType=.
ch09	4999857	SNP323959	T	A	.	PASS	END=4999857;ChrB=ch09;StartB=5956740;EndB=5956740;Parent=SYN177;VarType=ShV;DupType=.
ch09	5001143	SNP323960	C	T	.	PASS	END=5001143;ChrB=ch09;StartB=5958026;EndB=5958026;Parent=SYN177;VarType=ShV;DupType=.
ch09	5001200	SNP323961	A	G	.	PASS	END=5001200;ChrB=ch09;StartB=5958083;EndB=5958083;Parent=SYN177;VarType=ShV;DupType=.
ch09	5002551	INS323962	T	TA	.	PASS	END=5002551;ChrB=ch09;StartB=5959434;EndB=5959435;Parent=SYN177;VarType=ShV;DupType=.
ch09	5004416	SNP323963	C	G	.	PASS	END=5004416;ChrB=ch09;StartB=5961300;EndB=5961300;Parent=SYN177;VarType=ShV;DupType=.
ch09	5004921	INS323964	A	ACCC	.	PASS	END=5004921;ChrB=ch09;StartB=5961805;EndB=5961808;Parent=SYN177;VarType=ShV;DupType=.
ch09	5006619	SNP323965	C	T	.	PASS	END=5006619;ChrB=ch09;StartB=5963506;EndB=5963506;Parent=SYN177;VarType=ShV;DupType=.
ch09	5011251	SNP323966	T	A	.	PASS	END=5011251;ChrB=ch09;StartB=5968138;EndB=5968138;Parent=SYN177;VarType=ShV;DupType=.
ch09	5017571	DEL323967	AAGAAAATGGAGGAGAAGAGCAGAGCTCTGAGATCTATCAGGAGTAATTGAGAAAATGAAAAAATTGAATTATCTCAACTGCAAACTTATAATTTATACAAGTGTGTACTTTTATAATCACAAGTAATTGGTGTAAAATAAAGCTAACTAACACAATAAGAAATAATTAACTATTAACTAATTGAAACTAATCTGCCAGCTAAGCCGACTTGCTCTG	A	.	PASS	END=5017787;ChrB=ch09;StartB=5974458;EndB=5974458;Parent=SYN177;VarType=ShV;DupType=.
ch09	5023865	SNP323968	A	T	.	PASS	END=5023865;ChrB=ch09;StartB=5980536;EndB=5980536;Parent=SYN177;VarType=ShV;DupType=.
ch09	5024757	SNP323969	G	A	.	PASS	END=5024757;ChrB=ch09;StartB=5981428;EndB=5981428;Parent=SYN177;VarType=ShV;DupType=.
ch09	5026431	INS323970	C	CATATATATATATATATAT	.	PASS	END=5026431;ChrB=ch09;StartB=5983102;EndB=5983120;Parent=SYN177;VarType=ShV;DupType=.
ch09	5029385	SNP323971	C	T	.	PASS	END=5029385;ChrB=ch09;StartB=5986074;EndB=5986074;Parent=SYN177;VarType=ShV;DupType=.
ch09	5032062	INS323972	A	AATATATATATATATATATATATATATATATATATATAT	.	PASS	END=5032062;ChrB=ch09;StartB=5988751;EndB=5988789;Parent=SYN177;VarType=ShV;DupType=.
ch09	5032133	INVDP1282	N	<INVDP>	.	PASS	END=5035253;ChrB=ch09;StartB=65304529;EndB=65307691;Parent=.;VarType=SR;DupType=copygain
ch09	5032133	INVDPAL3963	N	<INVDPAL>	.	PASS	END=5035253;ChrB=ch09;StartB=65307691;EndB=65304529;Parent=INVDP1282;VarType=.;DupType=.
ch09	5034316	INS323973	G	GA	.	PASS	END=5034316;ChrB=ch09;StartB=5991043;EndB=5991044;Parent=SYN177;VarType=ShV;DupType=.
ch09	5036456	SNP323974	T	C	.	PASS	END=5036456;ChrB=ch09;StartB=5993184;EndB=5993184;Parent=SYN177;VarType=ShV;DupType=.
ch09	5040730	SNP323975	A	G	.	PASS	END=5040730;ChrB=ch09;StartB=5997458;EndB=5997458;Parent=SYN177;VarType=ShV;DupType=.
ch09	5047847	SNP323976	C	T	.	PASS	END=5047847;ChrB=ch09;StartB=6004575;EndB=6004575;Parent=SYN177;VarType=ShV;DupType=.
ch09	5049952	DEL323977	TTATATCAAA	T	.	PASS	END=5049961;ChrB=ch09;StartB=6006680;EndB=6006680;Parent=SYN177;VarType=ShV;DupType=.
ch09	5050030	INS323978	C	CA	.	PASS	END=5050030;ChrB=ch09;StartB=6006749;EndB=6006750;Parent=SYN177;VarType=ShV;DupType=.
ch09	5050041	SNP323979	G	A	.	PASS	END=5050041;ChrB=ch09;StartB=6006761;EndB=6006761;Parent=SYN177;VarType=ShV;DupType=.
ch09	5050066	SNP323980	T	A	.	PASS	END=5050066;ChrB=ch09;StartB=6006786;EndB=6006786;Parent=SYN177;VarType=ShV;DupType=.
ch09	5050094	SNP323981	A	T	.	PASS	END=5050094;ChrB=ch09;StartB=6006814;EndB=6006814;Parent=SYN177;VarType=ShV;DupType=.
ch09	5050114	INS323982	A	AT	.	PASS	END=5050114;ChrB=ch09;StartB=6006834;EndB=6006835;Parent=SYN177;VarType=ShV;DupType=.
ch09	5050640	INS323983	G	GT	.	PASS	END=5050640;ChrB=ch09;StartB=6007361;EndB=6007362;Parent=SYN177;VarType=ShV;DupType=.
ch09	5054934	SNP323984	G	C	.	PASS	END=5054934;ChrB=ch09;StartB=6011656;EndB=6011656;Parent=SYN177;VarType=ShV;DupType=.
ch09	5068775	DEL323985	GTATA	G	.	PASS	END=5068779;ChrB=ch09;StartB=6025497;EndB=6025497;Parent=SYN177;VarType=ShV;DupType=.
ch09	5078115	INS323986	T	TC	.	PASS	END=5078115;ChrB=ch09;StartB=6034833;EndB=6034834;Parent=SYN177;VarType=ShV;DupType=.
ch09	5088101	SNP323987	C	T	.	PASS	END=5088101;ChrB=ch09;StartB=6044820;EndB=6044820;Parent=SYN177;VarType=ShV;DupType=.
ch09	5100252	INS323988	C	CT	.	PASS	END=5100252;ChrB=ch09;StartB=6056971;EndB=6056972;Parent=SYN177;VarType=ShV;DupType=.
ch09	5100255	SNP323989	A	T	.	PASS	END=5100255;ChrB=ch09;StartB=6056975;EndB=6056975;Parent=SYN177;VarType=ShV;DupType=.
ch09	5100259	SNP323990	G	T	.	PASS	END=5100259;ChrB=ch09;StartB=6056979;EndB=6056979;Parent=SYN177;VarType=ShV;DupType=.
ch09	5108957	INS323991	T	TA	.	PASS	END=5108957;ChrB=ch09;StartB=6065677;EndB=6065678;Parent=SYN177;VarType=ShV;DupType=.
ch09	5110278	INS323992	C	CAT	.	PASS	END=5110278;ChrB=ch09;StartB=6066999;EndB=6067001;Parent=SYN177;VarType=ShV;DupType=.
ch09	5110409	SNP323993	G	A	.	PASS	END=5110409;ChrB=ch09;StartB=6067132;EndB=6067132;Parent=SYN177;VarType=ShV;DupType=.
ch09	5114227	SNP323994	T	C	.	PASS	END=5114227;ChrB=ch09;StartB=6070950;EndB=6070950;Parent=SYN177;VarType=ShV;DupType=.
ch09	5118306	DEL323995	TA	T	.	PASS	END=5118307;ChrB=ch09;StartB=6075029;EndB=6075029;Parent=SYN177;VarType=ShV;DupType=.
ch09	5118346	INS323996	A	AT	.	PASS	END=5118346;ChrB=ch09;StartB=6075068;EndB=6075069;Parent=SYN177;VarType=ShV;DupType=.
ch09	5120833	INS323997	A	AT	.	PASS	END=5120833;ChrB=ch09;StartB=6077556;EndB=6077557;Parent=SYN177;VarType=ShV;DupType=.
ch09	5121084	INS323998	A	AT	.	PASS	END=5121084;ChrB=ch09;StartB=6077808;EndB=6077809;Parent=SYN177;VarType=ShV;DupType=.
ch09	5128869	DEL323999	AATAT	A	.	PASS	END=5128873;ChrB=ch09;StartB=6085594;EndB=6085594;Parent=SYN177;VarType=ShV;DupType=.
ch09	5128996	INS324000	C	CT	.	PASS	END=5128996;ChrB=ch09;StartB=6085717;EndB=6085718;Parent=SYN177;VarType=ShV;DupType=.
ch09	5130105	SNP324001	C	G	.	PASS	END=5130105;ChrB=ch09;StartB=6086827;EndB=6086827;Parent=SYN177;VarType=ShV;DupType=.
ch09	5132761	INS324002	A	AC	.	PASS	END=5132761;ChrB=ch09;StartB=6089483;EndB=6089484;Parent=SYN177;VarType=ShV;DupType=.
ch09	5156994	INS324003	T	TC	.	PASS	END=5156994;ChrB=ch09;StartB=6113717;EndB=6113718;Parent=SYN177;VarType=ShV;DupType=.
ch09	5157008	INS324004	A	AC	.	PASS	END=5157008;ChrB=ch09;StartB=6113732;EndB=6113733;Parent=SYN177;VarType=ShV;DupType=.
ch09	5157229	INS324005	A	AC	.	PASS	END=5157229;ChrB=ch09;StartB=6113954;EndB=6113955;Parent=SYN177;VarType=ShV;DupType=.
ch09	5157243	INS324006	T	TCC	.	PASS	END=5157243;ChrB=ch09;StartB=6113969;EndB=6113971;Parent=SYN177;VarType=ShV;DupType=.
ch09	5159264	INS324007	T	TATATAATATA	.	PASS	END=5159264;ChrB=ch09;StartB=6115992;EndB=6116002;Parent=SYN177;VarType=ShV;DupType=.
ch09	5160567	INS324008	G	GATATATATATATATATATATATATATATATATATATAT	.	PASS	END=5160567;ChrB=ch09;StartB=6117305;EndB=6117343;Parent=SYN177;VarType=ShV;DupType=.
ch09	5162713	INS324009	A	AC	.	PASS	END=5162713;ChrB=ch09;StartB=6119489;EndB=6119490;Parent=SYN177;VarType=ShV;DupType=.
ch09	5175609	SNP324010	C	T	.	PASS	END=5175609;ChrB=ch09;StartB=6132386;EndB=6132386;Parent=SYN177;VarType=ShV;DupType=.
ch09	5177743	SNP324011	C	A	.	PASS	END=5177743;ChrB=ch09;StartB=6134520;EndB=6134520;Parent=SYN177;VarType=ShV;DupType=.
ch09	5178774	SNP324012	T	C	.	PASS	END=5178774;ChrB=ch09;StartB=6135551;EndB=6135551;Parent=SYN177;VarType=ShV;DupType=.
ch09	5182094	SNP324013	T	A	.	PASS	END=5182094;ChrB=ch09;StartB=6138871;EndB=6138871;Parent=SYN177;VarType=ShV;DupType=.
ch09	5182095	SNP324014	A	T	.	PASS	END=5182095;ChrB=ch09;StartB=6138872;EndB=6138872;Parent=SYN177;VarType=ShV;DupType=.
ch09	5189940	DEL324015	GA	G	.	PASS	END=5189941;ChrB=ch09;StartB=6146717;EndB=6146717;Parent=SYN177;VarType=ShV;DupType=.
ch09	5196071	SNP324016	C	G	.	PASS	END=5196071;ChrB=ch09;StartB=6152847;EndB=6152847;Parent=SYN177;VarType=ShV;DupType=.
ch09	5196848	DEL324017	AT	A	.	PASS	END=5196849;ChrB=ch09;StartB=6153624;EndB=6153624;Parent=SYN177;VarType=ShV;DupType=.
ch09	5209305	SNP324018	G	A	.	PASS	END=5209305;ChrB=ch09;StartB=6166080;EndB=6166080;Parent=SYN177;VarType=ShV;DupType=.
ch09	5212827	DEL324019	GAT	G	.	PASS	END=5212829;ChrB=ch09;StartB=6169602;EndB=6169602;Parent=SYN177;VarType=ShV;DupType=.
ch09	5220461	INS324020	G	GT	.	PASS	END=5220461;ChrB=ch09;StartB=6177234;EndB=6177235;Parent=SYN177;VarType=ShV;DupType=.
ch09	5220941	INS324021	T	TA	.	PASS	END=5220941;ChrB=ch09;StartB=6177715;EndB=6177716;Parent=SYN177;VarType=ShV;DupType=.
ch09	5230137	INS324022	A	AG	.	PASS	END=5230137;ChrB=ch09;StartB=6186912;EndB=6186913;Parent=SYN177;VarType=ShV;DupType=.
ch09	5249844	INS324023	C	CA	.	PASS	END=5249844;ChrB=ch09;StartB=6206620;EndB=6206621;Parent=SYN177;VarType=ShV;DupType=.
ch09	5251252	SNP324024	G	A	.	PASS	END=5251252;ChrB=ch09;StartB=6208029;EndB=6208029;Parent=SYN177;VarType=ShV;DupType=.
ch09	5276549	SNP324025	C	A	.	PASS	END=5276549;ChrB=ch09;StartB=6233326;EndB=6233326;Parent=SYN177;VarType=ShV;DupType=.
ch09	5285173	DEL324026	TA	T	.	PASS	END=5285174;ChrB=ch09;StartB=6241950;EndB=6241950;Parent=SYN177;VarType=ShV;DupType=.
ch09	5316631	INS324027	T	TA	.	PASS	END=5316631;ChrB=ch09;StartB=6273407;EndB=6273408;Parent=SYN177;VarType=ShV;DupType=.
ch09	5317386	INS324028	T	TA	.	PASS	END=5317386;ChrB=ch09;StartB=6274163;EndB=6274164;Parent=SYN177;VarType=ShV;DupType=.
ch09	5320930	SNP324029	C	T	.	PASS	END=5320930;ChrB=ch09;StartB=6277708;EndB=6277708;Parent=SYN177;VarType=ShV;DupType=.
ch09	5325268	INS324030	A	AT	.	PASS	END=5325268;ChrB=ch09;StartB=6282046;EndB=6282047;Parent=SYN177;VarType=ShV;DupType=.
ch09	5329920	SNP324031	A	T	.	PASS	END=5329920;ChrB=ch09;StartB=6286699;EndB=6286699;Parent=SYN177;VarType=ShV;DupType=.
ch09	5333143	DEL324032	ACCCC	A	.	PASS	END=5333147;ChrB=ch09;StartB=6289922;EndB=6289922;Parent=SYN177;VarType=ShV;DupType=.
ch09	5340868	INS324033	T	TG	.	PASS	END=5340868;ChrB=ch09;StartB=6297643;EndB=6297644;Parent=SYN177;VarType=ShV;DupType=.
ch09	5341194	SNP324034	C	T	.	PASS	END=5341194;ChrB=ch09;StartB=6297970;EndB=6297970;Parent=SYN177;VarType=ShV;DupType=.
ch09	5344602	INS324035	A	AG	.	PASS	END=5344602;ChrB=ch09;StartB=6301378;EndB=6301379;Parent=SYN177;VarType=ShV;DupType=.
ch09	5357586	DEL324036	AGG	A	.	PASS	END=5357588;ChrB=ch09;StartB=6314363;EndB=6314363;Parent=SYN177;VarType=ShV;DupType=.
ch09	5359238	INS324037	T	TGGG	.	PASS	END=5359238;ChrB=ch09;StartB=6316013;EndB=6316016;Parent=SYN177;VarType=ShV;DupType=.
ch09	5365280	INS324038	C	CATAT	.	PASS	END=5365280;ChrB=ch09;StartB=6322058;EndB=6322062;Parent=SYN177;VarType=ShV;DupType=.
ch09	5365947	INS324039	T	TTA	.	PASS	END=5365947;ChrB=ch09;StartB=6322729;EndB=6322731;Parent=SYN177;VarType=ShV;DupType=.
ch09	5366561	INS324040	A	AG	.	PASS	END=5366561;ChrB=ch09;StartB=6323345;EndB=6323346;Parent=SYN177;VarType=ShV;DupType=.
ch09	5378360	INS324041	C	CAT	.	PASS	END=5378360;ChrB=ch09;StartB=6335145;EndB=6335147;Parent=SYN177;VarType=ShV;DupType=.
ch09	5379948	INS324042	A	ATATATGTAATTGTGAT	.	PASS	END=5379948;ChrB=ch09;StartB=6336735;EndB=6336751;Parent=SYN177;VarType=ShV;DupType=.
ch09	5384885	SNP324043	T	A	.	PASS	END=5384885;ChrB=ch09;StartB=6341688;EndB=6341688;Parent=SYN177;VarType=ShV;DupType=.
ch09	5394052	INS324044	A	AATATATAT	.	PASS	END=5394052;ChrB=ch09;StartB=6350855;EndB=6350863;Parent=SYN177;VarType=ShV;DupType=.
ch09	5419247	INS324045	T	TA	.	PASS	END=5419247;ChrB=ch09;StartB=6376058;EndB=6376059;Parent=SYN177;VarType=ShV;DupType=.
ch09	5426897	SNP324046	A	T	.	PASS	END=5426897;ChrB=ch09;StartB=6383709;EndB=6383709;Parent=SYN177;VarType=ShV;DupType=.
ch09	5443636	INS324047	G	GA	.	PASS	END=5443636;ChrB=ch09;StartB=6400448;EndB=6400449;Parent=SYN177;VarType=ShV;DupType=.
ch09	5447666	SYNAL772	N	<SYNAL>	.	PASS	END=5751261;ChrB=ch09;StartB=6469938;EndB=6773585;Parent=SYN178;VarType=.;DupType=.
ch09	5447666	SYN178	N	<SYN>	.	PASS	END=6286802;ChrB=ch09;StartB=6469938;EndB=7311579;Parent=.;VarType=SR;DupType=-
ch09	5447701	SNP324143	G	A	.	PASS	END=5447701;ChrB=ch09;StartB=6469973;EndB=6469973;Parent=SYN178;VarType=ShV;DupType=.
ch09	5447713	SNP324144	G	A	.	PASS	END=5447713;ChrB=ch09;StartB=6469985;EndB=6469985;Parent=SYN178;VarType=ShV;DupType=.
ch09	5447781	SNP324145	T	G	.	PASS	END=5447781;ChrB=ch09;StartB=6470053;EndB=6470053;Parent=SYN178;VarType=ShV;DupType=.
ch09	5447804	SNP324146	G	T	.	PASS	END=5447804;ChrB=ch09;StartB=6470076;EndB=6470076;Parent=SYN178;VarType=ShV;DupType=.
ch09	5447842	SNP324147	C	T	.	PASS	END=5447842;ChrB=ch09;StartB=6470114;EndB=6470114;Parent=SYN178;VarType=ShV;DupType=.
ch09	5447843	SNP324148	A	C	.	PASS	END=5447843;ChrB=ch09;StartB=6470115;EndB=6470115;Parent=SYN178;VarType=ShV;DupType=.
ch09	5447849	SNP324149	G	A	.	PASS	END=5447849;ChrB=ch09;StartB=6470121;EndB=6470121;Parent=SYN178;VarType=ShV;DupType=.
ch09	5447866	SNP324150	A	C	.	PASS	END=5447866;ChrB=ch09;StartB=6470138;EndB=6470138;Parent=SYN178;VarType=ShV;DupType=.
ch09	5447887	SNP324151	A	T	.	PASS	END=5447887;ChrB=ch09;StartB=6470159;EndB=6470159;Parent=SYN178;VarType=ShV;DupType=.
ch09	5447890	SNP324152	A	G	.	PASS	END=5447890;ChrB=ch09;StartB=6470162;EndB=6470162;Parent=SYN178;VarType=ShV;DupType=.
ch09	5447894	SNP324153	C	T	.	PASS	END=5447894;ChrB=ch09;StartB=6470166;EndB=6470166;Parent=SYN178;VarType=ShV;DupType=.
ch09	5447905	INS324154	C	CT	.	PASS	END=5447905;ChrB=ch09;StartB=6470177;EndB=6470178;Parent=SYN178;VarType=ShV;DupType=.
ch09	5447928	SNP324155	C	A	.	PASS	END=5447928;ChrB=ch09;StartB=6470201;EndB=6470201;Parent=SYN178;VarType=ShV;DupType=.
ch09	5447933	SNP324156	A	G	.	PASS	END=5447933;ChrB=ch09;StartB=6470206;EndB=6470206;Parent=SYN178;VarType=ShV;DupType=.
ch09	5447954	SNP324157	T	C	.	PASS	END=5447954;ChrB=ch09;StartB=6470227;EndB=6470227;Parent=SYN178;VarType=ShV;DupType=.
ch09	5447963	SNP324158	T	G	.	PASS	END=5447963;ChrB=ch09;StartB=6470236;EndB=6470236;Parent=SYN178;VarType=ShV;DupType=.
ch09	5447991	DEL324159	AGATG	A	.	PASS	END=5447995;ChrB=ch09;StartB=6470264;EndB=6470264;Parent=SYN178;VarType=ShV;DupType=.
ch09	5448006	SNP324160	C	T	.	PASS	END=5448006;ChrB=ch09;StartB=6470275;EndB=6470275;Parent=SYN178;VarType=ShV;DupType=.
ch09	5448090	SNP324161	G	A	.	PASS	END=5448090;ChrB=ch09;StartB=6470359;EndB=6470359;Parent=SYN178;VarType=ShV;DupType=.
ch09	5448117	SNP324162	T	G	.	PASS	END=5448117;ChrB=ch09;StartB=6470386;EndB=6470386;Parent=SYN178;VarType=ShV;DupType=.
ch09	5448118	SNP324163	A	G	.	PASS	END=5448118;ChrB=ch09;StartB=6470387;EndB=6470387;Parent=SYN178;VarType=ShV;DupType=.
ch09	5448137	SNP324164	C	T	.	PASS	END=5448137;ChrB=ch09;StartB=6470406;EndB=6470406;Parent=SYN178;VarType=ShV;DupType=.
ch09	5448163	SNP324165	C	T	.	PASS	END=5448163;ChrB=ch09;StartB=6470432;EndB=6470432;Parent=SYN178;VarType=ShV;DupType=.
ch09	5448194	SNP324166	A	G	.	PASS	END=5448194;ChrB=ch09;StartB=6470463;EndB=6470463;Parent=SYN178;VarType=ShV;DupType=.
ch09	5448303	SNP324167	A	T	.	PASS	END=5448303;ChrB=ch09;StartB=6470572;EndB=6470572;Parent=SYN178;VarType=ShV;DupType=.
ch09	5448304	SNP324168	A	G	.	PASS	END=5448304;ChrB=ch09;StartB=6470573;EndB=6470573;Parent=SYN178;VarType=ShV;DupType=.
ch09	5448329	SNP324169	T	A	.	PASS	END=5448329;ChrB=ch09;StartB=6470598;EndB=6470598;Parent=SYN178;VarType=ShV;DupType=.
ch09	5448347	SNP324170	T	A	.	PASS	END=5448347;ChrB=ch09;StartB=6470616;EndB=6470616;Parent=SYN178;VarType=ShV;DupType=.
ch09	5448361	SNP324171	T	A	.	PASS	END=5448361;ChrB=ch09;StartB=6470630;EndB=6470630;Parent=SYN178;VarType=ShV;DupType=.
ch09	5448366	SNP324172	A	G	.	PASS	END=5448366;ChrB=ch09;StartB=6470635;EndB=6470635;Parent=SYN178;VarType=ShV;DupType=.
ch09	5448380	SNP324173	C	G	.	PASS	END=5448380;ChrB=ch09;StartB=6470649;EndB=6470649;Parent=SYN178;VarType=ShV;DupType=.
ch09	5448408	SNP324174	C	A	.	PASS	END=5448408;ChrB=ch09;StartB=6470677;EndB=6470677;Parent=SYN178;VarType=ShV;DupType=.
ch09	5448420	SNP324175	C	T	.	PASS	END=5448420;ChrB=ch09;StartB=6470689;EndB=6470689;Parent=SYN178;VarType=ShV;DupType=.
ch09	5448429	SNP324176	C	T	.	PASS	END=5448429;ChrB=ch09;StartB=6470698;EndB=6470698;Parent=SYN178;VarType=ShV;DupType=.
ch09	5448490	SNP324177	T	A	.	PASS	END=5448490;ChrB=ch09;StartB=6470759;EndB=6470759;Parent=SYN178;VarType=ShV;DupType=.
ch09	5448500	SNP324178	G	T	.	PASS	END=5448500;ChrB=ch09;StartB=6470769;EndB=6470769;Parent=SYN178;VarType=ShV;DupType=.
ch09	5448545	SNP324179	T	C	.	PASS	END=5448545;ChrB=ch09;StartB=6470814;EndB=6470814;Parent=SYN178;VarType=ShV;DupType=.
ch09	5448573	SNP324180	T	C	.	PASS	END=5448573;ChrB=ch09;StartB=6470842;EndB=6470842;Parent=SYN178;VarType=ShV;DupType=.
ch09	5448653	SNP324181	A	C	.	PASS	END=5448653;ChrB=ch09;StartB=6470922;EndB=6470922;Parent=SYN178;VarType=ShV;DupType=.
ch09	5448679	SNP324182	A	G	.	PASS	END=5448679;ChrB=ch09;StartB=6470948;EndB=6470948;Parent=SYN178;VarType=ShV;DupType=.
ch09	5448682	SNP324183	C	T	.	PASS	END=5448682;ChrB=ch09;StartB=6470951;EndB=6470951;Parent=SYN178;VarType=ShV;DupType=.
ch09	5448713	SNP324184	A	C	.	PASS	END=5448713;ChrB=ch09;StartB=6470982;EndB=6470982;Parent=SYN178;VarType=ShV;DupType=.
ch09	5448726	SNP324185	A	T	.	PASS	END=5448726;ChrB=ch09;StartB=6470995;EndB=6470995;Parent=SYN178;VarType=ShV;DupType=.
ch09	5448729	SNP324186	G	C	.	PASS	END=5448729;ChrB=ch09;StartB=6470998;EndB=6470998;Parent=SYN178;VarType=ShV;DupType=.
ch09	5448730	SNP324187	T	C	.	PASS	END=5448730;ChrB=ch09;StartB=6470999;EndB=6470999;Parent=SYN178;VarType=ShV;DupType=.
ch09	5448751	SNP324188	T	C	.	PASS	END=5448751;ChrB=ch09;StartB=6471020;EndB=6471020;Parent=SYN178;VarType=ShV;DupType=.
ch09	5448824	SNP324189	T	A	.	PASS	END=5448824;ChrB=ch09;StartB=6471093;EndB=6471093;Parent=SYN178;VarType=ShV;DupType=.
ch09	5448860	SNP324190	C	T	.	PASS	END=5448860;ChrB=ch09;StartB=6471129;EndB=6471129;Parent=SYN178;VarType=ShV;DupType=.
ch09	5448868	INS324191	T	TA	.	PASS	END=5448868;ChrB=ch09;StartB=6471137;EndB=6471138;Parent=SYN178;VarType=ShV;DupType=.
ch09	5448910	SNP324192	T	C	.	PASS	END=5448910;ChrB=ch09;StartB=6471180;EndB=6471180;Parent=SYN178;VarType=ShV;DupType=.
ch09	5448946	SNP324193	C	A	.	PASS	END=5448946;ChrB=ch09;StartB=6471216;EndB=6471216;Parent=SYN178;VarType=ShV;DupType=.
ch09	5448986	SNP324194	A	G	.	PASS	END=5448986;ChrB=ch09;StartB=6471256;EndB=6471256;Parent=SYN178;VarType=ShV;DupType=.
ch09	5449045	SNP324195	G	T	.	PASS	END=5449045;ChrB=ch09;StartB=6471315;EndB=6471315;Parent=SYN178;VarType=ShV;DupType=.
ch09	5449050	SNP324196	C	T	.	PASS	END=5449050;ChrB=ch09;StartB=6471320;EndB=6471320;Parent=SYN178;VarType=ShV;DupType=.
ch09	5449115	DEL324197	TA	T	.	PASS	END=5449116;ChrB=ch09;StartB=6471385;EndB=6471385;Parent=SYN178;VarType=ShV;DupType=.
ch09	5449132	DEL324198	CT	C	.	PASS	END=5449133;ChrB=ch09;StartB=6471401;EndB=6471401;Parent=SYN178;VarType=ShV;DupType=.
ch09	5450644	INS324048	T	TA	.	PASS	END=5450644;ChrB=ch09;StartB=6407457;EndB=6407458;Parent=SYN177;VarType=ShV;DupType=.
ch09	5450644	DEL324199	TA	T	.	PASS	END=5450645;ChrB=ch09;StartB=6472912;EndB=6472912;Parent=SYN178;VarType=ShV;DupType=.
ch09	5452293	SNP324200	G	A	.	PASS	END=5452293;ChrB=ch09;StartB=6474560;EndB=6474560;Parent=SYN178;VarType=ShV;DupType=.
ch09	5452832	INS324201	C	CT	.	PASS	END=5452832;ChrB=ch09;StartB=6475099;EndB=6475100;Parent=SYN178;VarType=ShV;DupType=.
ch09	5452917	SNP324202	G	A	.	PASS	END=5452917;ChrB=ch09;StartB=6475185;EndB=6475185;Parent=SYN178;VarType=ShV;DupType=.
ch09	5453126	SNP324203	C	A	.	PASS	END=5453126;ChrB=ch09;StartB=6475394;EndB=6475394;Parent=SYN178;VarType=ShV;DupType=.
ch09	5453874	SNP324204	G	A	.	PASS	END=5453874;ChrB=ch09;StartB=6476142;EndB=6476142;Parent=SYN178;VarType=ShV;DupType=.
ch09	5454371	SNP324205	G	C	.	PASS	END=5454371;ChrB=ch09;StartB=6476639;EndB=6476639;Parent=SYN178;VarType=ShV;DupType=.
ch09	5455131	SNP324206	G	C	.	PASS	END=5455131;ChrB=ch09;StartB=6477399;EndB=6477399;Parent=SYN178;VarType=ShV;DupType=.
ch09	5456149	SNP324049	G	A	.	PASS	END=5456149;ChrB=ch09;StartB=6412963;EndB=6412963;Parent=SYN177;VarType=ShV;DupType=.
ch09	5456485	SNP324207	G	A	.	PASS	END=5456485;ChrB=ch09;StartB=6478753;EndB=6478753;Parent=SYN178;VarType=ShV;DupType=.
ch09	5456693	SNP324208	A	C	.	PASS	END=5456693;ChrB=ch09;StartB=6478961;EndB=6478961;Parent=SYN178;VarType=ShV;DupType=.
ch09	5456997	SNP324050	T	C	.	PASS	END=5456997;ChrB=ch09;StartB=6413811;EndB=6413811;Parent=SYN177;VarType=ShV;DupType=.
ch09	5458120	SNP324209	C	T	.	PASS	END=5458120;ChrB=ch09;StartB=6480388;EndB=6480388;Parent=SYN178;VarType=ShV;DupType=.
ch09	5458176	SNP324051	A	G	.	PASS	END=5458176;ChrB=ch09;StartB=6414990;EndB=6414990;Parent=SYN177;VarType=ShV;DupType=.
ch09	5458196	SNP324210	C	A	.	PASS	END=5458196;ChrB=ch09;StartB=6480464;EndB=6480464;Parent=SYN178;VarType=ShV;DupType=.
ch09	5458197	SNP324211	A	T	.	PASS	END=5458197;ChrB=ch09;StartB=6480465;EndB=6480465;Parent=SYN178;VarType=ShV;DupType=.
ch09	5460051	INS324212	G	GGACGGATCGTCGTGGGCAC	.	PASS	END=5460051;ChrB=ch09;StartB=6482319;EndB=6482338;Parent=SYN178;VarType=ShV;DupType=.
ch09	5461324	SNP324052	T	C	.	PASS	END=5461324;ChrB=ch09;StartB=6418138;EndB=6418138;Parent=SYN177;VarType=ShV;DupType=.
ch09	5461356	SNP324053	C	G	.	PASS	END=5461356;ChrB=ch09;StartB=6418170;EndB=6418170;Parent=SYN177;VarType=ShV;DupType=.
ch09	5461511	SNP324054	G	A	.	PASS	END=5461511;ChrB=ch09;StartB=6418325;EndB=6418325;Parent=SYN177;VarType=ShV;DupType=.
ch09	5461612	SNP324055	G	A	.	PASS	END=5461612;ChrB=ch09;StartB=6418426;EndB=6418426;Parent=SYN177;VarType=ShV;DupType=.
ch09	5461640	SNP324056	A	G	.	PASS	END=5461640;ChrB=ch09;StartB=6418454;EndB=6418454;Parent=SYN177;VarType=ShV;DupType=.
ch09	5461677	SNP324057	A	G	.	PASS	END=5461677;ChrB=ch09;StartB=6418491;EndB=6418491;Parent=SYN177;VarType=ShV;DupType=.
ch09	5461728	SNP324058	T	G	.	PASS	END=5461728;ChrB=ch09;StartB=6418542;EndB=6418542;Parent=SYN177;VarType=ShV;DupType=.
ch09	5462465	SNP324059	A	T	.	PASS	END=5462465;ChrB=ch09;StartB=6419279;EndB=6419279;Parent=SYN177;VarType=ShV;DupType=.
ch09	5463436	SNP324060	A	G	.	PASS	END=5463436;ChrB=ch09;StartB=6420250;EndB=6420250;Parent=SYN177;VarType=ShV;DupType=.
ch09	5464198	SNP324061	A	T	.	PASS	END=5464198;ChrB=ch09;StartB=6421012;EndB=6421012;Parent=SYN177;VarType=ShV;DupType=.
ch09	5464856	SNP324062	T	C	.	PASS	END=5464856;ChrB=ch09;StartB=6421670;EndB=6421670;Parent=SYN177;VarType=ShV;DupType=.
ch09	5464969	SNP324063	A	G	.	PASS	END=5464969;ChrB=ch09;StartB=6421783;EndB=6421783;Parent=SYN177;VarType=ShV;DupType=.
ch09	5465006	SNP324064	G	A	.	PASS	END=5465006;ChrB=ch09;StartB=6421820;EndB=6421820;Parent=SYN177;VarType=ShV;DupType=.
ch09	5465108	SNP324065	A	T	.	PASS	END=5465108;ChrB=ch09;StartB=6421922;EndB=6421922;Parent=SYN177;VarType=ShV;DupType=.
ch09	5465229	SNP324066	T	G	.	PASS	END=5465229;ChrB=ch09;StartB=6422043;EndB=6422043;Parent=SYN177;VarType=ShV;DupType=.
ch09	5465268	SNP324067	T	G	.	PASS	END=5465268;ChrB=ch09;StartB=6422082;EndB=6422082;Parent=SYN177;VarType=ShV;DupType=.
ch09	5465276	SNP324068	G	C	.	PASS	END=5465276;ChrB=ch09;StartB=6422090;EndB=6422090;Parent=SYN177;VarType=ShV;DupType=.
ch09	5465277	SNP324069	T	A	.	PASS	END=5465277;ChrB=ch09;StartB=6422091;EndB=6422091;Parent=SYN177;VarType=ShV;DupType=.
ch09	5465349	SNP324070	T	G	.	PASS	END=5465349;ChrB=ch09;StartB=6422163;EndB=6422163;Parent=SYN177;VarType=ShV;DupType=.
ch09	5465461	SNP324071	T	A	.	PASS	END=5465461;ChrB=ch09;StartB=6422275;EndB=6422275;Parent=SYN177;VarType=ShV;DupType=.
ch09	5465481	SNP324072	A	T	.	PASS	END=5465481;ChrB=ch09;StartB=6422295;EndB=6422295;Parent=SYN177;VarType=ShV;DupType=.
ch09	5465493	SNP324073	A	T	.	PASS	END=5465493;ChrB=ch09;StartB=6422307;EndB=6422307;Parent=SYN177;VarType=ShV;DupType=.
ch09	5465529	SNP324074	G	A	.	PASS	END=5465529;ChrB=ch09;StartB=6422343;EndB=6422343;Parent=SYN177;VarType=ShV;DupType=.
ch09	5465539	SNP324075	A	G	.	PASS	END=5465539;ChrB=ch09;StartB=6422353;EndB=6422353;Parent=SYN177;VarType=ShV;DupType=.
ch09	5465553	INS324076	A	ATT	.	PASS	END=5465553;ChrB=ch09;StartB=6422367;EndB=6422369;Parent=SYN177;VarType=ShV;DupType=.
ch09	5465566	SNP324077	T	C	.	PASS	END=5465566;ChrB=ch09;StartB=6422382;EndB=6422382;Parent=SYN177;VarType=ShV;DupType=.
ch09	5465578	SNP324078	A	G	.	PASS	END=5465578;ChrB=ch09;StartB=6422394;EndB=6422394;Parent=SYN177;VarType=ShV;DupType=.
ch09	5465581	SNP324079	A	G	.	PASS	END=5465581;ChrB=ch09;StartB=6422397;EndB=6422397;Parent=SYN177;VarType=ShV;DupType=.
ch09	5465613	SNP324080	T	C	.	PASS	END=5465613;ChrB=ch09;StartB=6422429;EndB=6422429;Parent=SYN177;VarType=ShV;DupType=.
ch09	5465629	SNP324081	C	A	.	PASS	END=5465629;ChrB=ch09;StartB=6422445;EndB=6422445;Parent=SYN177;VarType=ShV;DupType=.
ch09	5465706	SNP324082	G	C	.	PASS	END=5465706;ChrB=ch09;StartB=6422522;EndB=6422522;Parent=SYN177;VarType=ShV;DupType=.
ch09	5465784	DEL324083	TG	T	.	PASS	END=5465785;ChrB=ch09;StartB=6422600;EndB=6422600;Parent=SYN177;VarType=ShV;DupType=.
ch09	5465848	DEL324084	GA	G	.	PASS	END=5465849;ChrB=ch09;StartB=6422663;EndB=6422663;Parent=SYN177;VarType=ShV;DupType=.
ch09	5465912	SNP324085	T	A	.	PASS	END=5465912;ChrB=ch09;StartB=6422726;EndB=6422726;Parent=SYN177;VarType=ShV;DupType=.
ch09	5465974	DEL324086	TGG	T	.	PASS	END=5465976;ChrB=ch09;StartB=6422788;EndB=6422788;Parent=SYN177;VarType=ShV;DupType=.
ch09	5465986	SNP324087	T	C	.	PASS	END=5465986;ChrB=ch09;StartB=6422798;EndB=6422798;Parent=SYN177;VarType=ShV;DupType=.
ch09	5465986	SNP324213	T	C	.	PASS	END=5465986;ChrB=ch09;StartB=6488273;EndB=6488273;Parent=SYN178;VarType=ShV;DupType=.
ch09	5466069	INS324088	C	CT	.	PASS	END=5466069;ChrB=ch09;StartB=6422881;EndB=6422882;Parent=SYN177;VarType=ShV;DupType=.
ch09	5466296	SNP324089	G	A	.	PASS	END=5466296;ChrB=ch09;StartB=6423109;EndB=6423109;Parent=SYN177;VarType=ShV;DupType=.
ch09	5466332	SNP324090	A	T	.	PASS	END=5466332;ChrB=ch09;StartB=6423145;EndB=6423145;Parent=SYN177;VarType=ShV;DupType=.
ch09	5466384	SNP324091	A	G	.	PASS	END=5466384;ChrB=ch09;StartB=6423197;EndB=6423197;Parent=SYN177;VarType=ShV;DupType=.
ch09	5466419	SNP324092	A	T	.	PASS	END=5466419;ChrB=ch09;StartB=6423232;EndB=6423232;Parent=SYN177;VarType=ShV;DupType=.
ch09	5466497	SNP324093	T	C	.	PASS	END=5466497;ChrB=ch09;StartB=6423310;EndB=6423310;Parent=SYN177;VarType=ShV;DupType=.
ch09	5466540	SNP324094	G	A	.	PASS	END=5466540;ChrB=ch09;StartB=6423353;EndB=6423353;Parent=SYN177;VarType=ShV;DupType=.
ch09	5466568	SNP324095	G	A	.	PASS	END=5466568;ChrB=ch09;StartB=6423381;EndB=6423381;Parent=SYN177;VarType=ShV;DupType=.
ch09	5466740	SNP324096	A	C	.	PASS	END=5466740;ChrB=ch09;StartB=6423553;EndB=6423553;Parent=SYN177;VarType=ShV;DupType=.
ch09	5466741	SNP324097	C	A	.	PASS	END=5466741;ChrB=ch09;StartB=6423554;EndB=6423554;Parent=SYN177;VarType=ShV;DupType=.
ch09	5466922	SNP324098	C	T	.	PASS	END=5466922;ChrB=ch09;StartB=6423735;EndB=6423735;Parent=SYN177;VarType=ShV;DupType=.
ch09	5466946	SNP324099	G	A	.	PASS	END=5466946;ChrB=ch09;StartB=6423759;EndB=6423759;Parent=SYN177;VarType=ShV;DupType=.
ch09	5467120	SNP324100	C	G	.	PASS	END=5467120;ChrB=ch09;StartB=6423933;EndB=6423933;Parent=SYN177;VarType=ShV;DupType=.
ch09	5467159	SNP324101	G	A	.	PASS	END=5467159;ChrB=ch09;StartB=6423972;EndB=6423972;Parent=SYN177;VarType=ShV;DupType=.
ch09	5467181	SNP324102	A	G	.	PASS	END=5467181;ChrB=ch09;StartB=6423994;EndB=6423994;Parent=SYN177;VarType=ShV;DupType=.
ch09	5467278	SNP324103	T	C	.	PASS	END=5467278;ChrB=ch09;StartB=6424091;EndB=6424091;Parent=SYN177;VarType=ShV;DupType=.
ch09	5467330	SNP324104	A	G	.	PASS	END=5467330;ChrB=ch09;StartB=6424143;EndB=6424143;Parent=SYN177;VarType=ShV;DupType=.
ch09	5467349	SNP324105	C	T	.	PASS	END=5467349;ChrB=ch09;StartB=6424162;EndB=6424162;Parent=SYN177;VarType=ShV;DupType=.
ch09	5467379	SNP324106	C	G	.	PASS	END=5467379;ChrB=ch09;StartB=6424192;EndB=6424192;Parent=SYN177;VarType=ShV;DupType=.
ch09	5467413	SNP324107	T	G	.	PASS	END=5467413;ChrB=ch09;StartB=6424226;EndB=6424226;Parent=SYN177;VarType=ShV;DupType=.
ch09	5467486	SNP324108	A	T	.	PASS	END=5467486;ChrB=ch09;StartB=6424299;EndB=6424299;Parent=SYN177;VarType=ShV;DupType=.
ch09	5467516	SNP324109	G	T	.	PASS	END=5467516;ChrB=ch09;StartB=6424329;EndB=6424329;Parent=SYN177;VarType=ShV;DupType=.
ch09	5467565	SNP324110	T	A	.	PASS	END=5467565;ChrB=ch09;StartB=6424378;EndB=6424378;Parent=SYN177;VarType=ShV;DupType=.
ch09	5467566	SNP324111	T	C	.	PASS	END=5467566;ChrB=ch09;StartB=6424379;EndB=6424379;Parent=SYN177;VarType=ShV;DupType=.
ch09	5467578	SNP324112	G	A	.	PASS	END=5467578;ChrB=ch09;StartB=6424391;EndB=6424391;Parent=SYN177;VarType=ShV;DupType=.
ch09	5467606	SNP324113	C	T	.	PASS	END=5467606;ChrB=ch09;StartB=6424419;EndB=6424419;Parent=SYN177;VarType=ShV;DupType=.
ch09	5467679	INS324114	A	AC	.	PASS	END=5467679;ChrB=ch09;StartB=6424492;EndB=6424493;Parent=SYN177;VarType=ShV;DupType=.
ch09	5467723	SNP324115	C	T	.	PASS	END=5467723;ChrB=ch09;StartB=6424537;EndB=6424537;Parent=SYN177;VarType=ShV;DupType=.
ch09	5467834	SNP324116	G	A	.	PASS	END=5467834;ChrB=ch09;StartB=6424648;EndB=6424648;Parent=SYN177;VarType=ShV;DupType=.
ch09	5467904	SNP324117	T	A	.	PASS	END=5467904;ChrB=ch09;StartB=6424718;EndB=6424718;Parent=SYN177;VarType=ShV;DupType=.
ch09	5467939	SNP324118	T	C	.	PASS	END=5467939;ChrB=ch09;StartB=6424753;EndB=6424753;Parent=SYN177;VarType=ShV;DupType=.
ch09	5468124	SNP324119	T	C	.	PASS	END=5468124;ChrB=ch09;StartB=6424938;EndB=6424938;Parent=SYN177;VarType=ShV;DupType=.
ch09	5468141	SNP324120	G	T	.	PASS	END=5468141;ChrB=ch09;StartB=6424955;EndB=6424955;Parent=SYN177;VarType=ShV;DupType=.
ch09	5468290	SNP324121	G	A	.	PASS	END=5468290;ChrB=ch09;StartB=6425104;EndB=6425104;Parent=SYN177;VarType=ShV;DupType=.
ch09	5468319	DEL324122	TAA	T	.	PASS	END=5468321;ChrB=ch09;StartB=6425133;EndB=6425133;Parent=SYN177;VarType=ShV;DupType=.
ch09	5468530	SNP324123	A	T	.	PASS	END=5468530;ChrB=ch09;StartB=6425342;EndB=6425342;Parent=SYN177;VarType=ShV;DupType=.
ch09	5468557	INS324124	C	CA	.	PASS	END=5468557;ChrB=ch09;StartB=6425369;EndB=6425370;Parent=SYN177;VarType=ShV;DupType=.
ch09	5468583	SNP324125	A	G	.	PASS	END=5468583;ChrB=ch09;StartB=6425396;EndB=6425396;Parent=SYN177;VarType=ShV;DupType=.
ch09	5468693	SNP324126	G	T	.	PASS	END=5468693;ChrB=ch09;StartB=6425506;EndB=6425506;Parent=SYN177;VarType=ShV;DupType=.
ch09	5468843	SNP324127	A	G	.	PASS	END=5468843;ChrB=ch09;StartB=6425656;EndB=6425656;Parent=SYN177;VarType=ShV;DupType=.
ch09	5468882	SNP324128	T	C	.	PASS	END=5468882;ChrB=ch09;StartB=6425695;EndB=6425695;Parent=SYN177;VarType=ShV;DupType=.
ch09	5468933	SNP324129	A	G	.	PASS	END=5468933;ChrB=ch09;StartB=6425746;EndB=6425746;Parent=SYN177;VarType=ShV;DupType=.
ch09	5468994	SNP324130	T	C	.	PASS	END=5468994;ChrB=ch09;StartB=6425807;EndB=6425807;Parent=SYN177;VarType=ShV;DupType=.
ch09	5469000	SNP324131	C	T	.	PASS	END=5469000;ChrB=ch09;StartB=6425813;EndB=6425813;Parent=SYN177;VarType=ShV;DupType=.
ch09	5469008	SNP324132	A	G	.	PASS	END=5469008;ChrB=ch09;StartB=6425821;EndB=6425821;Parent=SYN177;VarType=ShV;DupType=.
ch09	5469045	SNP324133	T	G	.	PASS	END=5469045;ChrB=ch09;StartB=6425858;EndB=6425858;Parent=SYN177;VarType=ShV;DupType=.
ch09	5469114	SNP324134	A	G	.	PASS	END=5469114;ChrB=ch09;StartB=6425927;EndB=6425927;Parent=SYN177;VarType=ShV;DupType=.
ch09	5469384	SNP324135	C	T	.	PASS	END=5469384;ChrB=ch09;StartB=6426197;EndB=6426197;Parent=SYN177;VarType=ShV;DupType=.
ch09	5469415	SNP324136	A	G	.	PASS	END=5469415;ChrB=ch09;StartB=6426228;EndB=6426228;Parent=SYN177;VarType=ShV;DupType=.
ch09	5469455	SNP324137	A	T	.	PASS	END=5469455;ChrB=ch09;StartB=6426268;EndB=6426268;Parent=SYN177;VarType=ShV;DupType=.
ch09	5469468	SNP324138	G	C	.	PASS	END=5469468;ChrB=ch09;StartB=6426281;EndB=6426281;Parent=SYN177;VarType=ShV;DupType=.
ch09	5469498	SNP324139	A	G	.	PASS	END=5469498;ChrB=ch09;StartB=6426311;EndB=6426311;Parent=SYN177;VarType=ShV;DupType=.
ch09	5469504	SNP324140	T	C	.	PASS	END=5469504;ChrB=ch09;StartB=6426317;EndB=6426317;Parent=SYN177;VarType=ShV;DupType=.
ch09	5469563	SNP324141	G	A	.	PASS	END=5469563;ChrB=ch09;StartB=6426376;EndB=6426376;Parent=SYN177;VarType=ShV;DupType=.
ch09	5469612	SNP324142	A	C	.	PASS	END=5469612;ChrB=ch09;StartB=6426425;EndB=6426425;Parent=SYN177;VarType=ShV;DupType=.
ch09	5477800	SNP324214	C	T	.	PASS	END=5477800;ChrB=ch09;StartB=6500087;EndB=6500087;Parent=SYN178;VarType=ShV;DupType=.
ch09	5479749	SNP324215	T	C	.	PASS	END=5479749;ChrB=ch09;StartB=6502036;EndB=6502036;Parent=SYN178;VarType=ShV;DupType=.
ch09	5488149	INS324216	G	GA	.	PASS	END=5488149;ChrB=ch09;StartB=6510436;EndB=6510437;Parent=SYN178;VarType=ShV;DupType=.
ch09	5488981	SNP324217	C	T	.	PASS	END=5488981;ChrB=ch09;StartB=6511269;EndB=6511269;Parent=SYN178;VarType=ShV;DupType=.
ch09	5508767	INS324218	T	TA	.	PASS	END=5508767;ChrB=ch09;StartB=6531055;EndB=6531056;Parent=SYN178;VarType=ShV;DupType=.
ch09	5512685	INS324219	C	CT	.	PASS	END=5512685;ChrB=ch09;StartB=6534974;EndB=6534975;Parent=SYN178;VarType=ShV;DupType=.
ch09	5519399	INS324220	A	AC	.	PASS	END=5519399;ChrB=ch09;StartB=6541689;EndB=6541690;Parent=SYN178;VarType=ShV;DupType=.
ch09	5527613	INS324221	A	AT	.	PASS	END=5527613;ChrB=ch09;StartB=6549904;EndB=6549905;Parent=SYN178;VarType=ShV;DupType=.
ch09	5527736	INS324222	C	CT	.	PASS	END=5527736;ChrB=ch09;StartB=6550028;EndB=6550029;Parent=SYN178;VarType=ShV;DupType=.
ch09	5530304	INS324223	A	AG	.	PASS	END=5530304;ChrB=ch09;StartB=6552597;EndB=6552598;Parent=SYN178;VarType=ShV;DupType=.
ch09	5557141	INS324224	T	TTTATCGGTTTAAC	.	PASS	END=5557141;ChrB=ch09;StartB=6579435;EndB=6579448;Parent=SYN178;VarType=ShV;DupType=.
ch09	5560580	DEL324225	TTA	T	.	PASS	END=5560582;ChrB=ch09;StartB=6582887;EndB=6582887;Parent=SYN178;VarType=ShV;DupType=.
ch09	5560868	SNP324226	C	T	.	PASS	END=5560868;ChrB=ch09;StartB=6583173;EndB=6583173;Parent=SYN178;VarType=ShV;DupType=.
ch09	5563278	INS324227	A	AAT	.	PASS	END=5563278;ChrB=ch09;StartB=6585583;EndB=6585585;Parent=SYN178;VarType=ShV;DupType=.
ch09	5566094	SNP324228	T	C	.	PASS	END=5566094;ChrB=ch09;StartB=6588401;EndB=6588401;Parent=SYN178;VarType=ShV;DupType=.
ch09	5577197	INS324229	T	TG	.	PASS	END=5577197;ChrB=ch09;StartB=6599504;EndB=6599505;Parent=SYN178;VarType=ShV;DupType=.
ch09	5580404	INS324230	A	AT	.	PASS	END=5580404;ChrB=ch09;StartB=6602712;EndB=6602713;Parent=SYN178;VarType=ShV;DupType=.
ch09	5585718	SNP324231	C	T	.	PASS	END=5585718;ChrB=ch09;StartB=6608027;EndB=6608027;Parent=SYN178;VarType=ShV;DupType=.
ch09	5601679	SNP324232	C	T	.	PASS	END=5601679;ChrB=ch09;StartB=6623988;EndB=6623988;Parent=SYN178;VarType=ShV;DupType=.
ch09	5602505	SNP324233	A	G	.	PASS	END=5602505;ChrB=ch09;StartB=6624814;EndB=6624814;Parent=SYN178;VarType=ShV;DupType=.
ch09	5607579	SNP324234	A	G	.	PASS	END=5607579;ChrB=ch09;StartB=6629888;EndB=6629888;Parent=SYN178;VarType=ShV;DupType=.
ch09	5611760	SNP324235	T	G	.	PASS	END=5611760;ChrB=ch09;StartB=6634069;EndB=6634069;Parent=SYN178;VarType=ShV;DupType=.
ch09	5617848	SNP324236	T	G	.	PASS	END=5617848;ChrB=ch09;StartB=6640157;EndB=6640157;Parent=SYN178;VarType=ShV;DupType=.
ch09	5618471	INS324237	T	TGG	.	PASS	END=5618471;ChrB=ch09;StartB=6640780;EndB=6640782;Parent=SYN178;VarType=ShV;DupType=.
ch09	5618671	INS324238	T	TG	.	PASS	END=5618671;ChrB=ch09;StartB=6640982;EndB=6640983;Parent=SYN178;VarType=ShV;DupType=.
ch09	5624875	INS324239	T	TG	.	PASS	END=5624875;ChrB=ch09;StartB=6647187;EndB=6647188;Parent=SYN178;VarType=ShV;DupType=.
ch09	5625712	INS324240	T	TA	.	PASS	END=5625712;ChrB=ch09;StartB=6648025;EndB=6648026;Parent=SYN178;VarType=ShV;DupType=.
ch09	5625889	SNP324241	T	A	.	PASS	END=5625889;ChrB=ch09;StartB=6648203;EndB=6648203;Parent=SYN178;VarType=ShV;DupType=.
ch09	5631516	INS324242	C	CATATAT	.	PASS	END=5631516;ChrB=ch09;StartB=6653830;EndB=6653836;Parent=SYN178;VarType=ShV;DupType=.
ch09	5640109	INS324243	G	GA	.	PASS	END=5640109;ChrB=ch09;StartB=6662429;EndB=6662430;Parent=SYN178;VarType=ShV;DupType=.
ch09	5642850	DEL324244	TG	T	.	PASS	END=5642851;ChrB=ch09;StartB=6665171;EndB=6665171;Parent=SYN178;VarType=ShV;DupType=.
ch09	5651055	INS324245	G	GA	.	PASS	END=5651055;ChrB=ch09;StartB=6673375;EndB=6673376;Parent=SYN178;VarType=ShV;DupType=.
ch09	5668485	SNP324246	G	A	.	PASS	END=5668485;ChrB=ch09;StartB=6690806;EndB=6690806;Parent=SYN178;VarType=ShV;DupType=.
ch09	5681660	SNP324247	A	C	.	PASS	END=5681660;ChrB=ch09;StartB=6703981;EndB=6703981;Parent=SYN178;VarType=ShV;DupType=.
ch09	5685519	INS324248	A	AG	.	PASS	END=5685519;ChrB=ch09;StartB=6707840;EndB=6707841;Parent=SYN178;VarType=ShV;DupType=.
ch09	5687541	SNP324249	A	G	.	PASS	END=5687541;ChrB=ch09;StartB=6709863;EndB=6709863;Parent=SYN178;VarType=ShV;DupType=.
ch09	5700929	SNP324250	C	G	.	PASS	END=5700929;ChrB=ch09;StartB=6723251;EndB=6723251;Parent=SYN178;VarType=ShV;DupType=.
ch09	5712959	DEL324251	TA	T	.	PASS	END=5712960;ChrB=ch09;StartB=6735281;EndB=6735281;Parent=SYN178;VarType=ShV;DupType=.
ch09	5715383	DEL324252	TA	T	.	PASS	END=5715384;ChrB=ch09;StartB=6737704;EndB=6737704;Parent=SYN178;VarType=ShV;DupType=.
ch09	5719118	SNP324253	T	A	.	PASS	END=5719118;ChrB=ch09;StartB=6741438;EndB=6741438;Parent=SYN178;VarType=ShV;DupType=.
ch09	5719495	SNP324254	G	T	.	PASS	END=5719495;ChrB=ch09;StartB=6741815;EndB=6741815;Parent=SYN178;VarType=ShV;DupType=.
ch09	5726530	INS324255	T	TA	.	PASS	END=5726530;ChrB=ch09;StartB=6748850;EndB=6748851;Parent=SYN178;VarType=ShV;DupType=.
ch09	5727005	INS324256	C	CT	.	PASS	END=5727005;ChrB=ch09;StartB=6749326;EndB=6749327;Parent=SYN178;VarType=ShV;DupType=.
ch09	5729901	INS324257	C	CA	.	PASS	END=5729901;ChrB=ch09;StartB=6752223;EndB=6752224;Parent=SYN178;VarType=ShV;DupType=.
ch09	5735095	INS324258	C	CA	.	PASS	END=5735095;ChrB=ch09;StartB=6757418;EndB=6757419;Parent=SYN178;VarType=ShV;DupType=.
ch09	5751262	HDR646	N	<HDR>	.	PASS	END=5751288;ChrB=ch09;StartB=6773586;EndB=6776033;Parent=SYN178;VarType=ShV;DupType=.
ch09	5751289	SYNAL773	N	<SYNAL>	.	PASS	END=6286802;ChrB=ch09;StartB=6776034;EndB=7311579;Parent=SYN178;VarType=.;DupType=.
ch09	5751335	SNP324259	C	T	.	PASS	END=5751335;ChrB=ch09;StartB=6776080;EndB=6776080;Parent=SYN178;VarType=ShV;DupType=.
ch09	5753079	SNP324260	A	T	.	PASS	END=5753079;ChrB=ch09;StartB=6777824;EndB=6777824;Parent=SYN178;VarType=ShV;DupType=.
ch09	5754437	INS324261	G	GAT	.	PASS	END=5754437;ChrB=ch09;StartB=6779182;EndB=6779184;Parent=SYN178;VarType=ShV;DupType=.
ch09	5754720	INS324262	A	AT	.	PASS	END=5754720;ChrB=ch09;StartB=6779467;EndB=6779468;Parent=SYN178;VarType=ShV;DupType=.
ch09	5777206	INS324263	T	TC	.	PASS	END=5777206;ChrB=ch09;StartB=6801954;EndB=6801955;Parent=SYN178;VarType=ShV;DupType=.
ch09	5806532	SNP324264	A	G	.	PASS	END=5806532;ChrB=ch09;StartB=6831281;EndB=6831281;Parent=SYN178;VarType=ShV;DupType=.
ch09	5807200	INVDP3535	N	<INVDP>	.	PASS	END=5813263;ChrB=ch04;StartB=54890207;EndB=54896164;Parent=.;VarType=SR;DupType=copygain
ch09	5807200	INVDPAL6806	N	<INVDPAL>	.	PASS	END=5813263;ChrB=ch04;StartB=54896164;EndB=54890207;Parent=INVDP3535;VarType=.;DupType=.
ch09	5811037	SNP324265	G	A	.	PASS	END=5811037;ChrB=ch09;StartB=6835786;EndB=6835786;Parent=SYN178;VarType=ShV;DupType=.
ch09	5811319	SNP324266	C	T	.	PASS	END=5811319;ChrB=ch09;StartB=6836068;EndB=6836068;Parent=SYN178;VarType=ShV;DupType=.
ch09	5813433	INS324267	G	GTATATA	.	PASS	END=5813433;ChrB=ch09;StartB=6838182;EndB=6838188;Parent=SYN178;VarType=ShV;DupType=.
ch09	5813720	INS324268	G	GT	.	PASS	END=5813720;ChrB=ch09;StartB=6838475;EndB=6838476;Parent=SYN178;VarType=ShV;DupType=.
ch09	5815043	DEL324269	AATATATAT	A	.	PASS	END=5815051;ChrB=ch09;StartB=6839799;EndB=6839799;Parent=SYN178;VarType=ShV;DupType=.
ch09	5821225	DEL324270	CATAT	C	.	PASS	END=5821229;ChrB=ch09;StartB=6845973;EndB=6845973;Parent=SYN178;VarType=ShV;DupType=.
ch09	5822026	INS324271	C	CT	.	PASS	END=5822026;ChrB=ch09;StartB=6846770;EndB=6846771;Parent=SYN178;VarType=ShV;DupType=.
ch09	5832777	INS324272	T	TA	.	PASS	END=5832777;ChrB=ch09;StartB=6857522;EndB=6857523;Parent=SYN178;VarType=ShV;DupType=.
ch09	5849248	DEL324273	AATT	A	.	PASS	END=5849251;ChrB=ch09;StartB=6873994;EndB=6873994;Parent=SYN178;VarType=ShV;DupType=.
ch09	5851162	SNP324274	T	C	.	PASS	END=5851162;ChrB=ch09;StartB=6875905;EndB=6875905;Parent=SYN178;VarType=ShV;DupType=.
ch09	5852991	INS324275	T	TC	.	PASS	END=5852991;ChrB=ch09;StartB=6877734;EndB=6877735;Parent=SYN178;VarType=ShV;DupType=.
ch09	5863800	INS324276	C	CAT	.	PASS	END=5863800;ChrB=ch09;StartB=6888544;EndB=6888546;Parent=SYN178;VarType=ShV;DupType=.
ch09	5868258	SNP324277	G	A	.	PASS	END=5868258;ChrB=ch09;StartB=6893004;EndB=6893004;Parent=SYN178;VarType=ShV;DupType=.
ch09	5870194	INS324278	G	GA	.	PASS	END=5870194;ChrB=ch09;StartB=6894940;EndB=6894941;Parent=SYN178;VarType=ShV;DupType=.
ch09	5870597	INS324279	T	TA	.	PASS	END=5870597;ChrB=ch09;StartB=6895344;EndB=6895345;Parent=SYN178;VarType=ShV;DupType=.
ch09	5871229	INS324280	A	AT	.	PASS	END=5871229;ChrB=ch09;StartB=6895977;EndB=6895978;Parent=SYN178;VarType=ShV;DupType=.
ch09	5872333	DEL324281	AT	A	.	PASS	END=5872334;ChrB=ch09;StartB=6897082;EndB=6897082;Parent=SYN178;VarType=ShV;DupType=.
ch09	5877909	SNP324282	T	A	.	PASS	END=5877909;ChrB=ch09;StartB=6902657;EndB=6902657;Parent=SYN178;VarType=ShV;DupType=.
ch09	5878032	INS324283	A	AG	.	PASS	END=5878032;ChrB=ch09;StartB=6902780;EndB=6902781;Parent=SYN178;VarType=ShV;DupType=.
ch09	5882969	INS324284	C	CA	.	PASS	END=5882969;ChrB=ch09;StartB=6907718;EndB=6907719;Parent=SYN178;VarType=ShV;DupType=.
ch09	5884550	SNP324285	A	C	.	PASS	END=5884550;ChrB=ch09;StartB=6909300;EndB=6909300;Parent=SYN178;VarType=ShV;DupType=.
ch09	5903212	SNP324286	T	C	.	PASS	END=5903212;ChrB=ch09;StartB=6927962;EndB=6927962;Parent=SYN178;VarType=ShV;DupType=.
ch09	5905297	INS324287	G	GATAT	.	PASS	END=5905297;ChrB=ch09;StartB=6930047;EndB=6930051;Parent=SYN178;VarType=ShV;DupType=.
ch09	5907474	SNP324288	C	A	.	PASS	END=5907474;ChrB=ch09;StartB=6932228;EndB=6932228;Parent=SYN178;VarType=ShV;DupType=.
ch09	5915417	INS324289	C	CA	.	PASS	END=5915417;ChrB=ch09;StartB=6940171;EndB=6940172;Parent=SYN178;VarType=ShV;DupType=.
ch09	5921168	INS324290	T	TCCCC	.	PASS	END=5921168;ChrB=ch09;StartB=6945923;EndB=6945927;Parent=SYN178;VarType=ShV;DupType=.
ch09	5922096	DEL324291	CAT	C	.	PASS	END=5922098;ChrB=ch09;StartB=6946855;EndB=6946855;Parent=SYN178;VarType=ShV;DupType=.
ch09	5923841	INS324292	G	GT	.	PASS	END=5923841;ChrB=ch09;StartB=6948598;EndB=6948599;Parent=SYN178;VarType=ShV;DupType=.
ch09	5927026	DEL324293	TTATATATATATATATATATATA	T	.	PASS	END=5927048;ChrB=ch09;StartB=6951784;EndB=6951784;Parent=SYN178;VarType=ShV;DupType=.
ch09	5927113	SNP324294	T	A	.	PASS	END=5927113;ChrB=ch09;StartB=6951849;EndB=6951849;Parent=SYN178;VarType=ShV;DupType=.
ch09	5929415	INS324295	T	TTATATA	.	PASS	END=5929415;ChrB=ch09;StartB=6954151;EndB=6954157;Parent=SYN178;VarType=ShV;DupType=.
ch09	5936669	SNP324296	C	G	.	PASS	END=5936669;ChrB=ch09;StartB=6961411;EndB=6961411;Parent=SYN178;VarType=ShV;DupType=.
ch09	5938365	INVDP3536	N	<INVDP>	.	PASS	END=5941813;ChrB=ch01;StartB=11414473;EndB=11417912;Parent=.;VarType=SR;DupType=copygain
ch09	5938365	INVDPAL6807	N	<INVDPAL>	.	PASS	END=5941813;ChrB=ch01;StartB=11417912;EndB=11414473;Parent=INVDP3536;VarType=.;DupType=.
ch09	5938628	INS324297	T	TA	.	PASS	END=5938628;ChrB=ch09;StartB=6963370;EndB=6963371;Parent=SYN178;VarType=ShV;DupType=.
ch09	5939973	INS324298	T	TA	.	PASS	END=5939973;ChrB=ch09;StartB=6964716;EndB=6964717;Parent=SYN178;VarType=ShV;DupType=.
ch09	5944887	DEL324299	AT	A	.	PASS	END=5944888;ChrB=ch09;StartB=6969631;EndB=6969631;Parent=SYN178;VarType=ShV;DupType=.
ch09	5947219	SNP324300	T	A	.	PASS	END=5947219;ChrB=ch09;StartB=6971962;EndB=6971962;Parent=SYN178;VarType=ShV;DupType=.
ch09	5951128	INS324301	C	CA	.	PASS	END=5951128;ChrB=ch09;StartB=6975871;EndB=6975872;Parent=SYN178;VarType=ShV;DupType=.
ch09	5955736	SNP324302	C	T	.	PASS	END=5955736;ChrB=ch09;StartB=6980480;EndB=6980480;Parent=SYN178;VarType=ShV;DupType=.
ch09	5957537	SNP324303	A	T	.	PASS	END=5957537;ChrB=ch09;StartB=6982281;EndB=6982281;Parent=SYN178;VarType=ShV;DupType=.
ch09	5974070	INS324304	A	AC	.	PASS	END=5974070;ChrB=ch09;StartB=6998814;EndB=6998815;Parent=SYN178;VarType=ShV;DupType=.
ch09	5975221	DEL324305	AT	A	.	PASS	END=5975222;ChrB=ch09;StartB=6999966;EndB=6999966;Parent=SYN178;VarType=ShV;DupType=.
ch09	5975833	DEL324306	TAC	T	.	PASS	END=5975835;ChrB=ch09;StartB=7000577;EndB=7000577;Parent=SYN178;VarType=ShV;DupType=.
ch09	5983591	SNP324307	C	T	.	PASS	END=5983591;ChrB=ch09;StartB=7008333;EndB=7008333;Parent=SYN178;VarType=ShV;DupType=.
ch09	5985408	INS324308	T	TAC	.	PASS	END=5985408;ChrB=ch09;StartB=7010150;EndB=7010152;Parent=SYN178;VarType=ShV;DupType=.
ch09	5989514	INS324309	G	GA	.	PASS	END=5989514;ChrB=ch09;StartB=7014258;EndB=7014259;Parent=SYN178;VarType=ShV;DupType=.
ch09	5989880	INS324310	G	GTATA	.	PASS	END=5989880;ChrB=ch09;StartB=7014625;EndB=7014629;Parent=SYN178;VarType=ShV;DupType=.
ch09	6000511	SNP324311	A	C	.	PASS	END=6000511;ChrB=ch09;StartB=7025260;EndB=7025260;Parent=SYN178;VarType=ShV;DupType=.
ch09	6001781	INS324312	G	GA	.	PASS	END=6001781;ChrB=ch09;StartB=7026530;EndB=7026531;Parent=SYN178;VarType=ShV;DupType=.
ch09	6004672	SNP324313	A	G	.	PASS	END=6004672;ChrB=ch09;StartB=7029422;EndB=7029422;Parent=SYN178;VarType=ShV;DupType=.
ch09	6006046	DEL324314	AATATATATATATATATATATATATATATAT	A	.	PASS	END=6006076;ChrB=ch09;StartB=7030796;EndB=7030796;Parent=SYN178;VarType=ShV;DupType=.
ch09	6006506	SNP324315	T	A	.	PASS	END=6006506;ChrB=ch09;StartB=7031226;EndB=7031226;Parent=SYN178;VarType=ShV;DupType=.
ch09	6006827	SNP324316	T	A	.	PASS	END=6006827;ChrB=ch09;StartB=7031547;EndB=7031547;Parent=SYN178;VarType=ShV;DupType=.
ch09	6007808	INS324317	G	GA	.	PASS	END=6007808;ChrB=ch09;StartB=7032528;EndB=7032529;Parent=SYN178;VarType=ShV;DupType=.
ch09	6010970	INS324318	G	GA	.	PASS	END=6010970;ChrB=ch09;StartB=7035691;EndB=7035692;Parent=SYN178;VarType=ShV;DupType=.
ch09	6011344	INS324319	C	CT	.	PASS	END=6011344;ChrB=ch09;StartB=7036066;EndB=7036067;Parent=SYN178;VarType=ShV;DupType=.
ch09	6011573	SNP324320	T	C	.	PASS	END=6011573;ChrB=ch09;StartB=7036296;EndB=7036296;Parent=SYN178;VarType=ShV;DupType=.
ch09	6024396	INS324321	A	AT	.	PASS	END=6024396;ChrB=ch09;StartB=7049119;EndB=7049120;Parent=SYN178;VarType=ShV;DupType=.
ch09	6024929	INS324322	A	AT	.	PASS	END=6024929;ChrB=ch09;StartB=7049653;EndB=7049654;Parent=SYN178;VarType=ShV;DupType=.
ch09	6030571	SNP324323	A	T	.	PASS	END=6030571;ChrB=ch09;StartB=7055296;EndB=7055296;Parent=SYN178;VarType=ShV;DupType=.
ch09	6043115	INS324324	A	AT	.	PASS	END=6043115;ChrB=ch09;StartB=7067840;EndB=7067841;Parent=SYN178;VarType=ShV;DupType=.
ch09	6043303	SNP324325	A	G	.	PASS	END=6043303;ChrB=ch09;StartB=7068029;EndB=7068029;Parent=SYN178;VarType=ShV;DupType=.
ch09	6043762	INS324326	A	AT	.	PASS	END=6043762;ChrB=ch09;StartB=7068488;EndB=7068489;Parent=SYN178;VarType=ShV;DupType=.
ch09	6046631	SNP324327	T	G	.	PASS	END=6046631;ChrB=ch09;StartB=7071358;EndB=7071358;Parent=SYN178;VarType=ShV;DupType=.
ch09	6071040	INS324328	C	CT	.	PASS	END=6071040;ChrB=ch09;StartB=7095767;EndB=7095768;Parent=SYN178;VarType=ShV;DupType=.
ch09	6081170	INS324329	T	TG	.	PASS	END=6081170;ChrB=ch09;StartB=7105898;EndB=7105899;Parent=SYN178;VarType=ShV;DupType=.
ch09	6085968	DEL324330	TA	T	.	PASS	END=6085969;ChrB=ch09;StartB=7110697;EndB=7110697;Parent=SYN178;VarType=ShV;DupType=.
ch09	6087231	INS324331	C	CT	.	PASS	END=6087231;ChrB=ch09;StartB=7111959;EndB=7111960;Parent=SYN178;VarType=ShV;DupType=.
ch09	6096686	INS324332	T	TA	.	PASS	END=6096686;ChrB=ch09;StartB=7121415;EndB=7121416;Parent=SYN178;VarType=ShV;DupType=.
ch09	6112736	INS324333	C	CT	.	PASS	END=6112736;ChrB=ch09;StartB=7137466;EndB=7137467;Parent=SYN178;VarType=ShV;DupType=.
ch09	6122636	INS324334	A	AGGGG	.	PASS	END=6122636;ChrB=ch09;StartB=7147367;EndB=7147371;Parent=SYN178;VarType=ShV;DupType=.
ch09	6124073	DUPAL3554	N	<DUPAL>	.	PASS	END=6124936;ChrB=ch09;StartB=63016528;EndB=63017434;Parent=DUP982;VarType=.;DupType=.
ch09	6124073	DUP982	N	<DUP>	.	PASS	END=6132079;ChrB=ch09;StartB=63016528;EndB=63024756;Parent=.;VarType=SR;DupType=copygain
ch09	6125086	DUPAL3555	N	<DUPAL>	.	PASS	END=6130471;ChrB=ch09;StartB=63017585;EndB=63022967;Parent=DUP982;VarType=.;DupType=.
ch09	6127471	SNP324335	G	T	.	PASS	END=6127471;ChrB=ch09;StartB=7152206;EndB=7152206;Parent=SYN178;VarType=ShV;DupType=.
ch09	6127848	SNP324336	G	A	.	PASS	END=6127848;ChrB=ch09;StartB=7152583;EndB=7152583;Parent=SYN178;VarType=ShV;DupType=.
ch09	6129026	SNP324337	T	C	.	PASS	END=6129026;ChrB=ch09;StartB=7153761;EndB=7153761;Parent=SYN178;VarType=ShV;DupType=.
ch09	6131173	DUPAL3556	N	<DUPAL>	.	PASS	END=6132079;ChrB=ch09;StartB=63023854;EndB=63024756;Parent=DUP982;VarType=.;DupType=.
ch09	6135159	INS324338	C	CA	.	PASS	END=6135159;ChrB=ch09;StartB=7159894;EndB=7159895;Parent=SYN178;VarType=ShV;DupType=.
ch09	6135167	SNP324339	T	A	.	PASS	END=6135167;ChrB=ch09;StartB=7159903;EndB=7159903;Parent=SYN178;VarType=ShV;DupType=.
ch09	6160254	INS324340	A	AT	.	PASS	END=6160254;ChrB=ch09;StartB=7184990;EndB=7184991;Parent=SYN178;VarType=ShV;DupType=.
ch09	6164426	SNP324341	T	A	.	PASS	END=6164426;ChrB=ch09;StartB=7189163;EndB=7189163;Parent=SYN178;VarType=ShV;DupType=.
ch09	6164559	INS324342	A	AT	.	PASS	END=6164559;ChrB=ch09;StartB=7189296;EndB=7189297;Parent=SYN178;VarType=ShV;DupType=.
ch09	6164865	INS324343	G	GATAATAATA	.	PASS	END=6164865;ChrB=ch09;StartB=7189603;EndB=7189612;Parent=SYN178;VarType=ShV;DupType=.
ch09	6174239	INS324344	A	AG	.	PASS	END=6174239;ChrB=ch09;StartB=7198986;EndB=7198987;Parent=SYN178;VarType=ShV;DupType=.
ch09	6183933	DEL324345	CATAT	C	.	PASS	END=6183937;ChrB=ch09;StartB=7208681;EndB=7208681;Parent=SYN178;VarType=ShV;DupType=.
ch09	6187917	DEL324346	TGGG	T	.	PASS	END=6187920;ChrB=ch09;StartB=7212661;EndB=7212661;Parent=SYN178;VarType=ShV;DupType=.
ch09	6191972	INS324347	A	AAT	.	PASS	END=6191972;ChrB=ch09;StartB=7216713;EndB=7216715;Parent=SYN178;VarType=ShV;DupType=.
ch09	6192992	INS324348	A	AGG	.	PASS	END=6192992;ChrB=ch09;StartB=7217735;EndB=7217737;Parent=SYN178;VarType=ShV;DupType=.
ch09	6195038	INS324349	A	AC	.	PASS	END=6195038;ChrB=ch09;StartB=7219783;EndB=7219784;Parent=SYN178;VarType=ShV;DupType=.
ch09	6195495	INS324350	A	AT	.	PASS	END=6195495;ChrB=ch09;StartB=7220241;EndB=7220242;Parent=SYN178;VarType=ShV;DupType=.
ch09	6208332	INS324351	A	AC	.	PASS	END=6208332;ChrB=ch09;StartB=7233079;EndB=7233080;Parent=SYN178;VarType=ShV;DupType=.
ch09	6209038	INS324352	G	GA	.	PASS	END=6209038;ChrB=ch09;StartB=7233786;EndB=7233787;Parent=SYN178;VarType=ShV;DupType=.
ch09	6232977	INS324353	T	TTA	.	PASS	END=6232977;ChrB=ch09;StartB=7257726;EndB=7257728;Parent=SYN178;VarType=ShV;DupType=.
ch09	6233075	INS324354	T	TC	.	PASS	END=6233075;ChrB=ch09;StartB=7257826;EndB=7257827;Parent=SYN178;VarType=ShV;DupType=.
ch09	6244797	INS324355	G	GA	.	PASS	END=6244797;ChrB=ch09;StartB=7269549;EndB=7269550;Parent=SYN178;VarType=ShV;DupType=.
ch09	6247120	INS324356	T	TA	.	PASS	END=6247120;ChrB=ch09;StartB=7271873;EndB=7271874;Parent=SYN178;VarType=ShV;DupType=.
ch09	6258223	SNP324357	G	A	.	PASS	END=6258223;ChrB=ch09;StartB=7282977;EndB=7282977;Parent=SYN178;VarType=ShV;DupType=.
ch09	6264822	INS324358	T	TA	.	PASS	END=6264822;ChrB=ch09;StartB=7289576;EndB=7289577;Parent=SYN178;VarType=ShV;DupType=.
ch09	6273408	SNP324359	A	G	.	PASS	END=6273408;ChrB=ch09;StartB=7298163;EndB=7298163;Parent=SYN178;VarType=ShV;DupType=.
ch09	6273885	INVDP1283	N	<INVDP>	.	PASS	END=6279091;ChrB=ch09;StartB=68351341;EndB=68356551;Parent=.;VarType=SR;DupType=copygain
ch09	6273885	INVDPAL3964	N	<INVDPAL>	.	PASS	END=6279091;ChrB=ch09;StartB=68356551;EndB=68351341;Parent=INVDP1283;VarType=.;DupType=.
ch09	6273885	INVDP1284	N	<INVDP>	.	PASS	END=6279154;ChrB=ch09;StartB=65336196;EndB=65341251;Parent=.;VarType=SR;DupType=copygain
ch09	6273885	INVDPAL3965	N	<INVDPAL>	.	PASS	END=6279154;ChrB=ch09;StartB=65341251;EndB=65336196;Parent=INVDP1284;VarType=.;DupType=.
ch09	6279842	INS324360	G	GAT	.	PASS	END=6279842;ChrB=ch09;StartB=7304597;EndB=7304599;Parent=SYN178;VarType=ShV;DupType=.
ch09	6280890	DEL324361	AG	A	.	PASS	END=6280891;ChrB=ch09;StartB=7305647;EndB=7305647;Parent=SYN178;VarType=ShV;DupType=.
ch09	6281771	INS324362	C	CA	.	PASS	END=6281771;ChrB=ch09;StartB=7306527;EndB=7306528;Parent=SYN178;VarType=ShV;DupType=.
ch09	6283305	SNP324363	C	T	.	PASS	END=6283305;ChrB=ch09;StartB=7308062;EndB=7308062;Parent=SYN178;VarType=ShV;DupType=.
ch09	6283379	SNP324364	A	C	.	PASS	END=6283379;ChrB=ch09;StartB=7308136;EndB=7308136;Parent=SYN178;VarType=ShV;DupType=.
ch09	6283387	SNP324365	A	G	.	PASS	END=6283387;ChrB=ch09;StartB=7308144;EndB=7308144;Parent=SYN178;VarType=ShV;DupType=.
ch09	6283399	SNP324366	G	A	.	PASS	END=6283399;ChrB=ch09;StartB=7308156;EndB=7308156;Parent=SYN178;VarType=ShV;DupType=.
ch09	6283435	SNP324367	C	G	.	PASS	END=6283435;ChrB=ch09;StartB=7308192;EndB=7308192;Parent=SYN178;VarType=ShV;DupType=.
ch09	6283469	SNP324368	G	A	.	PASS	END=6283469;ChrB=ch09;StartB=7308226;EndB=7308226;Parent=SYN178;VarType=ShV;DupType=.
ch09	6283566	INS324369	T	TTC	.	PASS	END=6283566;ChrB=ch09;StartB=7308323;EndB=7308325;Parent=SYN178;VarType=ShV;DupType=.
ch09	6283614	DEL324370	TC	T	.	PASS	END=6283615;ChrB=ch09;StartB=7308373;EndB=7308373;Parent=SYN178;VarType=ShV;DupType=.
ch09	6283629	SNP324371	G	A	.	PASS	END=6283629;ChrB=ch09;StartB=7308387;EndB=7308387;Parent=SYN178;VarType=ShV;DupType=.
ch09	6283649	SNP324372	A	T	.	PASS	END=6283649;ChrB=ch09;StartB=7308407;EndB=7308407;Parent=SYN178;VarType=ShV;DupType=.
ch09	6283676	SNP324373	C	G	.	PASS	END=6283676;ChrB=ch09;StartB=7308434;EndB=7308434;Parent=SYN178;VarType=ShV;DupType=.
ch09	6283685	SNP324374	T	C	.	PASS	END=6283685;ChrB=ch09;StartB=7308443;EndB=7308443;Parent=SYN178;VarType=ShV;DupType=.
ch09	6283816	SNP324375	G	C	.	PASS	END=6283816;ChrB=ch09;StartB=7308574;EndB=7308574;Parent=SYN178;VarType=ShV;DupType=.
ch09	6283995	SNP324376	A	T	.	PASS	END=6283995;ChrB=ch09;StartB=7308753;EndB=7308753;Parent=SYN178;VarType=ShV;DupType=.
ch09	6284000	SNP324377	C	G	.	PASS	END=6284000;ChrB=ch09;StartB=7308758;EndB=7308758;Parent=SYN178;VarType=ShV;DupType=.
ch09	6284002	DEL324378	TA	T	.	PASS	END=6284003;ChrB=ch09;StartB=7308760;EndB=7308760;Parent=SYN178;VarType=ShV;DupType=.
ch09	6284019	SNP324379	A	T	.	PASS	END=6284019;ChrB=ch09;StartB=7308776;EndB=7308776;Parent=SYN178;VarType=ShV;DupType=.
ch09	6284028	DEL324380	TTG	T	.	PASS	END=6284030;ChrB=ch09;StartB=7308785;EndB=7308785;Parent=SYN178;VarType=ShV;DupType=.
ch09	6284060	SNP324381	A	T	.	PASS	END=6284060;ChrB=ch09;StartB=7308815;EndB=7308815;Parent=SYN178;VarType=ShV;DupType=.
ch09	6284124	SNP324382	T	A	.	PASS	END=6284124;ChrB=ch09;StartB=7308879;EndB=7308879;Parent=SYN178;VarType=ShV;DupType=.
ch09	6284150	SNP324383	C	A	.	PASS	END=6284150;ChrB=ch09;StartB=7308905;EndB=7308905;Parent=SYN178;VarType=ShV;DupType=.
ch09	6284189	SNP324384	C	T	.	PASS	END=6284189;ChrB=ch09;StartB=7308944;EndB=7308944;Parent=SYN178;VarType=ShV;DupType=.
ch09	6284230	SNP324385	A	G	.	PASS	END=6284230;ChrB=ch09;StartB=7308985;EndB=7308985;Parent=SYN178;VarType=ShV;DupType=.
ch09	6284355	SNP324386	T	A	.	PASS	END=6284355;ChrB=ch09;StartB=7309110;EndB=7309110;Parent=SYN178;VarType=ShV;DupType=.
ch09	6284405	SNP324387	G	A	.	PASS	END=6284405;ChrB=ch09;StartB=7309160;EndB=7309160;Parent=SYN178;VarType=ShV;DupType=.
ch09	6284436	SNP324388	G	C	.	PASS	END=6284436;ChrB=ch09;StartB=7309191;EndB=7309191;Parent=SYN178;VarType=ShV;DupType=.
ch09	6284486	SNP324389	T	G	.	PASS	END=6284486;ChrB=ch09;StartB=7309241;EndB=7309241;Parent=SYN178;VarType=ShV;DupType=.
ch09	6284529	SNP324390	G	C	.	PASS	END=6284529;ChrB=ch09;StartB=7309284;EndB=7309284;Parent=SYN178;VarType=ShV;DupType=.
ch09	6284718	SNP324391	C	T	.	PASS	END=6284718;ChrB=ch09;StartB=7309473;EndB=7309473;Parent=SYN178;VarType=ShV;DupType=.
ch09	6284754	SNP324392	A	G	.	PASS	END=6284754;ChrB=ch09;StartB=7309509;EndB=7309509;Parent=SYN178;VarType=ShV;DupType=.
ch09	6284772	SNP324393	T	G	.	PASS	END=6284772;ChrB=ch09;StartB=7309527;EndB=7309527;Parent=SYN178;VarType=ShV;DupType=.
ch09	6284865	SNP324394	C	T	.	PASS	END=6284865;ChrB=ch09;StartB=7309620;EndB=7309620;Parent=SYN178;VarType=ShV;DupType=.
ch09	6284921	INS324395	T	TTTGA	.	PASS	END=6284921;ChrB=ch09;StartB=7309676;EndB=7309680;Parent=SYN178;VarType=ShV;DupType=.
ch09	6284924	SNP324396	A	T	.	PASS	END=6284924;ChrB=ch09;StartB=7309683;EndB=7309683;Parent=SYN178;VarType=ShV;DupType=.
ch09	6284934	SNP324397	T	A	.	PASS	END=6284934;ChrB=ch09;StartB=7309693;EndB=7309693;Parent=SYN178;VarType=ShV;DupType=.
ch09	6284983	SNP324398	C	T	.	PASS	END=6284983;ChrB=ch09;StartB=7309742;EndB=7309742;Parent=SYN178;VarType=ShV;DupType=.
ch09	6285075	SNP324399	A	C	.	PASS	END=6285075;ChrB=ch09;StartB=7309834;EndB=7309834;Parent=SYN178;VarType=ShV;DupType=.
ch09	6285080	SNP324400	T	C	.	PASS	END=6285080;ChrB=ch09;StartB=7309839;EndB=7309839;Parent=SYN178;VarType=ShV;DupType=.
ch09	6285084	SNP324401	C	A	.	PASS	END=6285084;ChrB=ch09;StartB=7309843;EndB=7309843;Parent=SYN178;VarType=ShV;DupType=.
ch09	6285096	SNP324402	T	C	.	PASS	END=6285096;ChrB=ch09;StartB=7309855;EndB=7309855;Parent=SYN178;VarType=ShV;DupType=.
ch09	6285101	SNP324403	G	A	.	PASS	END=6285101;ChrB=ch09;StartB=7309860;EndB=7309860;Parent=SYN178;VarType=ShV;DupType=.
ch09	6285109	DEL324404	CATTGTTAT	C	.	PASS	END=6285117;ChrB=ch09;StartB=7309868;EndB=7309868;Parent=SYN178;VarType=ShV;DupType=.
ch09	6285163	SNP324405	C	A	.	PASS	END=6285163;ChrB=ch09;StartB=7309914;EndB=7309914;Parent=SYN178;VarType=ShV;DupType=.
ch09	6285209	INS324406	A	AG	.	PASS	END=6285209;ChrB=ch09;StartB=7309960;EndB=7309961;Parent=SYN178;VarType=ShV;DupType=.
ch09	6285249	SNP324407	T	G	.	PASS	END=6285249;ChrB=ch09;StartB=7310001;EndB=7310001;Parent=SYN178;VarType=ShV;DupType=.
ch09	6285348	SNP324408	T	G	.	PASS	END=6285348;ChrB=ch09;StartB=7310100;EndB=7310100;Parent=SYN178;VarType=ShV;DupType=.
ch09	6285349	SNP324409	G	T	.	PASS	END=6285349;ChrB=ch09;StartB=7310101;EndB=7310101;Parent=SYN178;VarType=ShV;DupType=.
ch09	6285354	INS324410	A	AG	.	PASS	END=6285354;ChrB=ch09;StartB=7310106;EndB=7310107;Parent=SYN178;VarType=ShV;DupType=.
ch09	6285358	SNP324411	T	C	.	PASS	END=6285358;ChrB=ch09;StartB=7310111;EndB=7310111;Parent=SYN178;VarType=ShV;DupType=.
ch09	6285359	SNP324412	G	A	.	PASS	END=6285359;ChrB=ch09;StartB=7310112;EndB=7310112;Parent=SYN178;VarType=ShV;DupType=.
ch09	6285366	SNP324413	T	C	.	PASS	END=6285366;ChrB=ch09;StartB=7310119;EndB=7310119;Parent=SYN178;VarType=ShV;DupType=.
ch09	6285534	SNP324414	C	T	.	PASS	END=6285534;ChrB=ch09;StartB=7310287;EndB=7310287;Parent=SYN178;VarType=ShV;DupType=.
ch09	6285543	SNP324415	A	T	.	PASS	END=6285543;ChrB=ch09;StartB=7310296;EndB=7310296;Parent=SYN178;VarType=ShV;DupType=.
ch09	6285596	SNP324416	A	G	.	PASS	END=6285596;ChrB=ch09;StartB=7310349;EndB=7310349;Parent=SYN178;VarType=ShV;DupType=.
ch09	6285606	SNP324417	A	G	.	PASS	END=6285606;ChrB=ch09;StartB=7310359;EndB=7310359;Parent=SYN178;VarType=ShV;DupType=.
ch09	6285625	SNP324418	G	C	.	PASS	END=6285625;ChrB=ch09;StartB=7310378;EndB=7310378;Parent=SYN178;VarType=ShV;DupType=.
ch09	6285772	DEL324419	CT	C	.	PASS	END=6285773;ChrB=ch09;StartB=7310525;EndB=7310525;Parent=SYN178;VarType=ShV;DupType=.
ch09	6285833	SNP324420	A	G	.	PASS	END=6285833;ChrB=ch09;StartB=7310585;EndB=7310585;Parent=SYN178;VarType=ShV;DupType=.
ch09	6286020	DEL324421	CT	C	.	PASS	END=6286021;ChrB=ch09;StartB=7310772;EndB=7310772;Parent=SYN178;VarType=ShV;DupType=.
ch09	6286055	SNP324422	T	A	.	PASS	END=6286055;ChrB=ch09;StartB=7310806;EndB=7310806;Parent=SYN178;VarType=ShV;DupType=.
ch09	6286081	SNP324423	A	T	.	PASS	END=6286081;ChrB=ch09;StartB=7310832;EndB=7310832;Parent=SYN178;VarType=ShV;DupType=.
ch09	6286104	SNP324424	C	T	.	PASS	END=6286104;ChrB=ch09;StartB=7310855;EndB=7310855;Parent=SYN178;VarType=ShV;DupType=.
ch09	6286113	SNP324425	G	A	.	PASS	END=6286113;ChrB=ch09;StartB=7310864;EndB=7310864;Parent=SYN178;VarType=ShV;DupType=.
ch09	6286147	SNP324426	T	G	.	PASS	END=6286147;ChrB=ch09;StartB=7310898;EndB=7310898;Parent=SYN178;VarType=ShV;DupType=.
ch09	6286150	SNP324427	G	A	.	PASS	END=6286150;ChrB=ch09;StartB=7310901;EndB=7310901;Parent=SYN178;VarType=ShV;DupType=.
ch09	6286242	INS324428	C	CGAAGAA	.	PASS	END=6286242;ChrB=ch09;StartB=7310993;EndB=7310999;Parent=SYN178;VarType=ShV;DupType=.
ch09	6286322	SNP324429	T	A	.	PASS	END=6286322;ChrB=ch09;StartB=7311079;EndB=7311079;Parent=SYN178;VarType=ShV;DupType=.
ch09	6286432	SNP324430	T	C	.	PASS	END=6286432;ChrB=ch09;StartB=7311189;EndB=7311189;Parent=SYN178;VarType=ShV;DupType=.
ch09	6286447	DEL324431	CATATAT	C	.	PASS	END=6286453;ChrB=ch09;StartB=7311204;EndB=7311204;Parent=SYN178;VarType=ShV;DupType=.
ch09	6286548	SNP324432	T	G	.	PASS	END=6286548;ChrB=ch09;StartB=7311299;EndB=7311299;Parent=SYN178;VarType=ShV;DupType=.
ch09	6286576	INS324433	T	TATTATTATTATTATTATA	.	PASS	END=6286576;ChrB=ch09;StartB=7311327;EndB=7311345;Parent=SYN178;VarType=ShV;DupType=.
ch09	6286629	SNP324434	C	T	.	PASS	END=6286629;ChrB=ch09;StartB=7311398;EndB=7311398;Parent=SYN178;VarType=ShV;DupType=.
ch09	6286682	INS324435	G	GGAGCTTTT	.	PASS	END=6286682;ChrB=ch09;StartB=7311451;EndB=7311459;Parent=SYN178;VarType=ShV;DupType=.
ch09	6286803	NOTAL273	N	<NOTAL>	.	PASS	END=6286824;ChrB=.;StartB=.;EndB=.;Parent=.;VarType=.;DupType=.
ch09	6286825	SYNAL774	N	<SYNAL>	.	PASS	END=6288562;ChrB=ch09;StartB=7314513;EndB=7316250;Parent=SYN179;VarType=.;DupType=.
ch09	6286825	SYN179	N	<SYN>	.	PASS	END=6303594;ChrB=ch09;StartB=7314513;EndB=7342408;Parent=.;VarType=SR;DupType=-
ch09	6286858	INS324436	C	CT	.	PASS	END=6286858;ChrB=ch09;StartB=7314546;EndB=7314547;Parent=SYN179;VarType=ShV;DupType=.
ch09	6286949	SNP324437	G	A	.	PASS	END=6286949;ChrB=ch09;StartB=7314638;EndB=7314638;Parent=SYN179;VarType=ShV;DupType=.
ch09	6286996	SNP324438	T	A	.	PASS	END=6286996;ChrB=ch09;StartB=7314685;EndB=7314685;Parent=SYN179;VarType=ShV;DupType=.
ch09	6287007	SNP324439	T	C	.	PASS	END=6287007;ChrB=ch09;StartB=7314696;EndB=7314696;Parent=SYN179;VarType=ShV;DupType=.
ch09	6287035	SNP324440	T	C	.	PASS	END=6287035;ChrB=ch09;StartB=7314724;EndB=7314724;Parent=SYN179;VarType=ShV;DupType=.
ch09	6287037	SNP324441	A	T	.	PASS	END=6287037;ChrB=ch09;StartB=7314726;EndB=7314726;Parent=SYN179;VarType=ShV;DupType=.
ch09	6287061	SNP324442	T	G	.	PASS	END=6287061;ChrB=ch09;StartB=7314750;EndB=7314750;Parent=SYN179;VarType=ShV;DupType=.
ch09	6287077	SNP324443	C	T	.	PASS	END=6287077;ChrB=ch09;StartB=7314766;EndB=7314766;Parent=SYN179;VarType=ShV;DupType=.
ch09	6287078	SNP324444	C	T	.	PASS	END=6287078;ChrB=ch09;StartB=7314767;EndB=7314767;Parent=SYN179;VarType=ShV;DupType=.
ch09	6287089	SNP324445	C	T	.	PASS	END=6287089;ChrB=ch09;StartB=7314778;EndB=7314778;Parent=SYN179;VarType=ShV;DupType=.
ch09	6287103	SNP324446	G	A	.	PASS	END=6287103;ChrB=ch09;StartB=7314792;EndB=7314792;Parent=SYN179;VarType=ShV;DupType=.
ch09	6287106	SNP324447	A	G	.	PASS	END=6287106;ChrB=ch09;StartB=7314795;EndB=7314795;Parent=SYN179;VarType=ShV;DupType=.
ch09	6287133	SNP324448	C	T	.	PASS	END=6287133;ChrB=ch09;StartB=7314822;EndB=7314822;Parent=SYN179;VarType=ShV;DupType=.
ch09	6287178	SNP324449	C	T	.	PASS	END=6287178;ChrB=ch09;StartB=7314867;EndB=7314867;Parent=SYN179;VarType=ShV;DupType=.
ch09	6287197	SNP324450	G	A	.	PASS	END=6287197;ChrB=ch09;StartB=7314886;EndB=7314886;Parent=SYN179;VarType=ShV;DupType=.
ch09	6287242	SNP324451	G	T	.	PASS	END=6287242;ChrB=ch09;StartB=7314931;EndB=7314931;Parent=SYN179;VarType=ShV;DupType=.
ch09	6287277	SNP324452	G	A	.	PASS	END=6287277;ChrB=ch09;StartB=7314966;EndB=7314966;Parent=SYN179;VarType=ShV;DupType=.
ch09	6287285	SNP324453	A	G	.	PASS	END=6287285;ChrB=ch09;StartB=7314974;EndB=7314974;Parent=SYN179;VarType=ShV;DupType=.
ch09	6287297	SNP324454	G	T	.	PASS	END=6287297;ChrB=ch09;StartB=7314986;EndB=7314986;Parent=SYN179;VarType=ShV;DupType=.
ch09	6287311	SNP324455	C	T	.	PASS	END=6287311;ChrB=ch09;StartB=7315000;EndB=7315000;Parent=SYN179;VarType=ShV;DupType=.
ch09	6287316	SNP324456	G	A	.	PASS	END=6287316;ChrB=ch09;StartB=7315005;EndB=7315005;Parent=SYN179;VarType=ShV;DupType=.
ch09	6287336	SNP324457	T	C	.	PASS	END=6287336;ChrB=ch09;StartB=7315025;EndB=7315025;Parent=SYN179;VarType=ShV;DupType=.
ch09	6287340	SNP324458	G	A	.	PASS	END=6287340;ChrB=ch09;StartB=7315029;EndB=7315029;Parent=SYN179;VarType=ShV;DupType=.
ch09	6287381	SNP324459	A	G	.	PASS	END=6287381;ChrB=ch09;StartB=7315070;EndB=7315070;Parent=SYN179;VarType=ShV;DupType=.
ch09	6287463	SNP324460	G	C	.	PASS	END=6287463;ChrB=ch09;StartB=7315152;EndB=7315152;Parent=SYN179;VarType=ShV;DupType=.
ch09	6287472	SNP324461	T	G	.	PASS	END=6287472;ChrB=ch09;StartB=7315161;EndB=7315161;Parent=SYN179;VarType=ShV;DupType=.
ch09	6287495	SNP324462	T	C	.	PASS	END=6287495;ChrB=ch09;StartB=7315184;EndB=7315184;Parent=SYN179;VarType=ShV;DupType=.
ch09	6287543	SNP324463	G	T	.	PASS	END=6287543;ChrB=ch09;StartB=7315232;EndB=7315232;Parent=SYN179;VarType=ShV;DupType=.
ch09	6287641	SNP324464	A	G	.	PASS	END=6287641;ChrB=ch09;StartB=7315330;EndB=7315330;Parent=SYN179;VarType=ShV;DupType=.
ch09	6287646	SNP324465	A	C	.	PASS	END=6287646;ChrB=ch09;StartB=7315335;EndB=7315335;Parent=SYN179;VarType=ShV;DupType=.
ch09	6287686	SNP324466	A	G	.	PASS	END=6287686;ChrB=ch09;StartB=7315375;EndB=7315375;Parent=SYN179;VarType=ShV;DupType=.
ch09	6287729	SNP324467	G	A	.	PASS	END=6287729;ChrB=ch09;StartB=7315418;EndB=7315418;Parent=SYN179;VarType=ShV;DupType=.
ch09	6287755	SNP324468	C	T	.	PASS	END=6287755;ChrB=ch09;StartB=7315444;EndB=7315444;Parent=SYN179;VarType=ShV;DupType=.
ch09	6287764	SNP324469	A	T	.	PASS	END=6287764;ChrB=ch09;StartB=7315453;EndB=7315453;Parent=SYN179;VarType=ShV;DupType=.
ch09	6287775	SNP324470	A	C	.	PASS	END=6287775;ChrB=ch09;StartB=7315464;EndB=7315464;Parent=SYN179;VarType=ShV;DupType=.
ch09	6287834	DEL324471	TC	T	.	PASS	END=6287835;ChrB=ch09;StartB=7315523;EndB=7315523;Parent=SYN179;VarType=ShV;DupType=.
ch09	6287972	SNP324472	G	A	.	PASS	END=6287972;ChrB=ch09;StartB=7315660;EndB=7315660;Parent=SYN179;VarType=ShV;DupType=.
ch09	6287981	SNP324473	G	A	.	PASS	END=6287981;ChrB=ch09;StartB=7315669;EndB=7315669;Parent=SYN179;VarType=ShV;DupType=.
ch09	6287991	SNP324474	A	G	.	PASS	END=6287991;ChrB=ch09;StartB=7315679;EndB=7315679;Parent=SYN179;VarType=ShV;DupType=.
ch09	6287997	SNP324475	T	C	.	PASS	END=6287997;ChrB=ch09;StartB=7315685;EndB=7315685;Parent=SYN179;VarType=ShV;DupType=.
ch09	6288020	SNP324476	A	T	.	PASS	END=6288020;ChrB=ch09;StartB=7315708;EndB=7315708;Parent=SYN179;VarType=ShV;DupType=.
ch09	6288026	SNP324477	G	A	.	PASS	END=6288026;ChrB=ch09;StartB=7315714;EndB=7315714;Parent=SYN179;VarType=ShV;DupType=.
ch09	6288096	SNP324478	G	A	.	PASS	END=6288096;ChrB=ch09;StartB=7315784;EndB=7315784;Parent=SYN179;VarType=ShV;DupType=.
ch09	6288110	SNP324479	C	A	.	PASS	END=6288110;ChrB=ch09;StartB=7315798;EndB=7315798;Parent=SYN179;VarType=ShV;DupType=.
ch09	6288148	SNP324480	A	T	.	PASS	END=6288148;ChrB=ch09;StartB=7315836;EndB=7315836;Parent=SYN179;VarType=ShV;DupType=.
ch09	6288168	DEL324481	AT	A	.	PASS	END=6288169;ChrB=ch09;StartB=7315856;EndB=7315856;Parent=SYN179;VarType=ShV;DupType=.
ch09	6288185	SNP324482	C	T	.	PASS	END=6288185;ChrB=ch09;StartB=7315872;EndB=7315872;Parent=SYN179;VarType=ShV;DupType=.
ch09	6288213	SNP324483	G	A	.	PASS	END=6288213;ChrB=ch09;StartB=7315900;EndB=7315900;Parent=SYN179;VarType=ShV;DupType=.
ch09	6288235	SNP324484	T	G	.	PASS	END=6288235;ChrB=ch09;StartB=7315922;EndB=7315922;Parent=SYN179;VarType=ShV;DupType=.
ch09	6288249	SNP324485	T	A	.	PASS	END=6288249;ChrB=ch09;StartB=7315936;EndB=7315936;Parent=SYN179;VarType=ShV;DupType=.
ch09	6288303	SNP324486	A	G	.	PASS	END=6288303;ChrB=ch09;StartB=7315990;EndB=7315990;Parent=SYN179;VarType=ShV;DupType=.
ch09	6288355	SNP324487	C	T	.	PASS	END=6288355;ChrB=ch09;StartB=7316042;EndB=7316042;Parent=SYN179;VarType=ShV;DupType=.
ch09	6288367	SNP324488	G	A	.	PASS	END=6288367;ChrB=ch09;StartB=7316054;EndB=7316054;Parent=SYN179;VarType=ShV;DupType=.
ch09	6288399	SNP324489	A	C	.	PASS	END=6288399;ChrB=ch09;StartB=7316086;EndB=7316086;Parent=SYN179;VarType=ShV;DupType=.
ch09	6288408	INS324490	C	CT	.	PASS	END=6288408;ChrB=ch09;StartB=7316095;EndB=7316096;Parent=SYN179;VarType=ShV;DupType=.
ch09	6288446	SNP324491	T	A	.	PASS	END=6288446;ChrB=ch09;StartB=7316134;EndB=7316134;Parent=SYN179;VarType=ShV;DupType=.
ch09	6288450	SNP324492	G	T	.	PASS	END=6288450;ChrB=ch09;StartB=7316138;EndB=7316138;Parent=SYN179;VarType=ShV;DupType=.
ch09	6288464	SNP324493	G	A	.	PASS	END=6288464;ChrB=ch09;StartB=7316152;EndB=7316152;Parent=SYN179;VarType=ShV;DupType=.
ch09	6288483	SNP324494	T	A	.	PASS	END=6288483;ChrB=ch09;StartB=7316171;EndB=7316171;Parent=SYN179;VarType=ShV;DupType=.
ch09	6288493	SNP324495	A	G	.	PASS	END=6288493;ChrB=ch09;StartB=7316181;EndB=7316181;Parent=SYN179;VarType=ShV;DupType=.
ch09	6288511	SNP324496	T	C	.	PASS	END=6288511;ChrB=ch09;StartB=7316199;EndB=7316199;Parent=SYN179;VarType=ShV;DupType=.
ch09	6288527	SNP324497	A	G	.	PASS	END=6288527;ChrB=ch09;StartB=7316215;EndB=7316215;Parent=SYN179;VarType=ShV;DupType=.
ch09	6288563	HDR647	N	<HDR>	.	PASS	END=6288747;ChrB=ch09;StartB=7316251;EndB=7316459;Parent=SYN179;VarType=ShV;DupType=.
ch09	6288748	SYNAL775	N	<SYNAL>	.	PASS	END=6292821;ChrB=ch09;StartB=7316460;EndB=7320499;Parent=SYN179;VarType=.;DupType=.
ch09	6288821	SNP324498	G	A	.	PASS	END=6288821;ChrB=ch09;StartB=7316533;EndB=7316533;Parent=SYN179;VarType=ShV;DupType=.
ch09	6288832	SNP324499	C	T	.	PASS	END=6288832;ChrB=ch09;StartB=7316544;EndB=7316544;Parent=SYN179;VarType=ShV;DupType=.
ch09	6288838	SNP324500	G	A	.	PASS	END=6288838;ChrB=ch09;StartB=7316550;EndB=7316550;Parent=SYN179;VarType=ShV;DupType=.
ch09	6288865	SNP324501	G	A	.	PASS	END=6288865;ChrB=ch09;StartB=7316577;EndB=7316577;Parent=SYN179;VarType=ShV;DupType=.
ch09	6288892	DEL324502	AT	A	.	PASS	END=6288893;ChrB=ch09;StartB=7316604;EndB=7316604;Parent=SYN179;VarType=ShV;DupType=.
ch09	6288930	SNP324503	T	C	.	PASS	END=6288930;ChrB=ch09;StartB=7316641;EndB=7316641;Parent=SYN179;VarType=ShV;DupType=.
ch09	6288931	SNP324504	T	C	.	PASS	END=6288931;ChrB=ch09;StartB=7316642;EndB=7316642;Parent=SYN179;VarType=ShV;DupType=.
ch09	6288933	SNP324505	G	T	.	PASS	END=6288933;ChrB=ch09;StartB=7316644;EndB=7316644;Parent=SYN179;VarType=ShV;DupType=.
ch09	6288946	SNP324506	A	G	.	PASS	END=6288946;ChrB=ch09;StartB=7316657;EndB=7316657;Parent=SYN179;VarType=ShV;DupType=.
ch09	6288962	SNP324507	A	T	.	PASS	END=6288962;ChrB=ch09;StartB=7316673;EndB=7316673;Parent=SYN179;VarType=ShV;DupType=.
ch09	6288963	SNP324508	C	T	.	PASS	END=6288963;ChrB=ch09;StartB=7316674;EndB=7316674;Parent=SYN179;VarType=ShV;DupType=.
ch09	6289036	SNP324509	C	G	.	PASS	END=6289036;ChrB=ch09;StartB=7316747;EndB=7316747;Parent=SYN179;VarType=ShV;DupType=.
ch09	6289051	INS324510	C	CA	.	PASS	END=6289051;ChrB=ch09;StartB=7316762;EndB=7316763;Parent=SYN179;VarType=ShV;DupType=.
ch09	6289166	SNP324511	G	A	.	PASS	END=6289166;ChrB=ch09;StartB=7316878;EndB=7316878;Parent=SYN179;VarType=ShV;DupType=.
ch09	6289248	SNP324512	T	A	.	PASS	END=6289248;ChrB=ch09;StartB=7316960;EndB=7316960;Parent=SYN179;VarType=ShV;DupType=.
ch09	6289256	SNP324513	G	A	.	PASS	END=6289256;ChrB=ch09;StartB=7316968;EndB=7316968;Parent=SYN179;VarType=ShV;DupType=.
ch09	6289274	SNP324514	T	C	.	PASS	END=6289274;ChrB=ch09;StartB=7316986;EndB=7316986;Parent=SYN179;VarType=ShV;DupType=.
ch09	6289277	SNP324515	T	A	.	PASS	END=6289277;ChrB=ch09;StartB=7316989;EndB=7316989;Parent=SYN179;VarType=ShV;DupType=.
ch09	6289294	SNP324516	C	T	.	PASS	END=6289294;ChrB=ch09;StartB=7317006;EndB=7317006;Parent=SYN179;VarType=ShV;DupType=.
ch09	6289312	SNP324517	A	G	.	PASS	END=6289312;ChrB=ch09;StartB=7317024;EndB=7317024;Parent=SYN179;VarType=ShV;DupType=.
ch09	6289340	SNP324518	T	C	.	PASS	END=6289340;ChrB=ch09;StartB=7317052;EndB=7317052;Parent=SYN179;VarType=ShV;DupType=.
ch09	6289358	DEL324519	GA	G	.	PASS	END=6289359;ChrB=ch09;StartB=7317070;EndB=7317070;Parent=SYN179;VarType=ShV;DupType=.
ch09	6289397	SNP324520	A	G	.	PASS	END=6289397;ChrB=ch09;StartB=7317108;EndB=7317108;Parent=SYN179;VarType=ShV;DupType=.
ch09	6289408	SNP324521	T	A	.	PASS	END=6289408;ChrB=ch09;StartB=7317119;EndB=7317119;Parent=SYN179;VarType=ShV;DupType=.
ch09	6289411	SNP324522	A	T	.	PASS	END=6289411;ChrB=ch09;StartB=7317122;EndB=7317122;Parent=SYN179;VarType=ShV;DupType=.
ch09	6289423	DEL324523	ACCATTCTGGCCCAAGGTAAATCT	A	.	PASS	END=6289446;ChrB=ch09;StartB=7317134;EndB=7317134;Parent=SYN179;VarType=ShV;DupType=.
ch09	6289480	SNP324524	A	T	.	PASS	END=6289480;ChrB=ch09;StartB=7317168;EndB=7317168;Parent=SYN179;VarType=ShV;DupType=.
ch09	6289532	SNP324525	A	T	.	PASS	END=6289532;ChrB=ch09;StartB=7317220;EndB=7317220;Parent=SYN179;VarType=ShV;DupType=.
ch09	6289558	SNP324526	G	A	.	PASS	END=6289558;ChrB=ch09;StartB=7317246;EndB=7317246;Parent=SYN179;VarType=ShV;DupType=.
ch09	6289721	SNP324527	C	T	.	PASS	END=6289721;ChrB=ch09;StartB=7317409;EndB=7317409;Parent=SYN179;VarType=ShV;DupType=.
ch09	6289748	SNP324528	A	G	.	PASS	END=6289748;ChrB=ch09;StartB=7317436;EndB=7317436;Parent=SYN179;VarType=ShV;DupType=.
ch09	6289754	SNP324529	C	A	.	PASS	END=6289754;ChrB=ch09;StartB=7317442;EndB=7317442;Parent=SYN179;VarType=ShV;DupType=.
ch09	6289785	SNP324530	C	T	.	PASS	END=6289785;ChrB=ch09;StartB=7317473;EndB=7317473;Parent=SYN179;VarType=ShV;DupType=.
ch09	6289811	SNP324531	T	C	.	PASS	END=6289811;ChrB=ch09;StartB=7317499;EndB=7317499;Parent=SYN179;VarType=ShV;DupType=.
ch09	6289822	SNP324532	G	A	.	PASS	END=6289822;ChrB=ch09;StartB=7317510;EndB=7317510;Parent=SYN179;VarType=ShV;DupType=.
ch09	6289836	SNP324533	T	C	.	PASS	END=6289836;ChrB=ch09;StartB=7317524;EndB=7317524;Parent=SYN179;VarType=ShV;DupType=.
ch09	6289881	DEL324534	AC	A	.	PASS	END=6289882;ChrB=ch09;StartB=7317569;EndB=7317569;Parent=SYN179;VarType=ShV;DupType=.
ch09	6289901	SNP324535	G	A	.	PASS	END=6289901;ChrB=ch09;StartB=7317588;EndB=7317588;Parent=SYN179;VarType=ShV;DupType=.
ch09	6289911	SNP324536	G	C	.	PASS	END=6289911;ChrB=ch09;StartB=7317598;EndB=7317598;Parent=SYN179;VarType=ShV;DupType=.
ch09	6290105	SNP324537	A	G	.	PASS	END=6290105;ChrB=ch09;StartB=7317792;EndB=7317792;Parent=SYN179;VarType=ShV;DupType=.
ch09	6290201	SNP324538	T	A	.	PASS	END=6290201;ChrB=ch09;StartB=7317888;EndB=7317888;Parent=SYN179;VarType=ShV;DupType=.
ch09	6290211	SNP324539	T	C	.	PASS	END=6290211;ChrB=ch09;StartB=7317898;EndB=7317898;Parent=SYN179;VarType=ShV;DupType=.
ch09	6290256	SNP324540	G	T	.	PASS	END=6290256;ChrB=ch09;StartB=7317943;EndB=7317943;Parent=SYN179;VarType=ShV;DupType=.
ch09	6290286	SNP324541	C	T	.	PASS	END=6290286;ChrB=ch09;StartB=7317973;EndB=7317973;Parent=SYN179;VarType=ShV;DupType=.
ch09	6290312	SNP324542	T	A	.	PASS	END=6290312;ChrB=ch09;StartB=7317999;EndB=7317999;Parent=SYN179;VarType=ShV;DupType=.
ch09	6290323	INS324543	A	AT	.	PASS	END=6290323;ChrB=ch09;StartB=7318010;EndB=7318011;Parent=SYN179;VarType=ShV;DupType=.
ch09	6290348	SNP324544	C	A	.	PASS	END=6290348;ChrB=ch09;StartB=7318036;EndB=7318036;Parent=SYN179;VarType=ShV;DupType=.
ch09	6290388	INS324545	C	CT	.	PASS	END=6290388;ChrB=ch09;StartB=7318076;EndB=7318077;Parent=SYN179;VarType=ShV;DupType=.
ch09	6290394	SNP324546	A	G	.	PASS	END=6290394;ChrB=ch09;StartB=7318083;EndB=7318083;Parent=SYN179;VarType=ShV;DupType=.
ch09	6290414	SNP324547	A	G	.	PASS	END=6290414;ChrB=ch09;StartB=7318103;EndB=7318103;Parent=SYN179;VarType=ShV;DupType=.
ch09	6290464	SNP324548	T	C	.	PASS	END=6290464;ChrB=ch09;StartB=7318153;EndB=7318153;Parent=SYN179;VarType=ShV;DupType=.
ch09	6290467	SNP324549	C	A	.	PASS	END=6290467;ChrB=ch09;StartB=7318156;EndB=7318156;Parent=SYN179;VarType=ShV;DupType=.
ch09	6290468	SNP324550	T	C	.	PASS	END=6290468;ChrB=ch09;StartB=7318157;EndB=7318157;Parent=SYN179;VarType=ShV;DupType=.
ch09	6290488	SNP324551	G	A	.	PASS	END=6290488;ChrB=ch09;StartB=7318177;EndB=7318177;Parent=SYN179;VarType=ShV;DupType=.
ch09	6290490	SNP324552	A	G	.	PASS	END=6290490;ChrB=ch09;StartB=7318179;EndB=7318179;Parent=SYN179;VarType=ShV;DupType=.
ch09	6290519	DEL324553	GA	G	.	PASS	END=6290520;ChrB=ch09;StartB=7318208;EndB=7318208;Parent=SYN179;VarType=ShV;DupType=.
ch09	6290528	SNP324554	T	A	.	PASS	END=6290528;ChrB=ch09;StartB=7318216;EndB=7318216;Parent=SYN179;VarType=ShV;DupType=.
ch09	6290541	SNP324555	G	C	.	PASS	END=6290541;ChrB=ch09;StartB=7318229;EndB=7318229;Parent=SYN179;VarType=ShV;DupType=.
ch09	6290565	SNP324556	T	C	.	PASS	END=6290565;ChrB=ch09;StartB=7318253;EndB=7318253;Parent=SYN179;VarType=ShV;DupType=.
ch09	6290610	SNP324557	C	T	.	PASS	END=6290610;ChrB=ch09;StartB=7318298;EndB=7318298;Parent=SYN179;VarType=ShV;DupType=.
ch09	6290611	SNP324558	G	C	.	PASS	END=6290611;ChrB=ch09;StartB=7318299;EndB=7318299;Parent=SYN179;VarType=ShV;DupType=.
ch09	6290743	SNP324559	T	G	.	PASS	END=6290743;ChrB=ch09;StartB=7318431;EndB=7318431;Parent=SYN179;VarType=ShV;DupType=.
ch09	6290867	SNP324560	T	A	.	PASS	END=6290867;ChrB=ch09;StartB=7318555;EndB=7318555;Parent=SYN179;VarType=ShV;DupType=.
ch09	6290874	INS324561	G	GA	.	PASS	END=6290874;ChrB=ch09;StartB=7318562;EndB=7318563;Parent=SYN179;VarType=ShV;DupType=.
ch09	6290894	SNP324562	C	T	.	PASS	END=6290894;ChrB=ch09;StartB=7318583;EndB=7318583;Parent=SYN179;VarType=ShV;DupType=.
ch09	6290917	SNP324563	A	T	.	PASS	END=6290917;ChrB=ch09;StartB=7318606;EndB=7318606;Parent=SYN179;VarType=ShV;DupType=.
ch09	6290930	DEL324564	TC	T	.	PASS	END=6290931;ChrB=ch09;StartB=7318619;EndB=7318619;Parent=SYN179;VarType=ShV;DupType=.
ch09	6290965	SNP324565	C	T	.	PASS	END=6290965;ChrB=ch09;StartB=7318653;EndB=7318653;Parent=SYN179;VarType=ShV;DupType=.
ch09	6290978	SNP324566	C	T	.	PASS	END=6290978;ChrB=ch09;StartB=7318666;EndB=7318666;Parent=SYN179;VarType=ShV;DupType=.
ch09	6290979	SNP324567	G	A	.	PASS	END=6290979;ChrB=ch09;StartB=7318667;EndB=7318667;Parent=SYN179;VarType=ShV;DupType=.
ch09	6290990	SNP324568	A	T	.	PASS	END=6290990;ChrB=ch09;StartB=7318678;EndB=7318678;Parent=SYN179;VarType=ShV;DupType=.
ch09	6290991	SNP324569	A	T	.	PASS	END=6290991;ChrB=ch09;StartB=7318679;EndB=7318679;Parent=SYN179;VarType=ShV;DupType=.
ch09	6291011	SNP324570	T	A	.	PASS	END=6291011;ChrB=ch09;StartB=7318699;EndB=7318699;Parent=SYN179;VarType=ShV;DupType=.
ch09	6291012	SNP324571	C	T	.	PASS	END=6291012;ChrB=ch09;StartB=7318700;EndB=7318700;Parent=SYN179;VarType=ShV;DupType=.
ch09	6291048	SNP324572	G	A	.	PASS	END=6291048;ChrB=ch09;StartB=7318736;EndB=7318736;Parent=SYN179;VarType=ShV;DupType=.
ch09	6291064	SNP324573	T	A	.	PASS	END=6291064;ChrB=ch09;StartB=7318752;EndB=7318752;Parent=SYN179;VarType=ShV;DupType=.
ch09	6291066	SNP324574	A	G	.	PASS	END=6291066;ChrB=ch09;StartB=7318754;EndB=7318754;Parent=SYN179;VarType=ShV;DupType=.
ch09	6291107	SNP324575	C	A	.	PASS	END=6291107;ChrB=ch09;StartB=7318795;EndB=7318795;Parent=SYN179;VarType=ShV;DupType=.
ch09	6291114	SNP324576	A	G	.	PASS	END=6291114;ChrB=ch09;StartB=7318802;EndB=7318802;Parent=SYN179;VarType=ShV;DupType=.
ch09	6291125	SNP324577	T	C	.	PASS	END=6291125;ChrB=ch09;StartB=7318813;EndB=7318813;Parent=SYN179;VarType=ShV;DupType=.
ch09	6291144	SNP324578	T	A	.	PASS	END=6291144;ChrB=ch09;StartB=7318832;EndB=7318832;Parent=SYN179;VarType=ShV;DupType=.
ch09	6291152	SNP324579	C	A	.	PASS	END=6291152;ChrB=ch09;StartB=7318840;EndB=7318840;Parent=SYN179;VarType=ShV;DupType=.
ch09	6291156	SNP324580	T	A	.	PASS	END=6291156;ChrB=ch09;StartB=7318844;EndB=7318844;Parent=SYN179;VarType=ShV;DupType=.
ch09	6291242	SNP324581	T	A	.	PASS	END=6291242;ChrB=ch09;StartB=7318930;EndB=7318930;Parent=SYN179;VarType=ShV;DupType=.
ch09	6291255	SNP324582	T	G	.	PASS	END=6291255;ChrB=ch09;StartB=7318943;EndB=7318943;Parent=SYN179;VarType=ShV;DupType=.
ch09	6291317	SNP324583	A	T	.	PASS	END=6291317;ChrB=ch09;StartB=7319005;EndB=7319005;Parent=SYN179;VarType=ShV;DupType=.
ch09	6291358	SNP324584	A	G	.	PASS	END=6291358;ChrB=ch09;StartB=7319046;EndB=7319046;Parent=SYN179;VarType=ShV;DupType=.
ch09	6291398	DEL324585	TA	T	.	PASS	END=6291399;ChrB=ch09;StartB=7319086;EndB=7319086;Parent=SYN179;VarType=ShV;DupType=.
ch09	6291426	SNP324586	T	A	.	PASS	END=6291426;ChrB=ch09;StartB=7319113;EndB=7319113;Parent=SYN179;VarType=ShV;DupType=.
ch09	6291498	SNP324587	T	A	.	PASS	END=6291498;ChrB=ch09;StartB=7319185;EndB=7319185;Parent=SYN179;VarType=ShV;DupType=.
ch09	6291506	SNP324588	T	C	.	PASS	END=6291506;ChrB=ch09;StartB=7319193;EndB=7319193;Parent=SYN179;VarType=ShV;DupType=.
ch09	6291543	SNP324589	A	T	.	PASS	END=6291543;ChrB=ch09;StartB=7319230;EndB=7319230;Parent=SYN179;VarType=ShV;DupType=.
ch09	6291548	INS324590	C	CA	.	PASS	END=6291548;ChrB=ch09;StartB=7319235;EndB=7319236;Parent=SYN179;VarType=ShV;DupType=.
ch09	6291564	SNP324591	T	C	.	PASS	END=6291564;ChrB=ch09;StartB=7319252;EndB=7319252;Parent=SYN179;VarType=ShV;DupType=.
ch09	6291571	SNP324592	G	C	.	PASS	END=6291571;ChrB=ch09;StartB=7319259;EndB=7319259;Parent=SYN179;VarType=ShV;DupType=.
ch09	6291591	SNP324593	T	G	.	PASS	END=6291591;ChrB=ch09;StartB=7319279;EndB=7319279;Parent=SYN179;VarType=ShV;DupType=.
ch09	6291660	SNP324594	A	C	.	PASS	END=6291660;ChrB=ch09;StartB=7319348;EndB=7319348;Parent=SYN179;VarType=ShV;DupType=.
ch09	6291674	SNP324595	A	G	.	PASS	END=6291674;ChrB=ch09;StartB=7319362;EndB=7319362;Parent=SYN179;VarType=ShV;DupType=.
ch09	6291744	SNP324596	G	A	.	PASS	END=6291744;ChrB=ch09;StartB=7319432;EndB=7319432;Parent=SYN179;VarType=ShV;DupType=.
ch09	6291747	SNP324597	A	T	.	PASS	END=6291747;ChrB=ch09;StartB=7319435;EndB=7319435;Parent=SYN179;VarType=ShV;DupType=.
ch09	6291777	SNP324598	T	C	.	PASS	END=6291777;ChrB=ch09;StartB=7319465;EndB=7319465;Parent=SYN179;VarType=ShV;DupType=.
ch09	6291782	SNP324599	C	G	.	PASS	END=6291782;ChrB=ch09;StartB=7319470;EndB=7319470;Parent=SYN179;VarType=ShV;DupType=.
ch09	6291816	SNP324600	A	T	.	PASS	END=6291816;ChrB=ch09;StartB=7319504;EndB=7319504;Parent=SYN179;VarType=ShV;DupType=.
ch09	6291831	INS324601	T	TA	.	PASS	END=6291831;ChrB=ch09;StartB=7319519;EndB=7319520;Parent=SYN179;VarType=ShV;DupType=.
ch09	6291921	SNP324602	A	T	.	PASS	END=6291921;ChrB=ch09;StartB=7319610;EndB=7319610;Parent=SYN179;VarType=ShV;DupType=.
ch09	6291923	DEL324603	TC	T	.	PASS	END=6291924;ChrB=ch09;StartB=7319612;EndB=7319612;Parent=SYN179;VarType=ShV;DupType=.
ch09	6291984	SNP324604	C	A	.	PASS	END=6291984;ChrB=ch09;StartB=7319672;EndB=7319672;Parent=SYN179;VarType=ShV;DupType=.
ch09	6291986	SNP324605	T	A	.	PASS	END=6291986;ChrB=ch09;StartB=7319674;EndB=7319674;Parent=SYN179;VarType=ShV;DupType=.
ch09	6291992	SNP324606	G	T	.	PASS	END=6291992;ChrB=ch09;StartB=7319680;EndB=7319680;Parent=SYN179;VarType=ShV;DupType=.
ch09	6291994	DEL324607	AAAAGAACTCTT	A	.	PASS	END=6292005;ChrB=ch09;StartB=7319682;EndB=7319682;Parent=SYN179;VarType=ShV;DupType=.
ch09	6292113	SNP324608	A	T	.	PASS	END=6292113;ChrB=ch09;StartB=7319790;EndB=7319790;Parent=SYN179;VarType=ShV;DupType=.
ch09	6292131	SNP324609	C	A	.	PASS	END=6292131;ChrB=ch09;StartB=7319808;EndB=7319808;Parent=SYN179;VarType=ShV;DupType=.
ch09	6292156	SNP324610	A	C	.	PASS	END=6292156;ChrB=ch09;StartB=7319833;EndB=7319833;Parent=SYN179;VarType=ShV;DupType=.
ch09	6292210	SNP324611	G	A	.	PASS	END=6292210;ChrB=ch09;StartB=7319887;EndB=7319887;Parent=SYN179;VarType=ShV;DupType=.
ch09	6292218	SNP324612	C	T	.	PASS	END=6292218;ChrB=ch09;StartB=7319895;EndB=7319895;Parent=SYN179;VarType=ShV;DupType=.
ch09	6292229	SNP324613	G	T	.	PASS	END=6292229;ChrB=ch09;StartB=7319906;EndB=7319906;Parent=SYN179;VarType=ShV;DupType=.
ch09	6292231	SNP324614	G	A	.	PASS	END=6292231;ChrB=ch09;StartB=7319908;EndB=7319908;Parent=SYN179;VarType=ShV;DupType=.
ch09	6292273	SNP324615	T	C	.	PASS	END=6292273;ChrB=ch09;StartB=7319950;EndB=7319950;Parent=SYN179;VarType=ShV;DupType=.
ch09	6292287	SNP324616	T	A	.	PASS	END=6292287;ChrB=ch09;StartB=7319964;EndB=7319964;Parent=SYN179;VarType=ShV;DupType=.
ch09	6292293	SNP324617	G	A	.	PASS	END=6292293;ChrB=ch09;StartB=7319970;EndB=7319970;Parent=SYN179;VarType=ShV;DupType=.
ch09	6292313	SNP324618	T	A	.	PASS	END=6292313;ChrB=ch09;StartB=7319990;EndB=7319990;Parent=SYN179;VarType=ShV;DupType=.
ch09	6292324	SNP324619	T	C	.	PASS	END=6292324;ChrB=ch09;StartB=7320001;EndB=7320001;Parent=SYN179;VarType=ShV;DupType=.
ch09	6292363	SNP324620	C	T	.	PASS	END=6292363;ChrB=ch09;StartB=7320040;EndB=7320040;Parent=SYN179;VarType=ShV;DupType=.
ch09	6292369	INS324621	A	AC	.	PASS	END=6292369;ChrB=ch09;StartB=7320046;EndB=7320047;Parent=SYN179;VarType=ShV;DupType=.
ch09	6292375	SNP324622	T	C	.	PASS	END=6292375;ChrB=ch09;StartB=7320053;EndB=7320053;Parent=SYN179;VarType=ShV;DupType=.
ch09	6292383	SNP324623	C	A	.	PASS	END=6292383;ChrB=ch09;StartB=7320061;EndB=7320061;Parent=SYN179;VarType=ShV;DupType=.
ch09	6292403	SNP324624	A	C	.	PASS	END=6292403;ChrB=ch09;StartB=7320081;EndB=7320081;Parent=SYN179;VarType=ShV;DupType=.
ch09	6292418	SNP324625	A	C	.	PASS	END=6292418;ChrB=ch09;StartB=7320096;EndB=7320096;Parent=SYN179;VarType=ShV;DupType=.
ch09	6292518	SNP324626	A	G	.	PASS	END=6292518;ChrB=ch09;StartB=7320196;EndB=7320196;Parent=SYN179;VarType=ShV;DupType=.
ch09	6292551	SNP324627	G	A	.	PASS	END=6292551;ChrB=ch09;StartB=7320229;EndB=7320229;Parent=SYN179;VarType=ShV;DupType=.
ch09	6292572	SNP324628	T	C	.	PASS	END=6292572;ChrB=ch09;StartB=7320250;EndB=7320250;Parent=SYN179;VarType=ShV;DupType=.
ch09	6292575	SNP324629	G	A	.	PASS	END=6292575;ChrB=ch09;StartB=7320253;EndB=7320253;Parent=SYN179;VarType=ShV;DupType=.
ch09	6292584	SNP324630	T	C	.	PASS	END=6292584;ChrB=ch09;StartB=7320262;EndB=7320262;Parent=SYN179;VarType=ShV;DupType=.
ch09	6292717	SNP324631	G	A	.	PASS	END=6292717;ChrB=ch09;StartB=7320395;EndB=7320395;Parent=SYN179;VarType=ShV;DupType=.
ch09	6292822	HDR648	N	<HDR>	.	PASS	END=6293418;ChrB=ch09;StartB=7320500;EndB=7332197;Parent=SYN179;VarType=ShV;DupType=.
ch09	6293419	SYNAL776	N	<SYNAL>	.	PASS	END=6297919;ChrB=ch09;StartB=7332198;EndB=7336706;Parent=SYN179;VarType=.;DupType=.
ch09	6293442	DEL324632	TA	T	.	PASS	END=6293443;ChrB=ch09;StartB=7332221;EndB=7332221;Parent=SYN179;VarType=ShV;DupType=.
ch09	6293450	SNP324633	C	T	.	PASS	END=6293450;ChrB=ch09;StartB=7332228;EndB=7332228;Parent=SYN179;VarType=ShV;DupType=.
ch09	6293453	SNP324634	T	C	.	PASS	END=6293453;ChrB=ch09;StartB=7332231;EndB=7332231;Parent=SYN179;VarType=ShV;DupType=.
ch09	6293474	SNP324635	A	T	.	PASS	END=6293474;ChrB=ch09;StartB=7332252;EndB=7332252;Parent=SYN179;VarType=ShV;DupType=.
ch09	6293494	SNP324636	T	A	.	PASS	END=6293494;ChrB=ch09;StartB=7332272;EndB=7332272;Parent=SYN179;VarType=ShV;DupType=.
ch09	6293497	DEL324637	GC	G	.	PASS	END=6293498;ChrB=ch09;StartB=7332275;EndB=7332275;Parent=SYN179;VarType=ShV;DupType=.
ch09	6293508	SNP324638	A	T	.	PASS	END=6293508;ChrB=ch09;StartB=7332285;EndB=7332285;Parent=SYN179;VarType=ShV;DupType=.
ch09	6293509	SNP324639	C	T	.	PASS	END=6293509;ChrB=ch09;StartB=7332286;EndB=7332286;Parent=SYN179;VarType=ShV;DupType=.
ch09	6293582	SNP324640	C	A	.	PASS	END=6293582;ChrB=ch09;StartB=7332359;EndB=7332359;Parent=SYN179;VarType=ShV;DupType=.
ch09	6293588	SNP324641	A	C	.	PASS	END=6293588;ChrB=ch09;StartB=7332365;EndB=7332365;Parent=SYN179;VarType=ShV;DupType=.
ch09	6293590	SNP324642	C	T	.	PASS	END=6293590;ChrB=ch09;StartB=7332367;EndB=7332367;Parent=SYN179;VarType=ShV;DupType=.
ch09	6293637	SNP324643	A	C	.	PASS	END=6293637;ChrB=ch09;StartB=7332414;EndB=7332414;Parent=SYN179;VarType=ShV;DupType=.
ch09	6293642	SNP324644	C	T	.	PASS	END=6293642;ChrB=ch09;StartB=7332419;EndB=7332419;Parent=SYN179;VarType=ShV;DupType=.
ch09	6293650	SNP324645	C	T	.	PASS	END=6293650;ChrB=ch09;StartB=7332427;EndB=7332427;Parent=SYN179;VarType=ShV;DupType=.
ch09	6293720	SNP324646	G	C	.	PASS	END=6293720;ChrB=ch09;StartB=7332497;EndB=7332497;Parent=SYN179;VarType=ShV;DupType=.
ch09	6293736	SNP324647	T	G	.	PASS	END=6293736;ChrB=ch09;StartB=7332513;EndB=7332513;Parent=SYN179;VarType=ShV;DupType=.
ch09	6293766	SNP324648	A	C	.	PASS	END=6293766;ChrB=ch09;StartB=7332543;EndB=7332543;Parent=SYN179;VarType=ShV;DupType=.
ch09	6293771	SNP324649	G	C	.	PASS	END=6293771;ChrB=ch09;StartB=7332548;EndB=7332548;Parent=SYN179;VarType=ShV;DupType=.
ch09	6293774	SNP324650	T	C	.	PASS	END=6293774;ChrB=ch09;StartB=7332551;EndB=7332551;Parent=SYN179;VarType=ShV;DupType=.
ch09	6293780	SNP324651	C	T	.	PASS	END=6293780;ChrB=ch09;StartB=7332557;EndB=7332557;Parent=SYN179;VarType=ShV;DupType=.
ch09	6293800	SNP324652	T	C	.	PASS	END=6293800;ChrB=ch09;StartB=7332577;EndB=7332577;Parent=SYN179;VarType=ShV;DupType=.
ch09	6293802	SNP324653	A	C	.	PASS	END=6293802;ChrB=ch09;StartB=7332579;EndB=7332579;Parent=SYN179;VarType=ShV;DupType=.
ch09	6293810	SNP324654	A	C	.	PASS	END=6293810;ChrB=ch09;StartB=7332587;EndB=7332587;Parent=SYN179;VarType=ShV;DupType=.
ch09	6293828	SNP324655	T	C	.	PASS	END=6293828;ChrB=ch09;StartB=7332605;EndB=7332605;Parent=SYN179;VarType=ShV;DupType=.
ch09	6293882	SNP324656	G	C	.	PASS	END=6293882;ChrB=ch09;StartB=7332659;EndB=7332659;Parent=SYN179;VarType=ShV;DupType=.
ch09	6293919	SNP324657	T	G	.	PASS	END=6293919;ChrB=ch09;StartB=7332696;EndB=7332696;Parent=SYN179;VarType=ShV;DupType=.
ch09	6293945	SNP324658	C	T	.	PASS	END=6293945;ChrB=ch09;StartB=7332722;EndB=7332722;Parent=SYN179;VarType=ShV;DupType=.
ch09	6293959	SNP324659	A	T	.	PASS	END=6293959;ChrB=ch09;StartB=7332736;EndB=7332736;Parent=SYN179;VarType=ShV;DupType=.
ch09	6293968	SNP324660	A	C	.	PASS	END=6293968;ChrB=ch09;StartB=7332745;EndB=7332745;Parent=SYN179;VarType=ShV;DupType=.
ch09	6294049	SNP324661	C	T	.	PASS	END=6294049;ChrB=ch09;StartB=7332826;EndB=7332826;Parent=SYN179;VarType=ShV;DupType=.
ch09	6294052	SNP324662	C	T	.	PASS	END=6294052;ChrB=ch09;StartB=7332829;EndB=7332829;Parent=SYN179;VarType=ShV;DupType=.
ch09	6294082	SNP324663	T	C	.	PASS	END=6294082;ChrB=ch09;StartB=7332859;EndB=7332859;Parent=SYN179;VarType=ShV;DupType=.
ch09	6294102	SNP324664	G	A	.	PASS	END=6294102;ChrB=ch09;StartB=7332879;EndB=7332879;Parent=SYN179;VarType=ShV;DupType=.
ch09	6294107	SNP324665	G	A	.	PASS	END=6294107;ChrB=ch09;StartB=7332884;EndB=7332884;Parent=SYN179;VarType=ShV;DupType=.
ch09	6294112	SNP324666	A	T	.	PASS	END=6294112;ChrB=ch09;StartB=7332889;EndB=7332889;Parent=SYN179;VarType=ShV;DupType=.
ch09	6294171	SNP324667	G	A	.	PASS	END=6294171;ChrB=ch09;StartB=7332948;EndB=7332948;Parent=SYN179;VarType=ShV;DupType=.
ch09	6294176	SNP324668	T	G	.	PASS	END=6294176;ChrB=ch09;StartB=7332953;EndB=7332953;Parent=SYN179;VarType=ShV;DupType=.
ch09	6294193	SNP324669	C	A	.	PASS	END=6294193;ChrB=ch09;StartB=7332970;EndB=7332970;Parent=SYN179;VarType=ShV;DupType=.
ch09	6294228	SNP324670	C	G	.	PASS	END=6294228;ChrB=ch09;StartB=7333005;EndB=7333005;Parent=SYN179;VarType=ShV;DupType=.
ch09	6294230	INS324671	A	AT	.	PASS	END=6294230;ChrB=ch09;StartB=7333007;EndB=7333008;Parent=SYN179;VarType=ShV;DupType=.
ch09	6294242	SNP324672	T	A	.	PASS	END=6294242;ChrB=ch09;StartB=7333020;EndB=7333020;Parent=SYN179;VarType=ShV;DupType=.
ch09	6294298	SNP324673	G	A	.	PASS	END=6294298;ChrB=ch09;StartB=7333076;EndB=7333076;Parent=SYN179;VarType=ShV;DupType=.
ch09	6294302	SNP324674	A	C	.	PASS	END=6294302;ChrB=ch09;StartB=7333080;EndB=7333080;Parent=SYN179;VarType=ShV;DupType=.
ch09	6294342	SNP324675	C	A	.	PASS	END=6294342;ChrB=ch09;StartB=7333120;EndB=7333120;Parent=SYN179;VarType=ShV;DupType=.
ch09	6294349	SNP324676	T	G	.	PASS	END=6294349;ChrB=ch09;StartB=7333127;EndB=7333127;Parent=SYN179;VarType=ShV;DupType=.
ch09	6294368	SNP324677	T	A	.	PASS	END=6294368;ChrB=ch09;StartB=7333146;EndB=7333146;Parent=SYN179;VarType=ShV;DupType=.
ch09	6294384	SNP324678	C	G	.	PASS	END=6294384;ChrB=ch09;StartB=7333162;EndB=7333162;Parent=SYN179;VarType=ShV;DupType=.
ch09	6294422	SNP324679	T	C	.	PASS	END=6294422;ChrB=ch09;StartB=7333200;EndB=7333200;Parent=SYN179;VarType=ShV;DupType=.
ch09	6294435	SNP324680	T	G	.	PASS	END=6294435;ChrB=ch09;StartB=7333213;EndB=7333213;Parent=SYN179;VarType=ShV;DupType=.
ch09	6294506	SNP324681	G	C	.	PASS	END=6294506;ChrB=ch09;StartB=7333284;EndB=7333284;Parent=SYN179;VarType=ShV;DupType=.
ch09	6294520	SNP324682	A	T	.	PASS	END=6294520;ChrB=ch09;StartB=7333298;EndB=7333298;Parent=SYN179;VarType=ShV;DupType=.
ch09	6294660	SNP324683	A	C	.	PASS	END=6294660;ChrB=ch09;StartB=7333438;EndB=7333438;Parent=SYN179;VarType=ShV;DupType=.
ch09	6294671	SNP324684	T	C	.	PASS	END=6294671;ChrB=ch09;StartB=7333449;EndB=7333449;Parent=SYN179;VarType=ShV;DupType=.
ch09	6294709	SNP324685	T	C	.	PASS	END=6294709;ChrB=ch09;StartB=7333487;EndB=7333487;Parent=SYN179;VarType=ShV;DupType=.
ch09	6294758	SNP324686	T	C	.	PASS	END=6294758;ChrB=ch09;StartB=7333536;EndB=7333536;Parent=SYN179;VarType=ShV;DupType=.
ch09	6294764	SNP324687	T	C	.	PASS	END=6294764;ChrB=ch09;StartB=7333542;EndB=7333542;Parent=SYN179;VarType=ShV;DupType=.
ch09	6294796	SNP324688	T	A	.	PASS	END=6294796;ChrB=ch09;StartB=7333574;EndB=7333574;Parent=SYN179;VarType=ShV;DupType=.
ch09	6294803	SNP324689	G	A	.	PASS	END=6294803;ChrB=ch09;StartB=7333581;EndB=7333581;Parent=SYN179;VarType=ShV;DupType=.
ch09	6294809	SNP324690	G	A	.	PASS	END=6294809;ChrB=ch09;StartB=7333587;EndB=7333587;Parent=SYN179;VarType=ShV;DupType=.
ch09	6294828	SNP324691	G	T	.	PASS	END=6294828;ChrB=ch09;StartB=7333606;EndB=7333606;Parent=SYN179;VarType=ShV;DupType=.
ch09	6294841	SNP324692	A	G	.	PASS	END=6294841;ChrB=ch09;StartB=7333619;EndB=7333619;Parent=SYN179;VarType=ShV;DupType=.
ch09	6294852	SNP324693	T	G	.	PASS	END=6294852;ChrB=ch09;StartB=7333630;EndB=7333630;Parent=SYN179;VarType=ShV;DupType=.
ch09	6294856	SNP324694	T	G	.	PASS	END=6294856;ChrB=ch09;StartB=7333634;EndB=7333634;Parent=SYN179;VarType=ShV;DupType=.
ch09	6294865	SNP324695	A	C	.	PASS	END=6294865;ChrB=ch09;StartB=7333643;EndB=7333643;Parent=SYN179;VarType=ShV;DupType=.
ch09	6294866	SNP324696	T	A	.	PASS	END=6294866;ChrB=ch09;StartB=7333644;EndB=7333644;Parent=SYN179;VarType=ShV;DupType=.
ch09	6294879	SNP324697	C	T	.	PASS	END=6294879;ChrB=ch09;StartB=7333657;EndB=7333657;Parent=SYN179;VarType=ShV;DupType=.
ch09	6294880	SNP324698	T	A	.	PASS	END=6294880;ChrB=ch09;StartB=7333658;EndB=7333658;Parent=SYN179;VarType=ShV;DupType=.
ch09	6294913	SNP324699	C	A	.	PASS	END=6294913;ChrB=ch09;StartB=7333691;EndB=7333691;Parent=SYN179;VarType=ShV;DupType=.
ch09	6294916	SNP324700	A	T	.	PASS	END=6294916;ChrB=ch09;StartB=7333694;EndB=7333694;Parent=SYN179;VarType=ShV;DupType=.
ch09	6294956	SNP324701	A	C	.	PASS	END=6294956;ChrB=ch09;StartB=7333734;EndB=7333734;Parent=SYN179;VarType=ShV;DupType=.
ch09	6294958	SNP324702	G	A	.	PASS	END=6294958;ChrB=ch09;StartB=7333736;EndB=7333736;Parent=SYN179;VarType=ShV;DupType=.
ch09	6294979	SNP324703	T	C	.	PASS	END=6294979;ChrB=ch09;StartB=7333757;EndB=7333757;Parent=SYN179;VarType=ShV;DupType=.
ch09	6294986	SNP324704	C	A	.	PASS	END=6294986;ChrB=ch09;StartB=7333764;EndB=7333764;Parent=SYN179;VarType=ShV;DupType=.
ch09	6295003	SNP324705	C	T	.	PASS	END=6295003;ChrB=ch09;StartB=7333781;EndB=7333781;Parent=SYN179;VarType=ShV;DupType=.
ch09	6295017	SNP324706	T	G	.	PASS	END=6295017;ChrB=ch09;StartB=7333795;EndB=7333795;Parent=SYN179;VarType=ShV;DupType=.
ch09	6295033	SNP324707	A	G	.	PASS	END=6295033;ChrB=ch09;StartB=7333811;EndB=7333811;Parent=SYN179;VarType=ShV;DupType=.
ch09	6295044	SNP324708	T	C	.	PASS	END=6295044;ChrB=ch09;StartB=7333822;EndB=7333822;Parent=SYN179;VarType=ShV;DupType=.
ch09	6295047	SNP324709	T	G	.	PASS	END=6295047;ChrB=ch09;StartB=7333825;EndB=7333825;Parent=SYN179;VarType=ShV;DupType=.
ch09	6295056	SNP324710	C	T	.	PASS	END=6295056;ChrB=ch09;StartB=7333834;EndB=7333834;Parent=SYN179;VarType=ShV;DupType=.
ch09	6295072	SNP324711	C	A	.	PASS	END=6295072;ChrB=ch09;StartB=7333850;EndB=7333850;Parent=SYN179;VarType=ShV;DupType=.
ch09	6295109	SNP324712	G	T	.	PASS	END=6295109;ChrB=ch09;StartB=7333887;EndB=7333887;Parent=SYN179;VarType=ShV;DupType=.
ch09	6295117	SNP324713	A	C	.	PASS	END=6295117;ChrB=ch09;StartB=7333895;EndB=7333895;Parent=SYN179;VarType=ShV;DupType=.
ch09	6295184	SNP324714	A	G	.	PASS	END=6295184;ChrB=ch09;StartB=7333962;EndB=7333962;Parent=SYN179;VarType=ShV;DupType=.
ch09	6295197	SNP324715	C	T	.	PASS	END=6295197;ChrB=ch09;StartB=7333975;EndB=7333975;Parent=SYN179;VarType=ShV;DupType=.
ch09	6295207	SNP324716	A	C	.	PASS	END=6295207;ChrB=ch09;StartB=7333985;EndB=7333985;Parent=SYN179;VarType=ShV;DupType=.
ch09	6295231	SNP324717	C	A	.	PASS	END=6295231;ChrB=ch09;StartB=7334009;EndB=7334009;Parent=SYN179;VarType=ShV;DupType=.
ch09	6295237	SNP324718	A	T	.	PASS	END=6295237;ChrB=ch09;StartB=7334015;EndB=7334015;Parent=SYN179;VarType=ShV;DupType=.
ch09	6295296	SNP324719	G	C	.	PASS	END=6295296;ChrB=ch09;StartB=7334074;EndB=7334074;Parent=SYN179;VarType=ShV;DupType=.
ch09	6295306	SNP324720	G	T	.	PASS	END=6295306;ChrB=ch09;StartB=7334084;EndB=7334084;Parent=SYN179;VarType=ShV;DupType=.
ch09	6295314	SNP324721	G	C	.	PASS	END=6295314;ChrB=ch09;StartB=7334092;EndB=7334092;Parent=SYN179;VarType=ShV;DupType=.
ch09	6295321	SNP324722	T	C	.	PASS	END=6295321;ChrB=ch09;StartB=7334099;EndB=7334099;Parent=SYN179;VarType=ShV;DupType=.
ch09	6295334	SNP324723	C	T	.	PASS	END=6295334;ChrB=ch09;StartB=7334112;EndB=7334112;Parent=SYN179;VarType=ShV;DupType=.
ch09	6295347	INS324724	G	GA	.	PASS	END=6295347;ChrB=ch09;StartB=7334125;EndB=7334126;Parent=SYN179;VarType=ShV;DupType=.
ch09	6295349	SNP324725	T	A	.	PASS	END=6295349;ChrB=ch09;StartB=7334128;EndB=7334128;Parent=SYN179;VarType=ShV;DupType=.
ch09	6295351	SNP324726	A	C	.	PASS	END=6295351;ChrB=ch09;StartB=7334130;EndB=7334130;Parent=SYN179;VarType=ShV;DupType=.
ch09	6295355	SNP324727	C	A	.	PASS	END=6295355;ChrB=ch09;StartB=7334134;EndB=7334134;Parent=SYN179;VarType=ShV;DupType=.
ch09	6295356	SNP324728	A	T	.	PASS	END=6295356;ChrB=ch09;StartB=7334135;EndB=7334135;Parent=SYN179;VarType=ShV;DupType=.
ch09	6295364	SNP324729	A	G	.	PASS	END=6295364;ChrB=ch09;StartB=7334143;EndB=7334143;Parent=SYN179;VarType=ShV;DupType=.
ch09	6295385	SNP324730	C	T	.	PASS	END=6295385;ChrB=ch09;StartB=7334164;EndB=7334164;Parent=SYN179;VarType=ShV;DupType=.
ch09	6295394	SNP324731	A	G	.	PASS	END=6295394;ChrB=ch09;StartB=7334173;EndB=7334173;Parent=SYN179;VarType=ShV;DupType=.
ch09	6295399	SNP324732	G	T	.	PASS	END=6295399;ChrB=ch09;StartB=7334178;EndB=7334178;Parent=SYN179;VarType=ShV;DupType=.
ch09	6295469	SNP324733	A	C	.	PASS	END=6295469;ChrB=ch09;StartB=7334248;EndB=7334248;Parent=SYN179;VarType=ShV;DupType=.
ch09	6295472	SNP324734	A	T	.	PASS	END=6295472;ChrB=ch09;StartB=7334251;EndB=7334251;Parent=SYN179;VarType=ShV;DupType=.
ch09	6295494	SNP324735	A	G	.	PASS	END=6295494;ChrB=ch09;StartB=7334273;EndB=7334273;Parent=SYN179;VarType=ShV;DupType=.
ch09	6295511	SNP324736	A	G	.	PASS	END=6295511;ChrB=ch09;StartB=7334290;EndB=7334290;Parent=SYN179;VarType=ShV;DupType=.
ch09	6295522	SNP324737	A	G	.	PASS	END=6295522;ChrB=ch09;StartB=7334301;EndB=7334301;Parent=SYN179;VarType=ShV;DupType=.
ch09	6295523	SNP324738	C	T	.	PASS	END=6295523;ChrB=ch09;StartB=7334302;EndB=7334302;Parent=SYN179;VarType=ShV;DupType=.
ch09	6295524	SNP324739	T	C	.	PASS	END=6295524;ChrB=ch09;StartB=7334303;EndB=7334303;Parent=SYN179;VarType=ShV;DupType=.
ch09	6295550	SNP324740	T	A	.	PASS	END=6295550;ChrB=ch09;StartB=7334329;EndB=7334329;Parent=SYN179;VarType=ShV;DupType=.
ch09	6295615	SNP324741	G	T	.	PASS	END=6295615;ChrB=ch09;StartB=7334394;EndB=7334394;Parent=SYN179;VarType=ShV;DupType=.
ch09	6295629	SNP324742	A	G	.	PASS	END=6295629;ChrB=ch09;StartB=7334408;EndB=7334408;Parent=SYN179;VarType=ShV;DupType=.
ch09	6295640	SNP324743	G	T	.	PASS	END=6295640;ChrB=ch09;StartB=7334419;EndB=7334419;Parent=SYN179;VarType=ShV;DupType=.
ch09	6295672	SNP324744	G	A	.	PASS	END=6295672;ChrB=ch09;StartB=7334451;EndB=7334451;Parent=SYN179;VarType=ShV;DupType=.
ch09	6295725	DEL324745	AATGC	A	.	PASS	END=6295729;ChrB=ch09;StartB=7334504;EndB=7334504;Parent=SYN179;VarType=ShV;DupType=.
ch09	6295733	SNP324746	A	G	.	PASS	END=6295733;ChrB=ch09;StartB=7334508;EndB=7334508;Parent=SYN179;VarType=ShV;DupType=.
ch09	6295740	SNP324747	T	A	.	PASS	END=6295740;ChrB=ch09;StartB=7334515;EndB=7334515;Parent=SYN179;VarType=ShV;DupType=.
ch09	6295744	SNP324748	T	G	.	PASS	END=6295744;ChrB=ch09;StartB=7334519;EndB=7334519;Parent=SYN179;VarType=ShV;DupType=.
ch09	6295757	SNP324749	T	A	.	PASS	END=6295757;ChrB=ch09;StartB=7334532;EndB=7334532;Parent=SYN179;VarType=ShV;DupType=.
ch09	6295810	SNP324750	C	T	.	PASS	END=6295810;ChrB=ch09;StartB=7334585;EndB=7334585;Parent=SYN179;VarType=ShV;DupType=.
ch09	6295811	SNP324751	A	G	.	PASS	END=6295811;ChrB=ch09;StartB=7334586;EndB=7334586;Parent=SYN179;VarType=ShV;DupType=.
ch09	6295885	SNP324752	T	C	.	PASS	END=6295885;ChrB=ch09;StartB=7334660;EndB=7334660;Parent=SYN179;VarType=ShV;DupType=.
ch09	6295902	SNP324753	A	G	.	PASS	END=6295902;ChrB=ch09;StartB=7334677;EndB=7334677;Parent=SYN179;VarType=ShV;DupType=.
ch09	6295918	SNP324754	G	A	.	PASS	END=6295918;ChrB=ch09;StartB=7334693;EndB=7334693;Parent=SYN179;VarType=ShV;DupType=.
ch09	6295943	SNP324755	T	A	.	PASS	END=6295943;ChrB=ch09;StartB=7334718;EndB=7334718;Parent=SYN179;VarType=ShV;DupType=.
ch09	6295957	SNP324756	C	T	.	PASS	END=6295957;ChrB=ch09;StartB=7334732;EndB=7334732;Parent=SYN179;VarType=ShV;DupType=.
ch09	6295993	DEL324757	TGATAC	T	.	PASS	END=6295998;ChrB=ch09;StartB=7334768;EndB=7334768;Parent=SYN179;VarType=ShV;DupType=.
ch09	6296017	SNP324758	T	G	.	PASS	END=6296017;ChrB=ch09;StartB=7334787;EndB=7334787;Parent=SYN179;VarType=ShV;DupType=.
ch09	6296029	SNP324759	C	A	.	PASS	END=6296029;ChrB=ch09;StartB=7334799;EndB=7334799;Parent=SYN179;VarType=ShV;DupType=.
ch09	6296100	SNP324760	C	T	.	PASS	END=6296100;ChrB=ch09;StartB=7334870;EndB=7334870;Parent=SYN179;VarType=ShV;DupType=.
ch09	6296107	SNP324761	T	A	.	PASS	END=6296107;ChrB=ch09;StartB=7334877;EndB=7334877;Parent=SYN179;VarType=ShV;DupType=.
ch09	6296116	SNP324762	T	C	.	PASS	END=6296116;ChrB=ch09;StartB=7334886;EndB=7334886;Parent=SYN179;VarType=ShV;DupType=.
ch09	6296132	SNP324763	G	A	.	PASS	END=6296132;ChrB=ch09;StartB=7334902;EndB=7334902;Parent=SYN179;VarType=ShV;DupType=.
ch09	6296144	SNP324764	A	C	.	PASS	END=6296144;ChrB=ch09;StartB=7334914;EndB=7334914;Parent=SYN179;VarType=ShV;DupType=.
ch09	6296184	SNP324765	A	G	.	PASS	END=6296184;ChrB=ch09;StartB=7334954;EndB=7334954;Parent=SYN179;VarType=ShV;DupType=.
ch09	6296204	SNP324766	A	G	.	PASS	END=6296204;ChrB=ch09;StartB=7334974;EndB=7334974;Parent=SYN179;VarType=ShV;DupType=.
ch09	6296223	SNP324767	G	A	.	PASS	END=6296223;ChrB=ch09;StartB=7334993;EndB=7334993;Parent=SYN179;VarType=ShV;DupType=.
ch09	6296228	SNP324768	A	T	.	PASS	END=6296228;ChrB=ch09;StartB=7334998;EndB=7334998;Parent=SYN179;VarType=ShV;DupType=.
ch09	6296303	SNP324769	T	C	.	PASS	END=6296303;ChrB=ch09;StartB=7335073;EndB=7335073;Parent=SYN179;VarType=ShV;DupType=.
ch09	6296306	SNP324770	C	A	.	PASS	END=6296306;ChrB=ch09;StartB=7335076;EndB=7335076;Parent=SYN179;VarType=ShV;DupType=.
ch09	6296328	INS324771	T	TG	.	PASS	END=6296328;ChrB=ch09;StartB=7335098;EndB=7335099;Parent=SYN179;VarType=ShV;DupType=.
ch09	6296377	SNP324772	C	A	.	PASS	END=6296377;ChrB=ch09;StartB=7335148;EndB=7335148;Parent=SYN179;VarType=ShV;DupType=.
ch09	6296385	SNP324773	A	T	.	PASS	END=6296385;ChrB=ch09;StartB=7335156;EndB=7335156;Parent=SYN179;VarType=ShV;DupType=.
ch09	6296393	INS324774	T	TC	.	PASS	END=6296393;ChrB=ch09;StartB=7335164;EndB=7335165;Parent=SYN179;VarType=ShV;DupType=.
ch09	6296398	SNP324775	A	T	.	PASS	END=6296398;ChrB=ch09;StartB=7335170;EndB=7335170;Parent=SYN179;VarType=ShV;DupType=.
ch09	6296400	SNP324776	G	A	.	PASS	END=6296400;ChrB=ch09;StartB=7335172;EndB=7335172;Parent=SYN179;VarType=ShV;DupType=.
ch09	6296440	SNP324777	G	C	.	PASS	END=6296440;ChrB=ch09;StartB=7335212;EndB=7335212;Parent=SYN179;VarType=ShV;DupType=.
ch09	6296448	INS324778	C	CT	.	PASS	END=6296448;ChrB=ch09;StartB=7335220;EndB=7335221;Parent=SYN179;VarType=ShV;DupType=.
ch09	6296462	SNP324779	A	G	.	PASS	END=6296462;ChrB=ch09;StartB=7335235;EndB=7335235;Parent=SYN179;VarType=ShV;DupType=.
ch09	6296508	SNP324780	T	G	.	PASS	END=6296508;ChrB=ch09;StartB=7335281;EndB=7335281;Parent=SYN179;VarType=ShV;DupType=.
ch09	6296518	SNP324781	T	C	.	PASS	END=6296518;ChrB=ch09;StartB=7335291;EndB=7335291;Parent=SYN179;VarType=ShV;DupType=.
ch09	6296533	SNP324782	G	A	.	PASS	END=6296533;ChrB=ch09;StartB=7335306;EndB=7335306;Parent=SYN179;VarType=ShV;DupType=.
ch09	6296569	SNP324783	T	C	.	PASS	END=6296569;ChrB=ch09;StartB=7335342;EndB=7335342;Parent=SYN179;VarType=ShV;DupType=.
ch09	6296585	SNP324784	A	C	.	PASS	END=6296585;ChrB=ch09;StartB=7335358;EndB=7335358;Parent=SYN179;VarType=ShV;DupType=.
ch09	6296623	SNP324785	C	T	.	PASS	END=6296623;ChrB=ch09;StartB=7335396;EndB=7335396;Parent=SYN179;VarType=ShV;DupType=.
ch09	6296629	SNP324786	T	G	.	PASS	END=6296629;ChrB=ch09;StartB=7335402;EndB=7335402;Parent=SYN179;VarType=ShV;DupType=.
ch09	6296638	SNP324787	T	A	.	PASS	END=6296638;ChrB=ch09;StartB=7335411;EndB=7335411;Parent=SYN179;VarType=ShV;DupType=.
ch09	6296681	SNP324788	C	T	.	PASS	END=6296681;ChrB=ch09;StartB=7335454;EndB=7335454;Parent=SYN179;VarType=ShV;DupType=.
ch09	6296710	SNP324789	A	G	.	PASS	END=6296710;ChrB=ch09;StartB=7335483;EndB=7335483;Parent=SYN179;VarType=ShV;DupType=.
ch09	6296718	SNP324790	C	A	.	PASS	END=6296718;ChrB=ch09;StartB=7335491;EndB=7335491;Parent=SYN179;VarType=ShV;DupType=.
ch09	6296732	SNP324791	G	T	.	PASS	END=6296732;ChrB=ch09;StartB=7335505;EndB=7335505;Parent=SYN179;VarType=ShV;DupType=.
ch09	6296752	SNP324792	A	T	.	PASS	END=6296752;ChrB=ch09;StartB=7335525;EndB=7335525;Parent=SYN179;VarType=ShV;DupType=.
ch09	6296753	SNP324793	T	A	.	PASS	END=6296753;ChrB=ch09;StartB=7335526;EndB=7335526;Parent=SYN179;VarType=ShV;DupType=.
ch09	6296767	INS324794	G	GAATTATAA	.	PASS	END=6296767;ChrB=ch09;StartB=7335540;EndB=7335548;Parent=SYN179;VarType=ShV;DupType=.
ch09	6296773	SNP324795	A	C	.	PASS	END=6296773;ChrB=ch09;StartB=7335554;EndB=7335554;Parent=SYN179;VarType=ShV;DupType=.
ch09	6296832	SNP324796	C	G	.	PASS	END=6296832;ChrB=ch09;StartB=7335613;EndB=7335613;Parent=SYN179;VarType=ShV;DupType=.
ch09	6296834	SNP324797	T	A	.	PASS	END=6296834;ChrB=ch09;StartB=7335615;EndB=7335615;Parent=SYN179;VarType=ShV;DupType=.
ch09	6296880	SNP324798	C	A	.	PASS	END=6296880;ChrB=ch09;StartB=7335661;EndB=7335661;Parent=SYN179;VarType=ShV;DupType=.
ch09	6296899	INS324799	A	ATAC	.	PASS	END=6296899;ChrB=ch09;StartB=7335680;EndB=7335683;Parent=SYN179;VarType=ShV;DupType=.
ch09	6296917	SNP324800	C	A	.	PASS	END=6296917;ChrB=ch09;StartB=7335701;EndB=7335701;Parent=SYN179;VarType=ShV;DupType=.
ch09	6296954	SNP324801	T	A	.	PASS	END=6296954;ChrB=ch09;StartB=7335738;EndB=7335738;Parent=SYN179;VarType=ShV;DupType=.
ch09	6296973	SNP324802	T	G	.	PASS	END=6296973;ChrB=ch09;StartB=7335757;EndB=7335757;Parent=SYN179;VarType=ShV;DupType=.
ch09	6296988	SNP324803	C	T	.	PASS	END=6296988;ChrB=ch09;StartB=7335772;EndB=7335772;Parent=SYN179;VarType=ShV;DupType=.
ch09	6297042	INS324804	T	TA	.	PASS	END=6297042;ChrB=ch09;StartB=7335826;EndB=7335827;Parent=SYN179;VarType=ShV;DupType=.
ch09	6297043	SNP324805	T	A	.	PASS	END=6297043;ChrB=ch09;StartB=7335828;EndB=7335828;Parent=SYN179;VarType=ShV;DupType=.
ch09	6297053	SNP324806	A	G	.	PASS	END=6297053;ChrB=ch09;StartB=7335838;EndB=7335838;Parent=SYN179;VarType=ShV;DupType=.
ch09	6297055	SNP324807	T	C	.	PASS	END=6297055;ChrB=ch09;StartB=7335840;EndB=7335840;Parent=SYN179;VarType=ShV;DupType=.
ch09	6297107	SNP324808	C	T	.	PASS	END=6297107;ChrB=ch09;StartB=7335892;EndB=7335892;Parent=SYN179;VarType=ShV;DupType=.
ch09	6297118	SNP324809	T	A	.	PASS	END=6297118;ChrB=ch09;StartB=7335903;EndB=7335903;Parent=SYN179;VarType=ShV;DupType=.
ch09	6297129	SNP324810	C	T	.	PASS	END=6297129;ChrB=ch09;StartB=7335914;EndB=7335914;Parent=SYN179;VarType=ShV;DupType=.
ch09	6297131	SNP324811	A	G	.	PASS	END=6297131;ChrB=ch09;StartB=7335916;EndB=7335916;Parent=SYN179;VarType=ShV;DupType=.
ch09	6297208	SNP324812	G	C	.	PASS	END=6297208;ChrB=ch09;StartB=7335993;EndB=7335993;Parent=SYN179;VarType=ShV;DupType=.
ch09	6297255	SNP324813	C	T	.	PASS	END=6297255;ChrB=ch09;StartB=7336040;EndB=7336040;Parent=SYN179;VarType=ShV;DupType=.
ch09	6297273	SNP324814	T	A	.	PASS	END=6297273;ChrB=ch09;StartB=7336058;EndB=7336058;Parent=SYN179;VarType=ShV;DupType=.
ch09	6297289	SNP324815	G	A	.	PASS	END=6297289;ChrB=ch09;StartB=7336074;EndB=7336074;Parent=SYN179;VarType=ShV;DupType=.
ch09	6297295	SNP324816	T	G	.	PASS	END=6297295;ChrB=ch09;StartB=7336080;EndB=7336080;Parent=SYN179;VarType=ShV;DupType=.
ch09	6297302	SNP324817	G	T	.	PASS	END=6297302;ChrB=ch09;StartB=7336087;EndB=7336087;Parent=SYN179;VarType=ShV;DupType=.
ch09	6297309	SNP324818	A	C	.	PASS	END=6297309;ChrB=ch09;StartB=7336094;EndB=7336094;Parent=SYN179;VarType=ShV;DupType=.
ch09	6297336	SNP324819	A	G	.	PASS	END=6297336;ChrB=ch09;StartB=7336121;EndB=7336121;Parent=SYN179;VarType=ShV;DupType=.
ch09	6297338	SNP324820	C	A	.	PASS	END=6297338;ChrB=ch09;StartB=7336123;EndB=7336123;Parent=SYN179;VarType=ShV;DupType=.
ch09	6297353	SNP324821	T	C	.	PASS	END=6297353;ChrB=ch09;StartB=7336138;EndB=7336138;Parent=SYN179;VarType=ShV;DupType=.
ch09	6297362	SNP324822	A	G	.	PASS	END=6297362;ChrB=ch09;StartB=7336147;EndB=7336147;Parent=SYN179;VarType=ShV;DupType=.
ch09	6297371	SNP324823	G	A	.	PASS	END=6297371;ChrB=ch09;StartB=7336156;EndB=7336156;Parent=SYN179;VarType=ShV;DupType=.
ch09	6297419	SNP324824	C	T	.	PASS	END=6297419;ChrB=ch09;StartB=7336204;EndB=7336204;Parent=SYN179;VarType=ShV;DupType=.
ch09	6297422	SNP324825	T	C	.	PASS	END=6297422;ChrB=ch09;StartB=7336207;EndB=7336207;Parent=SYN179;VarType=ShV;DupType=.
ch09	6297456	SNP324826	C	T	.	PASS	END=6297456;ChrB=ch09;StartB=7336241;EndB=7336241;Parent=SYN179;VarType=ShV;DupType=.
ch09	6297458	SNP324827	T	G	.	PASS	END=6297458;ChrB=ch09;StartB=7336243;EndB=7336243;Parent=SYN179;VarType=ShV;DupType=.
ch09	6297476	SNP324828	T	C	.	PASS	END=6297476;ChrB=ch09;StartB=7336261;EndB=7336261;Parent=SYN179;VarType=ShV;DupType=.
ch09	6297505	SNP324829	G	C	.	PASS	END=6297505;ChrB=ch09;StartB=7336290;EndB=7336290;Parent=SYN179;VarType=ShV;DupType=.
ch09	6297515	INS324830	G	GC	.	PASS	END=6297515;ChrB=ch09;StartB=7336300;EndB=7336301;Parent=SYN179;VarType=ShV;DupType=.
ch09	6297535	SNP324831	A	C	.	PASS	END=6297535;ChrB=ch09;StartB=7336321;EndB=7336321;Parent=SYN179;VarType=ShV;DupType=.
ch09	6297576	SNP324832	G	C	.	PASS	END=6297576;ChrB=ch09;StartB=7336362;EndB=7336362;Parent=SYN179;VarType=ShV;DupType=.
ch09	6297619	SNP324833	G	A	.	PASS	END=6297619;ChrB=ch09;StartB=7336405;EndB=7336405;Parent=SYN179;VarType=ShV;DupType=.
ch09	6297629	SNP324834	T	A	.	PASS	END=6297629;ChrB=ch09;StartB=7336415;EndB=7336415;Parent=SYN179;VarType=ShV;DupType=.
ch09	6297675	SNP324835	A	G	.	PASS	END=6297675;ChrB=ch09;StartB=7336461;EndB=7336461;Parent=SYN179;VarType=ShV;DupType=.
ch09	6297682	SNP324836	C	A	.	PASS	END=6297682;ChrB=ch09;StartB=7336468;EndB=7336468;Parent=SYN179;VarType=ShV;DupType=.
ch09	6297703	SNP324837	T	A	.	PASS	END=6297703;ChrB=ch09;StartB=7336489;EndB=7336489;Parent=SYN179;VarType=ShV;DupType=.
ch09	6297706	SNP324838	A	C	.	PASS	END=6297706;ChrB=ch09;StartB=7336492;EndB=7336492;Parent=SYN179;VarType=ShV;DupType=.
ch09	6297727	SNP324839	G	T	.	PASS	END=6297727;ChrB=ch09;StartB=7336513;EndB=7336513;Parent=SYN179;VarType=ShV;DupType=.
ch09	6297730	SNP324840	C	T	.	PASS	END=6297730;ChrB=ch09;StartB=7336516;EndB=7336516;Parent=SYN179;VarType=ShV;DupType=.
ch09	6297748	INS324841	T	TG	.	PASS	END=6297748;ChrB=ch09;StartB=7336534;EndB=7336535;Parent=SYN179;VarType=ShV;DupType=.
ch09	6297752	SNP324842	G	T	.	PASS	END=6297752;ChrB=ch09;StartB=7336539;EndB=7336539;Parent=SYN179;VarType=ShV;DupType=.
ch09	6297772	SNP324843	C	A	.	PASS	END=6297772;ChrB=ch09;StartB=7336559;EndB=7336559;Parent=SYN179;VarType=ShV;DupType=.
ch09	6297808	SNP324844	C	T	.	PASS	END=6297808;ChrB=ch09;StartB=7336595;EndB=7336595;Parent=SYN179;VarType=ShV;DupType=.
ch09	6297823	SNP324845	A	C	.	PASS	END=6297823;ChrB=ch09;StartB=7336610;EndB=7336610;Parent=SYN179;VarType=ShV;DupType=.
ch09	6297828	SNP324846	G	T	.	PASS	END=6297828;ChrB=ch09;StartB=7336615;EndB=7336615;Parent=SYN179;VarType=ShV;DupType=.
ch09	6297829	SNP324847	T	A	.	PASS	END=6297829;ChrB=ch09;StartB=7336616;EndB=7336616;Parent=SYN179;VarType=ShV;DupType=.
ch09	6297864	SNP324848	A	C	.	PASS	END=6297864;ChrB=ch09;StartB=7336651;EndB=7336651;Parent=SYN179;VarType=ShV;DupType=.
ch09	6297920	HDR649	N	<HDR>	.	PASS	END=6298685;ChrB=ch09;StartB=7336707;EndB=7337486;Parent=SYN179;VarType=ShV;DupType=.
ch09	6298686	SYNAL777	N	<SYNAL>	.	PASS	END=6303594;ChrB=ch09;StartB=7337487;EndB=7342408;Parent=SYN179;VarType=.;DupType=.
ch09	6298721	SNP324849	T	A	.	PASS	END=6298721;ChrB=ch09;StartB=7337522;EndB=7337522;Parent=SYN179;VarType=ShV;DupType=.
ch09	6298722	SNP324850	A	G	.	PASS	END=6298722;ChrB=ch09;StartB=7337523;EndB=7337523;Parent=SYN179;VarType=ShV;DupType=.
ch09	6298741	SNP324851	A	C	.	PASS	END=6298741;ChrB=ch09;StartB=7337542;EndB=7337542;Parent=SYN179;VarType=ShV;DupType=.
ch09	6298745	SNP324852	A	G	.	PASS	END=6298745;ChrB=ch09;StartB=7337546;EndB=7337546;Parent=SYN179;VarType=ShV;DupType=.
ch09	6298771	SNP324853	A	T	.	PASS	END=6298771;ChrB=ch09;StartB=7337572;EndB=7337572;Parent=SYN179;VarType=ShV;DupType=.
ch09	6298797	SNP324854	T	C	.	PASS	END=6298797;ChrB=ch09;StartB=7337598;EndB=7337598;Parent=SYN179;VarType=ShV;DupType=.
ch09	6298853	SNP324855	T	G	.	PASS	END=6298853;ChrB=ch09;StartB=7337654;EndB=7337654;Parent=SYN179;VarType=ShV;DupType=.
ch09	6298856	SNP324856	C	T	.	PASS	END=6298856;ChrB=ch09;StartB=7337657;EndB=7337657;Parent=SYN179;VarType=ShV;DupType=.
ch09	6298858	SNP324857	G	C	.	PASS	END=6298858;ChrB=ch09;StartB=7337659;EndB=7337659;Parent=SYN179;VarType=ShV;DupType=.
ch09	6298860	SNP324858	T	A	.	PASS	END=6298860;ChrB=ch09;StartB=7337661;EndB=7337661;Parent=SYN179;VarType=ShV;DupType=.
ch09	6298872	SNP324859	G	A	.	PASS	END=6298872;ChrB=ch09;StartB=7337673;EndB=7337673;Parent=SYN179;VarType=ShV;DupType=.
ch09	6298873	SNP324860	T	A	.	PASS	END=6298873;ChrB=ch09;StartB=7337674;EndB=7337674;Parent=SYN179;VarType=ShV;DupType=.
ch09	6298898	SNP324861	A	C	.	PASS	END=6298898;ChrB=ch09;StartB=7337699;EndB=7337699;Parent=SYN179;VarType=ShV;DupType=.
ch09	6298906	SNP324862	C	T	.	PASS	END=6298906;ChrB=ch09;StartB=7337707;EndB=7337707;Parent=SYN179;VarType=ShV;DupType=.
ch09	6298925	SNP324863	T	C	.	PASS	END=6298925;ChrB=ch09;StartB=7337726;EndB=7337726;Parent=SYN179;VarType=ShV;DupType=.
ch09	6298936	SNP324864	T	A	.	PASS	END=6298936;ChrB=ch09;StartB=7337737;EndB=7337737;Parent=SYN179;VarType=ShV;DupType=.
ch09	6298990	SNP324865	A	C	.	PASS	END=6298990;ChrB=ch09;StartB=7337791;EndB=7337791;Parent=SYN179;VarType=ShV;DupType=.
ch09	6299014	SNP324866	A	C	.	PASS	END=6299014;ChrB=ch09;StartB=7337815;EndB=7337815;Parent=SYN179;VarType=ShV;DupType=.
ch09	6299074	SNP324867	T	C	.	PASS	END=6299074;ChrB=ch09;StartB=7337875;EndB=7337875;Parent=SYN179;VarType=ShV;DupType=.
ch09	6299082	SNP324868	T	G	.	PASS	END=6299082;ChrB=ch09;StartB=7337883;EndB=7337883;Parent=SYN179;VarType=ShV;DupType=.
ch09	6299120	SNP324869	G	C	.	PASS	END=6299120;ChrB=ch09;StartB=7337921;EndB=7337921;Parent=SYN179;VarType=ShV;DupType=.
ch09	6299143	SNP324870	C	T	.	PASS	END=6299143;ChrB=ch09;StartB=7337944;EndB=7337944;Parent=SYN179;VarType=ShV;DupType=.
ch09	6299170	SNP324871	T	C	.	PASS	END=6299170;ChrB=ch09;StartB=7337971;EndB=7337971;Parent=SYN179;VarType=ShV;DupType=.
ch09	6299182	SNP324872	A	C	.	PASS	END=6299182;ChrB=ch09;StartB=7337983;EndB=7337983;Parent=SYN179;VarType=ShV;DupType=.
```
