## Supplementary Table 5 for "A gap-free tomato genome built from complementary PacBio and Nanopore long DNA sequences reveals extensive linkage drag during breeding": Supplementary_table_5.vcf (part 2 of 54)

```
ch09	6299193	SNP324873	A	G	.	PASS	END=6299193;ChrB=ch09;StartB=7337994;EndB=7337994;Parent=SYN179;VarType=ShV;DupType=.
ch09	6299217	SNP324874	C	A	.	PASS	END=6299217;ChrB=ch09;StartB=7338018;EndB=7338018;Parent=SYN179;VarType=ShV;DupType=.
ch09	6299238	SNP324875	T	C	.	PASS	END=6299238;ChrB=ch09;StartB=7338039;EndB=7338039;Parent=SYN179;VarType=ShV;DupType=.
ch09	6299334	SNP324876	G	A	.	PASS	END=6299334;ChrB=ch09;StartB=7338135;EndB=7338135;Parent=SYN179;VarType=ShV;DupType=.
ch09	6299414	INS324877	G	GA	.	PASS	END=6299414;ChrB=ch09;StartB=7338215;EndB=7338216;Parent=SYN179;VarType=ShV;DupType=.
ch09	6299475	SNP324878	C	T	.	PASS	END=6299475;ChrB=ch09;StartB=7338277;EndB=7338277;Parent=SYN179;VarType=ShV;DupType=.
ch09	6299516	SNP324879	C	T	.	PASS	END=6299516;ChrB=ch09;StartB=7338318;EndB=7338318;Parent=SYN179;VarType=ShV;DupType=.
ch09	6299573	SNP324880	G	A	.	PASS	END=6299573;ChrB=ch09;StartB=7338375;EndB=7338375;Parent=SYN179;VarType=ShV;DupType=.
ch09	6299586	SNP324881	A	C	.	PASS	END=6299586;ChrB=ch09;StartB=7338388;EndB=7338388;Parent=SYN179;VarType=ShV;DupType=.
ch09	6299590	SNP324882	C	A	.	PASS	END=6299590;ChrB=ch09;StartB=7338392;EndB=7338392;Parent=SYN179;VarType=ShV;DupType=.
ch09	6299623	SNP324883	G	T	.	PASS	END=6299623;ChrB=ch09;StartB=7338425;EndB=7338425;Parent=SYN179;VarType=ShV;DupType=.
ch09	6299636	SNP324884	G	A	.	PASS	END=6299636;ChrB=ch09;StartB=7338438;EndB=7338438;Parent=SYN179;VarType=ShV;DupType=.
ch09	6299637	SNP324885	T	C	.	PASS	END=6299637;ChrB=ch09;StartB=7338439;EndB=7338439;Parent=SYN179;VarType=ShV;DupType=.
ch09	6299642	INS324886	G	GTT	.	PASS	END=6299642;ChrB=ch09;StartB=7338444;EndB=7338446;Parent=SYN179;VarType=ShV;DupType=.
ch09	6299658	SNP324887	T	A	.	PASS	END=6299658;ChrB=ch09;StartB=7338462;EndB=7338462;Parent=SYN179;VarType=ShV;DupType=.
ch09	6299692	SNP324888	T	G	.	PASS	END=6299692;ChrB=ch09;StartB=7338496;EndB=7338496;Parent=SYN179;VarType=ShV;DupType=.
ch09	6299694	SNP324889	C	T	.	PASS	END=6299694;ChrB=ch09;StartB=7338498;EndB=7338498;Parent=SYN179;VarType=ShV;DupType=.
ch09	6299699	SNP324890	T	G	.	PASS	END=6299699;ChrB=ch09;StartB=7338503;EndB=7338503;Parent=SYN179;VarType=ShV;DupType=.
ch09	6299728	INS324891	G	GA	.	PASS	END=6299728;ChrB=ch09;StartB=7338532;EndB=7338533;Parent=SYN179;VarType=ShV;DupType=.
ch09	6299739	SNP324892	T	C	.	PASS	END=6299739;ChrB=ch09;StartB=7338544;EndB=7338544;Parent=SYN179;VarType=ShV;DupType=.
ch09	6299751	SNP324893	A	G	.	PASS	END=6299751;ChrB=ch09;StartB=7338556;EndB=7338556;Parent=SYN179;VarType=ShV;DupType=.
ch09	6299755	SNP324894	A	G	.	PASS	END=6299755;ChrB=ch09;StartB=7338560;EndB=7338560;Parent=SYN179;VarType=ShV;DupType=.
ch09	6299767	SNP324895	A	G	.	PASS	END=6299767;ChrB=ch09;StartB=7338572;EndB=7338572;Parent=SYN179;VarType=ShV;DupType=.
ch09	6299872	SNP324896	T	C	.	PASS	END=6299872;ChrB=ch09;StartB=7338677;EndB=7338677;Parent=SYN179;VarType=ShV;DupType=.
ch09	6299878	SNP324897	A	G	.	PASS	END=6299878;ChrB=ch09;StartB=7338683;EndB=7338683;Parent=SYN179;VarType=ShV;DupType=.
ch09	6299896	SNP324898	C	T	.	PASS	END=6299896;ChrB=ch09;StartB=7338701;EndB=7338701;Parent=SYN179;VarType=ShV;DupType=.
ch09	6299897	SNP324899	G	T	.	PASS	END=6299897;ChrB=ch09;StartB=7338702;EndB=7338702;Parent=SYN179;VarType=ShV;DupType=.
ch09	6299900	SNP324900	T	C	.	PASS	END=6299900;ChrB=ch09;StartB=7338705;EndB=7338705;Parent=SYN179;VarType=ShV;DupType=.
ch09	6299968	SNP324901	C	T	.	PASS	END=6299968;ChrB=ch09;StartB=7338773;EndB=7338773;Parent=SYN179;VarType=ShV;DupType=.
ch09	6299975	SNP324902	G	T	.	PASS	END=6299975;ChrB=ch09;StartB=7338780;EndB=7338780;Parent=SYN179;VarType=ShV;DupType=.
ch09	6299976	SNP324903	T	G	.	PASS	END=6299976;ChrB=ch09;StartB=7338781;EndB=7338781;Parent=SYN179;VarType=ShV;DupType=.
ch09	6299978	SNP324904	G	T	.	PASS	END=6299978;ChrB=ch09;StartB=7338783;EndB=7338783;Parent=SYN179;VarType=ShV;DupType=.
ch09	6300005	SNP324905	A	G	.	PASS	END=6300005;ChrB=ch09;StartB=7338810;EndB=7338810;Parent=SYN179;VarType=ShV;DupType=.
ch09	6300022	SNP324906	G	A	.	PASS	END=6300022;ChrB=ch09;StartB=7338827;EndB=7338827;Parent=SYN179;VarType=ShV;DupType=.
ch09	6300144	SNP324907	G	C	.	PASS	END=6300144;ChrB=ch09;StartB=7338949;EndB=7338949;Parent=SYN179;VarType=ShV;DupType=.
ch09	6300162	SNP324908	G	A	.	PASS	END=6300162;ChrB=ch09;StartB=7338967;EndB=7338967;Parent=SYN179;VarType=ShV;DupType=.
ch09	6300170	SNP324909	G	C	.	PASS	END=6300170;ChrB=ch09;StartB=7338975;EndB=7338975;Parent=SYN179;VarType=ShV;DupType=.
ch09	6300172	SNP324910	A	G	.	PASS	END=6300172;ChrB=ch09;StartB=7338977;EndB=7338977;Parent=SYN179;VarType=ShV;DupType=.
ch09	6300189	SNP324911	A	T	.	PASS	END=6300189;ChrB=ch09;StartB=7338994;EndB=7338994;Parent=SYN179;VarType=ShV;DupType=.
ch09	6300194	INS324912	C	CA	.	PASS	END=6300194;ChrB=ch09;StartB=7338999;EndB=7339000;Parent=SYN179;VarType=ShV;DupType=.
ch09	6300199	SNP324913	A	C	.	PASS	END=6300199;ChrB=ch09;StartB=7339005;EndB=7339005;Parent=SYN179;VarType=ShV;DupType=.
ch09	6300292	SNP324914	T	C	.	PASS	END=6300292;ChrB=ch09;StartB=7339098;EndB=7339098;Parent=SYN179;VarType=ShV;DupType=.
ch09	6300325	DEL324915	CA	C	.	PASS	END=6300326;ChrB=ch09;StartB=7339131;EndB=7339131;Parent=SYN179;VarType=ShV;DupType=.
ch09	6300330	SNP324916	G	A	.	PASS	END=6300330;ChrB=ch09;StartB=7339135;EndB=7339135;Parent=SYN179;VarType=ShV;DupType=.
ch09	6300331	SNP324917	C	T	.	PASS	END=6300331;ChrB=ch09;StartB=7339136;EndB=7339136;Parent=SYN179;VarType=ShV;DupType=.
ch09	6300346	SNP324918	A	C	.	PASS	END=6300346;ChrB=ch09;StartB=7339151;EndB=7339151;Parent=SYN179;VarType=ShV;DupType=.
ch09	6300358	SNP324919	C	T	.	PASS	END=6300358;ChrB=ch09;StartB=7339163;EndB=7339163;Parent=SYN179;VarType=ShV;DupType=.
ch09	6300363	SNP324920	T	C	.	PASS	END=6300363;ChrB=ch09;StartB=7339168;EndB=7339168;Parent=SYN179;VarType=ShV;DupType=.
ch09	6300364	SNP324921	A	G	.	PASS	END=6300364;ChrB=ch09;StartB=7339169;EndB=7339169;Parent=SYN179;VarType=ShV;DupType=.
ch09	6300379	SNP324922	C	A	.	PASS	END=6300379;ChrB=ch09;StartB=7339184;EndB=7339184;Parent=SYN179;VarType=ShV;DupType=.
ch09	6300387	SNP324923	T	C	.	PASS	END=6300387;ChrB=ch09;StartB=7339192;EndB=7339192;Parent=SYN179;VarType=ShV;DupType=.
ch09	6300448	SNP324924	C	A	.	PASS	END=6300448;ChrB=ch09;StartB=7339253;EndB=7339253;Parent=SYN179;VarType=ShV;DupType=.
ch09	6300455	SNP324925	G	C	.	PASS	END=6300455;ChrB=ch09;StartB=7339260;EndB=7339260;Parent=SYN179;VarType=ShV;DupType=.
ch09	6300517	SNP324926	A	G	.	PASS	END=6300517;ChrB=ch09;StartB=7339322;EndB=7339322;Parent=SYN179;VarType=ShV;DupType=.
ch09	6300536	SNP324927	C	A	.	PASS	END=6300536;ChrB=ch09;StartB=7339341;EndB=7339341;Parent=SYN179;VarType=ShV;DupType=.
ch09	6300623	SNP324928	C	T	.	PASS	END=6300623;ChrB=ch09;StartB=7339428;EndB=7339428;Parent=SYN179;VarType=ShV;DupType=.
ch09	6300648	SNP324929	G	A	.	PASS	END=6300648;ChrB=ch09;StartB=7339453;EndB=7339453;Parent=SYN179;VarType=ShV;DupType=.
ch09	6300653	INS324930	C	CCTGG	.	PASS	END=6300653;ChrB=ch09;StartB=7339458;EndB=7339462;Parent=SYN179;VarType=ShV;DupType=.
ch09	6300663	SNP324931	C	T	.	PASS	END=6300663;ChrB=ch09;StartB=7339472;EndB=7339472;Parent=SYN179;VarType=ShV;DupType=.
ch09	6300693	SNP324932	G	A	.	PASS	END=6300693;ChrB=ch09;StartB=7339502;EndB=7339502;Parent=SYN179;VarType=ShV;DupType=.
ch09	6300698	SNP324933	G	A	.	PASS	END=6300698;ChrB=ch09;StartB=7339507;EndB=7339507;Parent=SYN179;VarType=ShV;DupType=.
ch09	6300701	SNP324934	A	G	.	PASS	END=6300701;ChrB=ch09;StartB=7339510;EndB=7339510;Parent=SYN179;VarType=ShV;DupType=.
ch09	6300728	SNP324935	G	A	.	PASS	END=6300728;ChrB=ch09;StartB=7339537;EndB=7339537;Parent=SYN179;VarType=ShV;DupType=.
ch09	6300747	INS324936	A	AT	.	PASS	END=6300747;ChrB=ch09;StartB=7339556;EndB=7339557;Parent=SYN179;VarType=ShV;DupType=.
ch09	6300761	SNP324937	A	T	.	PASS	END=6300761;ChrB=ch09;StartB=7339571;EndB=7339571;Parent=SYN179;VarType=ShV;DupType=.
ch09	6300764	SNP324938	T	C	.	PASS	END=6300764;ChrB=ch09;StartB=7339574;EndB=7339574;Parent=SYN179;VarType=ShV;DupType=.
ch09	6300768	SNP324939	A	G	.	PASS	END=6300768;ChrB=ch09;StartB=7339578;EndB=7339578;Parent=SYN179;VarType=ShV;DupType=.
ch09	6300816	SNP324940	T	A	.	PASS	END=6300816;ChrB=ch09;StartB=7339626;EndB=7339626;Parent=SYN179;VarType=ShV;DupType=.
ch09	6300826	SNP324941	C	T	.	PASS	END=6300826;ChrB=ch09;StartB=7339636;EndB=7339636;Parent=SYN179;VarType=ShV;DupType=.
ch09	6300904	SNP324942	C	T	.	PASS	END=6300904;ChrB=ch09;StartB=7339714;EndB=7339714;Parent=SYN179;VarType=ShV;DupType=.
ch09	6300926	SNP324943	G	T	.	PASS	END=6300926;ChrB=ch09;StartB=7339736;EndB=7339736;Parent=SYN179;VarType=ShV;DupType=.
ch09	6300942	SNP324944	T	C	.	PASS	END=6300942;ChrB=ch09;StartB=7339752;EndB=7339752;Parent=SYN179;VarType=ShV;DupType=.
ch09	6300954	SNP324945	T	C	.	PASS	END=6300954;ChrB=ch09;StartB=7339764;EndB=7339764;Parent=SYN179;VarType=ShV;DupType=.
ch09	6301032	SNP324946	A	G	.	PASS	END=6301032;ChrB=ch09;StartB=7339842;EndB=7339842;Parent=SYN179;VarType=ShV;DupType=.
ch09	6301054	SNP324947	G	A	.	PASS	END=6301054;ChrB=ch09;StartB=7339864;EndB=7339864;Parent=SYN179;VarType=ShV;DupType=.
ch09	6301074	SNP324948	C	A	.	PASS	END=6301074;ChrB=ch09;StartB=7339884;EndB=7339884;Parent=SYN179;VarType=ShV;DupType=.
ch09	6301080	SNP324949	G	A	.	PASS	END=6301080;ChrB=ch09;StartB=7339890;EndB=7339890;Parent=SYN179;VarType=ShV;DupType=.
ch09	6301081	SNP324950	G	C	.	PASS	END=6301081;ChrB=ch09;StartB=7339891;EndB=7339891;Parent=SYN179;VarType=ShV;DupType=.
ch09	6301096	SNP324951	T	A	.	PASS	END=6301096;ChrB=ch09;StartB=7339906;EndB=7339906;Parent=SYN179;VarType=ShV;DupType=.
ch09	6301252	INS324952	G	GT	.	PASS	END=6301252;ChrB=ch09;StartB=7340062;EndB=7340063;Parent=SYN179;VarType=ShV;DupType=.
ch09	6301300	SNP324953	T	G	.	PASS	END=6301300;ChrB=ch09;StartB=7340111;EndB=7340111;Parent=SYN179;VarType=ShV;DupType=.
ch09	6301315	SNP324954	C	G	.	PASS	END=6301315;ChrB=ch09;StartB=7340126;EndB=7340126;Parent=SYN179;VarType=ShV;DupType=.
ch09	6301337	INS324955	A	AT	.	PASS	END=6301337;ChrB=ch09;StartB=7340148;EndB=7340149;Parent=SYN179;VarType=ShV;DupType=.
ch09	6301357	INS324956	A	AT	.	PASS	END=6301357;ChrB=ch09;StartB=7340169;EndB=7340170;Parent=SYN179;VarType=ShV;DupType=.
ch09	6301367	SNP324957	T	C	.	PASS	END=6301367;ChrB=ch09;StartB=7340180;EndB=7340180;Parent=SYN179;VarType=ShV;DupType=.
ch09	6301411	SNP324958	G	A	.	PASS	END=6301411;ChrB=ch09;StartB=7340224;EndB=7340224;Parent=SYN179;VarType=ShV;DupType=.
ch09	6301446	SNP324959	G	T	.	PASS	END=6301446;ChrB=ch09;StartB=7340259;EndB=7340259;Parent=SYN179;VarType=ShV;DupType=.
ch09	6301472	SNP324960	A	G	.	PASS	END=6301472;ChrB=ch09;StartB=7340285;EndB=7340285;Parent=SYN179;VarType=ShV;DupType=.
ch09	6301476	SNP324961	A	C	.	PASS	END=6301476;ChrB=ch09;StartB=7340289;EndB=7340289;Parent=SYN179;VarType=ShV;DupType=.
ch09	6301492	INS324962	T	TC	.	PASS	END=6301492;ChrB=ch09;StartB=7340305;EndB=7340306;Parent=SYN179;VarType=ShV;DupType=.
ch09	6301493	SNP324963	T	G	.	PASS	END=6301493;ChrB=ch09;StartB=7340307;EndB=7340307;Parent=SYN179;VarType=ShV;DupType=.
ch09	6301496	SNP324964	A	C	.	PASS	END=6301496;ChrB=ch09;StartB=7340310;EndB=7340310;Parent=SYN179;VarType=ShV;DupType=.
ch09	6301508	SNP324965	A	G	.	PASS	END=6301508;ChrB=ch09;StartB=7340322;EndB=7340322;Parent=SYN179;VarType=ShV;DupType=.
ch09	6301517	SNP324966	C	G	.	PASS	END=6301517;ChrB=ch09;StartB=7340331;EndB=7340331;Parent=SYN179;VarType=ShV;DupType=.
ch09	6301547	SNP324967	T	G	.	PASS	END=6301547;ChrB=ch09;StartB=7340361;EndB=7340361;Parent=SYN179;VarType=ShV;DupType=.
ch09	6301559	SNP324968	T	G	.	PASS	END=6301559;ChrB=ch09;StartB=7340373;EndB=7340373;Parent=SYN179;VarType=ShV;DupType=.
ch09	6301560	SNP324969	T	A	.	PASS	END=6301560;ChrB=ch09;StartB=7340374;EndB=7340374;Parent=SYN179;VarType=ShV;DupType=.
ch09	6301573	SNP324970	G	A	.	PASS	END=6301573;ChrB=ch09;StartB=7340387;EndB=7340387;Parent=SYN179;VarType=ShV;DupType=.
ch09	6301582	SNP324971	A	C	.	PASS	END=6301582;ChrB=ch09;StartB=7340396;EndB=7340396;Parent=SYN179;VarType=ShV;DupType=.
ch09	6301588	SNP324972	G	C	.	PASS	END=6301588;ChrB=ch09;StartB=7340402;EndB=7340402;Parent=SYN179;VarType=ShV;DupType=.
ch09	6301622	SNP324973	A	G	.	PASS	END=6301622;ChrB=ch09;StartB=7340436;EndB=7340436;Parent=SYN179;VarType=ShV;DupType=.
ch09	6301646	SNP324974	T	C	.	PASS	END=6301646;ChrB=ch09;StartB=7340460;EndB=7340460;Parent=SYN179;VarType=ShV;DupType=.
ch09	6301666	SNP324975	T	G	.	PASS	END=6301666;ChrB=ch09;StartB=7340480;EndB=7340480;Parent=SYN179;VarType=ShV;DupType=.
ch09	6301679	SNP324976	T	C	.	PASS	END=6301679;ChrB=ch09;StartB=7340493;EndB=7340493;Parent=SYN179;VarType=ShV;DupType=.
ch09	6301680	SNP324977	G	A	.	PASS	END=6301680;ChrB=ch09;StartB=7340494;EndB=7340494;Parent=SYN179;VarType=ShV;DupType=.
ch09	6301706	SNP324978	A	T	.	PASS	END=6301706;ChrB=ch09;StartB=7340520;EndB=7340520;Parent=SYN179;VarType=ShV;DupType=.
ch09	6301711	SNP324979	T	G	.	PASS	END=6301711;ChrB=ch09;StartB=7340525;EndB=7340525;Parent=SYN179;VarType=ShV;DupType=.
ch09	6301726	SNP324980	T	C	.	PASS	END=6301726;ChrB=ch09;StartB=7340540;EndB=7340540;Parent=SYN179;VarType=ShV;DupType=.
ch09	6301744	SNP324981	G	A	.	PASS	END=6301744;ChrB=ch09;StartB=7340558;EndB=7340558;Parent=SYN179;VarType=ShV;DupType=.
ch09	6301772	SNP324982	T	G	.	PASS	END=6301772;ChrB=ch09;StartB=7340586;EndB=7340586;Parent=SYN179;VarType=ShV;DupType=.
ch09	6301825	SNP324983	A	G	.	PASS	END=6301825;ChrB=ch09;StartB=7340639;EndB=7340639;Parent=SYN179;VarType=ShV;DupType=.
ch09	6301903	SNP324984	T	C	.	PASS	END=6301903;ChrB=ch09;StartB=7340717;EndB=7340717;Parent=SYN179;VarType=ShV;DupType=.
ch09	6301963	SNP324985	G	T	.	PASS	END=6301963;ChrB=ch09;StartB=7340777;EndB=7340777;Parent=SYN179;VarType=ShV;DupType=.
ch09	6302025	SNP324986	A	G	.	PASS	END=6302025;ChrB=ch09;StartB=7340839;EndB=7340839;Parent=SYN179;VarType=ShV;DupType=.
ch09	6302049	SNP324987	C	T	.	PASS	END=6302049;ChrB=ch09;StartB=7340863;EndB=7340863;Parent=SYN179;VarType=ShV;DupType=.
ch09	6302059	SNP324988	T	C	.	PASS	END=6302059;ChrB=ch09;StartB=7340873;EndB=7340873;Parent=SYN179;VarType=ShV;DupType=.
ch09	6302065	SNP324989	G	T	.	PASS	END=6302065;ChrB=ch09;StartB=7340879;EndB=7340879;Parent=SYN179;VarType=ShV;DupType=.
ch09	6302069	SNP324990	T	A	.	PASS	END=6302069;ChrB=ch09;StartB=7340883;EndB=7340883;Parent=SYN179;VarType=ShV;DupType=.
ch09	6302107	SNP324991	C	T	.	PASS	END=6302107;ChrB=ch09;StartB=7340921;EndB=7340921;Parent=SYN179;VarType=ShV;DupType=.
ch09	6302111	SNP324992	T	A	.	PASS	END=6302111;ChrB=ch09;StartB=7340925;EndB=7340925;Parent=SYN179;VarType=ShV;DupType=.
ch09	6302118	SNP324993	T	G	.	PASS	END=6302118;ChrB=ch09;StartB=7340932;EndB=7340932;Parent=SYN179;VarType=ShV;DupType=.
ch09	6302132	SNP324994	G	T	.	PASS	END=6302132;ChrB=ch09;StartB=7340946;EndB=7340946;Parent=SYN179;VarType=ShV;DupType=.
ch09	6302147	SNP324995	A	G	.	PASS	END=6302147;ChrB=ch09;StartB=7340961;EndB=7340961;Parent=SYN179;VarType=ShV;DupType=.
ch09	6302214	SNP324996	A	C	.	PASS	END=6302214;ChrB=ch09;StartB=7341028;EndB=7341028;Parent=SYN179;VarType=ShV;DupType=.
ch09	6302279	SNP324997	A	C	.	PASS	END=6302279;ChrB=ch09;StartB=7341093;EndB=7341093;Parent=SYN179;VarType=ShV;DupType=.
ch09	6302300	SNP324998	G	T	.	PASS	END=6302300;ChrB=ch09;StartB=7341114;EndB=7341114;Parent=SYN179;VarType=ShV;DupType=.
ch09	6302306	SNP324999	C	T	.	PASS	END=6302306;ChrB=ch09;StartB=7341120;EndB=7341120;Parent=SYN179;VarType=ShV;DupType=.
ch09	6302336	SNP325000	T	C	.	PASS	END=6302336;ChrB=ch09;StartB=7341150;EndB=7341150;Parent=SYN179;VarType=ShV;DupType=.
ch09	6302351	SNP325001	A	G	.	PASS	END=6302351;ChrB=ch09;StartB=7341165;EndB=7341165;Parent=SYN179;VarType=ShV;DupType=.
ch09	6302352	SNP325002	G	T	.	PASS	END=6302352;ChrB=ch09;StartB=7341166;EndB=7341166;Parent=SYN179;VarType=ShV;DupType=.
ch09	6302409	SNP325003	T	C	.	PASS	END=6302409;ChrB=ch09;StartB=7341223;EndB=7341223;Parent=SYN179;VarType=ShV;DupType=.
ch09	6302416	SNP325004	C	T	.	PASS	END=6302416;ChrB=ch09;StartB=7341230;EndB=7341230;Parent=SYN179;VarType=ShV;DupType=.
ch09	6302451	SNP325005	A	C	.	PASS	END=6302451;ChrB=ch09;StartB=7341265;EndB=7341265;Parent=SYN179;VarType=ShV;DupType=.
ch09	6302461	SNP325006	G	T	.	PASS	END=6302461;ChrB=ch09;StartB=7341275;EndB=7341275;Parent=SYN179;VarType=ShV;DupType=.
ch09	6302471	SNP325007	T	A	.	PASS	END=6302471;ChrB=ch09;StartB=7341285;EndB=7341285;Parent=SYN179;VarType=ShV;DupType=.
ch09	6302473	SNP325008	A	C	.	PASS	END=6302473;ChrB=ch09;StartB=7341287;EndB=7341287;Parent=SYN179;VarType=ShV;DupType=.
ch09	6302490	SNP325009	G	A	.	PASS	END=6302490;ChrB=ch09;StartB=7341304;EndB=7341304;Parent=SYN179;VarType=ShV;DupType=.
ch09	6302493	SNP325010	A	G	.	PASS	END=6302493;ChrB=ch09;StartB=7341307;EndB=7341307;Parent=SYN179;VarType=ShV;DupType=.
ch09	6302494	SNP325011	A	C	.	PASS	END=6302494;ChrB=ch09;StartB=7341308;EndB=7341308;Parent=SYN179;VarType=ShV;DupType=.
ch09	6302554	SNP325012	C	T	.	PASS	END=6302554;ChrB=ch09;StartB=7341368;EndB=7341368;Parent=SYN179;VarType=ShV;DupType=.
ch09	6302594	SNP325013	A	G	.	PASS	END=6302594;ChrB=ch09;StartB=7341408;EndB=7341408;Parent=SYN179;VarType=ShV;DupType=.
ch09	6302613	SNP325014	C	T	.	PASS	END=6302613;ChrB=ch09;StartB=7341427;EndB=7341427;Parent=SYN179;VarType=ShV;DupType=.
ch09	6302642	SNP325015	G	C	.	PASS	END=6302642;ChrB=ch09;StartB=7341456;EndB=7341456;Parent=SYN179;VarType=ShV;DupType=.
ch09	6302643	SNP325016	G	A	.	PASS	END=6302643;ChrB=ch09;StartB=7341457;EndB=7341457;Parent=SYN179;VarType=ShV;DupType=.
ch09	6302647	SNP325017	G	A	.	PASS	END=6302647;ChrB=ch09;StartB=7341461;EndB=7341461;Parent=SYN179;VarType=ShV;DupType=.
ch09	6302673	SNP325018	T	C	.	PASS	END=6302673;ChrB=ch09;StartB=7341487;EndB=7341487;Parent=SYN179;VarType=ShV;DupType=.
ch09	6302687	SNP325019	G	C	.	PASS	END=6302687;ChrB=ch09;StartB=7341501;EndB=7341501;Parent=SYN179;VarType=ShV;DupType=.
ch09	6302741	SNP325020	G	A	.	PASS	END=6302741;ChrB=ch09;StartB=7341555;EndB=7341555;Parent=SYN179;VarType=ShV;DupType=.
ch09	6302742	SNP325021	A	C	.	PASS	END=6302742;ChrB=ch09;StartB=7341556;EndB=7341556;Parent=SYN179;VarType=ShV;DupType=.
ch09	6302760	SNP325022	A	T	.	PASS	END=6302760;ChrB=ch09;StartB=7341574;EndB=7341574;Parent=SYN179;VarType=ShV;DupType=.
ch09	6302798	SNP325023	T	C	.	PASS	END=6302798;ChrB=ch09;StartB=7341612;EndB=7341612;Parent=SYN179;VarType=ShV;DupType=.
ch09	6302803	SNP325024	G	A	.	PASS	END=6302803;ChrB=ch09;StartB=7341617;EndB=7341617;Parent=SYN179;VarType=ShV;DupType=.
ch09	6302822	SNP325025	T	C	.	PASS	END=6302822;ChrB=ch09;StartB=7341636;EndB=7341636;Parent=SYN179;VarType=ShV;DupType=.
ch09	6302916	SNP325026	C	T	.	PASS	END=6302916;ChrB=ch09;StartB=7341730;EndB=7341730;Parent=SYN179;VarType=ShV;DupType=.
ch09	6302919	SNP325027	A	C	.	PASS	END=6302919;ChrB=ch09;StartB=7341733;EndB=7341733;Parent=SYN179;VarType=ShV;DupType=.
ch09	6302930	SNP325028	A	G	.	PASS	END=6302930;ChrB=ch09;StartB=7341744;EndB=7341744;Parent=SYN179;VarType=ShV;DupType=.
ch09	6302956	DEL325029	TA	T	.	PASS	END=6302957;ChrB=ch09;StartB=7341770;EndB=7341770;Parent=SYN179;VarType=ShV;DupType=.
ch09	6302990	SNP325030	C	G	.	PASS	END=6302990;ChrB=ch09;StartB=7341803;EndB=7341803;Parent=SYN179;VarType=ShV;DupType=.
ch09	6303025	SNP325031	T	G	.	PASS	END=6303025;ChrB=ch09;StartB=7341838;EndB=7341838;Parent=SYN179;VarType=ShV;DupType=.
ch09	6303067	SNP325032	G	C	.	PASS	END=6303067;ChrB=ch09;StartB=7341880;EndB=7341880;Parent=SYN179;VarType=ShV;DupType=.
ch09	6303094	SNP325033	A	T	.	PASS	END=6303094;ChrB=ch09;StartB=7341907;EndB=7341907;Parent=SYN179;VarType=ShV;DupType=.
ch09	6303153	SNP325034	C	T	.	PASS	END=6303153;ChrB=ch09;StartB=7341966;EndB=7341966;Parent=SYN179;VarType=ShV;DupType=.
ch09	6303156	INS325035	A	AC	.	PASS	END=6303156;ChrB=ch09;StartB=7341969;EndB=7341970;Parent=SYN179;VarType=ShV;DupType=.
ch09	6303182	SNP325036	T	C	.	PASS	END=6303182;ChrB=ch09;StartB=7341996;EndB=7341996;Parent=SYN179;VarType=ShV;DupType=.
ch09	6303183	SNP325037	A	G	.	PASS	END=6303183;ChrB=ch09;StartB=7341997;EndB=7341997;Parent=SYN179;VarType=ShV;DupType=.
ch09	6303246	SNP325038	G	C	.	PASS	END=6303246;ChrB=ch09;StartB=7342060;EndB=7342060;Parent=SYN179;VarType=ShV;DupType=.
ch09	6303256	SNP325039	C	A	.	PASS	END=6303256;ChrB=ch09;StartB=7342070;EndB=7342070;Parent=SYN179;VarType=ShV;DupType=.
ch09	6303279	SNP325040	G	C	.	PASS	END=6303279;ChrB=ch09;StartB=7342093;EndB=7342093;Parent=SYN179;VarType=ShV;DupType=.
ch09	6303310	SNP325041	G	A	.	PASS	END=6303310;ChrB=ch09;StartB=7342124;EndB=7342124;Parent=SYN179;VarType=ShV;DupType=.
ch09	6303326	SNP325042	G	A	.	PASS	END=6303326;ChrB=ch09;StartB=7342140;EndB=7342140;Parent=SYN179;VarType=ShV;DupType=.
ch09	6303345	SNP325043	A	G	.	PASS	END=6303345;ChrB=ch09;StartB=7342159;EndB=7342159;Parent=SYN179;VarType=ShV;DupType=.
ch09	6303361	SNP325044	G	A	.	PASS	END=6303361;ChrB=ch09;StartB=7342175;EndB=7342175;Parent=SYN179;VarType=ShV;DupType=.
ch09	6303362	SNP325045	G	A	.	PASS	END=6303362;ChrB=ch09;StartB=7342176;EndB=7342176;Parent=SYN179;VarType=ShV;DupType=.
ch09	6303370	SNP325046	T	C	.	PASS	END=6303370;ChrB=ch09;StartB=7342184;EndB=7342184;Parent=SYN179;VarType=ShV;DupType=.
ch09	6303377	SNP325047	G	A	.	PASS	END=6303377;ChrB=ch09;StartB=7342191;EndB=7342191;Parent=SYN179;VarType=ShV;DupType=.
ch09	6303379	SNP325048	T	A	.	PASS	END=6303379;ChrB=ch09;StartB=7342193;EndB=7342193;Parent=SYN179;VarType=ShV;DupType=.
ch09	6303441	SNP325049	C	T	.	PASS	END=6303441;ChrB=ch09;StartB=7342255;EndB=7342255;Parent=SYN179;VarType=ShV;DupType=.
ch09	6303449	SNP325050	G	T	.	PASS	END=6303449;ChrB=ch09;StartB=7342263;EndB=7342263;Parent=SYN179;VarType=ShV;DupType=.
ch09	6303498	SNP325051	T	C	.	PASS	END=6303498;ChrB=ch09;StartB=7342312;EndB=7342312;Parent=SYN179;VarType=ShV;DupType=.
ch09	6303513	SNP325052	A	C	.	PASS	END=6303513;ChrB=ch09;StartB=7342327;EndB=7342327;Parent=SYN179;VarType=ShV;DupType=.
ch09	6303515	SNP325053	A	C	.	PASS	END=6303515;ChrB=ch09;StartB=7342329;EndB=7342329;Parent=SYN179;VarType=ShV;DupType=.
ch09	6303549	SNP325054	C	A	.	PASS	END=6303549;ChrB=ch09;StartB=7342363;EndB=7342363;Parent=SYN179;VarType=ShV;DupType=.
ch09	6303571	SNP325055	A	T	.	PASS	END=6303571;ChrB=ch09;StartB=7342385;EndB=7342385;Parent=SYN179;VarType=ShV;DupType=.
ch09	6303595	NOTAL274	N	<NOTAL>	.	PASS	END=6386922;ChrB=.;StartB=.;EndB=.;Parent=.;VarType=.;DupType=.
ch09	6386923	SYN180	N	<SYN>	.	PASS	END=6387704;ChrB=ch09;StartB=7396940;EndB=7397722;Parent=.;VarType=SR;DupType=-
ch09	6386923	SYNAL778	N	<SYNAL>	.	PASS	END=6387704;ChrB=ch09;StartB=7396940;EndB=7397722;Parent=SYN180;VarType=.;DupType=.
ch09	6386958	SNP325056	G	T	.	PASS	END=6386958;ChrB=ch09;StartB=7396975;EndB=7396975;Parent=SYN180;VarType=ShV;DupType=.
ch09	6386989	SNP325057	A	G	.	PASS	END=6386989;ChrB=ch09;StartB=7397006;EndB=7397006;Parent=SYN180;VarType=ShV;DupType=.
ch09	6386990	SNP325058	G	A	.	PASS	END=6386990;ChrB=ch09;StartB=7397007;EndB=7397007;Parent=SYN180;VarType=ShV;DupType=.
ch09	6386992	SNP325059	G	C	.	PASS	END=6386992;ChrB=ch09;StartB=7397009;EndB=7397009;Parent=SYN180;VarType=ShV;DupType=.
ch09	6386994	SNP325060	A	G	.	PASS	END=6386994;ChrB=ch09;StartB=7397011;EndB=7397011;Parent=SYN180;VarType=ShV;DupType=.
ch09	6387014	SNP325061	A	C	.	PASS	END=6387014;ChrB=ch09;StartB=7397031;EndB=7397031;Parent=SYN180;VarType=ShV;DupType=.
ch09	6387018	SNP325062	T	A	.	PASS	END=6387018;ChrB=ch09;StartB=7397035;EndB=7397035;Parent=SYN180;VarType=ShV;DupType=.
ch09	6387030	SNP325063	A	C	.	PASS	END=6387030;ChrB=ch09;StartB=7397047;EndB=7397047;Parent=SYN180;VarType=ShV;DupType=.
ch09	6387086	SNP325064	G	A	.	PASS	END=6387086;ChrB=ch09;StartB=7397103;EndB=7397103;Parent=SYN180;VarType=ShV;DupType=.
ch09	6387094	SNP325065	T	A	.	PASS	END=6387094;ChrB=ch09;StartB=7397111;EndB=7397111;Parent=SYN180;VarType=ShV;DupType=.
ch09	6387200	SNP325066	A	C	.	PASS	END=6387200;ChrB=ch09;StartB=7397217;EndB=7397217;Parent=SYN180;VarType=ShV;DupType=.
ch09	6387205	INS325067	T	TA	.	PASS	END=6387205;ChrB=ch09;StartB=7397222;EndB=7397223;Parent=SYN180;VarType=ShV;DupType=.
ch09	6387206	SNP325068	G	T	.	PASS	END=6387206;ChrB=ch09;StartB=7397224;EndB=7397224;Parent=SYN180;VarType=ShV;DupType=.
ch09	6387250	SNP325069	T	G	.	PASS	END=6387250;ChrB=ch09;StartB=7397268;EndB=7397268;Parent=SYN180;VarType=ShV;DupType=.
ch09	6387257	SNP325070	G	A	.	PASS	END=6387257;ChrB=ch09;StartB=7397275;EndB=7397275;Parent=SYN180;VarType=ShV;DupType=.
ch09	6387295	SNP325071	C	T	.	PASS	END=6387295;ChrB=ch09;StartB=7397313;EndB=7397313;Parent=SYN180;VarType=ShV;DupType=.
ch09	6387304	SNP325072	G	A	.	PASS	END=6387304;ChrB=ch09;StartB=7397322;EndB=7397322;Parent=SYN180;VarType=ShV;DupType=.
ch09	6387333	SNP325073	A	T	.	PASS	END=6387333;ChrB=ch09;StartB=7397351;EndB=7397351;Parent=SYN180;VarType=ShV;DupType=.
ch09	6387334	SNP325074	A	G	.	PASS	END=6387334;ChrB=ch09;StartB=7397352;EndB=7397352;Parent=SYN180;VarType=ShV;DupType=.
ch09	6387345	SNP325075	C	T	.	PASS	END=6387345;ChrB=ch09;StartB=7397363;EndB=7397363;Parent=SYN180;VarType=ShV;DupType=.
ch09	6387432	SNP325076	T	C	.	PASS	END=6387432;ChrB=ch09;StartB=7397450;EndB=7397450;Parent=SYN180;VarType=ShV;DupType=.
ch09	6387440	SNP325077	A	T	.	PASS	END=6387440;ChrB=ch09;StartB=7397458;EndB=7397458;Parent=SYN180;VarType=ShV;DupType=.
ch09	6387463	SNP325078	C	T	.	PASS	END=6387463;ChrB=ch09;StartB=7397481;EndB=7397481;Parent=SYN180;VarType=ShV;DupType=.
ch09	6387464	SNP325079	A	C	.	PASS	END=6387464;ChrB=ch09;StartB=7397482;EndB=7397482;Parent=SYN180;VarType=ShV;DupType=.
ch09	6387504	SNP325080	T	G	.	PASS	END=6387504;ChrB=ch09;StartB=7397522;EndB=7397522;Parent=SYN180;VarType=ShV;DupType=.
ch09	6387516	SNP325081	T	C	.	PASS	END=6387516;ChrB=ch09;StartB=7397534;EndB=7397534;Parent=SYN180;VarType=ShV;DupType=.
ch09	6387551	SNP325082	T	C	.	PASS	END=6387551;ChrB=ch09;StartB=7397569;EndB=7397569;Parent=SYN180;VarType=ShV;DupType=.
ch09	6387584	SNP325083	T	C	.	PASS	END=6387584;ChrB=ch09;StartB=7397602;EndB=7397602;Parent=SYN180;VarType=ShV;DupType=.
ch09	6387614	SNP325084	C	T	.	PASS	END=6387614;ChrB=ch09;StartB=7397632;EndB=7397632;Parent=SYN180;VarType=ShV;DupType=.
ch09	6387705	NOTAL275	N	<NOTAL>	.	PASS	END=6391299;ChrB=.;StartB=.;EndB=.;Parent=.;VarType=.;DupType=.
ch09	6391300	SYNAL779	N	<SYNAL>	.	PASS	END=6394017;ChrB=ch09;StartB=7430829;EndB=7433548;Parent=SYN181;VarType=.;DupType=.
ch09	6391300	SYN181	N	<SYN>	.	PASS	END=6398930;ChrB=ch09;StartB=7430829;EndB=7438751;Parent=.;VarType=SR;DupType=-
ch09	6391354	SNP325085	T	G	.	PASS	END=6391354;ChrB=ch09;StartB=7430883;EndB=7430883;Parent=SYN181;VarType=ShV;DupType=.
ch09	6391358	SNP325086	C	T	.	PASS	END=6391358;ChrB=ch09;StartB=7430887;EndB=7430887;Parent=SYN181;VarType=ShV;DupType=.
ch09	6391392	SNP325087	C	T	.	PASS	END=6391392;ChrB=ch09;StartB=7430921;EndB=7430921;Parent=SYN181;VarType=ShV;DupType=.
ch09	6391399	SNP325088	T	G	.	PASS	END=6391399;ChrB=ch09;StartB=7430928;EndB=7430928;Parent=SYN181;VarType=ShV;DupType=.
ch09	6391433	SNP325089	A	G	.	PASS	END=6391433;ChrB=ch09;StartB=7430962;EndB=7430962;Parent=SYN181;VarType=ShV;DupType=.
ch09	6391437	SNP325090	T	C	.	PASS	END=6391437;ChrB=ch09;StartB=7430966;EndB=7430966;Parent=SYN181;VarType=ShV;DupType=.
ch09	6391449	SNP325091	T	G	.	PASS	END=6391449;ChrB=ch09;StartB=7430978;EndB=7430978;Parent=SYN181;VarType=ShV;DupType=.
ch09	6391520	SNP325092	C	A	.	PASS	END=6391520;ChrB=ch09;StartB=7431049;EndB=7431049;Parent=SYN181;VarType=ShV;DupType=.
ch09	6391569	SNP325093	T	A	.	PASS	END=6391569;ChrB=ch09;StartB=7431098;EndB=7431098;Parent=SYN181;VarType=ShV;DupType=.
ch09	6391574	SNP325094	A	T	.	PASS	END=6391574;ChrB=ch09;StartB=7431103;EndB=7431103;Parent=SYN181;VarType=ShV;DupType=.
ch09	6391577	SNP325095	A	G	.	PASS	END=6391577;ChrB=ch09;StartB=7431106;EndB=7431106;Parent=SYN181;VarType=ShV;DupType=.
ch09	6391581	SNP325096	C	T	.	PASS	END=6391581;ChrB=ch09;StartB=7431110;EndB=7431110;Parent=SYN181;VarType=ShV;DupType=.
ch09	6391627	SNP325097	C	T	.	PASS	END=6391627;ChrB=ch09;StartB=7431156;EndB=7431156;Parent=SYN181;VarType=ShV;DupType=.
ch09	6391677	SNP325098	G	T	.	PASS	END=6391677;ChrB=ch09;StartB=7431206;EndB=7431206;Parent=SYN181;VarType=ShV;DupType=.
ch09	6391758	SNP325099	T	C	.	PASS	END=6391758;ChrB=ch09;StartB=7431287;EndB=7431287;Parent=SYN181;VarType=ShV;DupType=.
ch09	6391760	SNP325100	C	T	.	PASS	END=6391760;ChrB=ch09;StartB=7431289;EndB=7431289;Parent=SYN181;VarType=ShV;DupType=.
ch09	6391763	SNP325101	G	T	.	PASS	END=6391763;ChrB=ch09;StartB=7431292;EndB=7431292;Parent=SYN181;VarType=ShV;DupType=.
ch09	6391774	SNP325102	A	T	.	PASS	END=6391774;ChrB=ch09;StartB=7431303;EndB=7431303;Parent=SYN181;VarType=ShV;DupType=.
ch09	6391784	SNP325103	A	G	.	PASS	END=6391784;ChrB=ch09;StartB=7431313;EndB=7431313;Parent=SYN181;VarType=ShV;DupType=.
ch09	6391802	SNP325104	C	A	.	PASS	END=6391802;ChrB=ch09;StartB=7431331;EndB=7431331;Parent=SYN181;VarType=ShV;DupType=.
ch09	6391846	SNP325105	T	A	.	PASS	END=6391846;ChrB=ch09;StartB=7431375;EndB=7431375;Parent=SYN181;VarType=ShV;DupType=.
ch09	6391847	SNP325106	T	G	.	PASS	END=6391847;ChrB=ch09;StartB=7431376;EndB=7431376;Parent=SYN181;VarType=ShV;DupType=.
ch09	6391849	SNP325107	A	T	.	PASS	END=6391849;ChrB=ch09;StartB=7431378;EndB=7431378;Parent=SYN181;VarType=ShV;DupType=.
ch09	6391871	SNP325108	C	A	.	PASS	END=6391871;ChrB=ch09;StartB=7431400;EndB=7431400;Parent=SYN181;VarType=ShV;DupType=.
ch09	6391913	SNP325109	G	C	.	PASS	END=6391913;ChrB=ch09;StartB=7431442;EndB=7431442;Parent=SYN181;VarType=ShV;DupType=.
ch09	6391918	INS325110	T	TA	.	PASS	END=6391918;ChrB=ch09;StartB=7431447;EndB=7431448;Parent=SYN181;VarType=ShV;DupType=.
ch09	6391931	SNP325111	C	G	.	PASS	END=6391931;ChrB=ch09;StartB=7431461;EndB=7431461;Parent=SYN181;VarType=ShV;DupType=.
ch09	6391952	SNP325112	T	A	.	PASS	END=6391952;ChrB=ch09;StartB=7431482;EndB=7431482;Parent=SYN181;VarType=ShV;DupType=.
ch09	6391998	SNP325113	G	A	.	PASS	END=6391998;ChrB=ch09;StartB=7431528;EndB=7431528;Parent=SYN181;VarType=ShV;DupType=.
ch09	6392044	SNP325114	C	G	.	PASS	END=6392044;ChrB=ch09;StartB=7431574;EndB=7431574;Parent=SYN181;VarType=ShV;DupType=.
ch09	6392074	SNP325115	G	A	.	PASS	END=6392074;ChrB=ch09;StartB=7431604;EndB=7431604;Parent=SYN181;VarType=ShV;DupType=.
ch09	6392110	SNP325116	G	A	.	PASS	END=6392110;ChrB=ch09;StartB=7431640;EndB=7431640;Parent=SYN181;VarType=ShV;DupType=.
ch09	6392113	SNP325117	A	G	.	PASS	END=6392113;ChrB=ch09;StartB=7431643;EndB=7431643;Parent=SYN181;VarType=ShV;DupType=.
ch09	6392118	SNP325118	G	C	.	PASS	END=6392118;ChrB=ch09;StartB=7431648;EndB=7431648;Parent=SYN181;VarType=ShV;DupType=.
ch09	6392129	SNP325119	A	T	.	PASS	END=6392129;ChrB=ch09;StartB=7431659;EndB=7431659;Parent=SYN181;VarType=ShV;DupType=.
ch09	6392131	SNP325120	G	A	.	PASS	END=6392131;ChrB=ch09;StartB=7431661;EndB=7431661;Parent=SYN181;VarType=ShV;DupType=.
ch09	6392132	SNP325121	C	T	.	PASS	END=6392132;ChrB=ch09;StartB=7431662;EndB=7431662;Parent=SYN181;VarType=ShV;DupType=.
ch09	6392138	SNP325122	G	A	.	PASS	END=6392138;ChrB=ch09;StartB=7431668;EndB=7431668;Parent=SYN181;VarType=ShV;DupType=.
ch09	6392162	SNP325123	T	C	.	PASS	END=6392162;ChrB=ch09;StartB=7431692;EndB=7431692;Parent=SYN181;VarType=ShV;DupType=.
ch09	6392182	SNP325124	C	A	.	PASS	END=6392182;ChrB=ch09;StartB=7431712;EndB=7431712;Parent=SYN181;VarType=ShV;DupType=.
ch09	6392299	SNP325125	A	T	.	PASS	END=6392299;ChrB=ch09;StartB=7431829;EndB=7431829;Parent=SYN181;VarType=ShV;DupType=.
ch09	6392330	SNP325126	C	T	.	PASS	END=6392330;ChrB=ch09;StartB=7431860;EndB=7431860;Parent=SYN181;VarType=ShV;DupType=.
ch09	6392358	SNP325127	A	T	.	PASS	END=6392358;ChrB=ch09;StartB=7431888;EndB=7431888;Parent=SYN181;VarType=ShV;DupType=.
ch09	6392389	SNP325128	T	A	.	PASS	END=6392389;ChrB=ch09;StartB=7431919;EndB=7431919;Parent=SYN181;VarType=ShV;DupType=.
ch09	6392400	SNP325129	A	G	.	PASS	END=6392400;ChrB=ch09;StartB=7431930;EndB=7431930;Parent=SYN181;VarType=ShV;DupType=.
ch09	6392450	SNP325130	T	G	.	PASS	END=6392450;ChrB=ch09;StartB=7431980;EndB=7431980;Parent=SYN181;VarType=ShV;DupType=.
ch09	6392459	SNP325131	A	G	.	PASS	END=6392459;ChrB=ch09;StartB=7431989;EndB=7431989;Parent=SYN181;VarType=ShV;DupType=.
ch09	6392468	SNP325132	C	T	.	PASS	END=6392468;ChrB=ch09;StartB=7431998;EndB=7431998;Parent=SYN181;VarType=ShV;DupType=.
ch09	6392474	SNP325133	C	T	.	PASS	END=6392474;ChrB=ch09;StartB=7432004;EndB=7432004;Parent=SYN181;VarType=ShV;DupType=.
ch09	6392485	SNP325134	A	T	.	PASS	END=6392485;ChrB=ch09;StartB=7432015;EndB=7432015;Parent=SYN181;VarType=ShV;DupType=.
ch09	6392500	SNP325135	T	C	.	PASS	END=6392500;ChrB=ch09;StartB=7432030;EndB=7432030;Parent=SYN181;VarType=ShV;DupType=.
ch09	6392503	SNP325136	A	C	.	PASS	END=6392503;ChrB=ch09;StartB=7432033;EndB=7432033;Parent=SYN181;VarType=ShV;DupType=.
ch09	6392564	SNP325137	A	G	.	PASS	END=6392564;ChrB=ch09;StartB=7432094;EndB=7432094;Parent=SYN181;VarType=ShV;DupType=.
ch09	6392582	INS325138	G	GA	.	PASS	END=6392582;ChrB=ch09;StartB=7432112;EndB=7432113;Parent=SYN181;VarType=ShV;DupType=.
ch09	6392596	SNP325139	T	A	.	PASS	END=6392596;ChrB=ch09;StartB=7432127;EndB=7432127;Parent=SYN181;VarType=ShV;DupType=.
ch09	6392607	SNP325140	C	A	.	PASS	END=6392607;ChrB=ch09;StartB=7432138;EndB=7432138;Parent=SYN181;VarType=ShV;DupType=.
ch09	6392609	SNP325141	C	A	.	PASS	END=6392609;ChrB=ch09;StartB=7432140;EndB=7432140;Parent=SYN181;VarType=ShV;DupType=.
ch09	6392623	SNP325142	A	C	.	PASS	END=6392623;ChrB=ch09;StartB=7432154;EndB=7432154;Parent=SYN181;VarType=ShV;DupType=.
ch09	6392695	SNP325143	A	C	.	PASS	END=6392695;ChrB=ch09;StartB=7432226;EndB=7432226;Parent=SYN181;VarType=ShV;DupType=.
ch09	6392701	SNP325144	C	T	.	PASS	END=6392701;ChrB=ch09;StartB=7432232;EndB=7432232;Parent=SYN181;VarType=ShV;DupType=.
ch09	6392771	SNP325145	G	C	.	PASS	END=6392771;ChrB=ch09;StartB=7432302;EndB=7432302;Parent=SYN181;VarType=ShV;DupType=.
ch09	6392775	SNP325146	T	A	.	PASS	END=6392775;ChrB=ch09;StartB=7432306;EndB=7432306;Parent=SYN181;VarType=ShV;DupType=.
ch09	6392785	SNP325147	A	C	.	PASS	END=6392785;ChrB=ch09;StartB=7432316;EndB=7432316;Parent=SYN181;VarType=ShV;DupType=.
ch09	6392787	SNP325148	C	T	.	PASS	END=6392787;ChrB=ch09;StartB=7432318;EndB=7432318;Parent=SYN181;VarType=ShV;DupType=.
ch09	6392788	SNP325149	A	T	.	PASS	END=6392788;ChrB=ch09;StartB=7432319;EndB=7432319;Parent=SYN181;VarType=ShV;DupType=.
ch09	6392911	SNP325150	C	A	.	PASS	END=6392911;ChrB=ch09;StartB=7432442;EndB=7432442;Parent=SYN181;VarType=ShV;DupType=.
ch09	6392914	SNP325151	C	G	.	PASS	END=6392914;ChrB=ch09;StartB=7432445;EndB=7432445;Parent=SYN181;VarType=ShV;DupType=.
ch09	6392917	SNP325152	T	A	.	PASS	END=6392917;ChrB=ch09;StartB=7432448;EndB=7432448;Parent=SYN181;VarType=ShV;DupType=.
ch09	6392922	SNP325153	T	A	.	PASS	END=6392922;ChrB=ch09;StartB=7432453;EndB=7432453;Parent=SYN181;VarType=ShV;DupType=.
ch09	6392944	DEL325154	TA	T	.	PASS	END=6392945;ChrB=ch09;StartB=7432475;EndB=7432475;Parent=SYN181;VarType=ShV;DupType=.
ch09	6392958	SNP325155	T	C	.	PASS	END=6392958;ChrB=ch09;StartB=7432488;EndB=7432488;Parent=SYN181;VarType=ShV;DupType=.
ch09	6393060	SNP325156	A	T	.	PASS	END=6393060;ChrB=ch09;StartB=7432590;EndB=7432590;Parent=SYN181;VarType=ShV;DupType=.
ch09	6393071	SNP325157	T	A	.	PASS	END=6393071;ChrB=ch09;StartB=7432601;EndB=7432601;Parent=SYN181;VarType=ShV;DupType=.
ch09	6393091	SNP325158	A	G	.	PASS	END=6393091;ChrB=ch09;StartB=7432621;EndB=7432621;Parent=SYN181;VarType=ShV;DupType=.
ch09	6393094	SNP325159	T	A	.	PASS	END=6393094;ChrB=ch09;StartB=7432624;EndB=7432624;Parent=SYN181;VarType=ShV;DupType=.
ch09	6393102	SNP325160	C	A	.	PASS	END=6393102;ChrB=ch09;StartB=7432632;EndB=7432632;Parent=SYN181;VarType=ShV;DupType=.
ch09	6393109	SNP325161	G	A	.	PASS	END=6393109;ChrB=ch09;StartB=7432639;EndB=7432639;Parent=SYN181;VarType=ShV;DupType=.
ch09	6393118	SNP325162	G	T	.	PASS	END=6393118;ChrB=ch09;StartB=7432648;EndB=7432648;Parent=SYN181;VarType=ShV;DupType=.
ch09	6393124	DEL325163	TA	T	.	PASS	END=6393125;ChrB=ch09;StartB=7432654;EndB=7432654;Parent=SYN181;VarType=ShV;DupType=.
ch09	6393160	SNP325164	A	G	.	PASS	END=6393160;ChrB=ch09;StartB=7432689;EndB=7432689;Parent=SYN181;VarType=ShV;DupType=.
ch09	6393187	SNP325165	A	C	.	PASS	END=6393187;ChrB=ch09;StartB=7432716;EndB=7432716;Parent=SYN181;VarType=ShV;DupType=.
ch09	6393222	SNP325166	A	T	.	PASS	END=6393222;ChrB=ch09;StartB=7432751;EndB=7432751;Parent=SYN181;VarType=ShV;DupType=.
ch09	6393232	SNP325167	C	T	.	PASS	END=6393232;ChrB=ch09;StartB=7432761;EndB=7432761;Parent=SYN181;VarType=ShV;DupType=.
ch09	6393244	SNP325168	G	T	.	PASS	END=6393244;ChrB=ch09;StartB=7432773;EndB=7432773;Parent=SYN181;VarType=ShV;DupType=.
ch09	6393293	SNP325169	A	G	.	PASS	END=6393293;ChrB=ch09;StartB=7432822;EndB=7432822;Parent=SYN181;VarType=ShV;DupType=.
ch09	6393306	SNP325170	T	G	.	PASS	END=6393306;ChrB=ch09;StartB=7432835;EndB=7432835;Parent=SYN181;VarType=ShV;DupType=.
ch09	6393321	SNP325171	T	C	.	PASS	END=6393321;ChrB=ch09;StartB=7432850;EndB=7432850;Parent=SYN181;VarType=ShV;DupType=.
ch09	6393330	SNP325172	C	A	.	PASS	END=6393330;ChrB=ch09;StartB=7432859;EndB=7432859;Parent=SYN181;VarType=ShV;DupType=.
ch09	6393338	SNP325173	T	C	.	PASS	END=6393338;ChrB=ch09;StartB=7432867;EndB=7432867;Parent=SYN181;VarType=ShV;DupType=.
ch09	6393356	SNP325174	G	C	.	PASS	END=6393356;ChrB=ch09;StartB=7432885;EndB=7432885;Parent=SYN181;VarType=ShV;DupType=.
ch09	6393392	SNP325175	T	A	.	PASS	END=6393392;ChrB=ch09;StartB=7432921;EndB=7432921;Parent=SYN181;VarType=ShV;DupType=.
ch09	6393409	SNP325176	C	T	.	PASS	END=6393409;ChrB=ch09;StartB=7432938;EndB=7432938;Parent=SYN181;VarType=ShV;DupType=.
ch09	6393411	INS325177	A	AT	.	PASS	END=6393411;ChrB=ch09;StartB=7432940;EndB=7432941;Parent=SYN181;VarType=ShV;DupType=.
ch09	6393415	SNP325178	G	C	.	PASS	END=6393415;ChrB=ch09;StartB=7432945;EndB=7432945;Parent=SYN181;VarType=ShV;DupType=.
ch09	6393419	SNP325179	T	C	.	PASS	END=6393419;ChrB=ch09;StartB=7432949;EndB=7432949;Parent=SYN181;VarType=ShV;DupType=.
ch09	6393421	INS325180	C	CT	.	PASS	END=6393421;ChrB=ch09;StartB=7432951;EndB=7432952;Parent=SYN181;VarType=ShV;DupType=.
ch09	6393429	SNP325181	C	T	.	PASS	END=6393429;ChrB=ch09;StartB=7432960;EndB=7432960;Parent=SYN181;VarType=ShV;DupType=.
ch09	6393454	SNP325182	C	T	.	PASS	END=6393454;ChrB=ch09;StartB=7432985;EndB=7432985;Parent=SYN181;VarType=ShV;DupType=.
ch09	6393489	SNP325183	A	G	.	PASS	END=6393489;ChrB=ch09;StartB=7433020;EndB=7433020;Parent=SYN181;VarType=ShV;DupType=.
ch09	6393507	SNP325184	A	G	.	PASS	END=6393507;ChrB=ch09;StartB=7433038;EndB=7433038;Parent=SYN181;VarType=ShV;DupType=.
ch09	6393533	SNP325185	A	G	.	PASS	END=6393533;ChrB=ch09;StartB=7433064;EndB=7433064;Parent=SYN181;VarType=ShV;DupType=.
ch09	6393548	SNP325186	T	A	.	PASS	END=6393548;ChrB=ch09;StartB=7433079;EndB=7433079;Parent=SYN181;VarType=ShV;DupType=.
ch09	6393602	SNP325187	A	G	.	PASS	END=6393602;ChrB=ch09;StartB=7433133;EndB=7433133;Parent=SYN181;VarType=ShV;DupType=.
ch09	6393605	SNP325188	C	T	.	PASS	END=6393605;ChrB=ch09;StartB=7433136;EndB=7433136;Parent=SYN181;VarType=ShV;DupType=.
ch09	6393623	SNP325189	T	C	.	PASS	END=6393623;ChrB=ch09;StartB=7433154;EndB=7433154;Parent=SYN181;VarType=ShV;DupType=.
ch09	6393624	SNP325190	G	A	.	PASS	END=6393624;ChrB=ch09;StartB=7433155;EndB=7433155;Parent=SYN181;VarType=ShV;DupType=.
ch09	6393645	SNP325191	G	A	.	PASS	END=6393645;ChrB=ch09;StartB=7433176;EndB=7433176;Parent=SYN181;VarType=ShV;DupType=.
ch09	6393668	SNP325192	C	T	.	PASS	END=6393668;ChrB=ch09;StartB=7433199;EndB=7433199;Parent=SYN181;VarType=ShV;DupType=.
ch09	6393699	SNP325193	T	G	.	PASS	END=6393699;ChrB=ch09;StartB=7433230;EndB=7433230;Parent=SYN181;VarType=ShV;DupType=.
ch09	6393803	SNP325194	G	T	.	PASS	END=6393803;ChrB=ch09;StartB=7433334;EndB=7433334;Parent=SYN181;VarType=ShV;DupType=.
ch09	6393825	SNP325195	C	T	.	PASS	END=6393825;ChrB=ch09;StartB=7433356;EndB=7433356;Parent=SYN181;VarType=ShV;DupType=.
ch09	6393867	SNP325196	A	T	.	PASS	END=6393867;ChrB=ch09;StartB=7433398;EndB=7433398;Parent=SYN181;VarType=ShV;DupType=.
ch09	6393871	SNP325197	C	G	.	PASS	END=6393871;ChrB=ch09;StartB=7433402;EndB=7433402;Parent=SYN181;VarType=ShV;DupType=.
ch09	6393895	SNP325198	C	A	.	PASS	END=6393895;ChrB=ch09;StartB=7433426;EndB=7433426;Parent=SYN181;VarType=ShV;DupType=.
ch09	6393900	SNP325199	A	C	.	PASS	END=6393900;ChrB=ch09;StartB=7433431;EndB=7433431;Parent=SYN181;VarType=ShV;DupType=.
ch09	6393910	SNP325200	C	T	.	PASS	END=6393910;ChrB=ch09;StartB=7433441;EndB=7433441;Parent=SYN181;VarType=ShV;DupType=.
ch09	6393939	SNP325201	G	A	.	PASS	END=6393939;ChrB=ch09;StartB=7433470;EndB=7433470;Parent=SYN181;VarType=ShV;DupType=.
ch09	6393969	SNP325202	T	C	.	PASS	END=6393969;ChrB=ch09;StartB=7433500;EndB=7433500;Parent=SYN181;VarType=ShV;DupType=.
ch09	6394018	HDR650	N	<HDR>	.	PASS	END=6394189;ChrB=ch09;StartB=7433549;EndB=7433833;Parent=SYN181;VarType=ShV;DupType=.
ch09	6394185	DUP983	N	<DUP>	.	PASS	END=6398343;ChrB=ch09;StartB=7413746;EndB=7418048;Parent=.;VarType=SR;DupType=copygain
ch09	6394185	DUPAL3557	N	<DUPAL>	.	PASS	END=6398343;ChrB=ch09;StartB=7413746;EndB=7418048;Parent=DUP983;VarType=.;DupType=.
ch09	6394190	SYNAL780	N	<SYNAL>	.	PASS	END=6398930;ChrB=ch09;StartB=7433834;EndB=7438751;Parent=SYN181;VarType=.;DupType=.
ch09	6394225	SNP325203	T	A	.	PASS	END=6394225;ChrB=ch09;StartB=7433869;EndB=7433869;Parent=SYN181;VarType=ShV;DupType=.
ch09	6394231	SNP325204	G	C	.	PASS	END=6394231;ChrB=ch09;StartB=7433875;EndB=7433875;Parent=SYN181;VarType=ShV;DupType=.
ch09	6394248	SNP325205	G	T	.	PASS	END=6394248;ChrB=ch09;StartB=7433892;EndB=7433892;Parent=SYN181;VarType=ShV;DupType=.
ch09	6394264	INS325206	T	TA	.	PASS	END=6394264;ChrB=ch09;StartB=7433908;EndB=7433909;Parent=SYN181;VarType=ShV;DupType=.
ch09	6394277	SNP325207	C	T	.	PASS	END=6394277;ChrB=ch09;StartB=7433922;EndB=7433922;Parent=SYN181;VarType=ShV;DupType=.
ch09	6394278	SNP325208	A	T	.	PASS	END=6394278;ChrB=ch09;StartB=7433923;EndB=7433923;Parent=SYN181;VarType=ShV;DupType=.
ch09	6394306	SNP325209	A	C	.	PASS	END=6394306;ChrB=ch09;StartB=7433951;EndB=7433951;Parent=SYN181;VarType=ShV;DupType=.
ch09	6394313	SNP325210	T	A	.	PASS	END=6394313;ChrB=ch09;StartB=7433958;EndB=7433958;Parent=SYN181;VarType=ShV;DupType=.
ch09	6394316	SNP325211	G	A	.	PASS	END=6394316;ChrB=ch09;StartB=7433961;EndB=7433961;Parent=SYN181;VarType=ShV;DupType=.
ch09	6394336	SNP325212	A	G	.	PASS	END=6394336;ChrB=ch09;StartB=7433981;EndB=7433981;Parent=SYN181;VarType=ShV;DupType=.
ch09	6394358	SNP325213	T	C	.	PASS	END=6394358;ChrB=ch09;StartB=7434003;EndB=7434003;Parent=SYN181;VarType=ShV;DupType=.
ch09	6394361	SNP325214	T	A	.	PASS	END=6394361;ChrB=ch09;StartB=7434006;EndB=7434006;Parent=SYN181;VarType=ShV;DupType=.
ch09	6394387	SNP325215	A	G	.	PASS	END=6394387;ChrB=ch09;StartB=7434032;EndB=7434032;Parent=SYN181;VarType=ShV;DupType=.
ch09	6394391	SNP325216	A	T	.	PASS	END=6394391;ChrB=ch09;StartB=7434036;EndB=7434036;Parent=SYN181;VarType=ShV;DupType=.
ch09	6394400	SNP325217	A	T	.	PASS	END=6394400;ChrB=ch09;StartB=7434045;EndB=7434045;Parent=SYN181;VarType=ShV;DupType=.
ch09	6394410	SNP325218	A	C	.	PASS	END=6394410;ChrB=ch09;StartB=7434055;EndB=7434055;Parent=SYN181;VarType=ShV;DupType=.
ch09	6394484	SNP325219	C	T	.	PASS	END=6394484;ChrB=ch09;StartB=7434129;EndB=7434129;Parent=SYN181;VarType=ShV;DupType=.
ch09	6394510	SNP325220	C	T	.	PASS	END=6394510;ChrB=ch09;StartB=7434155;EndB=7434155;Parent=SYN181;VarType=ShV;DupType=.
ch09	6394512	SNP325221	A	C	.	PASS	END=6394512;ChrB=ch09;StartB=7434157;EndB=7434157;Parent=SYN181;VarType=ShV;DupType=.
ch09	6394532	SNP325222	T	A	.	PASS	END=6394532;ChrB=ch09;StartB=7434177;EndB=7434177;Parent=SYN181;VarType=ShV;DupType=.
ch09	6394559	SNP325223	C	T	.	PASS	END=6394559;ChrB=ch09;StartB=7434204;EndB=7434204;Parent=SYN181;VarType=ShV;DupType=.
ch09	6394582	SNP325224	A	C	.	PASS	END=6394582;ChrB=ch09;StartB=7434227;EndB=7434227;Parent=SYN181;VarType=ShV;DupType=.
ch09	6394608	SNP325225	C	T	.	PASS	END=6394608;ChrB=ch09;StartB=7434253;EndB=7434253;Parent=SYN181;VarType=ShV;DupType=.
ch09	6394615	INS325226	T	TTTTTATTTTTGGGAAGTTGATTTTCTATTCGTGAAGAATATCAATC	.	PASS	END=6394615;ChrB=ch09;StartB=7434260;EndB=7434306;Parent=SYN181;VarType=ShV;DupType=.
ch09	6394616	SNP325227	C	A	.	PASS	END=6394616;ChrB=ch09;StartB=7434307;EndB=7434307;Parent=SYN181;VarType=ShV;DupType=.
ch09	6394623	SNP325228	A	T	.	PASS	END=6394623;ChrB=ch09;StartB=7434314;EndB=7434314;Parent=SYN181;VarType=ShV;DupType=.
ch09	6394655	SNP325229	T	G	.	PASS	END=6394655;ChrB=ch09;StartB=7434346;EndB=7434346;Parent=SYN181;VarType=ShV;DupType=.
ch09	6394685	SNP325230	T	G	.	PASS	END=6394685;ChrB=ch09;StartB=7434376;EndB=7434376;Parent=SYN181;VarType=ShV;DupType=.
ch09	6394696	SNP325231	T	C	.	PASS	END=6394696;ChrB=ch09;StartB=7434387;EndB=7434387;Parent=SYN181;VarType=ShV;DupType=.
ch09	6394755	SNP325232	C	T	.	PASS	END=6394755;ChrB=ch09;StartB=7434446;EndB=7434446;Parent=SYN181;VarType=ShV;DupType=.
ch09	6394761	SNP325233	T	A	.	PASS	END=6394761;ChrB=ch09;StartB=7434452;EndB=7434452;Parent=SYN181;VarType=ShV;DupType=.
ch09	6394774	SNP325234	C	T	.	PASS	END=6394774;ChrB=ch09;StartB=7434465;EndB=7434465;Parent=SYN181;VarType=ShV;DupType=.
ch09	6394775	SNP325235	A	G	.	PASS	END=6394775;ChrB=ch09;StartB=7434466;EndB=7434466;Parent=SYN181;VarType=ShV;DupType=.
ch09	6394790	SNP325236	C	T	.	PASS	END=6394790;ChrB=ch09;StartB=7434481;EndB=7434481;Parent=SYN181;VarType=ShV;DupType=.
ch09	6394815	SNP325237	G	A	.	PASS	END=6394815;ChrB=ch09;StartB=7434506;EndB=7434506;Parent=SYN181;VarType=ShV;DupType=.
ch09	6394839	SNP325238	T	C	.	PASS	END=6394839;ChrB=ch09;StartB=7434530;EndB=7434530;Parent=SYN181;VarType=ShV;DupType=.
ch09	6394853	SNP325239	A	C	.	PASS	END=6394853;ChrB=ch09;StartB=7434544;EndB=7434544;Parent=SYN181;VarType=ShV;DupType=.
ch09	6394856	SNP325240	G	A	.	PASS	END=6394856;ChrB=ch09;StartB=7434547;EndB=7434547;Parent=SYN181;VarType=ShV;DupType=.
ch09	6394863	SNP325241	C	G	.	PASS	END=6394863;ChrB=ch09;StartB=7434554;EndB=7434554;Parent=SYN181;VarType=ShV;DupType=.
ch09	6394870	SNP325242	G	C	.	PASS	END=6394870;ChrB=ch09;StartB=7434561;EndB=7434561;Parent=SYN181;VarType=ShV;DupType=.
ch09	6394895	SNP325243	G	T	.	PASS	END=6394895;ChrB=ch09;StartB=7434586;EndB=7434586;Parent=SYN181;VarType=ShV;DupType=.
ch09	6394898	SNP325244	T	C	.	PASS	END=6394898;ChrB=ch09;StartB=7434589;EndB=7434589;Parent=SYN181;VarType=ShV;DupType=.
ch09	6394925	SNP325245	C	T	.	PASS	END=6394925;ChrB=ch09;StartB=7434616;EndB=7434616;Parent=SYN181;VarType=ShV;DupType=.
ch09	6395014	SNP325246	T	G	.	PASS	END=6395014;ChrB=ch09;StartB=7434705;EndB=7434705;Parent=SYN181;VarType=ShV;DupType=.
ch09	6395061	SNP325247	C	T	.	PASS	END=6395061;ChrB=ch09;StartB=7434752;EndB=7434752;Parent=SYN181;VarType=ShV;DupType=.
ch09	6395119	SNP325248	A	C	.	PASS	END=6395119;ChrB=ch09;StartB=7434810;EndB=7434810;Parent=SYN181;VarType=ShV;DupType=.
ch09	6395173	SNP325249	G	A	.	PASS	END=6395173;ChrB=ch09;StartB=7434864;EndB=7434864;Parent=SYN181;VarType=ShV;DupType=.
ch09	6395202	SNP325250	G	T	.	PASS	END=6395202;ChrB=ch09;StartB=7434893;EndB=7434893;Parent=SYN181;VarType=ShV;DupType=.
ch09	6395247	SNP325251	T	C	.	PASS	END=6395247;ChrB=ch09;StartB=7434938;EndB=7434938;Parent=SYN181;VarType=ShV;DupType=.
ch09	6395249	INS325252	C	CT	.	PASS	END=6395249;ChrB=ch09;StartB=7434940;EndB=7434941;Parent=SYN181;VarType=ShV;DupType=.
ch09	6395250	SNP325253	C	T	.	PASS	END=6395250;ChrB=ch09;StartB=7434942;EndB=7434942;Parent=SYN181;VarType=ShV;DupType=.
ch09	6395251	SNP325254	A	G	.	PASS	END=6395251;ChrB=ch09;StartB=7434943;EndB=7434943;Parent=SYN181;VarType=ShV;DupType=.
ch09	6395271	SNP325255	T	C	.	PASS	END=6395271;ChrB=ch09;StartB=7434963;EndB=7434963;Parent=SYN181;VarType=ShV;DupType=.
ch09	6395299	SNP325256	C	A	.	PASS	END=6395299;ChrB=ch09;StartB=7434991;EndB=7434991;Parent=SYN181;VarType=ShV;DupType=.
ch09	6395302	INS325257	C	CAACAA	.	PASS	END=6395302;ChrB=ch09;StartB=7434994;EndB=7434999;Parent=SYN181;VarType=ShV;DupType=.
ch09	6395309	SNP325258	T	C	.	PASS	END=6395309;ChrB=ch09;StartB=7435006;EndB=7435006;Parent=SYN181;VarType=ShV;DupType=.
ch09	6395310	INS325259	T	TAA	.	PASS	END=6395310;ChrB=ch09;StartB=7435007;EndB=7435009;Parent=SYN181;VarType=ShV;DupType=.
ch09	6395314	SNP325260	G	A	.	PASS	END=6395314;ChrB=ch09;StartB=7435013;EndB=7435013;Parent=SYN181;VarType=ShV;DupType=.
ch09	6395370	SNP325261	C	G	.	PASS	END=6395370;ChrB=ch09;StartB=7435069;EndB=7435069;Parent=SYN181;VarType=ShV;DupType=.
ch09	6395388	SNP325262	A	G	.	PASS	END=6395388;ChrB=ch09;StartB=7435087;EndB=7435087;Parent=SYN181;VarType=ShV;DupType=.
ch09	6395447	SNP325263	A	G	.	PASS	END=6395447;ChrB=ch09;StartB=7435146;EndB=7435146;Parent=SYN181;VarType=ShV;DupType=.
ch09	6395478	SNP325264	A	G	.	PASS	END=6395478;ChrB=ch09;StartB=7435177;EndB=7435177;Parent=SYN181;VarType=ShV;DupType=.
ch09	6395482	SNP325265	C	A	.	PASS	END=6395482;ChrB=ch09;StartB=7435181;EndB=7435181;Parent=SYN181;VarType=ShV;DupType=.
ch09	6395492	SNP325266	T	A	.	PASS	END=6395492;ChrB=ch09;StartB=7435191;EndB=7435191;Parent=SYN181;VarType=ShV;DupType=.
ch09	6395530	SNP325267	T	A	.	PASS	END=6395530;ChrB=ch09;StartB=7435229;EndB=7435229;Parent=SYN181;VarType=ShV;DupType=.
ch09	6395555	SNP325268	T	A	.	PASS	END=6395555;ChrB=ch09;StartB=7435254;EndB=7435254;Parent=SYN181;VarType=ShV;DupType=.
ch09	6395560	SNP325269	C	T	.	PASS	END=6395560;ChrB=ch09;StartB=7435259;EndB=7435259;Parent=SYN181;VarType=ShV;DupType=.
ch09	6395562	SNP325270	T	C	.	PASS	END=6395562;ChrB=ch09;StartB=7435261;EndB=7435261;Parent=SYN181;VarType=ShV;DupType=.
ch09	6395584	INS325271	C	CTGACTTG	.	PASS	END=6395584;ChrB=ch09;StartB=7435283;EndB=7435290;Parent=SYN181;VarType=ShV;DupType=.
ch09	6395619	SNP325272	A	T	.	PASS	END=6395619;ChrB=ch09;StartB=7435325;EndB=7435325;Parent=SYN181;VarType=ShV;DupType=.
ch09	6395642	SNP325273	A	G	.	PASS	END=6395642;ChrB=ch09;StartB=7435348;EndB=7435348;Parent=SYN181;VarType=ShV;DupType=.
ch09	6395672	SNP325274	A	G	.	PASS	END=6395672;ChrB=ch09;StartB=7435378;EndB=7435378;Parent=SYN181;VarType=ShV;DupType=.
ch09	6395699	SNP325275	T	G	.	PASS	END=6395699;ChrB=ch09;StartB=7435405;EndB=7435405;Parent=SYN181;VarType=ShV;DupType=.
ch09	6395758	SNP325276	T	G	.	PASS	END=6395758;ChrB=ch09;StartB=7435464;EndB=7435464;Parent=SYN181;VarType=ShV;DupType=.
ch09	6395790	SNP325277	C	T	.	PASS	END=6395790;ChrB=ch09;StartB=7435496;EndB=7435496;Parent=SYN181;VarType=ShV;DupType=.
ch09	6395844	SNP325278	G	T	.	PASS	END=6395844;ChrB=ch09;StartB=7435550;EndB=7435550;Parent=SYN181;VarType=ShV;DupType=.
ch09	6395860	SNP325279	G	A	.	PASS	END=6395860;ChrB=ch09;StartB=7435566;EndB=7435566;Parent=SYN181;VarType=ShV;DupType=.
ch09	6395861	SNP325280	G	T	.	PASS	END=6395861;ChrB=ch09;StartB=7435567;EndB=7435567;Parent=SYN181;VarType=ShV;DupType=.
ch09	6395876	SNP325281	A	G	.	PASS	END=6395876;ChrB=ch09;StartB=7435582;EndB=7435582;Parent=SYN181;VarType=ShV;DupType=.
ch09	6395881	SNP325282	A	C	.	PASS	END=6395881;ChrB=ch09;StartB=7435587;EndB=7435587;Parent=SYN181;VarType=ShV;DupType=.
ch09	6395927	SNP325283	G	T	.	PASS	END=6395927;ChrB=ch09;StartB=7435633;EndB=7435633;Parent=SYN181;VarType=ShV;DupType=.
ch09	6395931	SNP325284	A	T	.	PASS	END=6395931;ChrB=ch09;StartB=7435637;EndB=7435637;Parent=SYN181;VarType=ShV;DupType=.
ch09	6395969	SNP325285	T	G	.	PASS	END=6395969;ChrB=ch09;StartB=7435675;EndB=7435675;Parent=SYN181;VarType=ShV;DupType=.
ch09	6395986	SNP325286	G	A	.	PASS	END=6395986;ChrB=ch09;StartB=7435692;EndB=7435692;Parent=SYN181;VarType=ShV;DupType=.
ch09	6395987	SNP325287	G	A	.	PASS	END=6395987;ChrB=ch09;StartB=7435693;EndB=7435693;Parent=SYN181;VarType=ShV;DupType=.
ch09	6396026	SNP325288	T	C	.	PASS	END=6396026;ChrB=ch09;StartB=7435732;EndB=7435732;Parent=SYN181;VarType=ShV;DupType=.
ch09	6396049	INS325289	T	TA	.	PASS	END=6396049;ChrB=ch09;StartB=7435755;EndB=7435756;Parent=SYN181;VarType=ShV;DupType=.
ch09	6396051	SNP325290	A	G	.	PASS	END=6396051;ChrB=ch09;StartB=7435758;EndB=7435758;Parent=SYN181;VarType=ShV;DupType=.
ch09	6396075	SNP325291	C	T	.	PASS	END=6396075;ChrB=ch09;StartB=7435782;EndB=7435782;Parent=SYN181;VarType=ShV;DupType=.
ch09	6396132	INS325292	A	AT	.	PASS	END=6396132;ChrB=ch09;StartB=7435839;EndB=7435840;Parent=SYN181;VarType=ShV;DupType=.
ch09	6396157	SNP325293	C	T	.	PASS	END=6396157;ChrB=ch09;StartB=7435865;EndB=7435865;Parent=SYN181;VarType=ShV;DupType=.
ch09	6396174	INS325294	T	TCTCTCTCTCTCTCTCTCTCTCTCTCTCACACACACACACACACACACA	.	PASS	END=6396174;ChrB=ch09;StartB=7435882;EndB=7435930;Parent=SYN181;VarType=ShV;DupType=.
ch09	6396194	SNP325295	G	A	.	PASS	END=6396194;ChrB=ch09;StartB=7435950;EndB=7435950;Parent=SYN181;VarType=ShV;DupType=.
ch09	6396195	INS325296	C	CATATATAT	.	PASS	END=6396195;ChrB=ch09;StartB=7435951;EndB=7435959;Parent=SYN181;VarType=ShV;DupType=.
ch09	6396207	SNP325297	T	A	.	PASS	END=6396207;ChrB=ch09;StartB=7435971;EndB=7435971;Parent=SYN181;VarType=ShV;DupType=.
ch09	6396217	SNP325298	C	A	.	PASS	END=6396217;ChrB=ch09;StartB=7435981;EndB=7435981;Parent=SYN181;VarType=ShV;DupType=.
ch09	6396283	SNP325299	G	C	.	PASS	END=6396283;ChrB=ch09;StartB=7436047;EndB=7436047;Parent=SYN181;VarType=ShV;DupType=.
ch09	6396300	SNP325300	A	G	.	PASS	END=6396300;ChrB=ch09;StartB=7436064;EndB=7436064;Parent=SYN181;VarType=ShV;DupType=.
ch09	6396325	INS325301	A	AT	.	PASS	END=6396325;ChrB=ch09;StartB=7436089;EndB=7436090;Parent=SYN181;VarType=ShV;DupType=.
ch09	6396340	SNP325302	G	A	.	PASS	END=6396340;ChrB=ch09;StartB=7436105;EndB=7436105;Parent=SYN181;VarType=ShV;DupType=.
ch09	6396361	SNP325303	C	A	.	PASS	END=6396361;ChrB=ch09;StartB=7436126;EndB=7436126;Parent=SYN181;VarType=ShV;DupType=.
ch09	6396384	SNP325304	A	T	.	PASS	END=6396384;ChrB=ch09;StartB=7436149;EndB=7436149;Parent=SYN181;VarType=ShV;DupType=.
ch09	6396395	SNP325305	T	G	.	PASS	END=6396395;ChrB=ch09;StartB=7436160;EndB=7436160;Parent=SYN181;VarType=ShV;DupType=.
ch09	6396414	SNP325306	G	A	.	PASS	END=6396414;ChrB=ch09;StartB=7436179;EndB=7436179;Parent=SYN181;VarType=ShV;DupType=.
ch09	6396423	SNP325307	T	A	.	PASS	END=6396423;ChrB=ch09;StartB=7436188;EndB=7436188;Parent=SYN181;VarType=ShV;DupType=.
ch09	6396424	SNP325308	T	C	.	PASS	END=6396424;ChrB=ch09;StartB=7436189;EndB=7436189;Parent=SYN181;VarType=ShV;DupType=.
ch09	6396431	SNP325309	A	T	.	PASS	END=6396431;ChrB=ch09;StartB=7436196;EndB=7436196;Parent=SYN181;VarType=ShV;DupType=.
ch09	6396455	SNP325310	G	A	.	PASS	END=6396455;ChrB=ch09;StartB=7436220;EndB=7436220;Parent=SYN181;VarType=ShV;DupType=.
ch09	6396515	INS325311	G	GA	.	PASS	END=6396515;ChrB=ch09;StartB=7436280;EndB=7436281;Parent=SYN181;VarType=ShV;DupType=.
ch09	6396520	SNP325312	G	C	.	PASS	END=6396520;ChrB=ch09;StartB=7436286;EndB=7436286;Parent=SYN181;VarType=ShV;DupType=.
ch09	6396593	SNP325313	A	G	.	PASS	END=6396593;ChrB=ch09;StartB=7436359;EndB=7436359;Parent=SYN181;VarType=ShV;DupType=.
ch09	6396602	SNP325314	C	G	.	PASS	END=6396602;ChrB=ch09;StartB=7436368;EndB=7436368;Parent=SYN181;VarType=ShV;DupType=.
ch09	6396611	SNP325315	G	A	.	PASS	END=6396611;ChrB=ch09;StartB=7436377;EndB=7436377;Parent=SYN181;VarType=ShV;DupType=.
ch09	6396616	SNP325316	C	T	.	PASS	END=6396616;ChrB=ch09;StartB=7436382;EndB=7436382;Parent=SYN181;VarType=ShV;DupType=.
ch09	6396641	SNP325317	C	A	.	PASS	END=6396641;ChrB=ch09;StartB=7436407;EndB=7436407;Parent=SYN181;VarType=ShV;DupType=.
ch09	6396645	SNP325318	A	G	.	PASS	END=6396645;ChrB=ch09;StartB=7436411;EndB=7436411;Parent=SYN181;VarType=ShV;DupType=.
ch09	6396655	SNP325319	C	T	.	PASS	END=6396655;ChrB=ch09;StartB=7436421;EndB=7436421;Parent=SYN181;VarType=ShV;DupType=.
ch09	6396660	SNP325320	C	T	.	PASS	END=6396660;ChrB=ch09;StartB=7436426;EndB=7436426;Parent=SYN181;VarType=ShV;DupType=.
ch09	6396662	INS325321	G	GGGGGTGGGGTT	.	PASS	END=6396662;ChrB=ch09;StartB=7436428;EndB=7436439;Parent=SYN181;VarType=ShV;DupType=.
ch09	6396713	INS325322	C	CA	.	PASS	END=6396713;ChrB=ch09;StartB=7436490;EndB=7436491;Parent=SYN181;VarType=ShV;DupType=.
ch09	6396757	SNP325323	T	A	.	PASS	END=6396757;ChrB=ch09;StartB=7436535;EndB=7436535;Parent=SYN181;VarType=ShV;DupType=.
ch09	6396798	SNP325324	T	C	.	PASS	END=6396798;ChrB=ch09;StartB=7436576;EndB=7436576;Parent=SYN181;VarType=ShV;DupType=.
ch09	6396829	SNP325325	C	A	.	PASS	END=6396829;ChrB=ch09;StartB=7436607;EndB=7436607;Parent=SYN181;VarType=ShV;DupType=.
ch09	6396850	SNP325326	A	C	.	PASS	END=6396850;ChrB=ch09;StartB=7436628;EndB=7436628;Parent=SYN181;VarType=ShV;DupType=.
ch09	6396871	SNP325327	C	A	.	PASS	END=6396871;ChrB=ch09;StartB=7436649;EndB=7436649;Parent=SYN181;VarType=ShV;DupType=.
ch09	6396897	INS325328	A	ATTG	.	PASS	END=6396897;ChrB=ch09;StartB=7436675;EndB=7436678;Parent=SYN181;VarType=ShV;DupType=.
ch09	6396898	SNP325329	C	T	.	PASS	END=6396898;ChrB=ch09;StartB=7436679;EndB=7436679;Parent=SYN181;VarType=ShV;DupType=.
ch09	6396950	SNP325330	A	G	.	PASS	END=6396950;ChrB=ch09;StartB=7436731;EndB=7436731;Parent=SYN181;VarType=ShV;DupType=.
ch09	6396965	SNP325331	C	T	.	PASS	END=6396965;ChrB=ch09;StartB=7436746;EndB=7436746;Parent=SYN181;VarType=ShV;DupType=.
ch09	6396994	SNP325332	T	A	.	PASS	END=6396994;ChrB=ch09;StartB=7436775;EndB=7436775;Parent=SYN181;VarType=ShV;DupType=.
ch09	6396997	INS325333	A	AT	.	PASS	END=6396997;ChrB=ch09;StartB=7436778;EndB=7436779;Parent=SYN181;VarType=ShV;DupType=.
ch09	6397000	SNP325334	A	T	.	PASS	END=6397000;ChrB=ch09;StartB=7436782;EndB=7436782;Parent=SYN181;VarType=ShV;DupType=.
ch09	6397006	SNP325335	G	A	.	PASS	END=6397006;ChrB=ch09;StartB=7436788;EndB=7436788;Parent=SYN181;VarType=ShV;DupType=.
ch09	6397008	SNP325336	G	A	.	PASS	END=6397008;ChrB=ch09;StartB=7436790;EndB=7436790;Parent=SYN181;VarType=ShV;DupType=.
ch09	6397021	SNP325337	C	T	.	PASS	END=6397021;ChrB=ch09;StartB=7436803;EndB=7436803;Parent=SYN181;VarType=ShV;DupType=.
ch09	6397025	SNP325338	T	C	.	PASS	END=6397025;ChrB=ch09;StartB=7436807;EndB=7436807;Parent=SYN181;VarType=ShV;DupType=.
ch09	6397032	SNP325339	T	C	.	PASS	END=6397032;ChrB=ch09;StartB=7436814;EndB=7436814;Parent=SYN181;VarType=ShV;DupType=.
ch09	6397049	SNP325340	A	T	.	PASS	END=6397049;ChrB=ch09;StartB=7436831;EndB=7436831;Parent=SYN181;VarType=ShV;DupType=.
ch09	6397072	SNP325341	G	A	.	PASS	END=6397072;ChrB=ch09;StartB=7436854;EndB=7436854;Parent=SYN181;VarType=ShV;DupType=.
ch09	6397112	SNP325342	G	C	.	PASS	END=6397112;ChrB=ch09;StartB=7436894;EndB=7436894;Parent=SYN181;VarType=ShV;DupType=.
ch09	6397127	SNP325343	C	T	.	PASS	END=6397127;ChrB=ch09;StartB=7436909;EndB=7436909;Parent=SYN181;VarType=ShV;DupType=.
ch09	6397150	SNP325344	T	G	.	PASS	END=6397150;ChrB=ch09;StartB=7436932;EndB=7436932;Parent=SYN181;VarType=ShV;DupType=.
ch09	6397158	SNP325345	C	A	.	PASS	END=6397158;ChrB=ch09;StartB=7436940;EndB=7436940;Parent=SYN181;VarType=ShV;DupType=.
ch09	6397180	SNP325346	C	G	.	PASS	END=6397180;ChrB=ch09;StartB=7436962;EndB=7436962;Parent=SYN181;VarType=ShV;DupType=.
ch09	6397193	SNP325347	A	T	.	PASS	END=6397193;ChrB=ch09;StartB=7436975;EndB=7436975;Parent=SYN181;VarType=ShV;DupType=.
ch09	6397204	INS325348	C	CA	.	PASS	END=6397204;ChrB=ch09;StartB=7436986;EndB=7436987;Parent=SYN181;VarType=ShV;DupType=.
ch09	6397216	SNP325349	C	A	.	PASS	END=6397216;ChrB=ch09;StartB=7436999;EndB=7436999;Parent=SYN181;VarType=ShV;DupType=.
ch09	6397221	SNP325350	C	A	.	PASS	END=6397221;ChrB=ch09;StartB=7437004;EndB=7437004;Parent=SYN181;VarType=ShV;DupType=.
ch09	6397296	SNP325351	C	T	.	PASS	END=6397296;ChrB=ch09;StartB=7437079;EndB=7437079;Parent=SYN181;VarType=ShV;DupType=.
ch09	6397308	SNP325352	T	G	.	PASS	END=6397308;ChrB=ch09;StartB=7437091;EndB=7437091;Parent=SYN181;VarType=ShV;DupType=.
ch09	6397309	SNP325353	C	A	.	PASS	END=6397309;ChrB=ch09;StartB=7437092;EndB=7437092;Parent=SYN181;VarType=ShV;DupType=.
ch09	6397341	SNP325354	A	G	.	PASS	END=6397341;ChrB=ch09;StartB=7437124;EndB=7437124;Parent=SYN181;VarType=ShV;DupType=.
ch09	6397368	SNP325355	T	G	.	PASS	END=6397368;ChrB=ch09;StartB=7437151;EndB=7437151;Parent=SYN181;VarType=ShV;DupType=.
ch09	6397409	SNP325356	T	C	.	PASS	END=6397409;ChrB=ch09;StartB=7437192;EndB=7437192;Parent=SYN181;VarType=ShV;DupType=.
ch09	6397421	SNP325357	G	A	.	PASS	END=6397421;ChrB=ch09;StartB=7437204;EndB=7437204;Parent=SYN181;VarType=ShV;DupType=.
ch09	6397467	SNP325358	T	G	.	PASS	END=6397467;ChrB=ch09;StartB=7437250;EndB=7437250;Parent=SYN181;VarType=ShV;DupType=.
ch09	6397485	SNP325359	G	A	.	PASS	END=6397485;ChrB=ch09;StartB=7437268;EndB=7437268;Parent=SYN181;VarType=ShV;DupType=.
ch09	6397497	SNP325360	C	T	.	PASS	END=6397497;ChrB=ch09;StartB=7437280;EndB=7437280;Parent=SYN181;VarType=ShV;DupType=.
ch09	6397624	SNP325361	G	T	.	PASS	END=6397624;ChrB=ch09;StartB=7437407;EndB=7437407;Parent=SYN181;VarType=ShV;DupType=.
ch09	6397634	SNP325362	T	C	.	PASS	END=6397634;ChrB=ch09;StartB=7437417;EndB=7437417;Parent=SYN181;VarType=ShV;DupType=.
ch09	6397658	SNP325363	C	T	.	PASS	END=6397658;ChrB=ch09;StartB=7437441;EndB=7437441;Parent=SYN181;VarType=ShV;DupType=.
ch09	6397677	SNP325364	C	G	.	PASS	END=6397677;ChrB=ch09;StartB=7437460;EndB=7437460;Parent=SYN181;VarType=ShV;DupType=.
ch09	6397680	SNP325365	G	A	.	PASS	END=6397680;ChrB=ch09;StartB=7437463;EndB=7437463;Parent=SYN181;VarType=ShV;DupType=.
ch09	6397686	SNP325366	G	A	.	PASS	END=6397686;ChrB=ch09;StartB=7437469;EndB=7437469;Parent=SYN181;VarType=ShV;DupType=.
ch09	6397691	SNP325367	G	T	.	PASS	END=6397691;ChrB=ch09;StartB=7437474;EndB=7437474;Parent=SYN181;VarType=ShV;DupType=.
ch09	6397714	SNP325368	T	C	.	PASS	END=6397714;ChrB=ch09;StartB=7437497;EndB=7437497;Parent=SYN181;VarType=ShV;DupType=.
ch09	6397721	SNP325369	A	T	.	PASS	END=6397721;ChrB=ch09;StartB=7437504;EndB=7437504;Parent=SYN181;VarType=ShV;DupType=.
ch09	6397724	SNP325370	C	T	.	PASS	END=6397724;ChrB=ch09;StartB=7437507;EndB=7437507;Parent=SYN181;VarType=ShV;DupType=.
ch09	6397741	SNP325371	C	A	.	PASS	END=6397741;ChrB=ch09;StartB=7437524;EndB=7437524;Parent=SYN181;VarType=ShV;DupType=.
ch09	6397785	SNP325372	G	T	.	PASS	END=6397785;ChrB=ch09;StartB=7437568;EndB=7437568;Parent=SYN181;VarType=ShV;DupType=.
ch09	6397799	SNP325373	T	A	.	PASS	END=6397799;ChrB=ch09;StartB=7437582;EndB=7437582;Parent=SYN181;VarType=ShV;DupType=.
ch09	6397828	SNP325374	A	C	.	PASS	END=6397828;ChrB=ch09;StartB=7437611;EndB=7437611;Parent=SYN181;VarType=ShV;DupType=.
ch09	6397889	INS325375	G	GA	.	PASS	END=6397889;ChrB=ch09;StartB=7437672;EndB=7437673;Parent=SYN181;VarType=ShV;DupType=.
ch09	6397920	DEL325376	TA	T	.	PASS	END=6397921;ChrB=ch09;StartB=7437704;EndB=7437704;Parent=SYN181;VarType=ShV;DupType=.
ch09	6397926	SNP325377	T	A	.	PASS	END=6397926;ChrB=ch09;StartB=7437709;EndB=7437709;Parent=SYN181;VarType=ShV;DupType=.
ch09	6397929	SNP325378	T	C	.	PASS	END=6397929;ChrB=ch09;StartB=7437712;EndB=7437712;Parent=SYN181;VarType=ShV;DupType=.
ch09	6397954	SNP325379	C	G	.	PASS	END=6397954;ChrB=ch09;StartB=7437737;EndB=7437737;Parent=SYN181;VarType=ShV;DupType=.
ch09	6397976	SNP325380	T	C	.	PASS	END=6397976;ChrB=ch09;StartB=7437759;EndB=7437759;Parent=SYN181;VarType=ShV;DupType=.
ch09	6397982	SNP325381	T	A	.	PASS	END=6397982;ChrB=ch09;StartB=7437765;EndB=7437765;Parent=SYN181;VarType=ShV;DupType=.
ch09	6397984	SNP325382	T	A	.	PASS	END=6397984;ChrB=ch09;StartB=7437767;EndB=7437767;Parent=SYN181;VarType=ShV;DupType=.
ch09	6397998	SNP325383	G	T	.	PASS	END=6397998;ChrB=ch09;StartB=7437781;EndB=7437781;Parent=SYN181;VarType=ShV;DupType=.
ch09	6398008	SNP325384	T	C	.	PASS	END=6398008;ChrB=ch09;StartB=7437791;EndB=7437791;Parent=SYN181;VarType=ShV;DupType=.
ch09	6398017	SNP325385	G	A	.	PASS	END=6398017;ChrB=ch09;StartB=7437800;EndB=7437800;Parent=SYN181;VarType=ShV;DupType=.
ch09	6398035	SNP325386	G	A	.	PASS	END=6398035;ChrB=ch09;StartB=7437818;EndB=7437818;Parent=SYN181;VarType=ShV;DupType=.
ch09	6398041	INS325387	G	GAAAA	.	PASS	END=6398041;ChrB=ch09;StartB=7437824;EndB=7437828;Parent=SYN181;VarType=ShV;DupType=.
ch09	6398090	SNP325388	T	G	.	PASS	END=6398090;ChrB=ch09;StartB=7437877;EndB=7437877;Parent=SYN181;VarType=ShV;DupType=.
ch09	6398094	SNP325389	C	T	.	PASS	END=6398094;ChrB=ch09;StartB=7437881;EndB=7437881;Parent=SYN181;VarType=ShV;DupType=.
ch09	6398109	SNP325390	A	G	.	PASS	END=6398109;ChrB=ch09;StartB=7437896;EndB=7437896;Parent=SYN181;VarType=ShV;DupType=.
ch09	6398110	SNP325391	G	T	.	PASS	END=6398110;ChrB=ch09;StartB=7437897;EndB=7437897;Parent=SYN181;VarType=ShV;DupType=.
ch09	6398123	SNP325392	G	A	.	PASS	END=6398123;ChrB=ch09;StartB=7437910;EndB=7437910;Parent=SYN181;VarType=ShV;DupType=.
ch09	6398128	SNP325393	G	T	.	PASS	END=6398128;ChrB=ch09;StartB=7437915;EndB=7437915;Parent=SYN181;VarType=ShV;DupType=.
ch09	6398139	SNP325394	A	G	.	PASS	END=6398139;ChrB=ch09;StartB=7437926;EndB=7437926;Parent=SYN181;VarType=ShV;DupType=.
ch09	6398189	SNP325395	G	A	.	PASS	END=6398189;ChrB=ch09;StartB=7437976;EndB=7437976;Parent=SYN181;VarType=ShV;DupType=.
ch09	6398201	SNP325396	T	A	.	PASS	END=6398201;ChrB=ch09;StartB=7437988;EndB=7437988;Parent=SYN181;VarType=ShV;DupType=.
ch09	6398224	SNP325397	T	G	.	PASS	END=6398224;ChrB=ch09;StartB=7438011;EndB=7438011;Parent=SYN181;VarType=ShV;DupType=.
ch09	6398250	SNP325398	T	C	.	PASS	END=6398250;ChrB=ch09;StartB=7438037;EndB=7438037;Parent=SYN181;VarType=ShV;DupType=.
ch09	6398253	SNP325399	C	A	.	PASS	END=6398253;ChrB=ch09;StartB=7438040;EndB=7438040;Parent=SYN181;VarType=ShV;DupType=.
ch09	6398279	SNP325400	T	G	.	PASS	END=6398279;ChrB=ch09;StartB=7438066;EndB=7438066;Parent=SYN181;VarType=ShV;DupType=.
ch09	6398314	SNP325401	A	G	.	PASS	END=6398314;ChrB=ch09;StartB=7438101;EndB=7438101;Parent=SYN181;VarType=ShV;DupType=.
ch09	6398322	SNP325402	G	C	.	PASS	END=6398322;ChrB=ch09;StartB=7438109;EndB=7438109;Parent=SYN181;VarType=ShV;DupType=.
ch09	6398362	SNP325403	C	T	.	PASS	END=6398362;ChrB=ch09;StartB=7438149;EndB=7438149;Parent=SYN181;VarType=ShV;DupType=.
ch09	6398363	SNP325404	A	C	.	PASS	END=6398363;ChrB=ch09;StartB=7438150;EndB=7438150;Parent=SYN181;VarType=ShV;DupType=.
ch09	6398393	SNP325405	A	C	.	PASS	END=6398393;ChrB=ch09;StartB=7438180;EndB=7438180;Parent=SYN181;VarType=ShV;DupType=.
ch09	6398408	SNP325406	C	A	.	PASS	END=6398408;ChrB=ch09;StartB=7438195;EndB=7438195;Parent=SYN181;VarType=ShV;DupType=.
ch09	6398416	SNP325407	A	C	.	PASS	END=6398416;ChrB=ch09;StartB=7438203;EndB=7438203;Parent=SYN181;VarType=ShV;DupType=.
ch09	6398421	SNP325408	C	A	.	PASS	END=6398421;ChrB=ch09;StartB=7438208;EndB=7438208;Parent=SYN181;VarType=ShV;DupType=.
ch09	6398423	SNP325409	A	T	.	PASS	END=6398423;ChrB=ch09;StartB=7438210;EndB=7438210;Parent=SYN181;VarType=ShV;DupType=.
ch09	6398449	SNP325410	G	A	.	PASS	END=6398449;ChrB=ch09;StartB=7438236;EndB=7438236;Parent=SYN181;VarType=ShV;DupType=.
ch09	6398456	SNP325411	C	T	.	PASS	END=6398456;ChrB=ch09;StartB=7438243;EndB=7438243;Parent=SYN181;VarType=ShV;DupType=.
ch09	6398492	SNP325412	C	G	.	PASS	END=6398492;ChrB=ch09;StartB=7438279;EndB=7438279;Parent=SYN181;VarType=ShV;DupType=.
ch09	6398494	SNP325413	G	T	.	PASS	END=6398494;ChrB=ch09;StartB=7438281;EndB=7438281;Parent=SYN181;VarType=ShV;DupType=.
ch09	6398495	SNP325414	C	G	.	PASS	END=6398495;ChrB=ch09;StartB=7438282;EndB=7438282;Parent=SYN181;VarType=ShV;DupType=.
ch09	6398499	SNP325415	C	A	.	PASS	END=6398499;ChrB=ch09;StartB=7438286;EndB=7438286;Parent=SYN181;VarType=ShV;DupType=.
ch09	6398505	SNP325416	A	T	.	PASS	END=6398505;ChrB=ch09;StartB=7438292;EndB=7438292;Parent=SYN181;VarType=ShV;DupType=.
ch09	6398508	SNP325417	A	T	.	PASS	END=6398508;ChrB=ch09;StartB=7438295;EndB=7438295;Parent=SYN181;VarType=ShV;DupType=.
ch09	6398592	SNP325418	C	T	.	PASS	END=6398592;ChrB=ch09;StartB=7438379;EndB=7438379;Parent=SYN181;VarType=ShV;DupType=.
ch09	6398607	SNP325419	G	T	.	PASS	END=6398607;ChrB=ch09;StartB=7438394;EndB=7438394;Parent=SYN181;VarType=ShV;DupType=.
ch09	6398621	SNP325420	G	T	.	PASS	END=6398621;ChrB=ch09;StartB=7438408;EndB=7438408;Parent=SYN181;VarType=ShV;DupType=.
ch09	6398643	SNP325421	C	T	.	PASS	END=6398643;ChrB=ch09;StartB=7438430;EndB=7438430;Parent=SYN181;VarType=ShV;DupType=.
ch09	6398654	SNP325422	A	G	.	PASS	END=6398654;ChrB=ch09;StartB=7438441;EndB=7438441;Parent=SYN181;VarType=ShV;DupType=.
ch09	6398655	SNP325423	T	G	.	PASS	END=6398655;ChrB=ch09;StartB=7438442;EndB=7438442;Parent=SYN181;VarType=ShV;DupType=.
ch09	6398660	SNP325424	T	G	.	PASS	END=6398660;ChrB=ch09;StartB=7438447;EndB=7438447;Parent=SYN181;VarType=ShV;DupType=.
ch09	6398710	SNP325425	T	A	.	PASS	END=6398710;ChrB=ch09;StartB=7438497;EndB=7438497;Parent=SYN181;VarType=ShV;DupType=.
ch09	6398735	SNP325426	C	A	.	PASS	END=6398735;ChrB=ch09;StartB=7438522;EndB=7438522;Parent=SYN181;VarType=ShV;DupType=.
ch09	6398748	SNP325427	C	A	.	PASS	END=6398748;ChrB=ch09;StartB=7438535;EndB=7438535;Parent=SYN181;VarType=ShV;DupType=.
ch09	6398750	SNP325428	G	A	.	PASS	END=6398750;ChrB=ch09;StartB=7438537;EndB=7438537;Parent=SYN181;VarType=ShV;DupType=.
ch09	6398799	SNP325429	A	G	.	PASS	END=6398799;ChrB=ch09;StartB=7438586;EndB=7438586;Parent=SYN181;VarType=ShV;DupType=.
ch09	6398804	SNP325430	G	A	.	PASS	END=6398804;ChrB=ch09;StartB=7438591;EndB=7438591;Parent=SYN181;VarType=ShV;DupType=.
ch09	6398843	INS325431	A	ACACATAGGCTTATTTGTTTAAACCCTTTTTAATTCAATT	.	PASS	END=6398843;ChrB=ch09;StartB=7438630;EndB=7438669;Parent=SYN181;VarType=ShV;DupType=.
ch09	6398844	DEL325432	ATAATC	A	.	PASS	END=6398849;ChrB=ch09;StartB=7438670;EndB=7438670;Parent=SYN181;VarType=ShV;DupType=.
ch09	6398857	SNP325433	T	C	.	PASS	END=6398857;ChrB=ch09;StartB=7438678;EndB=7438678;Parent=SYN181;VarType=ShV;DupType=.
ch09	6398864	SNP325434	T	C	.	PASS	END=6398864;ChrB=ch09;StartB=7438685;EndB=7438685;Parent=SYN181;VarType=ShV;DupType=.
ch09	6398879	SNP325435	G	A	.	PASS	END=6398879;ChrB=ch09;StartB=7438700;EndB=7438700;Parent=SYN181;VarType=ShV;DupType=.
ch09	6398886	SNP325436	T	C	.	PASS	END=6398886;ChrB=ch09;StartB=7438707;EndB=7438707;Parent=SYN181;VarType=ShV;DupType=.
ch09	6398888	SNP325437	C	T	.	PASS	END=6398888;ChrB=ch09;StartB=7438709;EndB=7438709;Parent=SYN181;VarType=ShV;DupType=.
ch09	6398891	SNP325438	C	T	.	PASS	END=6398891;ChrB=ch09;StartB=7438712;EndB=7438712;Parent=SYN181;VarType=ShV;DupType=.
ch09	6398896	SNP325439	T	C	.	PASS	END=6398896;ChrB=ch09;StartB=7438717;EndB=7438717;Parent=SYN181;VarType=ShV;DupType=.
ch09	6398931	NOTAL276	N	<NOTAL>	.	PASS	END=6500749;ChrB=.;StartB=.;EndB=.;Parent=.;VarType=.;DupType=.
ch09	6500750	SYN182	N	<SYN>	.	PASS	END=6503253;ChrB=ch09;StartB=7477128;EndB=7479638;Parent=.;VarType=SR;DupType=-
ch09	6500750	SYNAL781	N	<SYNAL>	.	PASS	END=6503253;ChrB=ch09;StartB=7477128;EndB=7479638;Parent=SYN182;VarType=.;DupType=.
ch09	6500786	SNP325440	C	T	.	PASS	END=6500786;ChrB=ch09;StartB=7477164;EndB=7477164;Parent=SYN182;VarType=ShV;DupType=.
ch09	6500793	SNP325441	A	T	.	PASS	END=6500793;ChrB=ch09;StartB=7477171;EndB=7477171;Parent=SYN182;VarType=ShV;DupType=.
ch09	6500796	SNP325442	G	T	.	PASS	END=6500796;ChrB=ch09;StartB=7477174;EndB=7477174;Parent=SYN182;VarType=ShV;DupType=.
ch09	6500843	SNP325443	T	C	.	PASS	END=6500843;ChrB=ch09;StartB=7477221;EndB=7477221;Parent=SYN182;VarType=ShV;DupType=.
ch09	6500845	SNP325444	A	C	.	PASS	END=6500845;ChrB=ch09;StartB=7477223;EndB=7477223;Parent=SYN182;VarType=ShV;DupType=.
ch09	6500868	SNP325445	T	C	.	PASS	END=6500868;ChrB=ch09;StartB=7477246;EndB=7477246;Parent=SYN182;VarType=ShV;DupType=.
ch09	6500898	SNP325446	G	C	.	PASS	END=6500898;ChrB=ch09;StartB=7477276;EndB=7477276;Parent=SYN182;VarType=ShV;DupType=.
ch09	6500916	SNP325447	T	A	.	PASS	END=6500916;ChrB=ch09;StartB=7477294;EndB=7477294;Parent=SYN182;VarType=ShV;DupType=.
ch09	6500929	SNP325448	G	A	.	PASS	END=6500929;ChrB=ch09;StartB=7477307;EndB=7477307;Parent=SYN182;VarType=ShV;DupType=.
ch09	6500930	SNP325449	A	T	.	PASS	END=6500930;ChrB=ch09;StartB=7477308;EndB=7477308;Parent=SYN182;VarType=ShV;DupType=.
ch09	6500958	SNP325450	C	G	.	PASS	END=6500958;ChrB=ch09;StartB=7477336;EndB=7477336;Parent=SYN182;VarType=ShV;DupType=.
ch09	6500962	INS325451	C	CA	.	PASS	END=6500962;ChrB=ch09;StartB=7477340;EndB=7477341;Parent=SYN182;VarType=ShV;DupType=.
ch09	6500990	SNP325452	C	A	.	PASS	END=6500990;ChrB=ch09;StartB=7477369;EndB=7477369;Parent=SYN182;VarType=ShV;DupType=.
ch09	6501003	SNP325453	A	T	.	PASS	END=6501003;ChrB=ch09;StartB=7477382;EndB=7477382;Parent=SYN182;VarType=ShV;DupType=.
ch09	6501007	SNP325454	C	T	.	PASS	END=6501007;ChrB=ch09;StartB=7477386;EndB=7477386;Parent=SYN182;VarType=ShV;DupType=.
ch09	6501020	SNP325455	A	T	.	PASS	END=6501020;ChrB=ch09;StartB=7477399;EndB=7477399;Parent=SYN182;VarType=ShV;DupType=.
ch09	6501021	SNP325456	C	T	.	PASS	END=6501021;ChrB=ch09;StartB=7477400;EndB=7477400;Parent=SYN182;VarType=ShV;DupType=.
ch09	6501056	SNP325457	A	C	.	PASS	END=6501056;ChrB=ch09;StartB=7477435;EndB=7477435;Parent=SYN182;VarType=ShV;DupType=.
ch09	6501076	SNP325458	T	C	.	PASS	END=6501076;ChrB=ch09;StartB=7477455;EndB=7477455;Parent=SYN182;VarType=ShV;DupType=.
ch09	6501105	SNP325459	T	C	.	PASS	END=6501105;ChrB=ch09;StartB=7477484;EndB=7477484;Parent=SYN182;VarType=ShV;DupType=.
ch09	6501106	SNP325460	G	A	.	PASS	END=6501106;ChrB=ch09;StartB=7477485;EndB=7477485;Parent=SYN182;VarType=ShV;DupType=.
ch09	6501117	SNP325461	C	G	.	PASS	END=6501117;ChrB=ch09;StartB=7477496;EndB=7477496;Parent=SYN182;VarType=ShV;DupType=.
ch09	6501159	SNP325462	G	T	.	PASS	END=6501159;ChrB=ch09;StartB=7477538;EndB=7477538;Parent=SYN182;VarType=ShV;DupType=.
ch09	6501174	SNP325463	A	G	.	PASS	END=6501174;ChrB=ch09;StartB=7477553;EndB=7477553;Parent=SYN182;VarType=ShV;DupType=.
ch09	6501183	SNP325464	G	A	.	PASS	END=6501183;ChrB=ch09;StartB=7477562;EndB=7477562;Parent=SYN182;VarType=ShV;DupType=.
ch09	6501195	SNP325465	T	C	.	PASS	END=6501195;ChrB=ch09;StartB=7477574;EndB=7477574;Parent=SYN182;VarType=ShV;DupType=.
ch09	6501220	SNP325466	T	C	.	PASS	END=6501220;ChrB=ch09;StartB=7477599;EndB=7477599;Parent=SYN182;VarType=ShV;DupType=.
ch09	6501236	SNP325467	T	A	.	PASS	END=6501236;ChrB=ch09;StartB=7477615;EndB=7477615;Parent=SYN182;VarType=ShV;DupType=.
ch09	6501261	SNP325468	T	A	.	PASS	END=6501261;ChrB=ch09;StartB=7477640;EndB=7477640;Parent=SYN182;VarType=ShV;DupType=.
ch09	6501289	SNP325469	A	C	.	PASS	END=6501289;ChrB=ch09;StartB=7477668;EndB=7477668;Parent=SYN182;VarType=ShV;DupType=.
ch09	6501312	SNP325470	C	T	.	PASS	END=6501312;ChrB=ch09;StartB=7477691;EndB=7477691;Parent=SYN182;VarType=ShV;DupType=.
ch09	6501318	SNP325471	A	G	.	PASS	END=6501318;ChrB=ch09;StartB=7477697;EndB=7477697;Parent=SYN182;VarType=ShV;DupType=.
ch09	6501322	SNP325472	G	A	.	PASS	END=6501322;ChrB=ch09;StartB=7477701;EndB=7477701;Parent=SYN182;VarType=ShV;DupType=.
ch09	6501333	SNP325473	T	A	.	PASS	END=6501333;ChrB=ch09;StartB=7477712;EndB=7477712;Parent=SYN182;VarType=ShV;DupType=.
ch09	6501340	SNP325474	G	A	.	PASS	END=6501340;ChrB=ch09;StartB=7477719;EndB=7477719;Parent=SYN182;VarType=ShV;DupType=.
ch09	6501367	SNP325475	G	T	.	PASS	END=6501367;ChrB=ch09;StartB=7477746;EndB=7477746;Parent=SYN182;VarType=ShV;DupType=.
ch09	6501379	SNP325476	T	A	.	PASS	END=6501379;ChrB=ch09;StartB=7477758;EndB=7477758;Parent=SYN182;VarType=ShV;DupType=.
ch09	6501439	SNP325477	T	A	.	PASS	END=6501439;ChrB=ch09;StartB=7477818;EndB=7477818;Parent=SYN182;VarType=ShV;DupType=.
ch09	6501465	SNP325478	G	A	.	PASS	END=6501465;ChrB=ch09;StartB=7477844;EndB=7477844;Parent=SYN182;VarType=ShV;DupType=.
ch09	6501481	SNP325479	T	C	.	PASS	END=6501481;ChrB=ch09;StartB=7477860;EndB=7477860;Parent=SYN182;VarType=ShV;DupType=.
ch09	6501485	SNP325480	A	G	.	PASS	END=6501485;ChrB=ch09;StartB=7477864;EndB=7477864;Parent=SYN182;VarType=ShV;DupType=.
ch09	6501486	SNP325481	C	T	.	PASS	END=6501486;ChrB=ch09;StartB=7477865;EndB=7477865;Parent=SYN182;VarType=ShV;DupType=.
ch09	6501491	SNP325482	G	C	.	PASS	END=6501491;ChrB=ch09;StartB=7477870;EndB=7477870;Parent=SYN182;VarType=ShV;DupType=.
ch09	6501494	SNP325483	T	A	.	PASS	END=6501494;ChrB=ch09;StartB=7477873;EndB=7477873;Parent=SYN182;VarType=ShV;DupType=.
ch09	6501528	SNP325484	A	T	.	PASS	END=6501528;ChrB=ch09;StartB=7477907;EndB=7477907;Parent=SYN182;VarType=ShV;DupType=.
ch09	6501539	SNP325485	C	T	.	PASS	END=6501539;ChrB=ch09;StartB=7477918;EndB=7477918;Parent=SYN182;VarType=ShV;DupType=.
ch09	6501554	SNP325486	G	C	.	PASS	END=6501554;ChrB=ch09;StartB=7477933;EndB=7477933;Parent=SYN182;VarType=ShV;DupType=.
ch09	6501561	SNP325487	T	C	.	PASS	END=6501561;ChrB=ch09;StartB=7477940;EndB=7477940;Parent=SYN182;VarType=ShV;DupType=.
ch09	6501570	SNP325488	C	T	.	PASS	END=6501570;ChrB=ch09;StartB=7477949;EndB=7477949;Parent=SYN182;VarType=ShV;DupType=.
ch09	6501594	SNP325489	A	C	.	PASS	END=6501594;ChrB=ch09;StartB=7477973;EndB=7477973;Parent=SYN182;VarType=ShV;DupType=.
ch09	6501616	SNP325490	G	A	.	PASS	END=6501616;ChrB=ch09;StartB=7477995;EndB=7477995;Parent=SYN182;VarType=ShV;DupType=.
ch09	6501626	SNP325491	A	C	.	PASS	END=6501626;ChrB=ch09;StartB=7478005;EndB=7478005;Parent=SYN182;VarType=ShV;DupType=.
ch09	6501637	SNP325492	A	G	.	PASS	END=6501637;ChrB=ch09;StartB=7478016;EndB=7478016;Parent=SYN182;VarType=ShV;DupType=.
ch09	6501642	SNP325493	T	C	.	PASS	END=6501642;ChrB=ch09;StartB=7478021;EndB=7478021;Parent=SYN182;VarType=ShV;DupType=.
ch09	6501656	SNP325494	G	A	.	PASS	END=6501656;ChrB=ch09;StartB=7478035;EndB=7478035;Parent=SYN182;VarType=ShV;DupType=.
ch09	6501709	SNP325495	T	G	.	PASS	END=6501709;ChrB=ch09;StartB=7478088;EndB=7478088;Parent=SYN182;VarType=ShV;DupType=.
ch09	6501719	SNP325496	T	C	.	PASS	END=6501719;ChrB=ch09;StartB=7478098;EndB=7478098;Parent=SYN182;VarType=ShV;DupType=.
ch09	6501724	SNP325497	C	T	.	PASS	END=6501724;ChrB=ch09;StartB=7478103;EndB=7478103;Parent=SYN182;VarType=ShV;DupType=.
ch09	6501772	SNP325498	A	G	.	PASS	END=6501772;ChrB=ch09;StartB=7478151;EndB=7478151;Parent=SYN182;VarType=ShV;DupType=.
ch09	6501777	SNP325499	T	G	.	PASS	END=6501777;ChrB=ch09;StartB=7478156;EndB=7478156;Parent=SYN182;VarType=ShV;DupType=.
ch09	6501778	SNP325500	A	G	.	PASS	END=6501778;ChrB=ch09;StartB=7478157;EndB=7478157;Parent=SYN182;VarType=ShV;DupType=.
ch09	6501779	SNP325501	C	T	.	PASS	END=6501779;ChrB=ch09;StartB=7478158;EndB=7478158;Parent=SYN182;VarType=ShV;DupType=.
ch09	6501794	SNP325502	G	A	.	PASS	END=6501794;ChrB=ch09;StartB=7478173;EndB=7478173;Parent=SYN182;VarType=ShV;DupType=.
ch09	6501804	SNP325503	A	T	.	PASS	END=6501804;ChrB=ch09;StartB=7478183;EndB=7478183;Parent=SYN182;VarType=ShV;DupType=.
ch09	6501820	SNP325504	A	C	.	PASS	END=6501820;ChrB=ch09;StartB=7478199;EndB=7478199;Parent=SYN182;VarType=ShV;DupType=.
ch09	6501821	SNP325505	A	G	.	PASS	END=6501821;ChrB=ch09;StartB=7478200;EndB=7478200;Parent=SYN182;VarType=ShV;DupType=.
ch09	6501837	SNP325506	A	G	.	PASS	END=6501837;ChrB=ch09;StartB=7478216;EndB=7478216;Parent=SYN182;VarType=ShV;DupType=.
ch09	6501862	SNP325507	C	A	.	PASS	END=6501862;ChrB=ch09;StartB=7478241;EndB=7478241;Parent=SYN182;VarType=ShV;DupType=.
ch09	6501868	INS325508	G	GT	.	PASS	END=6501868;ChrB=ch09;StartB=7478247;EndB=7478248;Parent=SYN182;VarType=ShV;DupType=.
ch09	6501886	SNP325509	C	A	.	PASS	END=6501886;ChrB=ch09;StartB=7478266;EndB=7478266;Parent=SYN182;VarType=ShV;DupType=.
ch09	6501919	SNP325510	T	C	.	PASS	END=6501919;ChrB=ch09;StartB=7478299;EndB=7478299;Parent=SYN182;VarType=ShV;DupType=.
ch09	6501947	SNP325511	G	T	.	PASS	END=6501947;ChrB=ch09;StartB=7478327;EndB=7478327;Parent=SYN182;VarType=ShV;DupType=.
ch09	6501973	SNP325512	A	T	.	PASS	END=6501973;ChrB=ch09;StartB=7478353;EndB=7478353;Parent=SYN182;VarType=ShV;DupType=.
ch09	6501982	SNP325513	T	G	.	PASS	END=6501982;ChrB=ch09;StartB=7478362;EndB=7478362;Parent=SYN182;VarType=ShV;DupType=.
ch09	6502000	SNP325514	C	T	.	PASS	END=6502000;ChrB=ch09;StartB=7478380;EndB=7478380;Parent=SYN182;VarType=ShV;DupType=.
ch09	6502003	SNP325515	G	A	.	PASS	END=6502003;ChrB=ch09;StartB=7478383;EndB=7478383;Parent=SYN182;VarType=ShV;DupType=.
ch09	6502022	SNP325516	A	C	.	PASS	END=6502022;ChrB=ch09;StartB=7478402;EndB=7478402;Parent=SYN182;VarType=ShV;DupType=.
ch09	6502035	SNP325517	C	T	.	PASS	END=6502035;ChrB=ch09;StartB=7478415;EndB=7478415;Parent=SYN182;VarType=ShV;DupType=.
ch09	6502037	SNP325518	A	G	.	PASS	END=6502037;ChrB=ch09;StartB=7478417;EndB=7478417;Parent=SYN182;VarType=ShV;DupType=.
ch09	6502042	SNP325519	G	A	.	PASS	END=6502042;ChrB=ch09;StartB=7478422;EndB=7478422;Parent=SYN182;VarType=ShV;DupType=.
ch09	6502047	SNP325520	A	T	.	PASS	END=6502047;ChrB=ch09;StartB=7478427;EndB=7478427;Parent=SYN182;VarType=ShV;DupType=.
ch09	6502081	SNP325521	A	C	.	PASS	END=6502081;ChrB=ch09;StartB=7478461;EndB=7478461;Parent=SYN182;VarType=ShV;DupType=.
ch09	6502089	SNP325522	T	G	.	PASS	END=6502089;ChrB=ch09;StartB=7478469;EndB=7478469;Parent=SYN182;VarType=ShV;DupType=.
ch09	6502097	SNP325523	C	T	.	PASS	END=6502097;ChrB=ch09;StartB=7478477;EndB=7478477;Parent=SYN182;VarType=ShV;DupType=.
ch09	6502103	SNP325524	A	C	.	PASS	END=6502103;ChrB=ch09;StartB=7478483;EndB=7478483;Parent=SYN182;VarType=ShV;DupType=.
ch09	6502106	SNP325525	C	T	.	PASS	END=6502106;ChrB=ch09;StartB=7478486;EndB=7478486;Parent=SYN182;VarType=ShV;DupType=.
ch09	6502108	SNP325526	T	A	.	PASS	END=6502108;ChrB=ch09;StartB=7478488;EndB=7478488;Parent=SYN182;VarType=ShV;DupType=.
ch09	6502163	SNP325527	T	G	.	PASS	END=6502163;ChrB=ch09;StartB=7478543;EndB=7478543;Parent=SYN182;VarType=ShV;DupType=.
ch09	6502164	SNP325528	T	A	.	PASS	END=6502164;ChrB=ch09;StartB=7478544;EndB=7478544;Parent=SYN182;VarType=ShV;DupType=.
ch09	6502226	SNP325529	T	A	.	PASS	END=6502226;ChrB=ch09;StartB=7478606;EndB=7478606;Parent=SYN182;VarType=ShV;DupType=.
ch09	6502259	SNP325530	C	T	.	PASS	END=6502259;ChrB=ch09;StartB=7478639;EndB=7478639;Parent=SYN182;VarType=ShV;DupType=.
ch09	6502287	SNP325531	T	A	.	PASS	END=6502287;ChrB=ch09;StartB=7478667;EndB=7478667;Parent=SYN182;VarType=ShV;DupType=.
ch09	6502297	SNP325532	C	A	.	PASS	END=6502297;ChrB=ch09;StartB=7478677;EndB=7478677;Parent=SYN182;VarType=ShV;DupType=.
ch09	6502301	SNP325533	T	A	.	PASS	END=6502301;ChrB=ch09;StartB=7478681;EndB=7478681;Parent=SYN182;VarType=ShV;DupType=.
ch09	6502333	SNP325534	G	T	.	PASS	END=6502333;ChrB=ch09;StartB=7478713;EndB=7478713;Parent=SYN182;VarType=ShV;DupType=.
ch09	6502359	SNP325535	A	T	.	PASS	END=6502359;ChrB=ch09;StartB=7478739;EndB=7478739;Parent=SYN182;VarType=ShV;DupType=.
ch09	6502429	SNP325536	G	A	.	PASS	END=6502429;ChrB=ch09;StartB=7478809;EndB=7478809;Parent=SYN182;VarType=ShV;DupType=.
ch09	6502495	SNP325537	G	A	.	PASS	END=6502495;ChrB=ch09;StartB=7478875;EndB=7478875;Parent=SYN182;VarType=ShV;DupType=.
ch09	6502528	INS325538	A	AT	.	PASS	END=6502528;ChrB=ch09;StartB=7478908;EndB=7478909;Parent=SYN182;VarType=ShV;DupType=.
ch09	6502541	SNP325539	T	C	.	PASS	END=6502541;ChrB=ch09;StartB=7478922;EndB=7478922;Parent=SYN182;VarType=ShV;DupType=.
ch09	6502596	SNP325540	A	G	.	PASS	END=6502596;ChrB=ch09;StartB=7478977;EndB=7478977;Parent=SYN182;VarType=ShV;DupType=.
ch09	6502619	SNP325541	C	T	.	PASS	END=6502619;ChrB=ch09;StartB=7479000;EndB=7479000;Parent=SYN182;VarType=ShV;DupType=.
ch09	6502620	INS325542	A	ATTT	.	PASS	END=6502620;ChrB=ch09;StartB=7479001;EndB=7479004;Parent=SYN182;VarType=ShV;DupType=.
ch09	6502638	SNP325543	A	G	.	PASS	END=6502638;ChrB=ch09;StartB=7479022;EndB=7479022;Parent=SYN182;VarType=ShV;DupType=.
ch09	6502666	SNP325544	A	G	.	PASS	END=6502666;ChrB=ch09;StartB=7479050;EndB=7479050;Parent=SYN182;VarType=ShV;DupType=.
ch09	6502705	SNP325545	C	T	.	PASS	END=6502705;ChrB=ch09;StartB=7479089;EndB=7479089;Parent=SYN182;VarType=ShV;DupType=.
ch09	6502717	SNP325546	T	C	.	PASS	END=6502717;ChrB=ch09;StartB=7479101;EndB=7479101;Parent=SYN182;VarType=ShV;DupType=.
ch09	6502732	SNP325547	G	T	.	PASS	END=6502732;ChrB=ch09;StartB=7479116;EndB=7479116;Parent=SYN182;VarType=ShV;DupType=.
ch09	6502737	SNP325548	A	G	.	PASS	END=6502737;ChrB=ch09;StartB=7479121;EndB=7479121;Parent=SYN182;VarType=ShV;DupType=.
ch09	6502773	SNP325549	C	G	.	PASS	END=6502773;ChrB=ch09;StartB=7479157;EndB=7479157;Parent=SYN182;VarType=ShV;DupType=.
ch09	6502800	SNP325550	A	T	.	PASS	END=6502800;ChrB=ch09;StartB=7479184;EndB=7479184;Parent=SYN182;VarType=ShV;DupType=.
ch09	6502802	SNP325551	C	T	.	PASS	END=6502802;ChrB=ch09;StartB=7479186;EndB=7479186;Parent=SYN182;VarType=ShV;DupType=.
ch09	6502811	SNP325552	C	T	.	PASS	END=6502811;ChrB=ch09;StartB=7479195;EndB=7479195;Parent=SYN182;VarType=ShV;DupType=.
ch09	6502859	SNP325553	T	A	.	PASS	END=6502859;ChrB=ch09;StartB=7479243;EndB=7479243;Parent=SYN182;VarType=ShV;DupType=.
ch09	6502895	SNP325554	G	T	.	PASS	END=6502895;ChrB=ch09;StartB=7479279;EndB=7479279;Parent=SYN182;VarType=ShV;DupType=.
ch09	6502925	SNP325555	G	C	.	PASS	END=6502925;ChrB=ch09;StartB=7479309;EndB=7479309;Parent=SYN182;VarType=ShV;DupType=.
ch09	6502930	SNP325556	T	C	.	PASS	END=6502930;ChrB=ch09;StartB=7479314;EndB=7479314;Parent=SYN182;VarType=ShV;DupType=.
ch09	6502932	SNP325557	T	A	.	PASS	END=6502932;ChrB=ch09;StartB=7479316;EndB=7479316;Parent=SYN182;VarType=ShV;DupType=.
ch09	6502946	DEL325558	CT	C	.	PASS	END=6502947;ChrB=ch09;StartB=7479330;EndB=7479330;Parent=SYN182;VarType=ShV;DupType=.
ch09	6502960	SNP325559	T	C	.	PASS	END=6502960;ChrB=ch09;StartB=7479343;EndB=7479343;Parent=SYN182;VarType=ShV;DupType=.
ch09	6502975	SNP325560	A	C	.	PASS	END=6502975;ChrB=ch09;StartB=7479358;EndB=7479358;Parent=SYN182;VarType=ShV;DupType=.
ch09	6502990	SNP325561	G	T	.	PASS	END=6502990;ChrB=ch09;StartB=7479373;EndB=7479373;Parent=SYN182;VarType=ShV;DupType=.
ch09	6502997	INS325562	A	AAT	.	PASS	END=6502997;ChrB=ch09;StartB=7479380;EndB=7479382;Parent=SYN182;VarType=ShV;DupType=.
ch09	6503031	SNP325563	G	A	.	PASS	END=6503031;ChrB=ch09;StartB=7479416;EndB=7479416;Parent=SYN182;VarType=ShV;DupType=.
ch09	6503045	SNP325564	G	A	.	PASS	END=6503045;ChrB=ch09;StartB=7479430;EndB=7479430;Parent=SYN182;VarType=ShV;DupType=.
ch09	6503057	SNP325565	C	T	.	PASS	END=6503057;ChrB=ch09;StartB=7479442;EndB=7479442;Parent=SYN182;VarType=ShV;DupType=.
ch09	6503080	SNP325566	A	T	.	PASS	END=6503080;ChrB=ch09;StartB=7479465;EndB=7479465;Parent=SYN182;VarType=ShV;DupType=.
ch09	6503116	SNP325567	G	T	.	PASS	END=6503116;ChrB=ch09;StartB=7479501;EndB=7479501;Parent=SYN182;VarType=ShV;DupType=.
ch09	6503117	SNP325568	C	A	.	PASS	END=6503117;ChrB=ch09;StartB=7479502;EndB=7479502;Parent=SYN182;VarType=ShV;DupType=.
ch09	6503169	SNP325569	A	G	.	PASS	END=6503169;ChrB=ch09;StartB=7479554;EndB=7479554;Parent=SYN182;VarType=ShV;DupType=.
ch09	6503184	SNP325570	G	A	.	PASS	END=6503184;ChrB=ch09;StartB=7479569;EndB=7479569;Parent=SYN182;VarType=ShV;DupType=.
ch09	6503227	SNP325571	T	G	.	PASS	END=6503227;ChrB=ch09;StartB=7479612;EndB=7479612;Parent=SYN182;VarType=ShV;DupType=.
ch09	6503254	NOTAL277	N	<NOTAL>	.	PASS	END=6550668;ChrB=.;StartB=.;EndB=.;Parent=.;VarType=.;DupType=.
ch09	6550669	TRANS655	N	<TRANS>	.	PASS	END=6553119;ChrB=ch09;StartB=7461023;EndB=7463472;Parent=.;VarType=SR;DupType=-
ch09	6550669	TRANSAL2977	N	<TRANSAL>	.	PASS	END=6553119;ChrB=ch09;StartB=7461023;EndB=7463472;Parent=TRANS655;VarType=.;DupType=.
ch09	6550697	SNP325572	C	T	.	PASS	END=6550697;ChrB=ch09;StartB=7461051;EndB=7461051;Parent=TRANS655;VarType=ShV;DupType=.
ch09	6550701	SNP325573	A	G	.	PASS	END=6550701;ChrB=ch09;StartB=7461055;EndB=7461055;Parent=TRANS655;VarType=ShV;DupType=.
ch09	6550758	SNP325574	G	C	.	PASS	END=6550758;ChrB=ch09;StartB=7461112;EndB=7461112;Parent=TRANS655;VarType=ShV;DupType=.
ch09	6550760	SNP325575	G	A	.	PASS	END=6550760;ChrB=ch09;StartB=7461114;EndB=7461114;Parent=TRANS655;VarType=ShV;DupType=.
ch09	6550790	SNP325576	A	C	.	PASS	END=6550790;ChrB=ch09;StartB=7461144;EndB=7461144;Parent=TRANS655;VarType=ShV;DupType=.
ch09	6550791	SNP325577	A	G	.	PASS	END=6550791;ChrB=ch09;StartB=7461145;EndB=7461145;Parent=TRANS655;VarType=ShV;DupType=.
ch09	6550804	SNP325578	C	T	.	PASS	END=6550804;ChrB=ch09;StartB=7461158;EndB=7461158;Parent=TRANS655;VarType=ShV;DupType=.
ch09	6550813	SNP325579	T	C	.	PASS	END=6550813;ChrB=ch09;StartB=7461167;EndB=7461167;Parent=TRANS655;VarType=ShV;DupType=.
ch09	6550823	SNP325580	T	G	.	PASS	END=6550823;ChrB=ch09;StartB=7461177;EndB=7461177;Parent=TRANS655;VarType=ShV;DupType=.
ch09	6550832	SNP325581	G	A	.	PASS	END=6550832;ChrB=ch09;StartB=7461186;EndB=7461186;Parent=TRANS655;VarType=ShV;DupType=.
ch09	6550836	SNP325582	C	G	.	PASS	END=6550836;ChrB=ch09;StartB=7461190;EndB=7461190;Parent=TRANS655;VarType=ShV;DupType=.
ch09	6550846	SNP325583	C	A	.	PASS	END=6550846;ChrB=ch09;StartB=7461200;EndB=7461200;Parent=TRANS655;VarType=ShV;DupType=.
ch09	6550865	SNP325584	T	G	.	PASS	END=6550865;ChrB=ch09;StartB=7461219;EndB=7461219;Parent=TRANS655;VarType=ShV;DupType=.
ch09	6550884	SNP325585	C	A	.	PASS	END=6550884;ChrB=ch09;StartB=7461238;EndB=7461238;Parent=TRANS655;VarType=ShV;DupType=.
ch09	6550904	SNP325586	A	T	.	PASS	END=6550904;ChrB=ch09;StartB=7461258;EndB=7461258;Parent=TRANS655;VarType=ShV;DupType=.
ch09	6550907	SNP325587	A	T	.	PASS	END=6550907;ChrB=ch09;StartB=7461261;EndB=7461261;Parent=TRANS655;VarType=ShV;DupType=.
ch09	6550916	SNP325588	C	T	.	PASS	END=6550916;ChrB=ch09;StartB=7461270;EndB=7461270;Parent=TRANS655;VarType=ShV;DupType=.
ch09	6550918	SNP325589	T	G	.	PASS	END=6550918;ChrB=ch09;StartB=7461272;EndB=7461272;Parent=TRANS655;VarType=ShV;DupType=.
ch09	6550930	SNP325590	G	C	.	PASS	END=6550930;ChrB=ch09;StartB=7461284;EndB=7461284;Parent=TRANS655;VarType=ShV;DupType=.
ch09	6550957	SNP325591	A	T	.	PASS	END=6550957;ChrB=ch09;StartB=7461311;EndB=7461311;Parent=TRANS655;VarType=ShV;DupType=.
ch09	6550960	SNP325592	T	C	.	PASS	END=6550960;ChrB=ch09;StartB=7461314;EndB=7461314;Parent=TRANS655;VarType=ShV;DupType=.
ch09	6550977	SNP325593	G	T	.	PASS	END=6550977;ChrB=ch09;StartB=7461331;EndB=7461331;Parent=TRANS655;VarType=ShV;DupType=.
ch09	6551010	SNP325594	C	T	.	PASS	END=6551010;ChrB=ch09;StartB=7461364;EndB=7461364;Parent=TRANS655;VarType=ShV;DupType=.
ch09	6551012	SNP325595	A	G	.	PASS	END=6551012;ChrB=ch09;StartB=7461366;EndB=7461366;Parent=TRANS655;VarType=ShV;DupType=.
ch09	6551023	SNP325596	G	T	.	PASS	END=6551023;ChrB=ch09;StartB=7461377;EndB=7461377;Parent=TRANS655;VarType=ShV;DupType=.
ch09	6551033	SNP325597	G	A	.	PASS	END=6551033;ChrB=ch09;StartB=7461387;EndB=7461387;Parent=TRANS655;VarType=ShV;DupType=.
ch09	6551034	SNP325598	C	A	.	PASS	END=6551034;ChrB=ch09;StartB=7461388;EndB=7461388;Parent=TRANS655;VarType=ShV;DupType=.
ch09	6551041	SNP325599	A	G	.	PASS	END=6551041;ChrB=ch09;StartB=7461395;EndB=7461395;Parent=TRANS655;VarType=ShV;DupType=.
ch09	6551045	SNP325600	T	A	.	PASS	END=6551045;ChrB=ch09;StartB=7461399;EndB=7461399;Parent=TRANS655;VarType=ShV;DupType=.
ch09	6551059	SNP325601	C	A	.	PASS	END=6551059;ChrB=ch09;StartB=7461413;EndB=7461413;Parent=TRANS655;VarType=ShV;DupType=.
ch09	6551069	SNP325602	T	G	.	PASS	END=6551069;ChrB=ch09;StartB=7461423;EndB=7461423;Parent=TRANS655;VarType=ShV;DupType=.
ch09	6551074	SNP325603	A	G	.	PASS	END=6551074;ChrB=ch09;StartB=7461428;EndB=7461428;Parent=TRANS655;VarType=ShV;DupType=.
ch09	6551175	SNP325604	T	C	.	PASS	END=6551175;ChrB=ch09;StartB=7461529;EndB=7461529;Parent=TRANS655;VarType=ShV;DupType=.
ch09	6551200	SNP325605	C	A	.	PASS	END=6551200;ChrB=ch09;StartB=7461554;EndB=7461554;Parent=TRANS655;VarType=ShV;DupType=.
ch09	6551208	SNP325606	C	T	.	PASS	END=6551208;ChrB=ch09;StartB=7461562;EndB=7461562;Parent=TRANS655;VarType=ShV;DupType=.
ch09	6551229	SNP325607	T	C	.	PASS	END=6551229;ChrB=ch09;StartB=7461583;EndB=7461583;Parent=TRANS655;VarType=ShV;DupType=.
ch09	6551243	SNP325608	C	T	.	PASS	END=6551243;ChrB=ch09;StartB=7461597;EndB=7461597;Parent=TRANS655;VarType=ShV;DupType=.
ch09	6551275	SNP325609	G	A	.	PASS	END=6551275;ChrB=ch09;StartB=7461629;EndB=7461629;Parent=TRANS655;VarType=ShV;DupType=.
ch09	6551288	SNP325610	C	A	.	PASS	END=6551288;ChrB=ch09;StartB=7461642;EndB=7461642;Parent=TRANS655;VarType=ShV;DupType=.
ch09	6551325	SNP325611	G	A	.	PASS	END=6551325;ChrB=ch09;StartB=7461679;EndB=7461679;Parent=TRANS655;VarType=ShV;DupType=.
ch09	6551355	SNP325612	T	A	.	PASS	END=6551355;ChrB=ch09;StartB=7461709;EndB=7461709;Parent=TRANS655;VarType=ShV;DupType=.
ch09	6551369	SNP325613	C	A	.	PASS	END=6551369;ChrB=ch09;StartB=7461723;EndB=7461723;Parent=TRANS655;VarType=ShV;DupType=.
ch09	6551371	SNP325614	A	T	.	PASS	END=6551371;ChrB=ch09;StartB=7461725;EndB=7461725;Parent=TRANS655;VarType=ShV;DupType=.
ch09	6551384	SNP325615	G	T	.	PASS	END=6551384;ChrB=ch09;StartB=7461738;EndB=7461738;Parent=TRANS655;VarType=ShV;DupType=.
ch09	6551388	SNP325616	C	A	.	PASS	END=6551388;ChrB=ch09;StartB=7461742;EndB=7461742;Parent=TRANS655;VarType=ShV;DupType=.
ch09	6551414	SNP325617	G	A	.	PASS	END=6551414;ChrB=ch09;StartB=7461768;EndB=7461768;Parent=TRANS655;VarType=ShV;DupType=.
ch09	6551438	SNP325618	T	C	.	PASS	END=6551438;ChrB=ch09;StartB=7461792;EndB=7461792;Parent=TRANS655;VarType=ShV;DupType=.
ch09	6551442	SNP325619	A	G	.	PASS	END=6551442;ChrB=ch09;StartB=7461796;EndB=7461796;Parent=TRANS655;VarType=ShV;DupType=.
ch09	6551504	SNP325620	T	C	.	PASS	END=6551504;ChrB=ch09;StartB=7461858;EndB=7461858;Parent=TRANS655;VarType=ShV;DupType=.
ch09	6551506	SNP325621	G	A	.	PASS	END=6551506;ChrB=ch09;StartB=7461860;EndB=7461860;Parent=TRANS655;VarType=ShV;DupType=.
ch09	6551525	SNP325622	C	T	.	PASS	END=6551525;ChrB=ch09;StartB=7461879;EndB=7461879;Parent=TRANS655;VarType=ShV;DupType=.
ch09	6551575	SNP325623	T	A	.	PASS	END=6551575;ChrB=ch09;StartB=7461929;EndB=7461929;Parent=TRANS655;VarType=ShV;DupType=.
ch09	6551585	SNP325624	A	T	.	PASS	END=6551585;ChrB=ch09;StartB=7461939;EndB=7461939;Parent=TRANS655;VarType=ShV;DupType=.
ch09	6551603	SNP325625	T	C	.	PASS	END=6551603;ChrB=ch09;StartB=7461957;EndB=7461957;Parent=TRANS655;VarType=ShV;DupType=.
ch09	6551637	SNP325626	C	T	.	PASS	END=6551637;ChrB=ch09;StartB=7461991;EndB=7461991;Parent=TRANS655;VarType=ShV;DupType=.
ch09	6551685	SNP325627	T	C	.	PASS	END=6551685;ChrB=ch09;StartB=7462039;EndB=7462039;Parent=TRANS655;VarType=ShV;DupType=.
ch09	6551701	SNP325628	A	G	.	PASS	END=6551701;ChrB=ch09;StartB=7462055;EndB=7462055;Parent=TRANS655;VarType=ShV;DupType=.
ch09	6551713	SNP325629	A	T	.	PASS	END=6551713;ChrB=ch09;StartB=7462067;EndB=7462067;Parent=TRANS655;VarType=ShV;DupType=.
ch09	6551746	SNP325630	G	C	.	PASS	END=6551746;ChrB=ch09;StartB=7462100;EndB=7462100;Parent=TRANS655;VarType=ShV;DupType=.
ch09	6551749	SNP325631	T	A	.	PASS	END=6551749;ChrB=ch09;StartB=7462103;EndB=7462103;Parent=TRANS655;VarType=ShV;DupType=.
ch09	6551756	SNP325632	C	T	.	PASS	END=6551756;ChrB=ch09;StartB=7462110;EndB=7462110;Parent=TRANS655;VarType=ShV;DupType=.
ch09	6551769	SNP325633	C	T	.	PASS	END=6551769;ChrB=ch09;StartB=7462123;EndB=7462123;Parent=TRANS655;VarType=ShV;DupType=.
ch09	6551791	SNP325634	A	G	.	PASS	END=6551791;ChrB=ch09;StartB=7462145;EndB=7462145;Parent=TRANS655;VarType=ShV;DupType=.
ch09	6551800	SNP325635	C	T	.	PASS	END=6551800;ChrB=ch09;StartB=7462154;EndB=7462154;Parent=TRANS655;VarType=ShV;DupType=.
ch09	6551807	SNP325636	T	C	.	PASS	END=6551807;ChrB=ch09;StartB=7462161;EndB=7462161;Parent=TRANS655;VarType=ShV;DupType=.
ch09	6551813	SNP325637	T	C	.	PASS	END=6551813;ChrB=ch09;StartB=7462167;EndB=7462167;Parent=TRANS655;VarType=ShV;DupType=.
ch09	6551834	SNP325638	A	G	.	PASS	END=6551834;ChrB=ch09;StartB=7462188;EndB=7462188;Parent=TRANS655;VarType=ShV;DupType=.
ch09	6551842	SNP325639	C	T	.	PASS	END=6551842;ChrB=ch09;StartB=7462196;EndB=7462196;Parent=TRANS655;VarType=ShV;DupType=.
ch09	6551845	SNP325640	T	A	.	PASS	END=6551845;ChrB=ch09;StartB=7462199;EndB=7462199;Parent=TRANS655;VarType=ShV;DupType=.
ch09	6551850	SNP325641	G	A	.	PASS	END=6551850;ChrB=ch09;StartB=7462204;EndB=7462204;Parent=TRANS655;VarType=ShV;DupType=.
ch09	6551852	SNP325642	A	T	.	PASS	END=6551852;ChrB=ch09;StartB=7462206;EndB=7462206;Parent=TRANS655;VarType=ShV;DupType=.
ch09	6551855	SNP325643	T	C	.	PASS	END=6551855;ChrB=ch09;StartB=7462209;EndB=7462209;Parent=TRANS655;VarType=ShV;DupType=.
ch09	6551874	SNP325644	A	G	.	PASS	END=6551874;ChrB=ch09;StartB=7462228;EndB=7462228;Parent=TRANS655;VarType=ShV;DupType=.
ch09	6551881	SNP325645	A	G	.	PASS	END=6551881;ChrB=ch09;StartB=7462235;EndB=7462235;Parent=TRANS655;VarType=ShV;DupType=.
ch09	6551896	SNP325646	A	T	.	PASS	END=6551896;ChrB=ch09;StartB=7462250;EndB=7462250;Parent=TRANS655;VarType=ShV;DupType=.
ch09	6551915	SNP325647	T	C	.	PASS	END=6551915;ChrB=ch09;StartB=7462269;EndB=7462269;Parent=TRANS655;VarType=ShV;DupType=.
ch09	6551948	SNP325648	A	G	.	PASS	END=6551948;ChrB=ch09;StartB=7462302;EndB=7462302;Parent=TRANS655;VarType=ShV;DupType=.
ch09	6551959	SNP325649	A	T	.	PASS	END=6551959;ChrB=ch09;StartB=7462313;EndB=7462313;Parent=TRANS655;VarType=ShV;DupType=.
ch09	6551960	SNP325650	A	T	.	PASS	END=6551960;ChrB=ch09;StartB=7462314;EndB=7462314;Parent=TRANS655;VarType=ShV;DupType=.
ch09	6551961	SNP325651	T	A	.	PASS	END=6551961;ChrB=ch09;StartB=7462315;EndB=7462315;Parent=TRANS655;VarType=ShV;DupType=.
ch09	6551968	SNP325652	A	T	.	PASS	END=6551968;ChrB=ch09;StartB=7462322;EndB=7462322;Parent=TRANS655;VarType=ShV;DupType=.
ch09	6551983	SNP325653	T	G	.	PASS	END=6551983;ChrB=ch09;StartB=7462337;EndB=7462337;Parent=TRANS655;VarType=ShV;DupType=.
ch09	6551994	SNP325654	G	T	.	PASS	END=6551994;ChrB=ch09;StartB=7462348;EndB=7462348;Parent=TRANS655;VarType=ShV;DupType=.
ch09	6551995	SNP325655	G	A	.	PASS	END=6551995;ChrB=ch09;StartB=7462349;EndB=7462349;Parent=TRANS655;VarType=ShV;DupType=.
ch09	6552024	SNP325656	A	C	.	PASS	END=6552024;ChrB=ch09;StartB=7462378;EndB=7462378;Parent=TRANS655;VarType=ShV;DupType=.
ch09	6552039	SNP325657	C	T	.	PASS	END=6552039;ChrB=ch09;StartB=7462393;EndB=7462393;Parent=TRANS655;VarType=ShV;DupType=.
ch09	6552056	SNP325658	G	C	.	PASS	END=6552056;ChrB=ch09;StartB=7462410;EndB=7462410;Parent=TRANS655;VarType=ShV;DupType=.
ch09	6552070	SNP325659	T	C	.	PASS	END=6552070;ChrB=ch09;StartB=7462424;EndB=7462424;Parent=TRANS655;VarType=ShV;DupType=.
ch09	6552078	INS325660	A	AT	.	PASS	END=6552078;ChrB=ch09;StartB=7462432;EndB=7462433;Parent=TRANS655;VarType=ShV;DupType=.
ch09	6552101	SNP325661	G	A	.	PASS	END=6552101;ChrB=ch09;StartB=7462456;EndB=7462456;Parent=TRANS655;VarType=ShV;DupType=.
ch09	6552141	SNP325662	T	A	.	PASS	END=6552141;ChrB=ch09;StartB=7462496;EndB=7462496;Parent=TRANS655;VarType=ShV;DupType=.
ch09	6552150	SNP325663	T	A	.	PASS	END=6552150;ChrB=ch09;StartB=7462505;EndB=7462505;Parent=TRANS655;VarType=ShV;DupType=.
ch09	6552196	DEL325664	TC	T	.	PASS	END=6552197;ChrB=ch09;StartB=7462551;EndB=7462551;Parent=TRANS655;VarType=ShV;DupType=.
ch09	6552199	SNP325665	T	G	.	PASS	END=6552199;ChrB=ch09;StartB=7462553;EndB=7462553;Parent=TRANS655;VarType=ShV;DupType=.
ch09	6552205	SNP325666	A	T	.	PASS	END=6552205;ChrB=ch09;StartB=7462559;EndB=7462559;Parent=TRANS655;VarType=ShV;DupType=.
ch09	6552211	SNP325667	G	A	.	PASS	END=6552211;ChrB=ch09;StartB=7462565;EndB=7462565;Parent=TRANS655;VarType=ShV;DupType=.
ch09	6552227	SNP325668	A	C	.	PASS	END=6552227;ChrB=ch09;StartB=7462581;EndB=7462581;Parent=TRANS655;VarType=ShV;DupType=.
ch09	6552263	SNP325669	A	G	.	PASS	END=6552263;ChrB=ch09;StartB=7462617;EndB=7462617;Parent=TRANS655;VarType=ShV;DupType=.
ch09	6552265	SNP325670	T	C	.	PASS	END=6552265;ChrB=ch09;StartB=7462619;EndB=7462619;Parent=TRANS655;VarType=ShV;DupType=.
ch09	6552295	DEL325671	TA	T	.	PASS	END=6552296;ChrB=ch09;StartB=7462649;EndB=7462649;Parent=TRANS655;VarType=ShV;DupType=.
ch09	6552365	SNP325672	C	G	.	PASS	END=6552365;ChrB=ch09;StartB=7462718;EndB=7462718;Parent=TRANS655;VarType=ShV;DupType=.
ch09	6552374	SNP325673	G	C	.	PASS	END=6552374;ChrB=ch09;StartB=7462727;EndB=7462727;Parent=TRANS655;VarType=ShV;DupType=.
ch09	6552390	SNP325674	T	A	.	PASS	END=6552390;ChrB=ch09;StartB=7462743;EndB=7462743;Parent=TRANS655;VarType=ShV;DupType=.
ch09	6552391	SNP325675	G	T	.	PASS	END=6552391;ChrB=ch09;StartB=7462744;EndB=7462744;Parent=TRANS655;VarType=ShV;DupType=.
ch09	6552396	SNP325676	G	A	.	PASS	END=6552396;ChrB=ch09;StartB=7462749;EndB=7462749;Parent=TRANS655;VarType=ShV;DupType=.
ch09	6552400	SNP325677	A	G	.	PASS	END=6552400;ChrB=ch09;StartB=7462753;EndB=7462753;Parent=TRANS655;VarType=ShV;DupType=.
ch09	6552407	SNP325678	G	C	.	PASS	END=6552407;ChrB=ch09;StartB=7462760;EndB=7462760;Parent=TRANS655;VarType=ShV;DupType=.
ch09	6552414	INS325679	C	CT	.	PASS	END=6552414;ChrB=ch09;StartB=7462767;EndB=7462768;Parent=TRANS655;VarType=ShV;DupType=.
ch09	6552434	SNP325680	G	A	.	PASS	END=6552434;ChrB=ch09;StartB=7462788;EndB=7462788;Parent=TRANS655;VarType=ShV;DupType=.
ch09	6552458	SNP325681	A	T	.	PASS	END=6552458;ChrB=ch09;StartB=7462812;EndB=7462812;Parent=TRANS655;VarType=ShV;DupType=.
ch09	6552459	SNP325682	G	T	.	PASS	END=6552459;ChrB=ch09;StartB=7462813;EndB=7462813;Parent=TRANS655;VarType=ShV;DupType=.
ch09	6552471	SNP325683	C	G	.	PASS	END=6552471;ChrB=ch09;StartB=7462825;EndB=7462825;Parent=TRANS655;VarType=ShV;DupType=.
ch09	6552481	SNP325684	T	C	.	PASS	END=6552481;ChrB=ch09;StartB=7462835;EndB=7462835;Parent=TRANS655;VarType=ShV;DupType=.
ch09	6552508	SNP325685	T	C	.	PASS	END=6552508;ChrB=ch09;StartB=7462862;EndB=7462862;Parent=TRANS655;VarType=ShV;DupType=.
ch09	6552534	SNP325686	G	A	.	PASS	END=6552534;ChrB=ch09;StartB=7462888;EndB=7462888;Parent=TRANS655;VarType=ShV;DupType=.
ch09	6552535	SNP325687	A	G	.	PASS	END=6552535;ChrB=ch09;StartB=7462889;EndB=7462889;Parent=TRANS655;VarType=ShV;DupType=.
ch09	6552540	SNP325688	G	T	.	PASS	END=6552540;ChrB=ch09;StartB=7462894;EndB=7462894;Parent=TRANS655;VarType=ShV;DupType=.
ch09	6552577	SNP325689	C	A	.	PASS	END=6552577;ChrB=ch09;StartB=7462931;EndB=7462931;Parent=TRANS655;VarType=ShV;DupType=.
ch09	6552595	SNP325690	A	G	.	PASS	END=6552595;ChrB=ch09;StartB=7462949;EndB=7462949;Parent=TRANS655;VarType=ShV;DupType=.
ch09	6552666	SNP325691	G	T	.	PASS	END=6552666;ChrB=ch09;StartB=7463020;EndB=7463020;Parent=TRANS655;VarType=ShV;DupType=.
ch09	6552674	SNP325692	A	T	.	PASS	END=6552674;ChrB=ch09;StartB=7463028;EndB=7463028;Parent=TRANS655;VarType=ShV;DupType=.
ch09	6552677	SNP325693	G	A	.	PASS	END=6552677;ChrB=ch09;StartB=7463031;EndB=7463031;Parent=TRANS655;VarType=ShV;DupType=.
ch09	6552692	SNP325694	T	C	.	PASS	END=6552692;ChrB=ch09;StartB=7463046;EndB=7463046;Parent=TRANS655;VarType=ShV;DupType=.
ch09	6552777	SNP325695	G	A	.	PASS	END=6552777;ChrB=ch09;StartB=7463131;EndB=7463131;Parent=TRANS655;VarType=ShV;DupType=.
ch09	6552883	SNP325696	G	T	.	PASS	END=6552883;ChrB=ch09;StartB=7463237;EndB=7463237;Parent=TRANS655;VarType=ShV;DupType=.
ch09	6552886	SNP325697	C	G	.	PASS	END=6552886;ChrB=ch09;StartB=7463240;EndB=7463240;Parent=TRANS655;VarType=ShV;DupType=.
ch09	6552906	INS325698	C	CA	.	PASS	END=6552906;ChrB=ch09;StartB=7463260;EndB=7463261;Parent=TRANS655;VarType=ShV;DupType=.
ch09	6552915	SNP325699	A	T	.	PASS	END=6552915;ChrB=ch09;StartB=7463270;EndB=7463270;Parent=TRANS655;VarType=ShV;DupType=.
ch09	6552940	SNP325700	A	G	.	PASS	END=6552940;ChrB=ch09;StartB=7463295;EndB=7463295;Parent=TRANS655;VarType=ShV;DupType=.
ch09	6552956	SNP325701	G	T	.	PASS	END=6552956;ChrB=ch09;StartB=7463311;EndB=7463311;Parent=TRANS655;VarType=ShV;DupType=.
ch09	6552977	SNP325702	T	A	.	PASS	END=6552977;ChrB=ch09;StartB=7463332;EndB=7463332;Parent=TRANS655;VarType=ShV;DupType=.
ch09	6552998	DEL325703	ATT	A	.	PASS	END=6553000;ChrB=ch09;StartB=7463353;EndB=7463353;Parent=TRANS655;VarType=ShV;DupType=.
ch09	6553056	SNP325704	T	C	.	PASS	END=6553056;ChrB=ch09;StartB=7463409;EndB=7463409;Parent=TRANS655;VarType=ShV;DupType=.
ch09	6553120	NOTAL278	N	<NOTAL>	.	PASS	END=6566364;ChrB=.;StartB=.;EndB=.;Parent=.;VarType=.;DupType=.
ch09	6566365	SYN183	N	<SYN>	.	PASS	END=6569427;ChrB=ch09;StartB=7497686;EndB=7500641;Parent=.;VarType=SR;DupType=-
ch09	6566365	SYNAL782	N	<SYNAL>	.	PASS	END=6569427;ChrB=ch09;StartB=7497686;EndB=7500641;Parent=SYN183;VarType=.;DupType=.
ch09	6566392	SNP325705	C	T	.	PASS	END=6566392;ChrB=ch09;StartB=7497713;EndB=7497713;Parent=SYN183;VarType=ShV;DupType=.
ch09	6566396	SNP325706	C	G	.	PASS	END=6566396;ChrB=ch09;StartB=7497717;EndB=7497717;Parent=SYN183;VarType=ShV;DupType=.
ch09	6566452	SNP325707	G	C	.	PASS	END=6566452;ChrB=ch09;StartB=7497773;EndB=7497773;Parent=SYN183;VarType=ShV;DupType=.
ch09	6566473	SNP325708	A	G	.	PASS	END=6566473;ChrB=ch09;StartB=7497794;EndB=7497794;Parent=SYN183;VarType=ShV;DupType=.
ch09	6566482	SNP325709	A	G	.	PASS	END=6566482;ChrB=ch09;StartB=7497803;EndB=7497803;Parent=SYN183;VarType=ShV;DupType=.
ch09	6566489	SNP325710	A	G	.	PASS	END=6566489;ChrB=ch09;StartB=7497810;EndB=7497810;Parent=SYN183;VarType=ShV;DupType=.
ch09	6566499	SNP325711	G	T	.	PASS	END=6566499;ChrB=ch09;StartB=7497820;EndB=7497820;Parent=SYN183;VarType=ShV;DupType=.
ch09	6566500	SNP325712	T	G	.	PASS	END=6566500;ChrB=ch09;StartB=7497821;EndB=7497821;Parent=SYN183;VarType=ShV;DupType=.
ch09	6566505	SNP325713	A	T	.	PASS	END=6566505;ChrB=ch09;StartB=7497826;EndB=7497826;Parent=SYN183;VarType=ShV;DupType=.
ch09	6566510	SNP325714	T	C	.	PASS	END=6566510;ChrB=ch09;StartB=7497831;EndB=7497831;Parent=SYN183;VarType=ShV;DupType=.
ch09	6566571	DEL325715	GA	G	.	PASS	END=6566572;ChrB=ch09;StartB=7497892;EndB=7497892;Parent=SYN183;VarType=ShV;DupType=.
ch09	6566581	SNP325716	A	T	.	PASS	END=6566581;ChrB=ch09;StartB=7497901;EndB=7497901;Parent=SYN183;VarType=ShV;DupType=.
ch09	6566587	SNP325717	G	C	.	PASS	END=6566587;ChrB=ch09;StartB=7497907;EndB=7497907;Parent=SYN183;VarType=ShV;DupType=.
ch09	6566599	SNP325718	A	C	.	PASS	END=6566599;ChrB=ch09;StartB=7497919;EndB=7497919;Parent=SYN183;VarType=ShV;DupType=.
ch09	6566617	SNP325719	G	A	.	PASS	END=6566617;ChrB=ch09;StartB=7497937;EndB=7497937;Parent=SYN183;VarType=ShV;DupType=.
ch09	6566657	SNP325720	T	C	.	PASS	END=6566657;ChrB=ch09;StartB=7497977;EndB=7497977;Parent=SYN183;VarType=ShV;DupType=.
ch09	6566776	SNP325721	A	G	.	PASS	END=6566776;ChrB=ch09;StartB=7498096;EndB=7498096;Parent=SYN183;VarType=ShV;DupType=.
ch09	6566819	SNP325722	C	T	.	PASS	END=6566819;ChrB=ch09;StartB=7498139;EndB=7498139;Parent=SYN183;VarType=ShV;DupType=.
ch09	6566829	SNP325723	T	C	.	PASS	END=6566829;ChrB=ch09;StartB=7498149;EndB=7498149;Parent=SYN183;VarType=ShV;DupType=.
ch09	6566838	SNP325724	T	G	.	PASS	END=6566838;ChrB=ch09;StartB=7498158;EndB=7498158;Parent=SYN183;VarType=ShV;DupType=.
ch09	6566840	SNP325725	C	T	.	PASS	END=6566840;ChrB=ch09;StartB=7498160;EndB=7498160;Parent=SYN183;VarType=ShV;DupType=.
ch09	6566841	SNP325726	A	G	.	PASS	END=6566841;ChrB=ch09;StartB=7498161;EndB=7498161;Parent=SYN183;VarType=ShV;DupType=.
ch09	6566846	SNP325727	G	T	.	PASS	END=6566846;ChrB=ch09;StartB=7498166;EndB=7498166;Parent=SYN183;VarType=ShV;DupType=.
ch09	6566849	INS325728	A	AT	.	PASS	END=6566849;ChrB=ch09;StartB=7498169;EndB=7498170;Parent=SYN183;VarType=ShV;DupType=.
ch09	6566861	SNP325729	T	C	.	PASS	END=6566861;ChrB=ch09;StartB=7498182;EndB=7498182;Parent=SYN183;VarType=ShV;DupType=.
ch09	6566864	SNP325730	G	T	.	PASS	END=6566864;ChrB=ch09;StartB=7498185;EndB=7498185;Parent=SYN183;VarType=ShV;DupType=.
ch09	6566866	SNP325731	G	A	.	PASS	END=6566866;ChrB=ch09;StartB=7498187;EndB=7498187;Parent=SYN183;VarType=ShV;DupType=.
ch09	6566876	SNP325732	C	A	.	PASS	END=6566876;ChrB=ch09;StartB=7498197;EndB=7498197;Parent=SYN183;VarType=ShV;DupType=.
ch09	6566897	SNP325733	A	T	.	PASS	END=6566897;ChrB=ch09;StartB=7498218;EndB=7498218;Parent=SYN183;VarType=ShV;DupType=.
ch09	6566928	SNP325734	C	T	.	PASS	END=6566928;ChrB=ch09;StartB=7498249;EndB=7498249;Parent=SYN183;VarType=ShV;DupType=.
ch09	6566946	SNP325735	T	A	.	PASS	END=6566946;ChrB=ch09;StartB=7498267;EndB=7498267;Parent=SYN183;VarType=ShV;DupType=.
ch09	6566960	SNP325736	C	A	.	PASS	END=6566960;ChrB=ch09;StartB=7498281;EndB=7498281;Parent=SYN183;VarType=ShV;DupType=.
ch09	6566983	SNP325737	C	T	.	PASS	END=6566983;ChrB=ch09;StartB=7498304;EndB=7498304;Parent=SYN183;VarType=ShV;DupType=.
ch09	6567034	SNP325738	C	T	.	PASS	END=6567034;ChrB=ch09;StartB=7498355;EndB=7498355;Parent=SYN183;VarType=ShV;DupType=.
ch09	6567038	SNP325739	C	G	.	PASS	END=6567038;ChrB=ch09;StartB=7498359;EndB=7498359;Parent=SYN183;VarType=ShV;DupType=.
ch09	6567044	SNP325740	G	C	.	PASS	END=6567044;ChrB=ch09;StartB=7498365;EndB=7498365;Parent=SYN183;VarType=ShV;DupType=.
ch09	6567074	SNP325741	T	G	.	PASS	END=6567074;ChrB=ch09;StartB=7498395;EndB=7498395;Parent=SYN183;VarType=ShV;DupType=.
ch09	6567083	SNP325742	G	A	.	PASS	END=6567083;ChrB=ch09;StartB=7498404;EndB=7498404;Parent=SYN183;VarType=ShV;DupType=.
ch09	6567099	SNP325743	T	C	.	PASS	END=6567099;ChrB=ch09;StartB=7498420;EndB=7498420;Parent=SYN183;VarType=ShV;DupType=.
ch09	6567101	SNP325744	G	A	.	PASS	END=6567101;ChrB=ch09;StartB=7498422;EndB=7498422;Parent=SYN183;VarType=ShV;DupType=.
ch09	6567113	SNP325745	G	A	.	PASS	END=6567113;ChrB=ch09;StartB=7498434;EndB=7498434;Parent=SYN183;VarType=ShV;DupType=.
ch09	6567136	SNP325746	A	C	.	PASS	END=6567136;ChrB=ch09;StartB=7498457;EndB=7498457;Parent=SYN183;VarType=ShV;DupType=.
ch09	6567161	SNP325747	G	T	.	PASS	END=6567161;ChrB=ch09;StartB=7498482;EndB=7498482;Parent=SYN183;VarType=ShV;DupType=.
ch09	6567168	SNP325748	A	T	.	PASS	END=6567168;ChrB=ch09;StartB=7498489;EndB=7498489;Parent=SYN183;VarType=ShV;DupType=.
ch09	6567198	SNP325749	A	G	.	PASS	END=6567198;ChrB=ch09;StartB=7498519;EndB=7498519;Parent=SYN183;VarType=ShV;DupType=.
ch09	6567205	SNP325750	A	C	.	PASS	END=6567205;ChrB=ch09;StartB=7498526;EndB=7498526;Parent=SYN183;VarType=ShV;DupType=.
ch09	6567210	SNP325751	A	T	.	PASS	END=6567210;ChrB=ch09;StartB=7498531;EndB=7498531;Parent=SYN183;VarType=ShV;DupType=.
ch09	6567216	SNP325752	G	A	.	PASS	END=6567216;ChrB=ch09;StartB=7498537;EndB=7498537;Parent=SYN183;VarType=ShV;DupType=.
ch09	6567221	SNP325753	A	G	.	PASS	END=6567221;ChrB=ch09;StartB=7498542;EndB=7498542;Parent=SYN183;VarType=ShV;DupType=.
ch09	6567233	SNP325754	A	G	.	PASS	END=6567233;ChrB=ch09;StartB=7498554;EndB=7498554;Parent=SYN183;VarType=ShV;DupType=.
ch09	6567236	SNP325755	C	A	.	PASS	END=6567236;ChrB=ch09;StartB=7498557;EndB=7498557;Parent=SYN183;VarType=ShV;DupType=.
ch09	6567275	SNP325756	G	T	.	PASS	END=6567275;ChrB=ch09;StartB=7498596;EndB=7498596;Parent=SYN183;VarType=ShV;DupType=.
ch09	6567287	SNP325757	T	C	.	PASS	END=6567287;ChrB=ch09;StartB=7498608;EndB=7498608;Parent=SYN183;VarType=ShV;DupType=.
ch09	6567322	SNP325758	T	C	.	PASS	END=6567322;ChrB=ch09;StartB=7498643;EndB=7498643;Parent=SYN183;VarType=ShV;DupType=.
ch09	6567331	SNP325759	A	C	.	PASS	END=6567331;ChrB=ch09;StartB=7498652;EndB=7498652;Parent=SYN183;VarType=ShV;DupType=.
ch09	6567338	SNP325760	C	A	.	PASS	END=6567338;ChrB=ch09;StartB=7498659;EndB=7498659;Parent=SYN183;VarType=ShV;DupType=.
ch09	6567353	SNP325761	A	C	.	PASS	END=6567353;ChrB=ch09;StartB=7498674;EndB=7498674;Parent=SYN183;VarType=ShV;DupType=.
ch09	6567368	INS325762	A	AG	.	PASS	END=6567368;ChrB=ch09;StartB=7498689;EndB=7498690;Parent=SYN183;VarType=ShV;DupType=.
ch09	6567369	SNP325763	A	G	.	PASS	END=6567369;ChrB=ch09;StartB=7498691;EndB=7498691;Parent=SYN183;VarType=ShV;DupType=.
ch09	6567437	SNP325764	T	A	.	PASS	END=6567437;ChrB=ch09;StartB=7498759;EndB=7498759;Parent=SYN183;VarType=ShV;DupType=.
ch09	6567444	SNP325765	C	T	.	PASS	END=6567444;ChrB=ch09;StartB=7498766;EndB=7498766;Parent=SYN183;VarType=ShV;DupType=.
ch09	6567447	SNP325766	C	T	.	PASS	END=6567447;ChrB=ch09;StartB=7498769;EndB=7498769;Parent=SYN183;VarType=ShV;DupType=.
ch09	6567454	SNP325767	A	C	.	PASS	END=6567454;ChrB=ch09;StartB=7498776;EndB=7498776;Parent=SYN183;VarType=ShV;DupType=.
ch09	6567461	SNP325768	A	G	.	PASS	END=6567461;ChrB=ch09;StartB=7498783;EndB=7498783;Parent=SYN183;VarType=ShV;DupType=.
ch09	6567466	SNP325769	G	A	.	PASS	END=6567466;ChrB=ch09;StartB=7498788;EndB=7498788;Parent=SYN183;VarType=ShV;DupType=.
ch09	6567481	SNP325770	T	G	.	PASS	END=6567481;ChrB=ch09;StartB=7498803;EndB=7498803;Parent=SYN183;VarType=ShV;DupType=.
ch09	6567502	SNP325771	T	G	.	PASS	END=6567502;ChrB=ch09;StartB=7498824;EndB=7498824;Parent=SYN183;VarType=ShV;DupType=.
ch09	6567528	SNP325772	T	C	.	PASS	END=6567528;ChrB=ch09;StartB=7498850;EndB=7498850;Parent=SYN183;VarType=ShV;DupType=.
ch09	6567531	SNP325773	A	G	.	PASS	END=6567531;ChrB=ch09;StartB=7498853;EndB=7498853;Parent=SYN183;VarType=ShV;DupType=.
ch09	6567532	SNP325774	A	G	.	PASS	END=6567532;ChrB=ch09;StartB=7498854;EndB=7498854;Parent=SYN183;VarType=ShV;DupType=.
ch09	6567560	SNP325775	T	C	.	PASS	END=6567560;ChrB=ch09;StartB=7498882;EndB=7498882;Parent=SYN183;VarType=ShV;DupType=.
ch09	6567584	SNP325776	A	G	.	PASS	END=6567584;ChrB=ch09;StartB=7498906;EndB=7498906;Parent=SYN183;VarType=ShV;DupType=.
ch09	6567594	SNP325777	T	C	.	PASS	END=6567594;ChrB=ch09;StartB=7498916;EndB=7498916;Parent=SYN183;VarType=ShV;DupType=.
ch09	6567607	SNP325778	G	T	.	PASS	END=6567607;ChrB=ch09;StartB=7498929;EndB=7498929;Parent=SYN183;VarType=ShV;DupType=.
ch09	6567619	SNP325779	A	T	.	PASS	END=6567619;ChrB=ch09;StartB=7498941;EndB=7498941;Parent=SYN183;VarType=ShV;DupType=.
ch09	6567637	SNP325780	G	T	.	PASS	END=6567637;ChrB=ch09;StartB=7498959;EndB=7498959;Parent=SYN183;VarType=ShV;DupType=.
ch09	6567652	DEL325781	AG	A	.	PASS	END=6567653;ChrB=ch09;StartB=7498974;EndB=7498974;Parent=SYN183;VarType=ShV;DupType=.
ch09	6567673	SNP325782	A	C	.	PASS	END=6567673;ChrB=ch09;StartB=7498994;EndB=7498994;Parent=SYN183;VarType=ShV;DupType=.
ch09	6567693	SNP325783	A	C	.	PASS	END=6567693;ChrB=ch09;StartB=7499014;EndB=7499014;Parent=SYN183;VarType=ShV;DupType=.
ch09	6567695	SNP325784	T	C	.	PASS	END=6567695;ChrB=ch09;StartB=7499016;EndB=7499016;Parent=SYN183;VarType=ShV;DupType=.
ch09	6567704	SNP325785	T	C	.	PASS	END=6567704;ChrB=ch09;StartB=7499025;EndB=7499025;Parent=SYN183;VarType=ShV;DupType=.
ch09	6567705	SNP325786	C	T	.	PASS	END=6567705;ChrB=ch09;StartB=7499026;EndB=7499026;Parent=SYN183;VarType=ShV;DupType=.
ch09	6567724	SNP325787	T	G	.	PASS	END=6567724;ChrB=ch09;StartB=7499045;EndB=7499045;Parent=SYN183;VarType=ShV;DupType=.
ch09	6567755	SNP325788	G	T	.	PASS	END=6567755;ChrB=ch09;StartB=7499076;EndB=7499076;Parent=SYN183;VarType=ShV;DupType=.
ch09	6567766	SNP325789	T	G	.	PASS	END=6567766;ChrB=ch09;StartB=7499087;EndB=7499087;Parent=SYN183;VarType=ShV;DupType=.
ch09	6567767	SNP325790	A	C	.	PASS	END=6567767;ChrB=ch09;StartB=7499088;EndB=7499088;Parent=SYN183;VarType=ShV;DupType=.
ch09	6567773	SNP325791	G	T	.	PASS	END=6567773;ChrB=ch09;StartB=7499094;EndB=7499094;Parent=SYN183;VarType=ShV;DupType=.
ch09	6567785	SNP325792	T	A	.	PASS	END=6567785;ChrB=ch09;StartB=7499106;EndB=7499106;Parent=SYN183;VarType=ShV;DupType=.
ch09	6567818	SNP325793	C	G	.	PASS	END=6567818;ChrB=ch09;StartB=7499139;EndB=7499139;Parent=SYN183;VarType=ShV;DupType=.
ch09	6567833	SNP325794	A	G	.	PASS	END=6567833;ChrB=ch09;StartB=7499154;EndB=7499154;Parent=SYN183;VarType=ShV;DupType=.
ch09	6567841	SNP325795	G	T	.	PASS	END=6567841;ChrB=ch09;StartB=7499162;EndB=7499162;Parent=SYN183;VarType=ShV;DupType=.
ch09	6567849	SNP325796	C	G	.	PASS	END=6567849;ChrB=ch09;StartB=7499170;EndB=7499170;Parent=SYN183;VarType=ShV;DupType=.
ch09	6567857	SNP325797	A	G	.	PASS	END=6567857;ChrB=ch09;StartB=7499178;EndB=7499178;Parent=SYN183;VarType=ShV;DupType=.
ch09	6567863	SNP325798	T	C	.	PASS	END=6567863;ChrB=ch09;StartB=7499184;EndB=7499184;Parent=SYN183;VarType=ShV;DupType=.
ch09	6567865	SNP325799	T	G	.	PASS	END=6567865;ChrB=ch09;StartB=7499186;EndB=7499186;Parent=SYN183;VarType=ShV;DupType=.
ch09	6567866	SNP325800	A	G	.	PASS	END=6567866;ChrB=ch09;StartB=7499187;EndB=7499187;Parent=SYN183;VarType=ShV;DupType=.
ch09	6567874	SNP325801	G	T	.	PASS	END=6567874;ChrB=ch09;StartB=7499195;EndB=7499195;Parent=SYN183;VarType=ShV;DupType=.
ch09	6567882	SNP325802	A	T	.	PASS	END=6567882;ChrB=ch09;StartB=7499203;EndB=7499203;Parent=SYN183;VarType=ShV;DupType=.
ch09	6567911	SNP325803	A	G	.	PASS	END=6567911;ChrB=ch09;StartB=7499232;EndB=7499232;Parent=SYN183;VarType=ShV;DupType=.
ch09	6567961	SNP325804	T	G	.	PASS	END=6567961;ChrB=ch09;StartB=7499282;EndB=7499282;Parent=SYN183;VarType=ShV;DupType=.
ch09	6567965	SNP325805	G	T	.	PASS	END=6567965;ChrB=ch09;StartB=7499286;EndB=7499286;Parent=SYN183;VarType=ShV;DupType=.
ch09	6567967	INS325806	C	CTAATT	.	PASS	END=6567967;ChrB=ch09;StartB=7499288;EndB=7499293;Parent=SYN183;VarType=ShV;DupType=.
ch09	6568019	INS325807	A	ATT	.	PASS	END=6568019;ChrB=ch09;StartB=7499345;EndB=7499347;Parent=SYN183;VarType=ShV;DupType=.
ch09	6568065	SNP325808	G	C	.	PASS	END=6568065;ChrB=ch09;StartB=7499393;EndB=7499393;Parent=SYN183;VarType=ShV;DupType=.
ch09	6568075	SNP325809	G	A	.	PASS	END=6568075;ChrB=ch09;StartB=7499403;EndB=7499403;Parent=SYN183;VarType=ShV;DupType=.
ch09	6568099	SNP325810	T	G	.	PASS	END=6568099;ChrB=ch09;StartB=7499427;EndB=7499427;Parent=SYN183;VarType=ShV;DupType=.
ch09	6568123	SNP325811	C	A	.	PASS	END=6568123;ChrB=ch09;StartB=7499451;EndB=7499451;Parent=SYN183;VarType=ShV;DupType=.
ch09	6568129	SNP325812	C	T	.	PASS	END=6568129;ChrB=ch09;StartB=7499457;EndB=7499457;Parent=SYN183;VarType=ShV;DupType=.
ch09	6568136	SNP325813	T	A	.	PASS	END=6568136;ChrB=ch09;StartB=7499464;EndB=7499464;Parent=SYN183;VarType=ShV;DupType=.
ch09	6568174	SNP325814	C	T	.	PASS	END=6568174;ChrB=ch09;StartB=7499502;EndB=7499502;Parent=SYN183;VarType=ShV;DupType=.
ch09	6568197	SNP325815	A	T	.	PASS	END=6568197;ChrB=ch09;StartB=7499525;EndB=7499525;Parent=SYN183;VarType=ShV;DupType=.
ch09	6568214	SNP325816	T	C	.	PASS	END=6568214;ChrB=ch09;StartB=7499542;EndB=7499542;Parent=SYN183;VarType=ShV;DupType=.
ch09	6568275	SNP325817	T	C	.	PASS	END=6568275;ChrB=ch09;StartB=7499603;EndB=7499603;Parent=SYN183;VarType=ShV;DupType=.
ch09	6568281	SNP325818	T	G	.	PASS	END=6568281;ChrB=ch09;StartB=7499609;EndB=7499609;Parent=SYN183;VarType=ShV;DupType=.
ch09	6568299	SNP325819	A	G	.	PASS	END=6568299;ChrB=ch09;StartB=7499627;EndB=7499627;Parent=SYN183;VarType=ShV;DupType=.
ch09	6568326	SNP325820	C	T	.	PASS	END=6568326;ChrB=ch09;StartB=7499654;EndB=7499654;Parent=SYN183;VarType=ShV;DupType=.
ch09	6568331	SNP325821	G	T	.	PASS	END=6568331;ChrB=ch09;StartB=7499659;EndB=7499659;Parent=SYN183;VarType=ShV;DupType=.
ch09	6568333	SNP325822	C	T	.	PASS	END=6568333;ChrB=ch09;StartB=7499661;EndB=7499661;Parent=SYN183;VarType=ShV;DupType=.
ch09	6568366	SNP325823	G	A	.	PASS	END=6568366;ChrB=ch09;StartB=7499694;EndB=7499694;Parent=SYN183;VarType=ShV;DupType=.
ch09	6568381	INS325824	A	AGAAGAGTTTT	.	PASS	END=6568381;ChrB=ch09;StartB=7499709;EndB=7499719;Parent=SYN183;VarType=ShV;DupType=.
ch09	6568382	SNP325825	A	T	.	PASS	END=6568382;ChrB=ch09;StartB=7499720;EndB=7499720;Parent=SYN183;VarType=ShV;DupType=.
ch09	6568407	SNP325826	T	C	.	PASS	END=6568407;ChrB=ch09;StartB=7499745;EndB=7499745;Parent=SYN183;VarType=ShV;DupType=.
ch09	6568422	SNP325827	C	A	.	PASS	END=6568422;ChrB=ch09;StartB=7499760;EndB=7499760;Parent=SYN183;VarType=ShV;DupType=.
ch09	6568429	SNP325828	G	A	.	PASS	END=6568429;ChrB=ch09;StartB=7499767;EndB=7499767;Parent=SYN183;VarType=ShV;DupType=.
ch09	6568464	SNP325829	A	G	.	PASS	END=6568464;ChrB=ch09;StartB=7499802;EndB=7499802;Parent=SYN183;VarType=ShV;DupType=.
ch09	6568475	SNP325830	C	T	.	PASS	END=6568475;ChrB=ch09;StartB=7499813;EndB=7499813;Parent=SYN183;VarType=ShV;DupType=.
ch09	6568478	SNP325831	T	A	.	PASS	END=6568478;ChrB=ch09;StartB=7499816;EndB=7499816;Parent=SYN183;VarType=ShV;DupType=.
ch09	6568496	SNP325832	A	G	.	PASS	END=6568496;ChrB=ch09;StartB=7499834;EndB=7499834;Parent=SYN183;VarType=ShV;DupType=.
ch09	6568515	SNP325833	G	A	.	PASS	END=6568515;ChrB=ch09;StartB=7499853;EndB=7499853;Parent=SYN183;VarType=ShV;DupType=.
ch09	6568519	DEL325834	ATGCTTCACGATAACTTAAAGTTCATGGAAAGAACTATCCTACCCATTATTTGGAACTAGCTGCAGTTGTGTTTTCCTTAAAGATCTAGAGGCATTACCTATATGGCGTTCATCTTGTTGTCTTTT	A	.	PASS	END=6568644;ChrB=ch09;StartB=7499857;EndB=7499857;Parent=SYN183;VarType=ShV;DupType=.
ch09	6568667	SNP325835	C	T	.	PASS	END=6568667;ChrB=ch09;StartB=7499880;EndB=7499880;Parent=SYN183;VarType=ShV;DupType=.
ch09	6568671	SNP325836	C	T	.	PASS	END=6568671;ChrB=ch09;StartB=7499884;EndB=7499884;Parent=SYN183;VarType=ShV;DupType=.
ch09	6568687	DEL325837	TAA	T	.	PASS	END=6568689;ChrB=ch09;StartB=7499900;EndB=7499900;Parent=SYN183;VarType=ShV;DupType=.
ch09	6568694	SNP325838	C	A	.	PASS	END=6568694;ChrB=ch09;StartB=7499905;EndB=7499905;Parent=SYN183;VarType=ShV;DupType=.
ch09	6568810	SNP325839	G	A	.	PASS	END=6568810;ChrB=ch09;StartB=7500021;EndB=7500021;Parent=SYN183;VarType=ShV;DupType=.
ch09	6568818	SNP325840	G	T	.	PASS	END=6568818;ChrB=ch09;StartB=7500029;EndB=7500029;Parent=SYN183;VarType=ShV;DupType=.
ch09	6568822	SNP325841	G	T	.	PASS	END=6568822;ChrB=ch09;StartB=7500033;EndB=7500033;Parent=SYN183;VarType=ShV;DupType=.
ch09	6568868	SNP325842	A	G	.	PASS	END=6568868;ChrB=ch09;StartB=7500079;EndB=7500079;Parent=SYN183;VarType=ShV;DupType=.
ch09	6568870	SNP325843	G	A	.	PASS	END=6568870;ChrB=ch09;StartB=7500081;EndB=7500081;Parent=SYN183;VarType=ShV;DupType=.
ch09	6568875	SNP325844	G	T	.	PASS	END=6568875;ChrB=ch09;StartB=7500086;EndB=7500086;Parent=SYN183;VarType=ShV;DupType=.
ch09	6568887	SNP325845	T	G	.	PASS	END=6568887;ChrB=ch09;StartB=7500098;EndB=7500098;Parent=SYN183;VarType=ShV;DupType=.
ch09	6568904	SNP325846	C	G	.	PASS	END=6568904;ChrB=ch09;StartB=7500115;EndB=7500115;Parent=SYN183;VarType=ShV;DupType=.
ch09	6568909	SNP325847	C	T	.	PASS	END=6568909;ChrB=ch09;StartB=7500120;EndB=7500120;Parent=SYN183;VarType=ShV;DupType=.
ch09	6568911	SNP325848	A	G	.	PASS	END=6568911;ChrB=ch09;StartB=7500122;EndB=7500122;Parent=SYN183;VarType=ShV;DupType=.
ch09	6568915	INS325849	T	TTGTG	.	PASS	END=6568915;ChrB=ch09;StartB=7500126;EndB=7500130;Parent=SYN183;VarType=ShV;DupType=.
ch09	6568916	SNP325850	C	T	.	PASS	END=6568916;ChrB=ch09;StartB=7500131;EndB=7500131;Parent=SYN183;VarType=ShV;DupType=.
ch09	6568917	SNP325851	T	C	.	PASS	END=6568917;ChrB=ch09;StartB=7500132;EndB=7500132;Parent=SYN183;VarType=ShV;DupType=.
ch09	6568924	SNP325852	A	G	.	PASS	END=6568924;ChrB=ch09;StartB=7500139;EndB=7500139;Parent=SYN183;VarType=ShV;DupType=.
ch09	6568952	SNP325853	T	A	.	PASS	END=6568952;ChrB=ch09;StartB=7500167;EndB=7500167;Parent=SYN183;VarType=ShV;DupType=.
ch09	6568965	SNP325854	G	A	.	PASS	END=6568965;ChrB=ch09;StartB=7500180;EndB=7500180;Parent=SYN183;VarType=ShV;DupType=.
ch09	6568974	SNP325855	C	T	.	PASS	END=6568974;ChrB=ch09;StartB=7500189;EndB=7500189;Parent=SYN183;VarType=ShV;DupType=.
ch09	6569014	SNP325856	T	G	.	PASS	END=6569014;ChrB=ch09;StartB=7500229;EndB=7500229;Parent=SYN183;VarType=ShV;DupType=.
ch09	6569033	SNP325857	T	G	.	PASS	END=6569033;ChrB=ch09;StartB=7500248;EndB=7500248;Parent=SYN183;VarType=ShV;DupType=.
ch09	6569036	DEL325858	AT	A	.	PASS	END=6569037;ChrB=ch09;StartB=7500251;EndB=7500251;Parent=SYN183;VarType=ShV;DupType=.
ch09	6569040	SNP325859	C	T	.	PASS	END=6569040;ChrB=ch09;StartB=7500254;EndB=7500254;Parent=SYN183;VarType=ShV;DupType=.
ch09	6569079	SNP325860	T	A	.	PASS	END=6569079;ChrB=ch09;StartB=7500293;EndB=7500293;Parent=SYN183;VarType=ShV;DupType=.
ch09	6569093	SNP325861	C	G	.	PASS	END=6569093;ChrB=ch09;StartB=7500307;EndB=7500307;Parent=SYN183;VarType=ShV;DupType=.
ch09	6569201	SNP325862	T	C	.	PASS	END=6569201;ChrB=ch09;StartB=7500415;EndB=7500415;Parent=SYN183;VarType=ShV;DupType=.
ch09	6569235	SNP325863	A	C	.	PASS	END=6569235;ChrB=ch09;StartB=7500449;EndB=7500449;Parent=SYN183;VarType=ShV;DupType=.
ch09	6569238	SNP325864	T	C	.	PASS	END=6569238;ChrB=ch09;StartB=7500452;EndB=7500452;Parent=SYN183;VarType=ShV;DupType=.
ch09	6569257	SNP325865	T	A	.	PASS	END=6569257;ChrB=ch09;StartB=7500471;EndB=7500471;Parent=SYN183;VarType=ShV;DupType=.
ch09	6569281	SNP325866	G	A	.	PASS	END=6569281;ChrB=ch09;StartB=7500495;EndB=7500495;Parent=SYN183;VarType=ShV;DupType=.
ch09	6569360	SNP325867	G	C	.	PASS	END=6569360;ChrB=ch09;StartB=7500574;EndB=7500574;Parent=SYN183;VarType=ShV;DupType=.
ch09	6569403	SNP325868	A	G	.	PASS	END=6569403;ChrB=ch09;StartB=7500617;EndB=7500617;Parent=SYN183;VarType=ShV;DupType=.
ch09	6569428	NOTAL279	N	<NOTAL>	.	PASS	END=6571053;ChrB=.;StartB=.;EndB=.;Parent=.;VarType=.;DupType=.
ch09	6571054	TRANS656	N	<TRANS>	.	PASS	END=6571422;ChrB=ch09;StartB=7389795;EndB=7390163;Parent=.;VarType=SR;DupType=-
ch09	6571054	TRANSAL2978	N	<TRANSAL>	.	PASS	END=6571422;ChrB=ch09;StartB=7389795;EndB=7390163;Parent=TRANS656;VarType=.;DupType=.
ch09	6571075	SNP325869	G	A	.	PASS	END=6571075;ChrB=ch09;StartB=7389816;EndB=7389816;Parent=TRANS656;VarType=ShV;DupType=.
ch09	6571081	SNP325870	T	G	.	PASS	END=6571081;ChrB=ch09;StartB=7389822;EndB=7389822;Parent=TRANS656;VarType=ShV;DupType=.
ch09	6571138	SNP325871	T	C	.	PASS	END=6571138;ChrB=ch09;StartB=7389879;EndB=7389879;Parent=TRANS656;VarType=ShV;DupType=.
ch09	6571252	SNP325872	T	A	.	PASS	END=6571252;ChrB=ch09;StartB=7389993;EndB=7389993;Parent=TRANS656;VarType=ShV;DupType=.
ch09	6571254	SNP325873	T	A	.	PASS	END=6571254;ChrB=ch09;StartB=7389995;EndB=7389995;Parent=TRANS656;VarType=ShV;DupType=.
ch09	6571260	SNP325874	C	T	.	PASS	END=6571260;ChrB=ch09;StartB=7390001;EndB=7390001;Parent=TRANS656;VarType=ShV;DupType=.
ch09	6571267	SNP325875	T	G	.	PASS	END=6571267;ChrB=ch09;StartB=7390008;EndB=7390008;Parent=TRANS656;VarType=ShV;DupType=.
ch09	6571304	SNP325876	G	T	.	PASS	END=6571304;ChrB=ch09;StartB=7390045;EndB=7390045;Parent=TRANS656;VarType=ShV;DupType=.
ch09	6571386	SNP325877	G	C	.	PASS	END=6571386;ChrB=ch09;StartB=7390127;EndB=7390127;Parent=TRANS656;VarType=ShV;DupType=.
ch09	6571423	NOTAL280	N	<NOTAL>	.	PASS	END=6578383;ChrB=.;StartB=.;EndB=.;Parent=.;VarType=.;DupType=.
ch09	6578384	SYNAL783	N	<SYNAL>	.	PASS	END=6578951;ChrB=ch09;StartB=7576480;EndB=7577047;Parent=SYN184;VarType=.;DupType=.
ch09	6578384	SYN184	N	<SYN>	.	PASS	END=6632596;ChrB=ch09;StartB=7576480;EndB=7624200;Parent=.;VarType=SR;DupType=-
ch09	6578436	SNP325878	A	G	.	PASS	END=6578436;ChrB=ch09;StartB=7576532;EndB=7576532;Parent=SYN184;VarType=ShV;DupType=.
ch09	6578597	SNP325879	T	C	.	PASS	END=6578597;ChrB=ch09;StartB=7576693;EndB=7576693;Parent=SYN184;VarType=ShV;DupType=.
ch09	6578603	SNP325880	C	T	.	PASS	END=6578603;ChrB=ch09;StartB=7576699;EndB=7576699;Parent=SYN184;VarType=ShV;DupType=.
ch09	6578606	SNP325881	T	C	.	PASS	END=6578606;ChrB=ch09;StartB=7576702;EndB=7576702;Parent=SYN184;VarType=ShV;DupType=.
ch09	6578613	SNP325882	T	G	.	PASS	END=6578613;ChrB=ch09;StartB=7576709;EndB=7576709;Parent=SYN184;VarType=ShV;DupType=.
ch09	6578617	SNP325883	A	G	.	PASS	END=6578617;ChrB=ch09;StartB=7576713;EndB=7576713;Parent=SYN184;VarType=ShV;DupType=.
ch09	6578633	SNP325884	C	A	.	PASS	END=6578633;ChrB=ch09;StartB=7576729;EndB=7576729;Parent=SYN184;VarType=ShV;DupType=.
ch09	6578636	SNP325885	C	G	.	PASS	END=6578636;ChrB=ch09;StartB=7576732;EndB=7576732;Parent=SYN184;VarType=ShV;DupType=.
ch09	6578669	SNP325886	A	T	.	PASS	END=6578669;ChrB=ch09;StartB=7576765;EndB=7576765;Parent=SYN184;VarType=ShV;DupType=.
ch09	6578684	SNP325887	G	T	.	PASS	END=6578684;ChrB=ch09;StartB=7576780;EndB=7576780;Parent=SYN184;VarType=ShV;DupType=.
ch09	6578727	SNP325888	G	T	.	PASS	END=6578727;ChrB=ch09;StartB=7576823;EndB=7576823;Parent=SYN184;VarType=ShV;DupType=.
ch09	6578794	SNP325889	C	T	.	PASS	END=6578794;ChrB=ch09;StartB=7576890;EndB=7576890;Parent=SYN184;VarType=ShV;DupType=.
ch09	6578857	SNP325890	T	G	.	PASS	END=6578857;ChrB=ch09;StartB=7576953;EndB=7576953;Parent=SYN184;VarType=ShV;DupType=.
ch09	6578862	SNP325891	T	C	.	PASS	END=6578862;ChrB=ch09;StartB=7576958;EndB=7576958;Parent=SYN184;VarType=ShV;DupType=.
ch09	6578863	SNP325892	T	C	.	PASS	END=6578863;ChrB=ch09;StartB=7576959;EndB=7576959;Parent=SYN184;VarType=ShV;DupType=.
ch09	6578873	SNP325893	C	A	.	PASS	END=6578873;ChrB=ch09;StartB=7576969;EndB=7576969;Parent=SYN184;VarType=ShV;DupType=.
ch09	6578884	SNP325894	G	C	.	PASS	END=6578884;ChrB=ch09;StartB=7576980;EndB=7576980;Parent=SYN184;VarType=ShV;DupType=.
ch09	6578918	SNP325895	A	C	.	PASS	END=6578918;ChrB=ch09;StartB=7577014;EndB=7577014;Parent=SYN184;VarType=ShV;DupType=.
ch09	6578952	HDR651	N	<HDR>	.	PASS	END=6589351;ChrB=ch09;StartB=7577048;EndB=7586745;Parent=SYN184;VarType=ShV;DupType=.
ch09	6589352	SYNAL784	N	<SYNAL>	.	PASS	END=6590480;ChrB=ch09;StartB=7586746;EndB=7587875;Parent=SYN184;VarType=.;DupType=.
ch09	6589407	DEL325896	CA	C	.	PASS	END=6589408;ChrB=ch09;StartB=7586801;EndB=7586801;Parent=SYN184;VarType=ShV;DupType=.
ch09	6589414	SNP325897	G	T	.	PASS	END=6589414;ChrB=ch09;StartB=7586807;EndB=7586807;Parent=SYN184;VarType=ShV;DupType=.
ch09	6589505	SNP325898	C	T	.	PASS	END=6589505;ChrB=ch09;StartB=7586898;EndB=7586898;Parent=SYN184;VarType=ShV;DupType=.
ch09	6589533	INS325899	A	AG	.	PASS	END=6589533;ChrB=ch09;StartB=7586926;EndB=7586927;Parent=SYN184;VarType=ShV;DupType=.
ch09	6589543	SNP325900	C	G	.	PASS	END=6589543;ChrB=ch09;StartB=7586937;EndB=7586937;Parent=SYN184;VarType=ShV;DupType=.
ch09	6589550	SNP325901	G	T	.	PASS	END=6589550;ChrB=ch09;StartB=7586944;EndB=7586944;Parent=SYN184;VarType=ShV;DupType=.
ch09	6589586	SNP325902	G	A	.	PASS	END=6589586;ChrB=ch09;StartB=7586980;EndB=7586980;Parent=SYN184;VarType=ShV;DupType=.
ch09	6589605	SNP325903	T	C	.	PASS	END=6589605;ChrB=ch09;StartB=7586999;EndB=7586999;Parent=SYN184;VarType=ShV;DupType=.
ch09	6589643	SNP325904	C	G	.	PASS	END=6589643;ChrB=ch09;StartB=7587037;EndB=7587037;Parent=SYN184;VarType=ShV;DupType=.
ch09	6589655	SNP325905	C	A	.	PASS	END=6589655;ChrB=ch09;StartB=7587049;EndB=7587049;Parent=SYN184;VarType=ShV;DupType=.
ch09	6589698	SNP325906	A	G	.	PASS	END=6589698;ChrB=ch09;StartB=7587092;EndB=7587092;Parent=SYN184;VarType=ShV;DupType=.
ch09	6589738	SNP325907	T	A	.	PASS	END=6589738;ChrB=ch09;StartB=7587132;EndB=7587132;Parent=SYN184;VarType=ShV;DupType=.
ch09	6589778	SNP325908	G	C	.	PASS	END=6589778;ChrB=ch09;StartB=7587172;EndB=7587172;Parent=SYN184;VarType=ShV;DupType=.
ch09	6589780	INS325909	G	GA	.	PASS	END=6589780;ChrB=ch09;StartB=7587174;EndB=7587175;Parent=SYN184;VarType=ShV;DupType=.
ch09	6589802	SNP325910	C	G	.	PASS	END=6589802;ChrB=ch09;StartB=7587197;EndB=7587197;Parent=SYN184;VarType=ShV;DupType=.
ch09	6589876	SNP325911	T	G	.	PASS	END=6589876;ChrB=ch09;StartB=7587271;EndB=7587271;Parent=SYN184;VarType=ShV;DupType=.
ch09	6589917	SNP325912	G	A	.	PASS	END=6589917;ChrB=ch09;StartB=7587312;EndB=7587312;Parent=SYN184;VarType=ShV;DupType=.
ch09	6589941	SNP325913	G	C	.	PASS	END=6589941;ChrB=ch09;StartB=7587336;EndB=7587336;Parent=SYN184;VarType=ShV;DupType=.
ch09	6589950	SNP325914	C	T	.	PASS	END=6589950;ChrB=ch09;StartB=7587345;EndB=7587345;Parent=SYN184;VarType=ShV;DupType=.
ch09	6589974	SNP325915	G	A	.	PASS	END=6589974;ChrB=ch09;StartB=7587369;EndB=7587369;Parent=SYN184;VarType=ShV;DupType=.
ch09	6589983	SNP325916	T	A	.	PASS	END=6589983;ChrB=ch09;StartB=7587378;EndB=7587378;Parent=SYN184;VarType=ShV;DupType=.
ch09	6589994	SNP325917	A	C	.	PASS	END=6589994;ChrB=ch09;StartB=7587389;EndB=7587389;Parent=SYN184;VarType=ShV;DupType=.
ch09	6590033	SNP325918	T	A	.	PASS	END=6590033;ChrB=ch09;StartB=7587428;EndB=7587428;Parent=SYN184;VarType=ShV;DupType=.
ch09	6590042	SNP325919	C	G	.	PASS	END=6590042;ChrB=ch09;StartB=7587437;EndB=7587437;Parent=SYN184;VarType=ShV;DupType=.
ch09	6590076	SNP325920	G	C	.	PASS	END=6590076;ChrB=ch09;StartB=7587471;EndB=7587471;Parent=SYN184;VarType=ShV;DupType=.
ch09	6590084	SNP325921	A	C	.	PASS	END=6590084;ChrB=ch09;StartB=7587479;EndB=7587479;Parent=SYN184;VarType=ShV;DupType=.
ch09	6590086	SNP325922	G	A	.	PASS	END=6590086;ChrB=ch09;StartB=7587481;EndB=7587481;Parent=SYN184;VarType=ShV;DupType=.
ch09	6590136	SNP325923	C	A	.	PASS	END=6590136;ChrB=ch09;StartB=7587531;EndB=7587531;Parent=SYN184;VarType=ShV;DupType=.
ch09	6590140	SNP325924	A	T	.	PASS	END=6590140;ChrB=ch09;StartB=7587535;EndB=7587535;Parent=SYN184;VarType=ShV;DupType=.
ch09	6590142	SNP325925	T	A	.	PASS	END=6590142;ChrB=ch09;StartB=7587537;EndB=7587537;Parent=SYN184;VarType=ShV;DupType=.
ch09	6590211	SNP325926	A	G	.	PASS	END=6590211;ChrB=ch09;StartB=7587606;EndB=7587606;Parent=SYN184;VarType=ShV;DupType=.
ch09	6590230	SNP325927	G	T	.	PASS	END=6590230;ChrB=ch09;StartB=7587625;EndB=7587625;Parent=SYN184;VarType=ShV;DupType=.
ch09	6590252	SNP325928	C	T	.	PASS	END=6590252;ChrB=ch09;StartB=7587647;EndB=7587647;Parent=SYN184;VarType=ShV;DupType=.
ch09	6590263	SNP325929	A	G	.	PASS	END=6590263;ChrB=ch09;StartB=7587658;EndB=7587658;Parent=SYN184;VarType=ShV;DupType=.
ch09	6590285	SNP325930	A	T	.	PASS	END=6590285;ChrB=ch09;StartB=7587680;EndB=7587680;Parent=SYN184;VarType=ShV;DupType=.
ch09	6590291	SNP325931	C	T	.	PASS	END=6590291;ChrB=ch09;StartB=7587686;EndB=7587686;Parent=SYN184;VarType=ShV;DupType=.
ch09	6590351	SNP325932	A	T	.	PASS	END=6590351;ChrB=ch09;StartB=7587746;EndB=7587746;Parent=SYN184;VarType=ShV;DupType=.
ch09	6590396	SNP325933	A	T	.	PASS	END=6590396;ChrB=ch09;StartB=7587791;EndB=7587791;Parent=SYN184;VarType=ShV;DupType=.
ch09	6590405	SNP325934	A	T	.	PASS	END=6590405;ChrB=ch09;StartB=7587800;EndB=7587800;Parent=SYN184;VarType=ShV;DupType=.
ch09	6590412	SNP325935	C	T	.	PASS	END=6590412;ChrB=ch09;StartB=7587807;EndB=7587807;Parent=SYN184;VarType=ShV;DupType=.
ch09	6590441	SNP325936	T	C	.	PASS	END=6590441;ChrB=ch09;StartB=7587836;EndB=7587836;Parent=SYN184;VarType=ShV;DupType=.
ch09	6590481	HDR652	N	<HDR>	.	PASS	END=6609980;ChrB=ch09;StartB=7587876;EndB=7598338;Parent=SYN184;VarType=ShV;DupType=.
ch09	6609981	SYNAL785	N	<SYNAL>	.	PASS	END=6611500;ChrB=ch09;StartB=7598339;EndB=7599853;Parent=SYN184;VarType=.;DupType=.
ch09	6610050	SNP325937	T	C	.	PASS	END=6610050;ChrB=ch09;StartB=7598408;EndB=7598408;Parent=SYN184;VarType=ShV;DupType=.
ch09	6610052	SNP325938	G	A	.	PASS	END=6610052;ChrB=ch09;StartB=7598410;EndB=7598410;Parent=SYN184;VarType=ShV;DupType=.
ch09	6610056	SNP325939	T	G	.	PASS	END=6610056;ChrB=ch09;StartB=7598414;EndB=7598414;Parent=SYN184;VarType=ShV;DupType=.
ch09	6610092	SNP325940	C	A	.	PASS	END=6610092;ChrB=ch09;StartB=7598450;EndB=7598450;Parent=SYN184;VarType=ShV;DupType=.
ch09	6610156	SNP325941	A	G	.	PASS	END=6610156;ChrB=ch09;StartB=7598514;EndB=7598514;Parent=SYN184;VarType=ShV;DupType=.
ch09	6610176	SNP325942	G	A	.	PASS	END=6610176;ChrB=ch09;StartB=7598534;EndB=7598534;Parent=SYN184;VarType=ShV;DupType=.
ch09	6610244	SNP325943	A	C	.	PASS	END=6610244;ChrB=ch09;StartB=7598602;EndB=7598602;Parent=SYN184;VarType=ShV;DupType=.
ch09	6610328	SNP325944	C	A	.	PASS	END=6610328;ChrB=ch09;StartB=7598686;EndB=7598686;Parent=SYN184;VarType=ShV;DupType=.
ch09	6610390	SNP325945	A	T	.	PASS	END=6610390;ChrB=ch09;StartB=7598748;EndB=7598748;Parent=SYN184;VarType=ShV;DupType=.
ch09	6610414	SNP325946	A	G	.	PASS	END=6610414;ChrB=ch09;StartB=7598772;EndB=7598772;Parent=SYN184;VarType=ShV;DupType=.
ch09	6610417	SNP325947	G	A	.	PASS	END=6610417;ChrB=ch09;StartB=7598775;EndB=7598775;Parent=SYN184;VarType=ShV;DupType=.
ch09	6610431	SNP325948	C	A	.	PASS	END=6610431;ChrB=ch09;StartB=7598789;EndB=7598789;Parent=SYN184;VarType=ShV;DupType=.
ch09	6610432	SNP325949	T	A	.	PASS	END=6610432;ChrB=ch09;StartB=7598790;EndB=7598790;Parent=SYN184;VarType=ShV;DupType=.
ch09	6610498	SNP325950	T	C	.	PASS	END=6610498;ChrB=ch09;StartB=7598856;EndB=7598856;Parent=SYN184;VarType=ShV;DupType=.
ch09	6610553	SNP325951	C	T	.	PASS	END=6610553;ChrB=ch09;StartB=7598911;EndB=7598911;Parent=SYN184;VarType=ShV;DupType=.
ch09	6610569	SNP325952	T	C	.	PASS	END=6610569;ChrB=ch09;StartB=7598927;EndB=7598927;Parent=SYN184;VarType=ShV;DupType=.
ch09	6610593	SNP325953	C	T	.	PASS	END=6610593;ChrB=ch09;StartB=7598951;EndB=7598951;Parent=SYN184;VarType=ShV;DupType=.
ch09	6610608	SNP325954	C	T	.	PASS	END=6610608;ChrB=ch09;StartB=7598966;EndB=7598966;Parent=SYN184;VarType=ShV;DupType=.
ch09	6610621	SNP325955	C	T	.	PASS	END=6610621;ChrB=ch09;StartB=7598979;EndB=7598979;Parent=SYN184;VarType=ShV;DupType=.
ch09	6610632	INS325956	A	AG	.	PASS	END=6610632;ChrB=ch09;StartB=7598990;EndB=7598991;Parent=SYN184;VarType=ShV;DupType=.
ch09	6610661	SNP325957	A	T	.	PASS	END=6610661;ChrB=ch09;StartB=7599020;EndB=7599020;Parent=SYN184;VarType=ShV;DupType=.
ch09	6610671	SNP325958	G	A	.	PASS	END=6610671;ChrB=ch09;StartB=7599030;EndB=7599030;Parent=SYN184;VarType=ShV;DupType=.
ch09	6610695	SNP325959	T	G	.	PASS	END=6610695;ChrB=ch09;StartB=7599054;EndB=7599054;Parent=SYN184;VarType=ShV;DupType=.
ch09	6610708	INS325960	A	AT	.	PASS	END=6610708;ChrB=ch09;StartB=7599067;EndB=7599068;Parent=SYN184;VarType=ShV;DupType=.
ch09	6610741	SNP325961	T	C	.	PASS	END=6610741;ChrB=ch09;StartB=7599101;EndB=7599101;Parent=SYN184;VarType=ShV;DupType=.
ch09	6610765	SNP325962	G	T	.	PASS	END=6610765;ChrB=ch09;StartB=7599125;EndB=7599125;Parent=SYN184;VarType=ShV;DupType=.
ch09	6610766	SNP325963	C	T	.	PASS	END=6610766;ChrB=ch09;StartB=7599126;EndB=7599126;Parent=SYN184;VarType=ShV;DupType=.
ch09	6610789	SNP325964	T	C	.	PASS	END=6610789;ChrB=ch09;StartB=7599149;EndB=7599149;Parent=SYN184;VarType=ShV;DupType=.
ch09	6610821	INS325965	A	AC	.	PASS	END=6610821;ChrB=ch09;StartB=7599181;EndB=7599182;Parent=SYN184;VarType=ShV;DupType=.
ch09	6610822	SNP325966	T	A	.	PASS	END=6610822;ChrB=ch09;StartB=7599183;EndB=7599183;Parent=SYN184;VarType=ShV;DupType=.
ch09	6610823	SNP325967	C	T	.	PASS	END=6610823;ChrB=ch09;StartB=7599184;EndB=7599184;Parent=SYN184;VarType=ShV;DupType=.
ch09	6610829	SNP325968	C	G	.	PASS	END=6610829;ChrB=ch09;StartB=7599190;EndB=7599190;Parent=SYN184;VarType=ShV;DupType=.
ch09	6610832	SNP325969	A	C	.	PASS	END=6610832;ChrB=ch09;StartB=7599193;EndB=7599193;Parent=SYN184;VarType=ShV;DupType=.
ch09	6610892	DEL325970	CT	C	.	PASS	END=6610893;ChrB=ch09;StartB=7599253;EndB=7599253;Parent=SYN184;VarType=ShV;DupType=.
ch09	6610941	SNP325971	G	C	.	PASS	END=6610941;ChrB=ch09;StartB=7599301;EndB=7599301;Parent=SYN184;VarType=ShV;DupType=.
ch09	6610959	SNP325972	T	A	.	PASS	END=6610959;ChrB=ch09;StartB=7599319;EndB=7599319;Parent=SYN184;VarType=ShV;DupType=.
ch09	6610962	SNP325973	A	C	.	PASS	END=6610962;ChrB=ch09;StartB=7599322;EndB=7599322;Parent=SYN184;VarType=ShV;DupType=.
ch09	6611098	SNP325974	G	T	.	PASS	END=6611098;ChrB=ch09;StartB=7599458;EndB=7599458;Parent=SYN184;VarType=ShV;DupType=.
ch09	6611246	SNP325975	A	T	.	PASS	END=6611246;ChrB=ch09;StartB=7599606;EndB=7599606;Parent=SYN184;VarType=ShV;DupType=.
ch09	6611327	SNP325976	C	G	.	PASS	END=6611327;ChrB=ch09;StartB=7599687;EndB=7599687;Parent=SYN184;VarType=ShV;DupType=.
ch09	6611339	SNP325977	A	T	.	PASS	END=6611339;ChrB=ch09;StartB=7599699;EndB=7599699;Parent=SYN184;VarType=ShV;DupType=.
ch09	6611348	SNP325978	T	A	.	PASS	END=6611348;ChrB=ch09;StartB=7599708;EndB=7599708;Parent=SYN184;VarType=ShV;DupType=.
ch09	6611444	DEL325979	CTCATCAG	C	.	PASS	END=6611451;ChrB=ch09;StartB=7599804;EndB=7599804;Parent=SYN184;VarType=ShV;DupType=.
ch09	6611501	HDR653	N	<HDR>	.	PASS	END=6611588;ChrB=ch09;StartB=7599854;EndB=7599940;Parent=SYN184;VarType=ShV;DupType=.
ch09	6611589	SYNAL786	N	<SYNAL>	.	PASS	END=6616480;ChrB=ch09;StartB=7599941;EndB=7604839;Parent=SYN184;VarType=.;DupType=.
ch09	6611620	SNP325980	C	T	.	PASS	END=6611620;ChrB=ch09;StartB=7599972;EndB=7599972;Parent=SYN184;VarType=ShV;DupType=.
ch09	6611683	SNP325981	A	C	.	PASS	END=6611683;ChrB=ch09;StartB=7600035;EndB=7600035;Parent=SYN184;VarType=ShV;DupType=.
ch09	6611707	SNP325982	C	G	.	PASS	END=6611707;ChrB=ch09;StartB=7600059;EndB=7600059;Parent=SYN184;VarType=ShV;DupType=.
ch09	6611712	SNP325983	C	T	.	PASS	END=6611712;ChrB=ch09;StartB=7600064;EndB=7600064;Parent=SYN184;VarType=ShV;DupType=.
ch09	6611727	SNP325984	C	T	.	PASS	END=6611727;ChrB=ch09;StartB=7600079;EndB=7600079;Parent=SYN184;VarType=ShV;DupType=.
ch09	6611733	SNP325985	C	T	.	PASS	END=6611733;ChrB=ch09;StartB=7600085;EndB=7600085;Parent=SYN184;VarType=ShV;DupType=.
ch09	6611773	SNP325986	C	A	.	PASS	END=6611773;ChrB=ch09;StartB=7600125;EndB=7600125;Parent=SYN184;VarType=ShV;DupType=.
ch09	6611869	SNP325987	A	C	.	PASS	END=6611869;ChrB=ch09;StartB=7600221;EndB=7600221;Parent=SYN184;VarType=ShV;DupType=.
ch09	6611873	SNP325988	A	C	.	PASS	END=6611873;ChrB=ch09;StartB=7600225;EndB=7600225;Parent=SYN184;VarType=ShV;DupType=.
ch09	6611897	SNP325989	G	A	.	PASS	END=6611897;ChrB=ch09;StartB=7600249;EndB=7600249;Parent=SYN184;VarType=ShV;DupType=.
ch09	6611899	SNP325990	T	A	.	PASS	END=6611899;ChrB=ch09;StartB=7600251;EndB=7600251;Parent=SYN184;VarType=ShV;DupType=.
ch09	6611925	SNP325991	G	A	.	PASS	END=6611925;ChrB=ch09;StartB=7600277;EndB=7600277;Parent=SYN184;VarType=ShV;DupType=.
ch09	6611954	SNP325992	A	C	.	PASS	END=6611954;ChrB=ch09;StartB=7600306;EndB=7600306;Parent=SYN184;VarType=ShV;DupType=.
ch09	6611966	SNP325993	G	A	.	PASS	END=6611966;ChrB=ch09;StartB=7600318;EndB=7600318;Parent=SYN184;VarType=ShV;DupType=.
ch09	6611978	SNP325994	A	T	.	PASS	END=6611978;ChrB=ch09;StartB=7600330;EndB=7600330;Parent=SYN184;VarType=ShV;DupType=.
ch09	6611981	SNP325995	A	T	.	PASS	END=6611981;ChrB=ch09;StartB=7600333;EndB=7600333;Parent=SYN184;VarType=ShV;DupType=.
ch09	6612007	SNP325996	T	C	.	PASS	END=6612007;ChrB=ch09;StartB=7600359;EndB=7600359;Parent=SYN184;VarType=ShV;DupType=.
ch09	6612025	SNP325997	T	C	.	PASS	END=6612025;ChrB=ch09;StartB=7600377;EndB=7600377;Parent=SYN184;VarType=ShV;DupType=.
ch09	6612030	SNP325998	A	C	.	PASS	END=6612030;ChrB=ch09;StartB=7600382;EndB=7600382;Parent=SYN184;VarType=ShV;DupType=.
ch09	6612067	SNP325999	T	G	.	PASS	END=6612067;ChrB=ch09;StartB=7600419;EndB=7600419;Parent=SYN184;VarType=ShV;DupType=.
ch09	6612125	SNP326000	G	T	.	PASS	END=6612125;ChrB=ch09;StartB=7600477;EndB=7600477;Parent=SYN184;VarType=ShV;DupType=.
ch09	6612126	SNP326001	A	G	.	PASS	END=6612126;ChrB=ch09;StartB=7600478;EndB=7600478;Parent=SYN184;VarType=ShV;DupType=.
ch09	6612138	SNP326002	C	T	.	PASS	END=6612138;ChrB=ch09;StartB=7600490;EndB=7600490;Parent=SYN184;VarType=ShV;DupType=.
ch09	6612185	SNP326003	A	T	.	PASS	END=6612185;ChrB=ch09;StartB=7600537;EndB=7600537;Parent=SYN184;VarType=ShV;DupType=.
ch09	6612192	SNP326004	T	G	.	PASS	END=6612192;ChrB=ch09;StartB=7600544;EndB=7600544;Parent=SYN184;VarType=ShV;DupType=.
ch09	6612311	INS326005	A	ATT	.	PASS	END=6612311;ChrB=ch09;StartB=7600663;EndB=7600665;Parent=SYN184;VarType=ShV;DupType=.
ch09	6612312	SNP326006	G	T	.	PASS	END=6612312;ChrB=ch09;StartB=7600666;EndB=7600666;Parent=SYN184;VarType=ShV;DupType=.
ch09	6612329	SNP326007	T	G	.	PASS	END=6612329;ChrB=ch09;StartB=7600683;EndB=7600683;Parent=SYN184;VarType=ShV;DupType=.
ch09	6612338	INS326008	T	TC	.	PASS	END=6612338;ChrB=ch09;StartB=7600692;EndB=7600693;Parent=SYN184;VarType=ShV;DupType=.
ch09	6612345	SNP326009	C	T	.	PASS	END=6612345;ChrB=ch09;StartB=7600700;EndB=7600700;Parent=SYN184;VarType=ShV;DupType=.
ch09	6612395	SNP326010	G	T	.	PASS	END=6612395;ChrB=ch09;StartB=7600750;EndB=7600750;Parent=SYN184;VarType=ShV;DupType=.
ch09	6612424	SNP326011	A	C	.	PASS	END=6612424;ChrB=ch09;StartB=7600779;EndB=7600779;Parent=SYN184;VarType=ShV;DupType=.
ch09	6612488	DEL326012	CCTT	C	.	PASS	END=6612491;ChrB=ch09;StartB=7600843;EndB=7600843;Parent=SYN184;VarType=ShV;DupType=.
ch09	6612492	SNP326013	G	T	.	PASS	END=6612492;ChrB=ch09;StartB=7600844;EndB=7600844;Parent=SYN184;VarType=ShV;DupType=.
ch09	6612509	SNP326014	A	T	.	PASS	END=6612509;ChrB=ch09;StartB=7600861;EndB=7600861;Parent=SYN184;VarType=ShV;DupType=.
ch09	6612511	SNP326015	A	G	.	PASS	END=6612511;ChrB=ch09;StartB=7600863;EndB=7600863;Parent=SYN184;VarType=ShV;DupType=.
ch09	6612582	SNP326016	G	T	.	PASS	END=6612582;ChrB=ch09;StartB=7600934;EndB=7600934;Parent=SYN184;VarType=ShV;DupType=.
ch09	6612585	SNP326017	T	G	.	PASS	END=6612585;ChrB=ch09;StartB=7600937;EndB=7600937;Parent=SYN184;VarType=ShV;DupType=.
ch09	6612617	SNP326018	C	A	.	PASS	END=6612617;ChrB=ch09;StartB=7600969;EndB=7600969;Parent=SYN184;VarType=ShV;DupType=.
ch09	6612637	SNP326019	A	C	.	PASS	END=6612637;ChrB=ch09;StartB=7600989;EndB=7600989;Parent=SYN184;VarType=ShV;DupType=.
ch09	6612679	DEL326020	ATT	A	.	PASS	END=6612681;ChrB=ch09;StartB=7601031;EndB=7601031;Parent=SYN184;VarType=ShV;DupType=.
ch09	6612691	SNP326021	C	T	.	PASS	END=6612691;ChrB=ch09;StartB=7601041;EndB=7601041;Parent=SYN184;VarType=ShV;DupType=.
ch09	6612702	DEL326022	CTT	C	.	PASS	END=6612704;ChrB=ch09;StartB=7601052;EndB=7601052;Parent=SYN184;VarType=ShV;DupType=.
ch09	6612718	SNP326023	C	G	.	PASS	END=6612718;ChrB=ch09;StartB=7601066;EndB=7601066;Parent=SYN184;VarType=ShV;DupType=.
ch09	6612760	SNP326024	C	T	.	PASS	END=6612760;ChrB=ch09;StartB=7601108;EndB=7601108;Parent=SYN184;VarType=ShV;DupType=.
ch09	6612790	SNP326025	A	G	.	PASS	END=6612790;ChrB=ch09;StartB=7601138;EndB=7601138;Parent=SYN184;VarType=ShV;DupType=.
ch09	6612816	SNP326026	T	C	.	PASS	END=6612816;ChrB=ch09;StartB=7601164;EndB=7601164;Parent=SYN184;VarType=ShV;DupType=.
ch09	6612833	SNP326027	G	T	.	PASS	END=6612833;ChrB=ch09;StartB=7601181;EndB=7601181;Parent=SYN184;VarType=ShV;DupType=.
ch09	6612869	SNP326028	A	T	.	PASS	END=6612869;ChrB=ch09;StartB=7601217;EndB=7601217;Parent=SYN184;VarType=ShV;DupType=.
ch09	6612898	SNP326029	G	T	.	PASS	END=6612898;ChrB=ch09;StartB=7601246;EndB=7601246;Parent=SYN184;VarType=ShV;DupType=.
ch09	6612901	SNP326030	T	C	.	PASS	END=6612901;ChrB=ch09;StartB=7601249;EndB=7601249;Parent=SYN184;VarType=ShV;DupType=.
ch09	6612915	SNP326031	T	C	.	PASS	END=6612915;ChrB=ch09;StartB=7601263;EndB=7601263;Parent=SYN184;VarType=ShV;DupType=.
ch09	6612920	SNP326032	G	A	.	PASS	END=6612920;ChrB=ch09;StartB=7601268;EndB=7601268;Parent=SYN184;VarType=ShV;DupType=.
ch09	6612922	INS326033	A	AT	.	PASS	END=6612922;ChrB=ch09;StartB=7601270;EndB=7601271;Parent=SYN184;VarType=ShV;DupType=.
ch09	6612940	SNP326034	G	T	.	PASS	END=6612940;ChrB=ch09;StartB=7601289;EndB=7601289;Parent=SYN184;VarType=ShV;DupType=.
ch09	6612946	SNP326035	A	C	.	PASS	END=6612946;ChrB=ch09;StartB=7601295;EndB=7601295;Parent=SYN184;VarType=ShV;DupType=.
ch09	6613000	SNP326036	G	A	.	PASS	END=6613000;ChrB=ch09;StartB=7601349;EndB=7601349;Parent=SYN184;VarType=ShV;DupType=.
ch09	6613012	SNP326037	C	T	.	PASS	END=6613012;ChrB=ch09;StartB=7601361;EndB=7601361;Parent=SYN184;VarType=ShV;DupType=.
ch09	6613019	SNP326038	T	A	.	PASS	END=6613019;ChrB=ch09;StartB=7601368;EndB=7601368;Parent=SYN184;VarType=ShV;DupType=.
ch09	6613032	SNP326039	C	T	.	PASS	END=6613032;ChrB=ch09;StartB=7601381;EndB=7601381;Parent=SYN184;VarType=ShV;DupType=.
ch09	6613077	SNP326040	C	T	.	PASS	END=6613077;ChrB=ch09;StartB=7601426;EndB=7601426;Parent=SYN184;VarType=ShV;DupType=.
ch09	6613095	SNP326041	G	T	.	PASS	END=6613095;ChrB=ch09;StartB=7601444;EndB=7601444;Parent=SYN184;VarType=ShV;DupType=.
ch09	6613107	SNP326042	G	C	.	PASS	END=6613107;ChrB=ch09;StartB=7601456;EndB=7601456;Parent=SYN184;VarType=ShV;DupType=.
ch09	6613108	SNP326043	T	A	.	PASS	END=6613108;ChrB=ch09;StartB=7601457;EndB=7601457;Parent=SYN184;VarType=ShV;DupType=.
ch09	6613153	INS326044	A	AT	.	PASS	END=6613153;ChrB=ch09;StartB=7601502;EndB=7601503;Parent=SYN184;VarType=ShV;DupType=.
ch09	6613220	SNP326045	A	T	.	PASS	END=6613220;ChrB=ch09;StartB=7601570;EndB=7601570;Parent=SYN184;VarType=ShV;DupType=.
ch09	6613269	SNP326046	G	A	.	PASS	END=6613269;ChrB=ch09;StartB=7601619;EndB=7601619;Parent=SYN184;VarType=ShV;DupType=.
ch09	6613303	SNP326047	T	A	.	PASS	END=6613303;ChrB=ch09;StartB=7601653;EndB=7601653;Parent=SYN184;VarType=ShV;DupType=.
ch09	6613304	SNP326048	A	C	.	PASS	END=6613304;ChrB=ch09;StartB=7601654;EndB=7601654;Parent=SYN184;VarType=ShV;DupType=.
ch09	6613330	SNP326049	A	C	.	PASS	END=6613330;ChrB=ch09;StartB=7601680;EndB=7601680;Parent=SYN184;VarType=ShV;DupType=.
ch09	6613364	SNP326050	C	G	.	PASS	END=6613364;ChrB=ch09;StartB=7601714;EndB=7601714;Parent=SYN184;VarType=ShV;DupType=.
ch09	6613374	SNP326051	G	A	.	PASS	END=6613374;ChrB=ch09;StartB=7601724;EndB=7601724;Parent=SYN184;VarType=ShV;DupType=.
ch09	6613438	SNP326052	G	A	.	PASS	END=6613438;ChrB=ch09;StartB=7601788;EndB=7601788;Parent=SYN184;VarType=ShV;DupType=.
ch09	6613455	SNP326053	T	G	.	PASS	END=6613455;ChrB=ch09;StartB=7601805;EndB=7601805;Parent=SYN184;VarType=ShV;DupType=.
ch09	6613463	SNP326054	G	A	.	PASS	END=6613463;ChrB=ch09;StartB=7601813;EndB=7601813;Parent=SYN184;VarType=ShV;DupType=.
ch09	6613482	SNP326055	T	C	.	PASS	END=6613482;ChrB=ch09;StartB=7601832;EndB=7601832;Parent=SYN184;VarType=ShV;DupType=.
ch09	6613503	SNP326056	A	G	.	PASS	END=6613503;ChrB=ch09;StartB=7601853;EndB=7601853;Parent=SYN184;VarType=ShV;DupType=.
ch09	6613560	SNP326057	A	T	.	PASS	END=6613560;ChrB=ch09;StartB=7601910;EndB=7601910;Parent=SYN184;VarType=ShV;DupType=.
ch09	6613579	SNP326058	G	A	.	PASS	END=6613579;ChrB=ch09;StartB=7601929;EndB=7601929;Parent=SYN184;VarType=ShV;DupType=.
ch09	6613617	SNP326059	T	C	.	PASS	END=6613617;ChrB=ch09;StartB=7601967;EndB=7601967;Parent=SYN184;VarType=ShV;DupType=.
ch09	6613623	SNP326060	G	A	.	PASS	END=6613623;ChrB=ch09;StartB=7601973;EndB=7601973;Parent=SYN184;VarType=ShV;DupType=.
ch09	6613653	SNP326061	T	C	.	PASS	END=6613653;ChrB=ch09;StartB=7602003;EndB=7602003;Parent=SYN184;VarType=ShV;DupType=.
ch09	6613726	SNP326062	T	A	.	PASS	END=6613726;ChrB=ch09;StartB=7602076;EndB=7602076;Parent=SYN184;VarType=ShV;DupType=.
ch09	6613821	SNP326063	C	G	.	PASS	END=6613821;ChrB=ch09;StartB=7602171;EndB=7602171;Parent=SYN184;VarType=ShV;DupType=.
ch09	6613824	SNP326064	C	A	.	PASS	END=6613824;ChrB=ch09;StartB=7602174;EndB=7602174;Parent=SYN184;VarType=ShV;DupType=.
ch09	6613847	SNP326065	T	A	.	PASS	END=6613847;ChrB=ch09;StartB=7602197;EndB=7602197;Parent=SYN184;VarType=ShV;DupType=.
ch09	6613872	SNP326066	T	A	.	PASS	END=6613872;ChrB=ch09;StartB=7602222;EndB=7602222;Parent=SYN184;VarType=ShV;DupType=.
ch09	6613891	SNP326067	G	C	.	PASS	END=6613891;ChrB=ch09;StartB=7602241;EndB=7602241;Parent=SYN184;VarType=ShV;DupType=.
ch09	6613901	SNP326068	C	T	.	PASS	END=6613901;ChrB=ch09;StartB=7602251;EndB=7602251;Parent=SYN184;VarType=ShV;DupType=.
ch09	6613987	SNP326069	A	G	.	PASS	END=6613987;ChrB=ch09;StartB=7602337;EndB=7602337;Parent=SYN184;VarType=ShV;DupType=.
ch09	6614003	SNP326070	A	C	.	PASS	END=6614003;ChrB=ch09;StartB=7602353;EndB=7602353;Parent=SYN184;VarType=ShV;DupType=.
ch09	6614011	DEL326071	AT	A	.	PASS	END=6614012;ChrB=ch09;StartB=7602361;EndB=7602361;Parent=SYN184;VarType=ShV;DupType=.
ch09	6614017	SNP326072	A	C	.	PASS	END=6614017;ChrB=ch09;StartB=7602366;EndB=7602366;Parent=SYN184;VarType=ShV;DupType=.
ch09	6614029	INS326073	A	ACCAAAGAAAACGATGTAAGGAAAATTGATC	.	PASS	END=6614029;ChrB=ch09;StartB=7602378;EndB=7602408;Parent=SYN184;VarType=ShV;DupType=.
ch09	6614029	DEL326074	ATATTGTCT	A	.	PASS	END=6614037;ChrB=ch09;StartB=7602408;EndB=7602408;Parent=SYN184;VarType=ShV;DupType=.
ch09	6614054	SNP326075	T	C	.	PASS	END=6614054;ChrB=ch09;StartB=7602425;EndB=7602425;Parent=SYN184;VarType=ShV;DupType=.
ch09	6614146	INS326076	G	GA	.	PASS	END=6614146;ChrB=ch09;StartB=7602517;EndB=7602518;Parent=SYN184;VarType=ShV;DupType=.
ch09	6614158	SNP326077	G	A	.	PASS	END=6614158;ChrB=ch09;StartB=7602530;EndB=7602530;Parent=SYN184;VarType=ShV;DupType=.
ch09	6614195	SNP326078	T	C	.	PASS	END=6614195;ChrB=ch09;StartB=7602567;EndB=7602567;Parent=SYN184;VarType=ShV;DupType=.
ch09	6614232	SNP326079	T	G	.	PASS	END=6614232;ChrB=ch09;StartB=7602604;EndB=7602604;Parent=SYN184;VarType=ShV;DupType=.
ch09	6614263	SNP326080	G	A	.	PASS	END=6614263;ChrB=ch09;StartB=7602635;EndB=7602635;Parent=SYN184;VarType=ShV;DupType=.
ch09	6614265	SNP326081	A	G	.	PASS	END=6614265;ChrB=ch09;StartB=7602637;EndB=7602637;Parent=SYN184;VarType=ShV;DupType=.
ch09	6614280	SNP326082	A	G	.	PASS	END=6614280;ChrB=ch09;StartB=7602652;EndB=7602652;Parent=SYN184;VarType=ShV;DupType=.
ch09	6614305	SNP326083	A	G	.	PASS	END=6614305;ChrB=ch09;StartB=7602677;EndB=7602677;Parent=SYN184;VarType=ShV;DupType=.
ch09	6614306	SNP326084	C	A	.	PASS	END=6614306;ChrB=ch09;StartB=7602678;EndB=7602678;Parent=SYN184;VarType=ShV;DupType=.
ch09	6614327	SNP326085	G	T	.	PASS	END=6614327;ChrB=ch09;StartB=7602699;EndB=7602699;Parent=SYN184;VarType=ShV;DupType=.
ch09	6614340	SNP326086	T	A	.	PASS	END=6614340;ChrB=ch09;StartB=7602712;EndB=7602712;Parent=SYN184;VarType=ShV;DupType=.
ch09	6614367	SNP326087	C	T	.	PASS	END=6614367;ChrB=ch09;StartB=7602739;EndB=7602739;Parent=SYN184;VarType=ShV;DupType=.
ch09	6614479	SNP326088	G	T	.	PASS	END=6614479;ChrB=ch09;StartB=7602851;EndB=7602851;Parent=SYN184;VarType=ShV;DupType=.
ch09	6614487	SNP326089	G	A	.	PASS	END=6614487;ChrB=ch09;StartB=7602859;EndB=7602859;Parent=SYN184;VarType=ShV;DupType=.
ch09	6614512	INS326090	C	CA	.	PASS	END=6614512;ChrB=ch09;StartB=7602884;EndB=7602885;Parent=SYN184;VarType=ShV;DupType=.
ch09	6614523	SNP326091	G	A	.	PASS	END=6614523;ChrB=ch09;StartB=7602896;EndB=7602896;Parent=SYN184;VarType=ShV;DupType=.
ch09	6614534	SNP326092	G	A	.	PASS	END=6614534;ChrB=ch09;StartB=7602907;EndB=7602907;Parent=SYN184;VarType=ShV;DupType=.
ch09	6614540	SNP326093	A	G	.	PASS	END=6614540;ChrB=ch09;StartB=7602913;EndB=7602913;Parent=SYN184;VarType=ShV;DupType=.
ch09	6614550	SNP326094	A	G	.	PASS	END=6614550;ChrB=ch09;StartB=7602923;EndB=7602923;Parent=SYN184;VarType=ShV;DupType=.
ch09	6614608	SNP326095	C	G	.	PASS	END=6614608;ChrB=ch09;StartB=7602981;EndB=7602981;Parent=SYN184;VarType=ShV;DupType=.
ch09	6614634	SNP326096	A	T	.	PASS	END=6614634;ChrB=ch09;StartB=7603007;EndB=7603007;Parent=SYN184;VarType=ShV;DupType=.
ch09	6614672	SNP326097	T	A	.	PASS	END=6614672;ChrB=ch09;StartB=7603045;EndB=7603045;Parent=SYN184;VarType=ShV;DupType=.
ch09	6614676	SNP326098	G	A	.	PASS	END=6614676;ChrB=ch09;StartB=7603049;EndB=7603049;Parent=SYN184;VarType=ShV;DupType=.
ch09	6614689	SNP326099	T	C	.	PASS	END=6614689;ChrB=ch09;StartB=7603062;EndB=7603062;Parent=SYN184;VarType=ShV;DupType=.
ch09	6614728	SNP326100	A	T	.	PASS	END=6614728;ChrB=ch09;StartB=7603101;EndB=7603101;Parent=SYN184;VarType=ShV;DupType=.
ch09	6614738	SNP326101	G	C	.	PASS	END=6614738;ChrB=ch09;StartB=7603111;EndB=7603111;Parent=SYN184;VarType=ShV;DupType=.
ch09	6614747	SNP326102	T	G	.	PASS	END=6614747;ChrB=ch09;StartB=7603120;EndB=7603120;Parent=SYN184;VarType=ShV;DupType=.
ch09	6614749	SNP326103	C	A	.	PASS	END=6614749;ChrB=ch09;StartB=7603122;EndB=7603122;Parent=SYN184;VarType=ShV;DupType=.
ch09	6614750	SNP326104	A	T	.	PASS	END=6614750;ChrB=ch09;StartB=7603123;EndB=7603123;Parent=SYN184;VarType=ShV;DupType=.
ch09	6614804	SNP326105	C	T	.	PASS	END=6614804;ChrB=ch09;StartB=7603177;EndB=7603177;Parent=SYN184;VarType=ShV;DupType=.
ch09	6614805	SNP326106	A	T	.	PASS	END=6614805;ChrB=ch09;StartB=7603178;EndB=7603178;Parent=SYN184;VarType=ShV;DupType=.
ch09	6614843	SNP326107	C	T	.	PASS	END=6614843;ChrB=ch09;StartB=7603216;EndB=7603216;Parent=SYN184;VarType=ShV;DupType=.
ch09	6614928	INS326108	G	GT	.	PASS	END=6614928;ChrB=ch09;StartB=7603301;EndB=7603302;Parent=SYN184;VarType=ShV;DupType=.
ch09	6615005	SNP326109	A	G	.	PASS	END=6615005;ChrB=ch09;StartB=7603379;EndB=7603379;Parent=SYN184;VarType=ShV;DupType=.
ch09	6615041	DEL326110	GAAAACATGATATGTTTA	G	.	PASS	END=6615058;ChrB=ch09;StartB=7603415;EndB=7603415;Parent=SYN184;VarType=ShV;DupType=.
ch09	6615069	SNP326111	A	T	.	PASS	END=6615069;ChrB=ch09;StartB=7603426;EndB=7603426;Parent=SYN184;VarType=ShV;DupType=.
ch09	6615087	SNP326112	A	G	.	PASS	END=6615087;ChrB=ch09;StartB=7603444;EndB=7603444;Parent=SYN184;VarType=ShV;DupType=.
ch09	6615145	SNP326113	A	C	.	PASS	END=6615145;ChrB=ch09;StartB=7603502;EndB=7603502;Parent=SYN184;VarType=ShV;DupType=.
ch09	6615174	SNP326114	T	C	.	PASS	END=6615174;ChrB=ch09;StartB=7603531;EndB=7603531;Parent=SYN184;VarType=ShV;DupType=.
ch09	6615189	DEL326115	CT	C	.	PASS	END=6615190;ChrB=ch09;StartB=7603546;EndB=7603546;Parent=SYN184;VarType=ShV;DupType=.
ch09	6615231	SNP326116	T	C	.	PASS	END=6615231;ChrB=ch09;StartB=7603587;EndB=7603587;Parent=SYN184;VarType=ShV;DupType=.
ch09	6615307	SNP326117	C	T	.	PASS	END=6615307;ChrB=ch09;StartB=7603663;EndB=7603663;Parent=SYN184;VarType=ShV;DupType=.
ch09	6615316	SNP326118	A	G	.	PASS	END=6615316;ChrB=ch09;StartB=7603672;EndB=7603672;Parent=SYN184;VarType=ShV;DupType=.
ch09	6615394	SNP326119	C	T	.	PASS	END=6615394;ChrB=ch09;StartB=7603750;EndB=7603750;Parent=SYN184;VarType=ShV;DupType=.
ch09	6615395	SNP326120	A	T	.	PASS	END=6615395;ChrB=ch09;StartB=7603751;EndB=7603751;Parent=SYN184;VarType=ShV;DupType=.
ch09	6615396	SNP326121	G	T	.	PASS	END=6615396;ChrB=ch09;StartB=7603752;EndB=7603752;Parent=SYN184;VarType=ShV;DupType=.
ch09	6615429	SNP326122	T	C	.	PASS	END=6615429;ChrB=ch09;StartB=7603785;EndB=7603785;Parent=SYN184;VarType=ShV;DupType=.
ch09	6615456	SNP326123	G	A	.	PASS	END=6615456;ChrB=ch09;StartB=7603812;EndB=7603812;Parent=SYN184;VarType=ShV;DupType=.
ch09	6615457	SNP326124	T	G	.	PASS	END=6615457;ChrB=ch09;StartB=7603813;EndB=7603813;Parent=SYN184;VarType=ShV;DupType=.
ch09	6615466	SNP326125	C	G	.	PASS	END=6615466;ChrB=ch09;StartB=7603822;EndB=7603822;Parent=SYN184;VarType=ShV;DupType=.
ch09	6615470	SNP326126	T	G	.	PASS	END=6615470;ChrB=ch09;StartB=7603826;EndB=7603826;Parent=SYN184;VarType=ShV;DupType=.
ch09	6615479	SNP326127	C	A	.	PASS	END=6615479;ChrB=ch09;StartB=7603835;EndB=7603835;Parent=SYN184;VarType=ShV;DupType=.
ch09	6615546	SNP326128	T	G	.	PASS	END=6615546;ChrB=ch09;StartB=7603902;EndB=7603902;Parent=SYN184;VarType=ShV;DupType=.
ch09	6615552	SNP326129	G	C	.	PASS	END=6615552;ChrB=ch09;StartB=7603908;EndB=7603908;Parent=SYN184;VarType=ShV;DupType=.
ch09	6615594	SNP326130	C	A	.	PASS	END=6615594;ChrB=ch09;StartB=7603950;EndB=7603950;Parent=SYN184;VarType=ShV;DupType=.
ch09	6615598	SNP326131	G	A	.	PASS	END=6615598;ChrB=ch09;StartB=7603954;EndB=7603954;Parent=SYN184;VarType=ShV;DupType=.
ch09	6615664	SNP326132	C	A	.	PASS	END=6615664;ChrB=ch09;StartB=7604020;EndB=7604020;Parent=SYN184;VarType=ShV;DupType=.
ch09	6615680	SNP326133	T	A	.	PASS	END=6615680;ChrB=ch09;StartB=7604036;EndB=7604036;Parent=SYN184;VarType=ShV;DupType=.
ch09	6615702	SNP326134	A	G	.	PASS	END=6615702;ChrB=ch09;StartB=7604058;EndB=7604058;Parent=SYN184;VarType=ShV;DupType=.
ch09	6615733	SNP326135	T	C	.	PASS	END=6615733;ChrB=ch09;StartB=7604089;EndB=7604089;Parent=SYN184;VarType=ShV;DupType=.
ch09	6615807	SNP326136	C	T	.	PASS	END=6615807;ChrB=ch09;StartB=7604163;EndB=7604163;Parent=SYN184;VarType=ShV;DupType=.
ch09	6615818	SNP326137	T	A	.	PASS	END=6615818;ChrB=ch09;StartB=7604174;EndB=7604174;Parent=SYN184;VarType=ShV;DupType=.
ch09	6615901	SNP326138	A	C	.	PASS	END=6615901;ChrB=ch09;StartB=7604257;EndB=7604257;Parent=SYN184;VarType=ShV;DupType=.
ch09	6615937	INS326139	C	CA	.	PASS	END=6615937;ChrB=ch09;StartB=7604293;EndB=7604294;Parent=SYN184;VarType=ShV;DupType=.
ch09	6615946	SNP326140	T	A	.	PASS	END=6615946;ChrB=ch09;StartB=7604303;EndB=7604303;Parent=SYN184;VarType=ShV;DupType=.
ch09	6615948	SNP326141	C	T	.	PASS	END=6615948;ChrB=ch09;StartB=7604305;EndB=7604305;Parent=SYN184;VarType=ShV;DupType=.
ch09	6615957	SNP326142	A	C	.	PASS	END=6615957;ChrB=ch09;StartB=7604314;EndB=7604314;Parent=SYN184;VarType=ShV;DupType=.
ch09	6615979	SNP326143	T	A	.	PASS	END=6615979;ChrB=ch09;StartB=7604336;EndB=7604336;Parent=SYN184;VarType=ShV;DupType=.
ch09	6615994	SNP326144	T	C	.	PASS	END=6615994;ChrB=ch09;StartB=7604351;EndB=7604351;Parent=SYN184;VarType=ShV;DupType=.
ch09	6615999	SNP326145	G	C	.	PASS	END=6615999;ChrB=ch09;StartB=7604356;EndB=7604356;Parent=SYN184;VarType=ShV;DupType=.
ch09	6616004	SNP326146	T	A	.	PASS	END=6616004;ChrB=ch09;StartB=7604361;EndB=7604361;Parent=SYN184;VarType=ShV;DupType=.
ch09	6616009	SNP326147	C	T	.	PASS	END=6616009;ChrB=ch09;StartB=7604366;EndB=7604366;Parent=SYN184;VarType=ShV;DupType=.
ch09	6616019	SNP326148	T	C	.	PASS	END=6616019;ChrB=ch09;StartB=7604376;EndB=7604376;Parent=SYN184;VarType=ShV;DupType=.
ch09	6616063	SNP326149	G	T	.	PASS	END=6616063;ChrB=ch09;StartB=7604420;EndB=7604420;Parent=SYN184;VarType=ShV;DupType=.
ch09	6616100	SNP326150	A	T	.	PASS	END=6616100;ChrB=ch09;StartB=7604457;EndB=7604457;Parent=SYN184;VarType=ShV;DupType=.
ch09	6616167	SNP326151	C	G	.	PASS	END=6616167;ChrB=ch09;StartB=7604524;EndB=7604524;Parent=SYN184;VarType=ShV;DupType=.
ch09	6616173	SNP326152	G	T	.	PASS	END=6616173;ChrB=ch09;StartB=7604530;EndB=7604530;Parent=SYN184;VarType=ShV;DupType=.
ch09	6616226	SNP326153	C	G	.	PASS	END=6616226;ChrB=ch09;StartB=7604583;EndB=7604583;Parent=SYN184;VarType=ShV;DupType=.
ch09	6616228	SNP326154	A	T	.	PASS	END=6616228;ChrB=ch09;StartB=7604585;EndB=7604585;Parent=SYN184;VarType=ShV;DupType=.
ch09	6616230	SNP326155	T	A	.	PASS	END=6616230;ChrB=ch09;StartB=7604587;EndB=7604587;Parent=SYN184;VarType=ShV;DupType=.
ch09	6616283	SNP326156	T	C	.	PASS	END=6616283;ChrB=ch09;StartB=7604640;EndB=7604640;Parent=SYN184;VarType=ShV;DupType=.
ch09	6616285	SNP326157	T	A	.	PASS	END=6616285;ChrB=ch09;StartB=7604642;EndB=7604642;Parent=SYN184;VarType=ShV;DupType=.
ch09	6616294	SNP326158	G	T	.	PASS	END=6616294;ChrB=ch09;StartB=7604651;EndB=7604651;Parent=SYN184;VarType=ShV;DupType=.
ch09	6616324	SNP326159	A	T	.	PASS	END=6616324;ChrB=ch09;StartB=7604681;EndB=7604681;Parent=SYN184;VarType=ShV;DupType=.
ch09	6616330	SNP326160	G	T	.	PASS	END=6616330;ChrB=ch09;StartB=7604687;EndB=7604687;Parent=SYN184;VarType=ShV;DupType=.
ch09	6616343	SNP326161	A	T	.	PASS	END=6616343;ChrB=ch09;StartB=7604700;EndB=7604700;Parent=SYN184;VarType=ShV;DupType=.
ch09	6616376	INS326162	T	TTG	.	PASS	END=6616376;ChrB=ch09;StartB=7604733;EndB=7604735;Parent=SYN184;VarType=ShV;DupType=.
ch09	6616391	SNP326163	A	G	.	PASS	END=6616391;ChrB=ch09;StartB=7604750;EndB=7604750;Parent=SYN184;VarType=ShV;DupType=.
ch09	6616400	SNP326164	G	C	.	PASS	END=6616400;ChrB=ch09;StartB=7604759;EndB=7604759;Parent=SYN184;VarType=ShV;DupType=.
ch09	6616481	HDR654	N	<HDR>	.	PASS	END=6616615;ChrB=ch09;StartB=7604840;EndB=7605016;Parent=SYN184;VarType=ShV;DupType=.
ch09	6616616	SYNAL787	N	<SYNAL>	.	PASS	END=6616993;ChrB=ch09;StartB=7605017;EndB=7605394;Parent=SYN184;VarType=.;DupType=.
ch09	6616660	SNP326165	A	G	.	PASS	END=6616660;ChrB=ch09;StartB=7605061;EndB=7605061;Parent=SYN184;VarType=ShV;DupType=.
ch09	6616711	SNP326166	A	G	.	PASS	END=6616711;ChrB=ch09;StartB=7605112;EndB=7605112;Parent=SYN184;VarType=ShV;DupType=.
ch09	6616864	SNP326167	C	A	.	PASS	END=6616864;ChrB=ch09;StartB=7605265;EndB=7605265;Parent=SYN184;VarType=ShV;DupType=.
ch09	6616898	SNP326168	A	C	.	PASS	END=6616898;ChrB=ch09;StartB=7605299;EndB=7605299;Parent=SYN184;VarType=ShV;DupType=.
ch09	6616899	SNP326169	T	A	.	PASS	END=6616899;ChrB=ch09;StartB=7605300;EndB=7605300;Parent=SYN184;VarType=ShV;DupType=.
ch09	6616908	SNP326170	G	C	.	PASS	END=6616908;ChrB=ch09;StartB=7605309;EndB=7605309;Parent=SYN184;VarType=ShV;DupType=.
ch09	6616929	SNP326171	T	C	.	PASS	END=6616929;ChrB=ch09;StartB=7605330;EndB=7605330;Parent=SYN184;VarType=ShV;DupType=.
ch09	6616964	SNP326172	A	T	.	PASS	END=6616964;ChrB=ch09;StartB=7605365;EndB=7605365;Parent=SYN184;VarType=ShV;DupType=.
ch09	6616994	HDR655	N	<HDR>	.	PASS	END=6626826;ChrB=ch09;StartB=7605395;EndB=7617400;Parent=SYN184;VarType=ShV;DupType=.
ch09	6626827	SYNAL788	N	<SYNAL>	.	PASS	END=6627979;ChrB=ch09;StartB=7617401;EndB=7618553;Parent=SYN184;VarType=.;DupType=.
ch09	6626852	SNP326173	A	T	.	PASS	END=6626852;ChrB=ch09;StartB=7617426;EndB=7617426;Parent=SYN184;VarType=ShV;DupType=.
ch09	6626907	SNP326174	C	A	.	PASS	END=6626907;ChrB=ch09;StartB=7617481;EndB=7617481;Parent=SYN184;VarType=ShV;DupType=.
ch09	6626926	SNP326175	G	C	.	PASS	END=6626926;ChrB=ch09;StartB=7617500;EndB=7617500;Parent=SYN184;VarType=ShV;DupType=.
ch09	6626927	SNP326176	G	C	.	PASS	END=6626927;ChrB=ch09;StartB=7617501;EndB=7617501;Parent=SYN184;VarType=ShV;DupType=.
ch09	6626940	SNP326177	G	A	.	PASS	END=6626940;ChrB=ch09;StartB=7617514;EndB=7617514;Parent=SYN184;VarType=ShV;DupType=.
ch09	6626954	SNP326178	A	T	.	PASS	END=6626954;ChrB=ch09;StartB=7617528;EndB=7617528;Parent=SYN184;VarType=ShV;DupType=.
ch09	6626957	SNP326179	T	A	.	PASS	END=6626957;ChrB=ch09;StartB=7617531;EndB=7617531;Parent=SYN184;VarType=ShV;DupType=.
ch09	6626969	SNP326180	A	T	.	PASS	END=6626969;ChrB=ch09;StartB=7617543;EndB=7617543;Parent=SYN184;VarType=ShV;DupType=.
ch09	6626979	SNP326181	A	T	.	PASS	END=6626979;ChrB=ch09;StartB=7617553;EndB=7617553;Parent=SYN184;VarType=ShV;DupType=.
ch09	6627007	SNP326182	G	T	.	PASS	END=6627007;ChrB=ch09;StartB=7617581;EndB=7617581;Parent=SYN184;VarType=ShV;DupType=.
ch09	6627022	SNP326183	A	T	.	PASS	END=6627022;ChrB=ch09;StartB=7617596;EndB=7617596;Parent=SYN184;VarType=ShV;DupType=.
ch09	6627052	SNP326184	C	G	.	PASS	END=6627052;ChrB=ch09;StartB=7617626;EndB=7617626;Parent=SYN184;VarType=ShV;DupType=.
ch09	6627135	DEL326185	GTAT	G	.	PASS	END=6627138;ChrB=ch09;StartB=7617709;EndB=7617709;Parent=SYN184;VarType=ShV;DupType=.
ch09	6627149	SNP326186	T	A	.	PASS	END=6627149;ChrB=ch09;StartB=7617720;EndB=7617720;Parent=SYN184;VarType=ShV;DupType=.
ch09	6627157	SNP326187	G	A	.	PASS	END=6627157;ChrB=ch09;StartB=7617728;EndB=7617728;Parent=SYN184;VarType=ShV;DupType=.
ch09	6627159	SNP326188	G	T	.	PASS	END=6627159;ChrB=ch09;StartB=7617730;EndB=7617730;Parent=SYN184;VarType=ShV;DupType=.
ch09	6627176	SNP326189	A	T	.	PASS	END=6627176;ChrB=ch09;StartB=7617747;EndB=7617747;Parent=SYN184;VarType=ShV;DupType=.
ch09	6627183	SNP326190	T	A	.	PASS	END=6627183;ChrB=ch09;StartB=7617754;EndB=7617754;Parent=SYN184;VarType=ShV;DupType=.
ch09	6627234	SNP326191	G	A	.	PASS	END=6627234;ChrB=ch09;StartB=7617805;EndB=7617805;Parent=SYN184;VarType=ShV;DupType=.
ch09	6627263	SNP326192	G	A	.	PASS	END=6627263;ChrB=ch09;StartB=7617834;EndB=7617834;Parent=SYN184;VarType=ShV;DupType=.
ch09	6627279	SNP326193	C	T	.	PASS	END=6627279;ChrB=ch09;StartB=7617850;EndB=7617850;Parent=SYN184;VarType=ShV;DupType=.
ch09	6627297	SNP326194	A	C	.	PASS	END=6627297;ChrB=ch09;StartB=7617868;EndB=7617868;Parent=SYN184;VarType=ShV;DupType=.
ch09	6627347	SNP326195	T	G	.	PASS	END=6627347;ChrB=ch09;StartB=7617918;EndB=7617918;Parent=SYN184;VarType=ShV;DupType=.
ch09	6627362	SNP326196	T	G	.	PASS	END=6627362;ChrB=ch09;StartB=7617933;EndB=7617933;Parent=SYN184;VarType=ShV;DupType=.
ch09	6627378	SNP326197	A	C	.	PASS	END=6627378;ChrB=ch09;StartB=7617949;EndB=7617949;Parent=SYN184;VarType=ShV;DupType=.
ch09	6627384	SNP326198	G	T	.	PASS	END=6627384;ChrB=ch09;StartB=7617955;EndB=7617955;Parent=SYN184;VarType=ShV;DupType=.
ch09	6627400	SNP326199	A	T	.	PASS	END=6627400;ChrB=ch09;StartB=7617971;EndB=7617971;Parent=SYN184;VarType=ShV;DupType=.
ch09	6627456	SNP326200	T	G	.	PASS	END=6627456;ChrB=ch09;StartB=7618027;EndB=7618027;Parent=SYN184;VarType=ShV;DupType=.
ch09	6627473	SNP326201	T	A	.	PASS	END=6627473;ChrB=ch09;StartB=7618044;EndB=7618044;Parent=SYN184;VarType=ShV;DupType=.
ch09	6627498	SNP326202	C	A	.	PASS	END=6627498;ChrB=ch09;StartB=7618069;EndB=7618069;Parent=SYN184;VarType=ShV;DupType=.
ch09	6627504	SNP326203	A	G	.	PASS	END=6627504;ChrB=ch09;StartB=7618075;EndB=7618075;Parent=SYN184;VarType=ShV;DupType=.
ch09	6627512	INS326204	T	TTTG	.	PASS	END=6627512;ChrB=ch09;StartB=7618083;EndB=7618086;Parent=SYN184;VarType=ShV;DupType=.
ch09	6627598	SNP326205	C	T	.	PASS	END=6627598;ChrB=ch09;StartB=7618172;EndB=7618172;Parent=SYN184;VarType=ShV;DupType=.
ch09	6627631	SNP326206	C	T	.	PASS	END=6627631;ChrB=ch09;StartB=7618205;EndB=7618205;Parent=SYN184;VarType=ShV;DupType=.
ch09	6627634	SNP326207	A	G	.	PASS	END=6627634;ChrB=ch09;StartB=7618208;EndB=7618208;Parent=SYN184;VarType=ShV;DupType=.
ch09	6627650	SNP326208	C	A	.	PASS	END=6627650;ChrB=ch09;StartB=7618224;EndB=7618224;Parent=SYN184;VarType=ShV;DupType=.
ch09	6627700	DEL326209	GA	G	.	PASS	END=6627701;ChrB=ch09;StartB=7618274;EndB=7618274;Parent=SYN184;VarType=ShV;DupType=.
ch09	6627745	SNP326210	G	A	.	PASS	END=6627745;ChrB=ch09;StartB=7618318;EndB=7618318;Parent=SYN184;VarType=ShV;DupType=.
ch09	6627755	SNP326211	A	T	.	PASS	END=6627755;ChrB=ch09;StartB=7618328;EndB=7618328;Parent=SYN184;VarType=ShV;DupType=.
ch09	6627794	SNP326212	A	C	.	PASS	END=6627794;ChrB=ch09;StartB=7618367;EndB=7618367;Parent=SYN184;VarType=ShV;DupType=.
ch09	6627833	SNP326213	A	G	.	PASS	END=6627833;ChrB=ch09;StartB=7618406;EndB=7618406;Parent=SYN184;VarType=ShV;DupType=.
ch09	6627868	SNP326214	G	A	.	PASS	END=6627868;ChrB=ch09;StartB=7618441;EndB=7618441;Parent=SYN184;VarType=ShV;DupType=.
ch09	6627939	SNP326215	C	A	.	PASS	END=6627939;ChrB=ch09;StartB=7618512;EndB=7618512;Parent=SYN184;VarType=ShV;DupType=.
ch09	6627950	INS326216	A	AT	.	PASS	END=6627950;ChrB=ch09;StartB=7618523;EndB=7618524;Parent=SYN184;VarType=ShV;DupType=.
ch09	6627965	SNP326217	T	C	.	PASS	END=6627965;ChrB=ch09;StartB=7618539;EndB=7618539;Parent=SYN184;VarType=ShV;DupType=.
ch09	6627980	HDR656	N	<HDR>	.	PASS	END=6629226;ChrB=ch09;StartB=7618554;EndB=7620871;Parent=SYN184;VarType=ShV;DupType=.
ch09	6629227	SYNAL789	N	<SYNAL>	.	PASS	END=6632596;ChrB=ch09;StartB=7620872;EndB=7624200;Parent=SYN184;VarType=.;DupType=.
ch09	6629255	SNP326218	T	A	.	PASS	END=6629255;ChrB=ch09;StartB=7620900;EndB=7620900;Parent=SYN184;VarType=ShV;DupType=.
ch09	6629273	SNP326219	T	A	.	PASS	END=6629273;ChrB=ch09;StartB=7620918;EndB=7620918;Parent=SYN184;VarType=ShV;DupType=.
ch09	6629311	SNP326220	A	G	.	PASS	END=6629311;ChrB=ch09;StartB=7620956;EndB=7620956;Parent=SYN184;VarType=ShV;DupType=.
ch09	6629349	SNP326221	C	A	.	PASS	END=6629349;ChrB=ch09;StartB=7620994;EndB=7620994;Parent=SYN184;VarType=ShV;DupType=.
ch09	6629400	SNP326222	C	A	.	PASS	END=6629400;ChrB=ch09;StartB=7621045;EndB=7621045;Parent=SYN184;VarType=ShV;DupType=.
ch09	6629409	SNP326223	A	T	.	PASS	END=6629409;ChrB=ch09;StartB=7621054;EndB=7621054;Parent=SYN184;VarType=ShV;DupType=.
ch09	6629428	SNP326224	G	T	.	PASS	END=6629428;ChrB=ch09;StartB=7621073;EndB=7621073;Parent=SYN184;VarType=ShV;DupType=.
ch09	6629435	SNP326225	C	A	.	PASS	END=6629435;ChrB=ch09;StartB=7621080;EndB=7621080;Parent=SYN184;VarType=ShV;DupType=.
ch09	6629438	SNP326226	C	G	.	PASS	END=6629438;ChrB=ch09;StartB=7621083;EndB=7621083;Parent=SYN184;VarType=ShV;DupType=.
ch09	6629463	DEL326227	TATTATAAAAGTTAATATGTTTAATAAAATTACTTTTAAGGGATTTTTGATAATTATTCTTG	T	.	PASS	END=6629524;ChrB=ch09;StartB=7621108;EndB=7621108;Parent=SYN184;VarType=ShV;DupType=.
ch09	6629528	INS326228	T	TTAAAACTCTAAG	.	PASS	END=6629528;ChrB=ch09;StartB=7621112;EndB=7621124;Parent=SYN184;VarType=ShV;DupType=.
ch09	6629531	SNP326229	G	A	.	PASS	END=6629531;ChrB=ch09;StartB=7621127;EndB=7621127;Parent=SYN184;VarType=ShV;DupType=.
ch09	6629554	INS326230	C	CTTT	.	PASS	END=6629554;ChrB=ch09;StartB=7621150;EndB=7621153;Parent=SYN184;VarType=ShV;DupType=.
ch09	6629614	SNP326231	T	C	.	PASS	END=6629614;ChrB=ch09;StartB=7621213;EndB=7621213;Parent=SYN184;VarType=ShV;DupType=.
ch09	6629618	SNP326232	C	T	.	PASS	END=6629618;ChrB=ch09;StartB=7621217;EndB=7621217;Parent=SYN184;VarType=ShV;DupType=.
ch09	6629703	SNP326233	G	A	.	PASS	END=6629703;ChrB=ch09;StartB=7621302;EndB=7621302;Parent=SYN184;VarType=ShV;DupType=.
ch09	6629704	SNP326234	T	G	.	PASS	END=6629704;ChrB=ch09;StartB=7621303;EndB=7621303;Parent=SYN184;VarType=ShV;DupType=.
ch09	6629714	SNP326235	C	A	.	PASS	END=6629714;ChrB=ch09;StartB=7621313;EndB=7621313;Parent=SYN184;VarType=ShV;DupType=.
ch09	6629715	SNP326236	T	A	.	PASS	END=6629715;ChrB=ch09;StartB=7621314;EndB=7621314;Parent=SYN184;VarType=ShV;DupType=.
ch09	6629735	SNP326237	A	G	.	PASS	END=6629735;ChrB=ch09;StartB=7621334;EndB=7621334;Parent=SYN184;VarType=ShV;DupType=.
ch09	6629743	SNP326238	C	G	.	PASS	END=6629743;ChrB=ch09;StartB=7621342;EndB=7621342;Parent=SYN184;VarType=ShV;DupType=.
ch09	6629749	SNP326239	C	T	.	PASS	END=6629749;ChrB=ch09;StartB=7621348;EndB=7621348;Parent=SYN184;VarType=ShV;DupType=.
ch09	6629752	SNP326240	C	A	.	PASS	END=6629752;ChrB=ch09;StartB=7621351;EndB=7621351;Parent=SYN184;VarType=ShV;DupType=.
ch09	6629757	SNP326241	A	C	.	PASS	END=6629757;ChrB=ch09;StartB=7621356;EndB=7621356;Parent=SYN184;VarType=ShV;DupType=.
ch09	6629794	SNP326242	A	C	.	PASS	END=6629794;ChrB=ch09;StartB=7621393;EndB=7621393;Parent=SYN184;VarType=ShV;DupType=.
ch09	6629817	SNP326243	G	T	.	PASS	END=6629817;ChrB=ch09;StartB=7621416;EndB=7621416;Parent=SYN184;VarType=ShV;DupType=.
ch09	6629841	SNP326244	T	C	.	PASS	END=6629841;ChrB=ch09;StartB=7621440;EndB=7621440;Parent=SYN184;VarType=ShV;DupType=.
ch09	6629881	SNP326245	T	C	.	PASS	END=6629881;ChrB=ch09;StartB=7621480;EndB=7621480;Parent=SYN184;VarType=ShV;DupType=.
ch09	6629893	SNP326246	G	A	.	PASS	END=6629893;ChrB=ch09;StartB=7621492;EndB=7621492;Parent=SYN184;VarType=ShV;DupType=.
ch09	6629895	SNP326247	A	T	.	PASS	END=6629895;ChrB=ch09;StartB=7621494;EndB=7621494;Parent=SYN184;VarType=ShV;DupType=.
ch09	6629954	SNP326248	G	C	.	PASS	END=6629954;ChrB=ch09;StartB=7621553;EndB=7621553;Parent=SYN184;VarType=ShV;DupType=.
ch09	6629972	SNP326249	T	A	.	PASS	END=6629972;ChrB=ch09;StartB=7621571;EndB=7621571;Parent=SYN184;VarType=ShV;DupType=.
ch09	6629973	SNP326250	A	T	.	PASS	END=6629973;ChrB=ch09;StartB=7621572;EndB=7621572;Parent=SYN184;VarType=ShV;DupType=.
ch09	6630000	SNP326251	T	A	.	PASS	END=6630000;ChrB=ch09;StartB=7621599;EndB=7621599;Parent=SYN184;VarType=ShV;DupType=.
ch09	6630013	SNP326252	C	G	.	PASS	END=6630013;ChrB=ch09;StartB=7621612;EndB=7621612;Parent=SYN184;VarType=ShV;DupType=.
ch09	6630096	SNP326253	A	T	.	PASS	END=6630096;ChrB=ch09;StartB=7621695;EndB=7621695;Parent=SYN184;VarType=ShV;DupType=.
ch09	6630110	SNP326254	G	C	.	PASS	END=6630110;ChrB=ch09;StartB=7621709;EndB=7621709;Parent=SYN184;VarType=ShV;DupType=.
ch09	6630119	SNP326255	A	C	.	PASS	END=6630119;ChrB=ch09;StartB=7621718;EndB=7621718;Parent=SYN184;VarType=ShV;DupType=.
ch09	6630121	SNP326256	A	G	.	PASS	END=6630121;ChrB=ch09;StartB=7621720;EndB=7621720;Parent=SYN184;VarType=ShV;DupType=.
ch09	6630131	SNP326257	A	C	.	PASS	END=6630131;ChrB=ch09;StartB=7621730;EndB=7621730;Parent=SYN184;VarType=ShV;DupType=.
ch09	6630132	SNP326258	T	A	.	PASS	END=6630132;ChrB=ch09;StartB=7621731;EndB=7621731;Parent=SYN184;VarType=ShV;DupType=.
ch09	6630153	SNP326259	C	T	.	PASS	END=6630153;ChrB=ch09;StartB=7621752;EndB=7621752;Parent=SYN184;VarType=ShV;DupType=.
ch09	6630189	SNP326260	G	A	.	PASS	END=6630189;ChrB=ch09;StartB=7621788;EndB=7621788;Parent=SYN184;VarType=ShV;DupType=.
ch09	6630191	SNP326261	T	C	.	PASS	END=6630191;ChrB=ch09;StartB=7621790;EndB=7621790;Parent=SYN184;VarType=ShV;DupType=.
ch09	6630231	SNP326262	G	A	.	PASS	END=6630231;ChrB=ch09;StartB=7621830;EndB=7621830;Parent=SYN184;VarType=ShV;DupType=.
ch09	6630270	SNP326263	T	A	.	PASS	END=6630270;ChrB=ch09;StartB=7621869;EndB=7621869;Parent=SYN184;VarType=ShV;DupType=.
ch09	6630274	SNP326264	A	G	.	PASS	END=6630274;ChrB=ch09;StartB=7621873;EndB=7621873;Parent=SYN184;VarType=ShV;DupType=.
ch09	6630287	SNP326265	C	A	.	PASS	END=6630287;ChrB=ch09;StartB=7621886;EndB=7621886;Parent=SYN184;VarType=ShV;DupType=.
ch09	6630291	SNP326266	G	T	.	PASS	END=6630291;ChrB=ch09;StartB=7621890;EndB=7621890;Parent=SYN184;VarType=ShV;DupType=.
ch09	6630315	SNP326267	G	C	.	PASS	END=6630315;ChrB=ch09;StartB=7621914;EndB=7621914;Parent=SYN184;VarType=ShV;DupType=.
ch09	6630328	SNP326268	T	A	.	PASS	END=6630328;ChrB=ch09;StartB=7621927;EndB=7621927;Parent=SYN184;VarType=ShV;DupType=.
ch09	6630330	SNP326269	T	A	.	PASS	END=6630330;ChrB=ch09;StartB=7621929;EndB=7621929;Parent=SYN184;VarType=ShV;DupType=.
ch09	6630374	SNP326270	A	G	.	PASS	END=6630374;ChrB=ch09;StartB=7621973;EndB=7621973;Parent=SYN184;VarType=ShV;DupType=.
ch09	6630440	SNP326271	G	C	.	PASS	END=6630440;ChrB=ch09;StartB=7622039;EndB=7622039;Parent=SYN184;VarType=ShV;DupType=.
ch09	6630494	SNP326272	A	C	.	PASS	END=6630494;ChrB=ch09;StartB=7622093;EndB=7622093;Parent=SYN184;VarType=ShV;DupType=.
ch09	6630507	SNP326273	A	G	.	PASS	END=6630507;ChrB=ch09;StartB=7622106;EndB=7622106;Parent=SYN184;VarType=ShV;DupType=.
ch09	6630515	SNP326274	C	G	.	PASS	END=6630515;ChrB=ch09;StartB=7622114;EndB=7622114;Parent=SYN184;VarType=ShV;DupType=.
ch09	6630521	SNP326275	A	G	.	PASS	END=6630521;ChrB=ch09;StartB=7622120;EndB=7622120;Parent=SYN184;VarType=ShV;DupType=.
ch09	6630547	SNP326276	G	C	.	PASS	END=6630547;ChrB=ch09;StartB=7622146;EndB=7622146;Parent=SYN184;VarType=ShV;DupType=.
ch09	6630562	INS326277	A	AGGG	.	PASS	END=6630562;ChrB=ch09;StartB=7622161;EndB=7622164;Parent=SYN184;VarType=ShV;DupType=.
ch09	6630570	SNP326278	A	G	.	PASS	END=6630570;ChrB=ch09;StartB=7622172;EndB=7622172;Parent=SYN184;VarType=ShV;DupType=.
ch09	6630577	SNP326279	T	G	.	PASS	END=6630577;ChrB=ch09;StartB=7622179;EndB=7622179;Parent=SYN184;VarType=ShV;DupType=.
ch09	6630583	SNP326280	T	A	.	PASS	END=6630583;ChrB=ch09;StartB=7622185;EndB=7622185;Parent=SYN184;VarType=ShV;DupType=.
ch09	6630592	SNP326281	G	T	.	PASS	END=6630592;ChrB=ch09;StartB=7622194;EndB=7622194;Parent=SYN184;VarType=ShV;DupType=.
ch09	6630609	SNP326282	T	A	.	PASS	END=6630609;ChrB=ch09;StartB=7622211;EndB=7622211;Parent=SYN184;VarType=ShV;DupType=.
ch09	6630617	SNP326283	G	T	.	PASS	END=6630617;ChrB=ch09;StartB=7622219;EndB=7622219;Parent=SYN184;VarType=ShV;DupType=.
ch09	6630643	DEL326284	AT	A	.	PASS	END=6630644;ChrB=ch09;StartB=7622245;EndB=7622245;Parent=SYN184;VarType=ShV;DupType=.
ch09	6630676	SNP326285	T	C	.	PASS	END=6630676;ChrB=ch09;StartB=7622277;EndB=7622277;Parent=SYN184;VarType=ShV;DupType=.
ch09	6630695	SNP326286	C	G	.	PASS	END=6630695;ChrB=ch09;StartB=7622296;EndB=7622296;Parent=SYN184;VarType=ShV;DupType=.
ch09	6630712	SNP326287	A	C	.	PASS	END=6630712;ChrB=ch09;StartB=7622313;EndB=7622313;Parent=SYN184;VarType=ShV;DupType=.
ch09	6630887	SNP326288	T	G	.	PASS	END=6630887;ChrB=ch09;StartB=7622488;EndB=7622488;Parent=SYN184;VarType=ShV;DupType=.
ch09	6630904	SNP326289	T	C	.	PASS	END=6630904;ChrB=ch09;StartB=7622505;EndB=7622505;Parent=SYN184;VarType=ShV;DupType=.
ch09	6630906	INS326290	G	GAT	.	PASS	END=6630906;ChrB=ch09;StartB=7622507;EndB=7622509;Parent=SYN184;VarType=ShV;DupType=.
ch09	6630935	SNP326291	T	C	.	PASS	END=6630935;ChrB=ch09;StartB=7622538;EndB=7622538;Parent=SYN184;VarType=ShV;DupType=.
ch09	6631038	SNP326292	T	A	.	PASS	END=6631038;ChrB=ch09;StartB=7622641;EndB=7622641;Parent=SYN184;VarType=ShV;DupType=.
ch09	6631058	SNP326293	C	A	.	PASS	END=6631058;ChrB=ch09;StartB=7622661;EndB=7622661;Parent=SYN184;VarType=ShV;DupType=.
ch09	6631067	SNP326294	G	A	.	PASS	END=6631067;ChrB=ch09;StartB=7622670;EndB=7622670;Parent=SYN184;VarType=ShV;DupType=.
ch09	6631124	SNP326295	A	C	.	PASS	END=6631124;ChrB=ch09;StartB=7622727;EndB=7622727;Parent=SYN184;VarType=ShV;DupType=.
ch09	6631163	SNP326296	G	A	.	PASS	END=6631163;ChrB=ch09;StartB=7622766;EndB=7622766;Parent=SYN184;VarType=ShV;DupType=.
ch09	6631204	SNP326297	A	T	.	PASS	END=6631204;ChrB=ch09;StartB=7622807;EndB=7622807;Parent=SYN184;VarType=ShV;DupType=.
ch09	6631205	SNP326298	A	T	.	PASS	END=6631205;ChrB=ch09;StartB=7622808;EndB=7622808;Parent=SYN184;VarType=ShV;DupType=.
ch09	6631212	SNP326299	A	T	.	PASS	END=6631212;ChrB=ch09;StartB=7622815;EndB=7622815;Parent=SYN184;VarType=ShV;DupType=.
ch09	6631222	SNP326300	C	T	.	PASS	END=6631222;ChrB=ch09;StartB=7622825;EndB=7622825;Parent=SYN184;VarType=ShV;DupType=.
ch09	6631239	SNP326301	T	G	.	PASS	END=6631239;ChrB=ch09;StartB=7622842;EndB=7622842;Parent=SYN184;VarType=ShV;DupType=.
ch09	6631287	DEL326302	AT	A	.	PASS	END=6631288;ChrB=ch09;StartB=7622890;EndB=7622890;Parent=SYN184;VarType=ShV;DupType=.
ch09	6631292	SNP326303	A	G	.	PASS	END=6631292;ChrB=ch09;StartB=7622894;EndB=7622894;Parent=SYN184;VarType=ShV;DupType=.
ch09	6631303	SNP326304	A	T	.	PASS	END=6631303;ChrB=ch09;StartB=7622905;EndB=7622905;Parent=SYN184;VarType=ShV;DupType=.
ch09	6631462	SNP326305	G	T	.	PASS	END=6631462;ChrB=ch09;StartB=7623064;EndB=7623064;Parent=SYN184;VarType=ShV;DupType=.
ch09	6631472	SNP326306	C	T	.	PASS	END=6631472;ChrB=ch09;StartB=7623074;EndB=7623074;Parent=SYN184;VarType=ShV;DupType=.
ch09	6631498	SNP326307	T	C	.	PASS	END=6631498;ChrB=ch09;StartB=7623100;EndB=7623100;Parent=SYN184;VarType=ShV;DupType=.
ch09	6631503	SNP326308	C	T	.	PASS	END=6631503;ChrB=ch09;StartB=7623105;EndB=7623105;Parent=SYN184;VarType=ShV;DupType=.
ch09	6631572	SNP326309	T	C	.	PASS	END=6631572;ChrB=ch09;StartB=7623174;EndB=7623174;Parent=SYN184;VarType=ShV;DupType=.
ch09	6631583	INS326310	A	ATTT	.	PASS	END=6631583;ChrB=ch09;StartB=7623185;EndB=7623188;Parent=SYN184;VarType=ShV;DupType=.
ch09	6631586	SNP326311	C	T	.	PASS	END=6631586;ChrB=ch09;StartB=7623191;EndB=7623191;Parent=SYN184;VarType=ShV;DupType=.
ch09	6631598	INS326312	T	TTTG	.	PASS	END=6631598;ChrB=ch09;StartB=7623203;EndB=7623206;Parent=SYN184;VarType=ShV;DupType=.
ch09	6631710	SNP326313	A	G	.	PASS	END=6631710;ChrB=ch09;StartB=7623318;EndB=7623318;Parent=SYN184;VarType=ShV;DupType=.
ch09	6631711	SNP326314	G	C	.	PASS	END=6631711;ChrB=ch09;StartB=7623319;EndB=7623319;Parent=SYN184;VarType=ShV;DupType=.
ch09	6631738	SNP326315	A	T	.	PASS	END=6631738;ChrB=ch09;StartB=7623346;EndB=7623346;Parent=SYN184;VarType=ShV;DupType=.
ch09	6631746	SNP326316	G	T	.	PASS	END=6631746;ChrB=ch09;StartB=7623354;EndB=7623354;Parent=SYN184;VarType=ShV;DupType=.
ch09	6631768	SNP326317	A	C	.	PASS	END=6631768;ChrB=ch09;StartB=7623376;EndB=7623376;Parent=SYN184;VarType=ShV;DupType=.
ch09	6631782	SNP326318	A	G	.	PASS	END=6631782;ChrB=ch09;StartB=7623390;EndB=7623390;Parent=SYN184;VarType=ShV;DupType=.
ch09	6631784	SNP326319	G	A	.	PASS	END=6631784;ChrB=ch09;StartB=7623392;EndB=7623392;Parent=SYN184;VarType=ShV;DupType=.
ch09	6631792	SNP326320	C	G	.	PASS	END=6631792;ChrB=ch09;StartB=7623400;EndB=7623400;Parent=SYN184;VarType=ShV;DupType=.
ch09	6631803	SNP326321	C	G	.	PASS	END=6631803;ChrB=ch09;StartB=7623411;EndB=7623411;Parent=SYN184;VarType=ShV;DupType=.
ch09	6631818	SNP326322	G	A	.	PASS	END=6631818;ChrB=ch09;StartB=7623426;EndB=7623426;Parent=SYN184;VarType=ShV;DupType=.
ch09	6631865	SNP326323	A	C	.	PASS	END=6631865;ChrB=ch09;StartB=7623473;EndB=7623473;Parent=SYN184;VarType=ShV;DupType=.
ch09	6631897	SNP326324	G	T	.	PASS	END=6631897;ChrB=ch09;StartB=7623505;EndB=7623505;Parent=SYN184;VarType=ShV;DupType=.
ch09	6631904	SNP326325	T	A	.	PASS	END=6631904;ChrB=ch09;StartB=7623512;EndB=7623512;Parent=SYN184;VarType=ShV;DupType=.
ch09	6631941	SNP326326	C	A	.	PASS	END=6631941;ChrB=ch09;StartB=7623549;EndB=7623549;Parent=SYN184;VarType=ShV;DupType=.
ch09	6631949	SNP326327	T	A	.	PASS	END=6631949;ChrB=ch09;StartB=7623557;EndB=7623557;Parent=SYN184;VarType=ShV;DupType=.
ch09	6632002	SNP326328	G	C	.	PASS	END=6632002;ChrB=ch09;StartB=7623610;EndB=7623610;Parent=SYN184;VarType=ShV;DupType=.
ch09	6632015	SNP326329	G	C	.	PASS	END=6632015;ChrB=ch09;StartB=7623623;EndB=7623623;Parent=SYN184;VarType=ShV;DupType=.
ch09	6632038	SNP326330	A	T	.	PASS	END=6632038;ChrB=ch09;StartB=7623646;EndB=7623646;Parent=SYN184;VarType=ShV;DupType=.
ch09	6632043	SNP326331	G	A	.	PASS	END=6632043;ChrB=ch09;StartB=7623651;EndB=7623651;Parent=SYN184;VarType=ShV;DupType=.
ch09	6632132	SNP326332	A	G	.	PASS	END=6632132;ChrB=ch09;StartB=7623740;EndB=7623740;Parent=SYN184;VarType=ShV;DupType=.
ch09	6632152	SNP326333	G	A	.	PASS	END=6632152;ChrB=ch09;StartB=7623760;EndB=7623760;Parent=SYN184;VarType=ShV;DupType=.
ch09	6632153	SNP326334	G	A	.	PASS	END=6632153;ChrB=ch09;StartB=7623761;EndB=7623761;Parent=SYN184;VarType=ShV;DupType=.
ch09	6632165	SNP326335	A	G	.	PASS	END=6632165;ChrB=ch09;StartB=7623773;EndB=7623773;Parent=SYN184;VarType=ShV;DupType=.
ch09	6632177	SNP326336	A	G	.	PASS	END=6632177;ChrB=ch09;StartB=7623785;EndB=7623785;Parent=SYN184;VarType=ShV;DupType=.
ch09	6632185	SNP326337	G	A	.	PASS	END=6632185;ChrB=ch09;StartB=7623793;EndB=7623793;Parent=SYN184;VarType=ShV;DupType=.
ch09	6632190	SNP326338	A	G	.	PASS	END=6632190;ChrB=ch09;StartB=7623798;EndB=7623798;Parent=SYN184;VarType=ShV;DupType=.
ch09	6632194	SNP326339	A	G	.	PASS	END=6632194;ChrB=ch09;StartB=7623802;EndB=7623802;Parent=SYN184;VarType=ShV;DupType=.
ch09	6632228	SNP326340	G	A	.	PASS	END=6632228;ChrB=ch09;StartB=7623836;EndB=7623836;Parent=SYN184;VarType=ShV;DupType=.
ch09	6632241	SNP326341	G	A	.	PASS	END=6632241;ChrB=ch09;StartB=7623849;EndB=7623849;Parent=SYN184;VarType=ShV;DupType=.
ch09	6632253	SNP326342	A	T	.	PASS	END=6632253;ChrB=ch09;StartB=7623861;EndB=7623861;Parent=SYN184;VarType=ShV;DupType=.
ch09	6632257	SNP326343	C	T	.	PASS	END=6632257;ChrB=ch09;StartB=7623865;EndB=7623865;Parent=SYN184;VarType=ShV;DupType=.
ch09	6632272	SNP326344	A	T	.	PASS	END=6632272;ChrB=ch09;StartB=7623880;EndB=7623880;Parent=SYN184;VarType=ShV;DupType=.
ch09	6632284	INS326345	A	AT	.	PASS	END=6632284;ChrB=ch09;StartB=7623892;EndB=7623893;Parent=SYN184;VarType=ShV;DupType=.
ch09	6632299	SNP326346	A	G	.	PASS	END=6632299;ChrB=ch09;StartB=7623908;EndB=7623908;Parent=SYN184;VarType=ShV;DupType=.
ch09	6632358	SNP326347	G	C	.	PASS	END=6632358;ChrB=ch09;StartB=7623967;EndB=7623967;Parent=SYN184;VarType=ShV;DupType=.
ch09	6632382	SNP326348	C	T	.	PASS	END=6632382;ChrB=ch09;StartB=7623991;EndB=7623991;Parent=SYN184;VarType=ShV;DupType=.
ch09	6632394	SNP326349	T	A	.	PASS	END=6632394;ChrB=ch09;StartB=7624003;EndB=7624003;Parent=SYN184;VarType=ShV;DupType=.
ch09	6632409	SNP326350	T	A	.	PASS	END=6632409;ChrB=ch09;StartB=7624018;EndB=7624018;Parent=SYN184;VarType=ShV;DupType=.
ch09	6632422	DEL326351	AAGGGG	A	.	PASS	END=6632427;ChrB=ch09;StartB=7624031;EndB=7624031;Parent=SYN184;VarType=ShV;DupType=.
ch09	6632437	SNP326352	T	G	.	PASS	END=6632437;ChrB=ch09;StartB=7624041;EndB=7624041;Parent=SYN184;VarType=ShV;DupType=.
ch09	6632460	SNP326353	A	G	.	PASS	END=6632460;ChrB=ch09;StartB=7624064;EndB=7624064;Parent=SYN184;VarType=ShV;DupType=.
ch09	6632481	SNP326354	G	A	.	PASS	END=6632481;ChrB=ch09;StartB=7624085;EndB=7624085;Parent=SYN184;VarType=ShV;DupType=.
ch09	6632516	SNP326355	C	G	.	PASS	END=6632516;ChrB=ch09;StartB=7624120;EndB=7624120;Parent=SYN184;VarType=ShV;DupType=.
ch09	6632547	SNP326356	G	A	.	PASS	END=6632547;ChrB=ch09;StartB=7624151;EndB=7624151;Parent=SYN184;VarType=ShV;DupType=.
ch09	6632551	SNP326357	A	G	.	PASS	END=6632551;ChrB=ch09;StartB=7624155;EndB=7624155;Parent=SYN184;VarType=ShV;DupType=.
ch09	6632557	SNP326358	A	G	.	PASS	END=6632557;ChrB=ch09;StartB=7624161;EndB=7624161;Parent=SYN184;VarType=ShV;DupType=.
ch09	6632597	NOTAL281	N	<NOTAL>	.	PASS	END=6673410;ChrB=.;StartB=.;EndB=.;Parent=.;VarType=.;DupType=.
ch09	6673411	SYNAL790	N	<SYNAL>	.	PASS	END=6676318;ChrB=ch09;StartB=7644987;EndB=7647902;Parent=SYN185;VarType=.;DupType=.
ch09	6673411	SYN185	N	<SYN>	.	PASS	END=6681156;ChrB=ch09;StartB=7644987;EndB=7652727;Parent=.;VarType=SR;DupType=-
ch09	6673436	SNP326359	A	G	.	PASS	END=6673436;ChrB=ch09;StartB=7645012;EndB=7645012;Parent=SYN185;VarType=ShV;DupType=.
ch09	6673439	SNP326360	A	T	.	PASS	END=6673439;ChrB=ch09;StartB=7645015;EndB=7645015;Parent=SYN185;VarType=ShV;DupType=.
ch09	6673455	SNP326361	A	T	.	PASS	END=6673455;ChrB=ch09;StartB=7645031;EndB=7645031;Parent=SYN185;VarType=ShV;DupType=.
ch09	6673505	SNP326362	A	G	.	PASS	END=6673505;ChrB=ch09;StartB=7645081;EndB=7645081;Parent=SYN185;VarType=ShV;DupType=.
ch09	6673507	SNP326363	T	A	.	PASS	END=6673507;ChrB=ch09;StartB=7645083;EndB=7645083;Parent=SYN185;VarType=ShV;DupType=.
ch09	6673549	SNP326364	G	A	.	PASS	END=6673549;ChrB=ch09;StartB=7645125;EndB=7645125;Parent=SYN185;VarType=ShV;DupType=.
ch09	6673551	SNP326365	T	C	.	PASS	END=6673551;ChrB=ch09;StartB=7645127;EndB=7645127;Parent=SYN185;VarType=ShV;DupType=.
ch09	6673580	SNP326366	A	T	.	PASS	END=6673580;ChrB=ch09;StartB=7645156;EndB=7645156;Parent=SYN185;VarType=ShV;DupType=.
ch09	6673595	SNP326367	A	G	.	PASS	END=6673595;ChrB=ch09;StartB=7645171;EndB=7645171;Parent=SYN185;VarType=ShV;DupType=.
ch09	6673606	SNP326368	A	C	.	PASS	END=6673606;ChrB=ch09;StartB=7645182;EndB=7645182;Parent=SYN185;VarType=ShV;DupType=.
ch09	6673625	SNP326369	A	G	.	PASS	END=6673625;ChrB=ch09;StartB=7645201;EndB=7645201;Parent=SYN185;VarType=ShV;DupType=.
ch09	6673632	SNP326370	T	G	.	PASS	END=6673632;ChrB=ch09;StartB=7645208;EndB=7645208;Parent=SYN185;VarType=ShV;DupType=.
ch09	6673637	SNP326371	C	T	.	PASS	END=6673637;ChrB=ch09;StartB=7645213;EndB=7645213;Parent=SYN185;VarType=ShV;DupType=.
ch09	6673662	SNP326372	A	T	.	PASS	END=6673662;ChrB=ch09;StartB=7645238;EndB=7645238;Parent=SYN185;VarType=ShV;DupType=.
ch09	6673683	SNP326373	C	G	.	PASS	END=6673683;ChrB=ch09;StartB=7645259;EndB=7645259;Parent=SYN185;VarType=ShV;DupType=.
ch09	6673690	SNP326374	C	T	.	PASS	END=6673690;ChrB=ch09;StartB=7645266;EndB=7645266;Parent=SYN185;VarType=ShV;DupType=.
ch09	6673713	SNP326375	G	T	.	PASS	END=6673713;ChrB=ch09;StartB=7645289;EndB=7645289;Parent=SYN185;VarType=ShV;DupType=.
ch09	6673730	SNP326376	C	A	.	PASS	END=6673730;ChrB=ch09;StartB=7645306;EndB=7645306;Parent=SYN185;VarType=ShV;DupType=.
ch09	6673736	SNP326377	T	A	.	PASS	END=6673736;ChrB=ch09;StartB=7645312;EndB=7645312;Parent=SYN185;VarType=ShV;DupType=.
ch09	6673756	SNP326378	T	A	.	PASS	END=6673756;ChrB=ch09;StartB=7645332;EndB=7645332;Parent=SYN185;VarType=ShV;DupType=.
ch09	6673779	SNP326379	A	T	.	PASS	END=6673779;ChrB=ch09;StartB=7645355;EndB=7645355;Parent=SYN185;VarType=ShV;DupType=.
ch09	6673784	SNP326380	T	C	.	PASS	END=6673784;ChrB=ch09;StartB=7645360;EndB=7645360;Parent=SYN185;VarType=ShV;DupType=.
ch09	6673791	SNP326381	T	G	.	PASS	END=6673791;ChrB=ch09;StartB=7645367;EndB=7645367;Parent=SYN185;VarType=ShV;DupType=.
ch09	6673794	SNP326382	A	G	.	PASS	END=6673794;ChrB=ch09;StartB=7645370;EndB=7645370;Parent=SYN185;VarType=ShV;DupType=.
ch09	6673815	SNP326383	T	A	.	PASS	END=6673815;ChrB=ch09;StartB=7645391;EndB=7645391;Parent=SYN185;VarType=ShV;DupType=.
ch09	6673824	SNP326384	T	A	.	PASS	END=6673824;ChrB=ch09;StartB=7645400;EndB=7645400;Parent=SYN185;VarType=ShV;DupType=.
ch09	6673845	SNP326385	G	A	.	PASS	END=6673845;ChrB=ch09;StartB=7645421;EndB=7645421;Parent=SYN185;VarType=ShV;DupType=.
ch09	6673861	SNP326386	G	T	.	PASS	END=6673861;ChrB=ch09;StartB=7645437;EndB=7645437;Parent=SYN185;VarType=ShV;DupType=.
ch09	6673863	SNP326387	A	C	.	PASS	END=6673863;ChrB=ch09;StartB=7645439;EndB=7645439;Parent=SYN185;VarType=ShV;DupType=.
ch09	6673873	SNP326388	C	T	.	PASS	END=6673873;ChrB=ch09;StartB=7645449;EndB=7645449;Parent=SYN185;VarType=ShV;DupType=.
ch09	6673893	SNP326389	G	T	.	PASS	END=6673893;ChrB=ch09;StartB=7645469;EndB=7645469;Parent=SYN185;VarType=ShV;DupType=.
ch09	6673946	SNP326390	T	G	.	PASS	END=6673946;ChrB=ch09;StartB=7645522;EndB=7645522;Parent=SYN185;VarType=ShV;DupType=.
ch09	6673958	SNP326391	G	A	.	PASS	END=6673958;ChrB=ch09;StartB=7645534;EndB=7645534;Parent=SYN185;VarType=ShV;DupType=.
ch09	6673959	SNP326392	C	A	.	PASS	END=6673959;ChrB=ch09;StartB=7645535;EndB=7645535;Parent=SYN185;VarType=ShV;DupType=.
ch09	6673995	SNP326393	A	T	.	PASS	END=6673995;ChrB=ch09;StartB=7645571;EndB=7645571;Parent=SYN185;VarType=ShV;DupType=.
ch09	6674001	DEL326394	TG	T	.	PASS	END=6674002;ChrB=ch09;StartB=7645577;EndB=7645577;Parent=SYN185;VarType=ShV;DupType=.
ch09	6674005	SNP326395	T	C	.	PASS	END=6674005;ChrB=ch09;StartB=7645580;EndB=7645580;Parent=SYN185;VarType=ShV;DupType=.
ch09	6674019	SNP326396	T	C	.	PASS	END=6674019;ChrB=ch09;StartB=7645594;EndB=7645594;Parent=SYN185;VarType=ShV;DupType=.
ch09	6674020	SNP326397	G	A	.	PASS	END=6674020;ChrB=ch09;StartB=7645595;EndB=7645595;Parent=SYN185;VarType=ShV;DupType=.
ch09	6674078	SNP326398	T	A	.	PASS	END=6674078;ChrB=ch09;StartB=7645653;EndB=7645653;Parent=SYN185;VarType=ShV;DupType=.
ch09	6674106	SNP326399	T	G	.	PASS	END=6674106;ChrB=ch09;StartB=7645681;EndB=7645681;Parent=SYN185;VarType=ShV;DupType=.
ch09	6674126	SNP326400	A	G	.	PASS	END=6674126;ChrB=ch09;StartB=7645701;EndB=7645701;Parent=SYN185;VarType=ShV;DupType=.
ch09	6674154	SNP326401	C	A	.	PASS	END=6674154;ChrB=ch09;StartB=7645729;EndB=7645729;Parent=SYN185;VarType=ShV;DupType=.
ch09	6674170	SNP326402	A	G	.	PASS	END=6674170;ChrB=ch09;StartB=7645745;EndB=7645745;Parent=SYN185;VarType=ShV;DupType=.
ch09	6674172	SNP326403	G	T	.	PASS	END=6674172;ChrB=ch09;StartB=7645747;EndB=7645747;Parent=SYN185;VarType=ShV;DupType=.
ch09	6674175	SNP326404	T	C	.	PASS	END=6674175;ChrB=ch09;StartB=7645750;EndB=7645750;Parent=SYN185;VarType=ShV;DupType=.
ch09	6674189	SNP326405	C	T	.	PASS	END=6674189;ChrB=ch09;StartB=7645764;EndB=7645764;Parent=SYN185;VarType=ShV;DupType=.
ch09	6674203	SNP326406	A	G	.	PASS	END=6674203;ChrB=ch09;StartB=7645778;EndB=7645778;Parent=SYN185;VarType=ShV;DupType=.
ch09	6674245	SNP326407	T	C	.	PASS	END=6674245;ChrB=ch09;StartB=7645820;EndB=7645820;Parent=SYN185;VarType=ShV;DupType=.
ch09	6674251	SNP326408	G	A	.	PASS	END=6674251;ChrB=ch09;StartB=7645826;EndB=7645826;Parent=SYN185;VarType=ShV;DupType=.
ch09	6674259	SNP326409	C	T	.	PASS	END=6674259;ChrB=ch09;StartB=7645834;EndB=7645834;Parent=SYN185;VarType=ShV;DupType=.
ch09	6674261	SNP326410	T	C	.	PASS	END=6674261;ChrB=ch09;StartB=7645836;EndB=7645836;Parent=SYN185;VarType=ShV;DupType=.
ch09	6674266	SNP326411	A	T	.	PASS	END=6674266;ChrB=ch09;StartB=7645841;EndB=7645841;Parent=SYN185;VarType=ShV;DupType=.
ch09	6674270	SNP326412	A	T	.	PASS	END=6674270;ChrB=ch09;StartB=7645845;EndB=7645845;Parent=SYN185;VarType=ShV;DupType=.
ch09	6674287	SNP326413	A	T	.	PASS	END=6674287;ChrB=ch09;StartB=7645862;EndB=7645862;Parent=SYN185;VarType=ShV;DupType=.
ch09	6674298	SNP326414	A	C	.	PASS	END=6674298;ChrB=ch09;StartB=7645873;EndB=7645873;Parent=SYN185;VarType=ShV;DupType=.
ch09	6674304	SNP326415	A	G	.	PASS	END=6674304;ChrB=ch09;StartB=7645879;EndB=7645879;Parent=SYN185;VarType=ShV;DupType=.
ch09	6674343	SNP326416	T	A	.	PASS	END=6674343;ChrB=ch09;StartB=7645918;EndB=7645918;Parent=SYN185;VarType=ShV;DupType=.
ch09	6674383	SNP326417	A	T	.	PASS	END=6674383;ChrB=ch09;StartB=7645958;EndB=7645958;Parent=SYN185;VarType=ShV;DupType=.
ch09	6674384	SNP326418	A	C	.	PASS	END=6674384;ChrB=ch09;StartB=7645959;EndB=7645959;Parent=SYN185;VarType=ShV;DupType=.
ch09	6674396	SNP326419	T	A	.	PASS	END=6674396;ChrB=ch09;StartB=7645971;EndB=7645971;Parent=SYN185;VarType=ShV;DupType=.
ch09	6674408	DEL326420	GGA	G	.	PASS	END=6674410;ChrB=ch09;StartB=7645983;EndB=7645983;Parent=SYN185;VarType=ShV;DupType=.
ch09	6674413	SNP326421	A	G	.	PASS	END=6674413;ChrB=ch09;StartB=7645986;EndB=7645986;Parent=SYN185;VarType=ShV;DupType=.
ch09	6674430	INS326422	A	AT	.	PASS	END=6674430;ChrB=ch09;StartB=7646003;EndB=7646004;Parent=SYN185;VarType=ShV;DupType=.
ch09	6674431	SNP326423	C	T	.	PASS	END=6674431;ChrB=ch09;StartB=7646005;EndB=7646005;Parent=SYN185;VarType=ShV;DupType=.
ch09	6674439	SNP326424	T	C	.	PASS	END=6674439;ChrB=ch09;StartB=7646013;EndB=7646013;Parent=SYN185;VarType=ShV;DupType=.
ch09	6674454	SNP326425	A	G	.	PASS	END=6674454;ChrB=ch09;StartB=7646028;EndB=7646028;Parent=SYN185;VarType=ShV;DupType=.
ch09	6674462	SNP326426	A	T	.	PASS	END=6674462;ChrB=ch09;StartB=7646036;EndB=7646036;Parent=SYN185;VarType=ShV;DupType=.
ch09	6674494	SNP326427	T	G	.	PASS	END=6674494;ChrB=ch09;StartB=7646068;EndB=7646068;Parent=SYN185;VarType=ShV;DupType=.
ch09	6674582	SNP326428	T	G	.	PASS	END=6674582;ChrB=ch09;StartB=7646156;EndB=7646156;Parent=SYN185;VarType=ShV;DupType=.
ch09	6674591	SNP326429	T	C	.	PASS	END=6674591;ChrB=ch09;StartB=7646165;EndB=7646165;Parent=SYN185;VarType=ShV;DupType=.
ch09	6674698	SNP326430	G	T	.	PASS	END=6674698;ChrB=ch09;StartB=7646272;EndB=7646272;Parent=SYN185;VarType=ShV;DupType=.
ch09	6674721	SNP326431	T	A	.	PASS	END=6674721;ChrB=ch09;StartB=7646295;EndB=7646295;Parent=SYN185;VarType=ShV;DupType=.
ch09	6674727	SNP326432	G	A	.	PASS	END=6674727;ChrB=ch09;StartB=7646301;EndB=7646301;Parent=SYN185;VarType=ShV;DupType=.
ch09	6674749	SNP326433	C	G	.	PASS	END=6674749;ChrB=ch09;StartB=7646323;EndB=7646323;Parent=SYN185;VarType=ShV;DupType=.
ch09	6674774	SNP326434	A	T	.	PASS	END=6674774;ChrB=ch09;StartB=7646348;EndB=7646348;Parent=SYN185;VarType=ShV;DupType=.
ch09	6674776	SNP326435	A	T	.	PASS	END=6674776;ChrB=ch09;StartB=7646350;EndB=7646350;Parent=SYN185;VarType=ShV;DupType=.
ch09	6674778	SNP326436	A	G	.	PASS	END=6674778;ChrB=ch09;StartB=7646352;EndB=7646352;Parent=SYN185;VarType=ShV;DupType=.
ch09	6674782	SNP326437	C	T	.	PASS	END=6674782;ChrB=ch09;StartB=7646356;EndB=7646356;Parent=SYN185;VarType=ShV;DupType=.
ch09	6674792	SNP326438	C	T	.	PASS	END=6674792;ChrB=ch09;StartB=7646366;EndB=7646366;Parent=SYN185;VarType=ShV;DupType=.
ch09	6674804	SNP326439	C	A	.	PASS	END=6674804;ChrB=ch09;StartB=7646378;EndB=7646378;Parent=SYN185;VarType=ShV;DupType=.
ch09	6674852	SNP326440	T	C	.	PASS	END=6674852;ChrB=ch09;StartB=7646426;EndB=7646426;Parent=SYN185;VarType=ShV;DupType=.
ch09	6674860	SNP326441	A	T	.	PASS	END=6674860;ChrB=ch09;StartB=7646434;EndB=7646434;Parent=SYN185;VarType=ShV;DupType=.
ch09	6674861	SNP326442	G	T	.	PASS	END=6674861;ChrB=ch09;StartB=7646435;EndB=7646435;Parent=SYN185;VarType=ShV;DupType=.
ch09	6674954	SNP326443	A	G	.	PASS	END=6674954;ChrB=ch09;StartB=7646528;EndB=7646528;Parent=SYN185;VarType=ShV;DupType=.
ch09	6674956	SNP326444	T	A	.	PASS	END=6674956;ChrB=ch09;StartB=7646530;EndB=7646530;Parent=SYN185;VarType=ShV;DupType=.
ch09	6674962	SNP326445	T	A	.	PASS	END=6674962;ChrB=ch09;StartB=7646536;EndB=7646536;Parent=SYN185;VarType=ShV;DupType=.
ch09	6675004	SNP326446	T	A	.	PASS	END=6675004;ChrB=ch09;StartB=7646578;EndB=7646578;Parent=SYN185;VarType=ShV;DupType=.
ch09	6675025	SNP326447	G	T	.	PASS	END=6675025;ChrB=ch09;StartB=7646599;EndB=7646599;Parent=SYN185;VarType=ShV;DupType=.
ch09	6675073	SNP326448	T	C	.	PASS	END=6675073;ChrB=ch09;StartB=7646647;EndB=7646647;Parent=SYN185;VarType=ShV;DupType=.
ch09	6675086	SNP326449	A	G	.	PASS	END=6675086;ChrB=ch09;StartB=7646660;EndB=7646660;Parent=SYN185;VarType=ShV;DupType=.
ch09	6675109	SNP326450	T	C	.	PASS	END=6675109;ChrB=ch09;StartB=7646683;EndB=7646683;Parent=SYN185;VarType=ShV;DupType=.
ch09	6675117	SNP326451	T	A	.	PASS	END=6675117;ChrB=ch09;StartB=7646691;EndB=7646691;Parent=SYN185;VarType=ShV;DupType=.
ch09	6675123	SNP326452	A	G	.	PASS	END=6675123;ChrB=ch09;StartB=7646697;EndB=7646697;Parent=SYN185;VarType=ShV;DupType=.
ch09	6675135	SNP326453	G	A	.	PASS	END=6675135;ChrB=ch09;StartB=7646709;EndB=7646709;Parent=SYN185;VarType=ShV;DupType=.
ch09	6675233	SNP326454	A	T	.	PASS	END=6675233;ChrB=ch09;StartB=7646807;EndB=7646807;Parent=SYN185;VarType=ShV;DupType=.
ch09	6675242	SNP326455	G	A	.	PASS	END=6675242;ChrB=ch09;StartB=7646816;EndB=7646816;Parent=SYN185;VarType=ShV;DupType=.
ch09	6675302	SNP326456	A	G	.	PASS	END=6675302;ChrB=ch09;StartB=7646876;EndB=7646876;Parent=SYN185;VarType=ShV;DupType=.
ch09	6675312	SNP326457	A	T	.	PASS	END=6675312;ChrB=ch09;StartB=7646886;EndB=7646886;Parent=SYN185;VarType=ShV;DupType=.
ch09	6675313	SNP326458	T	G	.	PASS	END=6675313;ChrB=ch09;StartB=7646887;EndB=7646887;Parent=SYN185;VarType=ShV;DupType=.
ch09	6675322	SNP326459	C	A	.	PASS	END=6675322;ChrB=ch09;StartB=7646896;EndB=7646896;Parent=SYN185;VarType=ShV;DupType=.
ch09	6675362	SNP326460	A	C	.	PASS	END=6675362;ChrB=ch09;StartB=7646936;EndB=7646936;Parent=SYN185;VarType=ShV;DupType=.
ch09	6675367	SNP326461	A	T	.	PASS	END=6675367;ChrB=ch09;StartB=7646941;EndB=7646941;Parent=SYN185;VarType=ShV;DupType=.
ch09	6675377	SNP326462	G	A	.	PASS	END=6675377;ChrB=ch09;StartB=7646951;EndB=7646951;Parent=SYN185;VarType=ShV;DupType=.
ch09	6675423	SNP326463	A	T	.	PASS	END=6675423;ChrB=ch09;StartB=7646997;EndB=7646997;Parent=SYN185;VarType=ShV;DupType=.
ch09	6675426	SNP326464	C	T	.	PASS	END=6675426;ChrB=ch09;StartB=7647000;EndB=7647000;Parent=SYN185;VarType=ShV;DupType=.
ch09	6675446	INS326465	T	TTTTGAAAGA	.	PASS	END=6675446;ChrB=ch09;StartB=7647020;EndB=7647029;Parent=SYN185;VarType=ShV;DupType=.
ch09	6675486	SNP326466	A	T	.	PASS	END=6675486;ChrB=ch09;StartB=7647069;EndB=7647069;Parent=SYN185;VarType=ShV;DupType=.
ch09	6675491	SNP326467	G	A	.	PASS	END=6675491;ChrB=ch09;StartB=7647074;EndB=7647074;Parent=SYN185;VarType=ShV;DupType=.
ch09	6675569	SNP326468	G	A	.	PASS	END=6675569;ChrB=ch09;StartB=7647152;EndB=7647152;Parent=SYN185;VarType=ShV;DupType=.
ch09	6675606	SNP326469	A	C	.	PASS	END=6675606;ChrB=ch09;StartB=7647189;EndB=7647189;Parent=SYN185;VarType=ShV;DupType=.
ch09	6675620	SNP326470	T	C	.	PASS	END=6675620;ChrB=ch09;StartB=7647203;EndB=7647203;Parent=SYN185;VarType=ShV;DupType=.
ch09	6675647	SNP326471	A	T	.	PASS	END=6675647;ChrB=ch09;StartB=7647230;EndB=7647230;Parent=SYN185;VarType=ShV;DupType=.
ch09	6675652	INS326472	C	CA	.	PASS	END=6675652;ChrB=ch09;StartB=7647235;EndB=7647236;Parent=SYN185;VarType=ShV;DupType=.
ch09	6675654	SNP326473	C	A	.	PASS	END=6675654;ChrB=ch09;StartB=7647238;EndB=7647238;Parent=SYN185;VarType=ShV;DupType=.
ch09	6675663	SNP326474	G	A	.	PASS	END=6675663;ChrB=ch09;StartB=7647247;EndB=7647247;Parent=SYN185;VarType=ShV;DupType=.
ch09	6675696	SNP326475	C	T	.	PASS	END=6675696;ChrB=ch09;StartB=7647280;EndB=7647280;Parent=SYN185;VarType=ShV;DupType=.
ch09	6675716	SNP326476	A	C	.	PASS	END=6675716;ChrB=ch09;StartB=7647300;EndB=7647300;Parent=SYN185;VarType=ShV;DupType=.
ch09	6675718	SNP326477	C	T	.	PASS	END=6675718;ChrB=ch09;StartB=7647302;EndB=7647302;Parent=SYN185;VarType=ShV;DupType=.
ch09	6675735	SNP326478	T	A	.	PASS	END=6675735;ChrB=ch09;StartB=7647319;EndB=7647319;Parent=SYN185;VarType=ShV;DupType=.
ch09	6675740	SNP326479	A	T	.	PASS	END=6675740;ChrB=ch09;StartB=7647324;EndB=7647324;Parent=SYN185;VarType=ShV;DupType=.
ch09	6675746	SNP326480	A	G	.	PASS	END=6675746;ChrB=ch09;StartB=7647330;EndB=7647330;Parent=SYN185;VarType=ShV;DupType=.
ch09	6675767	SNP326481	G	A	.	PASS	END=6675767;ChrB=ch09;StartB=7647351;EndB=7647351;Parent=SYN185;VarType=ShV;DupType=.
ch09	6675776	SNP326482	C	T	.	PASS	END=6675776;ChrB=ch09;StartB=7647360;EndB=7647360;Parent=SYN185;VarType=ShV;DupType=.
ch09	6675782	SNP326483	G	C	.	PASS	END=6675782;ChrB=ch09;StartB=7647366;EndB=7647366;Parent=SYN185;VarType=ShV;DupType=.
ch09	6675784	SNP326484	G	A	.	PASS	END=6675784;ChrB=ch09;StartB=7647368;EndB=7647368;Parent=SYN185;VarType=ShV;DupType=.
ch09	6675801	SNP326485	G	A	.	PASS	END=6675801;ChrB=ch09;StartB=7647385;EndB=7647385;Parent=SYN185;VarType=ShV;DupType=.
ch09	6675830	SNP326486	C	G	.	PASS	END=6675830;ChrB=ch09;StartB=7647414;EndB=7647414;Parent=SYN185;VarType=ShV;DupType=.
ch09	6675836	SNP326487	T	A	.	PASS	END=6675836;ChrB=ch09;StartB=7647420;EndB=7647420;Parent=SYN185;VarType=ShV;DupType=.
ch09	6675860	SNP326488	A	G	.	PASS	END=6675860;ChrB=ch09;StartB=7647444;EndB=7647444;Parent=SYN185;VarType=ShV;DupType=.
ch09	6675900	SNP326489	A	C	.	PASS	END=6675900;ChrB=ch09;StartB=7647484;EndB=7647484;Parent=SYN185;VarType=ShV;DupType=.
ch09	6675912	SNP326490	T	C	.	PASS	END=6675912;ChrB=ch09;StartB=7647496;EndB=7647496;Parent=SYN185;VarType=ShV;DupType=.
ch09	6675924	SNP326491	G	C	.	PASS	END=6675924;ChrB=ch09;StartB=7647508;EndB=7647508;Parent=SYN185;VarType=ShV;DupType=.
ch09	6675929	SNP326492	T	C	.	PASS	END=6675929;ChrB=ch09;StartB=7647513;EndB=7647513;Parent=SYN185;VarType=ShV;DupType=.
ch09	6675930	SNP326493	G	C	.	PASS	END=6675930;ChrB=ch09;StartB=7647514;EndB=7647514;Parent=SYN185;VarType=ShV;DupType=.
ch09	6675936	SNP326494	A	T	.	PASS	END=6675936;ChrB=ch09;StartB=7647520;EndB=7647520;Parent=SYN185;VarType=ShV;DupType=.
ch09	6675979	SNP326495	T	A	.	PASS	END=6675979;ChrB=ch09;StartB=7647563;EndB=7647563;Parent=SYN185;VarType=ShV;DupType=.
ch09	6676014	SNP326496	A	G	.	PASS	END=6676014;ChrB=ch09;StartB=7647598;EndB=7647598;Parent=SYN185;VarType=ShV;DupType=.
ch09	6676015	SNP326497	A	C	.	PASS	END=6676015;ChrB=ch09;StartB=7647599;EndB=7647599;Parent=SYN185;VarType=ShV;DupType=.
ch09	6676022	SNP326498	A	T	.	PASS	END=6676022;ChrB=ch09;StartB=7647606;EndB=7647606;Parent=SYN185;VarType=ShV;DupType=.
ch09	6676035	SNP326499	A	G	.	PASS	END=6676035;ChrB=ch09;StartB=7647619;EndB=7647619;Parent=SYN185;VarType=ShV;DupType=.
ch09	6676044	SNP326500	A	T	.	PASS	END=6676044;ChrB=ch09;StartB=7647628;EndB=7647628;Parent=SYN185;VarType=ShV;DupType=.
ch09	6676080	SNP326501	T	A	.	PASS	END=6676080;ChrB=ch09;StartB=7647664;EndB=7647664;Parent=SYN185;VarType=ShV;DupType=.
ch09	6676108	SNP326502	G	T	.	PASS	END=6676108;ChrB=ch09;StartB=7647692;EndB=7647692;Parent=SYN185;VarType=ShV;DupType=.
ch09	6676112	SNP326503	G	C	.	PASS	END=6676112;ChrB=ch09;StartB=7647696;EndB=7647696;Parent=SYN185;VarType=ShV;DupType=.
ch09	6676126	SNP326504	G	A	.	PASS	END=6676126;ChrB=ch09;StartB=7647710;EndB=7647710;Parent=SYN185;VarType=ShV;DupType=.
ch09	6676147	SNP326505	T	C	.	PASS	END=6676147;ChrB=ch09;StartB=7647731;EndB=7647731;Parent=SYN185;VarType=ShV;DupType=.
ch09	6676149	SNP326506	G	A	.	PASS	END=6676149;ChrB=ch09;StartB=7647733;EndB=7647733;Parent=SYN185;VarType=ShV;DupType=.
ch09	6676163	SNP326507	A	G	.	PASS	END=6676163;ChrB=ch09;StartB=7647747;EndB=7647747;Parent=SYN185;VarType=ShV;DupType=.
ch09	6676166	SNP326508	C	G	.	PASS	END=6676166;ChrB=ch09;StartB=7647750;EndB=7647750;Parent=SYN185;VarType=ShV;DupType=.
ch09	6676213	SNP326509	A	G	.	PASS	END=6676213;ChrB=ch09;StartB=7647797;EndB=7647797;Parent=SYN185;VarType=ShV;DupType=.
ch09	6676273	SNP326510	G	T	.	PASS	END=6676273;ChrB=ch09;StartB=7647857;EndB=7647857;Parent=SYN185;VarType=ShV;DupType=.
ch09	6676278	SNP326511	G	A	.	PASS	END=6676278;ChrB=ch09;StartB=7647862;EndB=7647862;Parent=SYN185;VarType=ShV;DupType=.
ch09	6676289	SNP326512	C	T	.	PASS	END=6676289;ChrB=ch09;StartB=7647873;EndB=7647873;Parent=SYN185;VarType=ShV;DupType=.
ch09	6676319	HDR657	N	<HDR>	.	PASS	END=6678338;ChrB=ch09;StartB=7647903;EndB=7649906;Parent=SYN185;VarType=ShV;DupType=.
ch09	6678339	SYNAL791	N	<SYNAL>	.	PASS	END=6681156;ChrB=ch09;StartB=7649907;EndB=7652727;Parent=SYN185;VarType=.;DupType=.
ch09	6678387	INS326513	A	AT	.	PASS	END=6678387;ChrB=ch09;StartB=7649955;EndB=7649956;Parent=SYN185;VarType=ShV;DupType=.
ch09	6678410	SNP326514	A	G	.	PASS	END=6678410;ChrB=ch09;StartB=7649979;EndB=7649979;Parent=SYN185;VarType=ShV;DupType=.
ch09	6678415	SNP326515	T	A	.	PASS	END=6678415;ChrB=ch09;StartB=7649984;EndB=7649984;Parent=SYN185;VarType=ShV;DupType=.
ch09	6678456	SNP326516	C	T	.	PASS	END=6678456;ChrB=ch09;StartB=7650025;EndB=7650025;Parent=SYN185;VarType=ShV;DupType=.
ch09	6678475	SNP326517	G	A	.	PASS	END=6678475;ChrB=ch09;StartB=7650044;EndB=7650044;Parent=SYN185;VarType=ShV;DupType=.
ch09	6678476	SNP326518	C	T	.	PASS	END=6678476;ChrB=ch09;StartB=7650045;EndB=7650045;Parent=SYN185;VarType=ShV;DupType=.
ch09	6678480	SNP326519	C	T	.	PASS	END=6678480;ChrB=ch09;StartB=7650049;EndB=7650049;Parent=SYN185;VarType=ShV;DupType=.
ch09	6678491	SNP326520	T	C	.	PASS	END=6678491;ChrB=ch09;StartB=7650060;EndB=7650060;Parent=SYN185;VarType=ShV;DupType=.
ch09	6678503	SNP326521	G	T	.	PASS	END=6678503;ChrB=ch09;StartB=7650072;EndB=7650072;Parent=SYN185;VarType=ShV;DupType=.
ch09	6678525	SNP326522	T	A	.	PASS	END=6678525;ChrB=ch09;StartB=7650094;EndB=7650094;Parent=SYN185;VarType=ShV;DupType=.
ch09	6678593	SNP326523	A	T	.	PASS	END=6678593;ChrB=ch09;StartB=7650162;EndB=7650162;Parent=SYN185;VarType=ShV;DupType=.
ch09	6678617	SNP326524	C	T	.	PASS	END=6678617;ChrB=ch09;StartB=7650186;EndB=7650186;Parent=SYN185;VarType=ShV;DupType=.
ch09	6678630	SNP326525	T	C	.	PASS	END=6678630;ChrB=ch09;StartB=7650199;EndB=7650199;Parent=SYN185;VarType=ShV;DupType=.
ch09	6678637	SNP326526	T	G	.	PASS	END=6678637;ChrB=ch09;StartB=7650206;EndB=7650206;Parent=SYN185;VarType=ShV;DupType=.
ch09	6678638	SNP326527	C	T	.	PASS	END=6678638;ChrB=ch09;StartB=7650207;EndB=7650207;Parent=SYN185;VarType=ShV;DupType=.
ch09	6678650	SNP326528	C	A	.	PASS	END=6678650;ChrB=ch09;StartB=7650219;EndB=7650219;Parent=SYN185;VarType=ShV;DupType=.
ch09	6678662	SNP326529	A	T	.	PASS	END=6678662;ChrB=ch09;StartB=7650231;EndB=7650231;Parent=SYN185;VarType=ShV;DupType=.
ch09	6678665	SNP326530	A	G	.	PASS	END=6678665;ChrB=ch09;StartB=7650234;EndB=7650234;Parent=SYN185;VarType=ShV;DupType=.
ch09	6678695	SNP326531	C	T	.	PASS	END=6678695;ChrB=ch09;StartB=7650264;EndB=7650264;Parent=SYN185;VarType=ShV;DupType=.
ch09	6678703	SNP326532	C	T	.	PASS	END=6678703;ChrB=ch09;StartB=7650272;EndB=7650272;Parent=SYN185;VarType=ShV;DupType=.
ch09	6678715	SNP326533	G	A	.	PASS	END=6678715;ChrB=ch09;StartB=7650284;EndB=7650284;Parent=SYN185;VarType=ShV;DupType=.
ch09	6678743	SNP326534	G	C	.	PASS	END=6678743;ChrB=ch09;StartB=7650312;EndB=7650312;Parent=SYN185;VarType=ShV;DupType=.
ch09	6678747	SNP326535	C	T	.	PASS	END=6678747;ChrB=ch09;StartB=7650316;EndB=7650316;Parent=SYN185;VarType=ShV;DupType=.
ch09	6678823	SNP326536	A	C	.	PASS	END=6678823;ChrB=ch09;StartB=7650392;EndB=7650392;Parent=SYN185;VarType=ShV;DupType=.
ch09	6678849	SNP326537	G	A	.	PASS	END=6678849;ChrB=ch09;StartB=7650418;EndB=7650418;Parent=SYN185;VarType=ShV;DupType=.
ch09	6678865	SNP326538	C	T	.	PASS	END=6678865;ChrB=ch09;StartB=7650434;EndB=7650434;Parent=SYN185;VarType=ShV;DupType=.
ch09	6678869	INS326539	A	AC	.	PASS	END=6678869;ChrB=ch09;StartB=7650438;EndB=7650439;Parent=SYN185;VarType=ShV;DupType=.
ch09	6678890	SNP326540	C	T	.	PASS	END=6678890;ChrB=ch09;StartB=7650460;EndB=7650460;Parent=SYN185;VarType=ShV;DupType=.
ch09	6678905	SNP326541	G	A	.	PASS	END=6678905;ChrB=ch09;StartB=7650475;EndB=7650475;Parent=SYN185;VarType=ShV;DupType=.
ch09	6678908	SNP326542	G	T	.	PASS	END=6678908;ChrB=ch09;StartB=7650478;EndB=7650478;Parent=SYN185;VarType=ShV;DupType=.
ch09	6678924	SNP326543	A	G	.	PASS	END=6678924;ChrB=ch09;StartB=7650494;EndB=7650494;Parent=SYN185;VarType=ShV;DupType=.
ch09	6678945	SNP326544	C	T	.	PASS	END=6678945;ChrB=ch09;StartB=7650515;EndB=7650515;Parent=SYN185;VarType=ShV;DupType=.
ch09	6678961	SNP326545	G	A	.	PASS	END=6678961;ChrB=ch09;StartB=7650531;EndB=7650531;Parent=SYN185;VarType=ShV;DupType=.
ch09	6678971	SNP326546	T	C	.	PASS	END=6678971;ChrB=ch09;StartB=7650541;EndB=7650541;Parent=SYN185;VarType=ShV;DupType=.
ch09	6678976	SNP326547	C	T	.	PASS	END=6678976;ChrB=ch09;StartB=7650546;EndB=7650546;Parent=SYN185;VarType=ShV;DupType=.
ch09	6678997	SNP326548	T	A	.	PASS	END=6678997;ChrB=ch09;StartB=7650567;EndB=7650567;Parent=SYN185;VarType=ShV;DupType=.
ch09	6679021	SNP326549	T	A	.	PASS	END=6679021;ChrB=ch09;StartB=7650591;EndB=7650591;Parent=SYN185;VarType=ShV;DupType=.
ch09	6679029	SNP326550	C	T	.	PASS	END=6679029;ChrB=ch09;StartB=7650599;EndB=7650599;Parent=SYN185;VarType=ShV;DupType=.
ch09	6679077	SNP326551	G	A	.	PASS	END=6679077;ChrB=ch09;StartB=7650647;EndB=7650647;Parent=SYN185;VarType=ShV;DupType=.
ch09	6679170	SNP326552	G	T	.	PASS	END=6679170;ChrB=ch09;StartB=7650740;EndB=7650740;Parent=SYN185;VarType=ShV;DupType=.
ch09	6679175	SNP326553	C	T	.	PASS	END=6679175;ChrB=ch09;StartB=7650745;EndB=7650745;Parent=SYN185;VarType=ShV;DupType=.
ch09	6679178	SNP326554	A	G	.	PASS	END=6679178;ChrB=ch09;StartB=7650748;EndB=7650748;Parent=SYN185;VarType=ShV;DupType=.
ch09	6679212	SNP326555	A	G	.	PASS	END=6679212;ChrB=ch09;StartB=7650782;EndB=7650782;Parent=SYN185;VarType=ShV;DupType=.
ch09	6679281	SNP326556	C	G	.	PASS	END=6679281;ChrB=ch09;StartB=7650851;EndB=7650851;Parent=SYN185;VarType=ShV;DupType=.
ch09	6679282	SNP326557	A	T	.	PASS	END=6679282;ChrB=ch09;StartB=7650852;EndB=7650852;Parent=SYN185;VarType=ShV;DupType=.
ch09	6679305	SNP326558	C	T	.	PASS	END=6679305;ChrB=ch09;StartB=7650875;EndB=7650875;Parent=SYN185;VarType=ShV;DupType=.
ch09	6679340	SNP326559	A	C	.	PASS	END=6679340;ChrB=ch09;StartB=7650910;EndB=7650910;Parent=SYN185;VarType=ShV;DupType=.
ch09	6679359	SNP326560	T	A	.	PASS	END=6679359;ChrB=ch09;StartB=7650929;EndB=7650929;Parent=SYN185;VarType=ShV;DupType=.
ch09	6679360	SNP326561	C	T	.	PASS	END=6679360;ChrB=ch09;StartB=7650930;EndB=7650930;Parent=SYN185;VarType=ShV;DupType=.
ch09	6679419	SNP326562	T	A	.	PASS	END=6679419;ChrB=ch09;StartB=7650989;EndB=7650989;Parent=SYN185;VarType=ShV;DupType=.
ch09	6679434	SNP326563	C	A	.	PASS	END=6679434;ChrB=ch09;StartB=7651004;EndB=7651004;Parent=SYN185;VarType=ShV;DupType=.
ch09	6679457	SNP326564	G	C	.	PASS	END=6679457;ChrB=ch09;StartB=7651027;EndB=7651027;Parent=SYN185;VarType=ShV;DupType=.
ch09	6679494	SNP326565	A	G	.	PASS	END=6679494;ChrB=ch09;StartB=7651064;EndB=7651064;Parent=SYN185;VarType=ShV;DupType=.
ch09	6679525	SNP326566	T	A	.	PASS	END=6679525;ChrB=ch09;StartB=7651095;EndB=7651095;Parent=SYN185;VarType=ShV;DupType=.
ch09	6679559	SNP326567	C	G	.	PASS	END=6679559;ChrB=ch09;StartB=7651129;EndB=7651129;Parent=SYN185;VarType=ShV;DupType=.
ch09	6679666	SNP326568	C	A	.	PASS	END=6679666;ChrB=ch09;StartB=7651236;EndB=7651236;Parent=SYN185;VarType=ShV;DupType=.
ch09	6679667	SNP326569	G	T	.	PASS	END=6679667;ChrB=ch09;StartB=7651237;EndB=7651237;Parent=SYN185;VarType=ShV;DupType=.
ch09	6679705	SNP326570	A	G	.	PASS	END=6679705;ChrB=ch09;StartB=7651275;EndB=7651275;Parent=SYN185;VarType=ShV;DupType=.
ch09	6679763	SNP326571	C	T	.	PASS	END=6679763;ChrB=ch09;StartB=7651333;EndB=7651333;Parent=SYN185;VarType=ShV;DupType=.
ch09	6679771	DEL326572	AT	A	.	PASS	END=6679772;ChrB=ch09;StartB=7651341;EndB=7651341;Parent=SYN185;VarType=ShV;DupType=.
ch09	6679782	SNP326573	G	A	.	PASS	END=6679782;ChrB=ch09;StartB=7651351;EndB=7651351;Parent=SYN185;VarType=ShV;DupType=.
ch09	6679783	SNP326574	T	C	.	PASS	END=6679783;ChrB=ch09;StartB=7651352;EndB=7651352;Parent=SYN185;VarType=ShV;DupType=.
ch09	6679798	SNP326575	G	T	.	PASS	END=6679798;ChrB=ch09;StartB=7651367;EndB=7651367;Parent=SYN185;VarType=ShV;DupType=.
ch09	6679800	SNP326576	C	T	.	PASS	END=6679800;ChrB=ch09;StartB=7651369;EndB=7651369;Parent=SYN185;VarType=ShV;DupType=.
ch09	6679811	SNP326577	G	T	.	PASS	END=6679811;ChrB=ch09;StartB=7651380;EndB=7651380;Parent=SYN185;VarType=ShV;DupType=.
ch09	6679821	SNP326578	C	G	.	PASS	END=6679821;ChrB=ch09;StartB=7651390;EndB=7651390;Parent=SYN185;VarType=ShV;DupType=.
ch09	6679826	SNP326579	A	G	.	PASS	END=6679826;ChrB=ch09;StartB=7651395;EndB=7651395;Parent=SYN185;VarType=ShV;DupType=.
ch09	6679859	SNP326580	T	A	.	PASS	END=6679859;ChrB=ch09;StartB=7651428;EndB=7651428;Parent=SYN185;VarType=ShV;DupType=.
ch09	6679914	SNP326581	C	A	.	PASS	END=6679914;ChrB=ch09;StartB=7651483;EndB=7651483;Parent=SYN185;VarType=ShV;DupType=.
ch09	6679970	SNP326582	G	T	.	PASS	END=6679970;ChrB=ch09;StartB=7651539;EndB=7651539;Parent=SYN185;VarType=ShV;DupType=.
ch09	6679973	DEL326583	TCA	T	.	PASS	END=6679975;ChrB=ch09;StartB=7651542;EndB=7651542;Parent=SYN185;VarType=ShV;DupType=.
ch09	6680021	SNP326584	T	C	.	PASS	END=6680021;ChrB=ch09;StartB=7651588;EndB=7651588;Parent=SYN185;VarType=ShV;DupType=.
ch09	6680034	SNP326585	A	T	.	PASS	END=6680034;ChrB=ch09;StartB=7651601;EndB=7651601;Parent=SYN185;VarType=ShV;DupType=.
ch09	6680040	SNP326586	A	G	.	PASS	END=6680040;ChrB=ch09;StartB=7651607;EndB=7651607;Parent=SYN185;VarType=ShV;DupType=.
ch09	6680061	SNP326587	T	G	.	PASS	END=6680061;ChrB=ch09;StartB=7651628;EndB=7651628;Parent=SYN185;VarType=ShV;DupType=.
ch09	6680066	SNP326588	T	C	.	PASS	END=6680066;ChrB=ch09;StartB=7651633;EndB=7651633;Parent=SYN185;VarType=ShV;DupType=.
ch09	6680150	SNP326589	T	C	.	PASS	END=6680150;ChrB=ch09;StartB=7651717;EndB=7651717;Parent=SYN185;VarType=ShV;DupType=.
ch09	6680176	SNP326590	C	T	.	PASS	END=6680176;ChrB=ch09;StartB=7651743;EndB=7651743;Parent=SYN185;VarType=ShV;DupType=.
ch09	6680184	SNP326591	A	C	.	PASS	END=6680184;ChrB=ch09;StartB=7651751;EndB=7651751;Parent=SYN185;VarType=ShV;DupType=.
ch09	6680191	SNP326592	G	T	.	PASS	END=6680191;ChrB=ch09;StartB=7651758;EndB=7651758;Parent=SYN185;VarType=ShV;DupType=.
ch09	6680246	SNP326593	C	T	.	PASS	END=6680246;ChrB=ch09;StartB=7651813;EndB=7651813;Parent=SYN185;VarType=ShV;DupType=.
ch09	6680264	SNP326594	T	A	.	PASS	END=6680264;ChrB=ch09;StartB=7651831;EndB=7651831;Parent=SYN185;VarType=ShV;DupType=.
ch09	6680281	DEL326595	GA	G	.	PASS	END=6680282;ChrB=ch09;StartB=7651848;EndB=7651848;Parent=SYN185;VarType=ShV;DupType=.
ch09	6680291	SNP326596	A	T	.	PASS	END=6680291;ChrB=ch09;StartB=7651857;EndB=7651857;Parent=SYN185;VarType=ShV;DupType=.
ch09	6680304	SNP326597	C	A	.	PASS	END=6680304;ChrB=ch09;StartB=7651870;EndB=7651870;Parent=SYN185;VarType=ShV;DupType=.
ch09	6680308	SNP326598	G	C	.	PASS	END=6680308;ChrB=ch09;StartB=7651874;EndB=7651874;Parent=SYN185;VarType=ShV;DupType=.
ch09	6680313	SNP326599	A	G	.	PASS	END=6680313;ChrB=ch09;StartB=7651879;EndB=7651879;Parent=SYN185;VarType=ShV;DupType=.
ch09	6680332	SNP326600	A	T	.	PASS	END=6680332;ChrB=ch09;StartB=7651898;EndB=7651898;Parent=SYN185;VarType=ShV;DupType=.
ch09	6680353	SNP326601	C	T	.	PASS	END=6680353;ChrB=ch09;StartB=7651919;EndB=7651919;Parent=SYN185;VarType=ShV;DupType=.
ch09	6680383	SNP326602	C	T	.	PASS	END=6680383;ChrB=ch09;StartB=7651949;EndB=7651949;Parent=SYN185;VarType=ShV;DupType=.
ch09	6680391	SNP326603	A	C	.	PASS	END=6680391;ChrB=ch09;StartB=7651957;EndB=7651957;Parent=SYN185;VarType=ShV;DupType=.
ch09	6680446	SNP326604	T	C	.	PASS	END=6680446;ChrB=ch09;StartB=7652012;EndB=7652012;Parent=SYN185;VarType=ShV;DupType=.
ch09	6680456	SNP326605	T	A	.	PASS	END=6680456;ChrB=ch09;StartB=7652022;EndB=7652022;Parent=SYN185;VarType=ShV;DupType=.
ch09	6680479	SNP326606	A	G	.	PASS	END=6680479;ChrB=ch09;StartB=7652045;EndB=7652045;Parent=SYN185;VarType=ShV;DupType=.
ch09	6680497	SNP326607	T	G	.	PASS	END=6680497;ChrB=ch09;StartB=7652063;EndB=7652063;Parent=SYN185;VarType=ShV;DupType=.
ch09	6680533	SNP326608	A	T	.	PASS	END=6680533;ChrB=ch09;StartB=7652099;EndB=7652099;Parent=SYN185;VarType=ShV;DupType=.
ch09	6680547	SNP326609	C	G	.	PASS	END=6680547;ChrB=ch09;StartB=7652113;EndB=7652113;Parent=SYN185;VarType=ShV;DupType=.
ch09	6680620	SNP326610	T	A	.	PASS	END=6680620;ChrB=ch09;StartB=7652186;EndB=7652186;Parent=SYN185;VarType=ShV;DupType=.
ch09	6680656	INS326611	T	TTTTG	.	PASS	END=6680656;ChrB=ch09;StartB=7652222;EndB=7652226;Parent=SYN185;VarType=ShV;DupType=.
ch09	6680689	SNP326612	C	T	.	PASS	END=6680689;ChrB=ch09;StartB=7652259;EndB=7652259;Parent=SYN185;VarType=ShV;DupType=.
ch09	6680694	SNP326613	A	C	.	PASS	END=6680694;ChrB=ch09;StartB=7652264;EndB=7652264;Parent=SYN185;VarType=ShV;DupType=.
ch09	6680697	SNP326614	C	T	.	PASS	END=6680697;ChrB=ch09;StartB=7652267;EndB=7652267;Parent=SYN185;VarType=ShV;DupType=.
ch09	6680704	SNP326615	C	T	.	PASS	END=6680704;ChrB=ch09;StartB=7652274;EndB=7652274;Parent=SYN185;VarType=ShV;DupType=.
ch09	6680729	SNP326616	G	A	.	PASS	END=6680729;ChrB=ch09;StartB=7652299;EndB=7652299;Parent=SYN185;VarType=ShV;DupType=.
ch09	6680774	SNP326617	T	C	.	PASS	END=6680774;ChrB=ch09;StartB=7652344;EndB=7652344;Parent=SYN185;VarType=ShV;DupType=.
ch09	6680784	INS326618	A	AT	.	PASS	END=6680784;ChrB=ch09;StartB=7652354;EndB=7652355;Parent=SYN185;VarType=ShV;DupType=.
ch09	6680808	SNP326619	A	G	.	PASS	END=6680808;ChrB=ch09;StartB=7652379;EndB=7652379;Parent=SYN185;VarType=ShV;DupType=.
ch09	6680819	SNP326620	A	T	.	PASS	END=6680819;ChrB=ch09;StartB=7652390;EndB=7652390;Parent=SYN185;VarType=ShV;DupType=.
ch09	6680836	SNP326621	G	C	.	PASS	END=6680836;ChrB=ch09;StartB=7652407;EndB=7652407;Parent=SYN185;VarType=ShV;DupType=.
ch09	6680839	DEL326622	GA	G	.	PASS	END=6680840;ChrB=ch09;StartB=7652410;EndB=7652410;Parent=SYN185;VarType=ShV;DupType=.
ch09	6680853	SNP326623	C	G	.	PASS	END=6680853;ChrB=ch09;StartB=7652423;EndB=7652423;Parent=SYN185;VarType=ShV;DupType=.
ch09	6680887	SNP326624	A	T	.	PASS	END=6680887;ChrB=ch09;StartB=7652457;EndB=7652457;Parent=SYN185;VarType=ShV;DupType=.
ch09	6680896	SNP326625	T	C	.	PASS	END=6680896;ChrB=ch09;StartB=7652466;EndB=7652466;Parent=SYN185;VarType=ShV;DupType=.
ch09	6680897	SNP326626	A	G	.	PASS	END=6680897;ChrB=ch09;StartB=7652467;EndB=7652467;Parent=SYN185;VarType=ShV;DupType=.
ch09	6680931	SNP326627	A	C	.	PASS	END=6680931;ChrB=ch09;StartB=7652501;EndB=7652501;Parent=SYN185;VarType=ShV;DupType=.
ch09	6680933	SNP326628	G	T	.	PASS	END=6680933;ChrB=ch09;StartB=7652503;EndB=7652503;Parent=SYN185;VarType=ShV;DupType=.
ch09	6680952	SNP326629	A	C	.	PASS	END=6680952;ChrB=ch09;StartB=7652522;EndB=7652522;Parent=SYN185;VarType=ShV;DupType=.
ch09	6680965	SNP326630	C	T	.	PASS	END=6680965;ChrB=ch09;StartB=7652535;EndB=7652535;Parent=SYN185;VarType=ShV;DupType=.
ch09	6680975	SNP326631	T	A	.	PASS	END=6680975;ChrB=ch09;StartB=7652545;EndB=7652545;Parent=SYN185;VarType=ShV;DupType=.
ch09	6680991	SNP326632	G	A	.	PASS	END=6680991;ChrB=ch09;StartB=7652561;EndB=7652561;Parent=SYN185;VarType=ShV;DupType=.
ch09	6681006	SNP326633	A	C	.	PASS	END=6681006;ChrB=ch09;StartB=7652576;EndB=7652576;Parent=SYN185;VarType=ShV;DupType=.
ch09	6681008	SNP326634	G	A	.	PASS	END=6681008;ChrB=ch09;StartB=7652578;EndB=7652578;Parent=SYN185;VarType=ShV;DupType=.
ch09	6681043	SNP326635	C	T	.	PASS	END=6681043;ChrB=ch09;StartB=7652613;EndB=7652613;Parent=SYN185;VarType=ShV;DupType=.
ch09	6681046	SNP326636	C	T	.	PASS	END=6681046;ChrB=ch09;StartB=7652616;EndB=7652616;Parent=SYN185;VarType=ShV;DupType=.
ch09	6681050	SNP326637	T	C	.	PASS	END=6681050;ChrB=ch09;StartB=7652620;EndB=7652620;Parent=SYN185;VarType=ShV;DupType=.
ch09	6681060	SNP326638	G	T	.	PASS	END=6681060;ChrB=ch09;StartB=7652630;EndB=7652630;Parent=SYN185;VarType=ShV;DupType=.
ch09	6681068	INS326639	T	TA	.	PASS	END=6681068;ChrB=ch09;StartB=7652638;EndB=7652639;Parent=SYN185;VarType=ShV;DupType=.
ch09	6681069	SNP326640	T	A	.	PASS	END=6681069;ChrB=ch09;StartB=7652640;EndB=7652640;Parent=SYN185;VarType=ShV;DupType=.
ch09	6681082	SNP326641	G	A	.	PASS	END=6681082;ChrB=ch09;StartB=7652653;EndB=7652653;Parent=SYN185;VarType=ShV;DupType=.
ch09	6681112	SNP326642	C	T	.	PASS	END=6681112;ChrB=ch09;StartB=7652683;EndB=7652683;Parent=SYN185;VarType=ShV;DupType=.
ch09	6681133	SNP326643	A	C	.	PASS	END=6681133;ChrB=ch09;StartB=7652704;EndB=7652704;Parent=SYN185;VarType=ShV;DupType=.
ch09	6681157	NOTAL282	N	<NOTAL>	.	PASS	END=6713304;ChrB=.;StartB=.;EndB=.;Parent=.;VarType=.;DupType=.
ch09	6713305	SYN186	N	<SYN>	.	PASS	END=6718903;ChrB=ch09;StartB=7702331;EndB=7707936;Parent=.;VarType=SR;DupType=-
ch09	6713305	SYNAL792	N	<SYNAL>	.	PASS	END=6718903;ChrB=ch09;StartB=7702331;EndB=7707936;Parent=SYN186;VarType=.;DupType=.
ch09	6713325	SNP326644	A	G	.	PASS	END=6713325;ChrB=ch09;StartB=7702351;EndB=7702351;Parent=SYN186;VarType=ShV;DupType=.
ch09	6713334	INS326645	T	TTTTGAAAGA	.	PASS	END=6713334;ChrB=ch09;StartB=7702360;EndB=7702369;Parent=SYN186;VarType=ShV;DupType=.
ch09	6713372	SNP326646	T	C	.	PASS	END=6713372;ChrB=ch09;StartB=7702407;EndB=7702407;Parent=SYN186;VarType=ShV;DupType=.
ch09	6713387	INS326647	A	AT	.	PASS	END=6713387;ChrB=ch09;StartB=7702422;EndB=7702423;Parent=SYN186;VarType=ShV;DupType=.
ch09	6713411	SNP326648	C	A	.	PASS	END=6713411;ChrB=ch09;StartB=7702447;EndB=7702447;Parent=SYN186;VarType=ShV;DupType=.
ch09	6713441	SNP326649	C	A	.	PASS	END=6713441;ChrB=ch09;StartB=7702477;EndB=7702477;Parent=SYN186;VarType=ShV;DupType=.
ch09	6713461	SNP326650	A	G	.	PASS	END=6713461;ChrB=ch09;StartB=7702497;EndB=7702497;Parent=SYN186;VarType=ShV;DupType=.
ch09	6713465	SNP326651	T	A	.	PASS	END=6713465;ChrB=ch09;StartB=7702501;EndB=7702501;Parent=SYN186;VarType=ShV;DupType=.
ch09	6713471	SNP326652	C	T	.	PASS	END=6713471;ChrB=ch09;StartB=7702507;EndB=7702507;Parent=SYN186;VarType=ShV;DupType=.
ch09	6713473	SNP326653	A	T	.	PASS	END=6713473;ChrB=ch09;StartB=7702509;EndB=7702509;Parent=SYN186;VarType=ShV;DupType=.
ch09	6713479	SNP326654	A	C	.	PASS	END=6713479;ChrB=ch09;StartB=7702515;EndB=7702515;Parent=SYN186;VarType=ShV;DupType=.
ch09	6713488	SNP326655	C	A	.	PASS	END=6713488;ChrB=ch09;StartB=7702524;EndB=7702524;Parent=SYN186;VarType=ShV;DupType=.
ch09	6713498	SNP326656	A	G	.	PASS	END=6713498;ChrB=ch09;StartB=7702534;EndB=7702534;Parent=SYN186;VarType=ShV;DupType=.
ch09	6713531	SNP326657	G	A	.	PASS	END=6713531;ChrB=ch09;StartB=7702567;EndB=7702567;Parent=SYN186;VarType=ShV;DupType=.
ch09	6713541	INS326658	C	CAA	.	PASS	END=6713541;ChrB=ch09;StartB=7702577;EndB=7702579;Parent=SYN186;VarType=ShV;DupType=.
ch09	6713564	INS326659	A	AC	.	PASS	END=6713564;ChrB=ch09;StartB=7702602;EndB=7702603;Parent=SYN186;VarType=ShV;DupType=.
ch09	6713571	SNP326660	C	T	.	PASS	END=6713571;ChrB=ch09;StartB=7702610;EndB=7702610;Parent=SYN186;VarType=ShV;DupType=.
ch09	6713575	SNP326661	C	A	.	PASS	END=6713575;ChrB=ch09;StartB=7702614;EndB=7702614;Parent=SYN186;VarType=ShV;DupType=.
ch09	6713595	INS326662	T	TA	.	PASS	END=6713595;ChrB=ch09;StartB=7702634;EndB=7702635;Parent=SYN186;VarType=ShV;DupType=.
ch09	6713624	SNP326663	T	G	.	PASS	END=6713624;ChrB=ch09;StartB=7702664;EndB=7702664;Parent=SYN186;VarType=ShV;DupType=.
ch09	6713629	SNP326664	A	G	.	PASS	END=6713629;ChrB=ch09;StartB=7702669;EndB=7702669;Parent=SYN186;VarType=ShV;DupType=.
ch09	6713646	SNP326665	A	T	.	PASS	END=6713646;ChrB=ch09;StartB=7702686;EndB=7702686;Parent=SYN186;VarType=ShV;DupType=.
ch09	6713667	SNP326666	A	T	.	PASS	END=6713667;ChrB=ch09;StartB=7702707;EndB=7702707;Parent=SYN186;VarType=ShV;DupType=.
ch09	6713668	SNP326667	C	T	.	PASS	END=6713668;ChrB=ch09;StartB=7702708;EndB=7702708;Parent=SYN186;VarType=ShV;DupType=.
ch09	6713669	SNP326668	T	C	.	PASS	END=6713669;ChrB=ch09;StartB=7702709;EndB=7702709;Parent=SYN186;VarType=ShV;DupType=.
ch09	6713684	DUP984	N	<DUP>	.	PASS	END=6718673;ChrB=ch09;StartB=7642084;EndB=7647060;Parent=.;VarType=SR;DupType=copygain
ch09	6713684	DUPAL3558	N	<DUPAL>	.	PASS	END=6718673;ChrB=ch09;StartB=7642084;EndB=7647060;Parent=DUP984;VarType=.;DupType=.
ch09	6713690	SNP326669	A	T	.	PASS	END=6713690;ChrB=ch09;StartB=7702730;EndB=7702730;Parent=SYN186;VarType=ShV;DupType=.
ch09	6713741	SNP326670	T	A	.	PASS	END=6713741;ChrB=ch09;StartB=7702781;EndB=7702781;Parent=SYN186;VarType=ShV;DupType=.
ch09	6713743	SNP326671	T	G	.	PASS	END=6713743;ChrB=ch09;StartB=7702783;EndB=7702783;Parent=SYN186;VarType=ShV;DupType=.
ch09	6713757	SNP326672	A	T	.	PASS	END=6713757;ChrB=ch09;StartB=7702797;EndB=7702797;Parent=SYN186;VarType=ShV;DupType=.
ch09	6713759	SNP326673	T	A	.	PASS	END=6713759;ChrB=ch09;StartB=7702799;EndB=7702799;Parent=SYN186;VarType=ShV;DupType=.
ch09	6713774	SNP326674	A	T	.	PASS	END=6713774;ChrB=ch09;StartB=7702814;EndB=7702814;Parent=SYN186;VarType=ShV;DupType=.
ch09	6713789	SNP326675	A	T	.	PASS	END=6713789;ChrB=ch09;StartB=7702829;EndB=7702829;Parent=SYN186;VarType=ShV;DupType=.
ch09	6713792	INS326676	T	TAA	.	PASS	END=6713792;ChrB=ch09;StartB=7702832;EndB=7702834;Parent=SYN186;VarType=ShV;DupType=.
ch09	6713793	SNP326677	C	A	.	PASS	END=6713793;ChrB=ch09;StartB=7702835;EndB=7702835;Parent=SYN186;VarType=ShV;DupType=.
ch09	6713819	SNP326678	G	A	.	PASS	END=6713819;ChrB=ch09;StartB=7702861;EndB=7702861;Parent=SYN186;VarType=ShV;DupType=.
ch09	6713833	SNP326679	T	G	.	PASS	END=6713833;ChrB=ch09;StartB=7702875;EndB=7702875;Parent=SYN186;VarType=ShV;DupType=.
ch09	6713873	SNP326680	T	A	.	PASS	END=6713873;ChrB=ch09;StartB=7702915;EndB=7702915;Parent=SYN186;VarType=ShV;DupType=.
ch09	6713904	SNP326681	A	T	.	PASS	END=6713904;ChrB=ch09;StartB=7702946;EndB=7702946;Parent=SYN186;VarType=ShV;DupType=.
ch09	6713913	SNP326682	G	A	.	PASS	END=6713913;ChrB=ch09;StartB=7702955;EndB=7702955;Parent=SYN186;VarType=ShV;DupType=.
ch09	6713929	SNP326683	A	C	.	PASS	END=6713929;ChrB=ch09;StartB=7702971;EndB=7702971;Parent=SYN186;VarType=ShV;DupType=.
ch09	6713962	SNP326684	A	T	.	PASS	END=6713962;ChrB=ch09;StartB=7703004;EndB=7703004;Parent=SYN186;VarType=ShV;DupType=.
ch09	6713966	SNP326685	A	C	.	PASS	END=6713966;ChrB=ch09;StartB=7703008;EndB=7703008;Parent=SYN186;VarType=ShV;DupType=.
ch09	6713988	SNP326686	C	T	.	PASS	END=6713988;ChrB=ch09;StartB=7703030;EndB=7703030;Parent=SYN186;VarType=ShV;DupType=.
ch09	6714005	SNP326687	C	A	.	PASS	END=6714005;ChrB=ch09;StartB=7703047;EndB=7703047;Parent=SYN186;VarType=ShV;DupType=.
ch09	6714035	SNP326688	G	A	.	PASS	END=6714035;ChrB=ch09;StartB=7703077;EndB=7703077;Parent=SYN186;VarType=ShV;DupType=.
ch09	6714058	SNP326689	G	T	.	PASS	END=6714058;ChrB=ch09;StartB=7703100;EndB=7703100;Parent=SYN186;VarType=ShV;DupType=.
ch09	6714087	SNP326690	A	T	.	PASS	END=6714087;ChrB=ch09;StartB=7703129;EndB=7703129;Parent=SYN186;VarType=ShV;DupType=.
ch09	6714156	SNP326691	C	A	.	PASS	END=6714156;ChrB=ch09;StartB=7703198;EndB=7703198;Parent=SYN186;VarType=ShV;DupType=.
ch09	6714169	SNP326692	G	A	.	PASS	END=6714169;ChrB=ch09;StartB=7703211;EndB=7703211;Parent=SYN186;VarType=ShV;DupType=.
ch09	6714204	SNP326693	A	G	.	PASS	END=6714204;ChrB=ch09;StartB=7703246;EndB=7703246;Parent=SYN186;VarType=ShV;DupType=.
ch09	6714212	SNP326694	T	C	.	PASS	END=6714212;ChrB=ch09;StartB=7703254;EndB=7703254;Parent=SYN186;VarType=ShV;DupType=.
ch09	6714249	SNP326695	C	T	.	PASS	END=6714249;ChrB=ch09;StartB=7703291;EndB=7703291;Parent=SYN186;VarType=ShV;DupType=.
ch09	6714257	SNP326696	T	A	.	PASS	END=6714257;ChrB=ch09;StartB=7703299;EndB=7703299;Parent=SYN186;VarType=ShV;DupType=.
ch09	6714338	SNP326697	C	A	.	PASS	END=6714338;ChrB=ch09;StartB=7703380;EndB=7703380;Parent=SYN186;VarType=ShV;DupType=.
ch09	6714460	DEL326698	TGA	T	.	PASS	END=6714462;ChrB=ch09;StartB=7703502;EndB=7703502;Parent=SYN186;VarType=ShV;DupType=.
ch09	6714484	SNP326699	G	T	.	PASS	END=6714484;ChrB=ch09;StartB=7703524;EndB=7703524;Parent=SYN186;VarType=ShV;DupType=.
ch09	6714487	SNP326700	G	A	.	PASS	END=6714487;ChrB=ch09;StartB=7703527;EndB=7703527;Parent=SYN186;VarType=ShV;DupType=.
ch09	6714548	SNP326701	T	A	.	PASS	END=6714548;ChrB=ch09;StartB=7703588;EndB=7703588;Parent=SYN186;VarType=ShV;DupType=.
ch09	6714580	SNP326702	C	T	.	PASS	END=6714580;ChrB=ch09;StartB=7703620;EndB=7703620;Parent=SYN186;VarType=ShV;DupType=.
ch09	6714587	SNP326703	A	T	.	PASS	END=6714587;ChrB=ch09;StartB=7703627;EndB=7703627;Parent=SYN186;VarType=ShV;DupType=.
ch09	6714591	SNP326704	A	T	.	PASS	END=6714591;ChrB=ch09;StartB=7703631;EndB=7703631;Parent=SYN186;VarType=ShV;DupType=.
ch09	6714611	SNP326705	A	T	.	PASS	END=6714611;ChrB=ch09;StartB=7703651;EndB=7703651;Parent=SYN186;VarType=ShV;DupType=.
ch09	6714634	SNP326706	T	A	.	PASS	END=6714634;ChrB=ch09;StartB=7703674;EndB=7703674;Parent=SYN186;VarType=ShV;DupType=.
ch09	6714706	SNP326707	A	C	.	PASS	END=6714706;ChrB=ch09;StartB=7703746;EndB=7703746;Parent=SYN186;VarType=ShV;DupType=.
ch09	6714726	SNP326708	A	G	.	PASS	END=6714726;ChrB=ch09;StartB=7703766;EndB=7703766;Parent=SYN186;VarType=ShV;DupType=.
ch09	6714740	SNP326709	G	T	.	PASS	END=6714740;ChrB=ch09;StartB=7703780;EndB=7703780;Parent=SYN186;VarType=ShV;DupType=.
ch09	6714767	SNP326710	C	A	.	PASS	END=6714767;ChrB=ch09;StartB=7703807;EndB=7703807;Parent=SYN186;VarType=ShV;DupType=.
ch09	6714769	SNP326711	A	G	.	PASS	END=6714769;ChrB=ch09;StartB=7703809;EndB=7703809;Parent=SYN186;VarType=ShV;DupType=.
ch09	6714779	SNP326712	A	T	.	PASS	END=6714779;ChrB=ch09;StartB=7703819;EndB=7703819;Parent=SYN186;VarType=ShV;DupType=.
ch09	6714824	SNP326713	G	A	.	PASS	END=6714824;ChrB=ch09;StartB=7703864;EndB=7703864;Parent=SYN186;VarType=ShV;DupType=.
ch09	6714842	SNP326714	A	G	.	PASS	END=6714842;ChrB=ch09;StartB=7703882;EndB=7703882;Parent=SYN186;VarType=ShV;DupType=.
ch09	6714853	SNP326715	T	C	.	PASS	END=6714853;ChrB=ch09;StartB=7703893;EndB=7703893;Parent=SYN186;VarType=ShV;DupType=.
ch09	6714864	SNP326716	A	G	.	PASS	END=6714864;ChrB=ch09;StartB=7703904;EndB=7703904;Parent=SYN186;VarType=ShV;DupType=.
ch09	6714875	DEL326717	AATTTAGG	A	.	PASS	END=6714882;ChrB=ch09;StartB=7703915;EndB=7703915;Parent=SYN186;VarType=ShV;DupType=.
ch09	6714889	SNP326718	T	C	.	PASS	END=6714889;ChrB=ch09;StartB=7703922;EndB=7703922;Parent=SYN186;VarType=ShV;DupType=.
ch09	6714891	SNP326719	G	A	.	PASS	END=6714891;ChrB=ch09;StartB=7703924;EndB=7703924;Parent=SYN186;VarType=ShV;DupType=.
ch09	6714900	SNP326720	A	G	.	PASS	END=6714900;ChrB=ch09;StartB=7703933;EndB=7703933;Parent=SYN186;VarType=ShV;DupType=.
ch09	6714985	SNP326721	T	C	.	PASS	END=6714985;ChrB=ch09;StartB=7704018;EndB=7704018;Parent=SYN186;VarType=ShV;DupType=.
ch09	6715021	SNP326722	G	C	.	PASS	END=6715021;ChrB=ch09;StartB=7704054;EndB=7704054;Parent=SYN186;VarType=ShV;DupType=.
ch09	6715054	SNP326723	G	T	.	PASS	END=6715054;ChrB=ch09;StartB=7704087;EndB=7704087;Parent=SYN186;VarType=ShV;DupType=.
ch09	6715092	SNP326724	A	C	.	PASS	END=6715092;ChrB=ch09;StartB=7704125;EndB=7704125;Parent=SYN186;VarType=ShV;DupType=.
ch09	6715097	SNP326725	A	C	.	PASS	END=6715097;ChrB=ch09;StartB=7704130;EndB=7704130;Parent=SYN186;VarType=ShV;DupType=.
ch09	6715100	SNP326726	C	G	.	PASS	END=6715100;ChrB=ch09;StartB=7704133;EndB=7704133;Parent=SYN186;VarType=ShV;DupType=.
ch09	6715126	SNP326727	T	A	.	PASS	END=6715126;ChrB=ch09;StartB=7704159;EndB=7704159;Parent=SYN186;VarType=ShV;DupType=.
ch09	6715128	SNP326728	A	G	.	PASS	END=6715128;ChrB=ch09;StartB=7704161;EndB=7704161;Parent=SYN186;VarType=ShV;DupType=.
ch09	6715178	SNP326729	T	G	.	PASS	END=6715178;ChrB=ch09;StartB=7704211;EndB=7704211;Parent=SYN186;VarType=ShV;DupType=.
ch09	6715184	SNP326730	G	A	.	PASS	END=6715184;ChrB=ch09;StartB=7704217;EndB=7704217;Parent=SYN186;VarType=ShV;DupType=.
ch09	6715223	SNP326731	A	T	.	PASS	END=6715223;ChrB=ch09;StartB=7704256;EndB=7704256;Parent=SYN186;VarType=ShV;DupType=.
ch09	6715272	SNP326732	C	A	.	PASS	END=6715272;ChrB=ch09;StartB=7704305;EndB=7704305;Parent=SYN186;VarType=ShV;DupType=.
ch09	6715315	SNP326733	T	C	.	PASS	END=6715315;ChrB=ch09;StartB=7704348;EndB=7704348;Parent=SYN186;VarType=ShV;DupType=.
ch09	6715322	SNP326734	A	T	.	PASS	END=6715322;ChrB=ch09;StartB=7704355;EndB=7704355;Parent=SYN186;VarType=ShV;DupType=.
ch09	6715336	SNP326735	A	T	.	PASS	END=6715336;ChrB=ch09;StartB=7704369;EndB=7704369;Parent=SYN186;VarType=ShV;DupType=.
ch09	6715346	SNP326736	G	T	.	PASS	END=6715346;ChrB=ch09;StartB=7704379;EndB=7704379;Parent=SYN186;VarType=ShV;DupType=.
ch09	6715376	SNP326737	C	A	.	PASS	END=6715376;ChrB=ch09;StartB=7704409;EndB=7704409;Parent=SYN186;VarType=ShV;DupType=.
ch09	6715377	SNP326738	A	C	.	PASS	END=6715377;ChrB=ch09;StartB=7704410;EndB=7704410;Parent=SYN186;VarType=ShV;DupType=.
ch09	6715462	SNP326739	T	C	.	PASS	END=6715462;ChrB=ch09;StartB=7704495;EndB=7704495;Parent=SYN186;VarType=ShV;DupType=.
ch09	6715465	SNP326740	G	A	.	PASS	END=6715465;ChrB=ch09;StartB=7704498;EndB=7704498;Parent=SYN186;VarType=ShV;DupType=.
ch09	6715474	DEL326741	ATG	A	.	PASS	END=6715476;ChrB=ch09;StartB=7704507;EndB=7704507;Parent=SYN186;VarType=ShV;DupType=.
ch09	6715478	SNP326742	T	A	.	PASS	END=6715478;ChrB=ch09;StartB=7704509;EndB=7704509;Parent=SYN186;VarType=ShV;DupType=.
ch09	6715480	SNP326743	C	A	.	PASS	END=6715480;ChrB=ch09;StartB=7704511;EndB=7704511;Parent=SYN186;VarType=ShV;DupType=.
ch09	6715482	SNP326744	A	C	.	PASS	END=6715482;ChrB=ch09;StartB=7704513;EndB=7704513;Parent=SYN186;VarType=ShV;DupType=.
ch09	6715577	SNP326745	A	G	.	PASS	END=6715577;ChrB=ch09;StartB=7704608;EndB=7704608;Parent=SYN186;VarType=ShV;DupType=.
ch09	6715598	SNP326746	A	C	.	PASS	END=6715598;ChrB=ch09;StartB=7704629;EndB=7704629;Parent=SYN186;VarType=ShV;DupType=.
ch09	6715613	SNP326747	C	A	.	PASS	END=6715613;ChrB=ch09;StartB=7704644;EndB=7704644;Parent=SYN186;VarType=ShV;DupType=.
ch09	6715625	SNP326748	C	G	.	PASS	END=6715625;ChrB=ch09;StartB=7704656;EndB=7704656;Parent=SYN186;VarType=ShV;DupType=.
ch09	6715653	SNP326749	A	C	.	PASS	END=6715653;ChrB=ch09;StartB=7704684;EndB=7704684;Parent=SYN186;VarType=ShV;DupType=.
ch09	6715669	SNP326750	G	T	.	PASS	END=6715669;ChrB=ch09;StartB=7704700;EndB=7704700;Parent=SYN186;VarType=ShV;DupType=.
ch09	6715725	SNP326751	A	C	.	PASS	END=6715725;ChrB=ch09;StartB=7704756;EndB=7704756;Parent=SYN186;VarType=ShV;DupType=.
ch09	6715748	SNP326752	C	T	.	PASS	END=6715748;ChrB=ch09;StartB=7704779;EndB=7704779;Parent=SYN186;VarType=ShV;DupType=.
ch09	6715750	SNP326753	A	T	.	PASS	END=6715750;ChrB=ch09;StartB=7704781;EndB=7704781;Parent=SYN186;VarType=ShV;DupType=.
ch09	6715755	SNP326754	A	G	.	PASS	END=6715755;ChrB=ch09;StartB=7704786;EndB=7704786;Parent=SYN186;VarType=ShV;DupType=.
ch09	6715802	DEL326755	AT	A	.	PASS	END=6715803;ChrB=ch09;StartB=7704833;EndB=7704833;Parent=SYN186;VarType=ShV;DupType=.
ch09	6715831	SNP326756	C	A	.	PASS	END=6715831;ChrB=ch09;StartB=7704861;EndB=7704861;Parent=SYN186;VarType=ShV;DupType=.
ch09	6715873	SNP326757	A	G	.	PASS	END=6715873;ChrB=ch09;StartB=7704903;EndB=7704903;Parent=SYN186;VarType=ShV;DupType=.
ch09	6715886	SNP326758	A	G	.	PASS	END=6715886;ChrB=ch09;StartB=7704916;EndB=7704916;Parent=SYN186;VarType=ShV;DupType=.
ch09	6715895	SNP326759	T	A	.	PASS	END=6715895;ChrB=ch09;StartB=7704925;EndB=7704925;Parent=SYN186;VarType=ShV;DupType=.
ch09	6715904	SNP326760	A	T	.	PASS	END=6715904;ChrB=ch09;StartB=7704934;EndB=7704934;Parent=SYN186;VarType=ShV;DupType=.
ch09	6715920	SNP326761	C	G	.	PASS	END=6715920;ChrB=ch09;StartB=7704950;EndB=7704950;Parent=SYN186;VarType=ShV;DupType=.
ch09	6715925	SNP326762	T	A	.	PASS	END=6715925;ChrB=ch09;StartB=7704955;EndB=7704955;Parent=SYN186;VarType=ShV;DupType=.
ch09	6715930	SNP326763	G	T	.	PASS	END=6715930;ChrB=ch09;StartB=7704960;EndB=7704960;Parent=SYN186;VarType=ShV;DupType=.
ch09	6715936	SNP326764	G	C	.	PASS	END=6715936;ChrB=ch09;StartB=7704966;EndB=7704966;Parent=SYN186;VarType=ShV;DupType=.
ch09	6715953	SNP326765	T	C	.	PASS	END=6715953;ChrB=ch09;StartB=7704983;EndB=7704983;Parent=SYN186;VarType=ShV;DupType=.
ch09	6715973	SNP326766	C	A	.	PASS	END=6715973;ChrB=ch09;StartB=7705003;EndB=7705003;Parent=SYN186;VarType=ShV;DupType=.
ch09	6715974	SNP326767	T	C	.	PASS	END=6715974;ChrB=ch09;StartB=7705004;EndB=7705004;Parent=SYN186;VarType=ShV;DupType=.
ch09	6715993	SNP326768	T	G	.	PASS	END=6715993;ChrB=ch09;StartB=7705023;EndB=7705023;Parent=SYN186;VarType=ShV;DupType=.
ch09	6715999	SNP326769	T	C	.	PASS	END=6715999;ChrB=ch09;StartB=7705029;EndB=7705029;Parent=SYN186;VarType=ShV;DupType=.
ch09	6716009	SNP326770	A	G	.	PASS	END=6716009;ChrB=ch09;StartB=7705039;EndB=7705039;Parent=SYN186;VarType=ShV;DupType=.
ch09	6716013	SNP326771	C	T	.	PASS	END=6716013;ChrB=ch09;StartB=7705043;EndB=7705043;Parent=SYN186;VarType=ShV;DupType=.
ch09	6716021	SNP326772	G	A	.	PASS	END=6716021;ChrB=ch09;StartB=7705051;EndB=7705051;Parent=SYN186;VarType=ShV;DupType=.
ch09	6716024	SNP326773	T	G	.	PASS	END=6716024;ChrB=ch09;StartB=7705054;EndB=7705054;Parent=SYN186;VarType=ShV;DupType=.
ch09	6716040	SNP326774	G	A	.	PASS	END=6716040;ChrB=ch09;StartB=7705070;EndB=7705070;Parent=SYN186;VarType=ShV;DupType=.
ch09	6716063	SNP326775	G	T	.	PASS	END=6716063;ChrB=ch09;StartB=7705093;EndB=7705093;Parent=SYN186;VarType=ShV;DupType=.
ch09	6716135	SNP326776	A	C	.	PASS	END=6716135;ChrB=ch09;StartB=7705165;EndB=7705165;Parent=SYN186;VarType=ShV;DupType=.
ch09	6716149	SNP326777	A	T	.	PASS	END=6716149;ChrB=ch09;StartB=7705179;EndB=7705179;Parent=SYN186;VarType=ShV;DupType=.
ch09	6716166	SNP326778	C	T	.	PASS	END=6716166;ChrB=ch09;StartB=7705196;EndB=7705196;Parent=SYN186;VarType=ShV;DupType=.
ch09	6716179	SNP326779	A	G	.	PASS	END=6716179;ChrB=ch09;StartB=7705209;EndB=7705209;Parent=SYN186;VarType=ShV;DupType=.
ch09	6716222	SNP326780	G	A	.	PASS	END=6716222;ChrB=ch09;StartB=7705252;EndB=7705252;Parent=SYN186;VarType=ShV;DupType=.
ch09	6716257	SNP326781	A	T	.	PASS	END=6716257;ChrB=ch09;StartB=7705287;EndB=7705287;Parent=SYN186;VarType=ShV;DupType=.
ch09	6716272	SNP326782	T	A	.	PASS	END=6716272;ChrB=ch09;StartB=7705302;EndB=7705302;Parent=SYN186;VarType=ShV;DupType=.
ch09	6716290	SNP326783	A	T	.	PASS	END=6716290;ChrB=ch09;StartB=7705320;EndB=7705320;Parent=SYN186;VarType=ShV;DupType=.
ch09	6716299	SNP326784	G	A	.	PASS	END=6716299;ChrB=ch09;StartB=7705329;EndB=7705329;Parent=SYN186;VarType=ShV;DupType=.
ch09	6716310	SNP326785	C	T	.	PASS	END=6716310;ChrB=ch09;StartB=7705340;EndB=7705340;Parent=SYN186;VarType=ShV;DupType=.
ch09	6716314	SNP326786	C	A	.	PASS	END=6716314;ChrB=ch09;StartB=7705344;EndB=7705344;Parent=SYN186;VarType=ShV;DupType=.
ch09	6716371	SNP326787	A	G	.	PASS	END=6716371;ChrB=ch09;StartB=7705401;EndB=7705401;Parent=SYN186;VarType=ShV;DupType=.
ch09	6716388	SNP326788	A	T	.	PASS	END=6716388;ChrB=ch09;StartB=7705418;EndB=7705418;Parent=SYN186;VarType=ShV;DupType=.
ch09	6716478	SNP326789	A	G	.	PASS	END=6716478;ChrB=ch09;StartB=7705508;EndB=7705508;Parent=SYN186;VarType=ShV;DupType=.
ch09	6716596	SNP326790	A	T	.	PASS	END=6716596;ChrB=ch09;StartB=7705626;EndB=7705626;Parent=SYN186;VarType=ShV;DupType=.
ch09	6716601	DEL326791	AAT	A	.	PASS	END=6716603;ChrB=ch09;StartB=7705631;EndB=7705631;Parent=SYN186;VarType=ShV;DupType=.
ch09	6716628	SNP326792	A	T	.	PASS	END=6716628;ChrB=ch09;StartB=7705656;EndB=7705656;Parent=SYN186;VarType=ShV;DupType=.
ch09	6716632	SNP326793	T	C	.	PASS	END=6716632;ChrB=ch09;StartB=7705660;EndB=7705660;Parent=SYN186;VarType=ShV;DupType=.
ch09	6716651	SNP326794	C	T	.	PASS	END=6716651;ChrB=ch09;StartB=7705679;EndB=7705679;Parent=SYN186;VarType=ShV;DupType=.
ch09	6716676	SNP326795	A	G	.	PASS	END=6716676;ChrB=ch09;StartB=7705704;EndB=7705704;Parent=SYN186;VarType=ShV;DupType=.
ch09	6716683	SNP326796	A	C	.	PASS	END=6716683;ChrB=ch09;StartB=7705711;EndB=7705711;Parent=SYN186;VarType=ShV;DupType=.
ch09	6716697	SNP326797	G	A	.	PASS	END=6716697;ChrB=ch09;StartB=7705725;EndB=7705725;Parent=SYN186;VarType=ShV;DupType=.
ch09	6716724	SNP326798	C	A	.	PASS	END=6716724;ChrB=ch09;StartB=7705752;EndB=7705752;Parent=SYN186;VarType=ShV;DupType=.
ch09	6716725	SNP326799	A	C	.	PASS	END=6716725;ChrB=ch09;StartB=7705753;EndB=7705753;Parent=SYN186;VarType=ShV;DupType=.
ch09	6716777	SNP326800	G	A	.	PASS	END=6716777;ChrB=ch09;StartB=7705805;EndB=7705805;Parent=SYN186;VarType=ShV;DupType=.
ch09	6716795	SNP326801	A	T	.	PASS	END=6716795;ChrB=ch09;StartB=7705823;EndB=7705823;Parent=SYN186;VarType=ShV;DupType=.
ch09	6716803	DEL326802	AT	A	.	PASS	END=6716804;ChrB=ch09;StartB=7705831;EndB=7705831;Parent=SYN186;VarType=ShV;DupType=.
ch09	6716811	SNP326803	G	A	.	PASS	END=6716811;ChrB=ch09;StartB=7705838;EndB=7705838;Parent=SYN186;VarType=ShV;DupType=.
ch09	6716813	SNP326804	T	A	.	PASS	END=6716813;ChrB=ch09;StartB=7705840;EndB=7705840;Parent=SYN186;VarType=ShV;DupType=.
ch09	6716817	SNP326805	T	G	.	PASS	END=6716817;ChrB=ch09;StartB=7705844;EndB=7705844;Parent=SYN186;VarType=ShV;DupType=.
ch09	6716833	SNP326806	A	T	.	PASS	END=6716833;ChrB=ch09;StartB=7705860;EndB=7705860;Parent=SYN186;VarType=ShV;DupType=.
ch09	6716847	DEL326807	TA	T	.	PASS	END=6716848;ChrB=ch09;StartB=7705874;EndB=7705874;Parent=SYN186;VarType=ShV;DupType=.
ch09	6716894	SNP326808	T	A	.	PASS	END=6716894;ChrB=ch09;StartB=7705920;EndB=7705920;Parent=SYN186;VarType=ShV;DupType=.
ch09	6716904	SNP326809	G	T	.	PASS	END=6716904;ChrB=ch09;StartB=7705930;EndB=7705930;Parent=SYN186;VarType=ShV;DupType=.
ch09	6716905	SNP326810	A	T	.	PASS	END=6716905;ChrB=ch09;StartB=7705931;EndB=7705931;Parent=SYN186;VarType=ShV;DupType=.
ch09	6716926	SNP326811	T	C	.	PASS	END=6716926;ChrB=ch09;StartB=7705952;EndB=7705952;Parent=SYN186;VarType=ShV;DupType=.
ch09	6716942	SNP326812	A	T	.	PASS	END=6716942;ChrB=ch09;StartB=7705968;EndB=7705968;Parent=SYN186;VarType=ShV;DupType=.
ch09	6716953	SNP326813	G	A	.	PASS	END=6716953;ChrB=ch09;StartB=7705979;EndB=7705979;Parent=SYN186;VarType=ShV;DupType=.
ch09	6716959	SNP326814	G	A	.	PASS	END=6716959;ChrB=ch09;StartB=7705985;EndB=7705985;Parent=SYN186;VarType=ShV;DupType=.
ch09	6716975	SNP326815	C	A	.	PASS	END=6716975;ChrB=ch09;StartB=7706001;EndB=7706001;Parent=SYN186;VarType=ShV;DupType=.
ch09	6716986	DEL326816	CG	C	.	PASS	END=6716987;ChrB=ch09;StartB=7706012;EndB=7706012;Parent=SYN186;VarType=ShV;DupType=.
ch09	6717030	SNP326817	T	G	.	PASS	END=6717030;ChrB=ch09;StartB=7706055;EndB=7706055;Parent=SYN186;VarType=ShV;DupType=.
ch09	6717073	INS326818	G	GAATATTATC	.	PASS	END=6717073;ChrB=ch09;StartB=7706098;EndB=7706107;Parent=SYN186;VarType=ShV;DupType=.
ch09	6717120	SNP326819	G	A	.	PASS	END=6717120;ChrB=ch09;StartB=7706154;EndB=7706154;Parent=SYN186;VarType=ShV;DupType=.
ch09	6717125	SNP326820	A	T	.	PASS	END=6717125;ChrB=ch09;StartB=7706159;EndB=7706159;Parent=SYN186;VarType=ShV;DupType=.
ch09	6717135	SNP326821	A	C	.	PASS	END=6717135;ChrB=ch09;StartB=7706169;EndB=7706169;Parent=SYN186;VarType=ShV;DupType=.
ch09	6717144	SNP326822	T	C	.	PASS	END=6717144;ChrB=ch09;StartB=7706178;EndB=7706178;Parent=SYN186;VarType=ShV;DupType=.
ch09	6717148	SNP326823	T	A	.	PASS	END=6717148;ChrB=ch09;StartB=7706182;EndB=7706182;Parent=SYN186;VarType=ShV;DupType=.
ch09	6717215	SNP326824	T	C	.	PASS	END=6717215;ChrB=ch09;StartB=7706249;EndB=7706249;Parent=SYN186;VarType=ShV;DupType=.
ch09	6717309	SNP326825	A	C	.	PASS	END=6717309;ChrB=ch09;StartB=7706343;EndB=7706343;Parent=SYN186;VarType=ShV;DupType=.
ch09	6717347	SNP326826	A	G	.	PASS	END=6717347;ChrB=ch09;StartB=7706381;EndB=7706381;Parent=SYN186;VarType=ShV;DupType=.
ch09	6717361	SNP326827	A	C	.	PASS	END=6717361;ChrB=ch09;StartB=7706395;EndB=7706395;Parent=SYN186;VarType=ShV;DupType=.
ch09	6717375	SNP326828	A	G	.	PASS	END=6717375;ChrB=ch09;StartB=7706409;EndB=7706409;Parent=SYN186;VarType=ShV;DupType=.
ch09	6717408	INS326829	C	CT	.	PASS	END=6717408;ChrB=ch09;StartB=7706442;EndB=7706443;Parent=SYN186;VarType=ShV;DupType=.
ch09	6717411	SNP326830	A	T	.	PASS	END=6717411;ChrB=ch09;StartB=7706446;EndB=7706446;Parent=SYN186;VarType=ShV;DupType=.
ch09	6717452	SNP326831	T	C	.	PASS	END=6717452;ChrB=ch09;StartB=7706487;EndB=7706487;Parent=SYN186;VarType=ShV;DupType=.
ch09	6717456	SNP326832	C	T	.	PASS	END=6717456;ChrB=ch09;StartB=7706491;EndB=7706491;Parent=SYN186;VarType=ShV;DupType=.
ch09	6717458	SNP326833	T	A	.	PASS	END=6717458;ChrB=ch09;StartB=7706493;EndB=7706493;Parent=SYN186;VarType=ShV;DupType=.
ch09	6717465	SNP326834	T	C	.	PASS	END=6717465;ChrB=ch09;StartB=7706500;EndB=7706500;Parent=SYN186;VarType=ShV;DupType=.
ch09	6717467	SNP326835	C	T	.	PASS	END=6717467;ChrB=ch09;StartB=7706502;EndB=7706502;Parent=SYN186;VarType=ShV;DupType=.
ch09	6717519	SNP326836	A	G	.	PASS	END=6717519;ChrB=ch09;StartB=7706554;EndB=7706554;Parent=SYN186;VarType=ShV;DupType=.
ch09	6717543	SNP326837	A	G	.	PASS	END=6717543;ChrB=ch09;StartB=7706578;EndB=7706578;Parent=SYN186;VarType=ShV;DupType=.
ch09	6717549	SNP326838	G	A	.	PASS	END=6717549;ChrB=ch09;StartB=7706584;EndB=7706584;Parent=SYN186;VarType=ShV;DupType=.
ch09	6717569	SNP326839	C	T	.	PASS	END=6717569;ChrB=ch09;StartB=7706604;EndB=7706604;Parent=SYN186;VarType=ShV;DupType=.
ch09	6717575	SNP326840	T	C	.	PASS	END=6717575;ChrB=ch09;StartB=7706610;EndB=7706610;Parent=SYN186;VarType=ShV;DupType=.
ch09	6717581	SNP326841	T	A	.	PASS	END=6717581;ChrB=ch09;StartB=7706616;EndB=7706616;Parent=SYN186;VarType=ShV;DupType=.
ch09	6717592	DEL326842	TGCGGGG	T	.	PASS	END=6717598;ChrB=ch09;StartB=7706627;EndB=7706627;Parent=SYN186;VarType=ShV;DupType=.
ch09	6717610	SNP326843	G	A	.	PASS	END=6717610;ChrB=ch09;StartB=7706639;EndB=7706639;Parent=SYN186;VarType=ShV;DupType=.
ch09	6717659	SNP326844	A	C	.	PASS	END=6717659;ChrB=ch09;StartB=7706688;EndB=7706688;Parent=SYN186;VarType=ShV;DupType=.
ch09	6717663	SNP326845	A	T	.	PASS	END=6717663;ChrB=ch09;StartB=7706692;EndB=7706692;Parent=SYN186;VarType=ShV;DupType=.
ch09	6717696	SNP326846	T	G	.	PASS	END=6717696;ChrB=ch09;StartB=7706725;EndB=7706725;Parent=SYN186;VarType=ShV;DupType=.
ch09	6717708	SNP326847	C	G	.	PASS	END=6717708;ChrB=ch09;StartB=7706737;EndB=7706737;Parent=SYN186;VarType=ShV;DupType=.
ch09	6717720	SNP326848	G	A	.	PASS	END=6717720;ChrB=ch09;StartB=7706749;EndB=7706749;Parent=SYN186;VarType=ShV;DupType=.
ch09	6717742	SNP326849	T	C	.	PASS	END=6717742;ChrB=ch09;StartB=7706771;EndB=7706771;Parent=SYN186;VarType=ShV;DupType=.
ch09	6717749	SNP326850	A	T	.	PASS	END=6717749;ChrB=ch09;StartB=7706778;EndB=7706778;Parent=SYN186;VarType=ShV;DupType=.
ch09	6717838	DEL326851	TTTACATG	T	.	PASS	END=6717845;ChrB=ch09;StartB=7706867;EndB=7706867;Parent=SYN186;VarType=ShV;DupType=.
ch09	6717850	SNP326852	T	G	.	PASS	END=6717850;ChrB=ch09;StartB=7706872;EndB=7706872;Parent=SYN186;VarType=ShV;DupType=.
ch09	6717859	SNP326853	G	T	.	PASS	END=6717859;ChrB=ch09;StartB=7706881;EndB=7706881;Parent=SYN186;VarType=ShV;DupType=.
ch09	6717865	SNP326854	T	C	.	PASS	END=6717865;ChrB=ch09;StartB=7706887;EndB=7706887;Parent=SYN186;VarType=ShV;DupType=.
ch09	6717899	SNP326855	C	G	.	PASS	END=6717899;ChrB=ch09;StartB=7706921;EndB=7706921;Parent=SYN186;VarType=ShV;DupType=.
ch09	6717924	SNP326856	C	T	.	PASS	END=6717924;ChrB=ch09;StartB=7706946;EndB=7706946;Parent=SYN186;VarType=ShV;DupType=.
ch09	6717936	SNP326857	C	T	.	PASS	END=6717936;ChrB=ch09;StartB=7706958;EndB=7706958;Parent=SYN186;VarType=ShV;DupType=.
ch09	6717998	SNP326858	G	T	.	PASS	END=6717998;ChrB=ch09;StartB=7707020;EndB=7707020;Parent=SYN186;VarType=ShV;DupType=.
ch09	6718007	SNP326859	T	G	.	PASS	END=6718007;ChrB=ch09;StartB=7707029;EndB=7707029;Parent=SYN186;VarType=ShV;DupType=.
ch09	6718020	SNP326860	C	A	.	PASS	END=6718020;ChrB=ch09;StartB=7707042;EndB=7707042;Parent=SYN186;VarType=ShV;DupType=.
ch09	6718111	SNP326861	T	A	.	PASS	END=6718111;ChrB=ch09;StartB=7707133;EndB=7707133;Parent=SYN186;VarType=ShV;DupType=.
ch09	6718128	SNP326862	G	A	.	PASS	END=6718128;ChrB=ch09;StartB=7707150;EndB=7707150;Parent=SYN186;VarType=ShV;DupType=.
ch09	6718130	SNP326863	T	A	.	PASS	END=6718130;ChrB=ch09;StartB=7707152;EndB=7707152;Parent=SYN186;VarType=ShV;DupType=.
ch09	6718186	SNP326864	G	T	.	PASS	END=6718186;ChrB=ch09;StartB=7707208;EndB=7707208;Parent=SYN186;VarType=ShV;DupType=.
ch09	6718190	SNP326865	T	A	.	PASS	END=6718190;ChrB=ch09;StartB=7707212;EndB=7707212;Parent=SYN186;VarType=ShV;DupType=.
ch09	6718194	SNP326866	A	T	.	PASS	END=6718194;ChrB=ch09;StartB=7707216;EndB=7707216;Parent=SYN186;VarType=ShV;DupType=.
ch09	6718228	SNP326867	T	C	.	PASS	END=6718228;ChrB=ch09;StartB=7707250;EndB=7707250;Parent=SYN186;VarType=ShV;DupType=.
ch09	6718263	DEL326868	ACTT	A	.	PASS	END=6718266;ChrB=ch09;StartB=7707285;EndB=7707285;Parent=SYN186;VarType=ShV;DupType=.
ch09	6718269	INS326869	G	GAATACT	.	PASS	END=6718269;ChrB=ch09;StartB=7707288;EndB=7707294;Parent=SYN186;VarType=ShV;DupType=.
ch09	6718291	SNP326870	A	G	.	PASS	END=6718291;ChrB=ch09;StartB=7707316;EndB=7707316;Parent=SYN186;VarType=ShV;DupType=.
ch09	6718339	SNP326871	A	T	.	PASS	END=6718339;ChrB=ch09;StartB=7707364;EndB=7707364;Parent=SYN186;VarType=ShV;DupType=.
ch09	6718340	SNP326872	A	G	.	PASS	END=6718340;ChrB=ch09;StartB=7707365;EndB=7707365;Parent=SYN186;VarType=ShV;DupType=.
ch09	6718350	SNP326873	A	T	.	PASS	END=6718350;ChrB=ch09;StartB=7707375;EndB=7707375;Parent=SYN186;VarType=ShV;DupType=.
ch09	6718383	SNP326874	A	G	.	PASS	END=6718383;ChrB=ch09;StartB=7707408;EndB=7707408;Parent=SYN186;VarType=ShV;DupType=.
ch09	6718390	SNP326875	C	T	.	PASS	END=6718390;ChrB=ch09;StartB=7707415;EndB=7707415;Parent=SYN186;VarType=ShV;DupType=.
ch09	6718444	SNP326876	T	A	.	PASS	END=6718444;ChrB=ch09;StartB=7707469;EndB=7707469;Parent=SYN186;VarType=ShV;DupType=.
ch09	6718447	SNP326877	C	T	.	PASS	END=6718447;ChrB=ch09;StartB=7707472;EndB=7707472;Parent=SYN186;VarType=ShV;DupType=.
ch09	6718458	SNP326878	A	G	.	PASS	END=6718458;ChrB=ch09;StartB=7707483;EndB=7707483;Parent=SYN186;VarType=ShV;DupType=.
ch09	6718472	SNP326879	T	C	.	PASS	END=6718472;ChrB=ch09;StartB=7707497;EndB=7707497;Parent=SYN186;VarType=ShV;DupType=.
ch09	6718493	SNP326880	A	C	.	PASS	END=6718493;ChrB=ch09;StartB=7707518;EndB=7707518;Parent=SYN186;VarType=ShV;DupType=.
ch09	6718501	SNP326881	G	T	.	PASS	END=6718501;ChrB=ch09;StartB=7707526;EndB=7707526;Parent=SYN186;VarType=ShV;DupType=.
ch09	6718503	SNP326882	T	G	.	PASS	END=6718503;ChrB=ch09;StartB=7707528;EndB=7707528;Parent=SYN186;VarType=ShV;DupType=.
ch09	6718505	SNP326883	C	G	.	PASS	END=6718505;ChrB=ch09;StartB=7707530;EndB=7707530;Parent=SYN186;VarType=ShV;DupType=.
ch09	6718540	SNP326884	G	A	.	PASS	END=6718540;ChrB=ch09;StartB=7707565;EndB=7707565;Parent=SYN186;VarType=ShV;DupType=.
ch09	6718546	SNP326885	T	A	.	PASS	END=6718546;ChrB=ch09;StartB=7707571;EndB=7707571;Parent=SYN186;VarType=ShV;DupType=.
ch09	6718570	SNP326886	T	A	.	PASS	END=6718570;ChrB=ch09;StartB=7707595;EndB=7707595;Parent=SYN186;VarType=ShV;DupType=.
ch09	6718581	SNP326887	T	C	.	PASS	END=6718581;ChrB=ch09;StartB=7707606;EndB=7707606;Parent=SYN186;VarType=ShV;DupType=.
ch09	6718602	SNP326888	T	A	.	PASS	END=6718602;ChrB=ch09;StartB=7707627;EndB=7707627;Parent=SYN186;VarType=ShV;DupType=.
ch09	6718645	INS326889	A	AGATTT	.	PASS	END=6718645;ChrB=ch09;StartB=7707670;EndB=7707675;Parent=SYN186;VarType=ShV;DupType=.
ch09	6718673	INS326890	A	AC	.	PASS	END=6718673;ChrB=ch09;StartB=7707703;EndB=7707704;Parent=SYN186;VarType=ShV;DupType=.
ch09	6718679	SNP326891	T	C	.	PASS	END=6718679;ChrB=ch09;StartB=7707710;EndB=7707710;Parent=SYN186;VarType=ShV;DupType=.
ch09	6718687	SNP326892	T	A	.	PASS	END=6718687;ChrB=ch09;StartB=7707718;EndB=7707718;Parent=SYN186;VarType=ShV;DupType=.
ch09	6718694	INS326893	A	AAT	.	PASS	END=6718694;ChrB=ch09;StartB=7707725;EndB=7707727;Parent=SYN186;VarType=ShV;DupType=.
ch09	6718727	SNP326894	A	G	.	PASS	END=6718727;ChrB=ch09;StartB=7707760;EndB=7707760;Parent=SYN186;VarType=ShV;DupType=.
ch09	6718728	SNP326895	A	G	.	PASS	END=6718728;ChrB=ch09;StartB=7707761;EndB=7707761;Parent=SYN186;VarType=ShV;DupType=.
ch09	6718747	SNP326896	C	A	.	PASS	END=6718747;ChrB=ch09;StartB=7707780;EndB=7707780;Parent=SYN186;VarType=ShV;DupType=.
ch09	6718767	SNP326897	A	G	.	PASS	END=6718767;ChrB=ch09;StartB=7707800;EndB=7707800;Parent=SYN186;VarType=ShV;DupType=.
ch09	6718782	SNP326898	A	G	.	PASS	END=6718782;ChrB=ch09;StartB=7707815;EndB=7707815;Parent=SYN186;VarType=ShV;DupType=.
ch09	6718785	SNP326899	A	C	.	PASS	END=6718785;ChrB=ch09;StartB=7707818;EndB=7707818;Parent=SYN186;VarType=ShV;DupType=.
ch09	6718794	SNP326900	C	A	.	PASS	END=6718794;ChrB=ch09;StartB=7707827;EndB=7707827;Parent=SYN186;VarType=ShV;DupType=.
ch09	6718817	SNP326901	A	G	.	PASS	END=6718817;ChrB=ch09;StartB=7707850;EndB=7707850;Parent=SYN186;VarType=ShV;DupType=.
ch09	6718878	SNP326902	C	T	.	PASS	END=6718878;ChrB=ch09;StartB=7707911;EndB=7707911;Parent=SYN186;VarType=ShV;DupType=.
ch09	6718904	NOTAL283	N	<NOTAL>	.	PASS	END=6724365;ChrB=.;StartB=.;EndB=.;Parent=.;VarType=.;DupType=.
ch09	6724366	DUP985	N	<DUP>	.	PASS	END=6730532;ChrB=ch09;StartB=7716909;EndB=7723068;Parent=.;VarType=SR;DupType=copygain
ch09	6724366	DUPAL3559	N	<DUPAL>	.	PASS	END=6730532;ChrB=ch09;StartB=7716909;EndB=7723068;Parent=DUP985;VarType=.;DupType=.
ch09	6724366	SYN187	N	<SYN>	.	PASS	END=6731506;ChrB=ch09;StartB=7722223;EndB=7729368;Parent=.;VarType=SR;DupType=-
ch09	6724366	SYNAL793	N	<SYNAL>	.	PASS	END=6731506;ChrB=ch09;StartB=7722223;EndB=7729368;Parent=SYN187;VarType=.;DupType=.
ch09	6724421	SNP326903	A	C	.	PASS	END=6724421;ChrB=ch09;StartB=7722278;EndB=7722278;Parent=SYN187;VarType=ShV;DupType=.
ch09	6724441	SNP326904	T	A	.	PASS	END=6724441;ChrB=ch09;StartB=7722298;EndB=7722298;Parent=SYN187;VarType=ShV;DupType=.
ch09	6724454	SNP326905	A	G	.	PASS	END=6724454;ChrB=ch09;StartB=7722311;EndB=7722311;Parent=SYN187;VarType=ShV;DupType=.
ch09	6724455	SNP326906	C	T	.	PASS	END=6724455;ChrB=ch09;StartB=7722312;EndB=7722312;Parent=SYN187;VarType=ShV;DupType=.
ch09	6724459	SNP326907	A	T	.	PASS	END=6724459;ChrB=ch09;StartB=7722316;EndB=7722316;Parent=SYN187;VarType=ShV;DupType=.
ch09	6724468	SNP326908	A	C	.	PASS	END=6724468;ChrB=ch09;StartB=7722325;EndB=7722325;Parent=SYN187;VarType=ShV;DupType=.
ch09	6724482	SNP326909	A	G	.	PASS	END=6724482;ChrB=ch09;StartB=7722339;EndB=7722339;Parent=SYN187;VarType=ShV;DupType=.
ch09	6724492	SNP326910	G	C	.	PASS	END=6724492;ChrB=ch09;StartB=7722349;EndB=7722349;Parent=SYN187;VarType=ShV;DupType=.
ch09	6724518	INS326911	A	AT	.	PASS	END=6724518;ChrB=ch09;StartB=7722375;EndB=7722376;Parent=SYN187;VarType=ShV;DupType=.
ch09	6724535	SNP326912	C	T	.	PASS	END=6724535;ChrB=ch09;StartB=7722393;EndB=7722393;Parent=SYN187;VarType=ShV;DupType=.
ch09	6724563	SNP326913	C	T	.	PASS	END=6724563;ChrB=ch09;StartB=7722421;EndB=7722421;Parent=SYN187;VarType=ShV;DupType=.
ch09	6724565	SNP326914	T	A	.	PASS	END=6724565;ChrB=ch09;StartB=7722423;EndB=7722423;Parent=SYN187;VarType=ShV;DupType=.
ch09	6724572	SNP326915	T	C	.	PASS	END=6724572;ChrB=ch09;StartB=7722430;EndB=7722430;Parent=SYN187;VarType=ShV;DupType=.
ch09	6724574	SNP326916	C	T	.	PASS	END=6724574;ChrB=ch09;StartB=7722432;EndB=7722432;Parent=SYN187;VarType=ShV;DupType=.
ch09	6724578	SNP326917	T	A	.	PASS	END=6724578;ChrB=ch09;StartB=7722436;EndB=7722436;Parent=SYN187;VarType=ShV;DupType=.
ch09	6724581	SNP326918	T	A	.	PASS	END=6724581;ChrB=ch09;StartB=7722439;EndB=7722439;Parent=SYN187;VarType=ShV;DupType=.
ch09	6724608	SNP326919	T	G	.	PASS	END=6724608;ChrB=ch09;StartB=7722466;EndB=7722466;Parent=SYN187;VarType=ShV;DupType=.
ch09	6724626	SNP326920	A	G	.	PASS	END=6724626;ChrB=ch09;StartB=7722484;EndB=7722484;Parent=SYN187;VarType=ShV;DupType=.
ch09	6724630	SNP326921	A	G	.	PASS	END=6724630;ChrB=ch09;StartB=7722488;EndB=7722488;Parent=SYN187;VarType=ShV;DupType=.
ch09	6724656	SNP326922	G	A	.	PASS	END=6724656;ChrB=ch09;StartB=7722514;EndB=7722514;Parent=SYN187;VarType=ShV;DupType=.
ch09	6724668	SNP326923	G	A	.	PASS	END=6724668;ChrB=ch09;StartB=7722526;EndB=7722526;Parent=SYN187;VarType=ShV;DupType=.
ch09	6724727	SNP326924	A	G	.	PASS	END=6724727;ChrB=ch09;StartB=7722585;EndB=7722585;Parent=SYN187;VarType=ShV;DupType=.
ch09	6724732	SNP326925	A	G	.	PASS	END=6724732;ChrB=ch09;StartB=7722590;EndB=7722590;Parent=SYN187;VarType=ShV;DupType=.
ch09	6724733	SNP326926	A	C	.	PASS	END=6724733;ChrB=ch09;StartB=7722591;EndB=7722591;Parent=SYN187;VarType=ShV;DupType=.
ch09	6724760	SNP326927	G	C	.	PASS	END=6724760;ChrB=ch09;StartB=7722618;EndB=7722618;Parent=SYN187;VarType=ShV;DupType=.
ch09	6724764	SNP326928	C	G	.	PASS	END=6724764;ChrB=ch09;StartB=7722622;EndB=7722622;Parent=SYN187;VarType=ShV;DupType=.
ch09	6724818	SNP326929	C	G	.	PASS	END=6724818;ChrB=ch09;StartB=7722676;EndB=7722676;Parent=SYN187;VarType=ShV;DupType=.
ch09	6724820	SNP326930	G	A	.	PASS	END=6724820;ChrB=ch09;StartB=7722678;EndB=7722678;Parent=SYN187;VarType=ShV;DupType=.
ch09	6724823	SNP326931	A	T	.	PASS	END=6724823;ChrB=ch09;StartB=7722681;EndB=7722681;Parent=SYN187;VarType=ShV;DupType=.
ch09	6724842	SNP326932	T	C	.	PASS	END=6724842;ChrB=ch09;StartB=7722700;EndB=7722700;Parent=SYN187;VarType=ShV;DupType=.
ch09	6724950	SNP326933	T	G	.	PASS	END=6724950;ChrB=ch09;StartB=7722808;EndB=7722808;Parent=SYN187;VarType=ShV;DupType=.
ch09	6724959	SNP326934	G	T	.	PASS	END=6724959;ChrB=ch09;StartB=7722817;EndB=7722817;Parent=SYN187;VarType=ShV;DupType=.
ch09	6724965	SNP326935	A	C	.	PASS	END=6724965;ChrB=ch09;StartB=7722823;EndB=7722823;Parent=SYN187;VarType=ShV;DupType=.
ch09	6724999	SNP326936	C	G	.	PASS	END=6724999;ChrB=ch09;StartB=7722857;EndB=7722857;Parent=SYN187;VarType=ShV;DupType=.
ch09	6725007	SNP326937	A	T	.	PASS	END=6725007;ChrB=ch09;StartB=7722865;EndB=7722865;Parent=SYN187;VarType=ShV;DupType=.
ch09	6725009	SNP326938	C	G	.	PASS	END=6725009;ChrB=ch09;StartB=7722867;EndB=7722867;Parent=SYN187;VarType=ShV;DupType=.
ch09	6725024	SNP326939	C	T	.	PASS	END=6725024;ChrB=ch09;StartB=7722882;EndB=7722882;Parent=SYN187;VarType=ShV;DupType=.
ch09	6725031	SNP326940	A	T	.	PASS	END=6725031;ChrB=ch09;StartB=7722889;EndB=7722889;Parent=SYN187;VarType=ShV;DupType=.
ch09	6725036	SNP326941	C	T	.	PASS	END=6725036;ChrB=ch09;StartB=7722894;EndB=7722894;Parent=SYN187;VarType=ShV;DupType=.
ch09	6725073	DUPAL3560	N	<DUPAL>	.	PASS	END=6728093;ChrB=ch09;StartB=7742424;EndB=7745452;Parent=DUP986;VarType=.;DupType=.
ch09	6725073	DUP986	N	<DUP>	.	PASS	END=6730369;ChrB=ch09;StartB=7742424;EndB=7750210;Parent=.;VarType=SR;DupType=copygain
ch09	6725083	SNP326942	G	A	.	PASS	END=6725083;ChrB=ch09;StartB=7722941;EndB=7722941;Parent=SYN187;VarType=ShV;DupType=.
ch09	6725098	SNP326943	G	T	.	PASS	END=6725098;ChrB=ch09;StartB=7722956;EndB=7722956;Parent=SYN187;VarType=ShV;DupType=.
ch09	6725211	SNP326944	T	A	.	PASS	END=6725211;ChrB=ch09;StartB=7723069;EndB=7723069;Parent=SYN187;VarType=ShV;DupType=.
ch09	6725230	SNP326945	T	A	.	PASS	END=6725230;ChrB=ch09;StartB=7723088;EndB=7723088;Parent=SYN187;VarType=ShV;DupType=.
ch09	6725260	INS326946	A	AATTATTTT	.	PASS	END=6725260;ChrB=ch09;StartB=7723118;EndB=7723126;Parent=SYN187;VarType=ShV;DupType=.
ch09	6725278	SNP326947	G	T	.	PASS	END=6725278;ChrB=ch09;StartB=7723144;EndB=7723144;Parent=SYN187;VarType=ShV;DupType=.
ch09	6725391	SNP326948	A	C	.	PASS	END=6725391;ChrB=ch09;StartB=7723257;EndB=7723257;Parent=SYN187;VarType=ShV;DupType=.
ch09	6725419	SNP326949	A	G	.	PASS	END=6725419;ChrB=ch09;StartB=7723285;EndB=7723285;Parent=SYN187;VarType=ShV;DupType=.
ch09	6725438	SNP326950	A	T	.	PASS	END=6725438;ChrB=ch09;StartB=7723304;EndB=7723304;Parent=SYN187;VarType=ShV;DupType=.
ch09	6725439	SNP326951	A	G	.	PASS	END=6725439;ChrB=ch09;StartB=7723305;EndB=7723305;Parent=SYN187;VarType=ShV;DupType=.
ch09	6725449	SNP326952	A	T	.	PASS	END=6725449;ChrB=ch09;StartB=7723315;EndB=7723315;Parent=SYN187;VarType=ShV;DupType=.
ch09	6725482	SNP326953	A	G	.	PASS	END=6725482;ChrB=ch09;StartB=7723348;EndB=7723348;Parent=SYN187;VarType=ShV;DupType=.
ch09	6725489	SNP326954	C	T	.	PASS	END=6725489;ChrB=ch09;StartB=7723355;EndB=7723355;Parent=SYN187;VarType=ShV;DupType=.
ch09	6725527	SNP326955	G	A	.	PASS	END=6725527;ChrB=ch09;StartB=7723393;EndB=7723393;Parent=SYN187;VarType=ShV;DupType=.
ch09	6725571	SNP326956	T	C	.	PASS	END=6725571;ChrB=ch09;StartB=7723437;EndB=7723437;Parent=SYN187;VarType=ShV;DupType=.
ch09	6725598	SNP326957	A	C	.	PASS	END=6725598;ChrB=ch09;StartB=7723464;EndB=7723464;Parent=SYN187;VarType=ShV;DupType=.
ch09	6725600	SNP326958	G	T	.	PASS	END=6725600;ChrB=ch09;StartB=7723466;EndB=7723466;Parent=SYN187;VarType=ShV;DupType=.
ch09	6725602	SNP326959	T	G	.	PASS	END=6725602;ChrB=ch09;StartB=7723468;EndB=7723468;Parent=SYN187;VarType=ShV;DupType=.
ch09	6725627	SNP326960	A	T	.	PASS	END=6725627;ChrB=ch09;StartB=7723493;EndB=7723493;Parent=SYN187;VarType=ShV;DupType=.
ch09	6725645	SNP326961	T	A	.	PASS	END=6725645;ChrB=ch09;StartB=7723511;EndB=7723511;Parent=SYN187;VarType=ShV;DupType=.
ch09	6725648	SNP326962	A	G	.	PASS	END=6725648;ChrB=ch09;StartB=7723514;EndB=7723514;Parent=SYN187;VarType=ShV;DupType=.
ch09	6725649	SNP326963	T	A	.	PASS	END=6725649;ChrB=ch09;StartB=7723515;EndB=7723515;Parent=SYN187;VarType=ShV;DupType=.
ch09	6725666	INS326964	T	TA	.	PASS	END=6725666;ChrB=ch09;StartB=7723532;EndB=7723533;Parent=SYN187;VarType=ShV;DupType=.
ch09	6725679	SNP326965	T	C	.	PASS	END=6725679;ChrB=ch09;StartB=7723546;EndB=7723546;Parent=SYN187;VarType=ShV;DupType=.
ch09	6725709	SNP326966	A	G	.	PASS	END=6725709;ChrB=ch09;StartB=7723576;EndB=7723576;Parent=SYN187;VarType=ShV;DupType=.
ch09	6725721	SNP326967	T	C	.	PASS	END=6725721;ChrB=ch09;StartB=7723588;EndB=7723588;Parent=SYN187;VarType=ShV;DupType=.
ch09	6725727	SNP326968	C	G	.	PASS	END=6725727;ChrB=ch09;StartB=7723594;EndB=7723594;Parent=SYN187;VarType=ShV;DupType=.
ch09	6725730	SNP326969	C	T	.	PASS	END=6725730;ChrB=ch09;StartB=7723597;EndB=7723597;Parent=SYN187;VarType=ShV;DupType=.
ch09	6725736	INS326970	T	TTTTGAAAGA	.	PASS	END=6725736;ChrB=ch09;StartB=7723603;EndB=7723612;Parent=SYN187;VarType=ShV;DupType=.
ch09	6725737	DUP987	N	<DUP>	.	PASS	END=6732369;ChrB=ch09;StartB=7707673;EndB=7714293;Parent=.;VarType=SR;DupType=copygain
ch09	6725737	DUPAL3562	N	<DUPAL>	.	PASS	END=6732369;ChrB=ch09;StartB=7707673;EndB=7714293;Parent=DUP987;VarType=.;DupType=.
ch09	6725737	DUP988	N	<DUP>	.	PASS	END=6732369;ChrB=ch09;StartB=7712987;EndB=7719603;Parent=.;VarType=SR;DupType=copygain
ch09	6725737	DUPAL3563	N	<DUPAL>	.	PASS	END=6732369;ChrB=ch09;StartB=7712987;EndB=7719603;Parent=DUP988;VarType=.;DupType=.
ch09	6725774	SNP326971	T	C	.	PASS	END=6725774;ChrB=ch09;StartB=7723650;EndB=7723650;Parent=SYN187;VarType=ShV;DupType=.
ch09	6725781	SNP326972	T	G	.	PASS	END=6725781;ChrB=ch09;StartB=7723657;EndB=7723657;Parent=SYN187;VarType=ShV;DupType=.
ch09	6725789	INS326973	A	AT	.	PASS	END=6725789;ChrB=ch09;StartB=7723665;EndB=7723666;Parent=SYN187;VarType=ShV;DupType=.
ch09	6725800	SNP326974	C	A	.	PASS	END=6725800;ChrB=ch09;StartB=7723677;EndB=7723677;Parent=SYN187;VarType=ShV;DupType=.
ch09	6725812	SNP326975	C	A	.	PASS	END=6725812;ChrB=ch09;StartB=7723689;EndB=7723689;Parent=SYN187;VarType=ShV;DupType=.
ch09	6725815	SNP326976	A	T	.	PASS	END=6725815;ChrB=ch09;StartB=7723692;EndB=7723692;Parent=SYN187;VarType=ShV;DupType=.
ch09	6725823	SNP326977	A	G	.	PASS	END=6725823;ChrB=ch09;StartB=7723700;EndB=7723700;Parent=SYN187;VarType=ShV;DupType=.
ch09	6725838	SNP326978	A	T	.	PASS	END=6725838;ChrB=ch09;StartB=7723715;EndB=7723715;Parent=SYN187;VarType=ShV;DupType=.
ch09	6725843	SNP326979	C	A	.	PASS	END=6725843;ChrB=ch09;StartB=7723720;EndB=7723720;Parent=SYN187;VarType=ShV;DupType=.
ch09	6725849	SNP326980	T	A	.	PASS	END=6725849;ChrB=ch09;StartB=7723726;EndB=7723726;Parent=SYN187;VarType=ShV;DupType=.
ch09	6725863	SNP326981	A	G	.	PASS	END=6725863;ChrB=ch09;StartB=7723740;EndB=7723740;Parent=SYN187;VarType=ShV;DupType=.
ch09	6725881	SNP326982	A	C	.	PASS	END=6725881;ChrB=ch09;StartB=7723758;EndB=7723758;Parent=SYN187;VarType=ShV;DupType=.
ch09	6725890	SNP326983	C	A	.	PASS	END=6725890;ChrB=ch09;StartB=7723767;EndB=7723767;Parent=SYN187;VarType=ShV;DupType=.
ch09	6725923	SNP326984	T	A	.	PASS	END=6725923;ChrB=ch09;StartB=7723800;EndB=7723800;Parent=SYN187;VarType=ShV;DupType=.
ch09	6725943	DEL326985	CA	C	.	PASS	END=6725944;ChrB=ch09;StartB=7723820;EndB=7723820;Parent=SYN187;VarType=ShV;DupType=.
ch09	6725975	SNP326986	C	T	.	PASS	END=6725975;ChrB=ch09;StartB=7723851;EndB=7723851;Parent=SYN187;VarType=ShV;DupType=.
ch09	6725995	SNP326987	A	C	.	PASS	END=6725995;ChrB=ch09;StartB=7723871;EndB=7723871;Parent=SYN187;VarType=ShV;DupType=.
ch09	6726020	SNP326988	T	G	.	PASS	END=6726020;ChrB=ch09;StartB=7723896;EndB=7723896;Parent=SYN187;VarType=ShV;DupType=.
ch09	6726034	SNP326989	A	G	.	PASS	END=6726034;ChrB=ch09;StartB=7723910;EndB=7723910;Parent=SYN187;VarType=ShV;DupType=.
ch09	6726051	SNP326990	A	T	.	PASS	END=6726051;ChrB=ch09;StartB=7723927;EndB=7723927;Parent=SYN187;VarType=ShV;DupType=.
ch09	6726091	SNP326991	T	A	.	PASS	END=6726091;ChrB=ch09;StartB=7723967;EndB=7723967;Parent=SYN187;VarType=ShV;DupType=.
ch09	6726092	DEL326992	TA	T	.	PASS	END=6726093;ChrB=ch09;StartB=7723968;EndB=7723968;Parent=SYN187;VarType=ShV;DupType=.
ch09	6726095	SNP326993	A	T	.	PASS	END=6726095;ChrB=ch09;StartB=7723970;EndB=7723970;Parent=SYN187;VarType=ShV;DupType=.
ch09	6726104	SNP326994	A	T	.	PASS	END=6726104;ChrB=ch09;StartB=7723979;EndB=7723979;Parent=SYN187;VarType=ShV;DupType=.
ch09	6726125	SNP326995	A	C	.	PASS	END=6726125;ChrB=ch09;StartB=7724000;EndB=7724000;Parent=SYN187;VarType=ShV;DupType=.
ch09	6726140	SNP326996	G	A	.	PASS	END=6726140;ChrB=ch09;StartB=7724015;EndB=7724015;Parent=SYN187;VarType=ShV;DupType=.
ch09	6726147	SNP326997	T	A	.	PASS	END=6726147;ChrB=ch09;StartB=7724022;EndB=7724022;Parent=SYN187;VarType=ShV;DupType=.
ch09	6726158	SNP326998	C	A	.	PASS	END=6726158;ChrB=ch09;StartB=7724033;EndB=7724033;Parent=SYN187;VarType=ShV;DupType=.
ch09	6726173	TRANSAL2979	N	<TRANSAL>	.	PASS	END=6728462;ChrB=ch09;StartB=13116342;EndB=13118617;Parent=TRANS657;VarType=.;DupType=.
ch09	6726173	TRANS657	N	<TRANS>	.	PASS	END=6763181;ChrB=ch09;StartB=13116342;EndB=13173175;Parent=.;VarType=SR;DupType=-
ch09	6726180	SNP326999	A	T	.	PASS	END=6726180;ChrB=ch09;StartB=7724055;EndB=7724055;Parent=SYN187;VarType=ShV;DupType=.
ch09	6726195	SNP327000	A	T	.	PASS	END=6726195;ChrB=ch09;StartB=7724070;EndB=7724070;Parent=SYN187;VarType=ShV;DupType=.
ch09	6726198	DEL327001	TC	T	.	PASS	END=6726199;ChrB=ch09;StartB=7724073;EndB=7724073;Parent=SYN187;VarType=ShV;DupType=.
ch09	6726205	SNP327002	C	A	.	PASS	END=6726205;ChrB=ch09;StartB=7724079;EndB=7724079;Parent=SYN187;VarType=ShV;DupType=.
ch09	6726212	SNP327235	C	T	.	PASS	END=6726212;ChrB=ch09;StartB=13116381;EndB=13116381;Parent=TRANS657;VarType=ShV;DupType=.
ch09	6726223	SNP327236	C	G	.	PASS	END=6726223;ChrB=ch09;StartB=13116392;EndB=13116392;Parent=TRANS657;VarType=ShV;DupType=.
ch09	6726226	INS327237	C	CT	.	PASS	END=6726226;ChrB=ch09;StartB=13116395;EndB=13116396;Parent=TRANS657;VarType=ShV;DupType=.
ch09	6726233	SNP327003	G	T	.	PASS	END=6726233;ChrB=ch09;StartB=7724107;EndB=7724107;Parent=SYN187;VarType=ShV;DupType=.
ch09	6726233	SNP327238	G	T	.	PASS	END=6726233;ChrB=ch09;StartB=13116403;EndB=13116403;Parent=TRANS657;VarType=ShV;DupType=.
ch09	6726241	SNP327004	A	C	.	PASS	END=6726241;ChrB=ch09;StartB=7724115;EndB=7724115;Parent=SYN187;VarType=ShV;DupType=.
ch09	6726241	SNP327239	A	C	.	PASS	END=6726241;ChrB=ch09;StartB=13116411;EndB=13116411;Parent=TRANS657;VarType=ShV;DupType=.
ch09	6726254	SNP327005	A	T	.	PASS	END=6726254;ChrB=ch09;StartB=7724128;EndB=7724128;Parent=SYN187;VarType=ShV;DupType=.
ch09	6726254	SNP327240	A	T	.	PASS	END=6726254;ChrB=ch09;StartB=13116424;EndB=13116424;Parent=TRANS657;VarType=ShV;DupType=.
ch09	6726255	SNP327241	C	A	.	PASS	END=6726255;ChrB=ch09;StartB=13116425;EndB=13116425;Parent=TRANS657;VarType=ShV;DupType=.
ch09	6726261	SNP327242	A	G	.	PASS	END=6726261;ChrB=ch09;StartB=13116431;EndB=13116431;Parent=TRANS657;VarType=ShV;DupType=.
ch09	6726279	SNP327006	T	A	.	PASS	END=6726279;ChrB=ch09;StartB=7724153;EndB=7724153;Parent=SYN187;VarType=ShV;DupType=.
ch09	6726296	SNP327243	T	G	.	PASS	END=6726296;ChrB=ch09;StartB=13116466;EndB=13116466;Parent=TRANS657;VarType=ShV;DupType=.
ch09	6726297	SNP327244	A	C	.	PASS	END=6726297;ChrB=ch09;StartB=13116467;EndB=13116467;Parent=TRANS657;VarType=ShV;DupType=.
ch09	6726312	SNP327007	A	G	.	PASS	END=6726312;ChrB=ch09;StartB=7724186;EndB=7724186;Parent=SYN187;VarType=ShV;DupType=.
ch09	6726312	SNP327245	A	G	.	PASS	END=6726312;ChrB=ch09;StartB=13116482;EndB=13116482;Parent=TRANS657;VarType=ShV;DupType=.
ch09	6726333	SNP327246	G	C	.	PASS	END=6726333;ChrB=ch09;StartB=13116503;EndB=13116503;Parent=TRANS657;VarType=ShV;DupType=.
ch09	6726336	SNP327247	T	A	.	PASS	END=6726336;ChrB=ch09;StartB=13116506;EndB=13116506;Parent=TRANS657;VarType=ShV;DupType=.
ch09	6726364	SNP327248	A	G	.	PASS	END=6726364;ChrB=ch09;StartB=13116534;EndB=13116534;Parent=TRANS657;VarType=ShV;DupType=.
ch09	6726394	SNP327008	C	T	.	PASS	END=6726394;ChrB=ch09;StartB=7724268;EndB=7724268;Parent=SYN187;VarType=ShV;DupType=.
ch09	6726394	SNP327249	C	T	.	PASS	END=6726394;ChrB=ch09;StartB=13116564;EndB=13116564;Parent=TRANS657;VarType=ShV;DupType=.
ch09	6726406	SNP327250	G	T	.	PASS	END=6726406;ChrB=ch09;StartB=13116576;EndB=13116576;Parent=TRANS657;VarType=ShV;DupType=.
ch09	6726441	SNP327009	G	A	.	PASS	END=6726441;ChrB=ch09;StartB=7724315;EndB=7724315;Parent=SYN187;VarType=ShV;DupType=.
ch09	6726460	SNP327251	G	A	.	PASS	END=6726460;ChrB=ch09;StartB=13116630;EndB=13116630;Parent=TRANS657;VarType=ShV;DupType=.
ch09	6726469	SNP327252	A	T	.	PASS	END=6726469;ChrB=ch09;StartB=13116639;EndB=13116639;Parent=TRANS657;VarType=ShV;DupType=.
ch09	6726493	SNP327010	A	T	.	PASS	END=6726493;ChrB=ch09;StartB=7724367;EndB=7724367;Parent=SYN187;VarType=ShV;DupType=.
ch09	6726509	SNP327253	A	G	.	PASS	END=6726509;ChrB=ch09;StartB=13116679;EndB=13116679;Parent=TRANS657;VarType=ShV;DupType=.
ch09	6726510	SNP327254	G	A	.	PASS	END=6726510;ChrB=ch09;StartB=13116680;EndB=13116680;Parent=TRANS657;VarType=ShV;DupType=.
ch09	6726562	SNP327011	C	A	.	PASS	END=6726562;ChrB=ch09;StartB=7724436;EndB=7724436;Parent=SYN187;VarType=ShV;DupType=.
ch09	6726563	SNP327255	A	T	.	PASS	END=6726563;ChrB=ch09;StartB=13116733;EndB=13116733;Parent=TRANS657;VarType=ShV;DupType=.
ch09	6726564	SNP327012	C	A	.	PASS	END=6726564;ChrB=ch09;StartB=7724438;EndB=7724438;Parent=SYN187;VarType=ShV;DupType=.
ch09	6726564	SNP327256	C	A	.	PASS	END=6726564;ChrB=ch09;StartB=13116734;EndB=13116734;Parent=TRANS657;VarType=ShV;DupType=.
ch09	6726576	SNP327013	A	C	.	PASS	END=6726576;ChrB=ch09;StartB=7724450;EndB=7724450;Parent=SYN187;VarType=ShV;DupType=.
ch09	6726576	SNP327257	A	C	.	PASS	END=6726576;ChrB=ch09;StartB=13116746;EndB=13116746;Parent=TRANS657;VarType=ShV;DupType=.
ch09	6726655	SNP327014	C	T	.	PASS	END=6726655;ChrB=ch09;StartB=7724529;EndB=7724529;Parent=SYN187;VarType=ShV;DupType=.
ch09	6726655	SNP327258	C	T	.	PASS	END=6726655;ChrB=ch09;StartB=13116825;EndB=13116825;Parent=TRANS657;VarType=ShV;DupType=.
ch09	6726715	SNP327015	C	T	.	PASS	END=6726715;ChrB=ch09;StartB=7724589;EndB=7724589;Parent=SYN187;VarType=ShV;DupType=.
ch09	6726715	SNP327259	C	T	.	PASS	END=6726715;ChrB=ch09;StartB=13116885;EndB=13116885;Parent=TRANS657;VarType=ShV;DupType=.
ch09	6726727	SNP327016	G	A	.	PASS	END=6726727;ChrB=ch09;StartB=7724601;EndB=7724601;Parent=SYN187;VarType=ShV;DupType=.
ch09	6726727	SNP327260	G	A	.	PASS	END=6726727;ChrB=ch09;StartB=13116897;EndB=13116897;Parent=TRANS657;VarType=ShV;DupType=.
ch09	6726736	SNP327261	T	C	.	PASS	END=6726736;ChrB=ch09;StartB=13116906;EndB=13116906;Parent=TRANS657;VarType=ShV;DupType=.
ch09	6726744	SNP327017	C	A	.	PASS	END=6726744;ChrB=ch09;StartB=7724618;EndB=7724618;Parent=SYN187;VarType=ShV;DupType=.
ch09	6726755	SNP327262	A	T	.	PASS	END=6726755;ChrB=ch09;StartB=13116925;EndB=13116925;Parent=TRANS657;VarType=ShV;DupType=.
ch09	6726848	SNP327263	T	A	.	PASS	END=6726848;ChrB=ch09;StartB=13117018;EndB=13117018;Parent=TRANS657;VarType=ShV;DupType=.
ch09	6726866	DEL327018	TGA	T	.	PASS	END=6726868;ChrB=ch09;StartB=7724740;EndB=7724740;Parent=SYN187;VarType=ShV;DupType=.
ch09	6726900	SNP327264	T	C	.	PASS	END=6726900;ChrB=ch09;StartB=13117070;EndB=13117070;Parent=TRANS657;VarType=ShV;DupType=.
ch09	6726907	SNP327265	C	T	.	PASS	END=6726907;ChrB=ch09;StartB=13117077;EndB=13117077;Parent=TRANS657;VarType=ShV;DupType=.
ch09	6726915	SNP327266	T	A	.	PASS	END=6726915;ChrB=ch09;StartB=13117085;EndB=13117085;Parent=TRANS657;VarType=ShV;DupType=.
ch09	6726932	SNP327267	C	G	.	PASS	END=6726932;ChrB=ch09;StartB=13117102;EndB=13117102;Parent=TRANS657;VarType=ShV;DupType=.
ch09	6726940	SNP327268	T	C	.	PASS	END=6726940;ChrB=ch09;StartB=13117110;EndB=13117110;Parent=TRANS657;VarType=ShV;DupType=.
ch09	6726958	SNP327019	T	A	.	PASS	END=6726958;ChrB=ch09;StartB=7724830;EndB=7724830;Parent=SYN187;VarType=ShV;DupType=.
ch09	6726958	SNP327269	T	A	.	PASS	END=6726958;ChrB=ch09;StartB=13117128;EndB=13117128;Parent=TRANS657;VarType=ShV;DupType=.
ch09	6726976	SNP327020	C	T	.	PASS	END=6726976;ChrB=ch09;StartB=7724848;EndB=7724848;Parent=SYN187;VarType=ShV;DupType=.
ch09	6726976	SNP327270	C	T	.	PASS	END=6726976;ChrB=ch09;StartB=13117146;EndB=13117146;Parent=TRANS657;VarType=ShV;DupType=.
ch09	6726986	SNP327021	C	T	.	PASS	END=6726986;ChrB=ch09;StartB=7724858;EndB=7724858;Parent=SYN187;VarType=ShV;DupType=.
ch09	6726986	SNP327271	C	T	.	PASS	END=6726986;ChrB=ch09;StartB=13117156;EndB=13117156;Parent=TRANS657;VarType=ShV;DupType=.
ch09	6726993	SNP327022	A	T	.	PASS	END=6726993;ChrB=ch09;StartB=7724865;EndB=7724865;Parent=SYN187;VarType=ShV;DupType=.
ch09	6727037	SNP327023	A	T	.	PASS	END=6727037;ChrB=ch09;StartB=7724909;EndB=7724909;Parent=SYN187;VarType=ShV;DupType=.
ch09	6727037	SNP327272	A	T	.	PASS	END=6727037;ChrB=ch09;StartB=13117207;EndB=13117207;Parent=TRANS657;VarType=ShV;DupType=.
ch09	6727040	SNP327273	A	T	.	PASS	END=6727040;ChrB=ch09;StartB=13117210;EndB=13117210;Parent=TRANS657;VarType=ShV;DupType=.
ch09	6727046	SNP327274	T	G	.	PASS	END=6727046;ChrB=ch09;StartB=13117216;EndB=13117216;Parent=TRANS657;VarType=ShV;DupType=.
ch09	6727056	SNP327024	G	C	.	PASS	END=6727056;ChrB=ch09;StartB=7724928;EndB=7724928;Parent=SYN187;VarType=ShV;DupType=.
ch09	6727056	SNP327275	G	C	.	PASS	END=6727056;ChrB=ch09;StartB=13117226;EndB=13117226;Parent=TRANS657;VarType=ShV;DupType=.
ch09	6727059	SNP327276	G	T	.	PASS	END=6727059;ChrB=ch09;StartB=13117229;EndB=13117229;Parent=TRANS657;VarType=ShV;DupType=.
ch09	6727065	SNP327277	G	T	.	PASS	END=6727065;ChrB=ch09;StartB=13117235;EndB=13117235;Parent=TRANS657;VarType=ShV;DupType=.
ch09	6727069	SNP327025	C	T	.	PASS	END=6727069;ChrB=ch09;StartB=7724941;EndB=7724941;Parent=SYN187;VarType=ShV;DupType=.
ch09	6727103	SNP327278	C	A	.	PASS	END=6727103;ChrB=ch09;StartB=13117273;EndB=13117273;Parent=TRANS657;VarType=ShV;DupType=.
ch09	6727105	SNP327279	G	A	.	PASS	END=6727105;ChrB=ch09;StartB=13117275;EndB=13117275;Parent=TRANS657;VarType=ShV;DupType=.
ch09	6727110	SNP327280	C	T	.	PASS	END=6727110;ChrB=ch09;StartB=13117280;EndB=13117280;Parent=TRANS657;VarType=ShV;DupType=.
ch09	6727112	SNP327281	C	G	.	PASS	END=6727112;ChrB=ch09;StartB=13117282;EndB=13117282;Parent=TRANS657;VarType=ShV;DupType=.
ch09	6727122	SNP327026	G	A	.	PASS	END=6727122;ChrB=ch09;StartB=7724994;EndB=7724994;Parent=SYN187;VarType=ShV;DupType=.
ch09	6727128	SNP327282	T	C	.	PASS	END=6727128;ChrB=ch09;StartB=13117298;EndB=13117298;Parent=TRANS657;VarType=ShV;DupType=.
ch09	6727132	SNP327027	A	G	.	PASS	END=6727132;ChrB=ch09;StartB=7725004;EndB=7725004;Parent=SYN187;VarType=ShV;DupType=.
ch09	6727132	SNP327283	A	C	.	PASS	END=6727132;ChrB=ch09;StartB=13117302;EndB=13117302;Parent=TRANS657;VarType=ShV;DupType=.
ch09	6727146	SNP327028	A	T	.	PASS	END=6727146;ChrB=ch09;StartB=7725018;EndB=7725018;Parent=SYN187;VarType=ShV;DupType=.
ch09	6727146	SNP327284	A	G	.	PASS	END=6727146;ChrB=ch09;StartB=13117316;EndB=13117316;Parent=TRANS657;VarType=ShV;DupType=.
ch09	6727153	DUP989	N	<DUP>	.	PASS	END=6730532;ChrB=ch09;StartB=7677549;EndB=7680904;Parent=.;VarType=SR;DupType=copygain
ch09	6727153	DUPAL3564	N	<DUPAL>	.	PASS	END=6730532;ChrB=ch09;StartB=7677549;EndB=7680904;Parent=DUP989;VarType=.;DupType=.
ch09	6727165	SNP327285	C	T	.	PASS	END=6727165;ChrB=ch09;StartB=13117335;EndB=13117335;Parent=TRANS657;VarType=ShV;DupType=.
ch09	6727173	SNP327029	C	A	.	PASS	END=6727173;ChrB=ch09;StartB=7725045;EndB=7725045;Parent=SYN187;VarType=ShV;DupType=.
ch09	6727175	SNP327030	A	G	.	PASS	END=6727175;ChrB=ch09;StartB=7725047;EndB=7725047;Parent=SYN187;VarType=ShV;DupType=.
ch09	6727185	SNP327031	A	T	.	PASS	END=6727185;ChrB=ch09;StartB=7725057;EndB=7725057;Parent=SYN187;VarType=ShV;DupType=.
ch09	6727230	SNP327032	C	A	.	PASS	END=6727230;ChrB=ch09;StartB=7725102;EndB=7725102;Parent=SYN187;VarType=ShV;DupType=.
ch09	6727230	SNP327286	C	G	.	PASS	END=6727230;ChrB=ch09;StartB=13117400;EndB=13117400;Parent=TRANS657;VarType=ShV;DupType=.
ch09	6727232	SNP327033	A	T	.	PASS	END=6727232;ChrB=ch09;StartB=7725104;EndB=7725104;Parent=SYN187;VarType=ShV;DupType=.
ch09	6727232	SNP327287	A	T	.	PASS	END=6727232;ChrB=ch09;StartB=13117402;EndB=13117402;Parent=TRANS657;VarType=ShV;DupType=.
ch09	6727239	SNP327034	C	T	.	PASS	END=6727239;ChrB=ch09;StartB=7725111;EndB=7725111;Parent=SYN187;VarType=ShV;DupType=.
ch09	6727239	SNP327288	C	T	.	PASS	END=6727239;ChrB=ch09;StartB=13117409;EndB=13117409;Parent=TRANS657;VarType=ShV;DupType=.
ch09	6727242	SNP327035	C	A	.	PASS	END=6727242;ChrB=ch09;StartB=7725114;EndB=7725114;Parent=SYN187;VarType=ShV;DupType=.
ch09	6727242	SNP327289	C	A	.	PASS	END=6727242;ChrB=ch09;StartB=13117412;EndB=13117412;Parent=TRANS657;VarType=ShV;DupType=.
ch09	6727270	SNP327036	A	G	.	PASS	END=6727270;ChrB=ch09;StartB=7725142;EndB=7725142;Parent=SYN187;VarType=ShV;DupType=.
ch09	6727281	DEL327037	AATTTGGG	A	.	PASS	END=6727288;ChrB=ch09;StartB=7725153;EndB=7725153;Parent=SYN187;VarType=ShV;DupType=.
ch09	6727288	SNP327290	G	T	.	PASS	END=6727288;ChrB=ch09;StartB=13117458;EndB=13117458;Parent=TRANS657;VarType=ShV;DupType=.
ch09	6727297	SNP327038	G	A	.	PASS	END=6727297;ChrB=ch09;StartB=7725162;EndB=7725162;Parent=SYN187;VarType=ShV;DupType=.
ch09	6727297	SNP327291	G	A	.	PASS	END=6727297;ChrB=ch09;StartB=13117467;EndB=13117467;Parent=TRANS657;VarType=ShV;DupType=.
ch09	6727299	SNP327039	A	G	.	PASS	END=6727299;ChrB=ch09;StartB=7725164;EndB=7725164;Parent=SYN187;VarType=ShV;DupType=.
ch09	6727299	SNP327292	A	G	.	PASS	END=6727299;ChrB=ch09;StartB=13117469;EndB=13117469;Parent=TRANS657;VarType=ShV;DupType=.
ch09	6727349	INS327293	T	TA	.	PASS	END=6727349;ChrB=ch09;StartB=13117519;EndB=13117520;Parent=TRANS657;VarType=ShV;DupType=.
ch09	6727382	SNP327040	A	T	.	PASS	END=6727382;ChrB=ch09;StartB=7725247;EndB=7725247;Parent=SYN187;VarType=ShV;DupType=.
ch09	6727382	SNP327294	A	T	.	PASS	END=6727382;ChrB=ch09;StartB=13117553;EndB=13117553;Parent=TRANS657;VarType=ShV;DupType=.
ch09	6727412	SNP327295	T	C	.	PASS	END=6727412;ChrB=ch09;StartB=13117583;EndB=13117583;Parent=TRANS657;VarType=ShV;DupType=.
ch09	6727426	SNP327041	C	G	.	PASS	END=6727426;ChrB=ch09;StartB=7725291;EndB=7725291;Parent=SYN187;VarType=ShV;DupType=.
ch09	6727426	SNP327296	C	G	.	PASS	END=6727426;ChrB=ch09;StartB=13117597;EndB=13117597;Parent=TRANS657;VarType=ShV;DupType=.
ch09	6727436	SNP327297	C	T	.	PASS	END=6727436;ChrB=ch09;StartB=13117607;EndB=13117607;Parent=TRANS657;VarType=ShV;DupType=.
ch09	6727447	SNP327298	C	T	.	PASS	END=6727447;ChrB=ch09;StartB=13117618;EndB=13117618;Parent=TRANS657;VarType=ShV;DupType=.
ch09	6727456	SNP327042	A	G	.	PASS	END=6727456;ChrB=ch09;StartB=7725321;EndB=7725321;Parent=SYN187;VarType=ShV;DupType=.
ch09	6727456	SNP327299	A	G	.	PASS	END=6727456;ChrB=ch09;StartB=13117627;EndB=13117627;Parent=TRANS657;VarType=ShV;DupType=.
ch09	6727468	SNP327300	C	T	.	PASS	END=6727468;ChrB=ch09;StartB=13117639;EndB=13117639;Parent=TRANS657;VarType=ShV;DupType=.
ch09	6727488	SNP327043	A	G	.	PASS	END=6727488;ChrB=ch09;StartB=7725353;EndB=7725353;Parent=SYN187;VarType=ShV;DupType=.
ch09	6727488	SNP327301	A	G	.	PASS	END=6727488;ChrB=ch09;StartB=13117659;EndB=13117659;Parent=TRANS657;VarType=ShV;DupType=.
ch09	6727498	SNP327044	A	C	.	PASS	END=6727498;ChrB=ch09;StartB=7725363;EndB=7725363;Parent=SYN187;VarType=ShV;DupType=.
ch09	6727506	SNP327045	C	G	.	PASS	END=6727506;ChrB=ch09;StartB=7725371;EndB=7725371;Parent=SYN187;VarType=ShV;DupType=.
ch09	6727532	SNP327046	T	A	.	PASS	END=6727532;ChrB=ch09;StartB=7725397;EndB=7725397;Parent=SYN187;VarType=ShV;DupType=.
ch09	6727534	SNP327047	A	G	.	PASS	END=6727534;ChrB=ch09;StartB=7725399;EndB=7725399;Parent=SYN187;VarType=ShV;DupType=.
ch09	6727540	SNP327302	C	A	.	PASS	END=6727540;ChrB=ch09;StartB=13117711;EndB=13117711;Parent=TRANS657;VarType=ShV;DupType=.
ch09	6727545	SNP327048	A	T	.	PASS	END=6727545;ChrB=ch09;StartB=7725410;EndB=7725410;Parent=SYN187;VarType=ShV;DupType=.
ch09	6727545	SNP327303	A	T	.	PASS	END=6727545;ChrB=ch09;StartB=13117716;EndB=13117716;Parent=TRANS657;VarType=ShV;DupType=.
ch09	6727558	SNP327049	T	C	.	PASS	END=6727558;ChrB=ch09;StartB=7725423;EndB=7725423;Parent=SYN187;VarType=ShV;DupType=.
ch09	6727558	SNP327304	T	C	.	PASS	END=6727558;ChrB=ch09;StartB=13117729;EndB=13117729;Parent=TRANS657;VarType=ShV;DupType=.
ch09	6727590	DEL327305	ATATTTATCAATTAGTT	A	.	PASS	END=6727606;ChrB=ch09;StartB=13117761;EndB=13117761;Parent=TRANS657;VarType=ShV;DupType=.
ch09	6727610	SNP327306	G	A	.	PASS	END=6727610;ChrB=ch09;StartB=13117765;EndB=13117765;Parent=TRANS657;VarType=ShV;DupType=.
ch09	6727620	SNP327307	T	C	.	PASS	END=6727620;ChrB=ch09;StartB=13117775;EndB=13117775;Parent=TRANS657;VarType=ShV;DupType=.
ch09	6727621	SNP327050	T	G	.	PASS	END=6727621;ChrB=ch09;StartB=7725486;EndB=7725486;Parent=SYN187;VarType=ShV;DupType=.
ch09	6727621	SNP327308	T	G	.	PASS	END=6727621;ChrB=ch09;StartB=13117776;EndB=13117776;Parent=TRANS657;VarType=ShV;DupType=.
ch09	6727625	SNP327051	G	T	.	PASS	END=6727625;ChrB=ch09;StartB=7725490;EndB=7725490;Parent=SYN187;VarType=ShV;DupType=.
ch09	6727647	SNP327309	G	A	.	PASS	END=6727647;ChrB=ch09;StartB=13117802;EndB=13117802;Parent=TRANS657;VarType=ShV;DupType=.
ch09	6727650	SNP327310	A	T	.	PASS	END=6727650;ChrB=ch09;StartB=13117805;EndB=13117805;Parent=TRANS657;VarType=ShV;DupType=.
ch09	6727660	SNP327311	A	T	.	PASS	END=6727660;ChrB=ch09;StartB=13117815;EndB=13117815;Parent=TRANS657;VarType=ShV;DupType=.
ch09	6727666	SNP327312	A	G	.	PASS	END=6727666;ChrB=ch09;StartB=13117821;EndB=13117821;Parent=TRANS657;VarType=ShV;DupType=.
ch09	6727678	SNP327052	C	A	.	PASS	END=6727678;ChrB=ch09;StartB=7725543;EndB=7725543;Parent=SYN187;VarType=ShV;DupType=.
ch09	6727728	SNP327053	A	T	.	PASS	END=6727728;ChrB=ch09;StartB=7725593;EndB=7725593;Parent=SYN187;VarType=ShV;DupType=.
ch09	6727740	SNP327054	T	A	.	PASS	END=6727740;ChrB=ch09;StartB=7725605;EndB=7725605;Parent=SYN187;VarType=ShV;DupType=.
ch09	6727742	SNP327055	A	T	.	PASS	END=6727742;ChrB=ch09;StartB=7725607;EndB=7725607;Parent=SYN187;VarType=ShV;DupType=.
ch09	6727771	SNP327056	C	A	.	PASS	END=6727771;ChrB=ch09;StartB=7725636;EndB=7725636;Parent=SYN187;VarType=ShV;DupType=.
ch09	6727782	SNP327057	C	A	.	PASS	END=6727782;ChrB=ch09;StartB=7725647;EndB=7725647;Parent=SYN187;VarType=ShV;DupType=.
ch09	6727783	SNP327058	A	C	.	PASS	END=6727783;ChrB=ch09;StartB=7725648;EndB=7725648;Parent=SYN187;VarType=ShV;DupType=.
ch09	6727805	SNP327059	T	G	.	PASS	END=6727805;ChrB=ch09;StartB=7725670;EndB=7725670;Parent=SYN187;VarType=ShV;DupType=.
ch09	6727845	SNP327060	A	G	.	PASS	END=6727845;ChrB=ch09;StartB=7725710;EndB=7725710;Parent=SYN187;VarType=ShV;DupType=.
ch09	6727845	SNP327313	A	T	.	PASS	END=6727845;ChrB=ch09;StartB=13118000;EndB=13118000;Parent=TRANS657;VarType=ShV;DupType=.
ch09	6727852	SNP327061	A	T	.	PASS	END=6727852;ChrB=ch09;StartB=7725717;EndB=7725717;Parent=SYN187;VarType=ShV;DupType=.
ch09	6727852	SNP327314	A	T	.	PASS	END=6727852;ChrB=ch09;StartB=13118007;EndB=13118007;Parent=TRANS657;VarType=ShV;DupType=.
ch09	6727868	SNP327062	T	C	.	PASS	END=6727868;ChrB=ch09;StartB=7725733;EndB=7725733;Parent=SYN187;VarType=ShV;DupType=.
ch09	6727868	SNP327315	T	G	.	PASS	END=6727868;ChrB=ch09;StartB=13118023;EndB=13118023;Parent=TRANS657;VarType=ShV;DupType=.
ch09	6727871	SNP327063	G	A	.	PASS	END=6727871;ChrB=ch09;StartB=7725736;EndB=7725736;Parent=SYN187;VarType=ShV;DupType=.
ch09	6727882	SNP327064	G	A	.	PASS	END=6727882;ChrB=ch09;StartB=7725747;EndB=7725747;Parent=SYN187;VarType=ShV;DupType=.
ch09	6727883	SNP327065	T	C	.	PASS	END=6727883;ChrB=ch09;StartB=7725748;EndB=7725748;Parent=SYN187;VarType=ShV;DupType=.
ch09	6727927	SNP327316	C	G	.	PASS	END=6727927;ChrB=ch09;StartB=13118082;EndB=13118082;Parent=TRANS657;VarType=ShV;DupType=.
ch09	6727930	SNP327317	A	T	.	PASS	END=6727930;ChrB=ch09;StartB=13118085;EndB=13118085;Parent=TRANS657;VarType=ShV;DupType=.
ch09	6727941	SNP327066	A	G	.	PASS	END=6727941;ChrB=ch09;StartB=7725806;EndB=7725806;Parent=SYN187;VarType=ShV;DupType=.
ch09	6727974	SNP327318	C	T	.	PASS	END=6727974;ChrB=ch09;StartB=13118129;EndB=13118129;Parent=TRANS657;VarType=ShV;DupType=.
ch09	6727987	SNP327067	T	G	.	PASS	END=6727987;ChrB=ch09;StartB=7725852;EndB=7725852;Parent=SYN187;VarType=ShV;DupType=.
ch09	6727987	SNP327319	T	G	.	PASS	END=6727987;ChrB=ch09;StartB=13118142;EndB=13118142;Parent=TRANS657;VarType=ShV;DupType=.
ch09	6728018	SNP327320	T	A	.	PASS	END=6728018;ChrB=ch09;StartB=13118173;EndB=13118173;Parent=TRANS657;VarType=ShV;DupType=.
ch09	6728019	SNP327068	C	A	.	PASS	END=6728019;ChrB=ch09;StartB=7725884;EndB=7725884;Parent=SYN187;VarType=ShV;DupType=.
ch09	6728041	SNP327321	C	A	.	PASS	END=6728041;ChrB=ch09;StartB=13118196;EndB=13118196;Parent=TRANS657;VarType=ShV;DupType=.
ch09	6728059	SNP327069	A	C	.	PASS	END=6728059;ChrB=ch09;StartB=7725924;EndB=7725924;Parent=SYN187;VarType=ShV;DupType=.
ch09	6728075	SNP327070	G	T	.	PASS	END=6728075;ChrB=ch09;StartB=7725940;EndB=7725940;Parent=SYN187;VarType=ShV;DupType=.
ch09	6728080	SNP327322	T	C	.	PASS	END=6728080;ChrB=ch09;StartB=13118235;EndB=13118235;Parent=TRANS657;VarType=ShV;DupType=.
ch09	6728114	SNP327323	T	C	.	PASS	END=6728114;ChrB=ch09;StartB=13118269;EndB=13118269;Parent=TRANS657;VarType=ShV;DupType=.
ch09	6728135	SNP327071	C	G	.	PASS	END=6728135;ChrB=ch09;StartB=7726000;EndB=7726000;Parent=SYN187;VarType=ShV;DupType=.
ch09	6728135	SNP327324	C	G	.	PASS	END=6728135;ChrB=ch09;StartB=13118290;EndB=13118290;Parent=TRANS657;VarType=ShV;DupType=.
ch09	6728137	SNP327325	C	A	.	PASS	END=6728137;ChrB=ch09;StartB=13118292;EndB=13118292;Parent=TRANS657;VarType=ShV;DupType=.
ch09	6728154	SNP327072	C	T	.	PASS	END=6728154;ChrB=ch09;StartB=7726019;EndB=7726019;Parent=SYN187;VarType=ShV;DupType=.
ch09	6728156	SNP327073	A	T	.	PASS	END=6728156;ChrB=ch09;StartB=7726021;EndB=7726021;Parent=SYN187;VarType=ShV;DupType=.
ch09	6728156	SNP327326	A	T	.	PASS	END=6728156;ChrB=ch09;StartB=13118311;EndB=13118311;Parent=TRANS657;VarType=ShV;DupType=.
ch09	6728164	SNP327327	A	T	.	PASS	END=6728164;ChrB=ch09;StartB=13118319;EndB=13118319;Parent=TRANS657;VarType=ShV;DupType=.
ch09	6728177	SNP327074	G	A	.	PASS	END=6728177;ChrB=ch09;StartB=7726042;EndB=7726042;Parent=SYN187;VarType=ShV;DupType=.
ch09	6728177	SNP327328	G	A	.	PASS	END=6728177;ChrB=ch09;StartB=13118332;EndB=13118332;Parent=TRANS657;VarType=ShV;DupType=.
ch09	6728208	DEL327075	AT	A	.	PASS	END=6728209;ChrB=ch09;StartB=7726073;EndB=7726073;Parent=SYN187;VarType=ShV;DupType=.
ch09	6728221	SNP327076	G	A	.	PASS	END=6728221;ChrB=ch09;StartB=7726085;EndB=7726085;Parent=SYN187;VarType=ShV;DupType=.
ch09	6728221	SNP327329	G	A	.	PASS	END=6728221;ChrB=ch09;StartB=13118376;EndB=13118376;Parent=TRANS657;VarType=ShV;DupType=.
ch09	6728227	SNP327077	C	T	.	PASS	END=6728227;ChrB=ch09;StartB=7726091;EndB=7726091;Parent=SYN187;VarType=ShV;DupType=.
ch09	6728227	SNP327330	C	T	.	PASS	END=6728227;ChrB=ch09;StartB=13118382;EndB=13118382;Parent=TRANS657;VarType=ShV;DupType=.
ch09	6728237	SNP327331	A	C	.	PASS	END=6728237;ChrB=ch09;StartB=13118392;EndB=13118392;Parent=TRANS657;VarType=ShV;DupType=.
ch09	6728254	SNP327078	T	A	.	PASS	END=6728254;ChrB=ch09;StartB=7726118;EndB=7726118;Parent=SYN187;VarType=ShV;DupType=.
ch09	6728254	SNP327332	T	A	.	PASS	END=6728254;ChrB=ch09;StartB=13118409;EndB=13118409;Parent=TRANS657;VarType=ShV;DupType=.
ch09	6728255	DUPAL3561	N	<DUPAL>	.	PASS	END=6730369;ChrB=ch09;StartB=7748130;EndB=7750210;Parent=DUP986;VarType=.;DupType=.
ch09	6728255	DUP990	N	<DUP>	.	PASS	END=6730369;ChrB=ch09;StartB=7730917;EndB=7733016;Parent=.;VarType=SR;DupType=copygain
ch09	6728255	DUPAL3565	N	<DUPAL>	.	PASS	END=6730369;ChrB=ch09;StartB=7730917;EndB=7733016;Parent=DUP990;VarType=.;DupType=.
ch09	6728283	SNP327079	C	T	.	PASS	END=6728283;ChrB=ch09;StartB=7726147;EndB=7726147;Parent=SYN187;VarType=ShV;DupType=.
ch09	6728293	SNP327333	C	A	.	PASS	END=6728293;ChrB=ch09;StartB=13118448;EndB=13118448;Parent=TRANS657;VarType=ShV;DupType=.
ch09	6728301	SNP327080	T	A	.	PASS	END=6728301;ChrB=ch09;StartB=7726165;EndB=7726165;Parent=SYN187;VarType=ShV;DupType=.
ch09	6728304	SNP327081	T	A	.	PASS	END=6728304;ChrB=ch09;StartB=7726168;EndB=7726168;Parent=SYN187;VarType=ShV;DupType=.
ch09	6728304	SNP327334	T	A	.	PASS	END=6728304;ChrB=ch09;StartB=13118459;EndB=13118459;Parent=TRANS657;VarType=ShV;DupType=.
ch09	6728310	SNP327082	A	T	.	PASS	END=6728310;ChrB=ch09;StartB=7726174;EndB=7726174;Parent=SYN187;VarType=ShV;DupType=.
ch09	6728320	SNP327083	T	A	.	PASS	END=6728320;ChrB=ch09;StartB=7726184;EndB=7726184;Parent=SYN187;VarType=ShV;DupType=.
ch09	6728320	SNP327335	T	A	.	PASS	END=6728320;ChrB=ch09;StartB=13118475;EndB=13118475;Parent=TRANS657;VarType=ShV;DupType=.
ch09	6728326	SNP327084	C	G	.	PASS	END=6728326;ChrB=ch09;StartB=7726190;EndB=7726190;Parent=SYN187;VarType=ShV;DupType=.
ch09	6728332	SNP327085	T	G	.	PASS	END=6728332;ChrB=ch09;StartB=7726196;EndB=7726196;Parent=SYN187;VarType=ShV;DupType=.
ch09	6728332	SNP327336	T	G	.	PASS	END=6728332;ChrB=ch09;StartB=13118487;EndB=13118487;Parent=TRANS657;VarType=ShV;DupType=.
ch09	6728342	SNP327086	G	C	.	PASS	END=6728342;ChrB=ch09;StartB=7726206;EndB=7726206;Parent=SYN187;VarType=ShV;DupType=.
ch09	6728359	SNP327087	T	C	.	PASS	END=6728359;ChrB=ch09;StartB=7726223;EndB=7726223;Parent=SYN187;VarType=ShV;DupType=.
ch09	6728378	SNP327088	T	C	.	PASS	END=6728378;ChrB=ch09;StartB=7726242;EndB=7726242;Parent=SYN187;VarType=ShV;DupType=.
ch09	6728383	SNP327089	C	T	.	PASS	END=6728383;ChrB=ch09;StartB=7726247;EndB=7726247;Parent=SYN187;VarType=ShV;DupType=.
ch09	6728383	SNP327337	C	T	.	PASS	END=6728383;ChrB=ch09;StartB=13118538;EndB=13118538;Parent=TRANS657;VarType=ShV;DupType=.
ch09	6728389	SNP327338	C	T	.	PASS	END=6728389;ChrB=ch09;StartB=13118544;EndB=13118544;Parent=TRANS657;VarType=ShV;DupType=.
ch09	6728393	SNP327090	C	T	.	PASS	END=6728393;ChrB=ch09;StartB=7726257;EndB=7726257;Parent=SYN187;VarType=ShV;DupType=.
ch09	6728393	SNP327339	C	T	.	PASS	END=6728393;ChrB=ch09;StartB=13118548;EndB=13118548;Parent=TRANS657;VarType=ShV;DupType=.
ch09	6728419	SNP327091	C	T	.	PASS	END=6728419;ChrB=ch09;StartB=7726283;EndB=7726283;Parent=SYN187;VarType=ShV;DupType=.
ch09	6728419	SNP327340	C	G	.	PASS	END=6728419;ChrB=ch09;StartB=13118574;EndB=13118574;Parent=TRANS657;VarType=ShV;DupType=.
ch09	6728427	SNP327092	A	G	.	PASS	END=6728427;ChrB=ch09;StartB=7726291;EndB=7726291;Parent=SYN187;VarType=ShV;DupType=.
ch09	6728463	SNP327093	T	G	.	PASS	END=6728463;ChrB=ch09;StartB=7726327;EndB=7726327;Parent=SYN187;VarType=ShV;DupType=.
ch09	6728463	HDR658	N	<HDR>	.	PASS	END=6728589;ChrB=ch09;StartB=13118618;EndB=13118745;Parent=TRANS657;VarType=ShV;DupType=.
ch09	6728469	SNP327094	G	T	.	PASS	END=6728469;ChrB=ch09;StartB=7726333;EndB=7726333;Parent=SYN187;VarType=ShV;DupType=.
ch09	6728477	SNP327095	G	A	.	PASS	END=6728477;ChrB=ch09;StartB=7726341;EndB=7726341;Parent=SYN187;VarType=ShV;DupType=.
ch09	6728483	SNP327096	T	C	.	PASS	END=6728483;ChrB=ch09;StartB=7726347;EndB=7726347;Parent=SYN187;VarType=ShV;DupType=.
ch09	6728541	SNP327097	A	C	.	PASS	END=6728541;ChrB=ch09;StartB=7726405;EndB=7726405;Parent=SYN187;VarType=ShV;DupType=.
ch09	6728544	SNP327098	C	T	.	PASS	END=6728544;ChrB=ch09;StartB=7726408;EndB=7726408;Parent=SYN187;VarType=ShV;DupType=.
ch09	6728554	SNP327099	T	G	.	PASS	END=6728554;ChrB=ch09;StartB=7726418;EndB=7726418;Parent=SYN187;VarType=ShV;DupType=.
ch09	6728559	SNP327100	A	T	.	PASS	END=6728559;ChrB=ch09;StartB=7726423;EndB=7726423;Parent=SYN187;VarType=ShV;DupType=.
ch09	6728589	SNP327101	G	A	.	PASS	END=6728589;ChrB=ch09;StartB=7726453;EndB=7726453;Parent=SYN187;VarType=ShV;DupType=.
ch09	6728590	TRANSAL2980	N	<TRANSAL>	.	PASS	END=6730631;ChrB=ch09;StartB=13118746;EndB=13120762;Parent=TRANS657;VarType=.;DupType=.
ch09	6728638	SNP327102	C	T	.	PASS	END=6728638;ChrB=ch09;StartB=7726502;EndB=7726502;Parent=SYN187;VarType=ShV;DupType=.
ch09	6728638	SNP327341	C	T	.	PASS	END=6728638;ChrB=ch09;StartB=13118794;EndB=13118794;Parent=TRANS657;VarType=ShV;DupType=.
ch09	6728650	SNP327342	T	C	.	PASS	END=6728650;ChrB=ch09;StartB=13118806;EndB=13118806;Parent=TRANS657;VarType=ShV;DupType=.
ch09	6728665	SNP327103	T	A	.	PASS	END=6728665;ChrB=ch09;StartB=7726529;EndB=7726529;Parent=SYN187;VarType=ShV;DupType=.
ch09	6728674	SNP327104	G	A	.	PASS	END=6728674;ChrB=ch09;StartB=7726538;EndB=7726538;Parent=SYN187;VarType=ShV;DupType=.
ch09	6728674	SNP327343	G	A	.	PASS	END=6728674;ChrB=ch09;StartB=13118830;EndB=13118830;Parent=TRANS657;VarType=ShV;DupType=.
ch09	6728695	SNP327344	T	A	.	PASS	END=6728695;ChrB=ch09;StartB=13118851;EndB=13118851;Parent=TRANS657;VarType=ShV;DupType=.
ch09	6728696	SNP327105	A	T	.	PASS	END=6728696;ChrB=ch09;StartB=7726560;EndB=7726560;Parent=SYN187;VarType=ShV;DupType=.
ch09	6728699	DEL327345	TC	T	.	PASS	END=6728700;ChrB=ch09;StartB=13118855;EndB=13118855;Parent=TRANS657;VarType=ShV;DupType=.
ch09	6728701	SNP327346	A	G	.	PASS	END=6728701;ChrB=ch09;StartB=13118856;EndB=13118856;Parent=TRANS657;VarType=ShV;DupType=.
ch09	6728705	SNP327106	G	A	.	PASS	END=6728705;ChrB=ch09;StartB=7726569;EndB=7726569;Parent=SYN187;VarType=ShV;DupType=.
ch09	6728705	SNP327347	G	A	.	PASS	END=6728705;ChrB=ch09;StartB=13118860;EndB=13118860;Parent=TRANS657;VarType=ShV;DupType=.
ch09	6728706	DEL327348	GA	G	.	PASS	END=6728707;ChrB=ch09;StartB=13118861;EndB=13118861;Parent=TRANS657;VarType=ShV;DupType=.
ch09	6728732	DEL327349	AT	A	.	PASS	END=6728733;ChrB=ch09;StartB=13118886;EndB=13118886;Parent=TRANS657;VarType=ShV;DupType=.
ch09	6728740	SNP327350	G	A	.	PASS	END=6728740;ChrB=ch09;StartB=13118893;EndB=13118893;Parent=TRANS657;VarType=ShV;DupType=.
ch09	6728741	SNP327351	T	C	.	PASS	END=6728741;ChrB=ch09;StartB=13118894;EndB=13118894;Parent=TRANS657;VarType=ShV;DupType=.
ch09	6728788	SNP327107	T	C	.	PASS	END=6728788;ChrB=ch09;StartB=7726652;EndB=7726652;Parent=SYN187;VarType=ShV;DupType=.
ch09	6728865	SNP327108	A	T	.	PASS	END=6728865;ChrB=ch09;StartB=7726729;EndB=7726729;Parent=SYN187;VarType=ShV;DupType=.
ch09	6728865	SNP327352	A	T	.	PASS	END=6728865;ChrB=ch09;StartB=13119018;EndB=13119018;Parent=TRANS657;VarType=ShV;DupType=.
ch09	6728878	SNP327109	C	T	.	PASS	END=6728878;ChrB=ch09;StartB=7726742;EndB=7726742;Parent=SYN187;VarType=ShV;DupType=.
ch09	6728878	SNP327353	C	T	.	PASS	END=6728878;ChrB=ch09;StartB=13119031;EndB=13119031;Parent=TRANS657;VarType=ShV;DupType=.
ch09	6728884	SNP327110	A	G	.	PASS	END=6728884;ChrB=ch09;StartB=7726748;EndB=7726748;Parent=SYN187;VarType=ShV;DupType=.
ch09	6728908	INS327111	A	AAATATTTAT	.	PASS	END=6728908;ChrB=ch09;StartB=7726772;EndB=7726781;Parent=SYN187;VarType=ShV;DupType=.
ch09	6728908	INS327354	A	AAATATTTAT	.	PASS	END=6728908;ChrB=ch09;StartB=13119061;EndB=13119070;Parent=TRANS657;VarType=ShV;DupType=.
ch09	6728934	SNP327355	C	A	.	PASS	END=6728934;ChrB=ch09;StartB=13119096;EndB=13119096;Parent=TRANS657;VarType=ShV;DupType=.
ch09	6728938	SNP327356	T	A	.	PASS	END=6728938;ChrB=ch09;StartB=13119100;EndB=13119100;Parent=TRANS657;VarType=ShV;DupType=.
ch09	6728942	SNP327357	G	T	.	PASS	END=6728942;ChrB=ch09;StartB=13119104;EndB=13119104;Parent=TRANS657;VarType=ShV;DupType=.
ch09	6728952	SNP327358	C	A	.	PASS	END=6728952;ChrB=ch09;StartB=13119114;EndB=13119114;Parent=TRANS657;VarType=ShV;DupType=.
ch09	6728958	SNP327359	G	T	.	PASS	END=6728958;ChrB=ch09;StartB=13119120;EndB=13119120;Parent=TRANS657;VarType=ShV;DupType=.
ch09	6728962	SNP327112	A	C	.	PASS	END=6728962;ChrB=ch09;StartB=7726835;EndB=7726835;Parent=SYN187;VarType=ShV;DupType=.
ch09	6728971	SNP327360	C	A	.	PASS	END=6728971;ChrB=ch09;StartB=13119133;EndB=13119133;Parent=TRANS657;VarType=ShV;DupType=.
ch09	6728976	SNP327361	C	T	.	PASS	END=6728976;ChrB=ch09;StartB=13119138;EndB=13119138;Parent=TRANS657;VarType=ShV;DupType=.
ch09	6728986	DEL327113	CT	C	.	PASS	END=6728987;ChrB=ch09;StartB=7726859;EndB=7726859;Parent=SYN187;VarType=ShV;DupType=.
ch09	6728997	SNP327114	T	A	.	PASS	END=6728997;ChrB=ch09;StartB=7726869;EndB=7726869;Parent=SYN187;VarType=ShV;DupType=.
ch09	6728997	SNP327362	T	A	.	PASS	END=6728997;ChrB=ch09;StartB=13119159;EndB=13119159;Parent=TRANS657;VarType=ShV;DupType=.
ch09	6729000	SNP327115	T	A	.	PASS	END=6729000;ChrB=ch09;StartB=7726872;EndB=7726872;Parent=SYN187;VarType=ShV;DupType=.
ch09	6729012	SNP327116	A	T	.	PASS	END=6729012;ChrB=ch09;StartB=7726884;EndB=7726884;Parent=SYN187;VarType=ShV;DupType=.
ch09	6729012	SNP327363	A	T	.	PASS	END=6729012;ChrB=ch09;StartB=13119174;EndB=13119174;Parent=TRANS657;VarType=ShV;DupType=.
ch09	6729025	SNP327117	A	T	.	PASS	END=6729025;ChrB=ch09;StartB=7726897;EndB=7726897;Parent=SYN187;VarType=ShV;DupType=.
ch09	6729029	SNP327118	T	C	.	PASS	END=6729029;ChrB=ch09;StartB=7726901;EndB=7726901;Parent=SYN187;VarType=ShV;DupType=.
ch09	6729054	SNP327119	T	A	.	PASS	END=6729054;ChrB=ch09;StartB=7726926;EndB=7726926;Parent=SYN187;VarType=ShV;DupType=.
ch09	6729093	SNP327364	T	G	.	PASS	END=6729093;ChrB=ch09;StartB=13119255;EndB=13119255;Parent=TRANS657;VarType=ShV;DupType=.
ch09	6729112	SNP327365	G	A	.	PASS	END=6729112;ChrB=ch09;StartB=13119274;EndB=13119274;Parent=TRANS657;VarType=ShV;DupType=.
ch09	6729121	SNP327120	C	A	.	PASS	END=6729121;ChrB=ch09;StartB=7726993;EndB=7726993;Parent=SYN187;VarType=ShV;DupType=.
ch09	6729122	SNP327121	A	C	.	PASS	END=6729122;ChrB=ch09;StartB=7726994;EndB=7726994;Parent=SYN187;VarType=ShV;DupType=.
ch09	6729142	SNP327366	G	A	.	PASS	END=6729142;ChrB=ch09;StartB=13119304;EndB=13119304;Parent=TRANS657;VarType=ShV;DupType=.
ch09	6729149	SNP327367	C	T	.	PASS	END=6729149;ChrB=ch09;StartB=13119311;EndB=13119311;Parent=TRANS657;VarType=ShV;DupType=.
ch09	6729151	SNP327368	G	T	.	PASS	END=6729151;ChrB=ch09;StartB=13119313;EndB=13119313;Parent=TRANS657;VarType=ShV;DupType=.
ch09	6729152	SNP327122	C	G	.	PASS	END=6729152;ChrB=ch09;StartB=7727024;EndB=7727024;Parent=SYN187;VarType=ShV;DupType=.
ch09	6729152	SNP327369	C	G	.	PASS	END=6729152;ChrB=ch09;StartB=13119314;EndB=13119314;Parent=TRANS657;VarType=ShV;DupType=.
ch09	6729174	SNP327123	G	A	.	PASS	END=6729174;ChrB=ch09;StartB=7727046;EndB=7727046;Parent=SYN187;VarType=ShV;DupType=.
ch09	6729192	SNP327124	A	T	.	PASS	END=6729192;ChrB=ch09;StartB=7727064;EndB=7727064;Parent=SYN187;VarType=ShV;DupType=.
ch09	6729214	SNP327125	T	G	.	PASS	END=6729214;ChrB=ch09;StartB=7727086;EndB=7727086;Parent=SYN187;VarType=ShV;DupType=.
ch09	6729225	SNP327126	T	C	.	PASS	END=6729225;ChrB=ch09;StartB=7727097;EndB=7727097;Parent=SYN187;VarType=ShV;DupType=.
ch09	6729225	SNP327370	T	C	.	PASS	END=6729225;ChrB=ch09;StartB=13119387;EndB=13119387;Parent=TRANS657;VarType=ShV;DupType=.
ch09	6729230	SNP327127	A	T	.	PASS	END=6729230;ChrB=ch09;StartB=7727102;EndB=7727102;Parent=SYN187;VarType=ShV;DupType=.
ch09	6729244	DEL327128	TA	T	.	PASS	END=6729245;ChrB=ch09;StartB=7727116;EndB=7727116;Parent=SYN187;VarType=ShV;DupType=.
ch09	6729256	SNP327129	A	G	.	PASS	END=6729256;ChrB=ch09;StartB=7727127;EndB=7727127;Parent=SYN187;VarType=ShV;DupType=.
ch09	6729256	SNP327371	A	G	.	PASS	END=6729256;ChrB=ch09;StartB=13119418;EndB=13119418;Parent=TRANS657;VarType=ShV;DupType=.
ch09	6729273	SNP327130	T	G	.	PASS	END=6729273;ChrB=ch09;StartB=7727144;EndB=7727144;Parent=SYN187;VarType=ShV;DupType=.
ch09	6729273	SNP327372	T	G	.	PASS	END=6729273;ChrB=ch09;StartB=13119435;EndB=13119435;Parent=TRANS657;VarType=ShV;DupType=.
ch09	6729301	SNP327131	G	T	.	PASS	END=6729301;ChrB=ch09;StartB=7727172;EndB=7727172;Parent=SYN187;VarType=ShV;DupType=.
ch09	6729302	SNP327132	C	T	.	PASS	END=6729302;ChrB=ch09;StartB=7727173;EndB=7727173;Parent=SYN187;VarType=ShV;DupType=.
ch09	6729339	SNP327133	A	T	.	PASS	END=6729339;ChrB=ch09;StartB=7727210;EndB=7727210;Parent=SYN187;VarType=ShV;DupType=.
ch09	6729350	SNP327134	G	A	.	PASS	END=6729350;ChrB=ch09;StartB=7727221;EndB=7727221;Parent=SYN187;VarType=ShV;DupType=.
ch09	6729366	SNP327135	T	C	.	PASS	END=6729366;ChrB=ch09;StartB=7727237;EndB=7727237;Parent=SYN187;VarType=ShV;DupType=.
ch09	6729366	SNP327373	T	C	.	PASS	END=6729366;ChrB=ch09;StartB=13119528;EndB=13119528;Parent=TRANS657;VarType=ShV;DupType=.
ch09	6729373	SNP327374	G	T	.	PASS	END=6729373;ChrB=ch09;StartB=13119535;EndB=13119535;Parent=TRANS657;VarType=ShV;DupType=.
ch09	6729378	SNP327375	G	T	.	PASS	END=6729378;ChrB=ch09;StartB=13119540;EndB=13119540;Parent=TRANS657;VarType=ShV;DupType=.
ch09	6729383	DEL327136	CG	C	.	PASS	END=6729384;ChrB=ch09;StartB=7727254;EndB=7727254;Parent=SYN187;VarType=ShV;DupType=.
ch09	6729403	SNP327137	A	G	.	PASS	END=6729403;ChrB=ch09;StartB=7727273;EndB=7727273;Parent=SYN187;VarType=ShV;DupType=.
ch09	6729470	DEL327376	GAATATTATC	G	.	PASS	END=6729479;ChrB=ch09;StartB=13119632;EndB=13119632;Parent=TRANS657;VarType=ShV;DupType=.
ch09	6729488	SNP327138	C	T	.	PASS	END=6729488;ChrB=ch09;StartB=7727358;EndB=7727358;Parent=SYN187;VarType=ShV;DupType=.
ch09	6729515	SNP327139	A	G	.	PASS	END=6729515;ChrB=ch09;StartB=7727385;EndB=7727385;Parent=SYN187;VarType=ShV;DupType=.
ch09	6729515	SNP327377	A	G	.	PASS	END=6729515;ChrB=ch09;StartB=13119668;EndB=13119668;Parent=TRANS657;VarType=ShV;DupType=.
ch09	6729516	SNP327378	T	A	.	PASS	END=6729516;ChrB=ch09;StartB=13119669;EndB=13119669;Parent=TRANS657;VarType=ShV;DupType=.
ch09	6729554	SNP327140	T	A	.	PASS	END=6729554;ChrB=ch09;StartB=7727424;EndB=7727424;Parent=SYN187;VarType=ShV;DupType=.
ch09	6729561	SNP327141	C	T	.	PASS	END=6729561;ChrB=ch09;StartB=7727431;EndB=7727431;Parent=SYN187;VarType=ShV;DupType=.
ch09	6729561	SNP327379	C	T	.	PASS	END=6729561;ChrB=ch09;StartB=13119714;EndB=13119714;Parent=TRANS657;VarType=ShV;DupType=.
ch09	6729571	SNP327142	A	T	.	PASS	END=6729571;ChrB=ch09;StartB=7727441;EndB=7727441;Parent=SYN187;VarType=ShV;DupType=.
ch09	6729571	SNP327380	A	T	.	PASS	END=6729571;ChrB=ch09;StartB=13119724;EndB=13119724;Parent=TRANS657;VarType=ShV;DupType=.
ch09	6729573	SNP327143	C	T	.	PASS	END=6729573;ChrB=ch09;StartB=7727443;EndB=7727443;Parent=SYN187;VarType=ShV;DupType=.
ch09	6729573	SNP327381	C	T	.	PASS	END=6729573;ChrB=ch09;StartB=13119726;EndB=13119726;Parent=TRANS657;VarType=ShV;DupType=.
ch09	6729592	SNP327144	C	A	.	PASS	END=6729592;ChrB=ch09;StartB=7727462;EndB=7727462;Parent=SYN187;VarType=ShV;DupType=.
ch09	6729592	SNP327382	C	A	.	PASS	END=6729592;ChrB=ch09;StartB=13119745;EndB=13119745;Parent=TRANS657;VarType=ShV;DupType=.
ch09	6729605	SNP327383	A	C	.	PASS	END=6729605;ChrB=ch09;StartB=13119758;EndB=13119758;Parent=TRANS657;VarType=ShV;DupType=.
ch09	6729622	DEL327384	TCTCCTGAAGGGTTATGA	T	.	PASS	END=6729639;ChrB=ch09;StartB=13119775;EndB=13119775;Parent=TRANS657;VarType=ShV;DupType=.
ch09	6729625	DEL327145	CCTGAAGGGTTATGACTCTT	C	.	PASS	END=6729644;ChrB=ch09;StartB=7727495;EndB=7727495;Parent=SYN187;VarType=ShV;DupType=.
ch09	6729645	DEL327385	CTG	C	.	PASS	END=6729647;ChrB=ch09;StartB=13119781;EndB=13119781;Parent=TRANS657;VarType=ShV;DupType=.
ch09	6729654	SNP327386	T	C	.	PASS	END=6729654;ChrB=ch09;StartB=13119788;EndB=13119788;Parent=TRANS657;VarType=ShV;DupType=.
ch09	6729658	SNP327387	A	T	.	PASS	END=6729658;ChrB=ch09;StartB=13119792;EndB=13119792;Parent=TRANS657;VarType=ShV;DupType=.
ch09	6729669	SNP327388	G	A	.	PASS	END=6729669;ChrB=ch09;StartB=13119803;EndB=13119803;Parent=TRANS657;VarType=ShV;DupType=.
ch09	6729695	SNP327389	A	G	.	PASS	END=6729695;ChrB=ch09;StartB=13119829;EndB=13119829;Parent=TRANS657;VarType=ShV;DupType=.
ch09	6729726	SNP327146	T	G	.	PASS	END=6729726;ChrB=ch09;StartB=7727577;EndB=7727577;Parent=SYN187;VarType=ShV;DupType=.
ch09	6729726	SNP327390	T	G	.	PASS	END=6729726;ChrB=ch09;StartB=13119860;EndB=13119860;Parent=TRANS657;VarType=ShV;DupType=.
ch09	6729772	INS327391	G	GTT	.	PASS	END=6729772;ChrB=ch09;StartB=13119906;EndB=13119908;Parent=TRANS657;VarType=ShV;DupType=.
ch09	6729774	SNP327392	C	T	.	PASS	END=6729774;ChrB=ch09;StartB=13119910;EndB=13119910;Parent=TRANS657;VarType=ShV;DupType=.
ch09	6729786	SNP327147	A	C	.	PASS	END=6729786;ChrB=ch09;StartB=7727637;EndB=7727637;Parent=SYN187;VarType=ShV;DupType=.
ch09	6729799	INS327148	T	TG	.	PASS	END=6729799;ChrB=ch09;StartB=7727650;EndB=7727651;Parent=SYN187;VarType=ShV;DupType=.
ch09	6729801	SNP327149	A	C	.	PASS	END=6729801;ChrB=ch09;StartB=7727653;EndB=7727653;Parent=SYN187;VarType=ShV;DupType=.
ch09	6729801	INS327393	A	AC	.	PASS	END=6729801;ChrB=ch09;StartB=13119937;EndB=13119938;Parent=TRANS657;VarType=ShV;DupType=.
ch09	6729808	SNP327394	C	T	.	PASS	END=6729808;ChrB=ch09;StartB=13119945;EndB=13119945;Parent=TRANS657;VarType=ShV;DupType=.
ch09	6729835	INS327395	A	AT	.	PASS	END=6729835;ChrB=ch09;StartB=13119972;EndB=13119973;Parent=TRANS657;VarType=ShV;DupType=.
ch09	6729841	SNP327150	A	T	.	PASS	END=6729841;ChrB=ch09;StartB=7727693;EndB=7727693;Parent=SYN187;VarType=ShV;DupType=.
ch09	6729841	SNP327396	A	T	.	PASS	END=6729841;ChrB=ch09;StartB=13119979;EndB=13119979;Parent=TRANS657;VarType=ShV;DupType=.
ch09	6729845	SNP327397	A	C	.	PASS	END=6729845;ChrB=ch09;StartB=13119983;EndB=13119983;Parent=TRANS657;VarType=ShV;DupType=.
ch09	6729857	SNP327398	C	T	.	PASS	END=6729857;ChrB=ch09;StartB=13119995;EndB=13119995;Parent=TRANS657;VarType=ShV;DupType=.
ch09	6729858	SNP327399	C	A	.	PASS	END=6729858;ChrB=ch09;StartB=13119996;EndB=13119996;Parent=TRANS657;VarType=ShV;DupType=.
ch09	6729880	SNP327151	C	T	.	PASS	END=6729880;ChrB=ch09;StartB=7727732;EndB=7727732;Parent=SYN187;VarType=ShV;DupType=.
ch09	6729882	SNP327152	T	A	.	PASS	END=6729882;ChrB=ch09;StartB=7727734;EndB=7727734;Parent=SYN187;VarType=ShV;DupType=.
ch09	6729889	SNP327153	T	C	.	PASS	END=6729889;ChrB=ch09;StartB=7727741;EndB=7727741;Parent=SYN187;VarType=ShV;DupType=.
ch09	6729891	SNP327154	C	T	.	PASS	END=6729891;ChrB=ch09;StartB=7727743;EndB=7727743;Parent=SYN187;VarType=ShV;DupType=.
ch09	6729891	SNP327400	C	T	.	PASS	END=6729891;ChrB=ch09;StartB=13120029;EndB=13120029;Parent=TRANS657;VarType=ShV;DupType=.
ch09	6729897	SNP327401	T	A	.	PASS	END=6729897;ChrB=ch09;StartB=13120035;EndB=13120035;Parent=TRANS657;VarType=ShV;DupType=.
ch09	6729930	SNP327155	A	G	.	PASS	END=6729930;ChrB=ch09;StartB=7727782;EndB=7727782;Parent=SYN187;VarType=ShV;DupType=.
ch09	6729930	SNP327402	A	G	.	PASS	END=6729930;ChrB=ch09;StartB=13120068;EndB=13120068;Parent=TRANS657;VarType=ShV;DupType=.
ch09	6729943	SNP327156	A	G	.	PASS	END=6729943;ChrB=ch09;StartB=7727795;EndB=7727795;Parent=SYN187;VarType=ShV;DupType=.
ch09	6729973	SNP327157	G	A	.	PASS	END=6729973;ChrB=ch09;StartB=7727825;EndB=7727825;Parent=SYN187;VarType=ShV;DupType=.
ch09	6729992	SNP327158	G	A	.	PASS	END=6729992;ChrB=ch09;StartB=7727844;EndB=7727844;Parent=SYN187;VarType=ShV;DupType=.
ch09	6729992	SNP327403	G	A	.	PASS	END=6729992;ChrB=ch09;StartB=13120130;EndB=13120130;Parent=TRANS657;VarType=ShV;DupType=.
ch09	6730016	DEL327159	TGGTG	T	.	PASS	END=6730020;ChrB=ch09;StartB=7727868;EndB=7727868;Parent=SYN187;VarType=ShV;DupType=.
ch09	6730016	DEL327404	TGGTG	T	.	PASS	END=6730020;ChrB=ch09;StartB=13120154;EndB=13120154;Parent=TRANS657;VarType=ShV;DupType=.
ch09	6730047	SNP327160	A	G	.	PASS	END=6730047;ChrB=ch09;StartB=7727895;EndB=7727895;Parent=SYN187;VarType=ShV;DupType=.
ch09	6730047	SNP327405	A	G	.	PASS	END=6730047;ChrB=ch09;StartB=13120181;EndB=13120181;Parent=TRANS657;VarType=ShV;DupType=.
ch09	6730069	SNP327161	G	A	.	PASS	END=6730069;ChrB=ch09;StartB=7727917;EndB=7727917;Parent=SYN187;VarType=ShV;DupType=.
ch09	6730069	SNP327406	G	A	.	PASS	END=6730069;ChrB=ch09;StartB=13120203;EndB=13120203;Parent=TRANS657;VarType=ShV;DupType=.
ch09	6730070	SNP327407	G	T	.	PASS	END=6730070;ChrB=ch09;StartB=13120204;EndB=13120204;Parent=TRANS657;VarType=ShV;DupType=.
ch09	6730080	SNP327162	G	C	.	PASS	END=6730080;ChrB=ch09;StartB=7727928;EndB=7727928;Parent=SYN187;VarType=ShV;DupType=.
ch09	6730080	SNP327408	G	C	.	PASS	END=6730080;ChrB=ch09;StartB=13120214;EndB=13120214;Parent=TRANS657;VarType=ShV;DupType=.
ch09	6730109	SNP327409	T	C	.	PASS	END=6730109;ChrB=ch09;StartB=13120243;EndB=13120243;Parent=TRANS657;VarType=ShV;DupType=.
ch09	6730110	SNP327410	A	T	.	PASS	END=6730110;ChrB=ch09;StartB=13120244;EndB=13120244;Parent=TRANS657;VarType=ShV;DupType=.
ch09	6730114	SNP327163	T	G	.	PASS	END=6730114;ChrB=ch09;StartB=7727962;EndB=7727962;Parent=SYN187;VarType=ShV;DupType=.
ch09	6730114	SNP327411	T	G	.	PASS	END=6730114;ChrB=ch09;StartB=13120248;EndB=13120248;Parent=TRANS657;VarType=ShV;DupType=.
ch09	6730121	SNP327164	A	G	.	PASS	END=6730121;ChrB=ch09;StartB=7727969;EndB=7727969;Parent=SYN187;VarType=ShV;DupType=.
ch09	6730121	SNP327412	A	G	.	PASS	END=6730121;ChrB=ch09;StartB=13120255;EndB=13120255;Parent=TRANS657;VarType=ShV;DupType=.
ch09	6730133	DEL327165	AGT	A	.	PASS	END=6730135;ChrB=ch09;StartB=7727981;EndB=7727981;Parent=SYN187;VarType=ShV;DupType=.
ch09	6730133	DEL327413	AGT	A	.	PASS	END=6730135;ChrB=ch09;StartB=13120267;EndB=13120267;Parent=TRANS657;VarType=ShV;DupType=.
ch09	6730142	SNP327166	G	A	.	PASS	END=6730142;ChrB=ch09;StartB=7727988;EndB=7727988;Parent=SYN187;VarType=ShV;DupType=.
ch09	6730164	SNP327167	T	C	.	PASS	END=6730164;ChrB=ch09;StartB=7728010;EndB=7728010;Parent=SYN187;VarType=ShV;DupType=.
ch09	6730171	SNP327414	T	A	.	PASS	END=6730171;ChrB=ch09;StartB=13120303;EndB=13120303;Parent=TRANS657;VarType=ShV;DupType=.
ch09	6730174	SNP327415	C	A	.	PASS	END=6730174;ChrB=ch09;StartB=13120306;EndB=13120306;Parent=TRANS657;VarType=ShV;DupType=.
ch09	6730187	DEL327168	AT	A	.	PASS	END=6730188;ChrB=ch09;StartB=7728033;EndB=7728033;Parent=SYN187;VarType=ShV;DupType=.
ch09	6730187	DEL327416	AT	A	.	PASS	END=6730188;ChrB=ch09;StartB=13120319;EndB=13120319;Parent=TRANS657;VarType=ShV;DupType=.
ch09	6730211	SNP327169	T	A	.	PASS	END=6730211;ChrB=ch09;StartB=7728056;EndB=7728056;Parent=SYN187;VarType=ShV;DupType=.
ch09	6730218	SNP327417	T	A	.	PASS	END=6730218;ChrB=ch09;StartB=13120349;EndB=13120349;Parent=TRANS657;VarType=ShV;DupType=.
ch09	6730233	SNP327418	C	T	.	PASS	END=6730233;ChrB=ch09;StartB=13120364;EndB=13120364;Parent=TRANS657;VarType=ShV;DupType=.
ch09	6730248	SNP327419	T	C	.	PASS	END=6730248;ChrB=ch09;StartB=13120379;EndB=13120379;Parent=TRANS657;VarType=ShV;DupType=.
ch09	6730251	SNP327420	T	A	.	PASS	END=6730251;ChrB=ch09;StartB=13120382;EndB=13120382;Parent=TRANS657;VarType=ShV;DupType=.
ch09	6730258	SNP327421	T	A	.	PASS	END=6730258;ChrB=ch09;StartB=13120389;EndB=13120389;Parent=TRANS657;VarType=ShV;DupType=.
ch09	6730264	SNP327422	A	T	.	PASS	END=6730264;ChrB=ch09;StartB=13120395;EndB=13120395;Parent=TRANS657;VarType=ShV;DupType=.
ch09	6730273	SNP327170	T	G	.	PASS	END=6730273;ChrB=ch09;StartB=7728118;EndB=7728118;Parent=SYN187;VarType=ShV;DupType=.
ch09	6730282	SNP327171	G	T	.	PASS	END=6730282;ChrB=ch09;StartB=7728127;EndB=7728127;Parent=SYN187;VarType=ShV;DupType=.
ch09	6730282	SNP327423	G	A	.	PASS	END=6730282;ChrB=ch09;StartB=13120413;EndB=13120413;Parent=TRANS657;VarType=ShV;DupType=.
ch09	6730298	SNP327424	C	A	.	PASS	END=6730298;ChrB=ch09;StartB=13120429;EndB=13120429;Parent=TRANS657;VarType=ShV;DupType=.
ch09	6730322	SNP327172	C	G	.	PASS	END=6730322;ChrB=ch09;StartB=7728167;EndB=7728167;Parent=SYN187;VarType=ShV;DupType=.
ch09	6730346	SNP327425	A	T	.	PASS	END=6730346;ChrB=ch09;StartB=13120477;EndB=13120477;Parent=TRANS657;VarType=ShV;DupType=.
ch09	6730347	SNP327173	C	T	.	PASS	END=6730347;ChrB=ch09;StartB=7728192;EndB=7728192;Parent=SYN187;VarType=ShV;DupType=.
ch09	6730350	SNP327174	A	G	.	PASS	END=6730350;ChrB=ch09;StartB=7728195;EndB=7728195;Parent=SYN187;VarType=ShV;DupType=.
ch09	6730359	SNP327175	C	T	.	PASS	END=6730359;ChrB=ch09;StartB=7728204;EndB=7728204;Parent=SYN187;VarType=ShV;DupType=.
ch09	6730370	SNP327176	C	T	.	PASS	END=6730370;ChrB=ch09;StartB=7728215;EndB=7728215;Parent=SYN187;VarType=ShV;DupType=.
ch09	6730370	SNP327426	C	T	.	PASS	END=6730370;ChrB=ch09;StartB=13120501;EndB=13120501;Parent=TRANS657;VarType=ShV;DupType=.
ch09	6730372	SNP327177	T	G	.	PASS	END=6730372;ChrB=ch09;StartB=7728217;EndB=7728217;Parent=SYN187;VarType=ShV;DupType=.
ch09	6730372	SNP327427	T	G	.	PASS	END=6730372;ChrB=ch09;StartB=13120503;EndB=13120503;Parent=TRANS657;VarType=ShV;DupType=.
ch09	6730387	SNP327178	C	T	.	PASS	END=6730387;ChrB=ch09;StartB=7728232;EndB=7728232;Parent=SYN187;VarType=ShV;DupType=.
ch09	6730421	SNP327179	G	T	.	PASS	END=6730421;ChrB=ch09;StartB=7728266;EndB=7728266;Parent=SYN187;VarType=ShV;DupType=.
ch09	6730428	SNP327180	T	A	.	PASS	END=6730428;ChrB=ch09;StartB=7728273;EndB=7728273;Parent=SYN187;VarType=ShV;DupType=.
ch09	6730428	SNP327428	T	A	.	PASS	END=6730428;ChrB=ch09;StartB=13120559;EndB=13120559;Parent=TRANS657;VarType=ShV;DupType=.
ch09	6730435	SNP327429	C	T	.	PASS	END=6730435;ChrB=ch09;StartB=13120566;EndB=13120566;Parent=TRANS657;VarType=ShV;DupType=.
ch09	6730440	INS327181	T	TA	.	PASS	END=6730440;ChrB=ch09;StartB=7728285;EndB=7728286;Parent=SYN187;VarType=ShV;DupType=.
ch09	6730440	INS327430	T	TA	.	PASS	END=6730440;ChrB=ch09;StartB=13120571;EndB=13120572;Parent=TRANS657;VarType=ShV;DupType=.
ch09	6730497	SNP327431	C	A	.	PASS	END=6730497;ChrB=ch09;StartB=13120629;EndB=13120629;Parent=TRANS657;VarType=ShV;DupType=.
ch09	6730510	SNP327182	A	C	.	PASS	END=6730510;ChrB=ch09;StartB=7728356;EndB=7728356;Parent=SYN187;VarType=ShV;DupType=.
ch09	6730510	SNP327432	A	C	.	PASS	END=6730510;ChrB=ch09;StartB=13120642;EndB=13120642;Parent=TRANS657;VarType=ShV;DupType=.
ch09	6730533	SNP327183	T	A	.	PASS	END=6730533;ChrB=ch09;StartB=7728379;EndB=7728379;Parent=SYN187;VarType=ShV;DupType=.
ch09	6730545	SNP327184	T	G	.	PASS	END=6730545;ChrB=ch09;StartB=7728391;EndB=7728391;Parent=SYN187;VarType=ShV;DupType=.
ch09	6730545	SNP327433	T	G	.	PASS	END=6730545;ChrB=ch09;StartB=13120677;EndB=13120677;Parent=TRANS657;VarType=ShV;DupType=.
ch09	6730552	SNP327185	T	A	.	PASS	END=6730552;ChrB=ch09;StartB=7728398;EndB=7728398;Parent=SYN187;VarType=ShV;DupType=.
ch09	6730568	SNP327434	A	T	.	PASS	END=6730568;ChrB=ch09;StartB=13120700;EndB=13120700;Parent=TRANS657;VarType=ShV;DupType=.
ch09	6730579	SNP327186	C	A	.	PASS	END=6730579;ChrB=ch09;StartB=7728425;EndB=7728425;Parent=SYN187;VarType=ShV;DupType=.
ch09	6730579	SNP327435	C	A	.	PASS	END=6730579;ChrB=ch09;StartB=13120711;EndB=13120711;Parent=TRANS657;VarType=ShV;DupType=.
ch09	6730598	DEL327187	TA	T	.	PASS	END=6730599;ChrB=ch09;StartB=7728444;EndB=7728444;Parent=SYN187;VarType=ShV;DupType=.
ch09	6730598	DEL327436	TA	T	.	PASS	END=6730599;ChrB=ch09;StartB=13120730;EndB=13120730;Parent=TRANS657;VarType=ShV;DupType=.
ch09	6730606	SNP327188	A	T	.	PASS	END=6730606;ChrB=ch09;StartB=7728451;EndB=7728451;Parent=SYN187;VarType=ShV;DupType=.
ch09	6730606	SNP327437	A	T	.	PASS	END=6730606;ChrB=ch09;StartB=13120737;EndB=13120737;Parent=TRANS657;VarType=ShV;DupType=.
ch09	6730607	SNP327189	A	G	.	PASS	END=6730607;ChrB=ch09;StartB=7728452;EndB=7728452;Parent=SYN187;VarType=ShV;DupType=.
ch09	6730607	SNP327438	A	G	.	PASS	END=6730607;ChrB=ch09;StartB=13120738;EndB=13120738;Parent=TRANS657;VarType=ShV;DupType=.
ch09	6730609	SNP327190	G	T	.	PASS	END=6730609;ChrB=ch09;StartB=7728454;EndB=7728454;Parent=SYN187;VarType=ShV;DupType=.
ch09	6730632	SNP327191	C	T	.	PASS	END=6730632;ChrB=ch09;StartB=7728477;EndB=7728477;Parent=SYN187;VarType=ShV;DupType=.
ch09	6730632	HDR659	N	<HDR>	.	PASS	END=6730690;ChrB=ch09;StartB=13120763;EndB=13120823;Parent=TRANS657;VarType=ShV;DupType=.
ch09	6730640	SNP327192	T	C	.	PASS	END=6730640;ChrB=ch09;StartB=7728485;EndB=7728485;Parent=SYN187;VarType=ShV;DupType=.
ch09	6730650	INS327193	A	AC	.	PASS	END=6730650;ChrB=ch09;StartB=7728495;EndB=7728496;Parent=SYN187;VarType=ShV;DupType=.
ch09	6730676	INS327194	A	AT	.	PASS	END=6730676;ChrB=ch09;StartB=7728522;EndB=7728523;Parent=SYN187;VarType=ShV;DupType=.
ch09	6730679	SNP327195	G	T	.	PASS	END=6730679;ChrB=ch09;StartB=7728526;EndB=7728526;Parent=SYN187;VarType=ShV;DupType=.
ch09	6730690	SNP327196	A	T	.	PASS	END=6730690;ChrB=ch09;StartB=7728537;EndB=7728537;Parent=SYN187;VarType=ShV;DupType=.
ch09	6730691	TRANSAL2981	N	<TRANSAL>	.	PASS	END=6732022;ChrB=ch09;StartB=13120824;EndB=13122152;Parent=TRANS657;VarType=.;DupType=.
ch09	6730691	SYN188	N	<SYN>	.	PASS	END=6732340;ChrB=ch09;StartB=7750485;EndB=7752149;Parent=.;VarType=SR;DupType=-
ch09	6730691	SYNAL794	N	<SYNAL>	.	PASS	END=6732340;ChrB=ch09;StartB=7750485;EndB=7752149;Parent=SYN188;VarType=.;DupType=.
ch09	6730731	SNP327197	A	T	.	PASS	END=6730731;ChrB=ch09;StartB=7728578;EndB=7728578;Parent=SYN187;VarType=ShV;DupType=.
ch09	6730731	SNP327439	A	T	.	PASS	END=6730731;ChrB=ch09;StartB=13120864;EndB=13120864;Parent=TRANS657;VarType=ShV;DupType=.
ch09	6730731	SNP328725	A	T	.	PASS	END=6730731;ChrB=ch09;StartB=7750525;EndB=7750525;Parent=SYN188;VarType=ShV;DupType=.
ch09	6730738	INS327198	C	CT	.	PASS	END=6730738;ChrB=ch09;StartB=7728585;EndB=7728586;Parent=SYN187;VarType=ShV;DupType=.
ch09	6730738	INS327440	C	CT	.	PASS	END=6730738;ChrB=ch09;StartB=13120871;EndB=13120872;Parent=TRANS657;VarType=ShV;DupType=.
ch09	6730738	INS328726	C	CT	.	PASS	END=6730738;ChrB=ch09;StartB=7750532;EndB=7750533;Parent=SYN188;VarType=ShV;DupType=.
ch09	6730743	SNP327199	C	T	.	PASS	END=6730743;ChrB=ch09;StartB=7728591;EndB=7728591;Parent=SYN187;VarType=ShV;DupType=.
ch09	6730743	SNP327441	C	T	.	PASS	END=6730743;ChrB=ch09;StartB=13120877;EndB=13120877;Parent=TRANS657;VarType=ShV;DupType=.
ch09	6730743	SNP328727	C	T	.	PASS	END=6730743;ChrB=ch09;StartB=7750538;EndB=7750538;Parent=SYN188;VarType=ShV;DupType=.
ch09	6730760	SNP327442	C	A	.	PASS	END=6730760;ChrB=ch09;StartB=13120894;EndB=13120894;Parent=TRANS657;VarType=ShV;DupType=.
ch09	6730766	SNP327200	A	T	.	PASS	END=6730766;ChrB=ch09;StartB=7728614;EndB=7728614;Parent=SYN187;VarType=ShV;DupType=.
ch09	6730767	SNP327201	A	G	.	PASS	END=6730767;ChrB=ch09;StartB=7728615;EndB=7728615;Parent=SYN187;VarType=ShV;DupType=.
ch09	6730767	SNP328728	A	G	.	PASS	END=6730767;ChrB=ch09;StartB=7750562;EndB=7750562;Parent=SYN188;VarType=ShV;DupType=.
ch09	6730777	SNP327202	A	T	.	PASS	END=6730777;ChrB=ch09;StartB=7728625;EndB=7728625;Parent=SYN187;VarType=ShV;DupType=.
ch09	6730777	SNP328729	A	T	.	PASS	END=6730777;ChrB=ch09;StartB=7750572;EndB=7750572;Parent=SYN188;VarType=ShV;DupType=.
ch09	6730785	SNP327443	A	T	.	PASS	END=6730785;ChrB=ch09;StartB=13120919;EndB=13120919;Parent=TRANS657;VarType=ShV;DupType=.
ch09	6730796	INS327444	A	AT	.	PASS	END=6730796;ChrB=ch09;StartB=13120930;EndB=13120931;Parent=TRANS657;VarType=ShV;DupType=.
ch09	6730801	SNP327203	C	T	.	PASS	END=6730801;ChrB=ch09;StartB=7728649;EndB=7728649;Parent=SYN187;VarType=ShV;DupType=.
ch09	6730808	SNP327204	T	C	.	PASS	END=6730808;ChrB=ch09;StartB=7728656;EndB=7728656;Parent=SYN187;VarType=ShV;DupType=.
ch09	6730810	SNP327205	A	G	.	PASS	END=6730810;ChrB=ch09;StartB=7728658;EndB=7728658;Parent=SYN187;VarType=ShV;DupType=.
ch09	6730810	SNP328730	A	G	.	PASS	END=6730810;ChrB=ch09;StartB=7750605;EndB=7750605;Parent=SYN188;VarType=ShV;DupType=.
ch09	6730817	SNP327206	C	T	.	PASS	END=6730817;ChrB=ch09;StartB=7728665;EndB=7728665;Parent=SYN187;VarType=ShV;DupType=.
ch09	6730830	SNP327445	G	A	.	PASS	END=6730830;ChrB=ch09;StartB=13120965;EndB=13120965;Parent=TRANS657;VarType=ShV;DupType=.
ch09	6730835	SNP327207	C	A	.	PASS	END=6730835;ChrB=ch09;StartB=7728683;EndB=7728683;Parent=SYN187;VarType=ShV;DupType=.
ch09	6730835	SNP327446	C	G	.	PASS	END=6730835;ChrB=ch09;StartB=13120970;EndB=13120970;Parent=TRANS657;VarType=ShV;DupType=.
ch09	6730835	SNP328731	C	A	.	PASS	END=6730835;ChrB=ch09;StartB=7750630;EndB=7750630;Parent=SYN188;VarType=ShV;DupType=.
ch09	6730842	SNP328732	A	C	.	PASS	END=6730842;ChrB=ch09;StartB=7750637;EndB=7750637;Parent=SYN188;VarType=ShV;DupType=.
ch09	6730844	SNP328733	G	A	.	PASS	END=6730844;ChrB=ch09;StartB=7750639;EndB=7750639;Parent=SYN188;VarType=ShV;DupType=.
ch09	6730847	SNP327447	T	G	.	PASS	END=6730847;ChrB=ch09;StartB=13120982;EndB=13120982;Parent=TRANS657;VarType=ShV;DupType=.
ch09	6730855	SNP327208	T	A	.	PASS	END=6730855;ChrB=ch09;StartB=7728703;EndB=7728703;Parent=SYN187;VarType=ShV;DupType=.
ch09	6730855	SNP327448	T	A	.	PASS	END=6730855;ChrB=ch09;StartB=13120990;EndB=13120990;Parent=TRANS657;VarType=ShV;DupType=.
ch09	6730855	SNP328734	T	A	.	PASS	END=6730855;ChrB=ch09;StartB=7750650;EndB=7750650;Parent=SYN188;VarType=ShV;DupType=.
ch09	6730856	SNP328735	A	G	.	PASS	END=6730856;ChrB=ch09;StartB=7750651;EndB=7750651;Parent=SYN188;VarType=ShV;DupType=.
ch09	6730899	SNP327209	T	C	.	PASS	END=6730899;ChrB=ch09;StartB=7728747;EndB=7728747;Parent=SYN187;VarType=ShV;DupType=.
ch09	6730899	SNP328736	T	C	.	PASS	END=6730899;ChrB=ch09;StartB=7750694;EndB=7750694;Parent=SYN188;VarType=ShV;DupType=.
ch09	6730901	SNP327449	G	T	.	PASS	END=6730901;ChrB=ch09;StartB=13121036;EndB=13121036;Parent=TRANS657;VarType=ShV;DupType=.
ch09	6730928	SNP327210	G	T	.	PASS	END=6730928;ChrB=ch09;StartB=7728776;EndB=7728776;Parent=SYN187;VarType=ShV;DupType=.
ch09	6730930	SNP328737	T	G	.	PASS	END=6730930;ChrB=ch09;StartB=7750725;EndB=7750725;Parent=SYN188;VarType=ShV;DupType=.
ch09	6730950	DEL327450	AT	A	.	PASS	END=6730951;ChrB=ch09;StartB=13121085;EndB=13121085;Parent=TRANS657;VarType=ShV;DupType=.
ch09	6730954	INS328738	T	TC	.	PASS	END=6730954;ChrB=ch09;StartB=7750749;EndB=7750750;Parent=SYN188;VarType=ShV;DupType=.
ch09	6730955	SNP327211	T	A	.	PASS	END=6730955;ChrB=ch09;StartB=7728803;EndB=7728803;Parent=SYN187;VarType=ShV;DupType=.
ch09	6730955	SNP327451	T	A	.	PASS	END=6730955;ChrB=ch09;StartB=13121089;EndB=13121089;Parent=TRANS657;VarType=ShV;DupType=.
ch09	6730955	SNP328739	T	A	.	PASS	END=6730955;ChrB=ch09;StartB=7750751;EndB=7750751;Parent=SYN188;VarType=ShV;DupType=.
ch09	6730973	SNP327212	T	A	.	PASS	END=6730973;ChrB=ch09;StartB=7728821;EndB=7728821;Parent=SYN187;VarType=ShV;DupType=.
ch09	6730973	SNP328740	T	A	.	PASS	END=6730973;ChrB=ch09;StartB=7750769;EndB=7750769;Parent=SYN188;VarType=ShV;DupType=.
ch09	6730994	DEL327452	TA	T	.	PASS	END=6730995;ChrB=ch09;StartB=13121128;EndB=13121128;Parent=TRANS657;VarType=ShV;DupType=.
ch09	6730997	SNP327213	T	A	.	PASS	END=6730997;ChrB=ch09;StartB=7728845;EndB=7728845;Parent=SYN187;VarType=ShV;DupType=.
ch09	6731004	SNP327453	C	A	.	PASS	END=6731004;ChrB=ch09;StartB=13121137;EndB=13121137;Parent=TRANS657;VarType=ShV;DupType=.
ch09	6731008	SNP327214	T	C	.	PASS	END=6731008;ChrB=ch09;StartB=7728856;EndB=7728856;Parent=SYN187;VarType=ShV;DupType=.
ch09	6731021	SNP328741	C	T	.	PASS	END=6731021;ChrB=ch09;StartB=7750817;EndB=7750817;Parent=SYN188;VarType=ShV;DupType=.
ch09	6731029	SNP327215	C	A	.	PASS	END=6731029;ChrB=ch09;StartB=7728877;EndB=7728877;Parent=SYN187;VarType=ShV;DupType=.
ch09	6731029	SNP327454	C	A	.	PASS	END=6731029;ChrB=ch09;StartB=13121162;EndB=13121162;Parent=TRANS657;VarType=ShV;DupType=.
ch09	6731029	SNP328742	C	A	.	PASS	END=6731029;ChrB=ch09;StartB=7750825;EndB=7750825;Parent=SYN188;VarType=ShV;DupType=.
ch09	6731052	SNP328743	G	C	.	PASS	END=6731052;ChrB=ch09;StartB=7750848;EndB=7750848;Parent=SYN188;VarType=ShV;DupType=.
ch09	6731056	SNP327216	C	G	.	PASS	END=6731056;ChrB=ch09;StartB=7728904;EndB=7728904;Parent=SYN187;VarType=ShV;DupType=.
ch09	6731056	SNP328744	C	G	.	PASS	END=6731056;ChrB=ch09;StartB=7750852;EndB=7750852;Parent=SYN188;VarType=ShV;DupType=.
ch09	6731065	INS327217	T	TTTTGAAAGA	.	PASS	END=6731065;ChrB=ch09;StartB=7728913;EndB=7728922;Parent=SYN187;VarType=ShV;DupType=.
ch09	6731065	INS328745	T	TTTTGAAAGA	.	PASS	END=6731065;ChrB=ch09;StartB=7750861;EndB=7750870;Parent=SYN188;VarType=ShV;DupType=.
ch09	6731101	SNP327455	T	C	.	PASS	END=6731101;ChrB=ch09;StartB=13121234;EndB=13121234;Parent=TRANS657;VarType=ShV;DupType=.
ch09	6731103	SNP327218	T	C	.	PASS	END=6731103;ChrB=ch09;StartB=7728960;EndB=7728960;Parent=SYN187;VarType=ShV;DupType=.
ch09	6731103	SNP328746	T	C	.	PASS	END=6731103;ChrB=ch09;StartB=7750908;EndB=7750908;Parent=SYN188;VarType=ShV;DupType=.
ch09	6731110	SNP328747	G	A	.	PASS	END=6731110;ChrB=ch09;StartB=7750915;EndB=7750915;Parent=SYN188;VarType=ShV;DupType=.
ch09	6731111	SNP328748	T	G	.	PASS	END=6731111;ChrB=ch09;StartB=7750916;EndB=7750916;Parent=SYN188;VarType=ShV;DupType=.
ch09	6731118	INS327219	A	AT	.	PASS	END=6731118;ChrB=ch09;StartB=7728975;EndB=7728976;Parent=SYN187;VarType=ShV;DupType=.
ch09	6731123	INS328749	T	TTTAA	.	PASS	END=6731123;ChrB=ch09;StartB=7750928;EndB=7750932;Parent=SYN188;VarType=ShV;DupType=.
ch09	6731128	SNP327456	T	C	.	PASS	END=6731128;ChrB=ch09;StartB=13121261;EndB=13121261;Parent=TRANS657;VarType=ShV;DupType=.
ch09	6731146	SNP327457	A	G	.	PASS	END=6731146;ChrB=ch09;StartB=13121279;EndB=13121279;Parent=TRANS657;VarType=ShV;DupType=.
ch09	6731147	DEL328750	TA	T	.	PASS	END=6731148;ChrB=ch09;StartB=7750956;EndB=7750956;Parent=SYN188;VarType=ShV;DupType=.
ch09	6731172	SNP327220	C	A	.	PASS	END=6731172;ChrB=ch09;StartB=7729030;EndB=7729030;Parent=SYN187;VarType=ShV;DupType=.
ch09	6731172	SNP327458	C	A	.	PASS	END=6731172;ChrB=ch09;StartB=13121305;EndB=13121305;Parent=TRANS657;VarType=ShV;DupType=.
ch09	6731172	SNP328751	C	A	.	PASS	END=6731172;ChrB=ch09;StartB=7750980;EndB=7750980;Parent=SYN188;VarType=ShV;DupType=.
ch09	6731179	SNP327221	A	T	.	PASS	END=6731179;ChrB=ch09;StartB=7729037;EndB=7729037;Parent=SYN187;VarType=ShV;DupType=.
ch09	6731179	SNP327459	A	T	.	PASS	END=6731179;ChrB=ch09;StartB=13121312;EndB=13121312;Parent=TRANS657;VarType=ShV;DupType=.
ch09	6731179	SNP328752	A	T	.	PASS	END=6731179;ChrB=ch09;StartB=7750987;EndB=7750987;Parent=SYN188;VarType=ShV;DupType=.
ch09	6731192	SNP327222	A	G	.	PASS	END=6731192;ChrB=ch09;StartB=7729050;EndB=7729050;Parent=SYN187;VarType=ShV;DupType=.
ch09	6731192	SNP328753	A	G	.	PASS	END=6731192;ChrB=ch09;StartB=7751000;EndB=7751000;Parent=SYN188;VarType=ShV;DupType=.
ch09	6731202	SNP327223	T	C	.	PASS	END=6731202;ChrB=ch09;StartB=7729060;EndB=7729060;Parent=SYN187;VarType=ShV;DupType=.
ch09	6731202	SNP327460	T	C	.	PASS	END=6731202;ChrB=ch09;StartB=13121335;EndB=13121335;Parent=TRANS657;VarType=ShV;DupType=.
ch09	6731202	SNP328754	T	C	.	PASS	END=6731202;ChrB=ch09;StartB=7751010;EndB=7751010;Parent=SYN188;VarType=ShV;DupType=.
ch09	6731209	SNP328755	G	A	.	PASS	END=6731209;ChrB=ch09;StartB=7751017;EndB=7751017;Parent=SYN188;VarType=ShV;DupType=.
ch09	6731210	SNP327224	A	C	.	PASS	END=6731210;ChrB=ch09;StartB=7729068;EndB=7729068;Parent=SYN187;VarType=ShV;DupType=.
ch09	6731219	SNP327225	C	A	.	PASS	END=6731219;ChrB=ch09;StartB=7729077;EndB=7729077;Parent=SYN187;VarType=ShV;DupType=.
ch09	6731247	SNP328756	T	A	.	PASS	END=6731247;ChrB=ch09;StartB=7751055;EndB=7751055;Parent=SYN188;VarType=ShV;DupType=.
ch09	6731272	INS327226	C	CAAAAA	.	PASS	END=6731272;ChrB=ch09;StartB=7729130;EndB=7729135;Parent=SYN187;VarType=ShV;DupType=.
ch09	6731272	INS328757	C	CA	.	PASS	END=6731272;ChrB=ch09;StartB=7751080;EndB=7751081;Parent=SYN188;VarType=ShV;DupType=.
ch09	6731289	SNP327227	G	A	.	PASS	END=6731289;ChrB=ch09;StartB=7729152;EndB=7729152;Parent=SYN187;VarType=ShV;DupType=.
ch09	6731289	SNP327461	G	A	.	PASS	END=6731289;ChrB=ch09;StartB=13121422;EndB=13121422;Parent=TRANS657;VarType=ShV;DupType=.
ch09	6731289	SNP328758	G	A	.	PASS	END=6731289;ChrB=ch09;StartB=7751098;EndB=7751098;Parent=SYN188;VarType=ShV;DupType=.
ch09	6731302	SNP327228	C	T	.	PASS	END=6731302;ChrB=ch09;StartB=7729165;EndB=7729165;Parent=SYN187;VarType=ShV;DupType=.
ch09	6731302	SNP328759	C	T	.	PASS	END=6731302;ChrB=ch09;StartB=7751111;EndB=7751111;Parent=SYN188;VarType=ShV;DupType=.
ch09	6731322	SNP327462	C	T	.	PASS	END=6731322;ChrB=ch09;StartB=13121455;EndB=13121455;Parent=TRANS657;VarType=ShV;DupType=.
ch09	6731351	SNP328760	G	A	.	PASS	END=6731351;ChrB=ch09;StartB=7751160;EndB=7751160;Parent=SYN188;VarType=ShV;DupType=.
ch09	6731361	SNP327229	A	G	.	PASS	END=6731361;ChrB=ch09;StartB=7729224;EndB=7729224;Parent=SYN187;VarType=ShV;DupType=.
ch09	6731378	SNP327230	A	T	.	PASS	END=6731378;ChrB=ch09;StartB=7729241;EndB=7729241;Parent=SYN187;VarType=ShV;DupType=.
ch09	6731389	DEL327231	AT	A	.	PASS	END=6731390;ChrB=ch09;StartB=7729252;EndB=7729252;Parent=SYN187;VarType=ShV;DupType=.
ch09	6731389	DEL327463	AT	A	.	PASS	END=6731390;ChrB=ch09;StartB=13121522;EndB=13121522;Parent=TRANS657;VarType=ShV;DupType=.
ch09	6731389	DEL328761	AT	A	.	PASS	END=6731390;ChrB=ch09;StartB=7751198;EndB=7751198;Parent=SYN188;VarType=ShV;DupType=.
ch09	6731414	SNP327464	G	C	.	PASS	END=6731414;ChrB=ch09;StartB=13121546;EndB=13121546;Parent=TRANS657;VarType=ShV;DupType=.
ch09	6731429	SNP327232	C	A	.	PASS	END=6731429;ChrB=ch09;StartB=7729291;EndB=7729291;Parent=SYN187;VarType=ShV;DupType=.
ch09	6731429	SNP327465	C	A	.	PASS	END=6731429;ChrB=ch09;StartB=13121561;EndB=13121561;Parent=TRANS657;VarType=ShV;DupType=.
ch09	6731429	SNP328762	C	A	.	PASS	END=6731429;ChrB=ch09;StartB=7751237;EndB=7751237;Parent=SYN188;VarType=ShV;DupType=.
ch09	6731430	SNP327233	G	A	.	PASS	END=6731430;ChrB=ch09;StartB=7729292;EndB=7729292;Parent=SYN187;VarType=ShV;DupType=.
ch09	6731430	SNP327466	G	A	.	PASS	END=6731430;ChrB=ch09;StartB=13121562;EndB=13121562;Parent=TRANS657;VarType=ShV;DupType=.
ch09	6731430	SNP328763	G	A	.	PASS	END=6731430;ChrB=ch09;StartB=7751238;EndB=7751238;Parent=SYN188;VarType=ShV;DupType=.
ch09	6731474	SNP327234	T	A	.	PASS	END=6731474;ChrB=ch09;StartB=7729336;EndB=7729336;Parent=SYN187;VarType=ShV;DupType=.
ch09	6731474	SNP328764	T	A	.	PASS	END=6731474;ChrB=ch09;StartB=7751282;EndB=7751282;Parent=SYN188;VarType=ShV;DupType=.
ch09	6731489	SNP327467	C	A	.	PASS	END=6731489;ChrB=ch09;StartB=13121621;EndB=13121621;Parent=TRANS657;VarType=ShV;DupType=.
ch09	6731495	SNP327468	T	C	.	PASS	END=6731495;ChrB=ch09;StartB=13121627;EndB=13121627;Parent=TRANS657;VarType=ShV;DupType=.
ch09	6731501	SNP327469	T	A	.	PASS	END=6731501;ChrB=ch09;StartB=13121633;EndB=13121633;Parent=TRANS657;VarType=ShV;DupType=.
ch09	6731507	SNP328765	A	T	.	PASS	END=6731507;ChrB=ch09;StartB=7751315;EndB=7751315;Parent=SYN188;VarType=ShV;DupType=.
ch09	6731522	SNP328766	A	T	.	PASS	END=6731522;ChrB=ch09;StartB=7751330;EndB=7751330;Parent=SYN188;VarType=ShV;DupType=.
ch09	6731526	SNP328767	C	A	.	PASS	END=6731526;ChrB=ch09;StartB=7751334;EndB=7751334;Parent=SYN188;VarType=ShV;DupType=.
ch09	6731538	SNP327470	G	C	.	PASS	END=6731538;ChrB=ch09;StartB=13121670;EndB=13121670;Parent=TRANS657;VarType=ShV;DupType=.
ch09	6731541	SNP327471	C	G	.	PASS	END=6731541;ChrB=ch09;StartB=13121673;EndB=13121673;Parent=TRANS657;VarType=ShV;DupType=.
ch09	6731541	SNP328768	C	G	.	PASS	END=6731541;ChrB=ch09;StartB=7751349;EndB=7751349;Parent=SYN188;VarType=ShV;DupType=.
ch09	6731557	INS328769	T	TTA	.	PASS	END=6731557;ChrB=ch09;StartB=7751365;EndB=7751367;Parent=SYN188;VarType=ShV;DupType=.
ch09	6731558	DUP991	N	<DUP>	.	PASS	END=6732469;ChrB=ch09;StartB=7729423;EndB=7730333;Parent=.;VarType=SR;DupType=copygain
ch09	6731558	DUPAL3566	N	<DUPAL>	.	PASS	END=6732469;ChrB=ch09;StartB=7729423;EndB=7730333;Parent=DUP991;VarType=.;DupType=.
ch09	6731562	INS327472	T	TG	.	PASS	END=6731562;ChrB=ch09;StartB=13121694;EndB=13121695;Parent=TRANS657;VarType=ShV;DupType=.
ch09	6731595	SNP327473	T	A	.	PASS	END=6731595;ChrB=ch09;StartB=13121728;EndB=13121728;Parent=TRANS657;VarType=ShV;DupType=.
ch09	6731601	SNP327474	T	G	.	PASS	END=6731601;ChrB=ch09;StartB=13121734;EndB=13121734;Parent=TRANS657;VarType=ShV;DupType=.
ch09	6731601	SNP328770	T	G	.	PASS	END=6731601;ChrB=ch09;StartB=7751411;EndB=7751411;Parent=SYN188;VarType=ShV;DupType=.
ch09	6731604	SNP328771	T	A	.	PASS	END=6731604;ChrB=ch09;StartB=7751414;EndB=7751414;Parent=SYN188;VarType=ShV;DupType=.
ch09	6731610	DEL327475	CTCTA	C	.	PASS	END=6731614;ChrB=ch09;StartB=13121743;EndB=13121743;Parent=TRANS657;VarType=ShV;DupType=.
ch09	6731620	SNP327476	A	C	.	PASS	END=6731620;ChrB=ch09;StartB=13121749;EndB=13121749;Parent=TRANS657;VarType=ShV;DupType=.
ch09	6731620	SNP328772	A	C	.	PASS	END=6731620;ChrB=ch09;StartB=7751430;EndB=7751430;Parent=SYN188;VarType=ShV;DupType=.
ch09	6731622	SNP327477	G	A	.	PASS	END=6731622;ChrB=ch09;StartB=13121751;EndB=13121751;Parent=TRANS657;VarType=ShV;DupType=.
ch09	6731622	SNP328773	G	A	.	PASS	END=6731622;ChrB=ch09;StartB=7751432;EndB=7751432;Parent=SYN188;VarType=ShV;DupType=.
ch09	6731628	INS327478	T	TC	.	PASS	END=6731628;ChrB=ch09;StartB=13121757;EndB=13121758;Parent=TRANS657;VarType=ShV;DupType=.
ch09	6731628	INS328774	T	TC	.	PASS	END=6731628;ChrB=ch09;StartB=7751438;EndB=7751439;Parent=SYN188;VarType=ShV;DupType=.
ch09	6731633	SNP327479	A	T	.	PASS	END=6731633;ChrB=ch09;StartB=13121763;EndB=13121763;Parent=TRANS657;VarType=ShV;DupType=.
ch09	6731633	SNP328775	A	T	.	PASS	END=6731633;ChrB=ch09;StartB=7751444;EndB=7751444;Parent=SYN188;VarType=ShV;DupType=.
ch09	6731668	SNP328776	T	A	.	PASS	END=6731668;ChrB=ch09;StartB=7751479;EndB=7751479;Parent=SYN188;VarType=ShV;DupType=.
ch09	6731718	SNP328777	C	T	.	PASS	END=6731718;ChrB=ch09;StartB=7751529;EndB=7751529;Parent=SYN188;VarType=ShV;DupType=.
ch09	6731746	SNP327480	T	C	.	PASS	END=6731746;ChrB=ch09;StartB=13121876;EndB=13121876;Parent=TRANS657;VarType=ShV;DupType=.
ch09	6731750	SNP328778	A	T	.	PASS	END=6731750;ChrB=ch09;StartB=7751561;EndB=7751561;Parent=SYN188;VarType=ShV;DupType=.
ch09	6731763	SNP327481	A	G	.	PASS	END=6731763;ChrB=ch09;StartB=13121893;EndB=13121893;Parent=TRANS657;VarType=ShV;DupType=.
ch09	6731784	SNP327482	G	A	.	PASS	END=6731784;ChrB=ch09;StartB=13121914;EndB=13121914;Parent=TRANS657;VarType=ShV;DupType=.
ch09	6731844	SNP328779	C	G	.	PASS	END=6731844;ChrB=ch09;StartB=7751655;EndB=7751655;Parent=SYN188;VarType=ShV;DupType=.
ch09	6731876	SNP327483	C	A	.	PASS	END=6731876;ChrB=ch09;StartB=13122006;EndB=13122006;Parent=TRANS657;VarType=ShV;DupType=.
ch09	6731884	SNP327484	A	G	.	PASS	END=6731884;ChrB=ch09;StartB=13122014;EndB=13122014;Parent=TRANS657;VarType=ShV;DupType=.
ch09	6731884	SNP328780	A	G	.	PASS	END=6731884;ChrB=ch09;StartB=7751695;EndB=7751695;Parent=SYN188;VarType=ShV;DupType=.
ch09	6731886	SNP328781	C	A	.	PASS	END=6731886;ChrB=ch09;StartB=7751697;EndB=7751697;Parent=SYN188;VarType=ShV;DupType=.
ch09	6731900	SNP327485	A	C	.	PASS	END=6731900;ChrB=ch09;StartB=13122030;EndB=13122030;Parent=TRANS657;VarType=ShV;DupType=.
ch09	6731900	SNP328782	A	C	.	PASS	END=6731900;ChrB=ch09;StartB=7751711;EndB=7751711;Parent=SYN188;VarType=ShV;DupType=.
ch09	6731905	SNP328783	A	T	.	PASS	END=6731905;ChrB=ch09;StartB=7751716;EndB=7751716;Parent=SYN188;VarType=ShV;DupType=.
ch09	6731942	SNP327486	C	A	.	PASS	END=6731942;ChrB=ch09;StartB=13122072;EndB=13122072;Parent=TRANS657;VarType=ShV;DupType=.
ch09	6731942	SNP328784	C	A	.	PASS	END=6731942;ChrB=ch09;StartB=7751753;EndB=7751753;Parent=SYN188;VarType=ShV;DupType=.
ch09	6731944	SNP328785	G	A	.	PASS	END=6731944;ChrB=ch09;StartB=7751755;EndB=7751755;Parent=SYN188;VarType=ShV;DupType=.
ch09	6731951	SNP328786	C	A	.	PASS	END=6731951;ChrB=ch09;StartB=7751762;EndB=7751762;Parent=SYN188;VarType=ShV;DupType=.
ch09	6731953	SNP327487	T	G	.	PASS	END=6731953;ChrB=ch09;StartB=13122083;EndB=13122083;Parent=TRANS657;VarType=ShV;DupType=.
ch09	6731953	SNP328787	T	G	.	PASS	END=6731953;ChrB=ch09;StartB=7751764;EndB=7751764;Parent=SYN188;VarType=ShV;DupType=.
ch09	6731954	SNP327488	T	C	.	PASS	END=6731954;ChrB=ch09;StartB=13122084;EndB=13122084;Parent=TRANS657;VarType=ShV;DupType=.
ch09	6731957	SNP328788	A	G	.	PASS	END=6731957;ChrB=ch09;StartB=7751768;EndB=7751768;Parent=SYN188;VarType=ShV;DupType=.
ch09	6731959	SNP327489	G	A	.	PASS	END=6731959;ChrB=ch09;StartB=13122089;EndB=13122089;Parent=TRANS657;VarType=ShV;DupType=.
ch09	6731979	SNP327490	C	T	.	PASS	END=6731979;ChrB=ch09;StartB=13122109;EndB=13122109;Parent=TRANS657;VarType=ShV;DupType=.
ch09	6731979	SNP328789	C	T	.	PASS	END=6731979;ChrB=ch09;StartB=7751790;EndB=7751790;Parent=SYN188;VarType=ShV;DupType=.
ch09	6731980	SNP327491	A	T	.	PASS	END=6731980;ChrB=ch09;StartB=13122110;EndB=13122110;Parent=TRANS657;VarType=ShV;DupType=.
ch09	6732018	SNP328790	T	A	.	PASS	END=6732018;ChrB=ch09;StartB=7751829;EndB=7751829;Parent=SYN188;VarType=ShV;DupType=.
ch09	6732023	HDR660	N	<HDR>	.	PASS	END=6732312;ChrB=ch09;StartB=13122153;EndB=13124442;Parent=TRANS657;VarType=ShV;DupType=.
ch09	6732051	SNP328791	G	A	.	PASS	END=6732051;ChrB=ch09;StartB=7751862;EndB=7751862;Parent=SYN188;VarType=ShV;DupType=.
ch09	6732074	SNP328792	A	G	.	PASS	END=6732074;ChrB=ch09;StartB=7751885;EndB=7751885;Parent=SYN188;VarType=ShV;DupType=.
ch09	6732106	SNP328793	G	T	.	PASS	END=6732106;ChrB=ch09;StartB=7751917;EndB=7751917;Parent=SYN188;VarType=ShV;DupType=.
ch09	6732190	DEL328794	TGA	T	.	PASS	END=6732192;ChrB=ch09;StartB=7752001;EndB=7752001;Parent=SYN188;VarType=ShV;DupType=.
ch09	6732268	SNP328795	C	A	.	PASS	END=6732268;ChrB=ch09;StartB=7752077;EndB=7752077;Parent=SYN188;VarType=ShV;DupType=.
ch09	6732283	SNP328796	T	C	.	PASS	END=6732283;ChrB=ch09;StartB=7752092;EndB=7752092;Parent=SYN188;VarType=ShV;DupType=.
ch09	6732301	SNP328797	C	A	.	PASS	END=6732301;ChrB=ch09;StartB=7752110;EndB=7752110;Parent=SYN188;VarType=ShV;DupType=.
ch09	6732307	SNP328798	A	C	.	PASS	END=6732307;ChrB=ch09;StartB=7752116;EndB=7752116;Parent=SYN188;VarType=ShV;DupType=.
ch09	6732310	SNP328799	C	T	.	PASS	END=6732310;ChrB=ch09;StartB=7752119;EndB=7752119;Parent=SYN188;VarType=ShV;DupType=.
ch09	6732313	TRANSAL2982	N	<TRANSAL>	.	PASS	END=6746645;ChrB=ch09;StartB=13124443;EndB=13138469;Parent=TRANS657;VarType=.;DupType=.
ch09	6732347	SNP327492	T	A	.	PASS	END=6732347;ChrB=ch09;StartB=13124477;EndB=13124477;Parent=TRANS657;VarType=ShV;DupType=.
ch09	6732383	SNP327493	T	G	.	PASS	END=6732383;ChrB=ch09;StartB=13124513;EndB=13124513;Parent=TRANS657;VarType=ShV;DupType=.
ch09	6732394	SNP327494	A	G	.	PASS	END=6732394;ChrB=ch09;StartB=13124524;EndB=13124524;Parent=TRANS657;VarType=ShV;DupType=.
ch09	6732396	SNP327495	C	A	.	PASS	END=6732396;ChrB=ch09;StartB=13124526;EndB=13124526;Parent=TRANS657;VarType=ShV;DupType=.
ch09	6732401	SNP327496	A	C	.	PASS	END=6732401;ChrB=ch09;StartB=13124531;EndB=13124531;Parent=TRANS657;VarType=ShV;DupType=.
ch09	6732429	SNP327497	G	T	.	PASS	END=6732429;ChrB=ch09;StartB=13124559;EndB=13124559;Parent=TRANS657;VarType=ShV;DupType=.
ch09	6732463	SNP327498	G	T	.	PASS	END=6732463;ChrB=ch09;StartB=13124593;EndB=13124593;Parent=TRANS657;VarType=ShV;DupType=.
ch09	6732476	SNP327499	T	A	.	PASS	END=6732476;ChrB=ch09;StartB=13124606;EndB=13124606;Parent=TRANS657;VarType=ShV;DupType=.
ch09	6732477	SNP327500	G	A	.	PASS	END=6732477;ChrB=ch09;StartB=13124607;EndB=13124607;Parent=TRANS657;VarType=ShV;DupType=.
ch09	6732485	SNP327501	A	C	.	PASS	END=6732485;ChrB=ch09;StartB=13124615;EndB=13124615;Parent=TRANS657;VarType=ShV;DupType=.
ch09	6732517	SNP327502	T	C	.	PASS	END=6732517;ChrB=ch09;StartB=13124647;EndB=13124647;Parent=TRANS657;VarType=ShV;DupType=.
ch09	6732526	DEL327503	CT	C	.	PASS	END=6732527;ChrB=ch09;StartB=13124656;EndB=13124656;Parent=TRANS657;VarType=ShV;DupType=.
ch09	6732534	SNP327504	G	C	.	PASS	END=6732534;ChrB=ch09;StartB=13124663;EndB=13124663;Parent=TRANS657;VarType=ShV;DupType=.
ch09	6732566	SNP327505	T	C	.	PASS	END=6732566;ChrB=ch09;StartB=13124695;EndB=13124695;Parent=TRANS657;VarType=ShV;DupType=.
ch09	6732570	SNP327506	G	T	.	PASS	END=6732570;ChrB=ch09;StartB=13124699;EndB=13124699;Parent=TRANS657;VarType=ShV;DupType=.
ch09	6732585	SNP327507	A	G	.	PASS	END=6732585;ChrB=ch09;StartB=13124714;EndB=13124714;Parent=TRANS657;VarType=ShV;DupType=.
ch09	6732654	SNP327508	G	T	.	PASS	END=6732654;ChrB=ch09;StartB=13124783;EndB=13124783;Parent=TRANS657;VarType=ShV;DupType=.
ch09	6732672	SNP327509	T	A	.	PASS	END=6732672;ChrB=ch09;StartB=13124801;EndB=13124801;Parent=TRANS657;VarType=ShV;DupType=.
ch09	6732732	SNP327510	A	G	.	PASS	END=6732732;ChrB=ch09;StartB=13124861;EndB=13124861;Parent=TRANS657;VarType=ShV;DupType=.
ch09	6732781	SNP327511	G	A	.	PASS	END=6732781;ChrB=ch09;StartB=13124910;EndB=13124910;Parent=TRANS657;VarType=ShV;DupType=.
ch09	6732789	SNP327512	C	T	.	PASS	END=6732789;ChrB=ch09;StartB=13124918;EndB=13124918;Parent=TRANS657;VarType=ShV;DupType=.
ch09	6732790	SNP327513	C	A	.	PASS	END=6732790;ChrB=ch09;StartB=13124919;EndB=13124919;Parent=TRANS657;VarType=ShV;DupType=.
ch09	6732801	SNP327514	G	A	.	PASS	END=6732801;ChrB=ch09;StartB=13124930;EndB=13124930;Parent=TRANS657;VarType=ShV;DupType=.
ch09	6732831	SNP327515	C	G	.	PASS	END=6732831;ChrB=ch09;StartB=13124960;EndB=13124960;Parent=TRANS657;VarType=ShV;DupType=.
ch09	6732842	SNP327516	C	T	.	PASS	END=6732842;ChrB=ch09;StartB=13124971;EndB=13124971;Parent=TRANS657;VarType=ShV;DupType=.
ch09	6732860	SNP327517	C	A	.	PASS	END=6732860;ChrB=ch09;StartB=13124989;EndB=13124989;Parent=TRANS657;VarType=ShV;DupType=.
ch09	6732865	SNP327518	C	T	.	PASS	END=6732865;ChrB=ch09;StartB=13124994;EndB=13124994;Parent=TRANS657;VarType=ShV;DupType=.
ch09	6732870	SNP327519	T	C	.	PASS	END=6732870;ChrB=ch09;StartB=13124999;EndB=13124999;Parent=TRANS657;VarType=ShV;DupType=.
ch09	6732887	SNP327520	T	G	.	PASS	END=6732887;ChrB=ch09;StartB=13125016;EndB=13125016;Parent=TRANS657;VarType=ShV;DupType=.
ch09	6732904	SNP327521	C	A	.	PASS	END=6732904;ChrB=ch09;StartB=13125033;EndB=13125033;Parent=TRANS657;VarType=ShV;DupType=.
ch09	6732909	SNP327522	A	G	.	PASS	END=6732909;ChrB=ch09;StartB=13125038;EndB=13125038;Parent=TRANS657;VarType=ShV;DupType=.
ch09	6732945	SNP327523	C	T	.	PASS	END=6732945;ChrB=ch09;StartB=13125074;EndB=13125074;Parent=TRANS657;VarType=ShV;DupType=.
ch09	6733054	DEL327524	AG	A	.	PASS	END=6733055;ChrB=ch09;StartB=13125183;EndB=13125183;Parent=TRANS657;VarType=ShV;DupType=.
ch09	6733099	SNP327525	A	C	.	PASS	END=6733099;ChrB=ch09;StartB=13125227;EndB=13125227;Parent=TRANS657;VarType=ShV;DupType=.
ch09	6733149	SNP327526	A	G	.	PASS	END=6733149;ChrB=ch09;StartB=13125277;EndB=13125277;Parent=TRANS657;VarType=ShV;DupType=.
ch09	6733177	SNP327527	A	T	.	PASS	END=6733177;ChrB=ch09;StartB=13125305;EndB=13125305;Parent=TRANS657;VarType=ShV;DupType=.
ch09	6733211	SNP327528	C	T	.	PASS	END=6733211;ChrB=ch09;StartB=13125339;EndB=13125339;Parent=TRANS657;VarType=ShV;DupType=.
ch09	6733220	SNP327529	C	G	.	PASS	END=6733220;ChrB=ch09;StartB=13125348;EndB=13125348;Parent=TRANS657;VarType=ShV;DupType=.
ch09	6733298	SNP327530	T	C	.	PASS	END=6733298;ChrB=ch09;StartB=13125426;EndB=13125426;Parent=TRANS657;VarType=ShV;DupType=.
ch09	6733313	SNP327531	G	A	.	PASS	END=6733313;ChrB=ch09;StartB=13125441;EndB=13125441;Parent=TRANS657;VarType=ShV;DupType=.
ch09	6733314	SNP327532	T	A	.	PASS	END=6733314;ChrB=ch09;StartB=13125442;EndB=13125442;Parent=TRANS657;VarType=ShV;DupType=.
ch09	6733344	SNP327533	G	T	.	PASS	END=6733344;ChrB=ch09;StartB=13125472;EndB=13125472;Parent=TRANS657;VarType=ShV;DupType=.
ch09	6733376	SNP327534	C	T	.	PASS	END=6733376;ChrB=ch09;StartB=13125504;EndB=13125504;Parent=TRANS657;VarType=ShV;DupType=.
ch09	6733389	SNP327535	A	C	.	PASS	END=6733389;ChrB=ch09;StartB=13125517;EndB=13125517;Parent=TRANS657;VarType=ShV;DupType=.
ch09	6733432	SNP327536	T	A	.	PASS	END=6733432;ChrB=ch09;StartB=13125560;EndB=13125560;Parent=TRANS657;VarType=ShV;DupType=.
ch09	6733435	SNP327537	A	G	.	PASS	END=6733435;ChrB=ch09;StartB=13125563;EndB=13125563;Parent=TRANS657;VarType=ShV;DupType=.
ch09	6733474	SNP327538	C	G	.	PASS	END=6733474;ChrB=ch09;StartB=13125602;EndB=13125602;Parent=TRANS657;VarType=ShV;DupType=.
ch09	6733589	SNP327539	G	C	.	PASS	END=6733589;ChrB=ch09;StartB=13125717;EndB=13125717;Parent=TRANS657;VarType=ShV;DupType=.
ch09	6733591	SNP327540	G	A	.	PASS	END=6733591;ChrB=ch09;StartB=13125719;EndB=13125719;Parent=TRANS657;VarType=ShV;DupType=.
ch09	6733605	SNP327541	G	A	.	PASS	END=6733605;ChrB=ch09;StartB=13125733;EndB=13125733;Parent=TRANS657;VarType=ShV;DupType=.
ch09	6733610	SNP327542	C	T	.	PASS	END=6733610;ChrB=ch09;StartB=13125738;EndB=13125738;Parent=TRANS657;VarType=ShV;DupType=.
ch09	6733611	SNP327543	T	A	.	PASS	END=6733611;ChrB=ch09;StartB=13125739;EndB=13125739;Parent=TRANS657;VarType=ShV;DupType=.
ch09	6733624	SNP327544	T	A	.	PASS	END=6733624;ChrB=ch09;StartB=13125752;EndB=13125752;Parent=TRANS657;VarType=ShV;DupType=.
ch09	6733637	SNP327545	C	T	.	PASS	END=6733637;ChrB=ch09;StartB=13125765;EndB=13125765;Parent=TRANS657;VarType=ShV;DupType=.
ch09	6733657	SNP327546	C	A	.	PASS	END=6733657;ChrB=ch09;StartB=13125785;EndB=13125785;Parent=TRANS657;VarType=ShV;DupType=.
ch09	6733670	SNP327547	G	A	.	PASS	END=6733670;ChrB=ch09;StartB=13125798;EndB=13125798;Parent=TRANS657;VarType=ShV;DupType=.
ch09	6733728	SNP327548	T	G	.	PASS	END=6733728;ChrB=ch09;StartB=13125856;EndB=13125856;Parent=TRANS657;VarType=ShV;DupType=.
ch09	6733761	SNP327549	G	A	.	PASS	END=6733761;ChrB=ch09;StartB=13125889;EndB=13125889;Parent=TRANS657;VarType=ShV;DupType=.
ch09	6733762	SNP327550	A	G	.	PASS	END=6733762;ChrB=ch09;StartB=13125890;EndB=13125890;Parent=TRANS657;VarType=ShV;DupType=.
ch09	6733833	SNP327551	G	C	.	PASS	END=6733833;ChrB=ch09;StartB=13125961;EndB=13125961;Parent=TRANS657;VarType=ShV;DupType=.
ch09	6733858	SNP327552	C	A	.	PASS	END=6733858;ChrB=ch09;StartB=13125986;EndB=13125986;Parent=TRANS657;VarType=ShV;DupType=.
ch09	6733867	SNP327553	G	A	.	PASS	END=6733867;ChrB=ch09;StartB=13125995;EndB=13125995;Parent=TRANS657;VarType=ShV;DupType=.
ch09	6733885	INS327554	A	ATGAAACATTTTT	.	PASS	END=6733885;ChrB=ch09;StartB=13126013;EndB=13126025;Parent=TRANS657;VarType=ShV;DupType=.
ch09	6733890	SNP327555	G	A	.	PASS	END=6733890;ChrB=ch09;StartB=13126030;EndB=13126030;Parent=TRANS657;VarType=ShV;DupType=.
ch09	6733915	SNP327556	G	T	.	PASS	END=6733915;ChrB=ch09;StartB=13126055;EndB=13126055;Parent=TRANS657;VarType=ShV;DupType=.
ch09	6733952	INS327557	T	TATAAGTCTATGTATTTTTTTTATACATACTAGAATTGAATTAGATAAAACGTAGAAAAATCTATTTTCTATAATAAATAATGA	.	PASS	END=6733952;ChrB=ch09;StartB=13126092;EndB=13126175;Parent=TRANS657;VarType=ShV;DupType=.
ch09	6733980	SNP327558	C	T	.	PASS	END=6733980;ChrB=ch09;StartB=13126203;EndB=13126203;Parent=TRANS657;VarType=ShV;DupType=.
ch09	6733989	SNP327559	T	A	.	PASS	END=6733989;ChrB=ch09;StartB=13126212;EndB=13126212;Parent=TRANS657;VarType=ShV;DupType=.
ch09	6734013	SNP327560	A	G	.	PASS	END=6734013;ChrB=ch09;StartB=13126236;EndB=13126236;Parent=TRANS657;VarType=ShV;DupType=.
ch09	6734015	SNP327561	C	A	.	PASS	END=6734015;ChrB=ch09;StartB=13126238;EndB=13126238;Parent=TRANS657;VarType=ShV;DupType=.
ch09	6734073	SNP327562	C	G	.	PASS	END=6734073;ChrB=ch09;StartB=13126296;EndB=13126296;Parent=TRANS657;VarType=ShV;DupType=.
ch09	6734080	SNP327563	C	T	.	PASS	END=6734080;ChrB=ch09;StartB=13126303;EndB=13126303;Parent=TRANS657;VarType=ShV;DupType=.
ch09	6734101	SNP327564	T	A	.	PASS	END=6734101;ChrB=ch09;StartB=13126324;EndB=13126324;Parent=TRANS657;VarType=ShV;DupType=.
ch09	6734109	SNP327565	G	A	.	PASS	END=6734109;ChrB=ch09;StartB=13126332;EndB=13126332;Parent=TRANS657;VarType=ShV;DupType=.
ch09	6734125	SNP327566	C	A	.	PASS	END=6734125;ChrB=ch09;StartB=13126348;EndB=13126348;Parent=TRANS657;VarType=ShV;DupType=.
ch09	6734144	SNP327567	G	C	.	PASS	END=6734144;ChrB=ch09;StartB=13126367;EndB=13126367;Parent=TRANS657;VarType=ShV;DupType=.
ch09	6734148	SNP327568	A	T	.	PASS	END=6734148;ChrB=ch09;StartB=13126371;EndB=13126371;Parent=TRANS657;VarType=ShV;DupType=.
ch09	6734155	SNP327569	G	T	.	PASS	END=6734155;ChrB=ch09;StartB=13126378;EndB=13126378;Parent=TRANS657;VarType=ShV;DupType=.
ch09	6734181	INS327570	G	GAAA	.	PASS	END=6734181;ChrB=ch09;StartB=13126404;EndB=13126407;Parent=TRANS657;VarType=ShV;DupType=.
ch09	6734184	SNP327571	G	A	.	PASS	END=6734184;ChrB=ch09;StartB=13126410;EndB=13126410;Parent=TRANS657;VarType=ShV;DupType=.
ch09	6734185	SNP327572	G	A	.	PASS	END=6734185;ChrB=ch09;StartB=13126411;EndB=13126411;Parent=TRANS657;VarType=ShV;DupType=.
ch09	6734219	SNP327573	T	A	.	PASS	END=6734219;ChrB=ch09;StartB=13126445;EndB=13126445;Parent=TRANS657;VarType=ShV;DupType=.
ch09	6734225	SNP327574	A	T	.	PASS	END=6734225;ChrB=ch09;StartB=13126451;EndB=13126451;Parent=TRANS657;VarType=ShV;DupType=.
ch09	6734360	SNP327575	A	G	.	PASS	END=6734360;ChrB=ch09;StartB=13126586;EndB=13126586;Parent=TRANS657;VarType=ShV;DupType=.
ch09	6734439	SNP327576	A	G	.	PASS	END=6734439;ChrB=ch09;StartB=13126665;EndB=13126665;Parent=TRANS657;VarType=ShV;DupType=.
ch09	6734450	SNP327577	G	A	.	PASS	END=6734450;ChrB=ch09;StartB=13126676;EndB=13126676;Parent=TRANS657;VarType=ShV;DupType=.
ch09	6734455	SNP327578	C	T	.	PASS	END=6734455;ChrB=ch09;StartB=13126681;EndB=13126681;Parent=TRANS657;VarType=ShV;DupType=.
ch09	6734484	SYN189	N	<SYN>	.	PASS	END=6736934;ChrB=ch09;StartB=7772177;EndB=7774628;Parent=.;VarType=SR;DupType=-
ch09	6734484	SYNAL795	N	<SYNAL>	.	PASS	END=6736934;ChrB=ch09;StartB=7772177;EndB=7774628;Parent=SYN189;VarType=.;DupType=.
ch09	6734501	SNP327579	C	T	.	PASS	END=6734501;ChrB=ch09;StartB=13126727;EndB=13126727;Parent=TRANS657;VarType=ShV;DupType=.
ch09	6734513	SNP328800	T	A	.	PASS	END=6734513;ChrB=ch09;StartB=7772206;EndB=7772206;Parent=SYN189;VarType=ShV;DupType=.
ch09	6734529	SNP327580	A	G	.	PASS	END=6734529;ChrB=ch09;StartB=13126755;EndB=13126755;Parent=TRANS657;VarType=ShV;DupType=.
ch09	6734530	SNP327581	G	T	.	PASS	END=6734530;ChrB=ch09;StartB=13126756;EndB=13126756;Parent=TRANS657;VarType=ShV;DupType=.
ch09	6734530	SNP328801	G	T	.	PASS	END=6734530;ChrB=ch09;StartB=7772223;EndB=7772223;Parent=SYN189;VarType=ShV;DupType=.
ch09	6734541	SNP327582	G	T	.	PASS	END=6734541;ChrB=ch09;StartB=13126767;EndB=13126767;Parent=TRANS657;VarType=ShV;DupType=.
ch09	6734541	SNP328802	G	A	.	PASS	END=6734541;ChrB=ch09;StartB=7772234;EndB=7772234;Parent=SYN189;VarType=ShV;DupType=.
ch09	6734548	SNP328803	A	C	.	PASS	END=6734548;ChrB=ch09;StartB=7772241;EndB=7772241;Parent=SYN189;VarType=ShV;DupType=.
ch09	6734563	SNP327583	C	A	.	PASS	END=6734563;ChrB=ch09;StartB=13126789;EndB=13126789;Parent=TRANS657;VarType=ShV;DupType=.
ch09	6734569	SNP327584	C	A	.	PASS	END=6734569;ChrB=ch09;StartB=13126795;EndB=13126795;Parent=TRANS657;VarType=ShV;DupType=.
ch09	6734575	SNP328804	G	T	.	PASS	END=6734575;ChrB=ch09;StartB=7772268;EndB=7772268;Parent=SYN189;VarType=ShV;DupType=.
ch09	6734586	SNP327585	C	T	.	PASS	END=6734586;ChrB=ch09;StartB=13126812;EndB=13126812;Parent=TRANS657;VarType=ShV;DupType=.
ch09	6734592	SNP328805	C	A	.	PASS	END=6734592;ChrB=ch09;StartB=7772285;EndB=7772285;Parent=SYN189;VarType=ShV;DupType=.
ch09	6734660	SNP327586	G	A	.	PASS	END=6734660;ChrB=ch09;StartB=13126886;EndB=13126886;Parent=TRANS657;VarType=ShV;DupType=.
ch09	6734661	SNP327587	T	C	.	PASS	END=6734661;ChrB=ch09;StartB=13126887;EndB=13126887;Parent=TRANS657;VarType=ShV;DupType=.
ch09	6734663	SNP328806	G	A	.	PASS	END=6734663;ChrB=ch09;StartB=7772356;EndB=7772356;Parent=SYN189;VarType=ShV;DupType=.
ch09	6734665	SNP327588	T	G	.	PASS	END=6734665;ChrB=ch09;StartB=13126891;EndB=13126891;Parent=TRANS657;VarType=ShV;DupType=.
ch09	6734665	SNP328807	T	G	.	PASS	END=6734665;ChrB=ch09;StartB=7772358;EndB=7772358;Parent=SYN189;VarType=ShV;DupType=.
ch09	6734700	SNP328808	T	A	.	PASS	END=6734700;ChrB=ch09;StartB=7772393;EndB=7772393;Parent=SYN189;VarType=ShV;DupType=.
ch09	6734701	SNP327589	T	C	.	PASS	END=6734701;ChrB=ch09;StartB=13126927;EndB=13126927;Parent=TRANS657;VarType=ShV;DupType=.
ch09	6734705	SNP327590	C	T	.	PASS	END=6734705;ChrB=ch09;StartB=13126931;EndB=13126931;Parent=TRANS657;VarType=ShV;DupType=.
ch09	6734714	SNP328809	C	G	.	PASS	END=6734714;ChrB=ch09;StartB=7772407;EndB=7772407;Parent=SYN189;VarType=ShV;DupType=.
ch09	6734716	SNP328810	T	A	.	PASS	END=6734716;ChrB=ch09;StartB=7772409;EndB=7772409;Parent=SYN189;VarType=ShV;DupType=.
ch09	6734717	SNP327591	G	T	.	PASS	END=6734717;ChrB=ch09;StartB=13126943;EndB=13126943;Parent=TRANS657;VarType=ShV;DupType=.
ch09	6734717	SNP328811	G	T	.	PASS	END=6734717;ChrB=ch09;StartB=7772410;EndB=7772410;Parent=SYN189;VarType=ShV;DupType=.
ch09	6734721	SNP327592	C	A	.	PASS	END=6734721;ChrB=ch09;StartB=13126947;EndB=13126947;Parent=TRANS657;VarType=ShV;DupType=.
ch09	6734747	SNP327593	C	T	.	PASS	END=6734747;ChrB=ch09;StartB=13126973;EndB=13126973;Parent=TRANS657;VarType=ShV;DupType=.
ch09	6734747	SNP328812	C	T	.	PASS	END=6734747;ChrB=ch09;StartB=7772440;EndB=7772440;Parent=SYN189;VarType=ShV;DupType=.
ch09	6734760	SNP327594	A	T	.	PASS	END=6734760;ChrB=ch09;StartB=13126986;EndB=13126986;Parent=TRANS657;VarType=ShV;DupType=.
ch09	6734760	SNP328813	A	T	.	PASS	END=6734760;ChrB=ch09;StartB=7772453;EndB=7772453;Parent=SYN189;VarType=ShV;DupType=.
ch09	6734774	SNP327595	G	T	.	PASS	END=6734774;ChrB=ch09;StartB=13127000;EndB=13127000;Parent=TRANS657;VarType=ShV;DupType=.
ch09	6734774	SNP328814	G	T	.	PASS	END=6734774;ChrB=ch09;StartB=7772467;EndB=7772467;Parent=SYN189;VarType=ShV;DupType=.
ch09	6734785	SNP327596	T	C	.	PASS	END=6734785;ChrB=ch09;StartB=13127011;EndB=13127011;Parent=TRANS657;VarType=ShV;DupType=.
ch09	6734785	SNP328815	T	C	.	PASS	END=6734785;ChrB=ch09;StartB=7772478;EndB=7772478;Parent=SYN189;VarType=ShV;DupType=.
ch09	6734789	SNP327597	T	G	.	PASS	END=6734789;ChrB=ch09;StartB=13127015;EndB=13127015;Parent=TRANS657;VarType=ShV;DupType=.
ch09	6734789	SNP328816	T	G	.	PASS	END=6734789;ChrB=ch09;StartB=7772482;EndB=7772482;Parent=SYN189;VarType=ShV;DupType=.
ch09	6734847	SNP327598	T	C	.	PASS	END=6734847;ChrB=ch09;StartB=13127073;EndB=13127073;Parent=TRANS657;VarType=ShV;DupType=.
ch09	6734847	SNP328817	T	C	.	PASS	END=6734847;ChrB=ch09;StartB=7772540;EndB=7772540;Parent=SYN189;VarType=ShV;DupType=.
ch09	6734866	INS327599	A	AG	.	PASS	END=6734866;ChrB=ch09;StartB=13127092;EndB=13127093;Parent=TRANS657;VarType=ShV;DupType=.
ch09	6734866	INS328818	A	AG	.	PASS	END=6734866;ChrB=ch09;StartB=7772559;EndB=7772560;Parent=SYN189;VarType=ShV;DupType=.
ch09	6734948	SNP327600	C	G	.	PASS	END=6734948;ChrB=ch09;StartB=13127175;EndB=13127175;Parent=TRANS657;VarType=ShV;DupType=.
ch09	6734960	DEL328819	AT	A	.	PASS	END=6734961;ChrB=ch09;StartB=7772654;EndB=7772654;Parent=SYN189;VarType=ShV;DupType=.
ch09	6734988	SNP328820	G	T	.	PASS	END=6734988;ChrB=ch09;StartB=7772681;EndB=7772681;Parent=SYN189;VarType=ShV;DupType=.
ch09	6734994	SNP328821	C	T	.	PASS	END=6734994;ChrB=ch09;StartB=7772687;EndB=7772687;Parent=SYN189;VarType=ShV;DupType=.
ch09	6735013	SNP327601	C	G	.	PASS	END=6735013;ChrB=ch09;StartB=13127240;EndB=13127240;Parent=TRANS657;VarType=ShV;DupType=.
ch09	6735013	SNP328822	C	G	.	PASS	END=6735013;ChrB=ch09;StartB=7772706;EndB=7772706;Parent=SYN189;VarType=ShV;DupType=.
ch09	6735042	SNP328823	T	C	.	PASS	END=6735042;ChrB=ch09;StartB=7772735;EndB=7772735;Parent=SYN189;VarType=ShV;DupType=.
ch09	6735057	SNP328824	T	A	.	PASS	END=6735057;ChrB=ch09;StartB=7772750;EndB=7772750;Parent=SYN189;VarType=ShV;DupType=.
ch09	6735073	SNP327602	T	C	.	PASS	END=6735073;ChrB=ch09;StartB=13127300;EndB=13127300;Parent=TRANS657;VarType=ShV;DupType=.
ch09	6735077	SNP328825	A	G	.	PASS	END=6735077;ChrB=ch09;StartB=7772770;EndB=7772770;Parent=SYN189;VarType=ShV;DupType=.
ch09	6735078	SNP328826	A	G	.	PASS	END=6735078;ChrB=ch09;StartB=7772771;EndB=7772771;Parent=SYN189;VarType=ShV;DupType=.
ch09	6735083	SNP327603	A	G	.	PASS	END=6735083;ChrB=ch09;StartB=13127310;EndB=13127310;Parent=TRANS657;VarType=ShV;DupType=.
ch09	6735083	SNP328827	A	G	.	PASS	END=6735083;ChrB=ch09;StartB=7772776;EndB=7772776;Parent=SYN189;VarType=ShV;DupType=.
ch09	6735092	SNP327604	T	C	.	PASS	END=6735092;ChrB=ch09;StartB=13127319;EndB=13127319;Parent=TRANS657;VarType=ShV;DupType=.
ch09	6735092	SNP328828	T	C	.	PASS	END=6735092;ChrB=ch09;StartB=7772785;EndB=7772785;Parent=SYN189;VarType=ShV;DupType=.
ch09	6735109	SNP328829	C	A	.	PASS	END=6735109;ChrB=ch09;StartB=7772802;EndB=7772802;Parent=SYN189;VarType=ShV;DupType=.
ch09	6735128	SNP327605	A	T	.	PASS	END=6735128;ChrB=ch09;StartB=13127355;EndB=13127355;Parent=TRANS657;VarType=ShV;DupType=.
ch09	6735128	SNP328830	A	T	.	PASS	END=6735128;ChrB=ch09;StartB=7772821;EndB=7772821;Parent=SYN189;VarType=ShV;DupType=.
ch09	6735132	SNP328831	A	G	.	PASS	END=6735132;ChrB=ch09;StartB=7772825;EndB=7772825;Parent=SYN189;VarType=ShV;DupType=.
ch09	6735175	SNP328832	C	G	.	PASS	END=6735175;ChrB=ch09;StartB=7772868;EndB=7772868;Parent=SYN189;VarType=ShV;DupType=.
ch09	6735230	SNP327606	A	T	.	PASS	END=6735230;ChrB=ch09;StartB=13127457;EndB=13127457;Parent=TRANS657;VarType=ShV;DupType=.
ch09	6735230	SNP328833	A	T	.	PASS	END=6735230;ChrB=ch09;StartB=7772923;EndB=7772923;Parent=SYN189;VarType=ShV;DupType=.
ch09	6735238	SNP327607	A	T	.	PASS	END=6735238;ChrB=ch09;StartB=13127465;EndB=13127465;Parent=TRANS657;VarType=ShV;DupType=.
ch09	6735257	SNP328834	C	T	.	PASS	END=6735257;ChrB=ch09;StartB=7772950;EndB=7772950;Parent=SYN189;VarType=ShV;DupType=.
ch09	6735258	SNP328835	T	G	.	PASS	END=6735258;ChrB=ch09;StartB=7772951;EndB=7772951;Parent=SYN189;VarType=ShV;DupType=.
ch09	6735312	SNP327608	A	C	.	PASS	END=6735312;ChrB=ch09;StartB=13127539;EndB=13127539;Parent=TRANS657;VarType=ShV;DupType=.
ch09	6735312	SNP328836	A	C	.	PASS	END=6735312;ChrB=ch09;StartB=7773005;EndB=7773005;Parent=SYN189;VarType=ShV;DupType=.
ch09	6735321	SNP328837	C	A	.	PASS	END=6735321;ChrB=ch09;StartB=7773014;EndB=7773014;Parent=SYN189;VarType=ShV;DupType=.
ch09	6735336	SNP327609	G	A	.	PASS	END=6735336;ChrB=ch09;StartB=13127563;EndB=13127563;Parent=TRANS657;VarType=ShV;DupType=.
ch09	6735336	SNP328838	G	A	.	PASS	END=6735336;ChrB=ch09;StartB=7773029;EndB=7773029;Parent=SYN189;VarType=ShV;DupType=.
ch09	6735358	SNP327610	C	T	.	PASS	END=6735358;ChrB=ch09;StartB=13127585;EndB=13127585;Parent=TRANS657;VarType=ShV;DupType=.
ch09	6735359	SNP328839	G	T	.	PASS	END=6735359;ChrB=ch09;StartB=7773052;EndB=7773052;Parent=SYN189;VarType=ShV;DupType=.
ch09	6735370	SNP328840	G	A	.	PASS	END=6735370;ChrB=ch09;StartB=7773063;EndB=7773063;Parent=SYN189;VarType=ShV;DupType=.
ch09	6735371	SNP328841	T	G	.	PASS	END=6735371;ChrB=ch09;StartB=7773064;EndB=7773064;Parent=SYN189;VarType=ShV;DupType=.
ch09	6735382	SNP327611	A	C	.	PASS	END=6735382;ChrB=ch09;StartB=13127609;EndB=13127609;Parent=TRANS657;VarType=ShV;DupType=.
ch09	6735382	SNP328842	A	C	.	PASS	END=6735382;ChrB=ch09;StartB=7773075;EndB=7773075;Parent=SYN189;VarType=ShV;DupType=.
ch09	6735388	SNP327612	A	T	.	PASS	END=6735388;ChrB=ch09;StartB=13127615;EndB=13127615;Parent=TRANS657;VarType=ShV;DupType=.
ch09	6735388	SNP328843	A	G	.	PASS	END=6735388;ChrB=ch09;StartB=7773081;EndB=7773081;Parent=SYN189;VarType=ShV;DupType=.
ch09	6735436	SNP327613	T	C	.	PASS	END=6735436;ChrB=ch09;StartB=13127663;EndB=13127663;Parent=TRANS657;VarType=ShV;DupType=.
ch09	6735436	SNP328844	T	C	.	PASS	END=6735436;ChrB=ch09;StartB=7773129;EndB=7773129;Parent=SYN189;VarType=ShV;DupType=.
ch09	6735437	SNP327614	T	C	.	PASS	END=6735437;ChrB=ch09;StartB=13127664;EndB=13127664;Parent=TRANS657;VarType=ShV;DupType=.
ch09	6735437	SNP328845	T	C	.	PASS	END=6735437;ChrB=ch09;StartB=7773130;EndB=7773130;Parent=SYN189;VarType=ShV;DupType=.
ch09	6735438	SNP327615	T	A	.	PASS	END=6735438;ChrB=ch09;StartB=13127665;EndB=13127665;Parent=TRANS657;VarType=ShV;DupType=.
ch09	6735438	SNP328846	T	A	.	PASS	END=6735438;ChrB=ch09;StartB=7773131;EndB=7773131;Parent=SYN189;VarType=ShV;DupType=.
ch09	6735458	SNP328847	G	C	.	PASS	END=6735458;ChrB=ch09;StartB=7773151;EndB=7773151;Parent=SYN189;VarType=ShV;DupType=.
ch09	6735469	SNP328848	A	G	.	PASS	END=6735469;ChrB=ch09;StartB=7773162;EndB=7773162;Parent=SYN189;VarType=ShV;DupType=.
ch09	6735486	SNP327616	A	T	.	PASS	END=6735486;ChrB=ch09;StartB=13127713;EndB=13127713;Parent=TRANS657;VarType=ShV;DupType=.
ch09	6735490	SNP327617	T	C	.	PASS	END=6735490;ChrB=ch09;StartB=13127717;EndB=13127717;Parent=TRANS657;VarType=ShV;DupType=.
ch09	6735490	SNP328849	T	C	.	PASS	END=6735490;ChrB=ch09;StartB=7773183;EndB=7773183;Parent=SYN189;VarType=ShV;DupType=.
ch09	6735496	SNP328850	T	A	.	PASS	END=6735496;ChrB=ch09;StartB=7773189;EndB=7773189;Parent=SYN189;VarType=ShV;DupType=.
ch09	6735510	SNP327618	G	A	.	PASS	END=6735510;ChrB=ch09;StartB=13127737;EndB=13127737;Parent=TRANS657;VarType=ShV;DupType=.
ch09	6735510	SNP328851	G	A	.	PASS	END=6735510;ChrB=ch09;StartB=7773203;EndB=7773203;Parent=SYN189;VarType=ShV;DupType=.
ch09	6735520	SNP328852	A	C	.	PASS	END=6735520;ChrB=ch09;StartB=7773213;EndB=7773213;Parent=SYN189;VarType=ShV;DupType=.
ch09	6735532	SNP328853	T	C	.	PASS	END=6735532;ChrB=ch09;StartB=7773225;EndB=7773225;Parent=SYN189;VarType=ShV;DupType=.
ch09	6735566	SNP328854	G	T	.	PASS	END=6735566;ChrB=ch09;StartB=7773259;EndB=7773259;Parent=SYN189;VarType=ShV;DupType=.
ch09	6735572	SNP328855	G	T	.	PASS	END=6735572;ChrB=ch09;StartB=7773265;EndB=7773265;Parent=SYN189;VarType=ShV;DupType=.
ch09	6735579	SNP328856	G	C	.	PASS	END=6735579;ChrB=ch09;StartB=7773272;EndB=7773272;Parent=SYN189;VarType=ShV;DupType=.
ch09	6735590	SNP327619	G	A	.	PASS	END=6735590;ChrB=ch09;StartB=13127817;EndB=13127817;Parent=TRANS657;VarType=ShV;DupType=.
ch09	6735593	SNP327620	C	T	.	PASS	END=6735593;ChrB=ch09;StartB=13127820;EndB=13127820;Parent=TRANS657;VarType=ShV;DupType=.
ch09	6735602	SNP327621	C	A	.	PASS	END=6735602;ChrB=ch09;StartB=13127829;EndB=13127829;Parent=TRANS657;VarType=ShV;DupType=.
ch09	6735605	SNP328857	T	A	.	PASS	END=6735605;ChrB=ch09;StartB=7773298;EndB=7773298;Parent=SYN189;VarType=ShV;DupType=.
ch09	6735608	SNP327622	A	C	.	PASS	END=6735608;ChrB=ch09;StartB=13127835;EndB=13127835;Parent=TRANS657;VarType=ShV;DupType=.
ch09	6735608	SNP328858	A	C	.	PASS	END=6735608;ChrB=ch09;StartB=7773301;EndB=7773301;Parent=SYN189;VarType=ShV;DupType=.
ch09	6735665	SNP328859	A	G	.	PASS	END=6735665;ChrB=ch09;StartB=7773358;EndB=7773358;Parent=SYN189;VarType=ShV;DupType=.
ch09	6735676	SNP327623	T	G	.	PASS	END=6735676;ChrB=ch09;StartB=13127903;EndB=13127903;Parent=TRANS657;VarType=ShV;DupType=.
ch09	6735676	SNP328860	T	G	.	PASS	END=6735676;ChrB=ch09;StartB=7773369;EndB=7773369;Parent=SYN189;VarType=ShV;DupType=.
ch09	6735678	SNP327624	C	T	.	PASS	END=6735678;ChrB=ch09;StartB=13127905;EndB=13127905;Parent=TRANS657;VarType=ShV;DupType=.
ch09	6735694	SNP328861	G	T	.	PASS	END=6735694;ChrB=ch09;StartB=7773387;EndB=7773387;Parent=SYN189;VarType=ShV;DupType=.
ch09	6735696	SNP327625	T	C	.	PASS	END=6735696;ChrB=ch09;StartB=13127923;EndB=13127923;Parent=TRANS657;VarType=ShV;DupType=.
ch09	6735696	SNP328862	T	C	.	PASS	END=6735696;ChrB=ch09;StartB=7773389;EndB=7773389;Parent=SYN189;VarType=ShV;DupType=.
ch09	6735724	SNP327626	A	T	.	PASS	END=6735724;ChrB=ch09;StartB=13127951;EndB=13127951;Parent=TRANS657;VarType=ShV;DupType=.
ch09	6735731	SNP327627	G	A	.	PASS	END=6735731;ChrB=ch09;StartB=13127958;EndB=13127958;Parent=TRANS657;VarType=ShV;DupType=.
ch09	6735733	SNP327628	G	T	.	PASS	END=6735733;ChrB=ch09;StartB=13127960;EndB=13127960;Parent=TRANS657;VarType=ShV;DupType=.
ch09	6735763	SNP327629	A	T	.	PASS	END=6735763;ChrB=ch09;StartB=13127990;EndB=13127990;Parent=TRANS657;VarType=ShV;DupType=.
ch09	6735763	SNP328863	A	T	.	PASS	END=6735763;ChrB=ch09;StartB=7773456;EndB=7773456;Parent=SYN189;VarType=ShV;DupType=.
ch09	6735770	SNP328864	T	G	.	PASS	END=6735770;ChrB=ch09;StartB=7773463;EndB=7773463;Parent=SYN189;VarType=ShV;DupType=.
ch09	6735772	SNP327630	C	A	.	PASS	END=6735772;ChrB=ch09;StartB=13127999;EndB=13127999;Parent=TRANS657;VarType=ShV;DupType=.
ch09	6735772	SNP328865	C	A	.	PASS	END=6735772;ChrB=ch09;StartB=7773465;EndB=7773465;Parent=SYN189;VarType=ShV;DupType=.
ch09	6735775	SNP327631	G	A	.	PASS	END=6735775;ChrB=ch09;StartB=13128002;EndB=13128002;Parent=TRANS657;VarType=ShV;DupType=.
ch09	6735781	DEL328866	TA	T	.	PASS	END=6735782;ChrB=ch09;StartB=7773474;EndB=7773474;Parent=SYN189;VarType=ShV;DupType=.
ch09	6735831	SNP327632	C	A	.	PASS	END=6735831;ChrB=ch09;StartB=13128058;EndB=13128058;Parent=TRANS657;VarType=ShV;DupType=.
ch09	6735851	SNP327633	C	T	.	PASS	END=6735851;ChrB=ch09;StartB=13128078;EndB=13128078;Parent=TRANS657;VarType=ShV;DupType=.
ch09	6735853	SNP327634	C	A	.	PASS	END=6735853;ChrB=ch09;StartB=13128080;EndB=13128080;Parent=TRANS657;VarType=ShV;DupType=.
ch09	6735853	SNP328867	C	A	.	PASS	END=6735853;ChrB=ch09;StartB=7773545;EndB=7773545;Parent=SYN189;VarType=ShV;DupType=.
ch09	6735861	DEL328868	AT	A	.	PASS	END=6735862;ChrB=ch09;StartB=7773553;EndB=7773553;Parent=SYN189;VarType=ShV;DupType=.
ch09	6735888	SNP328869	C	T	.	PASS	END=6735888;ChrB=ch09;StartB=7773579;EndB=7773579;Parent=SYN189;VarType=ShV;DupType=.
ch09	6735892	SNP327635	T	A	.	PASS	END=6735892;ChrB=ch09;StartB=13128119;EndB=13128119;Parent=TRANS657;VarType=ShV;DupType=.
ch09	6735892	SNP328870	T	A	.	PASS	END=6735892;ChrB=ch09;StartB=7773583;EndB=7773583;Parent=SYN189;VarType=ShV;DupType=.
ch09	6735902	SNP328871	T	C	.	PASS	END=6735902;ChrB=ch09;StartB=7773593;EndB=7773593;Parent=SYN189;VarType=ShV;DupType=.
ch09	6735922	DEL327636	CT	C	.	PASS	END=6735923;ChrB=ch09;StartB=13128149;EndB=13128149;Parent=TRANS657;VarType=ShV;DupType=.
ch09	6735926	SNP327637	C	G	.	PASS	END=6735926;ChrB=ch09;StartB=13128152;EndB=13128152;Parent=TRANS657;VarType=ShV;DupType=.
ch09	6735949	SNP327638	G	A	.	PASS	END=6735949;ChrB=ch09;StartB=13128175;EndB=13128175;Parent=TRANS657;VarType=ShV;DupType=.
ch09	6735960	SNP327639	T	G	.	PASS	END=6735960;ChrB=ch09;StartB=13128186;EndB=13128186;Parent=TRANS657;VarType=ShV;DupType=.
ch09	6735960	SNP328872	T	G	.	PASS	END=6735960;ChrB=ch09;StartB=7773651;EndB=7773651;Parent=SYN189;VarType=ShV;DupType=.
ch09	6736028	SNP328873	T	G	.	PASS	END=6736028;ChrB=ch09;StartB=7773719;EndB=7773719;Parent=SYN189;VarType=ShV;DupType=.
ch09	6736046	SNP327640	C	T	.	PASS	END=6736046;ChrB=ch09;StartB=13128272;EndB=13128272;Parent=TRANS657;VarType=ShV;DupType=.
ch09	6736053	SNP327641	T	A	.	PASS	END=6736053;ChrB=ch09;StartB=13128279;EndB=13128279;Parent=TRANS657;VarType=ShV;DupType=.
ch09	6736053	SNP328874	T	A	.	PASS	END=6736053;ChrB=ch09;StartB=7773744;EndB=7773744;Parent=SYN189;VarType=ShV;DupType=.
ch09	6736054	SNP327642	A	T	.	PASS	END=6736054;ChrB=ch09;StartB=13128280;EndB=13128280;Parent=TRANS657;VarType=ShV;DupType=.
ch09	6736054	SNP328875	A	T	.	PASS	END=6736054;ChrB=ch09;StartB=7773745;EndB=7773745;Parent=SYN189;VarType=ShV;DupType=.
ch09	6736155	SNP328876	C	G	.	PASS	END=6736155;ChrB=ch09;StartB=7773846;EndB=7773846;Parent=SYN189;VarType=ShV;DupType=.
ch09	6736208	SNP327643	A	T	.	PASS	END=6736208;ChrB=ch09;StartB=13128434;EndB=13128434;Parent=TRANS657;VarType=ShV;DupType=.
ch09	6736211	SNP327644	G	C	.	PASS	END=6736211;ChrB=ch09;StartB=13128437;EndB=13128437;Parent=TRANS657;VarType=ShV;DupType=.
ch09	6736211	SNP328877	G	C	.	PASS	END=6736211;ChrB=ch09;StartB=7773902;EndB=7773902;Parent=SYN189;VarType=ShV;DupType=.
ch09	6736237	SNP327645	A	T	.	PASS	END=6736237;ChrB=ch09;StartB=13128463;EndB=13128463;Parent=TRANS657;VarType=ShV;DupType=.
ch09	6736258	SNP327646	G	C	.	PASS	END=6736258;ChrB=ch09;StartB=13128484;EndB=13128484;Parent=TRANS657;VarType=ShV;DupType=.
ch09	6736260	SNP328878	C	T	.	PASS	END=6736260;ChrB=ch09;StartB=7773951;EndB=7773951;Parent=SYN189;VarType=ShV;DupType=.
ch09	6736312	SNP328879	T	C	.	PASS	END=6736312;ChrB=ch09;StartB=7774003;EndB=7774003;Parent=SYN189;VarType=ShV;DupType=.
ch09	6736356	SNP327647	A	T	.	PASS	END=6736356;ChrB=ch09;StartB=13128582;EndB=13128582;Parent=TRANS657;VarType=ShV;DupType=.
ch09	6736378	SNP327648	G	T	.	PASS	END=6736378;ChrB=ch09;StartB=13128604;EndB=13128604;Parent=TRANS657;VarType=ShV;DupType=.
ch09	6736395	SNP327649	C	T	.	PASS	END=6736395;ChrB=ch09;StartB=13128621;EndB=13128621;Parent=TRANS657;VarType=ShV;DupType=.
ch09	6736410	SNP327650	G	C	.	PASS	END=6736410;ChrB=ch09;StartB=13128636;EndB=13128636;Parent=TRANS657;VarType=ShV;DupType=.
ch09	6736410	SNP328880	G	A	.	PASS	END=6736410;ChrB=ch09;StartB=7774101;EndB=7774101;Parent=SYN189;VarType=ShV;DupType=.
ch09	6736411	SNP327651	A	G	.	PASS	END=6736411;ChrB=ch09;StartB=13128637;EndB=13128637;Parent=TRANS657;VarType=ShV;DupType=.
ch09	6736411	SNP328881	A	G	.	PASS	END=6736411;ChrB=ch09;StartB=7774102;EndB=7774102;Parent=SYN189;VarType=ShV;DupType=.
ch09	6736412	SNP327652	T	A	.	PASS	END=6736412;ChrB=ch09;StartB=13128638;EndB=13128638;Parent=TRANS657;VarType=ShV;DupType=.
ch09	6736412	SNP328882	T	A	.	PASS	END=6736412;ChrB=ch09;StartB=7774103;EndB=7774103;Parent=SYN189;VarType=ShV;DupType=.
ch09	6736414	SNP327653	C	T	.	PASS	END=6736414;ChrB=ch09;StartB=13128640;EndB=13128640;Parent=TRANS657;VarType=ShV;DupType=.
ch09	6736451	SNP327654	T	A	.	PASS	END=6736451;ChrB=ch09;StartB=13128677;EndB=13128677;Parent=TRANS657;VarType=ShV;DupType=.
ch09	6736451	SNP328883	T	A	.	PASS	END=6736451;ChrB=ch09;StartB=7774142;EndB=7774142;Parent=SYN189;VarType=ShV;DupType=.
ch09	6736483	SNP328884	T	G	.	PASS	END=6736483;ChrB=ch09;StartB=7774174;EndB=7774174;Parent=SYN189;VarType=ShV;DupType=.
ch09	6736487	SNP328885	G	A	.	PASS	END=6736487;ChrB=ch09;StartB=7774178;EndB=7774178;Parent=SYN189;VarType=ShV;DupType=.
ch09	6736496	SNP327655	C	A	.	PASS	END=6736496;ChrB=ch09;StartB=13128722;EndB=13128722;Parent=TRANS657;VarType=ShV;DupType=.
ch09	6736517	SNP327656	G	T	.	PASS	END=6736517;ChrB=ch09;StartB=13128743;EndB=13128743;Parent=TRANS657;VarType=ShV;DupType=.
ch09	6736517	SNP328886	G	A	.	PASS	END=6736517;ChrB=ch09;StartB=7774208;EndB=7774208;Parent=SYN189;VarType=ShV;DupType=.
ch09	6736537	SNP327657	T	A	.	PASS	END=6736537;ChrB=ch09;StartB=13128763;EndB=13128763;Parent=TRANS657;VarType=ShV;DupType=.
ch09	6736540	SNP327658	A	T	.	PASS	END=6736540;ChrB=ch09;StartB=13128766;EndB=13128766;Parent=TRANS657;VarType=ShV;DupType=.
ch09	6736544	SNP328887	T	A	.	PASS	END=6736544;ChrB=ch09;StartB=7774235;EndB=7774235;Parent=SYN189;VarType=ShV;DupType=.
ch09	6736547	SNP327659	T	C	.	PASS	END=6736547;ChrB=ch09;StartB=13128773;EndB=13128773;Parent=TRANS657;VarType=ShV;DupType=.
ch09	6736547	SNP328888	T	C	.	PASS	END=6736547;ChrB=ch09;StartB=7774238;EndB=7774238;Parent=SYN189;VarType=ShV;DupType=.
ch09	6736556	INS328889	C	CTT	.	PASS	END=6736556;ChrB=ch09;StartB=7774247;EndB=7774249;Parent=SYN189;VarType=ShV;DupType=.
ch09	6736558	INS327660	T	TC	.	PASS	END=6736558;ChrB=ch09;StartB=13128784;EndB=13128785;Parent=TRANS657;VarType=ShV;DupType=.
ch09	6736594	SNP327661	T	A	.	PASS	END=6736594;ChrB=ch09;StartB=13128821;EndB=13128821;Parent=TRANS657;VarType=ShV;DupType=.
ch09	6736594	SNP328890	T	A	.	PASS	END=6736594;ChrB=ch09;StartB=7774287;EndB=7774287;Parent=SYN189;VarType=ShV;DupType=.
ch09	6736613	SNP327662	T	C	.	PASS	END=6736613;ChrB=ch09;StartB=13128840;EndB=13128840;Parent=TRANS657;VarType=ShV;DupType=.
ch09	6736613	SNP328891	T	C	.	PASS	END=6736613;ChrB=ch09;StartB=7774306;EndB=7774306;Parent=SYN189;VarType=ShV;DupType=.
ch09	6736656	SNP328892	C	T	.	PASS	END=6736656;ChrB=ch09;StartB=7774349;EndB=7774349;Parent=SYN189;VarType=ShV;DupType=.
ch09	6736669	SNP327663	C	T	.	PASS	END=6736669;ChrB=ch09;StartB=13128896;EndB=13128896;Parent=TRANS657;VarType=ShV;DupType=.
ch09	6736685	SNP328893	A	G	.	PASS	END=6736685;ChrB=ch09;StartB=7774378;EndB=7774378;Parent=SYN189;VarType=ShV;DupType=.
ch09	6736689	SNP327664	A	C	.	PASS	END=6736689;ChrB=ch09;StartB=13128916;EndB=13128916;Parent=TRANS657;VarType=ShV;DupType=.
ch09	6736689	SNP328894	A	C	.	PASS	END=6736689;ChrB=ch09;StartB=7774382;EndB=7774382;Parent=SYN189;VarType=ShV;DupType=.
ch09	6736701	SNP327665	C	G	.	PASS	END=6736701;ChrB=ch09;StartB=13128928;EndB=13128928;Parent=TRANS657;VarType=ShV;DupType=.
ch09	6736718	INS327666	T	TG	.	PASS	END=6736718;ChrB=ch09;StartB=13128945;EndB=13128946;Parent=TRANS657;VarType=ShV;DupType=.
ch09	6736718	INS328895	T	TG	.	PASS	END=6736718;ChrB=ch09;StartB=7774411;EndB=7774412;Parent=SYN189;VarType=ShV;DupType=.
ch09	6736725	SNP327667	C	T	.	PASS	END=6736725;ChrB=ch09;StartB=13128953;EndB=13128953;Parent=TRANS657;VarType=ShV;DupType=.
ch09	6736725	SNP328896	C	G	.	PASS	END=6736725;ChrB=ch09;StartB=7774419;EndB=7774419;Parent=SYN189;VarType=ShV;DupType=.
ch09	6736739	SNP327668	A	C	.	PASS	END=6736739;ChrB=ch09;StartB=13128967;EndB=13128967;Parent=TRANS657;VarType=ShV;DupType=.
ch09	6736779	SNP327669	T	C	.	PASS	END=6736779;ChrB=ch09;StartB=13129007;EndB=13129007;Parent=TRANS657;VarType=ShV;DupType=.
ch09	6736779	SNP328897	T	C	.	PASS	END=6736779;ChrB=ch09;StartB=7774473;EndB=7774473;Parent=SYN189;VarType=ShV;DupType=.
ch09	6736832	SNP327670	A	T	.	PASS	END=6736832;ChrB=ch09;StartB=13129060;EndB=13129060;Parent=TRANS657;VarType=ShV;DupType=.
ch09	6736832	SNP328898	A	T	.	PASS	END=6736832;ChrB=ch09;StartB=7774526;EndB=7774526;Parent=SYN189;VarType=ShV;DupType=.
ch09	6736857	SNP328899	A	C	.	PASS	END=6736857;ChrB=ch09;StartB=7774551;EndB=7774551;Parent=SYN189;VarType=ShV;DupType=.
ch09	6736861	SNP328900	C	A	.	PASS	END=6736861;ChrB=ch09;StartB=7774555;EndB=7774555;Parent=SYN189;VarType=ShV;DupType=.
ch09	6736888	SNP328901	T	A	.	PASS	END=6736888;ChrB=ch09;StartB=7774582;EndB=7774582;Parent=SYN189;VarType=ShV;DupType=.
ch09	6736949	SNP327671	C	T	.	PASS	END=6736949;ChrB=ch09;StartB=13129177;EndB=13129177;Parent=TRANS657;VarType=ShV;DupType=.
ch09	6736965	SNP327672	T	A	.	PASS	END=6736965;ChrB=ch09;StartB=13129193;EndB=13129193;Parent=TRANS657;VarType=ShV;DupType=.
ch09	6736968	SNP327673	G	A	.	PASS	END=6736968;ChrB=ch09;StartB=13129196;EndB=13129196;Parent=TRANS657;VarType=ShV;DupType=.
ch09	6737021	SNP327674	A	G	.	PASS	END=6737021;ChrB=ch09;StartB=13129249;EndB=13129249;Parent=TRANS657;VarType=ShV;DupType=.
ch09	6737025	SNP327675	C	A	.	PASS	END=6737025;ChrB=ch09;StartB=13129253;EndB=13129253;Parent=TRANS657;VarType=ShV;DupType=.
ch09	6737063	SNP327676	T	A	.	PASS	END=6737063;ChrB=ch09;StartB=13129291;EndB=13129291;Parent=TRANS657;VarType=ShV;DupType=.
ch09	6737119	SNP327677	C	T	.	PASS	END=6737119;ChrB=ch09;StartB=13129347;EndB=13129347;Parent=TRANS657;VarType=ShV;DupType=.
ch09	6737209	SNP327678	C	T	.	PASS	END=6737209;ChrB=ch09;StartB=13129437;EndB=13129437;Parent=TRANS657;VarType=ShV;DupType=.
ch09	6737212	SNP327679	A	T	.	PASS	END=6737212;ChrB=ch09;StartB=13129440;EndB=13129440;Parent=TRANS657;VarType=ShV;DupType=.
ch09	6737256	SNP327680	T	G	.	PASS	END=6737256;ChrB=ch09;StartB=13129484;EndB=13129484;Parent=TRANS657;VarType=ShV;DupType=.
ch09	6737325	SNP327681	C	A	.	PASS	END=6737325;ChrB=ch09;StartB=13129553;EndB=13129553;Parent=TRANS657;VarType=ShV;DupType=.
ch09	6737346	SNP327682	A	T	.	PASS	END=6737346;ChrB=ch09;StartB=13129574;EndB=13129574;Parent=TRANS657;VarType=ShV;DupType=.
ch09	6737349	SNP327683	T	A	.	PASS	END=6737349;ChrB=ch09;StartB=13129577;EndB=13129577;Parent=TRANS657;VarType=ShV;DupType=.
ch09	6737351	SNP327684	G	A	.	PASS	END=6737351;ChrB=ch09;StartB=13129579;EndB=13129579;Parent=TRANS657;VarType=ShV;DupType=.
ch09	6737365	INS327685	T	TA	.	PASS	END=6737365;ChrB=ch09;StartB=13129593;EndB=13129594;Parent=TRANS657;VarType=ShV;DupType=.
ch09	6737366	SNP327686	C	T	.	PASS	END=6737366;ChrB=ch09;StartB=13129595;EndB=13129595;Parent=TRANS657;VarType=ShV;DupType=.
ch09	6737375	SNP327687	A	G	.	PASS	END=6737375;ChrB=ch09;StartB=13129604;EndB=13129604;Parent=TRANS657;VarType=ShV;DupType=.
ch09	6737376	SNP327688	T	C	.	PASS	END=6737376;ChrB=ch09;StartB=13129605;EndB=13129605;Parent=TRANS657;VarType=ShV;DupType=.
ch09	6737383	SNP327689	T	G	.	PASS	END=6737383;ChrB=ch09;StartB=13129612;EndB=13129612;Parent=TRANS657;VarType=ShV;DupType=.
ch09	6737406	SNP327690	T	G	.	PASS	END=6737406;ChrB=ch09;StartB=13129635;EndB=13129635;Parent=TRANS657;VarType=ShV;DupType=.
ch09	6737444	SNP327691	G	C	.	PASS	END=6737444;ChrB=ch09;StartB=13129673;EndB=13129673;Parent=TRANS657;VarType=ShV;DupType=.
ch09	6737474	SNP327692	T	G	.	PASS	END=6737474;ChrB=ch09;StartB=13129703;EndB=13129703;Parent=TRANS657;VarType=ShV;DupType=.
ch09	6737484	SNP327693	A	G	.	PASS	END=6737484;ChrB=ch09;StartB=13129713;EndB=13129713;Parent=TRANS657;VarType=ShV;DupType=.
ch09	6737521	DEL327694	TA	T	.	PASS	END=6737522;ChrB=ch09;StartB=13129750;EndB=13129750;Parent=TRANS657;VarType=ShV;DupType=.
ch09	6737558	SNP327695	A	G	.	PASS	END=6737558;ChrB=ch09;StartB=13129786;EndB=13129786;Parent=TRANS657;VarType=ShV;DupType=.
ch09	6737575	SNP327696	T	G	.	PASS	END=6737575;ChrB=ch09;StartB=13129803;EndB=13129803;Parent=TRANS657;VarType=ShV;DupType=.
ch09	6737627	SNP327697	T	C	.	PASS	END=6737627;ChrB=ch09;StartB=13129855;EndB=13129855;Parent=TRANS657;VarType=ShV;DupType=.
ch09	6737671	SNP327698	A	T	.	PASS	END=6737671;ChrB=ch09;StartB=13129899;EndB=13129899;Parent=TRANS657;VarType=ShV;DupType=.
ch09	6737704	SNP327699	C	T	.	PASS	END=6737704;ChrB=ch09;StartB=13129932;EndB=13129932;Parent=TRANS657;VarType=ShV;DupType=.
ch09	6737735	SNP327700	A	T	.	PASS	END=6737735;ChrB=ch09;StartB=13129963;EndB=13129963;Parent=TRANS657;VarType=ShV;DupType=.
ch09	6737746	SNP327701	T	A	.	PASS	END=6737746;ChrB=ch09;StartB=13129974;EndB=13129974;Parent=TRANS657;VarType=ShV;DupType=.
ch09	6737778	SNP327702	T	A	.	PASS	END=6737778;ChrB=ch09;StartB=13130006;EndB=13130006;Parent=TRANS657;VarType=ShV;DupType=.
ch09	6737787	SNP327703	A	G	.	PASS	END=6737787;ChrB=ch09;StartB=13130015;EndB=13130015;Parent=TRANS657;VarType=ShV;DupType=.
ch09	6737802	SNP327704	G	A	.	PASS	END=6737802;ChrB=ch09;StartB=13130030;EndB=13130030;Parent=TRANS657;VarType=ShV;DupType=.
ch09	6737803	SNP327705	A	T	.	PASS	END=6737803;ChrB=ch09;StartB=13130031;EndB=13130031;Parent=TRANS657;VarType=ShV;DupType=.
ch09	6737844	SNP327706	C	T	.	PASS	END=6737844;ChrB=ch09;StartB=13130072;EndB=13130072;Parent=TRANS657;VarType=ShV;DupType=.
ch09	6737853	SNP327707	G	A	.	PASS	END=6737853;ChrB=ch09;StartB=13130081;EndB=13130081;Parent=TRANS657;VarType=ShV;DupType=.
ch09	6737861	SNP327708	C	A	.	PASS	END=6737861;ChrB=ch09;StartB=13130089;EndB=13130089;Parent=TRANS657;VarType=ShV;DupType=.
ch09	6737866	DEL327709	AGGGCCCGTTTGGATGGGCTTAATAAAAGCAGCTTTAAAAAAGTACTTTTAAAAGTGCTGAAACTTATTTTTAAAATAAGCAGTTATGCGTTTAGATAAAAGTGCTGAAGTTGTTATGTCAAACGTGAAAAGGGAAAAATGGAAGAAAGAAATGTTAGGGTTATATGGGTAATTTGGAGATTGTATAAAAATGTTAAGCACAAAAAGATAAAAATGTGGTCAACTTAAAACAGCTTATAAACTAAAAAAAAAAGCACTCCTACCCCAGCTTTTAACTTTTGGCTTAAAATAAGTTTTTTTTAACTTAAAATAAGCTGTTTTGAGTATTGTCAAAAAGCTAAATAAGTCAAAAACCAGCTTTTAAGTCAGTTTGACCAGCTTTTAAGCTGAGCCAAACAGGCTCTT	A	.	PASS	END=6738270;ChrB=ch09;StartB=13130094;EndB=13130094;Parent=TRANS657;VarType=ShV;DupType=.
ch09	6738272	SNP327710	A	T	.	PASS	END=6738272;ChrB=ch09;StartB=13130096;EndB=13130096;Parent=TRANS657;VarType=ShV;DupType=.
ch09	6738396	SNP327711	A	C	.	PASS	END=6738396;ChrB=ch09;StartB=13130220;EndB=13130220;Parent=TRANS657;VarType=ShV;DupType=.
ch09	6738437	SNP327712	T	C	.	PASS	END=6738437;ChrB=ch09;StartB=13130261;EndB=13130261;Parent=TRANS657;VarType=ShV;DupType=.
ch09	6738459	SNP327713	A	G	.	PASS	END=6738459;ChrB=ch09;StartB=13130283;EndB=13130283;Parent=TRANS657;VarType=ShV;DupType=.
ch09	6738469	SNP327714	C	T	.	PASS	END=6738469;ChrB=ch09;StartB=13130293;EndB=13130293;Parent=TRANS657;VarType=ShV;DupType=.
ch09	6738478	SNP327715	G	A	.	PASS	END=6738478;ChrB=ch09;StartB=13130302;EndB=13130302;Parent=TRANS657;VarType=ShV;DupType=.
ch09	6738491	SNP327716	C	G	.	PASS	END=6738491;ChrB=ch09;StartB=13130315;EndB=13130315;Parent=TRANS657;VarType=ShV;DupType=.
ch09	6738511	SNP327717	A	C	.	PASS	END=6738511;ChrB=ch09;StartB=13130335;EndB=13130335;Parent=TRANS657;VarType=ShV;DupType=.
ch09	6738523	SNP327718	C	T	.	PASS	END=6738523;ChrB=ch09;StartB=13130347;EndB=13130347;Parent=TRANS657;VarType=ShV;DupType=.
ch09	6738531	SNP327719	C	A	.	PASS	END=6738531;ChrB=ch09;StartB=13130355;EndB=13130355;Parent=TRANS657;VarType=ShV;DupType=.
ch09	6738552	SNP327720	T	C	.	PASS	END=6738552;ChrB=ch09;StartB=13130376;EndB=13130376;Parent=TRANS657;VarType=ShV;DupType=.
ch09	6738560	SNP327721	G	A	.	PASS	END=6738560;ChrB=ch09;StartB=13130384;EndB=13130384;Parent=TRANS657;VarType=ShV;DupType=.
ch09	6738576	SNP327722	C	T	.	PASS	END=6738576;ChrB=ch09;StartB=13130400;EndB=13130400;Parent=TRANS657;VarType=ShV;DupType=.
ch09	6738665	SNP327723	G	T	.	PASS	END=6738665;ChrB=ch09;StartB=13130489;EndB=13130489;Parent=TRANS657;VarType=ShV;DupType=.
ch09	6738666	SNP327724	G	A	.	PASS	END=6738666;ChrB=ch09;StartB=13130490;EndB=13130490;Parent=TRANS657;VarType=ShV;DupType=.
ch09	6738677	SNP327725	C	A	.	PASS	END=6738677;ChrB=ch09;StartB=13130501;EndB=13130501;Parent=TRANS657;VarType=ShV;DupType=.
ch09	6738678	SNP327726	G	C	.	PASS	END=6738678;ChrB=ch09;StartB=13130502;EndB=13130502;Parent=TRANS657;VarType=ShV;DupType=.
ch09	6738761	SNP327727	C	T	.	PASS	END=6738761;ChrB=ch09;StartB=13130585;EndB=13130585;Parent=TRANS657;VarType=ShV;DupType=.
ch09	6738762	SNP327728	A	T	.	PASS	END=6738762;ChrB=ch09;StartB=13130586;EndB=13130586;Parent=TRANS657;VarType=ShV;DupType=.
ch09	6738785	SNP327729	A	G	.	PASS	END=6738785;ChrB=ch09;StartB=13130609;EndB=13130609;Parent=TRANS657;VarType=ShV;DupType=.
ch09	6738873	SNP327730	T	A	.	PASS	END=6738873;ChrB=ch09;StartB=13130697;EndB=13130697;Parent=TRANS657;VarType=ShV;DupType=.
ch09	6738920	SNP327731	T	G	.	PASS	END=6738920;ChrB=ch09;StartB=13130744;EndB=13130744;Parent=TRANS657;VarType=ShV;DupType=.
ch09	6738937	SNP327732	A	G	.	PASS	END=6738937;ChrB=ch09;StartB=13130761;EndB=13130761;Parent=TRANS657;VarType=ShV;DupType=.
ch09	6738943	SNP327733	G	C	.	PASS	END=6738943;ChrB=ch09;StartB=13130767;EndB=13130767;Parent=TRANS657;VarType=ShV;DupType=.
ch09	6738952	SNP327734	C	T	.	PASS	END=6738952;ChrB=ch09;StartB=13130776;EndB=13130776;Parent=TRANS657;VarType=ShV;DupType=.
ch09	6738959	SNP327735	C	A	.	PASS	END=6738959;ChrB=ch09;StartB=13130783;EndB=13130783;Parent=TRANS657;VarType=ShV;DupType=.
ch09	6738976	SNP327736	C	A	.	PASS	END=6738976;ChrB=ch09;StartB=13130800;EndB=13130800;Parent=TRANS657;VarType=ShV;DupType=.
ch09	6739062	DEL327737	TAC	T	.	PASS	END=6739064;ChrB=ch09;StartB=13130886;EndB=13130886;Parent=TRANS657;VarType=ShV;DupType=.
ch09	6739065	SNP327738	A	G	.	PASS	END=6739065;ChrB=ch09;StartB=13130887;EndB=13130887;Parent=TRANS657;VarType=ShV;DupType=.
ch09	6739089	SNP327739	T	G	.	PASS	END=6739089;ChrB=ch09;StartB=13130911;EndB=13130911;Parent=TRANS657;VarType=ShV;DupType=.
ch09	6739106	SNP327740	A	T	.	PASS	END=6739106;ChrB=ch09;StartB=13130928;EndB=13130928;Parent=TRANS657;VarType=ShV;DupType=.
ch09	6739115	SNP327741	A	T	.	PASS	END=6739115;ChrB=ch09;StartB=13130937;EndB=13130937;Parent=TRANS657;VarType=ShV;DupType=.
ch09	6739119	SNP327742	A	T	.	PASS	END=6739119;ChrB=ch09;StartB=13130941;EndB=13130941;Parent=TRANS657;VarType=ShV;DupType=.
ch09	6739122	SNP327743	G	A	.	PASS	END=6739122;ChrB=ch09;StartB=13130944;EndB=13130944;Parent=TRANS657;VarType=ShV;DupType=.
ch09	6739133	SNP327744	G	T	.	PASS	END=6739133;ChrB=ch09;StartB=13130955;EndB=13130955;Parent=TRANS657;VarType=ShV;DupType=.
ch09	6739182	SNP327745	G	C	.	PASS	END=6739182;ChrB=ch09;StartB=13131004;EndB=13131004;Parent=TRANS657;VarType=ShV;DupType=.
ch09	6739183	SNP327746	A	C	.	PASS	END=6739183;ChrB=ch09;StartB=13131005;EndB=13131005;Parent=TRANS657;VarType=ShV;DupType=.
ch09	6739215	SNP327747	G	A	.	PASS	END=6739215;ChrB=ch09;StartB=13131037;EndB=13131037;Parent=TRANS657;VarType=ShV;DupType=.
ch09	6739218	DEL327748	GA	G	.	PASS	END=6739219;ChrB=ch09;StartB=13131040;EndB=13131040;Parent=TRANS657;VarType=ShV;DupType=.
ch09	6739231	INS327749	A	AATTAGCAAGAC	.	PASS	END=6739231;ChrB=ch09;StartB=13131052;EndB=13131063;Parent=TRANS657;VarType=ShV;DupType=.
ch09	6739237	SNP327750	A	T	.	PASS	END=6739237;ChrB=ch09;StartB=13131069;EndB=13131069;Parent=TRANS657;VarType=ShV;DupType=.
ch09	6739264	SNP327751	A	G	.	PASS	END=6739264;ChrB=ch09;StartB=13131096;EndB=13131096;Parent=TRANS657;VarType=ShV;DupType=.
ch09	6739276	SNP327752	T	G	.	PASS	END=6739276;ChrB=ch09;StartB=13131108;EndB=13131108;Parent=TRANS657;VarType=ShV;DupType=.
ch09	6739285	SNP327753	T	A	.	PASS	END=6739285;ChrB=ch09;StartB=13131117;EndB=13131117;Parent=TRANS657;VarType=ShV;DupType=.
ch09	6739296	SNP327754	A	G	.	PASS	END=6739296;ChrB=ch09;StartB=13131128;EndB=13131128;Parent=TRANS657;VarType=ShV;DupType=.
ch09	6739303	SNP327755	T	A	.	PASS	END=6739303;ChrB=ch09;StartB=13131135;EndB=13131135;Parent=TRANS657;VarType=ShV;DupType=.
ch09	6739322	SNP327756	T	G	.	PASS	END=6739322;ChrB=ch09;StartB=13131154;EndB=13131154;Parent=TRANS657;VarType=ShV;DupType=.
ch09	6739336	SNP327757	G	T	.	PASS	END=6739336;ChrB=ch09;StartB=13131168;EndB=13131168;Parent=TRANS657;VarType=ShV;DupType=.
ch09	6739352	SNP327758	C	T	.	PASS	END=6739352;ChrB=ch09;StartB=13131184;EndB=13131184;Parent=TRANS657;VarType=ShV;DupType=.
ch09	6739374	SNP327759	T	G	.	PASS	END=6739374;ChrB=ch09;StartB=13131206;EndB=13131206;Parent=TRANS657;VarType=ShV;DupType=.
ch09	6739406	SNP327760	G	C	.	PASS	END=6739406;ChrB=ch09;StartB=13131238;EndB=13131238;Parent=TRANS657;VarType=ShV;DupType=.
ch09	6739415	SNP327761	G	A	.	PASS	END=6739415;ChrB=ch09;StartB=13131247;EndB=13131247;Parent=TRANS657;VarType=ShV;DupType=.
ch09	6739425	SNP327762	C	A	.	PASS	END=6739425;ChrB=ch09;StartB=13131257;EndB=13131257;Parent=TRANS657;VarType=ShV;DupType=.
ch09	6739432	SNP327763	T	A	.	PASS	END=6739432;ChrB=ch09;StartB=13131264;EndB=13131264;Parent=TRANS657;VarType=ShV;DupType=.
ch09	6739471	SNP327764	T	C	.	PASS	END=6739471;ChrB=ch09;StartB=13131303;EndB=13131303;Parent=TRANS657;VarType=ShV;DupType=.
ch09	6739496	SNP327765	A	G	.	PASS	END=6739496;ChrB=ch09;StartB=13131328;EndB=13131328;Parent=TRANS657;VarType=ShV;DupType=.
ch09	6739567	SNP327766	T	G	.	PASS	END=6739567;ChrB=ch09;StartB=13131399;EndB=13131399;Parent=TRANS657;VarType=ShV;DupType=.
ch09	6739572	SNP327767	T	G	.	PASS	END=6739572;ChrB=ch09;StartB=13131404;EndB=13131404;Parent=TRANS657;VarType=ShV;DupType=.
ch09	6739574	SNP327768	A	G	.	PASS	END=6739574;ChrB=ch09;StartB=13131406;EndB=13131406;Parent=TRANS657;VarType=ShV;DupType=.
ch09	6739580	INS327769	T	TA	.	PASS	END=6739580;ChrB=ch09;StartB=13131412;EndB=13131413;Parent=TRANS657;VarType=ShV;DupType=.
ch09	6739584	SNP327770	T	C	.	PASS	END=6739584;ChrB=ch09;StartB=13131417;EndB=13131417;Parent=TRANS657;VarType=ShV;DupType=.
ch09	6739588	SNP327771	C	A	.	PASS	END=6739588;ChrB=ch09;StartB=13131421;EndB=13131421;Parent=TRANS657;VarType=ShV;DupType=.
ch09	6739595	SNP327772	T	A	.	PASS	END=6739595;ChrB=ch09;StartB=13131428;EndB=13131428;Parent=TRANS657;VarType=ShV;DupType=.
ch09	6739622	SNP327773	A	T	.	PASS	END=6739622;ChrB=ch09;StartB=13131455;EndB=13131455;Parent=TRANS657;VarType=ShV;DupType=.
ch09	6739782	SNP327774	T	G	.	PASS	END=6739782;ChrB=ch09;StartB=13131615;EndB=13131615;Parent=TRANS657;VarType=ShV;DupType=.
ch09	6739808	SNP327775	C	T	.	PASS	END=6739808;ChrB=ch09;StartB=13131641;EndB=13131641;Parent=TRANS657;VarType=ShV;DupType=.
ch09	6739810	SNP327776	C	T	.	PASS	END=6739810;ChrB=ch09;StartB=13131643;EndB=13131643;Parent=TRANS657;VarType=ShV;DupType=.
ch09	6739820	SNP327777	A	G	.	PASS	END=6739820;ChrB=ch09;StartB=13131653;EndB=13131653;Parent=TRANS657;VarType=ShV;DupType=.
ch09	6739912	SNP327778	G	T	.	PASS	END=6739912;ChrB=ch09;StartB=13131745;EndB=13131745;Parent=TRANS657;VarType=ShV;DupType=.
ch09	6739920	SNP327779	A	G	.	PASS	END=6739920;ChrB=ch09;StartB=13131753;EndB=13131753;Parent=TRANS657;VarType=ShV;DupType=.
ch09	6739958	DEL327780	AG	A	.	PASS	END=6739959;ChrB=ch09;StartB=13131791;EndB=13131791;Parent=TRANS657;VarType=ShV;DupType=.
ch09	6740044	SNP327781	T	C	.	PASS	END=6740044;ChrB=ch09;StartB=13131876;EndB=13131876;Parent=TRANS657;VarType=ShV;DupType=.
ch09	6740062	SNP327782	A	C	.	PASS	END=6740062;ChrB=ch09;StartB=13131894;EndB=13131894;Parent=TRANS657;VarType=ShV;DupType=.
ch09	6740072	SNP327783	A	C	.	PASS	END=6740072;ChrB=ch09;StartB=13131904;EndB=13131904;Parent=TRANS657;VarType=ShV;DupType=.
ch09	6740085	SNP327784	G	A	.	PASS	END=6740085;ChrB=ch09;StartB=13131917;EndB=13131917;Parent=TRANS657;VarType=ShV;DupType=.
ch09	6740088	SNP327785	T	C	.	PASS	END=6740088;ChrB=ch09;StartB=13131920;EndB=13131920;Parent=TRANS657;VarType=ShV;DupType=.
ch09	6740106	SNP327786	T	C	.	PASS	END=6740106;ChrB=ch09;StartB=13131938;EndB=13131938;Parent=TRANS657;VarType=ShV;DupType=.
ch09	6740133	SNP327787	T	A	.	PASS	END=6740133;ChrB=ch09;StartB=13131965;EndB=13131965;Parent=TRANS657;VarType=ShV;DupType=.
ch09	6740134	SNP327788	G	A	.	PASS	END=6740134;ChrB=ch09;StartB=13131966;EndB=13131966;Parent=TRANS657;VarType=ShV;DupType=.
ch09	6740163	SNP327789	A	C	.	PASS	END=6740163;ChrB=ch09;StartB=13131995;EndB=13131995;Parent=TRANS657;VarType=ShV;DupType=.
ch09	6740181	SNP327790	T	G	.	PASS	END=6740181;ChrB=ch09;StartB=13132013;EndB=13132013;Parent=TRANS657;VarType=ShV;DupType=.
ch09	6740183	SNP327791	T	G	.	PASS	END=6740183;ChrB=ch09;StartB=13132015;EndB=13132015;Parent=TRANS657;VarType=ShV;DupType=.
ch09	6740187	SNP327792	A	G	.	PASS	END=6740187;ChrB=ch09;StartB=13132019;EndB=13132019;Parent=TRANS657;VarType=ShV;DupType=.
ch09	6740191	SNP327793	T	A	.	PASS	END=6740191;ChrB=ch09;StartB=13132023;EndB=13132023;Parent=TRANS657;VarType=ShV;DupType=.
ch09	6740244	SNP327794	C	A	.	PASS	END=6740244;ChrB=ch09;StartB=13132076;EndB=13132076;Parent=TRANS657;VarType=ShV;DupType=.
ch09	6740247	SNP327795	G	A	.	PASS	END=6740247;ChrB=ch09;StartB=13132079;EndB=13132079;Parent=TRANS657;VarType=ShV;DupType=.
ch09	6740272	SNP327796	C	T	.	PASS	END=6740272;ChrB=ch09;StartB=13132104;EndB=13132104;Parent=TRANS657;VarType=ShV;DupType=.
ch09	6740278	SNP327797	A	G	.	PASS	END=6740278;ChrB=ch09;StartB=13132110;EndB=13132110;Parent=TRANS657;VarType=ShV;DupType=.
ch09	6740295	SNP327798	G	T	.	PASS	END=6740295;ChrB=ch09;StartB=13132127;EndB=13132127;Parent=TRANS657;VarType=ShV;DupType=.
ch09	6740306	SNP327799	C	T	.	PASS	END=6740306;ChrB=ch09;StartB=13132138;EndB=13132138;Parent=TRANS657;VarType=ShV;DupType=.
ch09	6740342	SNP327800	T	C	.	PASS	END=6740342;ChrB=ch09;StartB=13132174;EndB=13132174;Parent=TRANS657;VarType=ShV;DupType=.
ch09	6740347	SNP327801	T	G	.	PASS	END=6740347;ChrB=ch09;StartB=13132179;EndB=13132179;Parent=TRANS657;VarType=ShV;DupType=.
ch09	6740370	SNP327802	G	C	.	PASS	END=6740370;ChrB=ch09;StartB=13132202;EndB=13132202;Parent=TRANS657;VarType=ShV;DupType=.
ch09	6740374	SNP327803	G	A	.	PASS	END=6740374;ChrB=ch09;StartB=13132206;EndB=13132206;Parent=TRANS657;VarType=ShV;DupType=.
ch09	6740383	INS327804	T	TTA	.	PASS	END=6740383;ChrB=ch09;StartB=13132215;EndB=13132217;Parent=TRANS657;VarType=ShV;DupType=.
ch09	6740417	SNP327805	A	G	.	PASS	END=6740417;ChrB=ch09;StartB=13132251;EndB=13132251;Parent=TRANS657;VarType=ShV;DupType=.
ch09	6740423	SNP327806	C	G	.	PASS	END=6740423;ChrB=ch09;StartB=13132257;EndB=13132257;Parent=TRANS657;VarType=ShV;DupType=.
ch09	6740487	SNP327807	A	T	.	PASS	END=6740487;ChrB=ch09;StartB=13132321;EndB=13132321;Parent=TRANS657;VarType=ShV;DupType=.
ch09	6740495	SNP327808	G	T	.	PASS	END=6740495;ChrB=ch09;StartB=13132329;EndB=13132329;Parent=TRANS657;VarType=ShV;DupType=.
ch09	6740501	SNP327809	G	T	.	PASS	END=6740501;ChrB=ch09;StartB=13132335;EndB=13132335;Parent=TRANS657;VarType=ShV;DupType=.
ch09	6740534	SNP327810	C	A	.	PASS	END=6740534;ChrB=ch09;StartB=13132368;EndB=13132368;Parent=TRANS657;VarType=ShV;DupType=.
ch09	6740539	SNP327811	G	A	.	PASS	END=6740539;ChrB=ch09;StartB=13132373;EndB=13132373;Parent=TRANS657;VarType=ShV;DupType=.
ch09	6740577	SNP327812	C	T	.	PASS	END=6740577;ChrB=ch09;StartB=13132411;EndB=13132411;Parent=TRANS657;VarType=ShV;DupType=.
ch09	6740579	SNP327813	A	G	.	PASS	END=6740579;ChrB=ch09;StartB=13132413;EndB=13132413;Parent=TRANS657;VarType=ShV;DupType=.
ch09	6740581	SNP327814	G	T	.	PASS	END=6740581;ChrB=ch09;StartB=13132415;EndB=13132415;Parent=TRANS657;VarType=ShV;DupType=.
ch09	6740584	SNP327815	G	A	.	PASS	END=6740584;ChrB=ch09;StartB=13132418;EndB=13132418;Parent=TRANS657;VarType=ShV;DupType=.
ch09	6740641	SNP327816	A	C	.	PASS	END=6740641;ChrB=ch09;StartB=13132475;EndB=13132475;Parent=TRANS657;VarType=ShV;DupType=.
ch09	6740642	SNP327817	C	G	.	PASS	END=6740642;ChrB=ch09;StartB=13132476;EndB=13132476;Parent=TRANS657;VarType=ShV;DupType=.
ch09	6740654	SNP327818	C	T	.	PASS	END=6740654;ChrB=ch09;StartB=13132488;EndB=13132488;Parent=TRANS657;VarType=ShV;DupType=.
ch09	6740682	SNP327819	A	G	.	PASS	END=6740682;ChrB=ch09;StartB=13132516;EndB=13132516;Parent=TRANS657;VarType=ShV;DupType=.
ch09	6740686	SNP327820	T	A	.	PASS	END=6740686;ChrB=ch09;StartB=13132520;EndB=13132520;Parent=TRANS657;VarType=ShV;DupType=.
ch09	6740770	SNP327821	T	G	.	PASS	END=6740770;ChrB=ch09;StartB=13132604;EndB=13132604;Parent=TRANS657;VarType=ShV;DupType=.
ch09	6740774	SNP327822	C	T	.	PASS	END=6740774;ChrB=ch09;StartB=13132608;EndB=13132608;Parent=TRANS657;VarType=ShV;DupType=.
ch09	6740781	DEL327823	GGATGGAACT	G	.	PASS	END=6740790;ChrB=ch09;StartB=13132615;EndB=13132615;Parent=TRANS657;VarType=ShV;DupType=.
ch09	6740844	SNP327824	G	C	.	PASS	END=6740844;ChrB=ch09;StartB=13132669;EndB=13132669;Parent=TRANS657;VarType=ShV;DupType=.
ch09	6740856	SNP327825	G	T	.	PASS	END=6740856;ChrB=ch09;StartB=13132681;EndB=13132681;Parent=TRANS657;VarType=ShV;DupType=.
ch09	6740863	DEL327826	GT	G	.	PASS	END=6740864;ChrB=ch09;StartB=13132688;EndB=13132688;Parent=TRANS657;VarType=ShV;DupType=.
ch09	6740924	SNP327827	A	T	.	PASS	END=6740924;ChrB=ch09;StartB=13132748;EndB=13132748;Parent=TRANS657;VarType=ShV;DupType=.
ch09	6740944	SNP327828	C	A	.	PASS	END=6740944;ChrB=ch09;StartB=13132768;EndB=13132768;Parent=TRANS657;VarType=ShV;DupType=.
ch09	6740948	SNP327829	C	A	.	PASS	END=6740948;ChrB=ch09;StartB=13132772;EndB=13132772;Parent=TRANS657;VarType=ShV;DupType=.
ch09	6740951	SNP327830	A	C	.	PASS	END=6740951;ChrB=ch09;StartB=13132775;EndB=13132775;Parent=TRANS657;VarType=ShV;DupType=.
ch09	6740978	SNP327831	G	T	.	PASS	END=6740978;ChrB=ch09;StartB=13132802;EndB=13132802;Parent=TRANS657;VarType=ShV;DupType=.
ch09	6740979	SNP327832	G	T	.	PASS	END=6740979;ChrB=ch09;StartB=13132803;EndB=13132803;Parent=TRANS657;VarType=ShV;DupType=.
ch09	6741000	SNP327833	A	G	.	PASS	END=6741000;ChrB=ch09;StartB=13132824;EndB=13132824;Parent=TRANS657;VarType=ShV;DupType=.
ch09	6741012	SNP327834	G	A	.	PASS	END=6741012;ChrB=ch09;StartB=13132836;EndB=13132836;Parent=TRANS657;VarType=ShV;DupType=.
ch09	6741027	SNP327835	G	A	.	PASS	END=6741027;ChrB=ch09;StartB=13132851;EndB=13132851;Parent=TRANS657;VarType=ShV;DupType=.
ch09	6741061	SNP327836	T	C	.	PASS	END=6741061;ChrB=ch09;StartB=13132885;EndB=13132885;Parent=TRANS657;VarType=ShV;DupType=.
ch09	6741062	SNP327837	T	C	.	PASS	END=6741062;ChrB=ch09;StartB=13132886;EndB=13132886;Parent=TRANS657;VarType=ShV;DupType=.
ch09	6741074	SNP327838	T	C	.	PASS	END=6741074;ChrB=ch09;StartB=13132898;EndB=13132898;Parent=TRANS657;VarType=ShV;DupType=.
ch09	6741099	SNP327839	T	C	.	PASS	END=6741099;ChrB=ch09;StartB=13132923;EndB=13132923;Parent=TRANS657;VarType=ShV;DupType=.
ch09	6741116	SNP327840	T	A	.	PASS	END=6741116;ChrB=ch09;StartB=13132940;EndB=13132940;Parent=TRANS657;VarType=ShV;DupType=.
ch09	6741127	SNP327841	C	T	.	PASS	END=6741127;ChrB=ch09;StartB=13132951;EndB=13132951;Parent=TRANS657;VarType=ShV;DupType=.
ch09	6741130	SNP327842	G	A	.	PASS	END=6741130;ChrB=ch09;StartB=13132954;EndB=13132954;Parent=TRANS657;VarType=ShV;DupType=.
ch09	6741137	SNP327843	T	A	.	PASS	END=6741137;ChrB=ch09;StartB=13132961;EndB=13132961;Parent=TRANS657;VarType=ShV;DupType=.
ch09	6741138	SNP327844	A	T	.	PASS	END=6741138;ChrB=ch09;StartB=13132962;EndB=13132962;Parent=TRANS657;VarType=ShV;DupType=.
ch09	6741191	SNP327845	G	A	.	PASS	END=6741191;ChrB=ch09;StartB=13133015;EndB=13133015;Parent=TRANS657;VarType=ShV;DupType=.
ch09	6741255	SNP327846	G	T	.	PASS	END=6741255;ChrB=ch09;StartB=13133079;EndB=13133079;Parent=TRANS657;VarType=ShV;DupType=.
ch09	6741280	SNP327847	C	A	.	PASS	END=6741280;ChrB=ch09;StartB=13133104;EndB=13133104;Parent=TRANS657;VarType=ShV;DupType=.
ch09	6741292	SNP327848	T	C	.	PASS	END=6741292;ChrB=ch09;StartB=13133116;EndB=13133116;Parent=TRANS657;VarType=ShV;DupType=.
ch09	6741320	SNP327849	C	T	.	PASS	END=6741320;ChrB=ch09;StartB=13133144;EndB=13133144;Parent=TRANS657;VarType=ShV;DupType=.
ch09	6741333	SNP327850	G	T	.	PASS	END=6741333;ChrB=ch09;StartB=13133157;EndB=13133157;Parent=TRANS657;VarType=ShV;DupType=.
ch09	6741372	SNP327851	A	G	.	PASS	END=6741372;ChrB=ch09;StartB=13133196;EndB=13133196;Parent=TRANS657;VarType=ShV;DupType=.
ch09	6741378	SNP327852	A	G	.	PASS	END=6741378;ChrB=ch09;StartB=13133202;EndB=13133202;Parent=TRANS657;VarType=ShV;DupType=.
ch09	6741393	SNP327853	A	G	.	PASS	END=6741393;ChrB=ch09;StartB=13133217;EndB=13133217;Parent=TRANS657;VarType=ShV;DupType=.
ch09	6741407	SNP327854	C	T	.	PASS	END=6741407;ChrB=ch09;StartB=13133231;EndB=13133231;Parent=TRANS657;VarType=ShV;DupType=.
ch09	6741421	SNP327855	G	A	.	PASS	END=6741421;ChrB=ch09;StartB=13133245;EndB=13133245;Parent=TRANS657;VarType=ShV;DupType=.
ch09	6741439	INS327856	A	AAT	.	PASS	END=6741439;ChrB=ch09;StartB=13133263;EndB=13133265;Parent=TRANS657;VarType=ShV;DupType=.
ch09	6741440	SYNAL796	N	<SYNAL>	.	PASS	END=6744884;ChrB=ch09;StartB=7792819;EndB=7796250;Parent=SYN190;VarType=.;DupType=.
ch09	6741440	SYN190	N	<SYN>	.	PASS	END=6837281;ChrB=ch09;StartB=7792819;EndB=7858533;Parent=.;VarType=SR;DupType=-
ch09	6741454	SNP327857	A	T	.	PASS	END=6741454;ChrB=ch09;StartB=13133280;EndB=13133280;Parent=TRANS657;VarType=ShV;DupType=.
ch09	6741467	SNP328902	A	G	.	PASS	END=6741467;ChrB=ch09;StartB=7792846;EndB=7792846;Parent=SYN190;VarType=ShV;DupType=.
ch09	6741472	SNP328903	T	C	.	PASS	END=6741472;ChrB=ch09;StartB=7792851;EndB=7792851;Parent=SYN190;VarType=ShV;DupType=.
ch09	6741476	SNP328904	A	G	.	PASS	END=6741476;ChrB=ch09;StartB=7792855;EndB=7792855;Parent=SYN190;VarType=ShV;DupType=.
ch09	6741478	SNP328905	T	C	.	PASS	END=6741478;ChrB=ch09;StartB=7792857;EndB=7792857;Parent=SYN190;VarType=ShV;DupType=.
ch09	6741482	SNP327858	A	G	.	PASS	END=6741482;ChrB=ch09;StartB=13133308;EndB=13133308;Parent=TRANS657;VarType=ShV;DupType=.
ch09	6741482	SNP328906	A	G	.	PASS	END=6741482;ChrB=ch09;StartB=7792861;EndB=7792861;Parent=SYN190;VarType=ShV;DupType=.
ch09	6741488	SNP327859	G	T	.	PASS	END=6741488;ChrB=ch09;StartB=13133314;EndB=13133314;Parent=TRANS657;VarType=ShV;DupType=.
ch09	6741503	SNP327860	T	G	.	PASS	END=6741503;ChrB=ch09;StartB=13133329;EndB=13133329;Parent=TRANS657;VarType=ShV;DupType=.
ch09	6741503	SNP328907	T	G	.	PASS	END=6741503;ChrB=ch09;StartB=7792882;EndB=7792882;Parent=SYN190;VarType=ShV;DupType=.
ch09	6741506	SNP327861	A	C	.	PASS	END=6741506;ChrB=ch09;StartB=13133332;EndB=13133332;Parent=TRANS657;VarType=ShV;DupType=.
ch09	6741506	SNP328908	A	C	.	PASS	END=6741506;ChrB=ch09;StartB=7792885;EndB=7792885;Parent=SYN190;VarType=ShV;DupType=.
ch09	6741507	SNP328909	A	T	.	PASS	END=6741507;ChrB=ch09;StartB=7792886;EndB=7792886;Parent=SYN190;VarType=ShV;DupType=.
ch09	6741508	SNP327862	G	A	.	PASS	END=6741508;ChrB=ch09;StartB=13133334;EndB=13133334;Parent=TRANS657;VarType=ShV;DupType=.
ch09	6741513	SNP328910	T	A	.	PASS	END=6741513;ChrB=ch09;StartB=7792892;EndB=7792892;Parent=SYN190;VarType=ShV;DupType=.
ch09	6741518	SNP328911	C	A	.	PASS	END=6741518;ChrB=ch09;StartB=7792897;EndB=7792897;Parent=SYN190;VarType=ShV;DupType=.
ch09	6741519	SNP328912	G	A	.	PASS	END=6741519;ChrB=ch09;StartB=7792898;EndB=7792898;Parent=SYN190;VarType=ShV;DupType=.
ch09	6741521	SNP328913	C	T	.	PASS	END=6741521;ChrB=ch09;StartB=7792900;EndB=7792900;Parent=SYN190;VarType=ShV;DupType=.
ch09	6741530	SNP327863	C	T	.	PASS	END=6741530;ChrB=ch09;StartB=13133356;EndB=13133356;Parent=TRANS657;VarType=ShV;DupType=.
ch09	6741544	SNP327864	A	G	.	PASS	END=6741544;ChrB=ch09;StartB=13133370;EndB=13133370;Parent=TRANS657;VarType=ShV;DupType=.
ch09	6741544	SNP328914	A	G	.	PASS	END=6741544;ChrB=ch09;StartB=7792923;EndB=7792923;Parent=SYN190;VarType=ShV;DupType=.
ch09	6741545	DEL327865	CA	C	.	PASS	END=6741546;ChrB=ch09;StartB=13133371;EndB=13133371;Parent=TRANS657;VarType=ShV;DupType=.
ch09	6741556	SNP327866	G	A	.	PASS	END=6741556;ChrB=ch09;StartB=13133381;EndB=13133381;Parent=TRANS657;VarType=ShV;DupType=.
ch09	6741583	SNP328915	C	A	.	PASS	END=6741583;ChrB=ch09;StartB=7792962;EndB=7792962;Parent=SYN190;VarType=ShV;DupType=.
ch09	6741605	SNP327867	C	T	.	PASS	END=6741605;ChrB=ch09;StartB=13133430;EndB=13133430;Parent=TRANS657;VarType=ShV;DupType=.
ch09	6741609	SNP328916	T	A	.	PASS	END=6741609;ChrB=ch09;StartB=7792988;EndB=7792988;Parent=SYN190;VarType=ShV;DupType=.
ch09	6741611	SNP327868	G	C	.	PASS	END=6741611;ChrB=ch09;StartB=13133436;EndB=13133436;Parent=TRANS657;VarType=ShV;DupType=.
ch09	6741619	SNP327869	C	T	.	PASS	END=6741619;ChrB=ch09;StartB=13133444;EndB=13133444;Parent=TRANS657;VarType=ShV;DupType=.
ch09	6741619	SNP328917	C	T	.	PASS	END=6741619;ChrB=ch09;StartB=7792998;EndB=7792998;Parent=SYN190;VarType=ShV;DupType=.
ch09	6741628	SNP327870	T	A	.	PASS	END=6741628;ChrB=ch09;StartB=13133453;EndB=13133453;Parent=TRANS657;VarType=ShV;DupType=.
ch09	6741645	SNP328918	C	T	.	PASS	END=6741645;ChrB=ch09;StartB=7793024;EndB=7793024;Parent=SYN190;VarType=ShV;DupType=.
ch09	6741663	SNP327871	T	G	.	PASS	END=6741663;ChrB=ch09;StartB=13133488;EndB=13133488;Parent=TRANS657;VarType=ShV;DupType=.
ch09	6741663	SNP328919	T	G	.	PASS	END=6741663;ChrB=ch09;StartB=7793042;EndB=7793042;Parent=SYN190;VarType=ShV;DupType=.
ch09	6741673	SNP327872	T	C	.	PASS	END=6741673;ChrB=ch09;StartB=13133498;EndB=13133498;Parent=TRANS657;VarType=ShV;DupType=.
ch09	6741673	SNP328920	T	C	.	PASS	END=6741673;ChrB=ch09;StartB=7793052;EndB=7793052;Parent=SYN190;VarType=ShV;DupType=.
ch09	6741695	SNP327873	A	G	.	PASS	END=6741695;ChrB=ch09;StartB=13133520;EndB=13133520;Parent=TRANS657;VarType=ShV;DupType=.
ch09	6741695	SNP328921	A	G	.	PASS	END=6741695;ChrB=ch09;StartB=7793074;EndB=7793074;Parent=SYN190;VarType=ShV;DupType=.
ch09	6741706	SNP327874	G	A	.	PASS	END=6741706;ChrB=ch09;StartB=13133531;EndB=13133531;Parent=TRANS657;VarType=ShV;DupType=.
ch09	6741727	SNP328922	C	T	.	PASS	END=6741727;ChrB=ch09;StartB=7793106;EndB=7793106;Parent=SYN190;VarType=ShV;DupType=.
ch09	6741732	SNP327875	G	A	.	PASS	END=6741732;ChrB=ch09;StartB=13133557;EndB=13133557;Parent=TRANS657;VarType=ShV;DupType=.
ch09	6741732	SNP328923	G	A	.	PASS	END=6741732;ChrB=ch09;StartB=7793111;EndB=7793111;Parent=SYN190;VarType=ShV;DupType=.
ch09	6741756	SNP327876	A	G	.	PASS	END=6741756;ChrB=ch09;StartB=13133581;EndB=13133581;Parent=TRANS657;VarType=ShV;DupType=.
ch09	6741756	SNP328924	A	G	.	PASS	END=6741756;ChrB=ch09;StartB=7793135;EndB=7793135;Parent=SYN190;VarType=ShV;DupType=.
ch09	6741770	SNP327877	A	C	.	PASS	END=6741770;ChrB=ch09;StartB=13133595;EndB=13133595;Parent=TRANS657;VarType=ShV;DupType=.
ch09	6741770	SNP328925	A	C	.	PASS	END=6741770;ChrB=ch09;StartB=7793149;EndB=7793149;Parent=SYN190;VarType=ShV;DupType=.
ch09	6741776	SNP327878	C	A	.	PASS	END=6741776;ChrB=ch09;StartB=13133601;EndB=13133601;Parent=TRANS657;VarType=ShV;DupType=.
ch09	6741778	SNP327879	G	T	.	PASS	END=6741778;ChrB=ch09;StartB=13133603;EndB=13133603;Parent=TRANS657;VarType=ShV;DupType=.
ch09	6741783	DEL328926	ACGCGTGAATGAC	A	.	PASS	END=6741795;ChrB=ch09;StartB=7793162;EndB=7793162;Parent=SYN190;VarType=ShV;DupType=.
ch09	6741787	SNP327880	G	A	.	PASS	END=6741787;ChrB=ch09;StartB=13133612;EndB=13133612;Parent=TRANS657;VarType=ShV;DupType=.
ch09	6741797	SNP328927	A	G	.	PASS	END=6741797;ChrB=ch09;StartB=7793164;EndB=7793164;Parent=SYN190;VarType=ShV;DupType=.
ch09	6741800	SNP328928	A	T	.	PASS	END=6741800;ChrB=ch09;StartB=7793167;EndB=7793167;Parent=SYN190;VarType=ShV;DupType=.
ch09	6741808	SNP327881	C	G	.	PASS	END=6741808;ChrB=ch09;StartB=13133633;EndB=13133633;Parent=TRANS657;VarType=ShV;DupType=.
ch09	6741808	SNP328929	C	G	.	PASS	END=6741808;ChrB=ch09;StartB=7793175;EndB=7793175;Parent=SYN190;VarType=ShV;DupType=.
ch09	6741848	SNP327882	T	A	.	PASS	END=6741848;ChrB=ch09;StartB=13133673;EndB=13133673;Parent=TRANS657;VarType=ShV;DupType=.
ch09	6741848	SNP328930	T	A	.	PASS	END=6741848;ChrB=ch09;StartB=7793215;EndB=7793215;Parent=SYN190;VarType=ShV;DupType=.
ch09	6741856	SNP327883	C	G	.	PASS	END=6741856;ChrB=ch09;StartB=13133681;EndB=13133681;Parent=TRANS657;VarType=ShV;DupType=.
ch09	6741856	SNP328931	C	G	.	PASS	END=6741856;ChrB=ch09;StartB=7793223;EndB=7793223;Parent=SYN190;VarType=ShV;DupType=.
ch09	6741900	SNP327884	C	A	.	PASS	END=6741900;ChrB=ch09;StartB=13133725;EndB=13133725;Parent=TRANS657;VarType=ShV;DupType=.
ch09	6741906	SNP327885	G	A	.	PASS	END=6741906;ChrB=ch09;StartB=13133731;EndB=13133731;Parent=TRANS657;VarType=ShV;DupType=.
ch09	6741906	SNP328932	G	A	.	PASS	END=6741906;ChrB=ch09;StartB=7793273;EndB=7793273;Parent=SYN190;VarType=ShV;DupType=.
ch09	6741937	SNP328933	G	C	.	PASS	END=6741937;ChrB=ch09;StartB=7793304;EndB=7793304;Parent=SYN190;VarType=ShV;DupType=.
ch09	6741966	SNP327886	C	T	.	PASS	END=6741966;ChrB=ch09;StartB=13133791;EndB=13133791;Parent=TRANS657;VarType=ShV;DupType=.
ch09	6741983	SNP328934	C	A	.	PASS	END=6741983;ChrB=ch09;StartB=7793350;EndB=7793350;Parent=SYN190;VarType=ShV;DupType=.
ch09	6742000	SNP328935	T	G	.	PASS	END=6742000;ChrB=ch09;StartB=7793367;EndB=7793367;Parent=SYN190;VarType=ShV;DupType=.
ch09	6742021	SNP327887	A	G	.	PASS	END=6742021;ChrB=ch09;StartB=13133846;EndB=13133846;Parent=TRANS657;VarType=ShV;DupType=.
ch09	6742021	SNP328936	A	G	.	PASS	END=6742021;ChrB=ch09;StartB=7793388;EndB=7793388;Parent=SYN190;VarType=ShV;DupType=.
ch09	6742029	SNP327888	T	C	.	PASS	END=6742029;ChrB=ch09;StartB=13133854;EndB=13133854;Parent=TRANS657;VarType=ShV;DupType=.
ch09	6742029	SNP328937	T	C	.	PASS	END=6742029;ChrB=ch09;StartB=7793396;EndB=7793396;Parent=SYN190;VarType=ShV;DupType=.
ch09	6742036	SNP327889	G	T	.	PASS	END=6742036;ChrB=ch09;StartB=13133861;EndB=13133861;Parent=TRANS657;VarType=ShV;DupType=.
ch09	6742045	SNP328938	G	A	.	PASS	END=6742045;ChrB=ch09;StartB=7793412;EndB=7793412;Parent=SYN190;VarType=ShV;DupType=.
ch09	6742048	SNP328939	G	C	.	PASS	END=6742048;ChrB=ch09;StartB=7793415;EndB=7793415;Parent=SYN190;VarType=ShV;DupType=.
ch09	6742051	SNP328940	G	T	.	PASS	END=6742051;ChrB=ch09;StartB=7793418;EndB=7793418;Parent=SYN190;VarType=ShV;DupType=.
ch09	6742053	SNP327890	A	G	.	PASS	END=6742053;ChrB=ch09;StartB=13133878;EndB=13133878;Parent=TRANS657;VarType=ShV;DupType=.
ch09	6742053	SNP328941	A	G	.	PASS	END=6742053;ChrB=ch09;StartB=7793420;EndB=7793420;Parent=SYN190;VarType=ShV;DupType=.
ch09	6742062	SNP327891	A	G	.	PASS	END=6742062;ChrB=ch09;StartB=13133887;EndB=13133887;Parent=TRANS657;VarType=ShV;DupType=.
ch09	6742062	SNP328942	A	G	.	PASS	END=6742062;ChrB=ch09;StartB=7793429;EndB=7793429;Parent=SYN190;VarType=ShV;DupType=.
ch09	6742106	SNP327892	C	T	.	PASS	END=6742106;ChrB=ch09;StartB=13133931;EndB=13133931;Parent=TRANS657;VarType=ShV;DupType=.
ch09	6742136	SNP328943	C	A	.	PASS	END=6742136;ChrB=ch09;StartB=7793503;EndB=7793503;Parent=SYN190;VarType=ShV;DupType=.
ch09	6742137	SNP328944	C	T	.	PASS	END=6742137;ChrB=ch09;StartB=7793504;EndB=7793504;Parent=SYN190;VarType=ShV;DupType=.
ch09	6742138	SNP328945	A	T	.	PASS	END=6742138;ChrB=ch09;StartB=7793505;EndB=7793505;Parent=SYN190;VarType=ShV;DupType=.
ch09	6742139	SNP328946	C	T	.	PASS	END=6742139;ChrB=ch09;StartB=7793506;EndB=7793506;Parent=SYN190;VarType=ShV;DupType=.
ch09	6742143	SNP328947	G	T	.	PASS	END=6742143;ChrB=ch09;StartB=7793510;EndB=7793510;Parent=SYN190;VarType=ShV;DupType=.
ch09	6742147	SNP327893	G	A	.	PASS	END=6742147;ChrB=ch09;StartB=13133972;EndB=13133972;Parent=TRANS657;VarType=ShV;DupType=.
ch09	6742147	SNP328948	G	A	.	PASS	END=6742147;ChrB=ch09;StartB=7793514;EndB=7793514;Parent=SYN190;VarType=ShV;DupType=.
ch09	6742171	SNP327894	T	C	.	PASS	END=6742171;ChrB=ch09;StartB=13133996;EndB=13133996;Parent=TRANS657;VarType=ShV;DupType=.
ch09	6742171	SNP328949	T	C	.	PASS	END=6742171;ChrB=ch09;StartB=7793538;EndB=7793538;Parent=SYN190;VarType=ShV;DupType=.
ch09	6742190	SNP327895	G	A	.	PASS	END=6742190;ChrB=ch09;StartB=13134015;EndB=13134015;Parent=TRANS657;VarType=ShV;DupType=.
ch09	6742190	SNP328950	G	A	.	PASS	END=6742190;ChrB=ch09;StartB=7793557;EndB=7793557;Parent=SYN190;VarType=ShV;DupType=.
ch09	6742210	SNP327896	A	C	.	PASS	END=6742210;ChrB=ch09;StartB=13134035;EndB=13134035;Parent=TRANS657;VarType=ShV;DupType=.
ch09	6742210	SNP328951	A	C	.	PASS	END=6742210;ChrB=ch09;StartB=7793577;EndB=7793577;Parent=SYN190;VarType=ShV;DupType=.
ch09	6742230	INS327897	T	TG	.	PASS	END=6742230;ChrB=ch09;StartB=13134055;EndB=13134056;Parent=TRANS657;VarType=ShV;DupType=.
ch09	6742230	INS328952	T	TG	.	PASS	END=6742230;ChrB=ch09;StartB=7793597;EndB=7793598;Parent=SYN190;VarType=ShV;DupType=.
ch09	6742255	SNP328953	C	T	.	PASS	END=6742255;ChrB=ch09;StartB=7793623;EndB=7793623;Parent=SYN190;VarType=ShV;DupType=.
ch09	6742272	DEL327898	TC	T	.	PASS	END=6742273;ChrB=ch09;StartB=13134098;EndB=13134098;Parent=TRANS657;VarType=ShV;DupType=.
ch09	6742275	SNP328954	C	T	.	PASS	END=6742275;ChrB=ch09;StartB=7793643;EndB=7793643;Parent=SYN190;VarType=ShV;DupType=.
ch09	6742283	SNP327899	A	T	.	PASS	END=6742283;ChrB=ch09;StartB=13134108;EndB=13134108;Parent=TRANS657;VarType=ShV;DupType=.
ch09	6742283	SNP328955	A	T	.	PASS	END=6742283;ChrB=ch09;StartB=7793651;EndB=7793651;Parent=SYN190;VarType=ShV;DupType=.
ch09	6742301	SNP327900	C	A	.	PASS	END=6742301;ChrB=ch09;StartB=13134126;EndB=13134126;Parent=TRANS657;VarType=ShV;DupType=.
ch09	6742305	SNP328956	C	T	.	PASS	END=6742305;ChrB=ch09;StartB=7793673;EndB=7793673;Parent=SYN190;VarType=ShV;DupType=.
ch09	6742319	SNP327901	G	C	.	PASS	END=6742319;ChrB=ch09;StartB=13134144;EndB=13134144;Parent=TRANS657;VarType=ShV;DupType=.
ch09	6742319	SNP328957	G	C	.	PASS	END=6742319;ChrB=ch09;StartB=7793687;EndB=7793687;Parent=SYN190;VarType=ShV;DupType=.
ch09	6742320	SNP328958	T	A	.	PASS	END=6742320;ChrB=ch09;StartB=7793688;EndB=7793688;Parent=SYN190;VarType=ShV;DupType=.
ch09	6742321	SNP327902	G	T	.	PASS	END=6742321;ChrB=ch09;StartB=13134146;EndB=13134146;Parent=TRANS657;VarType=ShV;DupType=.
ch09	6742321	SNP328959	G	T	.	PASS	END=6742321;ChrB=ch09;StartB=7793689;EndB=7793689;Parent=SYN190;VarType=ShV;DupType=.
ch09	6742360	SNP327903	A	G	.	PASS	END=6742360;ChrB=ch09;StartB=13134185;EndB=13134185;Parent=TRANS657;VarType=ShV;DupType=.
ch09	6742368	SNP327904	G	T	.	PASS	END=6742368;ChrB=ch09;StartB=13134193;EndB=13134193;Parent=TRANS657;VarType=ShV;DupType=.
ch09	6742369	SNP328960	A	T	.	PASS	END=6742369;ChrB=ch09;StartB=7793737;EndB=7793737;Parent=SYN190;VarType=ShV;DupType=.
ch09	6742381	SNP328961	C	T	.	PASS	END=6742381;ChrB=ch09;StartB=7793749;EndB=7793749;Parent=SYN190;VarType=ShV;DupType=.
ch09	6742382	SNP327905	C	G	.	PASS	END=6742382;ChrB=ch09;StartB=13134207;EndB=13134207;Parent=TRANS657;VarType=ShV;DupType=.
ch09	6742387	SNP327906	C	T	.	PASS	END=6742387;ChrB=ch09;StartB=13134212;EndB=13134212;Parent=TRANS657;VarType=ShV;DupType=.
ch09	6742389	SNP327907	A	G	.	PASS	END=6742389;ChrB=ch09;StartB=13134214;EndB=13134214;Parent=TRANS657;VarType=ShV;DupType=.
ch09	6742414	SNP327908	T	C	.	PASS	END=6742414;ChrB=ch09;StartB=13134239;EndB=13134239;Parent=TRANS657;VarType=ShV;DupType=.
ch09	6742414	SNP328962	T	C	.	PASS	END=6742414;ChrB=ch09;StartB=7793782;EndB=7793782;Parent=SYN190;VarType=ShV;DupType=.
ch09	6742434	SNP328963	C	T	.	PASS	END=6742434;ChrB=ch09;StartB=7793802;EndB=7793802;Parent=SYN190;VarType=ShV;DupType=.
ch09	6742456	SNP328964	C	T	.	PASS	END=6742456;ChrB=ch09;StartB=7793824;EndB=7793824;Parent=SYN190;VarType=ShV;DupType=.
ch09	6742462	SNP327909	A	G	.	PASS	END=6742462;ChrB=ch09;StartB=13134287;EndB=13134287;Parent=TRANS657;VarType=ShV;DupType=.
ch09	6742462	SNP328965	A	G	.	PASS	END=6742462;ChrB=ch09;StartB=7793830;EndB=7793830;Parent=SYN190;VarType=ShV;DupType=.
ch09	6742466	SNP327910	T	A	.	PASS	END=6742466;ChrB=ch09;StartB=13134291;EndB=13134291;Parent=TRANS657;VarType=ShV;DupType=.
ch09	6742466	SNP328966	T	G	.	PASS	END=6742466;ChrB=ch09;StartB=7793834;EndB=7793834;Parent=SYN190;VarType=ShV;DupType=.
ch09	6742467	SNP327911	C	A	.	PASS	END=6742467;ChrB=ch09;StartB=13134292;EndB=13134292;Parent=TRANS657;VarType=ShV;DupType=.
ch09	6742479	SNP328967	C	T	.	PASS	END=6742479;ChrB=ch09;StartB=7793847;EndB=7793847;Parent=SYN190;VarType=ShV;DupType=.
ch09	6742484	SNP327912	A	T	.	PASS	END=6742484;ChrB=ch09;StartB=13134309;EndB=13134309;Parent=TRANS657;VarType=ShV;DupType=.
ch09	6742492	SNP328968	C	T	.	PASS	END=6742492;ChrB=ch09;StartB=7793860;EndB=7793860;Parent=SYN190;VarType=ShV;DupType=.
ch09	6742518	SNP327913	T	C	.	PASS	END=6742518;ChrB=ch09;StartB=13134343;EndB=13134343;Parent=TRANS657;VarType=ShV;DupType=.
ch09	6742525	SNP327914	T	C	.	PASS	END=6742525;ChrB=ch09;StartB=13134350;EndB=13134350;Parent=TRANS657;VarType=ShV;DupType=.
ch09	6742526	SNP327915	G	A	.	PASS	END=6742526;ChrB=ch09;StartB=13134351;EndB=13134351;Parent=TRANS657;VarType=ShV;DupType=.
ch09	6742526	SNP328969	G	A	.	PASS	END=6742526;ChrB=ch09;StartB=7793894;EndB=7793894;Parent=SYN190;VarType=ShV;DupType=.
ch09	6742537	SNP327916	C	T	.	PASS	END=6742537;ChrB=ch09;StartB=13134362;EndB=13134362;Parent=TRANS657;VarType=ShV;DupType=.
ch09	6742548	SNP328970	G	A	.	PASS	END=6742548;ChrB=ch09;StartB=7793916;EndB=7793916;Parent=SYN190;VarType=ShV;DupType=.
ch09	6742561	SNP327917	C	T	.	PASS	END=6742561;ChrB=ch09;StartB=13134386;EndB=13134386;Parent=TRANS657;VarType=ShV;DupType=.
ch09	6742568	SNP327918	G	T	.	PASS	END=6742568;ChrB=ch09;StartB=13134393;EndB=13134393;Parent=TRANS657;VarType=ShV;DupType=.
ch09	6742591	SNP327919	G	T	.	PASS	END=6742591;ChrB=ch09;StartB=13134416;EndB=13134416;Parent=TRANS657;VarType=ShV;DupType=.
ch09	6742595	SNP328971	T	A	.	PASS	END=6742595;ChrB=ch09;StartB=7793963;EndB=7793963;Parent=SYN190;VarType=ShV;DupType=.
ch09	6742598	SNP328972	C	T	.	PASS	END=6742598;ChrB=ch09;StartB=7793966;EndB=7793966;Parent=SYN190;VarType=ShV;DupType=.
ch09	6742599	SNP327920	A	G	.	PASS	END=6742599;ChrB=ch09;StartB=13134424;EndB=13134424;Parent=TRANS657;VarType=ShV;DupType=.
ch09	6742599	SNP328973	A	G	.	PASS	END=6742599;ChrB=ch09;StartB=7793967;EndB=7793967;Parent=SYN190;VarType=ShV;DupType=.
ch09	6742633	SNP327921	G	A	.	PASS	END=6742633;ChrB=ch09;StartB=13134458;EndB=13134458;Parent=TRANS657;VarType=ShV;DupType=.
ch09	6742683	SNP327922	G	A	.	PASS	END=6742683;ChrB=ch09;StartB=13134508;EndB=13134508;Parent=TRANS657;VarType=ShV;DupType=.
ch09	6742693	SNP327923	C	A	.	PASS	END=6742693;ChrB=ch09;StartB=13134518;EndB=13134518;Parent=TRANS657;VarType=ShV;DupType=.
ch09	6742699	SNP328974	G	C	.	PASS	END=6742699;ChrB=ch09;StartB=7794067;EndB=7794067;Parent=SYN190;VarType=ShV;DupType=.
ch09	6742700	SNP327924	A	C	.	PASS	END=6742700;ChrB=ch09;StartB=13134525;EndB=13134525;Parent=TRANS657;VarType=ShV;DupType=.
ch09	6742700	SNP328975	A	C	.	PASS	END=6742700;ChrB=ch09;StartB=7794068;EndB=7794068;Parent=SYN190;VarType=ShV;DupType=.
ch09	6742726	SNP328976	G	T	.	PASS	END=6742726;ChrB=ch09;StartB=7794094;EndB=7794094;Parent=SYN190;VarType=ShV;DupType=.
ch09	6742727	SNP327925	T	C	.	PASS	END=6742727;ChrB=ch09;StartB=13134552;EndB=13134552;Parent=TRANS657;VarType=ShV;DupType=.
ch09	6742727	SNP328977	T	C	.	PASS	END=6742727;ChrB=ch09;StartB=7794095;EndB=7794095;Parent=SYN190;VarType=ShV;DupType=.
ch09	6742739	SNP327926	C	G	.	PASS	END=6742739;ChrB=ch09;StartB=13134564;EndB=13134564;Parent=TRANS657;VarType=ShV;DupType=.
ch09	6742744	SNP327927	C	A	.	PASS	END=6742744;ChrB=ch09;StartB=13134569;EndB=13134569;Parent=TRANS657;VarType=ShV;DupType=.
ch09	6742745	SNP327928	T	C	.	PASS	END=6742745;ChrB=ch09;StartB=13134570;EndB=13134570;Parent=TRANS657;VarType=ShV;DupType=.
ch09	6742745	SNP328978	T	C	.	PASS	END=6742745;ChrB=ch09;StartB=7794113;EndB=7794113;Parent=SYN190;VarType=ShV;DupType=.
ch09	6742763	SNP327929	T	C	.	PASS	END=6742763;ChrB=ch09;StartB=13134588;EndB=13134588;Parent=TRANS657;VarType=ShV;DupType=.
ch09	6742763	SNP328979	T	C	.	PASS	END=6742763;ChrB=ch09;StartB=7794131;EndB=7794131;Parent=SYN190;VarType=ShV;DupType=.
ch09	6742778	SNP327930	A	G	.	PASS	END=6742778;ChrB=ch09;StartB=13134603;EndB=13134603;Parent=TRANS657;VarType=ShV;DupType=.
ch09	6742778	SNP328980	A	G	.	PASS	END=6742778;ChrB=ch09;StartB=7794146;EndB=7794146;Parent=SYN190;VarType=ShV;DupType=.
ch09	6742787	SNP327931	A	G	.	PASS	END=6742787;ChrB=ch09;StartB=13134612;EndB=13134612;Parent=TRANS657;VarType=ShV;DupType=.
ch09	6742806	SNP327932	G	A	.	PASS	END=6742806;ChrB=ch09;StartB=13134631;EndB=13134631;Parent=TRANS657;VarType=ShV;DupType=.
ch09	6742806	SNP328981	G	A	.	PASS	END=6742806;ChrB=ch09;StartB=7794174;EndB=7794174;Parent=SYN190;VarType=ShV;DupType=.
ch09	6742832	SNP328982	C	A	.	PASS	END=6742832;ChrB=ch09;StartB=7794200;EndB=7794200;Parent=SYN190;VarType=ShV;DupType=.
ch09	6742844	SNP327933	A	G	.	PASS	END=6742844;ChrB=ch09;StartB=13134669;EndB=13134669;Parent=TRANS657;VarType=ShV;DupType=.
ch09	6742844	SNP328983	A	G	.	PASS	END=6742844;ChrB=ch09;StartB=7794212;EndB=7794212;Parent=SYN190;VarType=ShV;DupType=.
ch09	6742854	SNP327934	C	T	.	PASS	END=6742854;ChrB=ch09;StartB=13134679;EndB=13134679;Parent=TRANS657;VarType=ShV;DupType=.
ch09	6742882	SNP327935	A	T	.	PASS	END=6742882;ChrB=ch09;StartB=13134707;EndB=13134707;Parent=TRANS657;VarType=ShV;DupType=.
ch09	6742883	SNP327936	G	A	.	PASS	END=6742883;ChrB=ch09;StartB=13134708;EndB=13134708;Parent=TRANS657;VarType=ShV;DupType=.
ch09	6742889	SNP327937	T	C	.	PASS	END=6742889;ChrB=ch09;StartB=13134714;EndB=13134714;Parent=TRANS657;VarType=ShV;DupType=.
ch09	6742891	SNP328984	G	A	.	PASS	END=6742891;ChrB=ch09;StartB=7794259;EndB=7794259;Parent=SYN190;VarType=ShV;DupType=.
ch09	6742898	DEL328985	TGA	T	.	PASS	END=6742900;ChrB=ch09;StartB=7794266;EndB=7794266;Parent=SYN190;VarType=ShV;DupType=.
ch09	6742908	SNP328986	C	A	.	PASS	END=6742908;ChrB=ch09;StartB=7794274;EndB=7794274;Parent=SYN190;VarType=ShV;DupType=.
ch09	6742913	SNP327938	T	G	.	PASS	END=6742913;ChrB=ch09;StartB=13134738;EndB=13134738;Parent=TRANS657;VarType=ShV;DupType=.
ch09	6742913	SNP328987	T	G	.	PASS	END=6742913;ChrB=ch09;StartB=7794279;EndB=7794279;Parent=SYN190;VarType=ShV;DupType=.
ch09	6742918	SNP327939	C	T	.	PASS	END=6742918;ChrB=ch09;StartB=13134743;EndB=13134743;Parent=TRANS657;VarType=ShV;DupType=.
ch09	6742921	SNP327940	A	G	.	PASS	END=6742921;ChrB=ch09;StartB=13134746;EndB=13134746;Parent=TRANS657;VarType=ShV;DupType=.
ch09	6742939	SNP327941	T	C	.	PASS	END=6742939;ChrB=ch09;StartB=13134764;EndB=13134764;Parent=TRANS657;VarType=ShV;DupType=.
ch09	6742939	SNP328988	T	C	.	PASS	END=6742939;ChrB=ch09;StartB=7794305;EndB=7794305;Parent=SYN190;VarType=ShV;DupType=.
ch09	6742942	SNP328989	G	A	.	PASS	END=6742942;ChrB=ch09;StartB=7794308;EndB=7794308;Parent=SYN190;VarType=ShV;DupType=.
ch09	6742943	SNP328990	C	A	.	PASS	END=6742943;ChrB=ch09;StartB=7794309;EndB=7794309;Parent=SYN190;VarType=ShV;DupType=.
ch09	6742948	SNP327942	G	A	.	PASS	END=6742948;ChrB=ch09;StartB=13134773;EndB=13134773;Parent=TRANS657;VarType=ShV;DupType=.
ch09	6742970	SNP328991	G	A	.	PASS	END=6742970;ChrB=ch09;StartB=7794336;EndB=7794336;Parent=SYN190;VarType=ShV;DupType=.
ch09	6742990	SNP327943	G	A	.	PASS	END=6742990;ChrB=ch09;StartB=13134815;EndB=13134815;Parent=TRANS657;VarType=ShV;DupType=.
ch09	6742990	SNP328992	G	A	.	PASS	END=6742990;ChrB=ch09;StartB=7794356;EndB=7794356;Parent=SYN190;VarType=ShV;DupType=.
ch09	6742993	SNP327944	T	C	.	PASS	END=6742993;ChrB=ch09;StartB=13134818;EndB=13134818;Parent=TRANS657;VarType=ShV;DupType=.
ch09	6742993	SNP328993	T	C	.	PASS	END=6742993;ChrB=ch09;StartB=7794359;EndB=7794359;Parent=SYN190;VarType=ShV;DupType=.
ch09	6742994	SNP328994	G	A	.	PASS	END=6742994;ChrB=ch09;StartB=7794360;EndB=7794360;Parent=SYN190;VarType=ShV;DupType=.
ch09	6743009	SNP327945	G	C	.	PASS	END=6743009;ChrB=ch09;StartB=13134834;EndB=13134834;Parent=TRANS657;VarType=ShV;DupType=.
ch09	6743009	SNP328995	G	C	.	PASS	END=6743009;ChrB=ch09;StartB=7794375;EndB=7794375;Parent=SYN190;VarType=ShV;DupType=.
ch09	6743010	SNP328996	A	G	.	PASS	END=6743010;ChrB=ch09;StartB=7794376;EndB=7794376;Parent=SYN190;VarType=ShV;DupType=.
ch09	6743011	SNP327946	C	T	.	PASS	END=6743011;ChrB=ch09;StartB=13134836;EndB=13134836;Parent=TRANS657;VarType=ShV;DupType=.
ch09	6743015	SNP327947	T	C	.	PASS	END=6743015;ChrB=ch09;StartB=13134840;EndB=13134840;Parent=TRANS657;VarType=ShV;DupType=.
ch09	6743032	SNP327948	G	T	.	PASS	END=6743032;ChrB=ch09;StartB=13134857;EndB=13134857;Parent=TRANS657;VarType=ShV;DupType=.
ch09	6743036	SNP327949	C	T	.	PASS	END=6743036;ChrB=ch09;StartB=13134861;EndB=13134861;Parent=TRANS657;VarType=ShV;DupType=.
ch09	6743059	SNP328997	G	T	.	PASS	END=6743059;ChrB=ch09;StartB=7794425;EndB=7794425;Parent=SYN190;VarType=ShV;DupType=.
ch09	6743071	SNP327950	T	C	.	PASS	END=6743071;ChrB=ch09;StartB=13134896;EndB=13134896;Parent=TRANS657;VarType=ShV;DupType=.
ch09	6743076	SNP327951	G	C	.	PASS	END=6743076;ChrB=ch09;StartB=13134901;EndB=13134901;Parent=TRANS657;VarType=ShV;DupType=.
ch09	6743083	SNP328998	C	T	.	PASS	END=6743083;ChrB=ch09;StartB=7794449;EndB=7794449;Parent=SYN190;VarType=ShV;DupType=.
ch09	6743135	SNP328999	T	A	.	PASS	END=6743135;ChrB=ch09;StartB=7794501;EndB=7794501;Parent=SYN190;VarType=ShV;DupType=.
ch09	6743145	SNP327952	C	A	.	PASS	END=6743145;ChrB=ch09;StartB=13134970;EndB=13134970;Parent=TRANS657;VarType=ShV;DupType=.
ch09	6743161	SNP327953	G	A	.	PASS	END=6743161;ChrB=ch09;StartB=13134986;EndB=13134986;Parent=TRANS657;VarType=ShV;DupType=.
ch09	6743161	SNP329000	G	C	.	PASS	END=6743161;ChrB=ch09;StartB=7794527;EndB=7794527;Parent=SYN190;VarType=ShV;DupType=.
ch09	6743176	SNP327954	T	A	.	PASS	END=6743176;ChrB=ch09;StartB=13135001;EndB=13135001;Parent=TRANS657;VarType=ShV;DupType=.
ch09	6743176	SNP329001	T	G	.	PASS	END=6743176;ChrB=ch09;StartB=7794542;EndB=7794542;Parent=SYN190;VarType=ShV;DupType=.
ch09	6743179	SNP327955	T	G	.	PASS	END=6743179;ChrB=ch09;StartB=13135004;EndB=13135004;Parent=TRANS657;VarType=ShV;DupType=.
ch09	6743179	SNP329002	T	G	.	PASS	END=6743179;ChrB=ch09;StartB=7794545;EndB=7794545;Parent=SYN190;VarType=ShV;DupType=.
ch09	6743188	SNP327956	C	G	.	PASS	END=6743188;ChrB=ch09;StartB=13135013;EndB=13135013;Parent=TRANS657;VarType=ShV;DupType=.
ch09	6743193	SNP329003	G	A	.	PASS	END=6743193;ChrB=ch09;StartB=7794559;EndB=7794559;Parent=SYN190;VarType=ShV;DupType=.
ch09	6743208	SNP327957	A	G	.	PASS	END=6743208;ChrB=ch09;StartB=13135033;EndB=13135033;Parent=TRANS657;VarType=ShV;DupType=.
ch09	6743208	SNP329004	A	G	.	PASS	END=6743208;ChrB=ch09;StartB=7794574;EndB=7794574;Parent=SYN190;VarType=ShV;DupType=.
ch09	6743276	SNP327958	T	C	.	PASS	END=6743276;ChrB=ch09;StartB=13135101;EndB=13135101;Parent=TRANS657;VarType=ShV;DupType=.
ch09	6743276	SNP329005	T	C	.	PASS	END=6743276;ChrB=ch09;StartB=7794642;EndB=7794642;Parent=SYN190;VarType=ShV;DupType=.
ch09	6743279	SNP327959	C	T	.	PASS	END=6743279;ChrB=ch09;StartB=13135104;EndB=13135104;Parent=TRANS657;VarType=ShV;DupType=.
ch09	6743279	SNP329006	C	T	.	PASS	END=6743279;ChrB=ch09;StartB=7794645;EndB=7794645;Parent=SYN190;VarType=ShV;DupType=.
ch09	6743301	SNP327960	G	A	.	PASS	END=6743301;ChrB=ch09;StartB=13135126;EndB=13135126;Parent=TRANS657;VarType=ShV;DupType=.
ch09	6743320	SNP329007	C	A	.	PASS	END=6743320;ChrB=ch09;StartB=7794686;EndB=7794686;Parent=SYN190;VarType=ShV;DupType=.
ch09	6743334	SNP327961	C	T	.	PASS	END=6743334;ChrB=ch09;StartB=13135159;EndB=13135159;Parent=TRANS657;VarType=ShV;DupType=.
ch09	6743334	SNP329008	C	T	.	PASS	END=6743334;ChrB=ch09;StartB=7794700;EndB=7794700;Parent=SYN190;VarType=ShV;DupType=.
ch09	6743364	SNP327962	C	A	.	PASS	END=6743364;ChrB=ch09;StartB=13135189;EndB=13135189;Parent=TRANS657;VarType=ShV;DupType=.
ch09	6743364	SNP329009	C	A	.	PASS	END=6743364;ChrB=ch09;StartB=7794730;EndB=7794730;Parent=SYN190;VarType=ShV;DupType=.
ch09	6743380	SNP327963	A	T	.	PASS	END=6743380;ChrB=ch09;StartB=13135205;EndB=13135205;Parent=TRANS657;VarType=ShV;DupType=.
ch09	6743394	SNP329010	G	A	.	PASS	END=6743394;ChrB=ch09;StartB=7794760;EndB=7794760;Parent=SYN190;VarType=ShV;DupType=.
ch09	6743400	SNP327964	A	C	.	PASS	END=6743400;ChrB=ch09;StartB=13135225;EndB=13135225;Parent=TRANS657;VarType=ShV;DupType=.
ch09	6743400	SNP329011	A	C	.	PASS	END=6743400;ChrB=ch09;StartB=7794766;EndB=7794766;Parent=SYN190;VarType=ShV;DupType=.
ch09	6743433	SNP327965	G	T	.	PASS	END=6743433;ChrB=ch09;StartB=13135258;EndB=13135258;Parent=TRANS657;VarType=ShV;DupType=.
ch09	6743478	SNP327966	G	A	.	PASS	END=6743478;ChrB=ch09;StartB=13135303;EndB=13135303;Parent=TRANS657;VarType=ShV;DupType=.
ch09	6743483	SNP327967	A	G	.	PASS	END=6743483;ChrB=ch09;StartB=13135308;EndB=13135308;Parent=TRANS657;VarType=ShV;DupType=.
ch09	6743496	SNP327968	C	T	.	PASS	END=6743496;ChrB=ch09;StartB=13135321;EndB=13135321;Parent=TRANS657;VarType=ShV;DupType=.
ch09	6743496	SNP329012	C	T	.	PASS	END=6743496;ChrB=ch09;StartB=7794862;EndB=7794862;Parent=SYN190;VarType=ShV;DupType=.
ch09	6743511	SNP329013	A	G	.	PASS	END=6743511;ChrB=ch09;StartB=7794877;EndB=7794877;Parent=SYN190;VarType=ShV;DupType=.
ch09	6743512	SNP329014	C	T	.	PASS	END=6743512;ChrB=ch09;StartB=7794878;EndB=7794878;Parent=SYN190;VarType=ShV;DupType=.
ch09	6743529	INS327969	C	CA	.	PASS	END=6743529;ChrB=ch09;StartB=13135354;EndB=13135355;Parent=TRANS657;VarType=ShV;DupType=.
ch09	6743529	INS329015	C	CA	.	PASS	END=6743529;ChrB=ch09;StartB=7794895;EndB=7794896;Parent=SYN190;VarType=ShV;DupType=.
ch09	6743559	SNP327970	G	T	.	PASS	END=6743559;ChrB=ch09;StartB=13135385;EndB=13135385;Parent=TRANS657;VarType=ShV;DupType=.
ch09	6743575	SNP327971	T	A	.	PASS	END=6743575;ChrB=ch09;StartB=13135401;EndB=13135401;Parent=TRANS657;VarType=ShV;DupType=.
ch09	6743575	SNP329016	T	A	.	PASS	END=6743575;ChrB=ch09;StartB=7794942;EndB=7794942;Parent=SYN190;VarType=ShV;DupType=.
ch09	6743581	SNP327972	A	G	.	PASS	END=6743581;ChrB=ch09;StartB=13135407;EndB=13135407;Parent=TRANS657;VarType=ShV;DupType=.
ch09	6743581	SNP329017	A	G	.	PASS	END=6743581;ChrB=ch09;StartB=7794948;EndB=7794948;Parent=SYN190;VarType=ShV;DupType=.
ch09	6743593	SNP327973	A	G	.	PASS	END=6743593;ChrB=ch09;StartB=13135419;EndB=13135419;Parent=TRANS657;VarType=ShV;DupType=.
ch09	6743593	SNP329018	A	G	.	PASS	END=6743593;ChrB=ch09;StartB=7794960;EndB=7794960;Parent=SYN190;VarType=ShV;DupType=.
ch09	6743602	SNP329019	T	A	.	PASS	END=6743602;ChrB=ch09;StartB=7794969;EndB=7794969;Parent=SYN190;VarType=ShV;DupType=.
ch09	6743617	SNP327974	C	A	.	PASS	END=6743617;ChrB=ch09;StartB=13135443;EndB=13135443;Parent=TRANS657;VarType=ShV;DupType=.
ch09	6743631	SNP327975	A	C	.	PASS	END=6743631;ChrB=ch09;StartB=13135457;EndB=13135457;Parent=TRANS657;VarType=ShV;DupType=.
ch09	6743631	SNP329020	A	T	.	PASS	END=6743631;ChrB=ch09;StartB=7794998;EndB=7794998;Parent=SYN190;VarType=ShV;DupType=.
ch09	6743652	SNP327976	T	C	.	PASS	END=6743652;ChrB=ch09;StartB=13135478;EndB=13135478;Parent=TRANS657;VarType=ShV;DupType=.
ch09	6743652	SNP329021	T	C	.	PASS	END=6743652;ChrB=ch09;StartB=7795019;EndB=7795019;Parent=SYN190;VarType=ShV;DupType=.
ch09	6743661	SNP327977	T	C	.	PASS	END=6743661;ChrB=ch09;StartB=13135487;EndB=13135487;Parent=TRANS657;VarType=ShV;DupType=.
ch09	6743661	SNP329022	T	C	.	PASS	END=6743661;ChrB=ch09;StartB=7795028;EndB=7795028;Parent=SYN190;VarType=ShV;DupType=.
ch09	6743674	SNP329023	A	C	.	PASS	END=6743674;ChrB=ch09;StartB=7795041;EndB=7795041;Parent=SYN190;VarType=ShV;DupType=.
ch09	6743698	SNP327978	C	T	.	PASS	END=6743698;ChrB=ch09;StartB=13135524;EndB=13135524;Parent=TRANS657;VarType=ShV;DupType=.
ch09	6743698	SNP329024	C	T	.	PASS	END=6743698;ChrB=ch09;StartB=7795065;EndB=7795065;Parent=SYN190;VarType=ShV;DupType=.
ch09	6743705	SNP327979	C	T	.	PASS	END=6743705;ChrB=ch09;StartB=13135531;EndB=13135531;Parent=TRANS657;VarType=ShV;DupType=.
ch09	6743717	SNP327980	C	A	.	PASS	END=6743717;ChrB=ch09;StartB=13135543;EndB=13135543;Parent=TRANS657;VarType=ShV;DupType=.
ch09	6743722	SNP329025	C	T	.	PASS	END=6743722;ChrB=ch09;StartB=7795089;EndB=7795089;Parent=SYN190;VarType=ShV;DupType=.
ch09	6743730	SNP327981	G	A	.	PASS	END=6743730;ChrB=ch09;StartB=13135556;EndB=13135556;Parent=TRANS657;VarType=ShV;DupType=.
ch09	6743755	SNP327982	T	C	.	PASS	END=6743755;ChrB=ch09;StartB=13135581;EndB=13135581;Parent=TRANS657;VarType=ShV;DupType=.
ch09	6743755	SNP329026	T	C	.	PASS	END=6743755;ChrB=ch09;StartB=7795122;EndB=7795122;Parent=SYN190;VarType=ShV;DupType=.
ch09	6743775	SNP327983	A	T	.	PASS	END=6743775;ChrB=ch09;StartB=13135601;EndB=13135601;Parent=TRANS657;VarType=ShV;DupType=.
ch09	6743775	SNP329027	A	T	.	PASS	END=6743775;ChrB=ch09;StartB=7795142;EndB=7795142;Parent=SYN190;VarType=ShV;DupType=.
ch09	6743782	SNP327984	A	G	.	PASS	END=6743782;ChrB=ch09;StartB=13135608;EndB=13135608;Parent=TRANS657;VarType=ShV;DupType=.
ch09	6743783	SNP327985	A	T	.	PASS	END=6743783;ChrB=ch09;StartB=13135609;EndB=13135609;Parent=TRANS657;VarType=ShV;DupType=.
ch09	6743783	SNP329028	A	T	.	PASS	END=6743783;ChrB=ch09;StartB=7795150;EndB=7795150;Parent=SYN190;VarType=ShV;DupType=.
ch09	6743786	SNP329029	G	A	.	PASS	END=6743786;ChrB=ch09;StartB=7795153;EndB=7795153;Parent=SYN190;VarType=ShV;DupType=.
ch09	6743794	SNP327986	T	C	.	PASS	END=6743794;ChrB=ch09;StartB=13135620;EndB=13135620;Parent=TRANS657;VarType=ShV;DupType=.
ch09	6743794	SNP329030	T	C	.	PASS	END=6743794;ChrB=ch09;StartB=7795161;EndB=7795161;Parent=SYN190;VarType=ShV;DupType=.
ch09	6743801	SNP327987	C	T	.	PASS	END=6743801;ChrB=ch09;StartB=13135627;EndB=13135627;Parent=TRANS657;VarType=ShV;DupType=.
ch09	6743803	SNP327988	A	G	.	PASS	END=6743803;ChrB=ch09;StartB=13135629;EndB=13135629;Parent=TRANS657;VarType=ShV;DupType=.
ch09	6743803	SNP329031	A	G	.	PASS	END=6743803;ChrB=ch09;StartB=7795170;EndB=7795170;Parent=SYN190;VarType=ShV;DupType=.
ch09	6743820	SNP327989	C	T	.	PASS	END=6743820;ChrB=ch09;StartB=13135646;EndB=13135646;Parent=TRANS657;VarType=ShV;DupType=.
ch09	6743820	SNP329032	C	T	.	PASS	END=6743820;ChrB=ch09;StartB=7795187;EndB=7795187;Parent=SYN190;VarType=ShV;DupType=.
ch09	6743857	SNP327990	T	A	.	PASS	END=6743857;ChrB=ch09;StartB=13135683;EndB=13135683;Parent=TRANS657;VarType=ShV;DupType=.
ch09	6743910	SNP327991	A	C	.	PASS	END=6743910;ChrB=ch09;StartB=13135736;EndB=13135736;Parent=TRANS657;VarType=ShV;DupType=.
ch09	6743910	SNP329033	A	C	.	PASS	END=6743910;ChrB=ch09;StartB=7795277;EndB=7795277;Parent=SYN190;VarType=ShV;DupType=.
ch09	6743926	SNP327992	A	C	.	PASS	END=6743926;ChrB=ch09;StartB=13135752;EndB=13135752;Parent=TRANS657;VarType=ShV;DupType=.
ch09	6743926	SNP329034	A	C	.	PASS	END=6743926;ChrB=ch09;StartB=7795293;EndB=7795293;Parent=SYN190;VarType=ShV;DupType=.
ch09	6743937	SNP327993	G	T	.	PASS	END=6743937;ChrB=ch09;StartB=13135763;EndB=13135763;Parent=TRANS657;VarType=ShV;DupType=.
ch09	6743937	SNP329035	G	T	.	PASS	END=6743937;ChrB=ch09;StartB=7795304;EndB=7795304;Parent=SYN190;VarType=ShV;DupType=.
ch09	6743951	SNP327994	G	A	.	PASS	END=6743951;ChrB=ch09;StartB=13135777;EndB=13135777;Parent=TRANS657;VarType=ShV;DupType=.
ch09	6743952	DEL327995	CT	C	.	PASS	END=6743953;ChrB=ch09;StartB=13135778;EndB=13135778;Parent=TRANS657;VarType=ShV;DupType=.
ch09	6743952	DEL329036	CT	C	.	PASS	END=6743953;ChrB=ch09;StartB=7795319;EndB=7795319;Parent=SYN190;VarType=ShV;DupType=.
ch09	6743960	SNP329037	C	G	.	PASS	END=6743960;ChrB=ch09;StartB=7795326;EndB=7795326;Parent=SYN190;VarType=ShV;DupType=.
ch09	6743964	SNP329038	G	T	.	PASS	END=6743964;ChrB=ch09;StartB=7795330;EndB=7795330;Parent=SYN190;VarType=ShV;DupType=.
ch09	6743983	SNP327996	C	A	.	PASS	END=6743983;ChrB=ch09;StartB=13135808;EndB=13135808;Parent=TRANS657;VarType=ShV;DupType=.
ch09	6743983	SNP329039	C	A	.	PASS	END=6743983;ChrB=ch09;StartB=7795349;EndB=7795349;Parent=SYN190;VarType=ShV;DupType=.
ch09	6743984	SNP327997	A	G	.	PASS	END=6743984;ChrB=ch09;StartB=13135809;EndB=13135809;Parent=TRANS657;VarType=ShV;DupType=.
ch09	6743984	SNP329040	A	G	.	PASS	END=6743984;ChrB=ch09;StartB=7795350;EndB=7795350;Parent=SYN190;VarType=ShV;DupType=.
ch09	6743994	SNP327998	A	G	.	PASS	END=6743994;ChrB=ch09;StartB=13135819;EndB=13135819;Parent=TRANS657;VarType=ShV;DupType=.
ch09	6743994	SNP329041	A	G	.	PASS	END=6743994;ChrB=ch09;StartB=7795360;EndB=7795360;Parent=SYN190;VarType=ShV;DupType=.
ch09	6743995	SNP327999	G	A	.	PASS	END=6743995;ChrB=ch09;StartB=13135820;EndB=13135820;Parent=TRANS657;VarType=ShV;DupType=.
ch09	6744037	SNP328000	T	C	.	PASS	END=6744037;ChrB=ch09;StartB=13135862;EndB=13135862;Parent=TRANS657;VarType=ShV;DupType=.
ch09	6744055	DEL329042	AT	A	.	PASS	END=6744056;ChrB=ch09;StartB=7795421;EndB=7795421;Parent=SYN190;VarType=ShV;DupType=.
ch09	6744056	SNP328001	T	G	.	PASS	END=6744056;ChrB=ch09;StartB=13135881;EndB=13135881;Parent=TRANS657;VarType=ShV;DupType=.
ch09	6744057	SNP329043	A	G	.	PASS	END=6744057;ChrB=ch09;StartB=7795422;EndB=7795422;Parent=SYN190;VarType=ShV;DupType=.
ch09	6744059	SNP329044	C	G	.	PASS	END=6744059;ChrB=ch09;StartB=7795424;EndB=7795424;Parent=SYN190;VarType=ShV;DupType=.
ch09	6744066	SNP328002	A	C	.	PASS	END=6744066;ChrB=ch09;StartB=13135891;EndB=13135891;Parent=TRANS657;VarType=ShV;DupType=.
ch09	6744066	SNP329045	A	C	.	PASS	END=6744066;ChrB=ch09;StartB=7795431;EndB=7795431;Parent=SYN190;VarType=ShV;DupType=.
ch09	6744086	SNP329046	C	T	.	PASS	END=6744086;ChrB=ch09;StartB=7795451;EndB=7795451;Parent=SYN190;VarType=ShV;DupType=.
ch09	6744126	SNP329047	G	A	.	PASS	END=6744126;ChrB=ch09;StartB=7795491;EndB=7795491;Parent=SYN190;VarType=ShV;DupType=.
ch09	6744130	SNP328003	T	C	.	PASS	END=6744130;ChrB=ch09;StartB=13135955;EndB=13135955;Parent=TRANS657;VarType=ShV;DupType=.
ch09	6744130	SNP329048	T	C	.	PASS	END=6744130;ChrB=ch09;StartB=7795495;EndB=7795495;Parent=SYN190;VarType=ShV;DupType=.
ch09	6744144	SNP328004	C	G	.	PASS	END=6744144;ChrB=ch09;StartB=13135969;EndB=13135969;Parent=TRANS657;VarType=ShV;DupType=.
ch09	6744144	SNP329049	C	G	.	PASS	END=6744144;ChrB=ch09;StartB=7795509;EndB=7795509;Parent=SYN190;VarType=ShV;DupType=.
ch09	6744160	SNP329050	C	T	.	PASS	END=6744160;ChrB=ch09;StartB=7795525;EndB=7795525;Parent=SYN190;VarType=ShV;DupType=.
ch09	6744162	SNP329051	A	G	.	PASS	END=6744162;ChrB=ch09;StartB=7795527;EndB=7795527;Parent=SYN190;VarType=ShV;DupType=.
ch09	6744185	SNP328005	T	C	.	PASS	END=6744185;ChrB=ch09;StartB=13136010;EndB=13136010;Parent=TRANS657;VarType=ShV;DupType=.
ch09	6744185	SNP329052	T	C	.	PASS	END=6744185;ChrB=ch09;StartB=7795550;EndB=7795550;Parent=SYN190;VarType=ShV;DupType=.
ch09	6744210	SNP328006	C	A	.	PASS	END=6744210;ChrB=ch09;StartB=13136035;EndB=13136035;Parent=TRANS657;VarType=ShV;DupType=.
ch09	6744253	DEL328007	GT	G	.	PASS	END=6744254;ChrB=ch09;StartB=13136078;EndB=13136078;Parent=TRANS657;VarType=ShV;DupType=.
ch09	6744263	SNP328008	T	G	.	PASS	END=6744263;ChrB=ch09;StartB=13136087;EndB=13136087;Parent=TRANS657;VarType=ShV;DupType=.
ch09	6744268	SNP329053	G	C	.	PASS	END=6744268;ChrB=ch09;StartB=7795633;EndB=7795633;Parent=SYN190;VarType=ShV;DupType=.
ch09	6744272	SNP329054	C	T	.	PASS	END=6744272;ChrB=ch09;StartB=7795637;EndB=7795637;Parent=SYN190;VarType=ShV;DupType=.
ch09	6744315	SNP328009	T	G	.	PASS	END=6744315;ChrB=ch09;StartB=13136139;EndB=13136139;Parent=TRANS657;VarType=ShV;DupType=.
ch09	6744351	SNP328010	T	G	.	PASS	END=6744351;ChrB=ch09;StartB=13136175;EndB=13136175;Parent=TRANS657;VarType=ShV;DupType=.
ch09	6744351	SNP329055	T	G	.	PASS	END=6744351;ChrB=ch09;StartB=7795716;EndB=7795716;Parent=SYN190;VarType=ShV;DupType=.
ch09	6744362	DEL328011	TG	T	.	PASS	END=6744363;ChrB=ch09;StartB=13136186;EndB=13136186;Parent=TRANS657;VarType=ShV;DupType=.
ch09	6744370	SNP329056	G	C	.	PASS	END=6744370;ChrB=ch09;StartB=7795735;EndB=7795735;Parent=SYN190;VarType=ShV;DupType=.
ch09	6744375	SNP329057	C	T	.	PASS	END=6744375;ChrB=ch09;StartB=7795740;EndB=7795740;Parent=SYN190;VarType=ShV;DupType=.
ch09	6744402	SNP328012	T	C	.	PASS	END=6744402;ChrB=ch09;StartB=13136225;EndB=13136225;Parent=TRANS657;VarType=ShV;DupType=.
ch09	6744402	SNP329058	T	C	.	PASS	END=6744402;ChrB=ch09;StartB=7795767;EndB=7795767;Parent=SYN190;VarType=ShV;DupType=.
ch09	6744420	SNP328013	C	T	.	PASS	END=6744420;ChrB=ch09;StartB=13136243;EndB=13136243;Parent=TRANS657;VarType=ShV;DupType=.
ch09	6744458	SNP329059	C	T	.	PASS	END=6744458;ChrB=ch09;StartB=7795823;EndB=7795823;Parent=SYN190;VarType=ShV;DupType=.
ch09	6744469	SNP328014	C	A	.	PASS	END=6744469;ChrB=ch09;StartB=13136292;EndB=13136292;Parent=TRANS657;VarType=ShV;DupType=.
ch09	6744480	SNP328015	C	A	.	PASS	END=6744480;ChrB=ch09;StartB=13136303;EndB=13136303;Parent=TRANS657;VarType=ShV;DupType=.
ch09	6744480	SNP329060	C	A	.	PASS	END=6744480;ChrB=ch09;StartB=7795845;EndB=7795845;Parent=SYN190;VarType=ShV;DupType=.
ch09	6744489	SNP328016	A	G	.	PASS	END=6744489;ChrB=ch09;StartB=13136312;EndB=13136312;Parent=TRANS657;VarType=ShV;DupType=.
ch09	6744489	SNP329061	A	G	.	PASS	END=6744489;ChrB=ch09;StartB=7795854;EndB=7795854;Parent=SYN190;VarType=ShV;DupType=.
ch09	6744506	SNP328017	G	T	.	PASS	END=6744506;ChrB=ch09;StartB=13136329;EndB=13136329;Parent=TRANS657;VarType=ShV;DupType=.
ch09	6744509	SNP328018	T	G	.	PASS	END=6744509;ChrB=ch09;StartB=13136332;EndB=13136332;Parent=TRANS657;VarType=ShV;DupType=.
ch09	6744509	SNP329062	T	G	.	PASS	END=6744509;ChrB=ch09;StartB=7795874;EndB=7795874;Parent=SYN190;VarType=ShV;DupType=.
ch09	6744538	SNP328019	A	T	.	PASS	END=6744538;ChrB=ch09;StartB=13136361;EndB=13136361;Parent=TRANS657;VarType=ShV;DupType=.
ch09	6744542	SNP328020	C	A	.	PASS	END=6744542;ChrB=ch09;StartB=13136365;EndB=13136365;Parent=TRANS657;VarType=ShV;DupType=.
ch09	6744556	SNP328021	C	T	.	PASS	END=6744556;ChrB=ch09;StartB=13136379;EndB=13136379;Parent=TRANS657;VarType=ShV;DupType=.
ch09	6744571	SNP328022	G	T	.	PASS	END=6744571;ChrB=ch09;StartB=13136394;EndB=13136394;Parent=TRANS657;VarType=ShV;DupType=.
ch09	6744577	SNP328023	G	T	.	PASS	END=6744577;ChrB=ch09;StartB=13136400;EndB=13136400;Parent=TRANS657;VarType=ShV;DupType=.
ch09	6744579	SNP328024	T	A	.	PASS	END=6744579;ChrB=ch09;StartB=13136402;EndB=13136402;Parent=TRANS657;VarType=ShV;DupType=.
ch09	6744589	SNP329063	G	A	.	PASS	END=6744589;ChrB=ch09;StartB=7795954;EndB=7795954;Parent=SYN190;VarType=ShV;DupType=.
ch09	6744617	SNP328025	C	A	.	PASS	END=6744617;ChrB=ch09;StartB=13136440;EndB=13136440;Parent=TRANS657;VarType=ShV;DupType=.
ch09	6744623	SNP329064	T	C	.	PASS	END=6744623;ChrB=ch09;StartB=7795988;EndB=7795988;Parent=SYN190;VarType=ShV;DupType=.
ch09	6744627	SNP329065	A	G	.	PASS	END=6744627;ChrB=ch09;StartB=7795992;EndB=7795992;Parent=SYN190;VarType=ShV;DupType=.
ch09	6744635	SNP328026	C	T	.	PASS	END=6744635;ChrB=ch09;StartB=13136458;EndB=13136458;Parent=TRANS657;VarType=ShV;DupType=.
ch09	6744657	SNP328027	A	C	.	PASS	END=6744657;ChrB=ch09;StartB=13136480;EndB=13136480;Parent=TRANS657;VarType=ShV;DupType=.
ch09	6744660	SNP328028	G	A	.	PASS	END=6744660;ChrB=ch09;StartB=13136483;EndB=13136483;Parent=TRANS657;VarType=ShV;DupType=.
ch09	6744665	INS329066	C	CT	.	PASS	END=6744665;ChrB=ch09;StartB=7796030;EndB=7796031;Parent=SYN190;VarType=ShV;DupType=.
ch09	6744666	SNP328029	A	T	.	PASS	END=6744666;ChrB=ch09;StartB=13136489;EndB=13136489;Parent=TRANS657;VarType=ShV;DupType=.
ch09	6744666	SNP329067	A	G	.	PASS	END=6744666;ChrB=ch09;StartB=7796032;EndB=7796032;Parent=SYN190;VarType=ShV;DupType=.
ch09	6744667	INS328030	T	TG	.	PASS	END=6744667;ChrB=ch09;StartB=13136490;EndB=13136491;Parent=TRANS657;VarType=ShV;DupType=.
ch09	6744667	SNP329068	T	G	.	PASS	END=6744667;ChrB=ch09;StartB=7796033;EndB=7796033;Parent=SYN190;VarType=ShV;DupType=.
ch09	6744686	SNP328031	G	T	.	PASS	END=6744686;ChrB=ch09;StartB=13136510;EndB=13136510;Parent=TRANS657;VarType=ShV;DupType=.
ch09	6744696	SNP328032	G	A	.	PASS	END=6744696;ChrB=ch09;StartB=13136520;EndB=13136520;Parent=TRANS657;VarType=ShV;DupType=.
ch09	6744696	SNP329069	G	A	.	PASS	END=6744696;ChrB=ch09;StartB=7796062;EndB=7796062;Parent=SYN190;VarType=ShV;DupType=.
ch09	6744733	SNP329070	C	A	.	PASS	END=6744733;ChrB=ch09;StartB=7796099;EndB=7796099;Parent=SYN190;VarType=ShV;DupType=.
ch09	6744750	SNP329071	C	A	.	PASS	END=6744750;ChrB=ch09;StartB=7796116;EndB=7796116;Parent=SYN190;VarType=ShV;DupType=.
ch09	6744751	SNP329072	T	C	.	PASS	END=6744751;ChrB=ch09;StartB=7796117;EndB=7796117;Parent=SYN190;VarType=ShV;DupType=.
ch09	6744752	SNP328033	A	G	.	PASS	END=6744752;ChrB=ch09;StartB=13136576;EndB=13136576;Parent=TRANS657;VarType=ShV;DupType=.
ch09	6744752	SNP329073	A	G	.	PASS	END=6744752;ChrB=ch09;StartB=7796118;EndB=7796118;Parent=SYN190;VarType=ShV;DupType=.
ch09	6744760	SNP328034	G	T	.	PASS	END=6744760;ChrB=ch09;StartB=13136584;EndB=13136584;Parent=TRANS657;VarType=ShV;DupType=.
ch09	6744765	SNP329074	G	C	.	PASS	END=6744765;ChrB=ch09;StartB=7796131;EndB=7796131;Parent=SYN190;VarType=ShV;DupType=.
ch09	6744785	SNP328035	C	T	.	PASS	END=6744785;ChrB=ch09;StartB=13136609;EndB=13136609;Parent=TRANS657;VarType=ShV;DupType=.
ch09	6744785	SNP329075	C	T	.	PASS	END=6744785;ChrB=ch09;StartB=7796151;EndB=7796151;Parent=SYN190;VarType=ShV;DupType=.
ch09	6744800	SNP328036	A	C	.	PASS	END=6744800;ChrB=ch09;StartB=13136624;EndB=13136624;Parent=TRANS657;VarType=ShV;DupType=.
ch09	6744800	SNP329076	A	C	.	PASS	END=6744800;ChrB=ch09;StartB=7796166;EndB=7796166;Parent=SYN190;VarType=ShV;DupType=.
ch09	6744809	SNP328037	T	A	.	PASS	END=6744809;ChrB=ch09;StartB=13136633;EndB=13136633;Parent=TRANS657;VarType=ShV;DupType=.
ch09	6744812	SNP328038	T	G	.	PASS	END=6744812;ChrB=ch09;StartB=13136636;EndB=13136636;Parent=TRANS657;VarType=ShV;DupType=.
ch09	6744812	SNP329077	T	G	.	PASS	END=6744812;ChrB=ch09;StartB=7796178;EndB=7796178;Parent=SYN190;VarType=ShV;DupType=.
ch09	6744816	SNP328039	G	A	.	PASS	END=6744816;ChrB=ch09;StartB=13136640;EndB=13136640;Parent=TRANS657;VarType=ShV;DupType=.
ch09	6744832	SNP328040	G	A	.	PASS	END=6744832;ChrB=ch09;StartB=13136656;EndB=13136656;Parent=TRANS657;VarType=ShV;DupType=.
ch09	6744838	SNP328041	G	A	.	PASS	END=6744838;ChrB=ch09;StartB=13136662;EndB=13136662;Parent=TRANS657;VarType=ShV;DupType=.
ch09	6744870	SNP328042	T	A	.	PASS	END=6744870;ChrB=ch09;StartB=13136694;EndB=13136694;Parent=TRANS657;VarType=ShV;DupType=.
ch09	6744876	SNP328043	G	A	.	PASS	END=6744876;ChrB=ch09;StartB=13136700;EndB=13136700;Parent=TRANS657;VarType=ShV;DupType=.
ch09	6744885	SNP328044	A	C	.	PASS	END=6744885;ChrB=ch09;StartB=13136709;EndB=13136709;Parent=TRANS657;VarType=ShV;DupType=.
ch09	6744885	HDR664	N	<HDR>	.	PASS	END=6745001;ChrB=ch09;StartB=7796251;EndB=7796366;Parent=SYN190;VarType=ShV;DupType=.
ch09	6744889	SNP328045	A	C	.	PASS	END=6744889;ChrB=ch09;StartB=13136713;EndB=13136713;Parent=TRANS657;VarType=ShV;DupType=.
ch09	6744893	SNP328046	T	G	.	PASS	END=6744893;ChrB=ch09;StartB=13136717;EndB=13136717;Parent=TRANS657;VarType=ShV;DupType=.
ch09	6744902	SNP328047	A	G	.	PASS	END=6744902;ChrB=ch09;StartB=13136726;EndB=13136726;Parent=TRANS657;VarType=ShV;DupType=.
ch09	6744908	SNP328048	A	G	.	PASS	END=6744908;ChrB=ch09;StartB=13136732;EndB=13136732;Parent=TRANS657;VarType=ShV;DupType=.
ch09	6744921	SNP328049	A	C	.	PASS	END=6744921;ChrB=ch09;StartB=13136745;EndB=13136745;Parent=TRANS657;VarType=ShV;DupType=.
ch09	6744936	SNP328050	T	C	.	PASS	END=6744936;ChrB=ch09;StartB=13136760;EndB=13136760;Parent=TRANS657;VarType=ShV;DupType=.
ch09	6744941	SNP328051	T	G	.	PASS	END=6744941;ChrB=ch09;StartB=13136765;EndB=13136765;Parent=TRANS657;VarType=ShV;DupType=.
ch09	6744954	SNP328052	G	A	.	PASS	END=6744954;ChrB=ch09;StartB=13136778;EndB=13136778;Parent=TRANS657;VarType=ShV;DupType=.
ch09	6744971	SNP328053	A	C	.	PASS	END=6744971;ChrB=ch09;StartB=13136795;EndB=13136795;Parent=TRANS657;VarType=ShV;DupType=.
ch09	6744999	SNP328054	C	T	.	PASS	END=6744999;ChrB=ch09;StartB=13136823;EndB=13136823;Parent=TRANS657;VarType=ShV;DupType=.
ch09	6745001	SNP328055	A	G	.	PASS	END=6745001;ChrB=ch09;StartB=13136825;EndB=13136825;Parent=TRANS657;VarType=ShV;DupType=.
ch09	6745002	SYNAL797	N	<SYNAL>	.	PASS	END=6747155;ChrB=ch09;StartB=7796367;EndB=7798519;Parent=SYN190;VarType=.;DupType=.
ch09	6745019	SNP328056	G	C	.	PASS	END=6745019;ChrB=ch09;StartB=13136843;EndB=13136843;Parent=TRANS657;VarType=ShV;DupType=.
ch09	6745025	SNP328057	G	A	.	PASS	END=6745025;ChrB=ch09;StartB=13136849;EndB=13136849;Parent=TRANS657;VarType=ShV;DupType=.
ch09	6745029	SNP329078	A	T	.	PASS	END=6745029;ChrB=ch09;StartB=7796394;EndB=7796394;Parent=SYN190;VarType=ShV;DupType=.
ch09	6745038	SNP328058	C	A	.	PASS	END=6745038;ChrB=ch09;StartB=13136862;EndB=13136862;Parent=TRANS657;VarType=ShV;DupType=.
ch09	6745038	SNP329079	C	A	.	PASS	END=6745038;ChrB=ch09;StartB=7796403;EndB=7796403;Parent=SYN190;VarType=ShV;DupType=.
ch09	6745056	SNP329080	C	G	.	PASS	END=6745056;ChrB=ch09;StartB=7796421;EndB=7796421;Parent=SYN190;VarType=ShV;DupType=.
ch09	6745062	SNP328059	A	G	.	PASS	END=6745062;ChrB=ch09;StartB=13136886;EndB=13136886;Parent=TRANS657;VarType=ShV;DupType=.
ch09	6745091	SNP328060	C	G	.	PASS	END=6745091;ChrB=ch09;StartB=13136915;EndB=13136915;Parent=TRANS657;VarType=ShV;DupType=.
ch09	6745091	SNP329081	C	G	.	PASS	END=6745091;ChrB=ch09;StartB=7796456;EndB=7796456;Parent=SYN190;VarType=ShV;DupType=.
ch09	6745111	SNP328061	A	C	.	PASS	END=6745111;ChrB=ch09;StartB=13136935;EndB=13136935;Parent=TRANS657;VarType=ShV;DupType=.
ch09	6745111	SNP329082	A	C	.	PASS	END=6745111;ChrB=ch09;StartB=7796476;EndB=7796476;Parent=SYN190;VarType=ShV;DupType=.
ch09	6745118	SNP328062	G	C	.	PASS	END=6745118;ChrB=ch09;StartB=13136942;EndB=13136942;Parent=TRANS657;VarType=ShV;DupType=.
ch09	6745118	SNP329083	G	C	.	PASS	END=6745118;ChrB=ch09;StartB=7796483;EndB=7796483;Parent=SYN190;VarType=ShV;DupType=.
ch09	6745145	SNP328063	C	A	.	PASS	END=6745145;ChrB=ch09;StartB=13136969;EndB=13136969;Parent=TRANS657;VarType=ShV;DupType=.
ch09	6745149	SNP328064	A	G	.	PASS	END=6745149;ChrB=ch09;StartB=13136973;EndB=13136973;Parent=TRANS657;VarType=ShV;DupType=.
ch09	6745149	SNP329084	A	G	.	PASS	END=6745149;ChrB=ch09;StartB=7796514;EndB=7796514;Parent=SYN190;VarType=ShV;DupType=.
ch09	6745158	SNP328065	A	G	.	PASS	END=6745158;ChrB=ch09;StartB=13136982;EndB=13136982;Parent=TRANS657;VarType=ShV;DupType=.
ch09	6745158	SNP329085	A	G	.	PASS	END=6745158;ChrB=ch09;StartB=7796523;EndB=7796523;Parent=SYN190;VarType=ShV;DupType=.
ch09	6745190	SNP329086	G	A	.	PASS	END=6745190;ChrB=ch09;StartB=7796555;EndB=7796555;Parent=SYN190;VarType=ShV;DupType=.
ch09	6745225	SNP328066	G	A	.	PASS	END=6745225;ChrB=ch09;StartB=13137049;EndB=13137049;Parent=TRANS657;VarType=ShV;DupType=.
ch09	6745231	SNP328067	C	A	.	PASS	END=6745231;ChrB=ch09;StartB=13137055;EndB=13137055;Parent=TRANS657;VarType=ShV;DupType=.
ch09	6745239	SNP328068	C	A	.	PASS	END=6745239;ChrB=ch09;StartB=13137063;EndB=13137063;Parent=TRANS657;VarType=ShV;DupType=.
ch09	6745244	SNP328069	C	T	.	PASS	END=6745244;ChrB=ch09;StartB=13137068;EndB=13137068;Parent=TRANS657;VarType=ShV;DupType=.
ch09	6745254	SNP328070	T	G	.	PASS	END=6745254;ChrB=ch09;StartB=13137078;EndB=13137078;Parent=TRANS657;VarType=ShV;DupType=.
ch09	6745254	SNP329087	T	G	.	PASS	END=6745254;ChrB=ch09;StartB=7796619;EndB=7796619;Parent=SYN190;VarType=ShV;DupType=.
ch09	6745257	SNP329088	C	A	.	PASS	END=6745257;ChrB=ch09;StartB=7796622;EndB=7796622;Parent=SYN190;VarType=ShV;DupType=.
ch09	6745267	SNP328071	A	T	.	PASS	END=6745267;ChrB=ch09;StartB=13137091;EndB=13137091;Parent=TRANS657;VarType=ShV;DupType=.
ch09	6745307	SNP328072	C	T	.	PASS	END=6745307;ChrB=ch09;StartB=13137131;EndB=13137131;Parent=TRANS657;VarType=ShV;DupType=.
ch09	6745309	SNP329089	G	A	.	PASS	END=6745309;ChrB=ch09;StartB=7796674;EndB=7796674;Parent=SYN190;VarType=ShV;DupType=.
ch09	6745334	SNP329090	C	A	.	PASS	END=6745334;ChrB=ch09;StartB=7796699;EndB=7796699;Parent=SYN190;VarType=ShV;DupType=.
ch09	6745346	SNP328073	G	A	.	PASS	END=6745346;ChrB=ch09;StartB=13137170;EndB=13137170;Parent=TRANS657;VarType=ShV;DupType=.
ch09	6745346	SNP329091	G	A	.	PASS	END=6745346;ChrB=ch09;StartB=7796711;EndB=7796711;Parent=SYN190;VarType=ShV;DupType=.
ch09	6745364	SNP328074	T	C	.	PASS	END=6745364;ChrB=ch09;StartB=13137188;EndB=13137188;Parent=TRANS657;VarType=ShV;DupType=.
ch09	6745374	SNP328075	G	C	.	PASS	END=6745374;ChrB=ch09;StartB=13137198;EndB=13137198;Parent=TRANS657;VarType=ShV;DupType=.
ch09	6745374	SNP329092	G	C	.	PASS	END=6745374;ChrB=ch09;StartB=7796739;EndB=7796739;Parent=SYN190;VarType=ShV;DupType=.
ch09	6745376	SNP328076	T	A	.	PASS	END=6745376;ChrB=ch09;StartB=13137200;EndB=13137200;Parent=TRANS657;VarType=ShV;DupType=.
ch09	6745376	SNP329093	T	A	.	PASS	END=6745376;ChrB=ch09;StartB=7796741;EndB=7796741;Parent=SYN190;VarType=ShV;DupType=.
ch09	6745390	SNP329094	G	A	.	PASS	END=6745390;ChrB=ch09;StartB=7796755;EndB=7796755;Parent=SYN190;VarType=ShV;DupType=.
ch09	6745399	SNP328077	A	C	.	PASS	END=6745399;ChrB=ch09;StartB=13137223;EndB=13137223;Parent=TRANS657;VarType=ShV;DupType=.
ch09	6745399	SNP329095	A	C	.	PASS	END=6745399;ChrB=ch09;StartB=7796764;EndB=7796764;Parent=SYN190;VarType=ShV;DupType=.
ch09	6745430	SNP329096	G	A	.	PASS	END=6745430;ChrB=ch09;StartB=7796795;EndB=7796795;Parent=SYN190;VarType=ShV;DupType=.
ch09	6745439	SNP328078	C	A	.	PASS	END=6745439;ChrB=ch09;StartB=13137263;EndB=13137263;Parent=TRANS657;VarType=ShV;DupType=.
ch09	6745454	SNP328079	C	T	.	PASS	END=6745454;ChrB=ch09;StartB=13137278;EndB=13137278;Parent=TRANS657;VarType=ShV;DupType=.
ch09	6745464	SNP328080	A	C	.	PASS	END=6745464;ChrB=ch09;StartB=13137288;EndB=13137288;Parent=TRANS657;VarType=ShV;DupType=.
ch09	6745464	SNP329097	A	C	.	PASS	END=6745464;ChrB=ch09;StartB=7796829;EndB=7796829;Parent=SYN190;VarType=ShV;DupType=.
ch09	6745481	SNP329098	G	C	.	PASS	END=6745481;ChrB=ch09;StartB=7796846;EndB=7796846;Parent=SYN190;VarType=ShV;DupType=.
ch09	6745500	SNP328081	T	C	.	PASS	END=6745500;ChrB=ch09;StartB=13137324;EndB=13137324;Parent=TRANS657;VarType=ShV;DupType=.
ch09	6745500	SNP329099	T	C	.	PASS	END=6745500;ChrB=ch09;StartB=7796865;EndB=7796865;Parent=SYN190;VarType=ShV;DupType=.
ch09	6745521	SNP328082	G	T	.	PASS	END=6745521;ChrB=ch09;StartB=13137345;EndB=13137345;Parent=TRANS657;VarType=ShV;DupType=.
ch09	6745546	SNP328083	A	T	.	PASS	END=6745546;ChrB=ch09;StartB=13137370;EndB=13137370;Parent=TRANS657;VarType=ShV;DupType=.
ch09	6745577	SNP328084	C	A	.	PASS	END=6745577;ChrB=ch09;StartB=13137401;EndB=13137401;Parent=TRANS657;VarType=ShV;DupType=.
ch09	6745577	SNP329100	C	A	.	PASS	END=6745577;ChrB=ch09;StartB=7796942;EndB=7796942;Parent=SYN190;VarType=ShV;DupType=.
ch09	6745591	SNP328085	C	A	.	PASS	END=6745591;ChrB=ch09;StartB=13137415;EndB=13137415;Parent=TRANS657;VarType=ShV;DupType=.
ch09	6745609	SNP328086	C	T	.	PASS	END=6745609;ChrB=ch09;StartB=13137433;EndB=13137433;Parent=TRANS657;VarType=ShV;DupType=.
ch09	6745609	SNP329101	C	T	.	PASS	END=6745609;ChrB=ch09;StartB=7796974;EndB=7796974;Parent=SYN190;VarType=ShV;DupType=.
ch09	6745634	SNP329102	G	A	.	PASS	END=6745634;ChrB=ch09;StartB=7796999;EndB=7796999;Parent=SYN190;VarType=ShV;DupType=.
ch09	6745658	SNP328087	A	G	.	PASS	END=6745658;ChrB=ch09;StartB=13137482;EndB=13137482;Parent=TRANS657;VarType=ShV;DupType=.
ch09	6745665	SNP329103	T	G	.	PASS	END=6745665;ChrB=ch09;StartB=7797030;EndB=7797030;Parent=SYN190;VarType=ShV;DupType=.
ch09	6745675	SNP328088	T	G	.	PASS	END=6745675;ChrB=ch09;StartB=13137499;EndB=13137499;Parent=TRANS657;VarType=ShV;DupType=.
ch09	6745683	SNP329104	G	C	.	PASS	END=6745683;ChrB=ch09;StartB=7797048;EndB=7797048;Parent=SYN190;VarType=ShV;DupType=.
ch09	6745685	SNP328089	A	G	.	PASS	END=6745685;ChrB=ch09;StartB=13137509;EndB=13137509;Parent=TRANS657;VarType=ShV;DupType=.
ch09	6745689	SNP329105	T	A	.	PASS	END=6745689;ChrB=ch09;StartB=7797054;EndB=7797054;Parent=SYN190;VarType=ShV;DupType=.
ch09	6745703	SNP329106	G	T	.	PASS	END=6745703;ChrB=ch09;StartB=7797068;EndB=7797068;Parent=SYN190;VarType=ShV;DupType=.
ch09	6745712	SNP328090	T	C	.	PASS	END=6745712;ChrB=ch09;StartB=13137536;EndB=13137536;Parent=TRANS657;VarType=ShV;DupType=.
ch09	6745712	SNP329107	T	C	.	PASS	END=6745712;ChrB=ch09;StartB=7797077;EndB=7797077;Parent=SYN190;VarType=ShV;DupType=.
ch09	6745723	SNP328091	C	T	.	PASS	END=6745723;ChrB=ch09;StartB=13137547;EndB=13137547;Parent=TRANS657;VarType=ShV;DupType=.
ch09	6745724	SNP329108	G	A	.	PASS	END=6745724;ChrB=ch09;StartB=7797089;EndB=7797089;Parent=SYN190;VarType=ShV;DupType=.
ch09	6745754	SNP328092	C	G	.	PASS	END=6745754;ChrB=ch09;StartB=13137578;EndB=13137578;Parent=TRANS657;VarType=ShV;DupType=.
ch09	6745754	SNP329109	C	G	.	PASS	END=6745754;ChrB=ch09;StartB=7797119;EndB=7797119;Parent=SYN190;VarType=ShV;DupType=.
ch09	6745764	SNP328093	G	T	.	PASS	END=6745764;ChrB=ch09;StartB=13137588;EndB=13137588;Parent=TRANS657;VarType=ShV;DupType=.
ch09	6745776	SNP328094	G	A	.	PASS	END=6745776;ChrB=ch09;StartB=13137600;EndB=13137600;Parent=TRANS657;VarType=ShV;DupType=.
ch09	6745778	SNP328095	T	C	.	PASS	END=6745778;ChrB=ch09;StartB=13137602;EndB=13137602;Parent=TRANS657;VarType=ShV;DupType=.
ch09	6745778	SNP329110	T	C	.	PASS	END=6745778;ChrB=ch09;StartB=7797143;EndB=7797143;Parent=SYN190;VarType=ShV;DupType=.
ch09	6745787	SNP329111	T	G	.	PASS	END=6745787;ChrB=ch09;StartB=7797152;EndB=7797152;Parent=SYN190;VarType=ShV;DupType=.
ch09	6745791	SNP329112	A	T	.	PASS	END=6745791;ChrB=ch09;StartB=7797156;EndB=7797156;Parent=SYN190;VarType=ShV;DupType=.
ch09	6745814	SNP329113	C	T	.	PASS	END=6745814;ChrB=ch09;StartB=7797179;EndB=7797179;Parent=SYN190;VarType=ShV;DupType=.
ch09	6745848	SNP328096	A	G	.	PASS	END=6745848;ChrB=ch09;StartB=13137672;EndB=13137672;Parent=TRANS657;VarType=ShV;DupType=.
ch09	6745848	SNP329114	A	G	.	PASS	END=6745848;ChrB=ch09;StartB=7797213;EndB=7797213;Parent=SYN190;VarType=ShV;DupType=.
ch09	6745872	SNP329115	G	T	.	PASS	END=6745872;ChrB=ch09;StartB=7797237;EndB=7797237;Parent=SYN190;VarType=ShV;DupType=.
ch09	6745882	SNP328097	G	A	.	PASS	END=6745882;ChrB=ch09;StartB=13137706;EndB=13137706;Parent=TRANS657;VarType=ShV;DupType=.
ch09	6745882	SNP329116	G	A	.	PASS	END=6745882;ChrB=ch09;StartB=7797247;EndB=7797247;Parent=SYN190;VarType=ShV;DupType=.
ch09	6745903	SNP328098	T	G	.	PASS	END=6745903;ChrB=ch09;StartB=13137727;EndB=13137727;Parent=TRANS657;VarType=ShV;DupType=.
ch09	6745903	SNP329117	T	G	.	PASS	END=6745903;ChrB=ch09;StartB=7797268;EndB=7797268;Parent=SYN190;VarType=ShV;DupType=.
ch09	6745924	SNP328099	G	C	.	PASS	END=6745924;ChrB=ch09;StartB=13137748;EndB=13137748;Parent=TRANS657;VarType=ShV;DupType=.
ch09	6745942	SNP328100	A	T	.	PASS	END=6745942;ChrB=ch09;StartB=13137766;EndB=13137766;Parent=TRANS657;VarType=ShV;DupType=.
ch09	6745942	SNP329118	A	T	.	PASS	END=6745942;ChrB=ch09;StartB=7797307;EndB=7797307;Parent=SYN190;VarType=ShV;DupType=.
ch09	6745955	DEL329119	TA	T	.	PASS	END=6745956;ChrB=ch09;StartB=7797320;EndB=7797320;Parent=SYN190;VarType=ShV;DupType=.
ch09	6745962	SNP329120	G	T	.	PASS	END=6745962;ChrB=ch09;StartB=7797326;EndB=7797326;Parent=SYN190;VarType=ShV;DupType=.
ch09	6745979	SNP328101	T	C	.	PASS	END=6745979;ChrB=ch09;StartB=13137803;EndB=13137803;Parent=TRANS657;VarType=ShV;DupType=.
ch09	6745979	SNP329121	T	C	.	PASS	END=6745979;ChrB=ch09;StartB=7797343;EndB=7797343;Parent=SYN190;VarType=ShV;DupType=.
ch09	6746023	SNP329122	A	G	.	PASS	END=6746023;ChrB=ch09;StartB=7797387;EndB=7797387;Parent=SYN190;VarType=ShV;DupType=.
ch09	6746026	SNP329123	C	A	.	PASS	END=6746026;ChrB=ch09;StartB=7797390;EndB=7797390;Parent=SYN190;VarType=ShV;DupType=.
ch09	6746056	SNP328102	G	T	.	PASS	END=6746056;ChrB=ch09;StartB=13137880;EndB=13137880;Parent=TRANS657;VarType=ShV;DupType=.
ch09	6746074	SNP328103	C	A	.	PASS	END=6746074;ChrB=ch09;StartB=13137898;EndB=13137898;Parent=TRANS657;VarType=ShV;DupType=.
ch09	6746076	SNP329124	G	A	.	PASS	END=6746076;ChrB=ch09;StartB=7797440;EndB=7797440;Parent=SYN190;VarType=ShV;DupType=.
ch09	6746093	SNP328104	C	G	.	PASS	END=6746093;ChrB=ch09;StartB=13137917;EndB=13137917;Parent=TRANS657;VarType=ShV;DupType=.
ch09	6746093	SNP329125	C	G	.	PASS	END=6746093;ChrB=ch09;StartB=7797457;EndB=7797457;Parent=SYN190;VarType=ShV;DupType=.
ch09	6746097	SNP328105	G	T	.	PASS	END=6746097;ChrB=ch09;StartB=13137921;EndB=13137921;Parent=TRANS657;VarType=ShV;DupType=.
ch09	6746170	SNP329126	C	T	.	PASS	END=6746170;ChrB=ch09;StartB=7797534;EndB=7797534;Parent=SYN190;VarType=ShV;DupType=.
ch09	6746180	SNP329127	T	A	.	PASS	END=6746180;ChrB=ch09;StartB=7797544;EndB=7797544;Parent=SYN190;VarType=ShV;DupType=.
ch09	6746186	SNP329128	G	A	.	PASS	END=6746186;ChrB=ch09;StartB=7797550;EndB=7797550;Parent=SYN190;VarType=ShV;DupType=.
ch09	6746193	SNP328106	C	G	.	PASS	END=6746193;ChrB=ch09;StartB=13138017;EndB=13138017;Parent=TRANS657;VarType=ShV;DupType=.
ch09	6746193	SNP329129	C	G	.	PASS	END=6746193;ChrB=ch09;StartB=7797557;EndB=7797557;Parent=SYN190;VarType=ShV;DupType=.
ch09	6746214	SNP329130	T	G	.	PASS	END=6746214;ChrB=ch09;StartB=7797578;EndB=7797578;Parent=SYN190;VarType=ShV;DupType=.
ch09	6746229	SNP329131	C	T	.	PASS	END=6746229;ChrB=ch09;StartB=7797593;EndB=7797593;Parent=SYN190;VarType=ShV;DupType=.
ch09	6746237	SNP329132	G	C	.	PASS	END=6746237;ChrB=ch09;StartB=7797601;EndB=7797601;Parent=SYN190;VarType=ShV;DupType=.
ch09	6746246	SNP329133	C	G	.	PASS	END=6746246;ChrB=ch09;StartB=7797610;EndB=7797610;Parent=SYN190;VarType=ShV;DupType=.
ch09	6746273	SNP329134	C	T	.	PASS	END=6746273;ChrB=ch09;StartB=7797637;EndB=7797637;Parent=SYN190;VarType=ShV;DupType=.
ch09	6746278	SNP329135	T	A	.	PASS	END=6746278;ChrB=ch09;StartB=7797642;EndB=7797642;Parent=SYN190;VarType=ShV;DupType=.
ch09	6746309	SNP328107	A	C	.	PASS	END=6746309;ChrB=ch09;StartB=13138133;EndB=13138133;Parent=TRANS657;VarType=ShV;DupType=.
ch09	6746319	SNP328108	A	G	.	PASS	END=6746319;ChrB=ch09;StartB=13138143;EndB=13138143;Parent=TRANS657;VarType=ShV;DupType=.
ch09	6746364	SNP329136	C	T	.	PASS	END=6746364;ChrB=ch09;StartB=7797728;EndB=7797728;Parent=SYN190;VarType=ShV;DupType=.
ch09	6746367	SNP328109	A	G	.	PASS	END=6746367;ChrB=ch09;StartB=13138191;EndB=13138191;Parent=TRANS657;VarType=ShV;DupType=.
ch09	6746370	SNP329137	G	A	.	PASS	END=6746370;ChrB=ch09;StartB=7797734;EndB=7797734;Parent=SYN190;VarType=ShV;DupType=.
ch09	6746375	SNP329138	G	A	.	PASS	END=6746375;ChrB=ch09;StartB=7797739;EndB=7797739;Parent=SYN190;VarType=ShV;DupType=.
ch09	6746377	SNP328110	G	A	.	PASS	END=6746377;ChrB=ch09;StartB=13138201;EndB=13138201;Parent=TRANS657;VarType=ShV;DupType=.
ch09	6746393	SNP328111	T	C	.	PASS	END=6746393;ChrB=ch09;StartB=13138217;EndB=13138217;Parent=TRANS657;VarType=ShV;DupType=.
ch09	6746393	SNP329139	T	C	.	PASS	END=6746393;ChrB=ch09;StartB=7797757;EndB=7797757;Parent=SYN190;VarType=ShV;DupType=.
ch09	6746394	SNP328112	A	G	.	PASS	END=6746394;ChrB=ch09;StartB=13138218;EndB=13138218;Parent=TRANS657;VarType=ShV;DupType=.
ch09	6746394	SNP329140	A	G	.	PASS	END=6746394;ChrB=ch09;StartB=7797758;EndB=7797758;Parent=SYN190;VarType=ShV;DupType=.
ch09	6746413	SNP328113	T	C	.	PASS	END=6746413;ChrB=ch09;StartB=13138237;EndB=13138237;Parent=TRANS657;VarType=ShV;DupType=.
ch09	6746413	SNP329141	T	C	.	PASS	END=6746413;ChrB=ch09;StartB=7797777;EndB=7797777;Parent=SYN190;VarType=ShV;DupType=.
ch09	6746443	SNP329142	T	C	.	PASS	END=6746443;ChrB=ch09;StartB=7797807;EndB=7797807;Parent=SYN190;VarType=ShV;DupType=.
ch09	6746444	SNP329143	C	T	.	PASS	END=6746444;ChrB=ch09;StartB=7797808;EndB=7797808;Parent=SYN190;VarType=ShV;DupType=.
ch09	6746454	SNP329144	C	A	.	PASS	END=6746454;ChrB=ch09;StartB=7797818;EndB=7797818;Parent=SYN190;VarType=ShV;DupType=.
ch09	6746462	SNP328114	C	A	.	PASS	END=6746462;ChrB=ch09;StartB=13138286;EndB=13138286;Parent=TRANS657;VarType=ShV;DupType=.
ch09	6746481	SNP329145	C	A	.	PASS	END=6746481;ChrB=ch09;StartB=7797845;EndB=7797845;Parent=SYN190;VarType=ShV;DupType=.
ch09	6746495	SNP329146	C	A	.	PASS	END=6746495;ChrB=ch09;StartB=7797859;EndB=7797859;Parent=SYN190;VarType=ShV;DupType=.
ch09	6746498	SNP328115	C	T	.	PASS	END=6746498;ChrB=ch09;StartB=13138322;EndB=13138322;Parent=TRANS657;VarType=ShV;DupType=.
ch09	6746498	SNP329147	C	T	.	PASS	END=6746498;ChrB=ch09;StartB=7797862;EndB=7797862;Parent=SYN190;VarType=ShV;DupType=.
ch09	6746514	SNP329148	C	A	.	PASS	END=6746514;ChrB=ch09;StartB=7797878;EndB=7797878;Parent=SYN190;VarType=ShV;DupType=.
ch09	6746521	SNP329149	A	G	.	PASS	END=6746521;ChrB=ch09;StartB=7797885;EndB=7797885;Parent=SYN190;VarType=ShV;DupType=.
ch09	6746526	SNP329150	A	C	.	PASS	END=6746526;ChrB=ch09;StartB=7797890;EndB=7797890;Parent=SYN190;VarType=ShV;DupType=.
ch09	6746535	SNP329151	C	T	.	PASS	END=6746535;ChrB=ch09;StartB=7797899;EndB=7797899;Parent=SYN190;VarType=ShV;DupType=.
ch09	6746538	SNP328116	G	C	.	PASS	END=6746538;ChrB=ch09;StartB=13138362;EndB=13138362;Parent=TRANS657;VarType=ShV;DupType=.
ch09	6746538	SNP329152	G	C	.	PASS	END=6746538;ChrB=ch09;StartB=7797902;EndB=7797902;Parent=SYN190;VarType=ShV;DupType=.
ch09	6746552	SNP329153	A	T	.	PASS	END=6746552;ChrB=ch09;StartB=7797916;EndB=7797916;Parent=SYN190;VarType=ShV;DupType=.
ch09	6746563	SNP329154	T	C	.	PASS	END=6746563;ChrB=ch09;StartB=7797927;EndB=7797927;Parent=SYN190;VarType=ShV;DupType=.
ch09	6746571	SNP329155	C	T	.	PASS	END=6746571;ChrB=ch09;StartB=7797935;EndB=7797935;Parent=SYN190;VarType=ShV;DupType=.
ch09	6746575	SNP328117	G	A	.	PASS	END=6746575;ChrB=ch09;StartB=13138399;EndB=13138399;Parent=TRANS657;VarType=ShV;DupType=.
ch09	6746584	SNP328118	G	A	.	PASS	END=6746584;ChrB=ch09;StartB=13138408;EndB=13138408;Parent=TRANS657;VarType=ShV;DupType=.
ch09	6746585	SNP329156	A	G	.	PASS	END=6746585;ChrB=ch09;StartB=7797949;EndB=7797949;Parent=SYN190;VarType=ShV;DupType=.
ch09	6746606	SNP328119	A	T	.	PASS	END=6746606;ChrB=ch09;StartB=13138430;EndB=13138430;Parent=TRANS657;VarType=ShV;DupType=.
ch09	6746646	HDR661	N	<HDR>	.	PASS	END=6746710;ChrB=ch09;StartB=13138470;EndB=13138540;Parent=TRANS657;VarType=ShV;DupType=.
ch09	6746670	SNP329157	T	G	.	PASS	END=6746670;ChrB=ch09;StartB=7798034;EndB=7798034;Parent=SYN190;VarType=ShV;DupType=.
ch09	6746671	SNP329158	T	C	.	PASS	END=6746671;ChrB=ch09;StartB=7798035;EndB=7798035;Parent=SYN190;VarType=ShV;DupType=.
ch09	6746696	SNP329159	T	C	.	PASS	END=6746696;ChrB=ch09;StartB=7798060;EndB=7798060;Parent=SYN190;VarType=ShV;DupType=.
ch09	6746710	SNP329160	G	T	.	PASS	END=6746710;ChrB=ch09;StartB=7798074;EndB=7798074;Parent=SYN190;VarType=ShV;DupType=.
ch09	6746711	TRANSAL2983	N	<TRANSAL>	.	PASS	END=6755748;ChrB=ch09;StartB=13138541;EndB=13147625;Parent=TRANS657;VarType=.;DupType=.
ch09	6746718	SNP329161	A	G	.	PASS	END=6746718;ChrB=ch09;StartB=7798082;EndB=7798082;Parent=SYN190;VarType=ShV;DupType=.
ch09	6746740	SNP329162	C	A	.	PASS	END=6746740;ChrB=ch09;StartB=7798104;EndB=7798104;Parent=SYN190;VarType=ShV;DupType=.
ch09	6746742	SNP328120	A	G	.	PASS	END=6746742;ChrB=ch09;StartB=13138572;EndB=13138572;Parent=TRANS657;VarType=ShV;DupType=.
ch09	6746742	SNP329163	A	G	.	PASS	END=6746742;ChrB=ch09;StartB=7798106;EndB=7798106;Parent=SYN190;VarType=ShV;DupType=.
ch09	6746764	SNP328121	T	C	.	PASS	END=6746764;ChrB=ch09;StartB=13138594;EndB=13138594;Parent=TRANS657;VarType=ShV;DupType=.
ch09	6746794	SNP328122	A	G	.	PASS	END=6746794;ChrB=ch09;StartB=13138624;EndB=13138624;Parent=TRANS657;VarType=ShV;DupType=.
ch09	6746794	SNP329164	A	G	.	PASS	END=6746794;ChrB=ch09;StartB=7798158;EndB=7798158;Parent=SYN190;VarType=ShV;DupType=.
ch09	6746872	SNP329165	G	C	.	PASS	END=6746872;ChrB=ch09;StartB=7798236;EndB=7798236;Parent=SYN190;VarType=ShV;DupType=.
ch09	6746886	SNP328123	T	C	.	PASS	END=6746886;ChrB=ch09;StartB=13138716;EndB=13138716;Parent=TRANS657;VarType=ShV;DupType=.
ch09	6746886	SNP329166	T	C	.	PASS	END=6746886;ChrB=ch09;StartB=7798250;EndB=7798250;Parent=SYN190;VarType=ShV;DupType=.
ch09	6746892	SNP329167	A	T	.	PASS	END=6746892;ChrB=ch09;StartB=7798256;EndB=7798256;Parent=SYN190;VarType=ShV;DupType=.
ch09	6746940	SNP328124	G	C	.	PASS	END=6746940;ChrB=ch09;StartB=13138770;EndB=13138770;Parent=TRANS657;VarType=ShV;DupType=.
ch09	6746989	SNP329168	G	A	.	PASS	END=6746989;ChrB=ch09;StartB=7798353;EndB=7798353;Parent=SYN190;VarType=ShV;DupType=.
ch09	6747046	SNP328125	C	A	.	PASS	END=6747046;ChrB=ch09;StartB=13138876;EndB=13138876;Parent=TRANS657;VarType=ShV;DupType=.
ch09	6747069	SNP328126	T	G	.	PASS	END=6747069;ChrB=ch09;StartB=13138899;EndB=13138899;Parent=TRANS657;VarType=ShV;DupType=.
ch09	6747069	SNP329169	T	G	.	PASS	END=6747069;ChrB=ch09;StartB=7798433;EndB=7798433;Parent=SYN190;VarType=ShV;DupType=.
ch09	6747075	SNP328127	T	C	.	PASS	END=6747075;ChrB=ch09;StartB=13138905;EndB=13138905;Parent=TRANS657;VarType=ShV;DupType=.
ch09	6747100	SNP328128	C	G	.	PASS	END=6747100;ChrB=ch09;StartB=13138930;EndB=13138930;Parent=TRANS657;VarType=ShV;DupType=.
ch09	6747131	SNP328129	G	A	.	PASS	END=6747131;ChrB=ch09;StartB=13138961;EndB=13138961;Parent=TRANS657;VarType=ShV;DupType=.
ch09	6747131	SNP329170	G	A	.	PASS	END=6747131;ChrB=ch09;StartB=7798495;EndB=7798495;Parent=SYN190;VarType=ShV;DupType=.
ch09	6747144	SNP328130	G	T	.	PASS	END=6747144;ChrB=ch09;StartB=13138974;EndB=13138974;Parent=TRANS657;VarType=ShV;DupType=.
ch09	6747148	SNP328131	C	G	.	PASS	END=6747148;ChrB=ch09;StartB=13138978;EndB=13138978;Parent=TRANS657;VarType=ShV;DupType=.
ch09	6747151	SNP328132	G	A	.	PASS	END=6747151;ChrB=ch09;StartB=13138981;EndB=13138981;Parent=TRANS657;VarType=ShV;DupType=.
ch09	6747156	HDR665	N	<HDR>	.	PASS	END=6747336;ChrB=ch09;StartB=7798520;EndB=7798701;Parent=SYN190;VarType=ShV;DupType=.
ch09	6747170	SNP328133	A	C	.	PASS	END=6747170;ChrB=ch09;StartB=13139000;EndB=13139000;Parent=TRANS657;VarType=ShV;DupType=.
ch09	6747203	SNP328134	G	A	.	PASS	END=6747203;ChrB=ch09;StartB=13139033;EndB=13139033;Parent=TRANS657;VarType=ShV;DupType=.
ch09	6747257	SNP328135	A	C	.	PASS	END=6747257;ChrB=ch09;StartB=13139087;EndB=13139087;Parent=TRANS657;VarType=ShV;DupType=.
ch09	6747277	SNP328136	T	A	.	PASS	END=6747277;ChrB=ch09;StartB=13139107;EndB=13139107;Parent=TRANS657;VarType=ShV;DupType=.
ch09	6747286	SNP328137	T	C	.	PASS	END=6747286;ChrB=ch09;StartB=13139116;EndB=13139116;Parent=TRANS657;VarType=ShV;DupType=.
ch09	6747295	SNP328138	A	G	.	PASS	END=6747295;ChrB=ch09;StartB=13139125;EndB=13139125;Parent=TRANS657;VarType=ShV;DupType=.
ch09	6747311	SNP328139	T	G	.	PASS	END=6747311;ChrB=ch09;StartB=13139141;EndB=13139141;Parent=TRANS657;VarType=ShV;DupType=.
ch09	6747315	SNP328140	A	G	.	PASS	END=6747315;ChrB=ch09;StartB=13139145;EndB=13139145;Parent=TRANS657;VarType=ShV;DupType=.
ch09	6747316	INS328141	T	TC	.	PASS	END=6747316;ChrB=ch09;StartB=13139146;EndB=13139147;Parent=TRANS657;VarType=ShV;DupType=.
ch09	6747317	SNP328142	G	A	.	PASS	END=6747317;ChrB=ch09;StartB=13139148;EndB=13139148;Parent=TRANS657;VarType=ShV;DupType=.
ch09	6747330	SNP328143	C	T	.	PASS	END=6747330;ChrB=ch09;StartB=13139161;EndB=13139161;Parent=TRANS657;VarType=ShV;DupType=.
ch09	6747337	SYNAL798	N	<SYNAL>	.	PASS	END=6750236;ChrB=ch09;StartB=7798702;EndB=7801617;Parent=SYN190;VarType=.;DupType=.
ch09	6747341	SNP328144	A	T	.	PASS	END=6747341;ChrB=ch09;StartB=13139172;EndB=13139172;Parent=TRANS657;VarType=ShV;DupType=.
ch09	6747388	SNP328145	A	G	.	PASS	END=6747388;ChrB=ch09;StartB=13139219;EndB=13139219;Parent=TRANS657;VarType=ShV;DupType=.
ch09	6747388	SNP329171	A	G	.	PASS	END=6747388;ChrB=ch09;StartB=7798753;EndB=7798753;Parent=SYN190;VarType=ShV;DupType=.
ch09	6747409	SNP329172	A	T	.	PASS	END=6747409;ChrB=ch09;StartB=7798774;EndB=7798774;Parent=SYN190;VarType=ShV;DupType=.
ch09	6747419	SNP328146	G	C	.	PASS	END=6747419;ChrB=ch09;StartB=13139250;EndB=13139250;Parent=TRANS657;VarType=ShV;DupType=.
ch09	6747419	SNP329173	G	C	.	PASS	END=6747419;ChrB=ch09;StartB=7798784;EndB=7798784;Parent=SYN190;VarType=ShV;DupType=.
ch09	6747445	SNP328147	A	C	.	PASS	END=6747445;ChrB=ch09;StartB=13139276;EndB=13139276;Parent=TRANS657;VarType=ShV;DupType=.
ch09	6747445	SNP329174	A	G	.	PASS	END=6747445;ChrB=ch09;StartB=7798810;EndB=7798810;Parent=SYN190;VarType=ShV;DupType=.
ch09	6747462	SNP328148	G	T	.	PASS	END=6747462;ChrB=ch09;StartB=13139293;EndB=13139293;Parent=TRANS657;VarType=ShV;DupType=.
ch09	6747466	SNP328149	A	G	.	PASS	END=6747466;ChrB=ch09;StartB=13139297;EndB=13139297;Parent=TRANS657;VarType=ShV;DupType=.
ch09	6747466	SNP329175	A	G	.	PASS	END=6747466;ChrB=ch09;StartB=7798831;EndB=7798831;Parent=SYN190;VarType=ShV;DupType=.
ch09	6747467	SNP328150	G	A	.	PASS	END=6747467;ChrB=ch09;StartB=13139298;EndB=13139298;Parent=TRANS657;VarType=ShV;DupType=.
ch09	6747467	SNP329176	G	A	.	PASS	END=6747467;ChrB=ch09;StartB=7798832;EndB=7798832;Parent=SYN190;VarType=ShV;DupType=.
ch09	6747496	SNP328151	T	G	.	PASS	END=6747496;ChrB=ch09;StartB=13139327;EndB=13139327;Parent=TRANS657;VarType=ShV;DupType=.
ch09	6747496	SNP329177	T	G	.	PASS	END=6747496;ChrB=ch09;StartB=7798861;EndB=7798861;Parent=SYN190;VarType=ShV;DupType=.
ch09	6747501	SNP328152	T	C	.	PASS	END=6747501;ChrB=ch09;StartB=13139332;EndB=13139332;Parent=TRANS657;VarType=ShV;DupType=.
ch09	6747514	SNP328153	C	T	.	PASS	END=6747514;ChrB=ch09;StartB=13139345;EndB=13139345;Parent=TRANS657;VarType=ShV;DupType=.
ch09	6747550	SNP328154	C	A	.	PASS	END=6747550;ChrB=ch09;StartB=13139381;EndB=13139381;Parent=TRANS657;VarType=ShV;DupType=.
ch09	6747550	SNP329178	C	A	.	PASS	END=6747550;ChrB=ch09;StartB=7798915;EndB=7798915;Parent=SYN190;VarType=ShV;DupType=.
ch09	6747589	SNP329179	G	A	.	PASS	END=6747589;ChrB=ch09;StartB=7798954;EndB=7798954;Parent=SYN190;VarType=ShV;DupType=.
ch09	6747590	SNP328155	C	G	.	PASS	END=6747590;ChrB=ch09;StartB=13139421;EndB=13139421;Parent=TRANS657;VarType=ShV;DupType=.
ch09	6747590	SNP329180	C	G	.	PASS	END=6747590;ChrB=ch09;StartB=7798955;EndB=7798955;Parent=SYN190;VarType=ShV;DupType=.
ch09	6747604	SNP328156	A	T	.	PASS	END=6747604;ChrB=ch09;StartB=13139435;EndB=13139435;Parent=TRANS657;VarType=ShV;DupType=.
ch09	6747604	SNP329181	A	C	.	PASS	END=6747604;ChrB=ch09;StartB=7798969;EndB=7798969;Parent=SYN190;VarType=ShV;DupType=.
ch09	6747611	SNP329182	C	T	.	PASS	END=6747611;ChrB=ch09;StartB=7798976;EndB=7798976;Parent=SYN190;VarType=ShV;DupType=.
ch09	6747616	INS329183	A	ACAGACTACAGACCGTCGTT	.	PASS	END=6747616;ChrB=ch09;StartB=7798981;EndB=7799000;Parent=SYN190;VarType=ShV;DupType=.
ch09	6747617	SNP328157	T	C	.	PASS	END=6747617;ChrB=ch09;StartB=13139448;EndB=13139448;Parent=TRANS657;VarType=ShV;DupType=.
ch09	6747618	SNP328158	G	A	.	PASS	END=6747618;ChrB=ch09;StartB=13139449;EndB=13139449;Parent=TRANS657;VarType=ShV;DupType=.
ch09	6747619	SNP328159	G	T	.	PASS	END=6747619;ChrB=ch09;StartB=13139450;EndB=13139450;Parent=TRANS657;VarType=ShV;DupType=.
ch09	6747619	SNP329184	G	A	.	PASS	END=6747619;ChrB=ch09;StartB=7799003;EndB=7799003;Parent=SYN190;VarType=ShV;DupType=.
ch09	6747620	SNP329185	A	C	.	PASS	END=6747620;ChrB=ch09;StartB=7799004;EndB=7799004;Parent=SYN190;VarType=ShV;DupType=.
ch09	6747645	SNP329186	G	A	.	PASS	END=6747645;ChrB=ch09;StartB=7799029;EndB=7799029;Parent=SYN190;VarType=ShV;DupType=.
ch09	6747651	SNP329187	G	T	.	PASS	END=6747651;ChrB=ch09;StartB=7799035;EndB=7799035;Parent=SYN190;VarType=ShV;DupType=.
ch09	6747683	SNP328160	A	G	.	PASS	END=6747683;ChrB=ch09;StartB=13139514;EndB=13139514;Parent=TRANS657;VarType=ShV;DupType=.
ch09	6747683	SNP329188	A	G	.	PASS	END=6747683;ChrB=ch09;StartB=7799067;EndB=7799067;Parent=SYN190;VarType=ShV;DupType=.
ch09	6747706	SNP329189	G	A	.	PASS	END=6747706;ChrB=ch09;StartB=7799090;EndB=7799090;Parent=SYN190;VarType=ShV;DupType=.
ch09	6747712	SNP328161	C	T	.	PASS	END=6747712;ChrB=ch09;StartB=13139543;EndB=13139543;Parent=TRANS657;VarType=ShV;DupType=.
ch09	6747712	SNP329190	C	A	.	PASS	END=6747712;ChrB=ch09;StartB=7799096;EndB=7799096;Parent=SYN190;VarType=ShV;DupType=.
ch09	6747729	SNP328162	G	C	.	PASS	END=6747729;ChrB=ch09;StartB=13139560;EndB=13139560;Parent=TRANS657;VarType=ShV;DupType=.
ch09	6747729	SNP329191	G	C	.	PASS	END=6747729;ChrB=ch09;StartB=7799113;EndB=7799113;Parent=SYN190;VarType=ShV;DupType=.
ch09	6747732	SNP328163	G	T	.	PASS	END=6747732;ChrB=ch09;StartB=13139563;EndB=13139563;Parent=TRANS657;VarType=ShV;DupType=.
ch09	6747743	SNP328164	T	C	.	PASS	END=6747743;ChrB=ch09;StartB=13139574;EndB=13139574;Parent=TRANS657;VarType=ShV;DupType=.
ch09	6747745	SNP329192	G	A	.	PASS	END=6747745;ChrB=ch09;StartB=7799129;EndB=7799129;Parent=SYN190;VarType=ShV;DupType=.
ch09	6747764	SNP328165	C	T	.	PASS	END=6747764;ChrB=ch09;StartB=13139595;EndB=13139595;Parent=TRANS657;VarType=ShV;DupType=.
ch09	6747765	SNP328166	T	A	.	PASS	END=6747765;ChrB=ch09;StartB=13139596;EndB=13139596;Parent=TRANS657;VarType=ShV;DupType=.
ch09	6747769	SNP328167	G	T	.	PASS	END=6747769;ChrB=ch09;StartB=13139600;EndB=13139600;Parent=TRANS657;VarType=ShV;DupType=.
ch09	6747776	SNP329193	C	G	.	PASS	END=6747776;ChrB=ch09;StartB=7799160;EndB=7799160;Parent=SYN190;VarType=ShV;DupType=.
ch09	6747800	SNP328168	T	C	.	PASS	END=6747800;ChrB=ch09;StartB=13139631;EndB=13139631;Parent=TRANS657;VarType=ShV;DupType=.
ch09	6747808	INS328169	A	AG	.	PASS	END=6747808;ChrB=ch09;StartB=13139639;EndB=13139640;Parent=TRANS657;VarType=ShV;DupType=.
ch09	6747808	INS329194	A	AG	.	PASS	END=6747808;ChrB=ch09;StartB=7799192;EndB=7799193;Parent=SYN190;VarType=ShV;DupType=.
ch09	6747811	SNP328170	A	G	.	PASS	END=6747811;ChrB=ch09;StartB=13139643;EndB=13139643;Parent=TRANS657;VarType=ShV;DupType=.
ch09	6747811	SNP329195	A	G	.	PASS	END=6747811;ChrB=ch09;StartB=7799196;EndB=7799196;Parent=SYN190;VarType=ShV;DupType=.
ch09	6747813	SNP328171	A	G	.	PASS	END=6747813;ChrB=ch09;StartB=13139645;EndB=13139645;Parent=TRANS657;VarType=ShV;DupType=.
ch09	6747813	SNP329196	A	G	.	PASS	END=6747813;ChrB=ch09;StartB=7799198;EndB=7799198;Parent=SYN190;VarType=ShV;DupType=.
ch09	6747819	SNP328172	G	T	.	PASS	END=6747819;ChrB=ch09;StartB=13139651;EndB=13139651;Parent=TRANS657;VarType=ShV;DupType=.
ch09	6747837	SNP329197	C	T	.	PASS	END=6747837;ChrB=ch09;StartB=7799222;EndB=7799222;Parent=SYN190;VarType=ShV;DupType=.
ch09	6747845	SNP328173	C	T	.	PASS	END=6747845;ChrB=ch09;StartB=13139677;EndB=13139677;Parent=TRANS657;VarType=ShV;DupType=.
ch09	6747867	SNP328174	A	G	.	PASS	END=6747867;ChrB=ch09;StartB=13139699;EndB=13139699;Parent=TRANS657;VarType=ShV;DupType=.
ch09	6747867	SNP329198	A	G	.	PASS	END=6747867;ChrB=ch09;StartB=7799252;EndB=7799252;Parent=SYN190;VarType=ShV;DupType=.
ch09	6747877	SNP329199	G	C	.	PASS	END=6747877;ChrB=ch09;StartB=7799262;EndB=7799262;Parent=SYN190;VarType=ShV;DupType=.
ch09	6747889	SNP328175	T	A	.	PASS	END=6747889;ChrB=ch09;StartB=13139721;EndB=13139721;Parent=TRANS657;VarType=ShV;DupType=.
ch09	6747918	SNP329200	C	A	.	PASS	END=6747918;ChrB=ch09;StartB=7799303;EndB=7799303;Parent=SYN190;VarType=ShV;DupType=.
ch09	6747935	SNP328176	C	A	.	PASS	END=6747935;ChrB=ch09;StartB=13139767;EndB=13139767;Parent=TRANS657;VarType=ShV;DupType=.
ch09	6747963	INS328177	T	TAC	.	PASS	END=6747963;ChrB=ch09;StartB=13139795;EndB=13139797;Parent=TRANS657;VarType=ShV;DupType=.
ch09	6747967	INS329201	C	CAT	.	PASS	END=6747967;ChrB=ch09;StartB=7799352;EndB=7799354;Parent=SYN190;VarType=ShV;DupType=.
ch09	6748000	SNP328178	C	T	.	PASS	END=6748000;ChrB=ch09;StartB=13139834;EndB=13139834;Parent=TRANS657;VarType=ShV;DupType=.
ch09	6748000	SNP329202	C	T	.	PASS	END=6748000;ChrB=ch09;StartB=7799387;EndB=7799387;Parent=SYN190;VarType=ShV;DupType=.
ch09	6748044	SNP328179	C	T	.	PASS	END=6748044;ChrB=ch09;StartB=13139878;EndB=13139878;Parent=TRANS657;VarType=ShV;DupType=.
ch09	6748044	SNP329203	C	T	.	PASS	END=6748044;ChrB=ch09;StartB=7799431;EndB=7799431;Parent=SYN190;VarType=ShV;DupType=.
ch09	6748045	SNP329204	C	T	.	PASS	END=6748045;ChrB=ch09;StartB=7799432;EndB=7799432;Parent=SYN190;VarType=ShV;DupType=.
ch09	6748056	SNP328180	A	G	.	PASS	END=6748056;ChrB=ch09;StartB=13139890;EndB=13139890;Parent=TRANS657;VarType=ShV;DupType=.
ch09	6748056	SNP329205	A	G	.	PASS	END=6748056;ChrB=ch09;StartB=7799443;EndB=7799443;Parent=SYN190;VarType=ShV;DupType=.
ch09	6748064	SNP328181	G	T	.	PASS	END=6748064;ChrB=ch09;StartB=13139898;EndB=13139898;Parent=TRANS657;VarType=ShV;DupType=.
ch09	6748068	SNP328182	T	C	.	PASS	END=6748068;ChrB=ch09;StartB=13139902;EndB=13139902;Parent=TRANS657;VarType=ShV;DupType=.
ch09	6748106	SNP329206	G	C	.	PASS	END=6748106;ChrB=ch09;StartB=7799493;EndB=7799493;Parent=SYN190;VarType=ShV;DupType=.
ch09	6748113	SNP329207	C	G	.	PASS	END=6748113;ChrB=ch09;StartB=7799500;EndB=7799500;Parent=SYN190;VarType=ShV;DupType=.
ch09	6748117	SNP328183	T	C	.	PASS	END=6748117;ChrB=ch09;StartB=13139951;EndB=13139951;Parent=TRANS657;VarType=ShV;DupType=.
ch09	6748118	SNP328184	C	A	.	PASS	END=6748118;ChrB=ch09;StartB=13139952;EndB=13139952;Parent=TRANS657;VarType=ShV;DupType=.
ch09	6748118	SNP329208	C	G	.	PASS	END=6748118;ChrB=ch09;StartB=7799505;EndB=7799505;Parent=SYN190;VarType=ShV;DupType=.
ch09	6748155	SNP329209	T	C	.	PASS	END=6748155;ChrB=ch09;StartB=7799542;EndB=7799542;Parent=SYN190;VarType=ShV;DupType=.
ch09	6748161	SNP328185	A	C	.	PASS	END=6748161;ChrB=ch09;StartB=13139995;EndB=13139995;Parent=TRANS657;VarType=ShV;DupType=.
ch09	6748161	SNP329210	A	C	.	PASS	END=6748161;ChrB=ch09;StartB=7799548;EndB=7799548;Parent=SYN190;VarType=ShV;DupType=.
ch09	6748165	SNP328186	G	A	.	PASS	END=6748165;ChrB=ch09;StartB=13139999;EndB=13139999;Parent=TRANS657;VarType=ShV;DupType=.
ch09	6748165	SNP329211	G	A	.	PASS	END=6748165;ChrB=ch09;StartB=7799552;EndB=7799552;Parent=SYN190;VarType=ShV;DupType=.
ch09	6748167	SNP328187	C	T	.	PASS	END=6748167;ChrB=ch09;StartB=13140001;EndB=13140001;Parent=TRANS657;VarType=ShV;DupType=.
ch09	6748175	SNP328188	T	C	.	PASS	END=6748175;ChrB=ch09;StartB=13140009;EndB=13140009;Parent=TRANS657;VarType=ShV;DupType=.
ch09	6748187	SNP328189	G	A	.	PASS	END=6748187;ChrB=ch09;StartB=13140021;EndB=13140021;Parent=TRANS657;VarType=ShV;DupType=.
ch09	6748200	SNP329212	C	A	.	PASS	END=6748200;ChrB=ch09;StartB=7799587;EndB=7799587;Parent=SYN190;VarType=ShV;DupType=.
ch09	6748217	SNP328190	C	T	.	PASS	END=6748217;ChrB=ch09;StartB=13140051;EndB=13140051;Parent=TRANS657;VarType=ShV;DupType=.
ch09	6748239	SNP328191	A	C	.	PASS	END=6748239;ChrB=ch09;StartB=13140073;EndB=13140073;Parent=TRANS657;VarType=ShV;DupType=.
ch09	6748239	SNP329213	A	C	.	PASS	END=6748239;ChrB=ch09;StartB=7799626;EndB=7799626;Parent=SYN190;VarType=ShV;DupType=.
ch09	6748245	SNP328192	T	A	.	PASS	END=6748245;ChrB=ch09;StartB=13140079;EndB=13140079;Parent=TRANS657;VarType=ShV;DupType=.
ch09	6748245	SNP329214	T	G	.	PASS	END=6748245;ChrB=ch09;StartB=7799632;EndB=7799632;Parent=SYN190;VarType=ShV;DupType=.
ch09	6748275	INS328193	T	TGA	.	PASS	END=6748275;ChrB=ch09;StartB=13140109;EndB=13140111;Parent=TRANS657;VarType=ShV;DupType=.
ch09	6748275	INS329215	T	TGA	.	PASS	END=6748275;ChrB=ch09;StartB=7799662;EndB=7799664;Parent=SYN190;VarType=ShV;DupType=.
ch09	6748295	SNP328194	T	C	.	PASS	END=6748295;ChrB=ch09;StartB=13140131;EndB=13140131;Parent=TRANS657;VarType=ShV;DupType=.
ch09	6748295	SNP329216	T	C	.	PASS	END=6748295;ChrB=ch09;StartB=7799684;EndB=7799684;Parent=SYN190;VarType=ShV;DupType=.
ch09	6748336	DEL328195	CACATACCTA	C	.	PASS	END=6748345;ChrB=ch09;StartB=13140172;EndB=13140172;Parent=TRANS657;VarType=ShV;DupType=.
ch09	6748346	SNP328196	T	G	.	PASS	END=6748346;ChrB=ch09;StartB=13140173;EndB=13140173;Parent=TRANS657;VarType=ShV;DupType=.
ch09	6748354	SNP328197	C	T	.	PASS	END=6748354;ChrB=ch09;StartB=13140181;EndB=13140181;Parent=TRANS657;VarType=ShV;DupType=.
ch09	6748355	SNP329217	C	T	.	PASS	END=6748355;ChrB=ch09;StartB=7799744;EndB=7799744;Parent=SYN190;VarType=ShV;DupType=.
ch09	6748363	SNP329218	C	A	.	PASS	END=6748363;ChrB=ch09;StartB=7799752;EndB=7799752;Parent=SYN190;VarType=ShV;DupType=.
ch09	6748374	SNP329219	T	C	.	PASS	END=6748374;ChrB=ch09;StartB=7799763;EndB=7799763;Parent=SYN190;VarType=ShV;DupType=.
ch09	6748376	SNP328198	C	T	.	PASS	END=6748376;ChrB=ch09;StartB=13140203;EndB=13140203;Parent=TRANS657;VarType=ShV;DupType=.
ch09	6748384	SNP328199	C	A	.	PASS	END=6748384;ChrB=ch09;StartB=13140211;EndB=13140211;Parent=TRANS657;VarType=ShV;DupType=.
ch09	6748391	SNP328200	A	C	.	PASS	END=6748391;ChrB=ch09;StartB=13140218;EndB=13140218;Parent=TRANS657;VarType=ShV;DupType=.
ch09	6748391	SNP329220	A	C	.	PASS	END=6748391;ChrB=ch09;StartB=7799780;EndB=7799780;Parent=SYN190;VarType=ShV;DupType=.
ch09	6748423	SNP328201	T	C	.	PASS	END=6748423;ChrB=ch09;StartB=13140250;EndB=13140250;Parent=TRANS657;VarType=ShV;DupType=.
ch09	6748423	SNP329221	T	C	.	PASS	END=6748423;ChrB=ch09;StartB=7799812;EndB=7799812;Parent=SYN190;VarType=ShV;DupType=.
ch09	6748445	SNP329222	C	A	.	PASS	END=6748445;ChrB=ch09;StartB=7799834;EndB=7799834;Parent=SYN190;VarType=ShV;DupType=.
ch09	6748454	SNP328202	A	C	.	PASS	END=6748454;ChrB=ch09;StartB=13140281;EndB=13140281;Parent=TRANS657;VarType=ShV;DupType=.
ch09	6748454	SNP329223	A	C	.	PASS	END=6748454;ChrB=ch09;StartB=7799843;EndB=7799843;Parent=SYN190;VarType=ShV;DupType=.
ch09	6748456	SNP328203	A	C	.	PASS	END=6748456;ChrB=ch09;StartB=13140283;EndB=13140283;Parent=TRANS657;VarType=ShV;DupType=.
ch09	6748456	SNP329224	A	C	.	PASS	END=6748456;ChrB=ch09;StartB=7799845;EndB=7799845;Parent=SYN190;VarType=ShV;DupType=.
ch09	6748468	SNP328204	T	A	.	PASS	END=6748468;ChrB=ch09;StartB=13140295;EndB=13140295;Parent=TRANS657;VarType=ShV;DupType=.
ch09	6748468	SNP329225	T	A	.	PASS	END=6748468;ChrB=ch09;StartB=7799857;EndB=7799857;Parent=SYN190;VarType=ShV;DupType=.
ch09	6748480	SNP328205	T	A	.	PASS	END=6748480;ChrB=ch09;StartB=13140307;EndB=13140307;Parent=TRANS657;VarType=ShV;DupType=.
ch09	6748490	SNP329226	C	T	.	PASS	END=6748490;ChrB=ch09;StartB=7799879;EndB=7799879;Parent=SYN190;VarType=ShV;DupType=.
ch09	6748504	SNP328206	A	G	.	PASS	END=6748504;ChrB=ch09;StartB=13140331;EndB=13140331;Parent=TRANS657;VarType=ShV;DupType=.
ch09	6748504	SNP329227	A	G	.	PASS	END=6748504;ChrB=ch09;StartB=7799893;EndB=7799893;Parent=SYN190;VarType=ShV;DupType=.
ch09	6748510	SNP329228	A	T	.	PASS	END=6748510;ChrB=ch09;StartB=7799899;EndB=7799899;Parent=SYN190;VarType=ShV;DupType=.
ch09	6748535	SNP328207	C	T	.	PASS	END=6748535;ChrB=ch09;StartB=13140362;EndB=13140362;Parent=TRANS657;VarType=ShV;DupType=.
ch09	6748535	SNP329229	C	T	.	PASS	END=6748535;ChrB=ch09;StartB=7799924;EndB=7799924;Parent=SYN190;VarType=ShV;DupType=.
ch09	6748556	SNP328208	A	G	.	PASS	END=6748556;ChrB=ch09;StartB=13140383;EndB=13140383;Parent=TRANS657;VarType=ShV;DupType=.
ch09	6748556	SNP329230	A	G	.	PASS	END=6748556;ChrB=ch09;StartB=7799945;EndB=7799945;Parent=SYN190;VarType=ShV;DupType=.
ch09	6748594	SNP329231	G	A	.	PASS	END=6748594;ChrB=ch09;StartB=7799983;EndB=7799983;Parent=SYN190;VarType=ShV;DupType=.
ch09	6748651	SNP329232	A	T	.	PASS	END=6748651;ChrB=ch09;StartB=7800040;EndB=7800040;Parent=SYN190;VarType=ShV;DupType=.
ch09	6748676	INS328209	T	TA	.	PASS	END=6748676;ChrB=ch09;StartB=13140503;EndB=13140504;Parent=TRANS657;VarType=ShV;DupType=.
ch09	6748676	DEL329233	TA	T	.	PASS	END=6748677;ChrB=ch09;StartB=7800065;EndB=7800065;Parent=SYN190;VarType=ShV;DupType=.
ch09	6748689	SNP328210	A	G	.	PASS	END=6748689;ChrB=ch09;StartB=13140517;EndB=13140517;Parent=TRANS657;VarType=ShV;DupType=.
ch09	6748689	SNP329234	A	G	.	PASS	END=6748689;ChrB=ch09;StartB=7800077;EndB=7800077;Parent=SYN190;VarType=ShV;DupType=.
ch09	6748704	SNP328211	T	C	.	PASS	END=6748704;ChrB=ch09;StartB=13140532;EndB=13140532;Parent=TRANS657;VarType=ShV;DupType=.
ch09	6748713	SNP329235	G	A	.	PASS	END=6748713;ChrB=ch09;StartB=7800101;EndB=7800101;Parent=SYN190;VarType=ShV;DupType=.
ch09	6748779	SNP328212	G	T	.	PASS	END=6748779;ChrB=ch09;StartB=13140607;EndB=13140607;Parent=TRANS657;VarType=ShV;DupType=.
ch09	6748781	SNP328213	A	G	.	PASS	END=6748781;ChrB=ch09;StartB=13140609;EndB=13140609;Parent=TRANS657;VarType=ShV;DupType=.
ch09	6748781	SNP329236	A	G	.	PASS	END=6748781;ChrB=ch09;StartB=7800169;EndB=7800169;Parent=SYN190;VarType=ShV;DupType=.
ch09	6748785	SNP328214	T	C	.	PASS	END=6748785;ChrB=ch09;StartB=13140613;EndB=13140613;Parent=TRANS657;VarType=ShV;DupType=.
ch09	6748785	SNP329237	T	C	.	PASS	END=6748785;ChrB=ch09;StartB=7800173;EndB=7800173;Parent=SYN190;VarType=ShV;DupType=.
ch09	6748787	SNP328215	A	G	.	PASS	END=6748787;ChrB=ch09;StartB=13140615;EndB=13140615;Parent=TRANS657;VarType=ShV;DupType=.
ch09	6748788	SNP328216	C	T	.	PASS	END=6748788;ChrB=ch09;StartB=13140616;EndB=13140616;Parent=TRANS657;VarType=ShV;DupType=.
ch09	6748802	SNP328217	T	A	.	PASS	END=6748802;ChrB=ch09;StartB=13140630;EndB=13140630;Parent=TRANS657;VarType=ShV;DupType=.
ch09	6748805	SNP328218	C	A	.	PASS	END=6748805;ChrB=ch09;StartB=13140633;EndB=13140633;Parent=TRANS657;VarType=ShV;DupType=.
ch09	6748805	SNP329238	C	A	.	PASS	END=6748805;ChrB=ch09;StartB=7800193;EndB=7800193;Parent=SYN190;VarType=ShV;DupType=.
ch09	6748809	SNP328219	A	T	.	PASS	END=6748809;ChrB=ch09;StartB=13140637;EndB=13140637;Parent=TRANS657;VarType=ShV;DupType=.
ch09	6748810	SNP328220	C	T	.	PASS	END=6748810;ChrB=ch09;StartB=13140638;EndB=13140638;Parent=TRANS657;VarType=ShV;DupType=.
ch09	6748818	INS328221	A	AGG	.	PASS	END=6748818;ChrB=ch09;StartB=13140646;EndB=13140648;Parent=TRANS657;VarType=ShV;DupType=.
ch09	6748824	SNP329239	A	G	.	PASS	END=6748824;ChrB=ch09;StartB=7800212;EndB=7800212;Parent=SYN190;VarType=ShV;DupType=.
ch09	6748850	SNP328222	T	C	.	PASS	END=6748850;ChrB=ch09;StartB=13140680;EndB=13140680;Parent=TRANS657;VarType=ShV;DupType=.
ch09	6748907	SNP329240	G	A	.	PASS	END=6748907;ChrB=ch09;StartB=7800295;EndB=7800295;Parent=SYN190;VarType=ShV;DupType=.
ch09	6748946	SNP328223	T	G	.	PASS	END=6748946;ChrB=ch09;StartB=13140776;EndB=13140776;Parent=TRANS657;VarType=ShV;DupType=.
ch09	6748946	SNP329241	T	G	.	PASS	END=6748946;ChrB=ch09;StartB=7800334;EndB=7800334;Parent=SYN190;VarType=ShV;DupType=.
ch09	6748956	SNP328224	T	C	.	PASS	END=6748956;ChrB=ch09;StartB=13140786;EndB=13140786;Parent=TRANS657;VarType=ShV;DupType=.
ch09	6748956	SNP329242	T	C	.	PASS	END=6748956;ChrB=ch09;StartB=7800344;EndB=7800344;Parent=SYN190;VarType=ShV;DupType=.
ch09	6748978	SNP328225	T	A	.	PASS	END=6748978;ChrB=ch09;StartB=13140808;EndB=13140808;Parent=TRANS657;VarType=ShV;DupType=.
ch09	6748995	SNP328226	T	A	.	PASS	END=6748995;ChrB=ch09;StartB=13140825;EndB=13140825;Parent=TRANS657;VarType=ShV;DupType=.
ch09	6748996	SNP328227	T	A	.	PASS	END=6748996;ChrB=ch09;StartB=13140826;EndB=13140826;Parent=TRANS657;VarType=ShV;DupType=.
ch09	6748996	SNP329243	T	A	.	PASS	END=6748996;ChrB=ch09;StartB=7800384;EndB=7800384;Parent=SYN190;VarType=ShV;DupType=.
ch09	6749014	SNP328228	T	G	.	PASS	END=6749014;ChrB=ch09;StartB=13140844;EndB=13140844;Parent=TRANS657;VarType=ShV;DupType=.
ch09	6749014	SNP329244	T	G	.	PASS	END=6749014;ChrB=ch09;StartB=7800402;EndB=7800402;Parent=SYN190;VarType=ShV;DupType=.
ch09	6749022	SNP329245	G	T	.	PASS	END=6749022;ChrB=ch09;StartB=7800410;EndB=7800410;Parent=SYN190;VarType=ShV;DupType=.
ch09	6749025	SNP328229	T	C	.	PASS	END=6749025;ChrB=ch09;StartB=13140855;EndB=13140855;Parent=TRANS657;VarType=ShV;DupType=.
ch09	6749025	SNP329246	T	C	.	PASS	END=6749025;ChrB=ch09;StartB=7800413;EndB=7800413;Parent=SYN190;VarType=ShV;DupType=.
ch09	6749029	SNP328230	G	A	.	PASS	END=6749029;ChrB=ch09;StartB=13140859;EndB=13140859;Parent=TRANS657;VarType=ShV;DupType=.
ch09	6749036	SNP329247	T	A	.	PASS	END=6749036;ChrB=ch09;StartB=7800424;EndB=7800424;Parent=SYN190;VarType=ShV;DupType=.
ch09	6749040	SNP328231	T	C	.	PASS	END=6749040;ChrB=ch09;StartB=13140870;EndB=13140870;Parent=TRANS657;VarType=ShV;DupType=.
ch09	6749040	SNP329248	T	C	.	PASS	END=6749040;ChrB=ch09;StartB=7800428;EndB=7800428;Parent=SYN190;VarType=ShV;DupType=.
ch09	6749044	SNP328232	A	T	.	PASS	END=6749044;ChrB=ch09;StartB=13140874;EndB=13140874;Parent=TRANS657;VarType=ShV;DupType=.
ch09	6749063	SNP328233	T	G	.	PASS	END=6749063;ChrB=ch09;StartB=13140893;EndB=13140893;Parent=TRANS657;VarType=ShV;DupType=.
ch09	6749063	SNP329249	T	G	.	PASS	END=6749063;ChrB=ch09;StartB=7800451;EndB=7800451;Parent=SYN190;VarType=ShV;DupType=.
ch09	6749102	SNP329250	T	A	.	PASS	END=6749102;ChrB=ch09;StartB=7800490;EndB=7800490;Parent=SYN190;VarType=ShV;DupType=.
ch09	6749107	SNP328234	C	A	.	PASS	END=6749107;ChrB=ch09;StartB=13140937;EndB=13140937;Parent=TRANS657;VarType=ShV;DupType=.
ch09	6749107	SNP329251	C	A	.	PASS	END=6749107;ChrB=ch09;StartB=7800495;EndB=7800495;Parent=SYN190;VarType=ShV;DupType=.
ch09	6749112	SNP328235	G	A	.	PASS	END=6749112;ChrB=ch09;StartB=13140942;EndB=13140942;Parent=TRANS657;VarType=ShV;DupType=.
ch09	6749129	SNP329252	A	T	.	PASS	END=6749129;ChrB=ch09;StartB=7800517;EndB=7800517;Parent=SYN190;VarType=ShV;DupType=.
ch09	6749130	SNP329253	A	G	.	PASS	END=6749130;ChrB=ch09;StartB=7800518;EndB=7800518;Parent=SYN190;VarType=ShV;DupType=.
ch09	6749149	SNP328236	A	T	.	PASS	END=6749149;ChrB=ch09;StartB=13140979;EndB=13140979;Parent=TRANS657;VarType=ShV;DupType=.
ch09	6749149	SNP329254	A	T	.	PASS	END=6749149;ChrB=ch09;StartB=7800537;EndB=7800537;Parent=SYN190;VarType=ShV;DupType=.
ch09	6749156	SNP329255	T	C	.	PASS	END=6749156;ChrB=ch09;StartB=7800544;EndB=7800544;Parent=SYN190;VarType=ShV;DupType=.
ch09	6749174	SNP328237	C	T	.	PASS	END=6749174;ChrB=ch09;StartB=13141004;EndB=13141004;Parent=TRANS657;VarType=ShV;DupType=.
ch09	6749174	SNP329256	C	A	.	PASS	END=6749174;ChrB=ch09;StartB=7800562;EndB=7800562;Parent=SYN190;VarType=ShV;DupType=.
ch09	6749208	SNP329257	A	C	.	PASS	END=6749208;ChrB=ch09;StartB=7800596;EndB=7800596;Parent=SYN190;VarType=ShV;DupType=.
ch09	6749209	INS329258	C	CTT	.	PASS	END=6749209;ChrB=ch09;StartB=7800597;EndB=7800599;Parent=SYN190;VarType=ShV;DupType=.
ch09	6749212	SNP329259	A	T	.	PASS	END=6749212;ChrB=ch09;StartB=7800602;EndB=7800602;Parent=SYN190;VarType=ShV;DupType=.
ch09	6749214	SNP329260	C	T	.	PASS	END=6749214;ChrB=ch09;StartB=7800604;EndB=7800604;Parent=SYN190;VarType=ShV;DupType=.
ch09	6749215	SNP329261	C	T	.	PASS	END=6749215;ChrB=ch09;StartB=7800605;EndB=7800605;Parent=SYN190;VarType=ShV;DupType=.
ch09	6749231	SNP329262	G	T	.	PASS	END=6749231;ChrB=ch09;StartB=7800621;EndB=7800621;Parent=SYN190;VarType=ShV;DupType=.
ch09	6749271	SNP328238	C	T	.	PASS	END=6749271;ChrB=ch09;StartB=13141101;EndB=13141101;Parent=TRANS657;VarType=ShV;DupType=.
ch09	6749293	SNP328239	C	G	.	PASS	END=6749293;ChrB=ch09;StartB=13141123;EndB=13141123;Parent=TRANS657;VarType=ShV;DupType=.
ch09	6749294	SNP328240	A	G	.	PASS	END=6749294;ChrB=ch09;StartB=13141124;EndB=13141124;Parent=TRANS657;VarType=ShV;DupType=.
ch09	6749301	SNP328241	A	G	.	PASS	END=6749301;ChrB=ch09;StartB=13141131;EndB=13141131;Parent=TRANS657;VarType=ShV;DupType=.
ch09	6749318	SNP328242	G	C	.	PASS	END=6749318;ChrB=ch09;StartB=13141148;EndB=13141148;Parent=TRANS657;VarType=ShV;DupType=.
ch09	6749329	SNP329263	G	C	.	PASS	END=6749329;ChrB=ch09;StartB=7800719;EndB=7800719;Parent=SYN190;VarType=ShV;DupType=.
ch09	6749331	SNP329264	G	A	.	PASS	END=6749331;ChrB=ch09;StartB=7800721;EndB=7800721;Parent=SYN190;VarType=ShV;DupType=.
ch09	6749338	SNP328243	G	C	.	PASS	END=6749338;ChrB=ch09;StartB=13141168;EndB=13141168;Parent=TRANS657;VarType=ShV;DupType=.
ch09	6749338	SNP329265	G	C	.	PASS	END=6749338;ChrB=ch09;StartB=7800728;EndB=7800728;Parent=SYN190;VarType=ShV;DupType=.
ch09	6749343	SNP328244	A	G	.	PASS	END=6749343;ChrB=ch09;StartB=13141173;EndB=13141173;Parent=TRANS657;VarType=ShV;DupType=.
ch09	6749343	SNP329266	A	G	.	PASS	END=6749343;ChrB=ch09;StartB=7800733;EndB=7800733;Parent=SYN190;VarType=ShV;DupType=.
ch09	6749351	SNP328245	C	A	.	PASS	END=6749351;ChrB=ch09;StartB=13141181;EndB=13141181;Parent=TRANS657;VarType=ShV;DupType=.
ch09	6749352	SNP329267	G	A	.	PASS	END=6749352;ChrB=ch09;StartB=7800742;EndB=7800742;Parent=SYN190;VarType=ShV;DupType=.
ch09	6749366	SNP328246	G	T	.	PASS	END=6749366;ChrB=ch09;StartB=13141196;EndB=13141196;Parent=TRANS657;VarType=ShV;DupType=.
ch09	6749367	SNP328247	G	T	.	PASS	END=6749367;ChrB=ch09;StartB=13141197;EndB=13141197;Parent=TRANS657;VarType=ShV;DupType=.
ch09	6749368	SNP328248	T	A	.	PASS	END=6749368;ChrB=ch09;StartB=13141198;EndB=13141198;Parent=TRANS657;VarType=ShV;DupType=.
ch09	6749389	SNP328249	T	C	.	PASS	END=6749389;ChrB=ch09;StartB=13141219;EndB=13141219;Parent=TRANS657;VarType=ShV;DupType=.
ch09	6749389	SNP329268	T	C	.	PASS	END=6749389;ChrB=ch09;StartB=7800779;EndB=7800779;Parent=SYN190;VarType=ShV;DupType=.
ch09	6749410	SNP328250	C	T	.	PASS	END=6749410;ChrB=ch09;StartB=13141240;EndB=13141240;Parent=TRANS657;VarType=ShV;DupType=.
ch09	6749447	SNP328251	C	A	.	PASS	END=6749447;ChrB=ch09;StartB=13141277;EndB=13141277;Parent=TRANS657;VarType=ShV;DupType=.
ch09	6749447	SNP329269	C	A	.	PASS	END=6749447;ChrB=ch09;StartB=7800837;EndB=7800837;Parent=SYN190;VarType=ShV;DupType=.
ch09	6749456	SNP328252	C	T	.	PASS	END=6749456;ChrB=ch09;StartB=13141286;EndB=13141286;Parent=TRANS657;VarType=ShV;DupType=.
ch09	6749456	SNP329270	C	T	.	PASS	END=6749456;ChrB=ch09;StartB=7800846;EndB=7800846;Parent=SYN190;VarType=ShV;DupType=.
ch09	6749496	SNP328253	C	T	.	PASS	END=6749496;ChrB=ch09;StartB=13141326;EndB=13141326;Parent=TRANS657;VarType=ShV;DupType=.
ch09	6749503	SNP328254	A	C	.	PASS	END=6749503;ChrB=ch09;StartB=13141333;EndB=13141333;Parent=TRANS657;VarType=ShV;DupType=.
ch09	6749512	SNP328255	T	G	.	PASS	END=6749512;ChrB=ch09;StartB=13141342;EndB=13141342;Parent=TRANS657;VarType=ShV;DupType=.
ch09	6749512	SNP329271	T	G	.	PASS	END=6749512;ChrB=ch09;StartB=7800902;EndB=7800902;Parent=SYN190;VarType=ShV;DupType=.
ch09	6749525	SNP328256	C	T	.	PASS	END=6749525;ChrB=ch09;StartB=13141355;EndB=13141355;Parent=TRANS657;VarType=ShV;DupType=.
ch09	6749530	SNP328257	A	G	.	PASS	END=6749530;ChrB=ch09;StartB=13141360;EndB=13141360;Parent=TRANS657;VarType=ShV;DupType=.
ch09	6749534	SNP329272	A	G	.	PASS	END=6749534;ChrB=ch09;StartB=7800924;EndB=7800924;Parent=SYN190;VarType=ShV;DupType=.
ch09	6749547	SNP328258	C	T	.	PASS	END=6749547;ChrB=ch09;StartB=13141377;EndB=13141377;Parent=TRANS657;VarType=ShV;DupType=.
ch09	6749614	SNP329273	G	C	.	PASS	END=6749614;ChrB=ch09;StartB=7801004;EndB=7801004;Parent=SYN190;VarType=ShV;DupType=.
ch09	6749615	SNP329274	G	A	.	PASS	END=6749615;ChrB=ch09;StartB=7801005;EndB=7801005;Parent=SYN190;VarType=ShV;DupType=.
ch09	6749637	SNP328259	G	A	.	PASS	END=6749637;ChrB=ch09;StartB=13141467;EndB=13141467;Parent=TRANS657;VarType=ShV;DupType=.
ch09	6749700	SNP328260	G	T	.	PASS	END=6749700;ChrB=ch09;StartB=13141530;EndB=13141530;Parent=TRANS657;VarType=ShV;DupType=.
ch09	6749703	SNP328261	A	C	.	PASS	END=6749703;ChrB=ch09;StartB=13141533;EndB=13141533;Parent=TRANS657;VarType=ShV;DupType=.
ch09	6749703	SNP329275	A	C	.	PASS	END=6749703;ChrB=ch09;StartB=7801093;EndB=7801093;Parent=SYN190;VarType=ShV;DupType=.
ch09	6749711	SNP329276	C	A	.	PASS	END=6749711;ChrB=ch09;StartB=7801101;EndB=7801101;Parent=SYN190;VarType=ShV;DupType=.
ch09	6749758	SNP328262	C	G	.	PASS	END=6749758;ChrB=ch09;StartB=13141588;EndB=13141588;Parent=TRANS657;VarType=ShV;DupType=.
ch09	6749767	DEL328263	TC	T	.	PASS	END=6749768;ChrB=ch09;StartB=13141597;EndB=13141597;Parent=TRANS657;VarType=ShV;DupType=.
ch09	6749801	SNP328264	A	G	.	PASS	END=6749801;ChrB=ch09;StartB=13141630;EndB=13141630;Parent=TRANS657;VarType=ShV;DupType=.
ch09	6749801	SNP329277	A	G	.	PASS	END=6749801;ChrB=ch09;StartB=7801191;EndB=7801191;Parent=SYN190;VarType=ShV;DupType=.
ch09	6749808	SNP328265	T	A	.	PASS	END=6749808;ChrB=ch09;StartB=13141637;EndB=13141637;Parent=TRANS657;VarType=ShV;DupType=.
ch09	6749808	SNP329278	T	G	.	PASS	END=6749808;ChrB=ch09;StartB=7801198;EndB=7801198;Parent=SYN190;VarType=ShV;DupType=.
ch09	6749817	SNP328266	C	T	.	PASS	END=6749817;ChrB=ch09;StartB=13141646;EndB=13141646;Parent=TRANS657;VarType=ShV;DupType=.
ch09	6749823	SNP328267	T	G	.	PASS	END=6749823;ChrB=ch09;StartB=13141652;EndB=13141652;Parent=TRANS657;VarType=ShV;DupType=.
ch09	6749823	SNP329279	T	G	.	PASS	END=6749823;ChrB=ch09;StartB=7801213;EndB=7801213;Parent=SYN190;VarType=ShV;DupType=.
ch09	6749872	SNP328268	G	A	.	PASS	END=6749872;ChrB=ch09;StartB=13141701;EndB=13141701;Parent=TRANS657;VarType=ShV;DupType=.
ch09	6749874	SNP328269	G	C	.	PASS	END=6749874;ChrB=ch09;StartB=13141703;EndB=13141703;Parent=TRANS657;VarType=ShV;DupType=.
ch09	6749874	SNP329280	G	C	.	PASS	END=6749874;ChrB=ch09;StartB=7801264;EndB=7801264;Parent=SYN190;VarType=ShV;DupType=.
ch09	6749884	SNP328270	C	G	.	PASS	END=6749884;ChrB=ch09;StartB=13141713;EndB=13141713;Parent=TRANS657;VarType=ShV;DupType=.
ch09	6749884	SNP329281	C	G	.	PASS	END=6749884;ChrB=ch09;StartB=7801274;EndB=7801274;Parent=SYN190;VarType=ShV;DupType=.
ch09	6749895	SNP328271	C	T	.	PASS	END=6749895;ChrB=ch09;StartB=13141724;EndB=13141724;Parent=TRANS657;VarType=ShV;DupType=.
ch09	6749895	SNP329282	C	T	.	PASS	END=6749895;ChrB=ch09;StartB=7801285;EndB=7801285;Parent=SYN190;VarType=ShV;DupType=.
ch09	6749936	SNP328272	G	A	.	PASS	END=6749936;ChrB=ch09;StartB=13141765;EndB=13141765;Parent=TRANS657;VarType=ShV;DupType=.
ch09	6749953	SNP328273	G	C	.	PASS	END=6749953;ChrB=ch09;StartB=13141782;EndB=13141782;Parent=TRANS657;VarType=ShV;DupType=.
ch09	6749960	DEL328274	TTA	T	.	PASS	END=6749962;ChrB=ch09;StartB=13141789;EndB=13141789;Parent=TRANS657;VarType=ShV;DupType=.
ch09	6749970	SNP328275	A	G	.	PASS	END=6749970;ChrB=ch09;StartB=13141797;EndB=13141797;Parent=TRANS657;VarType=ShV;DupType=.
ch09	6749972	SNP328276	A	G	.	PASS	END=6749972;ChrB=ch09;StartB=13141799;EndB=13141799;Parent=TRANS657;VarType=ShV;DupType=.
ch09	6749972	SNP329283	A	G	.	PASS	END=6749972;ChrB=ch09;StartB=7801362;EndB=7801362;Parent=SYN190;VarType=ShV;DupType=.
ch09	6749989	SNP329284	T	C	.	PASS	END=6749989;ChrB=ch09;StartB=7801379;EndB=7801379;Parent=SYN190;VarType=ShV;DupType=.
ch09	6749994	SNP329285	A	G	.	PASS	END=6749994;ChrB=ch09;StartB=7801384;EndB=7801384;Parent=SYN190;VarType=ShV;DupType=.
ch09	6749998	SNP328277	T	C	.	PASS	END=6749998;ChrB=ch09;StartB=13141825;EndB=13141825;Parent=TRANS657;VarType=ShV;DupType=.
ch09	6750007	SNP328278	G	C	.	PASS	END=6750007;ChrB=ch09;StartB=13141834;EndB=13141834;Parent=TRANS657;VarType=ShV;DupType=.
ch09	6750007	SNP329286	G	C	.	PASS	END=6750007;ChrB=ch09;StartB=7801397;EndB=7801397;Parent=SYN190;VarType=ShV;DupType=.
ch09	6750010	SNP329287	G	C	.	PASS	END=6750010;ChrB=ch09;StartB=7801400;EndB=7801400;Parent=SYN190;VarType=ShV;DupType=.
ch09	6750033	SNP329288	C	T	.	PASS	END=6750033;ChrB=ch09;StartB=7801423;EndB=7801423;Parent=SYN190;VarType=ShV;DupType=.
ch09	6750041	SNP329289	G	A	.	PASS	END=6750041;ChrB=ch09;StartB=7801431;EndB=7801431;Parent=SYN190;VarType=ShV;DupType=.
ch09	6750054	SNP329290	C	T	.	PASS	END=6750054;ChrB=ch09;StartB=7801444;EndB=7801444;Parent=SYN190;VarType=ShV;DupType=.
ch09	6750063	SNP329291	G	T	.	PASS	END=6750063;ChrB=ch09;StartB=7801453;EndB=7801453;Parent=SYN190;VarType=ShV;DupType=.
ch09	6750084	SNP328279	G	A	.	PASS	END=6750084;ChrB=ch09;StartB=13141911;EndB=13141911;Parent=TRANS657;VarType=ShV;DupType=.
ch09	6750086	SNP329292	G	A	.	PASS	END=6750086;ChrB=ch09;StartB=7801476;EndB=7801476;Parent=SYN190;VarType=ShV;DupType=.
ch09	6750108	DEL329293	CTTCTATTTT	C	.	PASS	END=6750117;ChrB=ch09;StartB=7801498;EndB=7801498;Parent=SYN190;VarType=ShV;DupType=.
ch09	6750148	SNP328280	C	G	.	PASS	END=6750148;ChrB=ch09;StartB=13141975;EndB=13141975;Parent=TRANS657;VarType=ShV;DupType=.
ch09	6750163	SNP328281	C	G	.	PASS	END=6750163;ChrB=ch09;StartB=13141990;EndB=13141990;Parent=TRANS657;VarType=ShV;DupType=.
ch09	6750186	SNP328282	A	G	.	PASS	END=6750186;ChrB=ch09;StartB=13142013;EndB=13142013;Parent=TRANS657;VarType=ShV;DupType=.
ch09	6750186	SNP329294	A	G	.	PASS	END=6750186;ChrB=ch09;StartB=7801567;EndB=7801567;Parent=SYN190;VarType=ShV;DupType=.
ch09	6750237	HDR666	N	<HDR>	.	PASS	END=6755930;ChrB=ch09;StartB=7801618;EndB=7801675;Parent=SYN190;VarType=ShV;DupType=.
ch09	6750252	SNP328283	G	T	.	PASS	END=6750252;ChrB=ch09;StartB=13142079;EndB=13142079;Parent=TRANS657;VarType=ShV;DupType=.
ch09	6750274	SNP328284	C	G	.	PASS	END=6750274;ChrB=ch09;StartB=13142101;EndB=13142101;Parent=TRANS657;VarType=ShV;DupType=.
ch09	6750283	SNP328285	G	T	.	PASS	END=6750283;ChrB=ch09;StartB=13142110;EndB=13142110;Parent=TRANS657;VarType=ShV;DupType=.
ch09	6750287	SNP328286	C	A	.	PASS	END=6750287;ChrB=ch09;StartB=13142114;EndB=13142114;Parent=TRANS657;VarType=ShV;DupType=.
ch09	6750305	SNP328287	T	G	.	PASS	END=6750305;ChrB=ch09;StartB=13142132;EndB=13142132;Parent=TRANS657;VarType=ShV;DupType=.
ch09	6750313	SNP328288	A	G	.	PASS	END=6750313;ChrB=ch09;StartB=13142140;EndB=13142140;Parent=TRANS657;VarType=ShV;DupType=.
ch09	6750315	SNP328289	A	G	.	PASS	END=6750315;ChrB=ch09;StartB=13142142;EndB=13142142;Parent=TRANS657;VarType=ShV;DupType=.
ch09	6750367	SNP328290	A	G	.	PASS	END=6750367;ChrB=ch09;StartB=13142194;EndB=13142194;Parent=TRANS657;VarType=ShV;DupType=.
ch09	6750377	SNP328291	G	T	.	PASS	END=6750377;ChrB=ch09;StartB=13142204;EndB=13142204;Parent=TRANS657;VarType=ShV;DupType=.
ch09	6750394	SNP328292	A	G	.	PASS	END=6750394;ChrB=ch09;StartB=13142221;EndB=13142221;Parent=TRANS657;VarType=ShV;DupType=.
ch09	6750401	SNP328293	G	T	.	PASS	END=6750401;ChrB=ch09;StartB=13142228;EndB=13142228;Parent=TRANS657;VarType=ShV;DupType=.
ch09	6750410	SNP328294	T	A	.	PASS	END=6750410;ChrB=ch09;StartB=13142237;EndB=13142237;Parent=TRANS657;VarType=ShV;DupType=.
ch09	6750419	SNP328295	C	A	.	PASS	END=6750419;ChrB=ch09;StartB=13142246;EndB=13142246;Parent=TRANS657;VarType=ShV;DupType=.
ch09	6750437	SNP328296	A	C	.	PASS	END=6750437;ChrB=ch09;StartB=13142264;EndB=13142264;Parent=TRANS657;VarType=ShV;DupType=.
ch09	6750515	SNP328297	C	T	.	PASS	END=6750515;ChrB=ch09;StartB=13142342;EndB=13142342;Parent=TRANS657;VarType=ShV;DupType=.
ch09	6750516	SNP328298	A	C	.	PASS	END=6750516;ChrB=ch09;StartB=13142343;EndB=13142343;Parent=TRANS657;VarType=ShV;DupType=.
ch09	6750550	SNP328299	G	A	.	PASS	END=6750550;ChrB=ch09;StartB=13142377;EndB=13142377;Parent=TRANS657;VarType=ShV;DupType=.
ch09	6750552	SNP328300	T	A	.	PASS	END=6750552;ChrB=ch09;StartB=13142379;EndB=13142379;Parent=TRANS657;VarType=ShV;DupType=.
ch09	6750590	SNP328301	G	A	.	PASS	END=6750590;ChrB=ch09;StartB=13142417;EndB=13142417;Parent=TRANS657;VarType=ShV;DupType=.
ch09	6750646	SNP328302	T	C	.	PASS	END=6750646;ChrB=ch09;StartB=13142473;EndB=13142473;Parent=TRANS657;VarType=ShV;DupType=.
ch09	6750668	SNP328303	T	C	.	PASS	END=6750668;ChrB=ch09;StartB=13142495;EndB=13142495;Parent=TRANS657;VarType=ShV;DupType=.
ch09	6750818	SNP328304	G	T	.	PASS	END=6750818;ChrB=ch09;StartB=13142645;EndB=13142645;Parent=TRANS657;VarType=ShV;DupType=.
ch09	6750825	SNP328305	C	A	.	PASS	END=6750825;ChrB=ch09;StartB=13142652;EndB=13142652;Parent=TRANS657;VarType=ShV;DupType=.
ch09	6750837	SNP328306	G	A	.	PASS	END=6750837;ChrB=ch09;StartB=13142664;EndB=13142664;Parent=TRANS657;VarType=ShV;DupType=.
ch09	6750871	SNP328307	G	T	.	PASS	END=6750871;ChrB=ch09;StartB=13142698;EndB=13142698;Parent=TRANS657;VarType=ShV;DupType=.
ch09	6750890	SNP328308	C	T	.	PASS	END=6750890;ChrB=ch09;StartB=13142717;EndB=13142717;Parent=TRANS657;VarType=ShV;DupType=.
ch09	6750897	SNP328309	G	A	.	PASS	END=6750897;ChrB=ch09;StartB=13142724;EndB=13142724;Parent=TRANS657;VarType=ShV;DupType=.
ch09	6750905	SNP328310	T	G	.	PASS	END=6750905;ChrB=ch09;StartB=13142732;EndB=13142732;Parent=TRANS657;VarType=ShV;DupType=.
ch09	6751047	SNP328311	C	T	.	PASS	END=6751047;ChrB=ch09;StartB=13142874;EndB=13142874;Parent=TRANS657;VarType=ShV;DupType=.
ch09	6751048	SNP328312	A	C	.	PASS	END=6751048;ChrB=ch09;StartB=13142875;EndB=13142875;Parent=TRANS657;VarType=ShV;DupType=.
ch09	6751049	SNP328313	A	C	.	PASS	END=6751049;ChrB=ch09;StartB=13142876;EndB=13142876;Parent=TRANS657;VarType=ShV;DupType=.
ch09	6751055	SNP328314	G	T	.	PASS	END=6751055;ChrB=ch09;StartB=13142882;EndB=13142882;Parent=TRANS657;VarType=ShV;DupType=.
ch09	6751064	SNP328315	A	G	.	PASS	END=6751064;ChrB=ch09;StartB=13142891;EndB=13142891;Parent=TRANS657;VarType=ShV;DupType=.
ch09	6751065	SNP328316	T	G	.	PASS	END=6751065;ChrB=ch09;StartB=13142892;EndB=13142892;Parent=TRANS657;VarType=ShV;DupType=.
ch09	6751108	SNP328317	A	C	.	PASS	END=6751108;ChrB=ch09;StartB=13142935;EndB=13142935;Parent=TRANS657;VarType=ShV;DupType=.
ch09	6751110	SNP328318	C	A	.	PASS	END=6751110;ChrB=ch09;StartB=13142937;EndB=13142937;Parent=TRANS657;VarType=ShV;DupType=.
ch09	6751122	SNP328319	A	G	.	PASS	END=6751122;ChrB=ch09;StartB=13142949;EndB=13142949;Parent=TRANS657;VarType=ShV;DupType=.
ch09	6751125	SNP328320	C	G	.	PASS	END=6751125;ChrB=ch09;StartB=13142952;EndB=13142952;Parent=TRANS657;VarType=ShV;DupType=.
ch09	6751132	SNP328321	G	A	.	PASS	END=6751132;ChrB=ch09;StartB=13142959;EndB=13142959;Parent=TRANS657;VarType=ShV;DupType=.
ch09	6751177	SNP328322	A	T	.	PASS	END=6751177;ChrB=ch09;StartB=13143004;EndB=13143004;Parent=TRANS657;VarType=ShV;DupType=.
ch09	6751181	SNP328323	C	T	.	PASS	END=6751181;ChrB=ch09;StartB=13143008;EndB=13143008;Parent=TRANS657;VarType=ShV;DupType=.
ch09	6751287	SNP328324	T	A	.	PASS	END=6751287;ChrB=ch09;StartB=13143114;EndB=13143114;Parent=TRANS657;VarType=ShV;DupType=.
ch09	6751321	SNP328325	G	T	.	PASS	END=6751321;ChrB=ch09;StartB=13143148;EndB=13143148;Parent=TRANS657;VarType=ShV;DupType=.
ch09	6751358	SNP328326	T	A	.	PASS	END=6751358;ChrB=ch09;StartB=13143185;EndB=13143185;Parent=TRANS657;VarType=ShV;DupType=.
ch09	6751359	SNP328327	T	A	.	PASS	END=6751359;ChrB=ch09;StartB=13143186;EndB=13143186;Parent=TRANS657;VarType=ShV;DupType=.
ch09	6751360	SNP328328	C	A	.	PASS	END=6751360;ChrB=ch09;StartB=13143187;EndB=13143187;Parent=TRANS657;VarType=ShV;DupType=.
ch09	6751406	SNP328329	C	A	.	PASS	END=6751406;ChrB=ch09;StartB=13143233;EndB=13143233;Parent=TRANS657;VarType=ShV;DupType=.
ch09	6751480	SNP328330	A	T	.	PASS	END=6751480;ChrB=ch09;StartB=13143307;EndB=13143307;Parent=TRANS657;VarType=ShV;DupType=.
ch09	6751498	SNP328331	A	T	.	PASS	END=6751498;ChrB=ch09;StartB=13143325;EndB=13143325;Parent=TRANS657;VarType=ShV;DupType=.
ch09	6751541	SNP328332	T	C	.	PASS	END=6751541;ChrB=ch09;StartB=13143368;EndB=13143368;Parent=TRANS657;VarType=ShV;DupType=.
ch09	6751588	SNP328333	G	A	.	PASS	END=6751588;ChrB=ch09;StartB=13143415;EndB=13143415;Parent=TRANS657;VarType=ShV;DupType=.
ch09	6751591	SNP328334	G	T	.	PASS	END=6751591;ChrB=ch09;StartB=13143418;EndB=13143418;Parent=TRANS657;VarType=ShV;DupType=.
ch09	6751593	SNP328335	T	A	.	PASS	END=6751593;ChrB=ch09;StartB=13143420;EndB=13143420;Parent=TRANS657;VarType=ShV;DupType=.
ch09	6751603	SNP328336	C	A	.	PASS	END=6751603;ChrB=ch09;StartB=13143430;EndB=13143430;Parent=TRANS657;VarType=ShV;DupType=.
ch09	6751615	SNP328337	T	G	.	PASS	END=6751615;ChrB=ch09;StartB=13143442;EndB=13143442;Parent=TRANS657;VarType=ShV;DupType=.
ch09	6751627	SNP328338	C	G	.	PASS	END=6751627;ChrB=ch09;StartB=13143454;EndB=13143454;Parent=TRANS657;VarType=ShV;DupType=.
ch09	6751638	SNP328339	C	A	.	PASS	END=6751638;ChrB=ch09;StartB=13143465;EndB=13143465;Parent=TRANS657;VarType=ShV;DupType=.
ch09	6751678	SNP328340	A	G	.	PASS	END=6751678;ChrB=ch09;StartB=13143505;EndB=13143505;Parent=TRANS657;VarType=ShV;DupType=.
ch09	6751727	SNP328341	G	A	.	PASS	END=6751727;ChrB=ch09;StartB=13143554;EndB=13143554;Parent=TRANS657;VarType=ShV;DupType=.
ch09	6751730	SNP328342	T	A	.	PASS	END=6751730;ChrB=ch09;StartB=13143557;EndB=13143557;Parent=TRANS657;VarType=ShV;DupType=.
ch09	6751772	SNP328343	T	A	.	PASS	END=6751772;ChrB=ch09;StartB=13143599;EndB=13143599;Parent=TRANS657;VarType=ShV;DupType=.
ch09	6751776	SNP328344	T	A	.	PASS	END=6751776;ChrB=ch09;StartB=13143603;EndB=13143603;Parent=TRANS657;VarType=ShV;DupType=.
ch09	6751780	SNP328345	T	A	.	PASS	END=6751780;ChrB=ch09;StartB=13143607;EndB=13143607;Parent=TRANS657;VarType=ShV;DupType=.
ch09	6751815	INS328346	A	ATATATGTGTGTGTG	.	PASS	END=6751815;ChrB=ch09;StartB=13143642;EndB=13143656;Parent=TRANS657;VarType=ShV;DupType=.
ch09	6751825	SNP328347	A	G	.	PASS	END=6751825;ChrB=ch09;StartB=13143666;EndB=13143666;Parent=TRANS657;VarType=ShV;DupType=.
ch09	6751829	SNP328348	A	G	.	PASS	END=6751829;ChrB=ch09;StartB=13143670;EndB=13143670;Parent=TRANS657;VarType=ShV;DupType=.
ch09	6751833	SNP328349	A	G	.	PASS	END=6751833;ChrB=ch09;StartB=13143674;EndB=13143674;Parent=TRANS657;VarType=ShV;DupType=.
ch09	6751911	SNP328350	T	G	.	PASS	END=6751911;ChrB=ch09;StartB=13143752;EndB=13143752;Parent=TRANS657;VarType=ShV;DupType=.
ch09	6751963	SNP328351	C	T	.	PASS	END=6751963;ChrB=ch09;StartB=13143804;EndB=13143804;Parent=TRANS657;VarType=ShV;DupType=.
ch09	6751965	DEL328352	ATTTTT	A	.	PASS	END=6751970;ChrB=ch09;StartB=13143806;EndB=13143806;Parent=TRANS657;VarType=ShV;DupType=.
ch09	6751981	DEL328353	TTTTTTGCGTA	T	.	PASS	END=6751991;ChrB=ch09;StartB=13143817;EndB=13143817;Parent=TRANS657;VarType=ShV;DupType=.
ch09	6752074	SNP328354	G	T	.	PASS	END=6752074;ChrB=ch09;StartB=13143900;EndB=13143900;Parent=TRANS657;VarType=ShV;DupType=.
ch09	6752082	SNP328355	G	A	.	PASS	END=6752082;ChrB=ch09;StartB=13143908;EndB=13143908;Parent=TRANS657;VarType=ShV;DupType=.
ch09	6752170	SNP328356	T	C	.	PASS	END=6752170;ChrB=ch09;StartB=13143996;EndB=13143996;Parent=TRANS657;VarType=ShV;DupType=.
ch09	6752202	SNP328357	G	T	.	PASS	END=6752202;ChrB=ch09;StartB=13144028;EndB=13144028;Parent=TRANS657;VarType=ShV;DupType=.
ch09	6752227	SNP328358	G	A	.	PASS	END=6752227;ChrB=ch09;StartB=13144053;EndB=13144053;Parent=TRANS657;VarType=ShV;DupType=.
ch09	6752234	SNP328359	T	C	.	PASS	END=6752234;ChrB=ch09;StartB=13144060;EndB=13144060;Parent=TRANS657;VarType=ShV;DupType=.
ch09	6752266	SNP328360	G	A	.	PASS	END=6752266;ChrB=ch09;StartB=13144092;EndB=13144092;Parent=TRANS657;VarType=ShV;DupType=.
ch09	6752308	SNP328361	C	G	.	PASS	END=6752308;ChrB=ch09;StartB=13144134;EndB=13144134;Parent=TRANS657;VarType=ShV;DupType=.
ch09	6752329	SNP328362	G	A	.	PASS	END=6752329;ChrB=ch09;StartB=13144155;EndB=13144155;Parent=TRANS657;VarType=ShV;DupType=.
ch09	6752339	SNP328363	T	A	.	PASS	END=6752339;ChrB=ch09;StartB=13144165;EndB=13144165;Parent=TRANS657;VarType=ShV;DupType=.
ch09	6752341	SNP328364	T	C	.	PASS	END=6752341;ChrB=ch09;StartB=13144167;EndB=13144167;Parent=TRANS657;VarType=ShV;DupType=.
ch09	6752363	SNP328365	G	C	.	PASS	END=6752363;ChrB=ch09;StartB=13144189;EndB=13144189;Parent=TRANS657;VarType=ShV;DupType=.
ch09	6752368	SNP328366	G	A	.	PASS	END=6752368;ChrB=ch09;StartB=13144194;EndB=13144194;Parent=TRANS657;VarType=ShV;DupType=.
ch09	6752395	SNP328367	G	A	.	PASS	END=6752395;ChrB=ch09;StartB=13144221;EndB=13144221;Parent=TRANS657;VarType=ShV;DupType=.
ch09	6752404	SNP328368	A	G	.	PASS	END=6752404;ChrB=ch09;StartB=13144230;EndB=13144230;Parent=TRANS657;VarType=ShV;DupType=.
ch09	6752415	SNP328369	A	G	.	PASS	END=6752415;ChrB=ch09;StartB=13144241;EndB=13144241;Parent=TRANS657;VarType=ShV;DupType=.
ch09	6752504	SNP328370	T	C	.	PASS	END=6752504;ChrB=ch09;StartB=13144330;EndB=13144330;Parent=TRANS657;VarType=ShV;DupType=.
ch09	6752552	SNP328371	T	A	.	PASS	END=6752552;ChrB=ch09;StartB=13144378;EndB=13144378;Parent=TRANS657;VarType=ShV;DupType=.
ch09	6752568	SNP328372	T	G	.	PASS	END=6752568;ChrB=ch09;StartB=13144394;EndB=13144394;Parent=TRANS657;VarType=ShV;DupType=.
ch09	6752579	SNP328373	T	C	.	PASS	END=6752579;ChrB=ch09;StartB=13144405;EndB=13144405;Parent=TRANS657;VarType=ShV;DupType=.
ch09	6752580	SNP328374	G	A	.	PASS	END=6752580;ChrB=ch09;StartB=13144406;EndB=13144406;Parent=TRANS657;VarType=ShV;DupType=.
ch09	6752592	INS328375	C	CTATTGCAATAATTCTATTGCAATATTAGTAAGCTATATATACCTTCTA	.	PASS	END=6752592;ChrB=ch09;StartB=13144418;EndB=13144466;Parent=TRANS657;VarType=ShV;DupType=.
ch09	6752728	SNP328376	A	G	.	PASS	END=6752728;ChrB=ch09;StartB=13144602;EndB=13144602;Parent=TRANS657;VarType=ShV;DupType=.
ch09	6752735	SNP328377	A	T	.	PASS	END=6752735;ChrB=ch09;StartB=13144609;EndB=13144609;Parent=TRANS657;VarType=ShV;DupType=.
ch09	6752736	SNP328378	A	G	.	PASS	END=6752736;ChrB=ch09;StartB=13144610;EndB=13144610;Parent=TRANS657;VarType=ShV;DupType=.
ch09	6752739	SNP328379	T	C	.	PASS	END=6752739;ChrB=ch09;StartB=13144613;EndB=13144613;Parent=TRANS657;VarType=ShV;DupType=.
ch09	6752812	SNP328380	C	A	.	PASS	END=6752812;ChrB=ch09;StartB=13144686;EndB=13144686;Parent=TRANS657;VarType=ShV;DupType=.
ch09	6752912	SNP328381	A	C	.	PASS	END=6752912;ChrB=ch09;StartB=13144786;EndB=13144786;Parent=TRANS657;VarType=ShV;DupType=.
ch09	6752933	SNP328382	C	G	.	PASS	END=6752933;ChrB=ch09;StartB=13144807;EndB=13144807;Parent=TRANS657;VarType=ShV;DupType=.
ch09	6752949	INS328383	G	GA	.	PASS	END=6752949;ChrB=ch09;StartB=13144823;EndB=13144824;Parent=TRANS657;VarType=ShV;DupType=.
ch09	6753007	SNP328384	C	T	.	PASS	END=6753007;ChrB=ch09;StartB=13144882;EndB=13144882;Parent=TRANS657;VarType=ShV;DupType=.
ch09	6753048	SNP328385	T	A	.	PASS	END=6753048;ChrB=ch09;StartB=13144923;EndB=13144923;Parent=TRANS657;VarType=ShV;DupType=.
ch09	6753053	SNP328386	A	T	.	PASS	END=6753053;ChrB=ch09;StartB=13144928;EndB=13144928;Parent=TRANS657;VarType=ShV;DupType=.
ch09	6753096	SNP328387	T	A	.	PASS	END=6753096;ChrB=ch09;StartB=13144971;EndB=13144971;Parent=TRANS657;VarType=ShV;DupType=.
ch09	6753114	SNP328388	C	A	.	PASS	END=6753114;ChrB=ch09;StartB=13144989;EndB=13144989;Parent=TRANS657;VarType=ShV;DupType=.
ch09	6753139	SNP328389	A	T	.	PASS	END=6753139;ChrB=ch09;StartB=13145014;EndB=13145014;Parent=TRANS657;VarType=ShV;DupType=.
ch09	6753233	SNP328390	T	G	.	PASS	END=6753233;ChrB=ch09;StartB=13145108;EndB=13145108;Parent=TRANS657;VarType=ShV;DupType=.
ch09	6753240	SNP328391	A	C	.	PASS	END=6753240;ChrB=ch09;StartB=13145115;EndB=13145115;Parent=TRANS657;VarType=ShV;DupType=.
ch09	6753247	SNP328392	A	G	.	PASS	END=6753247;ChrB=ch09;StartB=13145122;EndB=13145122;Parent=TRANS657;VarType=ShV;DupType=.
ch09	6753333	SNP328393	C	G	.	PASS	END=6753333;ChrB=ch09;StartB=13145208;EndB=13145208;Parent=TRANS657;VarType=ShV;DupType=.
ch09	6753365	SNP328394	G	C	.	PASS	END=6753365;ChrB=ch09;StartB=13145240;EndB=13145240;Parent=TRANS657;VarType=ShV;DupType=.
ch09	6753399	SNP328395	G	T	.	PASS	END=6753399;ChrB=ch09;StartB=13145274;EndB=13145274;Parent=TRANS657;VarType=ShV;DupType=.
ch09	6753424	SNP328396	A	G	.	PASS	END=6753424;ChrB=ch09;StartB=13145299;EndB=13145299;Parent=TRANS657;VarType=ShV;DupType=.
ch09	6753470	SNP328397	C	G	.	PASS	END=6753470;ChrB=ch09;StartB=13145345;EndB=13145345;Parent=TRANS657;VarType=ShV;DupType=.
ch09	6753505	SNP328398	A	C	.	PASS	END=6753505;ChrB=ch09;StartB=13145380;EndB=13145380;Parent=TRANS657;VarType=ShV;DupType=.
ch09	6753506	SNP328399	G	A	.	PASS	END=6753506;ChrB=ch09;StartB=13145381;EndB=13145381;Parent=TRANS657;VarType=ShV;DupType=.
ch09	6753571	SNP328400	C	T	.	PASS	END=6753571;ChrB=ch09;StartB=13145446;EndB=13145446;Parent=TRANS657;VarType=ShV;DupType=.
ch09	6753596	SNP328401	T	A	.	PASS	END=6753596;ChrB=ch09;StartB=13145471;EndB=13145471;Parent=TRANS657;VarType=ShV;DupType=.
ch09	6753598	SNP328402	C	T	.	PASS	END=6753598;ChrB=ch09;StartB=13145473;EndB=13145473;Parent=TRANS657;VarType=ShV;DupType=.
ch09	6753609	SNP328403	T	C	.	PASS	END=6753609;ChrB=ch09;StartB=13145484;EndB=13145484;Parent=TRANS657;VarType=ShV;DupType=.
ch09	6753622	SNP328404	T	G	.	PASS	END=6753622;ChrB=ch09;StartB=13145497;EndB=13145497;Parent=TRANS657;VarType=ShV;DupType=.
ch09	6753637	SNP328405	C	T	.	PASS	END=6753637;ChrB=ch09;StartB=13145512;EndB=13145512;Parent=TRANS657;VarType=ShV;DupType=.
ch09	6753649	SNP328406	C	A	.	PASS	END=6753649;ChrB=ch09;StartB=13145524;EndB=13145524;Parent=TRANS657;VarType=ShV;DupType=.
ch09	6753687	DEL328407	CA	C	.	PASS	END=6753688;ChrB=ch09;StartB=13145562;EndB=13145562;Parent=TRANS657;VarType=ShV;DupType=.
ch09	6753718	SNP328408	A	C	.	PASS	END=6753718;ChrB=ch09;StartB=13145592;EndB=13145592;Parent=TRANS657;VarType=ShV;DupType=.
ch09	6753750	SNP328409	G	C	.	PASS	END=6753750;ChrB=ch09;StartB=13145624;EndB=13145624;Parent=TRANS657;VarType=ShV;DupType=.
ch09	6753758	SNP328410	C	T	.	PASS	END=6753758;ChrB=ch09;StartB=13145632;EndB=13145632;Parent=TRANS657;VarType=ShV;DupType=.
ch09	6753800	SNP328411	T	C	.	PASS	END=6753800;ChrB=ch09;StartB=13145674;EndB=13145674;Parent=TRANS657;VarType=ShV;DupType=.
ch09	6753836	SNP328412	G	A	.	PASS	END=6753836;ChrB=ch09;StartB=13145710;EndB=13145710;Parent=TRANS657;VarType=ShV;DupType=.
ch09	6753841	SNP328413	T	C	.	PASS	END=6753841;ChrB=ch09;StartB=13145715;EndB=13145715;Parent=TRANS657;VarType=ShV;DupType=.
ch09	6753843	SNP328414	C	T	.	PASS	END=6753843;ChrB=ch09;StartB=13145717;EndB=13145717;Parent=TRANS657;VarType=ShV;DupType=.
ch09	6753869	SNP328415	C	T	.	PASS	END=6753869;ChrB=ch09;StartB=13145743;EndB=13145743;Parent=TRANS657;VarType=ShV;DupType=.
ch09	6753895	SNP328416	A	C	.	PASS	END=6753895;ChrB=ch09;StartB=13145769;EndB=13145769;Parent=TRANS657;VarType=ShV;DupType=.
ch09	6753940	SNP328417	C	G	.	PASS	END=6753940;ChrB=ch09;StartB=13145814;EndB=13145814;Parent=TRANS657;VarType=ShV;DupType=.
ch09	6753960	SNP328418	T	G	.	PASS	END=6753960;ChrB=ch09;StartB=13145834;EndB=13145834;Parent=TRANS657;VarType=ShV;DupType=.
ch09	6753968	SNP328419	T	C	.	PASS	END=6753968;ChrB=ch09;StartB=13145842;EndB=13145842;Parent=TRANS657;VarType=ShV;DupType=.
ch09	6753970	SNP328420	A	T	.	PASS	END=6753970;ChrB=ch09;StartB=13145844;EndB=13145844;Parent=TRANS657;VarType=ShV;DupType=.
ch09	6754014	SNP328421	A	T	.	PASS	END=6754014;ChrB=ch09;StartB=13145888;EndB=13145888;Parent=TRANS657;VarType=ShV;DupType=.
ch09	6754039	SNP328422	C	A	.	PASS	END=6754039;ChrB=ch09;StartB=13145913;EndB=13145913;Parent=TRANS657;VarType=ShV;DupType=.
ch09	6754057	SNP328423	A	C	.	PASS	END=6754057;ChrB=ch09;StartB=13145931;EndB=13145931;Parent=TRANS657;VarType=ShV;DupType=.
ch09	6754106	SNP328424	T	C	.	PASS	END=6754106;ChrB=ch09;StartB=13145980;EndB=13145980;Parent=TRANS657;VarType=ShV;DupType=.
ch09	6754154	SNP328425	C	T	.	PASS	END=6754154;ChrB=ch09;StartB=13146028;EndB=13146028;Parent=TRANS657;VarType=ShV;DupType=.
ch09	6754166	SNP328426	A	C	.	PASS	END=6754166;ChrB=ch09;StartB=13146040;EndB=13146040;Parent=TRANS657;VarType=ShV;DupType=.
ch09	6754184	SNP328427	A	G	.	PASS	END=6754184;ChrB=ch09;StartB=13146058;EndB=13146058;Parent=TRANS657;VarType=ShV;DupType=.
ch09	6754209	SNP328428	T	A	.	PASS	END=6754209;ChrB=ch09;StartB=13146083;EndB=13146083;Parent=TRANS657;VarType=ShV;DupType=.
ch09	6754245	SNP328429	A	C	.	PASS	END=6754245;ChrB=ch09;StartB=13146119;EndB=13146119;Parent=TRANS657;VarType=ShV;DupType=.
ch09	6754286	SNP328430	T	A	.	PASS	END=6754286;ChrB=ch09;StartB=13146160;EndB=13146160;Parent=TRANS657;VarType=ShV;DupType=.
ch09	6754393	SNP328431	C	G	.	PASS	END=6754393;ChrB=ch09;StartB=13146267;EndB=13146267;Parent=TRANS657;VarType=ShV;DupType=.
ch09	6754395	SNP328432	T	A	.	PASS	END=6754395;ChrB=ch09;StartB=13146269;EndB=13146269;Parent=TRANS657;VarType=ShV;DupType=.
ch09	6754419	SNP328433	G	A	.	PASS	END=6754419;ChrB=ch09;StartB=13146293;EndB=13146293;Parent=TRANS657;VarType=ShV;DupType=.
ch09	6754458	SNP328434	T	C	.	PASS	END=6754458;ChrB=ch09;StartB=13146332;EndB=13146332;Parent=TRANS657;VarType=ShV;DupType=.
ch09	6754460	SNP328435	C	G	.	PASS	END=6754460;ChrB=ch09;StartB=13146334;EndB=13146334;Parent=TRANS657;VarType=ShV;DupType=.
ch09	6754468	SNP328436	T	C	.	PASS	END=6754468;ChrB=ch09;StartB=13146342;EndB=13146342;Parent=TRANS657;VarType=ShV;DupType=.
ch09	6754549	SNP328437	C	T	.	PASS	END=6754549;ChrB=ch09;StartB=13146423;EndB=13146423;Parent=TRANS657;VarType=ShV;DupType=.
ch09	6754550	SNP328438	T	G	.	PASS	END=6754550;ChrB=ch09;StartB=13146424;EndB=13146424;Parent=TRANS657;VarType=ShV;DupType=.
ch09	6754560	SNP328439	C	A	.	PASS	END=6754560;ChrB=ch09;StartB=13146434;EndB=13146434;Parent=TRANS657;VarType=ShV;DupType=.
ch09	6754675	SNP328440	A	C	.	PASS	END=6754675;ChrB=ch09;StartB=13146549;EndB=13146549;Parent=TRANS657;VarType=ShV;DupType=.
ch09	6754705	SNP328441	A	C	.	PASS	END=6754705;ChrB=ch09;StartB=13146579;EndB=13146579;Parent=TRANS657;VarType=ShV;DupType=.
ch09	6754770	SNP328442	C	T	.	PASS	END=6754770;ChrB=ch09;StartB=13146644;EndB=13146644;Parent=TRANS657;VarType=ShV;DupType=.
ch09	6754841	SNP328443	C	A	.	PASS	END=6754841;ChrB=ch09;StartB=13146715;EndB=13146715;Parent=TRANS657;VarType=ShV;DupType=.
ch09	6754881	INS328444	A	AAAC	.	PASS	END=6754881;ChrB=ch09;StartB=13146755;EndB=13146758;Parent=TRANS657;VarType=ShV;DupType=.
ch09	6754887	SNP328445	A	C	.	PASS	END=6754887;ChrB=ch09;StartB=13146764;EndB=13146764;Parent=TRANS657;VarType=ShV;DupType=.
ch09	6754903	SNP328446	C	T	.	PASS	END=6754903;ChrB=ch09;StartB=13146780;EndB=13146780;Parent=TRANS657;VarType=ShV;DupType=.
ch09	6754906	SNP328447	G	A	.	PASS	END=6754906;ChrB=ch09;StartB=13146783;EndB=13146783;Parent=TRANS657;VarType=ShV;DupType=.
ch09	6754968	SNP328448	G	T	.	PASS	END=6754968;ChrB=ch09;StartB=13146845;EndB=13146845;Parent=TRANS657;VarType=ShV;DupType=.
ch09	6754984	SNP328449	G	C	.	PASS	END=6754984;ChrB=ch09;StartB=13146861;EndB=13146861;Parent=TRANS657;VarType=ShV;DupType=.
ch09	6755028	SNP328450	C	T	.	PASS	END=6755028;ChrB=ch09;StartB=13146905;EndB=13146905;Parent=TRANS657;VarType=ShV;DupType=.
ch09	6755067	SNP328451	T	C	.	PASS	END=6755067;ChrB=ch09;StartB=13146944;EndB=13146944;Parent=TRANS657;VarType=ShV;DupType=.
ch09	6755205	SNP328452	C	T	.	PASS	END=6755205;ChrB=ch09;StartB=13147082;EndB=13147082;Parent=TRANS657;VarType=ShV;DupType=.
ch09	6755211	SNP328453	T	A	.	PASS	END=6755211;ChrB=ch09;StartB=13147088;EndB=13147088;Parent=TRANS657;VarType=ShV;DupType=.
ch09	6755213	SNP328454	G	A	.	PASS	END=6755213;ChrB=ch09;StartB=13147090;EndB=13147090;Parent=TRANS657;VarType=ShV;DupType=.
ch09	6755216	SNP328455	T	A	.	PASS	END=6755216;ChrB=ch09;StartB=13147093;EndB=13147093;Parent=TRANS657;VarType=ShV;DupType=.
ch09	6755217	SNP328456	T	A	.	PASS	END=6755217;ChrB=ch09;StartB=13147094;EndB=13147094;Parent=TRANS657;VarType=ShV;DupType=.
ch09	6755218	SNP328457	T	A	.	PASS	END=6755218;ChrB=ch09;StartB=13147095;EndB=13147095;Parent=TRANS657;VarType=ShV;DupType=.
ch09	6755219	SNP328458	T	A	.	PASS	END=6755219;ChrB=ch09;StartB=13147096;EndB=13147096;Parent=TRANS657;VarType=ShV;DupType=.
ch09	6755220	SNP328459	T	A	.	PASS	END=6755220;ChrB=ch09;StartB=13147097;EndB=13147097;Parent=TRANS657;VarType=ShV;DupType=.
ch09	6755235	SNP328460	T	C	.	PASS	END=6755235;ChrB=ch09;StartB=13147112;EndB=13147112;Parent=TRANS657;VarType=ShV;DupType=.
ch09	6755272	SNP328461	T	A	.	PASS	END=6755272;ChrB=ch09;StartB=13147149;EndB=13147149;Parent=TRANS657;VarType=ShV;DupType=.
ch09	6755321	SNP328462	C	T	.	PASS	END=6755321;ChrB=ch09;StartB=13147198;EndB=13147198;Parent=TRANS657;VarType=ShV;DupType=.
ch09	6755325	SNP328463	T	A	.	PASS	END=6755325;ChrB=ch09;StartB=13147202;EndB=13147202;Parent=TRANS657;VarType=ShV;DupType=.
ch09	6755343	SNP328464	G	C	.	PASS	END=6755343;ChrB=ch09;StartB=13147220;EndB=13147220;Parent=TRANS657;VarType=ShV;DupType=.
ch09	6755363	SNP328465	T	C	.	PASS	END=6755363;ChrB=ch09;StartB=13147240;EndB=13147240;Parent=TRANS657;VarType=ShV;DupType=.
ch09	6755443	SNP328466	C	A	.	PASS	END=6755443;ChrB=ch09;StartB=13147320;EndB=13147320;Parent=TRANS657;VarType=ShV;DupType=.
ch09	6755560	SNP328467	A	G	.	PASS	END=6755560;ChrB=ch09;StartB=13147437;EndB=13147437;Parent=TRANS657;VarType=ShV;DupType=.
ch09	6755568	SNP328468	A	T	.	PASS	END=6755568;ChrB=ch09;StartB=13147445;EndB=13147445;Parent=TRANS657;VarType=ShV;DupType=.
ch09	6755575	SNP328469	G	A	.	PASS	END=6755575;ChrB=ch09;StartB=13147452;EndB=13147452;Parent=TRANS657;VarType=ShV;DupType=.
ch09	6755585	SNP328470	T	C	.	PASS	END=6755585;ChrB=ch09;StartB=13147462;EndB=13147462;Parent=TRANS657;VarType=ShV;DupType=.
ch09	6755591	SNP328471	T	C	.	PASS	END=6755591;ChrB=ch09;StartB=13147468;EndB=13147468;Parent=TRANS657;VarType=ShV;DupType=.
ch09	6755607	SNP328472	G	A	.	PASS	END=6755607;ChrB=ch09;StartB=13147484;EndB=13147484;Parent=TRANS657;VarType=ShV;DupType=.
ch09	6755692	SNP328473	C	T	.	PASS	END=6755692;ChrB=ch09;StartB=13147569;EndB=13147569;Parent=TRANS657;VarType=ShV;DupType=.
ch09	6755695	SNP328474	T	C	.	PASS	END=6755695;ChrB=ch09;StartB=13147572;EndB=13147572;Parent=TRANS657;VarType=ShV;DupType=.
ch09	6755749	HDR662	N	<HDR>	.	PASS	END=6755758;ChrB=ch09;StartB=13147626;EndB=13156897;Parent=TRANS657;VarType=ShV;DupType=.
ch09	6755759	TRANSAL2984	N	<TRANSAL>	.	PASS	END=6760742;ChrB=ch09;StartB=13156898;EndB=13161825;Parent=TRANS657;VarType=.;DupType=.
ch09	6755788	SNP328475	C	T	.	PASS	END=6755788;ChrB=ch09;StartB=13156927;EndB=13156927;Parent=TRANS657;VarType=ShV;DupType=.
ch09	6755824	SNP328476	T	A	.	PASS	END=6755824;ChrB=ch09;StartB=13156963;EndB=13156963;Parent=TRANS657;VarType=ShV;DupType=.
ch09	6755845	DEL328477	TATATACATACATACATACATACATAC	T	.	PASS	END=6755871;ChrB=ch09;StartB=13156984;EndB=13156984;Parent=TRANS657;VarType=ShV;DupType=.
ch09	6755919	SNP328478	T	G	.	PASS	END=6755919;ChrB=ch09;StartB=13157032;EndB=13157032;Parent=TRANS657;VarType=ShV;DupType=.
ch09	6755926	SNP328479	A	G	.	PASS	END=6755926;ChrB=ch09;StartB=13157039;EndB=13157039;Parent=TRANS657;VarType=ShV;DupType=.
ch09	6755930	SNP328480	G	A	.	PASS	END=6755930;ChrB=ch09;StartB=13157043;EndB=13157043;Parent=TRANS657;VarType=ShV;DupType=.
ch09	6755931	SYNAL799	N	<SYNAL>	.	PASS	END=6760858;ChrB=ch09;StartB=7801676;EndB=7806604;Parent=SYN190;VarType=.;DupType=.
ch09	6755960	SNP328481	T	A	.	PASS	END=6755960;ChrB=ch09;StartB=13157073;EndB=13157073;Parent=TRANS657;VarType=ShV;DupType=.
ch09	6755984	SNP328482	G	T	.	PASS	END=6755984;ChrB=ch09;StartB=13157097;EndB=13157097;Parent=TRANS657;VarType=ShV;DupType=.
ch09	6756053	SNP328483	C	T	.	PASS	END=6756053;ChrB=ch09;StartB=13157166;EndB=13157166;Parent=TRANS657;VarType=ShV;DupType=.
ch09	6756054	SNP328484	T	G	.	PASS	END=6756054;ChrB=ch09;StartB=13157167;EndB=13157167;Parent=TRANS657;VarType=ShV;DupType=.
ch09	6756061	SNP329295	T	C	.	PASS	END=6756061;ChrB=ch09;StartB=7801806;EndB=7801806;Parent=SYN190;VarType=ShV;DupType=.
ch09	6756087	SNP329296	G	T	.	PASS	END=6756087;ChrB=ch09;StartB=7801832;EndB=7801832;Parent=SYN190;VarType=ShV;DupType=.
ch09	6756101	SNP329297	T	G	.	PASS	END=6756101;ChrB=ch09;StartB=7801846;EndB=7801846;Parent=SYN190;VarType=ShV;DupType=.
ch09	6756155	SNP328485	C	A	.	PASS	END=6756155;ChrB=ch09;StartB=13157268;EndB=13157268;Parent=TRANS657;VarType=ShV;DupType=.
ch09	6756155	SNP329298	C	A	.	PASS	END=6756155;ChrB=ch09;StartB=7801900;EndB=7801900;Parent=SYN190;VarType=ShV;DupType=.
ch09	6756170	SNP329299	G	T	.	PASS	END=6756170;ChrB=ch09;StartB=7801915;EndB=7801915;Parent=SYN190;VarType=ShV;DupType=.
ch09	6756193	SNP328486	A	G	.	PASS	END=6756193;ChrB=ch09;StartB=13157306;EndB=13157306;Parent=TRANS657;VarType=ShV;DupType=.
ch09	6756205	SNP328487	C	T	.	PASS	END=6756205;ChrB=ch09;StartB=13157318;EndB=13157318;Parent=TRANS657;VarType=ShV;DupType=.
ch09	6756205	SNP329300	C	T	.	PASS	END=6756205;ChrB=ch09;StartB=7801950;EndB=7801950;Parent=SYN190;VarType=ShV;DupType=.
ch09	6756208	SNP329301	C	G	.	PASS	END=6756208;ChrB=ch09;StartB=7801953;EndB=7801953;Parent=SYN190;VarType=ShV;DupType=.
ch09	6756229	SNP329302	A	T	.	PASS	END=6756229;ChrB=ch09;StartB=7801974;EndB=7801974;Parent=SYN190;VarType=ShV;DupType=.
ch09	6756241	SNP328488	T	C	.	PASS	END=6756241;ChrB=ch09;StartB=13157354;EndB=13157354;Parent=TRANS657;VarType=ShV;DupType=.
ch09	6756303	SNP328489	A	G	.	PASS	END=6756303;ChrB=ch09;StartB=13157416;EndB=13157416;Parent=TRANS657;VarType=ShV;DupType=.
ch09	6756351	SNP328490	G	A	.	PASS	END=6756351;ChrB=ch09;StartB=13157464;EndB=13157464;Parent=TRANS657;VarType=ShV;DupType=.
ch09	6756368	SNP328491	G	T	.	PASS	END=6756368;ChrB=ch09;StartB=13157481;EndB=13157481;Parent=TRANS657;VarType=ShV;DupType=.
ch09	6756412	SNP328492	C	T	.	PASS	END=6756412;ChrB=ch09;StartB=13157525;EndB=13157525;Parent=TRANS657;VarType=ShV;DupType=.
ch09	6756458	SNP328493	C	T	.	PASS	END=6756458;ChrB=ch09;StartB=13157571;EndB=13157571;Parent=TRANS657;VarType=ShV;DupType=.
ch09	6756462	SNP328494	C	A	.	PASS	END=6756462;ChrB=ch09;StartB=13157575;EndB=13157575;Parent=TRANS657;VarType=ShV;DupType=.
ch09	6756533	SNP328495	G	T	.	PASS	END=6756533;ChrB=ch09;StartB=13157646;EndB=13157646;Parent=TRANS657;VarType=ShV;DupType=.
ch09	6756534	SNP328496	G	T	.	PASS	END=6756534;ChrB=ch09;StartB=13157647;EndB=13157647;Parent=TRANS657;VarType=ShV;DupType=.
ch09	6756534	SNP329303	G	T	.	PASS	END=6756534;ChrB=ch09;StartB=7802279;EndB=7802279;Parent=SYN190;VarType=ShV;DupType=.
ch09	6756558	SNP328497	A	T	.	PASS	END=6756558;ChrB=ch09;StartB=13157671;EndB=13157671;Parent=TRANS657;VarType=ShV;DupType=.
ch09	6756558	SNP329304	A	T	.	PASS	END=6756558;ChrB=ch09;StartB=7802303;EndB=7802303;Parent=SYN190;VarType=ShV;DupType=.
ch09	6756599	SNP329305	C	A	.	PASS	END=6756599;ChrB=ch09;StartB=7802344;EndB=7802344;Parent=SYN190;VarType=ShV;DupType=.
ch09	6756669	SNP329306	T	A	.	PASS	END=6756669;ChrB=ch09;StartB=7802414;EndB=7802414;Parent=SYN190;VarType=ShV;DupType=.
ch09	6756723	SNP328498	C	T	.	PASS	END=6756723;ChrB=ch09;StartB=13157836;EndB=13157836;Parent=TRANS657;VarType=ShV;DupType=.
ch09	6756728	SNP329307	T	C	.	PASS	END=6756728;ChrB=ch09;StartB=7802473;EndB=7802473;Parent=SYN190;VarType=ShV;DupType=.
ch09	6756766	DEL328499	GATGATTCTT	G	.	PASS	END=6756775;ChrB=ch09;StartB=13157879;EndB=13157879;Parent=TRANS657;VarType=ShV;DupType=.
ch09	6756785	SNP329308	A	G	.	PASS	END=6756785;ChrB=ch09;StartB=7802530;EndB=7802530;Parent=SYN190;VarType=ShV;DupType=.
ch09	6756808	SNP329309	C	G	.	PASS	END=6756808;ChrB=ch09;StartB=7802553;EndB=7802553;Parent=SYN190;VarType=ShV;DupType=.
ch09	6756824	SNP329310	C	A	.	PASS	END=6756824;ChrB=ch09;StartB=7802569;EndB=7802569;Parent=SYN190;VarType=ShV;DupType=.
ch09	6756827	SNP328500	C	A	.	PASS	END=6756827;ChrB=ch09;StartB=13157931;EndB=13157931;Parent=TRANS657;VarType=ShV;DupType=.
ch09	6756862	SNP328501	G	A	.	PASS	END=6756862;ChrB=ch09;StartB=13157966;EndB=13157966;Parent=TRANS657;VarType=ShV;DupType=.
ch09	6756914	DEL328502	GAA	G	.	PASS	END=6756916;ChrB=ch09;StartB=13158018;EndB=13158018;Parent=TRANS657;VarType=ShV;DupType=.
ch09	6756924	SNP328503	G	T	.	PASS	END=6756924;ChrB=ch09;StartB=13158026;EndB=13158026;Parent=TRANS657;VarType=ShV;DupType=.
ch09	6756924	SNP329311	G	T	.	PASS	END=6756924;ChrB=ch09;StartB=7802669;EndB=7802669;Parent=SYN190;VarType=ShV;DupType=.
ch09	6756926	SNP328504	G	C	.	PASS	END=6756926;ChrB=ch09;StartB=13158028;EndB=13158028;Parent=TRANS657;VarType=ShV;DupType=.
ch09	6756926	SNP329312	G	C	.	PASS	END=6756926;ChrB=ch09;StartB=7802671;EndB=7802671;Parent=SYN190;VarType=ShV;DupType=.
ch09	6756947	SNP329313	T	G	.	PASS	END=6756947;ChrB=ch09;StartB=7802692;EndB=7802692;Parent=SYN190;VarType=ShV;DupType=.
ch09	6756999	SNP329314	A	C	.	PASS	END=6756999;ChrB=ch09;StartB=7802744;EndB=7802744;Parent=SYN190;VarType=ShV;DupType=.
ch09	6757009	SNP329315	G	T	.	PASS	END=6757009;ChrB=ch09;StartB=7802754;EndB=7802754;Parent=SYN190;VarType=ShV;DupType=.
ch09	6757060	DEL328505	AT	A	.	PASS	END=6757061;ChrB=ch09;StartB=13158162;EndB=13158162;Parent=TRANS657;VarType=ShV;DupType=.
ch09	6757071	SNP328506	T	C	.	PASS	END=6757071;ChrB=ch09;StartB=13158172;EndB=13158172;Parent=TRANS657;VarType=ShV;DupType=.
ch09	6757071	SNP329316	T	C	.	PASS	END=6757071;ChrB=ch09;StartB=7802816;EndB=7802816;Parent=SYN190;VarType=ShV;DupType=.
ch09	6757093	SNP329317	C	T	.	PASS	END=6757093;ChrB=ch09;StartB=7802838;EndB=7802838;Parent=SYN190;VarType=ShV;DupType=.
ch09	6757106	SNP329318	T	C	.	PASS	END=6757106;ChrB=ch09;StartB=7802851;EndB=7802851;Parent=SYN190;VarType=ShV;DupType=.
ch09	6757193	SNP328507	T	C	.	PASS	END=6757193;ChrB=ch09;StartB=13158294;EndB=13158294;Parent=TRANS657;VarType=ShV;DupType=.
ch09	6757201	SNP328508	A	C	.	PASS	END=6757201;ChrB=ch09;StartB=13158302;EndB=13158302;Parent=TRANS657;VarType=ShV;DupType=.
ch09	6757244	SNP329319	G	A	.	PASS	END=6757244;ChrB=ch09;StartB=7802989;EndB=7802989;Parent=SYN190;VarType=ShV;DupType=.
ch09	6757279	DEL329320	AT	A	.	PASS	END=6757280;ChrB=ch09;StartB=7803024;EndB=7803024;Parent=SYN190;VarType=ShV;DupType=.
ch09	6757283	SNP329321	T	G	.	PASS	END=6757283;ChrB=ch09;StartB=7803027;EndB=7803027;Parent=SYN190;VarType=ShV;DupType=.
ch09	6757285	SNP328509	A	G	.	PASS	END=6757285;ChrB=ch09;StartB=13158386;EndB=13158386;Parent=TRANS657;VarType=ShV;DupType=.
ch09	6757285	SNP329322	A	G	.	PASS	END=6757285;ChrB=ch09;StartB=7803029;EndB=7803029;Parent=SYN190;VarType=ShV;DupType=.
ch09	6757308	SNP329323	G	T	.	PASS	END=6757308;ChrB=ch09;StartB=7803052;EndB=7803052;Parent=SYN190;VarType=ShV;DupType=.
ch09	6757309	SNP328510	C	G	.	PASS	END=6757309;ChrB=ch09;StartB=13158410;EndB=13158410;Parent=TRANS657;VarType=ShV;DupType=.
ch09	6757319	SNP328511	C	A	.	PASS	END=6757319;ChrB=ch09;StartB=13158420;EndB=13158420;Parent=TRANS657;VarType=ShV;DupType=.
ch09	6757324	SNP329324	T	A	.	PASS	END=6757324;ChrB=ch09;StartB=7803068;EndB=7803068;Parent=SYN190;VarType=ShV;DupType=.
ch09	6757357	SNP328512	T	G	.	PASS	END=6757357;ChrB=ch09;StartB=13158458;EndB=13158458;Parent=TRANS657;VarType=ShV;DupType=.
ch09	6757383	INS328513	T	TCA	.	PASS	END=6757383;ChrB=ch09;StartB=13158484;EndB=13158486;Parent=TRANS657;VarType=ShV;DupType=.
ch09	6757383	INS329325	T	TAAA	.	PASS	END=6757383;ChrB=ch09;StartB=7803127;EndB=7803130;Parent=SYN190;VarType=ShV;DupType=.
ch09	6757449	DEL328514	TA	T	.	PASS	END=6757450;ChrB=ch09;StartB=13158552;EndB=13158552;Parent=TRANS657;VarType=ShV;DupType=.
ch09	6757449	DEL329326	TAA	T	.	PASS	END=6757451;ChrB=ch09;StartB=7803196;EndB=7803196;Parent=SYN190;VarType=ShV;DupType=.
ch09	6757457	SNP328515	A	G	.	PASS	END=6757457;ChrB=ch09;StartB=13158559;EndB=13158559;Parent=TRANS657;VarType=ShV;DupType=.
ch09	6757457	SNP329327	A	G	.	PASS	END=6757457;ChrB=ch09;StartB=7803202;EndB=7803202;Parent=SYN190;VarType=ShV;DupType=.
ch09	6757472	SNP329328	A	C	.	PASS	END=6757472;ChrB=ch09;StartB=7803217;EndB=7803217;Parent=SYN190;VarType=ShV;DupType=.
ch09	6757504	DEL328516	TA	T	.	PASS	END=6757505;ChrB=ch09;StartB=13158606;EndB=13158606;Parent=TRANS657;VarType=ShV;DupType=.
ch09	6757504	DEL329329	TA	T	.	PASS	END=6757505;ChrB=ch09;StartB=7803249;EndB=7803249;Parent=SYN190;VarType=ShV;DupType=.
ch09	6757506	SNP329330	A	T	.	PASS	END=6757506;ChrB=ch09;StartB=7803250;EndB=7803250;Parent=SYN190;VarType=ShV;DupType=.
ch09	6757513	SNP329331	C	T	.	PASS	END=6757513;ChrB=ch09;StartB=7803257;EndB=7803257;Parent=SYN190;VarType=ShV;DupType=.
ch09	6757546	SNP329332	A	T	.	PASS	END=6757546;ChrB=ch09;StartB=7803290;EndB=7803290;Parent=SYN190;VarType=ShV;DupType=.
ch09	6757565	DEL329333	AT	A	.	PASS	END=6757566;ChrB=ch09;StartB=7803309;EndB=7803309;Parent=SYN190;VarType=ShV;DupType=.
ch09	6757606	SNP328517	A	G	.	PASS	END=6757606;ChrB=ch09;StartB=13158707;EndB=13158707;Parent=TRANS657;VarType=ShV;DupType=.
ch09	6757679	SNP329334	G	T	.	PASS	END=6757679;ChrB=ch09;StartB=7803422;EndB=7803422;Parent=SYN190;VarType=ShV;DupType=.
ch09	6757688	SNP329335	A	G	.	PASS	END=6757688;ChrB=ch09;StartB=7803431;EndB=7803431;Parent=SYN190;VarType=ShV;DupType=.
ch09	6757771	SNP328518	T	A	.	PASS	END=6757771;ChrB=ch09;StartB=13158872;EndB=13158872;Parent=TRANS657;VarType=ShV;DupType=.
ch09	6757771	SNP329336	T	A	.	PASS	END=6757771;ChrB=ch09;StartB=7803514;EndB=7803514;Parent=SYN190;VarType=ShV;DupType=.
ch09	6757803	SNP329337	A	T	.	PASS	END=6757803;ChrB=ch09;StartB=7803546;EndB=7803546;Parent=SYN190;VarType=ShV;DupType=.
ch09	6757839	SNP328519	G	A	.	PASS	END=6757839;ChrB=ch09;StartB=13158940;EndB=13158940;Parent=TRANS657;VarType=ShV;DupType=.
ch09	6757839	SNP329338	G	A	.	PASS	END=6757839;ChrB=ch09;StartB=7803582;EndB=7803582;Parent=SYN190;VarType=ShV;DupType=.
ch09	6757849	SNP328520	A	G	.	PASS	END=6757849;ChrB=ch09;StartB=13158950;EndB=13158950;Parent=TRANS657;VarType=ShV;DupType=.
ch09	6757849	SNP329339	A	G	.	PASS	END=6757849;ChrB=ch09;StartB=7803592;EndB=7803592;Parent=SYN190;VarType=ShV;DupType=.
ch09	6757850	SNP328521	G	C	.	PASS	END=6757850;ChrB=ch09;StartB=13158951;EndB=13158951;Parent=TRANS657;VarType=ShV;DupType=.
ch09	6757860	SNP328522	C	T	.	PASS	END=6757860;ChrB=ch09;StartB=13158961;EndB=13158961;Parent=TRANS657;VarType=ShV;DupType=.
ch09	6757911	SNP328523	T	C	.	PASS	END=6757911;ChrB=ch09;StartB=13159012;EndB=13159012;Parent=TRANS657;VarType=ShV;DupType=.
ch09	6757916	SNP328524	G	A	.	PASS	END=6757916;ChrB=ch09;StartB=13159017;EndB=13159017;Parent=TRANS657;VarType=ShV;DupType=.
ch09	6757936	SNP329340	A	C	.	PASS	END=6757936;ChrB=ch09;StartB=7803679;EndB=7803679;Parent=SYN190;VarType=ShV;DupType=.
ch09	6757947	SNP328525	G	A	.	PASS	END=6757947;ChrB=ch09;StartB=13159048;EndB=13159048;Parent=TRANS657;VarType=ShV;DupType=.
ch09	6757965	SNP329341	A	G	.	PASS	END=6757965;ChrB=ch09;StartB=7803708;EndB=7803708;Parent=SYN190;VarType=ShV;DupType=.
ch09	6757970	SNP328526	A	G	.	PASS	END=6757970;ChrB=ch09;StartB=13159071;EndB=13159071;Parent=TRANS657;VarType=ShV;DupType=.
ch09	6757970	SNP329342	A	G	.	PASS	END=6757970;ChrB=ch09;StartB=7803713;EndB=7803713;Parent=SYN190;VarType=ShV;DupType=.
ch09	6757989	SNP329343	G	T	.	PASS	END=6757989;ChrB=ch09;StartB=7803732;EndB=7803732;Parent=SYN190;VarType=ShV;DupType=.
ch09	6758007	SNP328527	A	G	.	PASS	END=6758007;ChrB=ch09;StartB=13159108;EndB=13159108;Parent=TRANS657;VarType=ShV;DupType=.
ch09	6758009	SNP328528	T	G	.	PASS	END=6758009;ChrB=ch09;StartB=13159110;EndB=13159110;Parent=TRANS657;VarType=ShV;DupType=.
ch09	6758009	SNP329344	T	G	.	PASS	END=6758009;ChrB=ch09;StartB=7803752;EndB=7803752;Parent=SYN190;VarType=ShV;DupType=.
ch09	6758023	SNP328529	T	A	.	PASS	END=6758023;ChrB=ch09;StartB=13159124;EndB=13159124;Parent=TRANS657;VarType=ShV;DupType=.
ch09	6758023	SNP329345	T	A	.	PASS	END=6758023;ChrB=ch09;StartB=7803766;EndB=7803766;Parent=SYN190;VarType=ShV;DupType=.
ch09	6758042	INS328530	G	GAA	.	PASS	END=6758042;ChrB=ch09;StartB=13159143;EndB=13159145;Parent=TRANS657;VarType=ShV;DupType=.
ch09	6758055	SNP329346	T	A	.	PASS	END=6758055;ChrB=ch09;StartB=7803798;EndB=7803798;Parent=SYN190;VarType=ShV;DupType=.
ch09	6758082	SNP329347	G	A	.	PASS	END=6758082;ChrB=ch09;StartB=7803825;EndB=7803825;Parent=SYN190;VarType=ShV;DupType=.
ch09	6758100	SNP329348	A	T	.	PASS	END=6758100;ChrB=ch09;StartB=7803843;EndB=7803843;Parent=SYN190;VarType=ShV;DupType=.
ch09	6758102	SNP328531	C	T	.	PASS	END=6758102;ChrB=ch09;StartB=13159205;EndB=13159205;Parent=TRANS657;VarType=ShV;DupType=.
ch09	6758104	SNP328532	G	C	.	PASS	END=6758104;ChrB=ch09;StartB=13159207;EndB=13159207;Parent=TRANS657;VarType=ShV;DupType=.
ch09	6758104	SNP329349	G	C	.	PASS	END=6758104;ChrB=ch09;StartB=7803847;EndB=7803847;Parent=SYN190;VarType=ShV;DupType=.
ch09	6758166	SNP328533	A	T	.	PASS	END=6758166;ChrB=ch09;StartB=13159269;EndB=13159269;Parent=TRANS657;VarType=ShV;DupType=.
ch09	6758175	SNP329350	G	T	.	PASS	END=6758175;ChrB=ch09;StartB=7803918;EndB=7803918;Parent=SYN190;VarType=ShV;DupType=.
ch09	6758187	SNP328534	G	T	.	PASS	END=6758187;ChrB=ch09;StartB=13159290;EndB=13159290;Parent=TRANS657;VarType=ShV;DupType=.
ch09	6758187	SNP329351	G	T	.	PASS	END=6758187;ChrB=ch09;StartB=7803930;EndB=7803930;Parent=SYN190;VarType=ShV;DupType=.
ch09	6758203	DEL328535	AT	A	.	PASS	END=6758204;ChrB=ch09;StartB=13159306;EndB=13159306;Parent=TRANS657;VarType=ShV;DupType=.
ch09	6758204	SNP329352	T	A	.	PASS	END=6758204;ChrB=ch09;StartB=7803947;EndB=7803947;Parent=SYN190;VarType=ShV;DupType=.
ch09	6758205	SNP328536	T	A	.	PASS	END=6758205;ChrB=ch09;StartB=13159307;EndB=13159307;Parent=TRANS657;VarType=ShV;DupType=.
ch09	6758207	SNP329353	T	A	.	PASS	END=6758207;ChrB=ch09;StartB=7803950;EndB=7803950;Parent=SYN190;VarType=ShV;DupType=.
ch09	6758209	SNP329354	A	T	.	PASS	END=6758209;ChrB=ch09;StartB=7803952;EndB=7803952;Parent=SYN190;VarType=ShV;DupType=.
ch09	6758210	SNP329355	A	T	.	PASS	END=6758210;ChrB=ch09;StartB=7803953;EndB=7803953;Parent=SYN190;VarType=ShV;DupType=.
ch09	6758240	SNP328537	A	T	.	PASS	END=6758240;ChrB=ch09;StartB=13159342;EndB=13159342;Parent=TRANS657;VarType=ShV;DupType=.
ch09	6758240	SNP329356	A	T	.	PASS	END=6758240;ChrB=ch09;StartB=7803983;EndB=7803983;Parent=SYN190;VarType=ShV;DupType=.
ch09	6758281	DEL328538	AT	A	.	PASS	END=6758282;ChrB=ch09;StartB=13159383;EndB=13159383;Parent=TRANS657;VarType=ShV;DupType=.
ch09	6758299	SNP328539	T	A	.	PASS	END=6758299;ChrB=ch09;StartB=13159400;EndB=13159400;Parent=TRANS657;VarType=ShV;DupType=.
ch09	6758303	SNP328540	T	C	.	PASS	END=6758303;ChrB=ch09;StartB=13159404;EndB=13159404;Parent=TRANS657;VarType=ShV;DupType=.
ch09	6758303	SNP329357	T	C	.	PASS	END=6758303;ChrB=ch09;StartB=7804046;EndB=7804046;Parent=SYN190;VarType=ShV;DupType=.
ch09	6758328	DEL329358	AG	A	.	PASS	END=6758329;ChrB=ch09;StartB=7804071;EndB=7804071;Parent=SYN190;VarType=ShV;DupType=.
ch09	6758350	SNP329359	C	T	.	PASS	END=6758350;ChrB=ch09;StartB=7804092;EndB=7804092;Parent=SYN190;VarType=ShV;DupType=.
ch09	6758374	SNP329360	C	T	.	PASS	END=6758374;ChrB=ch09;StartB=7804116;EndB=7804116;Parent=SYN190;VarType=ShV;DupType=.
ch09	6758380	SNP329361	A	G	.	PASS	END=6758380;ChrB=ch09;StartB=7804122;EndB=7804122;Parent=SYN190;VarType=ShV;DupType=.
ch09	6758419	SNP328541	T	C	.	PASS	END=6758419;ChrB=ch09;StartB=13159520;EndB=13159520;Parent=TRANS657;VarType=ShV;DupType=.
ch09	6758419	SNP329362	T	C	.	PASS	END=6758419;ChrB=ch09;StartB=7804161;EndB=7804161;Parent=SYN190;VarType=ShV;DupType=.
ch09	6758460	SNP328542	A	T	.	PASS	END=6758460;ChrB=ch09;StartB=13159561;EndB=13159561;Parent=TRANS657;VarType=ShV;DupType=.
ch09	6758469	SNP328543	G	A	.	PASS	END=6758469;ChrB=ch09;StartB=13159570;EndB=13159570;Parent=TRANS657;VarType=ShV;DupType=.
ch09	6758469	SNP329363	G	A	.	PASS	END=6758469;ChrB=ch09;StartB=7804211;EndB=7804211;Parent=SYN190;VarType=ShV;DupType=.
ch09	6758474	INS329364	G	GA	.	PASS	END=6758474;ChrB=ch09;StartB=7804216;EndB=7804217;Parent=SYN190;VarType=ShV;DupType=.
ch09	6758479	SNP329365	T	A	.	PASS	END=6758479;ChrB=ch09;StartB=7804222;EndB=7804222;Parent=SYN190;VarType=ShV;DupType=.
ch09	6758480	SNP329366	T	A	.	PASS	END=6758480;ChrB=ch09;StartB=7804223;EndB=7804223;Parent=SYN190;VarType=ShV;DupType=.
ch09	6758481	SNP329367	T	A	.	PASS	END=6758481;ChrB=ch09;StartB=7804224;EndB=7804224;Parent=SYN190;VarType=ShV;DupType=.
ch09	6758492	SNP329368	G	A	.	PASS	END=6758492;ChrB=ch09;StartB=7804235;EndB=7804235;Parent=SYN190;VarType=ShV;DupType=.
ch09	6758507	SNP328544	A	G	.	PASS	END=6758507;ChrB=ch09;StartB=13159608;EndB=13159608;Parent=TRANS657;VarType=ShV;DupType=.
ch09	6758507	SNP329369	A	G	.	PASS	END=6758507;ChrB=ch09;StartB=7804250;EndB=7804250;Parent=SYN190;VarType=ShV;DupType=.
ch09	6758510	SNP328545	A	G	.	PASS	END=6758510;ChrB=ch09;StartB=13159611;EndB=13159611;Parent=TRANS657;VarType=ShV;DupType=.
ch09	6758518	SNP328546	T	C	.	PASS	END=6758518;ChrB=ch09;StartB=13159619;EndB=13159619;Parent=TRANS657;VarType=ShV;DupType=.
ch09	6758521	SNP328547	T	C	.	PASS	END=6758521;ChrB=ch09;StartB=13159622;EndB=13159622;Parent=TRANS657;VarType=ShV;DupType=.
ch09	6758521	SNP329370	T	C	.	PASS	END=6758521;ChrB=ch09;StartB=7804264;EndB=7804264;Parent=SYN190;VarType=ShV;DupType=.
ch09	6758524	SNP329371	T	C	.	PASS	END=6758524;ChrB=ch09;StartB=7804267;EndB=7804267;Parent=SYN190;VarType=ShV;DupType=.
ch09	6758536	SNP328548	A	G	.	PASS	END=6758536;ChrB=ch09;StartB=13159637;EndB=13159637;Parent=TRANS657;VarType=ShV;DupType=.
ch09	6758536	SNP329372	A	G	.	PASS	END=6758536;ChrB=ch09;StartB=7804279;EndB=7804279;Parent=SYN190;VarType=ShV;DupType=.
ch09	6758558	SNP328549	A	T	.	PASS	END=6758558;ChrB=ch09;StartB=13159659;EndB=13159659;Parent=TRANS657;VarType=ShV;DupType=.
ch09	6758563	SNP329373	G	A	.	PASS	END=6758563;ChrB=ch09;StartB=7804306;EndB=7804306;Parent=SYN190;VarType=ShV;DupType=.
ch09	6758575	SNP329374	A	G	.	PASS	END=6758575;ChrB=ch09;StartB=7804318;EndB=7804318;Parent=SYN190;VarType=ShV;DupType=.
ch09	6758590	SNP328550	T	G	.	PASS	END=6758590;ChrB=ch09;StartB=13159691;EndB=13159691;Parent=TRANS657;VarType=ShV;DupType=.
ch09	6758590	SNP329375	T	G	.	PASS	END=6758590;ChrB=ch09;StartB=7804333;EndB=7804333;Parent=SYN190;VarType=ShV;DupType=.
ch09	6758613	SNP328551	C	T	.	PASS	END=6758613;ChrB=ch09;StartB=13159714;EndB=13159714;Parent=TRANS657;VarType=ShV;DupType=.
ch09	6758622	SNP329376	G	C	.	PASS	END=6758622;ChrB=ch09;StartB=7804365;EndB=7804365;Parent=SYN190;VarType=ShV;DupType=.
ch09	6758648	SNP329377	A	T	.	PASS	END=6758648;ChrB=ch09;StartB=7804391;EndB=7804391;Parent=SYN190;VarType=ShV;DupType=.
ch09	6758665	SNP329378	A	T	.	PASS	END=6758665;ChrB=ch09;StartB=7804408;EndB=7804408;Parent=SYN190;VarType=ShV;DupType=.
ch09	6758682	SNP328552	C	T	.	PASS	END=6758682;ChrB=ch09;StartB=13159783;EndB=13159783;Parent=TRANS657;VarType=ShV;DupType=.
ch09	6758693	SNP328553	A	C	.	PASS	END=6758693;ChrB=ch09;StartB=13159794;EndB=13159794;Parent=TRANS657;VarType=ShV;DupType=.
ch09	6758693	SNP329379	A	C	.	PASS	END=6758693;ChrB=ch09;StartB=7804436;EndB=7804436;Parent=SYN190;VarType=ShV;DupType=.
ch09	6758703	SNP328554	G	A	.	PASS	END=6758703;ChrB=ch09;StartB=13159804;EndB=13159804;Parent=TRANS657;VarType=ShV;DupType=.
ch09	6758713	SNP329380	G	A	.	PASS	END=6758713;ChrB=ch09;StartB=7804456;EndB=7804456;Parent=SYN190;VarType=ShV;DupType=.
ch09	6758721	SNP329381	C	T	.	PASS	END=6758721;ChrB=ch09;StartB=7804464;EndB=7804464;Parent=SYN190;VarType=ShV;DupType=.
ch09	6758722	SNP328555	A	G	.	PASS	END=6758722;ChrB=ch09;StartB=13159823;EndB=13159823;Parent=TRANS657;VarType=ShV;DupType=.
ch09	6758722	SNP329382	A	G	.	PASS	END=6758722;ChrB=ch09;StartB=7804465;EndB=7804465;Parent=SYN190;VarType=ShV;DupType=.
ch09	6758731	SNP329383	C	T	.	PASS	END=6758731;ChrB=ch09;StartB=7804474;EndB=7804474;Parent=SYN190;VarType=ShV;DupType=.
ch09	6758734	SNP328556	T	C	.	PASS	END=6758734;ChrB=ch09;StartB=13159835;EndB=13159835;Parent=TRANS657;VarType=ShV;DupType=.
ch09	6758734	SNP329384	T	C	.	PASS	END=6758734;ChrB=ch09;StartB=7804477;EndB=7804477;Parent=SYN190;VarType=ShV;DupType=.
ch09	6758749	SNP328557	A	G	.	PASS	END=6758749;ChrB=ch09;StartB=13159850;EndB=13159850;Parent=TRANS657;VarType=ShV;DupType=.
ch09	6758749	SNP329385	A	G	.	PASS	END=6758749;ChrB=ch09;StartB=7804492;EndB=7804492;Parent=SYN190;VarType=ShV;DupType=.
ch09	6758755	SNP328558	A	T	.	PASS	END=6758755;ChrB=ch09;StartB=13159856;EndB=13159856;Parent=TRANS657;VarType=ShV;DupType=.
ch09	6758755	SNP329386	A	T	.	PASS	END=6758755;ChrB=ch09;StartB=7804498;EndB=7804498;Parent=SYN190;VarType=ShV;DupType=.
ch09	6758763	SNP328559	T	C	.	PASS	END=6758763;ChrB=ch09;StartB=13159864;EndB=13159864;Parent=TRANS657;VarType=ShV;DupType=.
ch09	6758763	SNP329387	T	C	.	PASS	END=6758763;ChrB=ch09;StartB=7804506;EndB=7804506;Parent=SYN190;VarType=ShV;DupType=.
ch09	6758764	SNP328560	T	C	.	PASS	END=6758764;ChrB=ch09;StartB=13159865;EndB=13159865;Parent=TRANS657;VarType=ShV;DupType=.
ch09	6758764	SNP329388	T	C	.	PASS	END=6758764;ChrB=ch09;StartB=7804507;EndB=7804507;Parent=SYN190;VarType=ShV;DupType=.
ch09	6758768	SNP328561	A	C	.	PASS	END=6758768;ChrB=ch09;StartB=13159869;EndB=13159869;Parent=TRANS657;VarType=ShV;DupType=.
ch09	6758779	SNP328562	G	A	.	PASS	END=6758779;ChrB=ch09;StartB=13159880;EndB=13159880;Parent=TRANS657;VarType=ShV;DupType=.
ch09	6758779	SNP329389	G	A	.	PASS	END=6758779;ChrB=ch09;StartB=7804522;EndB=7804522;Parent=SYN190;VarType=ShV;DupType=.
ch09	6758799	SNP329390	T	A	.	PASS	END=6758799;ChrB=ch09;StartB=7804542;EndB=7804542;Parent=SYN190;VarType=ShV;DupType=.
ch09	6758802	SNP329391	G	A	.	PASS	END=6758802;ChrB=ch09;StartB=7804545;EndB=7804545;Parent=SYN190;VarType=ShV;DupType=.
ch09	6758830	SNP328563	A	G	.	PASS	END=6758830;ChrB=ch09;StartB=13159931;EndB=13159931;Parent=TRANS657;VarType=ShV;DupType=.
ch09	6758835	INS329392	C	CTTTA	.	PASS	END=6758835;ChrB=ch09;StartB=7804578;EndB=7804582;Parent=SYN190;VarType=ShV;DupType=.
ch09	6758843	SNP328564	C	A	.	PASS	END=6758843;ChrB=ch09;StartB=13159944;EndB=13159944;Parent=TRANS657;VarType=ShV;DupType=.
ch09	6758852	SNP329393	T	C	.	PASS	END=6758852;ChrB=ch09;StartB=7804599;EndB=7804599;Parent=SYN190;VarType=ShV;DupType=.
ch09	6758862	SNP329394	A	C	.	PASS	END=6758862;ChrB=ch09;StartB=7804609;EndB=7804609;Parent=SYN190;VarType=ShV;DupType=.
ch09	6758872	SNP329395	G	A	.	PASS	END=6758872;ChrB=ch09;StartB=7804619;EndB=7804619;Parent=SYN190;VarType=ShV;DupType=.
ch09	6758905	SNP329396	G	A	.	PASS	END=6758905;ChrB=ch09;StartB=7804652;EndB=7804652;Parent=SYN190;VarType=ShV;DupType=.
ch09	6758918	SNP328565	C	T	.	PASS	END=6758918;ChrB=ch09;StartB=13160019;EndB=13160019;Parent=TRANS657;VarType=ShV;DupType=.
ch09	6758922	SNP329397	A	C	.	PASS	END=6758922;ChrB=ch09;StartB=7804669;EndB=7804669;Parent=SYN190;VarType=ShV;DupType=.
ch09	6758931	SNP329398	G	A	.	PASS	END=6758931;ChrB=ch09;StartB=7804678;EndB=7804678;Parent=SYN190;VarType=ShV;DupType=.
ch09	6758952	DEL329399	AT	A	.	PASS	END=6758953;ChrB=ch09;StartB=7804699;EndB=7804699;Parent=SYN190;VarType=ShV;DupType=.
ch09	6758963	SNP328566	C	T	.	PASS	END=6758963;ChrB=ch09;StartB=13160064;EndB=13160064;Parent=TRANS657;VarType=ShV;DupType=.
ch09	6758963	SNP329400	C	T	.	PASS	END=6758963;ChrB=ch09;StartB=7804709;EndB=7804709;Parent=SYN190;VarType=ShV;DupType=.
ch09	6758975	SNP328567	A	C	.	PASS	END=6758975;ChrB=ch09;StartB=13160076;EndB=13160076;Parent=TRANS657;VarType=ShV;DupType=.
ch09	6758975	SNP329401	A	C	.	PASS	END=6758975;ChrB=ch09;StartB=7804721;EndB=7804721;Parent=SYN190;VarType=ShV;DupType=.
ch09	6758981	SNP328568	G	C	.	PASS	END=6758981;ChrB=ch09;StartB=13160082;EndB=13160082;Parent=TRANS657;VarType=ShV;DupType=.
ch09	6758981	SNP329402	G	A	.	PASS	END=6758981;ChrB=ch09;StartB=7804727;EndB=7804727;Parent=SYN190;VarType=ShV;DupType=.
ch09	6758991	SNP328569	T	A	.	PASS	END=6758991;ChrB=ch09;StartB=13160092;EndB=13160092;Parent=TRANS657;VarType=ShV;DupType=.
ch09	6758991	SNP329403	T	A	.	PASS	END=6758991;ChrB=ch09;StartB=7804737;EndB=7804737;Parent=SYN190;VarType=ShV;DupType=.
ch09	6759031	DEL328570	ATGCTGAAACAGTAAG	A	.	PASS	END=6759046;ChrB=ch09;StartB=13160132;EndB=13160132;Parent=TRANS657;VarType=ShV;DupType=.
ch09	6759037	SNP329404	A	C	.	PASS	END=6759037;ChrB=ch09;StartB=7804783;EndB=7804783;Parent=SYN190;VarType=ShV;DupType=.
ch09	6759056	SNP328571	A	T	.	PASS	END=6759056;ChrB=ch09;StartB=13160142;EndB=13160142;Parent=TRANS657;VarType=ShV;DupType=.
ch09	6759071	SNP328572	C	G	.	PASS	END=6759071;ChrB=ch09;StartB=13160157;EndB=13160157;Parent=TRANS657;VarType=ShV;DupType=.
ch09	6759109	SNP328573	T	C	.	PASS	END=6759109;ChrB=ch09;StartB=13160195;EndB=13160195;Parent=TRANS657;VarType=ShV;DupType=.
ch09	6759109	SNP329405	T	C	.	PASS	END=6759109;ChrB=ch09;StartB=7804855;EndB=7804855;Parent=SYN190;VarType=ShV;DupType=.
ch09	6759125	SNP329406	A	T	.	PASS	END=6759125;ChrB=ch09;StartB=7804871;EndB=7804871;Parent=SYN190;VarType=ShV;DupType=.
ch09	6759143	SNP328574	G	A	.	PASS	END=6759143;ChrB=ch09;StartB=13160229;EndB=13160229;Parent=TRANS657;VarType=ShV;DupType=.
ch09	6759161	SNP328575	T	C	.	PASS	END=6759161;ChrB=ch09;StartB=13160247;EndB=13160247;Parent=TRANS657;VarType=ShV;DupType=.
ch09	6759161	SNP329407	T	C	.	PASS	END=6759161;ChrB=ch09;StartB=7804907;EndB=7804907;Parent=SYN190;VarType=ShV;DupType=.
ch09	6759180	SNP328576	C	A	.	PASS	END=6759180;ChrB=ch09;StartB=13160266;EndB=13160266;Parent=TRANS657;VarType=ShV;DupType=.
ch09	6759183	SNP328577	C	G	.	PASS	END=6759183;ChrB=ch09;StartB=13160269;EndB=13160269;Parent=TRANS657;VarType=ShV;DupType=.
ch09	6759198	SNP329408	G	A	.	PASS	END=6759198;ChrB=ch09;StartB=7804944;EndB=7804944;Parent=SYN190;VarType=ShV;DupType=.
ch09	6759199	SNP329409	T	A	.	PASS	END=6759199;ChrB=ch09;StartB=7804945;EndB=7804945;Parent=SYN190;VarType=ShV;DupType=.
ch09	6759202	SNP328578	C	A	.	PASS	END=6759202;ChrB=ch09;StartB=13160288;EndB=13160288;Parent=TRANS657;VarType=ShV;DupType=.
ch09	6759202	SNP329410	C	A	.	PASS	END=6759202;ChrB=ch09;StartB=7804948;EndB=7804948;Parent=SYN190;VarType=ShV;DupType=.
ch09	6759221	DEL328579	TCCG	T	.	PASS	END=6759224;ChrB=ch09;StartB=13160307;EndB=13160307;Parent=TRANS657;VarType=ShV;DupType=.
ch09	6759225	SNP328580	C	T	.	PASS	END=6759225;ChrB=ch09;StartB=13160308;EndB=13160308;Parent=TRANS657;VarType=ShV;DupType=.
ch09	6759226	SNP328581	C	A	.	PASS	END=6759226;ChrB=ch09;StartB=13160309;EndB=13160309;Parent=TRANS657;VarType=ShV;DupType=.
ch09	6759228	SNP329411	G	A	.	PASS	END=6759228;ChrB=ch09;StartB=7804974;EndB=7804974;Parent=SYN190;VarType=ShV;DupType=.
ch09	6759234	SNP328582	C	T	.	PASS	END=6759234;ChrB=ch09;StartB=13160317;EndB=13160317;Parent=TRANS657;VarType=ShV;DupType=.
ch09	6759234	SNP329412	C	A	.	PASS	END=6759234;ChrB=ch09;StartB=7804980;EndB=7804980;Parent=SYN190;VarType=ShV;DupType=.
ch09	6759247	SNP328583	C	T	.	PASS	END=6759247;ChrB=ch09;StartB=13160330;EndB=13160330;Parent=TRANS657;VarType=ShV;DupType=.
ch09	6759249	SNP328584	G	A	.	PASS	END=6759249;ChrB=ch09;StartB=13160332;EndB=13160332;Parent=TRANS657;VarType=ShV;DupType=.
ch09	6759265	SNP329413	T	C	.	PASS	END=6759265;ChrB=ch09;StartB=7805011;EndB=7805011;Parent=SYN190;VarType=ShV;DupType=.
ch09	6759327	SNP329414	G	A	.	PASS	END=6759327;ChrB=ch09;StartB=7805073;EndB=7805073;Parent=SYN190;VarType=ShV;DupType=.
ch09	6759354	SNP329415	G	T	.	PASS	END=6759354;ChrB=ch09;StartB=7805100;EndB=7805100;Parent=SYN190;VarType=ShV;DupType=.
ch09	6759359	SNP328585	A	G	.	PASS	END=6759359;ChrB=ch09;StartB=13160442;EndB=13160442;Parent=TRANS657;VarType=ShV;DupType=.
ch09	6759359	SNP329416	A	G	.	PASS	END=6759359;ChrB=ch09;StartB=7805105;EndB=7805105;Parent=SYN190;VarType=ShV;DupType=.
ch09	6759385	SNP328586	G	C	.	PASS	END=6759385;ChrB=ch09;StartB=13160468;EndB=13160468;Parent=TRANS657;VarType=ShV;DupType=.
ch09	6759397	SNP328587	A	G	.	PASS	END=6759397;ChrB=ch09;StartB=13160480;EndB=13160480;Parent=TRANS657;VarType=ShV;DupType=.
ch09	6759397	SNP329417	A	G	.	PASS	END=6759397;ChrB=ch09;StartB=7805143;EndB=7805143;Parent=SYN190;VarType=ShV;DupType=.
ch09	6759400	SNP329418	G	T	.	PASS	END=6759400;ChrB=ch09;StartB=7805146;EndB=7805146;Parent=SYN190;VarType=ShV;DupType=.
ch09	6759404	SNP328588	C	T	.	PASS	END=6759404;ChrB=ch09;StartB=13160487;EndB=13160487;Parent=TRANS657;VarType=ShV;DupType=.
ch09	6759404	SNP329419	C	T	.	PASS	END=6759404;ChrB=ch09;StartB=7805150;EndB=7805150;Parent=SYN190;VarType=ShV;DupType=.
ch09	6759422	SNP329420	A	C	.	PASS	END=6759422;ChrB=ch09;StartB=7805168;EndB=7805168;Parent=SYN190;VarType=ShV;DupType=.
ch09	6759424	SNP329421	G	A	.	PASS	END=6759424;ChrB=ch09;StartB=7805170;EndB=7805170;Parent=SYN190;VarType=ShV;DupType=.
ch09	6759435	SNP328589	T	A	.	PASS	END=6759435;ChrB=ch09;StartB=13160518;EndB=13160518;Parent=TRANS657;VarType=ShV;DupType=.
ch09	6759451	SNP329422	C	T	.	PASS	END=6759451;ChrB=ch09;StartB=7805197;EndB=7805197;Parent=SYN190;VarType=ShV;DupType=.
ch09	6759452	SNP329423	G	A	.	PASS	END=6759452;ChrB=ch09;StartB=7805198;EndB=7805198;Parent=SYN190;VarType=ShV;DupType=.
ch09	6759457	SNP329424	C	G	.	PASS	END=6759457;ChrB=ch09;StartB=7805203;EndB=7805203;Parent=SYN190;VarType=ShV;DupType=.
ch09	6759462	SNP328590	G	A	.	PASS	END=6759462;ChrB=ch09;StartB=13160545;EndB=13160545;Parent=TRANS657;VarType=ShV;DupType=.
ch09	6759462	SNP329425	G	A	.	PASS	END=6759462;ChrB=ch09;StartB=7805208;EndB=7805208;Parent=SYN190;VarType=ShV;DupType=.
ch09	6759525	SNP328591	T	C	.	PASS	END=6759525;ChrB=ch09;StartB=13160608;EndB=13160608;Parent=TRANS657;VarType=ShV;DupType=.
ch09	6759525	SNP329426	T	C	.	PASS	END=6759525;ChrB=ch09;StartB=7805271;EndB=7805271;Parent=SYN190;VarType=ShV;DupType=.
ch09	6759543	SNP328592	A	T	.	PASS	END=6759543;ChrB=ch09;StartB=13160626;EndB=13160626;Parent=TRANS657;VarType=ShV;DupType=.
ch09	6759554	SNP328593	T	G	.	PASS	END=6759554;ChrB=ch09;StartB=13160637;EndB=13160637;Parent=TRANS657;VarType=ShV;DupType=.
ch09	6759554	SNP329427	T	G	.	PASS	END=6759554;ChrB=ch09;StartB=7805300;EndB=7805300;Parent=SYN190;VarType=ShV;DupType=.
ch09	6759562	SNP328594	C	A	.	PASS	END=6759562;ChrB=ch09;StartB=13160645;EndB=13160645;Parent=TRANS657;VarType=ShV;DupType=.
ch09	6759579	SNP329428	G	T	.	PASS	END=6759579;ChrB=ch09;StartB=7805325;EndB=7805325;Parent=SYN190;VarType=ShV;DupType=.
ch09	6759592	SNP328595	T	G	.	PASS	END=6759592;ChrB=ch09;StartB=13160675;EndB=13160675;Parent=TRANS657;VarType=ShV;DupType=.
ch09	6759606	SNP328596	T	C	.	PASS	END=6759606;ChrB=ch09;StartB=13160689;EndB=13160689;Parent=TRANS657;VarType=ShV;DupType=.
ch09	6759627	SNP329429	A	G	.	PASS	END=6759627;ChrB=ch09;StartB=7805373;EndB=7805373;Parent=SYN190;VarType=ShV;DupType=.
ch09	6759641	SNP328597	C	A	.	PASS	END=6759641;ChrB=ch09;StartB=13160724;EndB=13160724;Parent=TRANS657;VarType=ShV;DupType=.
ch09	6759641	SNP329430	C	A	.	PASS	END=6759641;ChrB=ch09;StartB=7805387;EndB=7805387;Parent=SYN190;VarType=ShV;DupType=.
ch09	6759687	SNP329431	T	C	.	PASS	END=6759687;ChrB=ch09;StartB=7805433;EndB=7805433;Parent=SYN190;VarType=ShV;DupType=.
ch09	6759749	SNP329432	G	A	.	PASS	END=6759749;ChrB=ch09;StartB=7805495;EndB=7805495;Parent=SYN190;VarType=ShV;DupType=.
ch09	6759771	SNP329433	T	C	.	PASS	END=6759771;ChrB=ch09;StartB=7805517;EndB=7805517;Parent=SYN190;VarType=ShV;DupType=.
ch09	6759772	SNP329434	G	A	.	PASS	END=6759772;ChrB=ch09;StartB=7805518;EndB=7805518;Parent=SYN190;VarType=ShV;DupType=.
ch09	6759790	SNP329435	G	T	.	PASS	END=6759790;ChrB=ch09;StartB=7805536;EndB=7805536;Parent=SYN190;VarType=ShV;DupType=.
ch09	6759804	SNP329436	A	C	.	PASS	END=6759804;ChrB=ch09;StartB=7805550;EndB=7805550;Parent=SYN190;VarType=ShV;DupType=.
ch09	6759810	SNP328598	A	T	.	PASS	END=6759810;ChrB=ch09;StartB=13160893;EndB=13160893;Parent=TRANS657;VarType=ShV;DupType=.
ch09	6759820	SNP328599	G	A	.	PASS	END=6759820;ChrB=ch09;StartB=13160903;EndB=13160903;Parent=TRANS657;VarType=ShV;DupType=.
ch09	6759824	SNP329437	C	A	.	PASS	END=6759824;ChrB=ch09;StartB=7805570;EndB=7805570;Parent=SYN190;VarType=ShV;DupType=.
ch09	6759827	SNP328600	C	G	.	PASS	END=6759827;ChrB=ch09;StartB=13160910;EndB=13160910;Parent=TRANS657;VarType=ShV;DupType=.
ch09	6759827	SNP329438	C	G	.	PASS	END=6759827;ChrB=ch09;StartB=7805573;EndB=7805573;Parent=SYN190;VarType=ShV;DupType=.
ch09	6759858	SNP328601	A	C	.	PASS	END=6759858;ChrB=ch09;StartB=13160941;EndB=13160941;Parent=TRANS657;VarType=ShV;DupType=.
ch09	6759868	SNP328602	G	T	.	PASS	END=6759868;ChrB=ch09;StartB=13160951;EndB=13160951;Parent=TRANS657;VarType=ShV;DupType=.
ch09	6759895	SNP328603	G	A	.	PASS	END=6759895;ChrB=ch09;StartB=13160978;EndB=13160978;Parent=TRANS657;VarType=ShV;DupType=.
ch09	6759907	SNP329439	T	A	.	PASS	END=6759907;ChrB=ch09;StartB=7805653;EndB=7805653;Parent=SYN190;VarType=ShV;DupType=.
ch09	6759912	SNP329440	G	A	.	PASS	END=6759912;ChrB=ch09;StartB=7805658;EndB=7805658;Parent=SYN190;VarType=ShV;DupType=.
ch09	6759918	SNP328604	A	G	.	PASS	END=6759918;ChrB=ch09;StartB=13161001;EndB=13161001;Parent=TRANS657;VarType=ShV;DupType=.
ch09	6759954	SNP328605	G	A	.	PASS	END=6759954;ChrB=ch09;StartB=13161037;EndB=13161037;Parent=TRANS657;VarType=ShV;DupType=.
ch09	6759975	SNP328606	T	G	.	PASS	END=6759975;ChrB=ch09;StartB=13161058;EndB=13161058;Parent=TRANS657;VarType=ShV;DupType=.
ch09	6759975	SNP329441	T	G	.	PASS	END=6759975;ChrB=ch09;StartB=7805721;EndB=7805721;Parent=SYN190;VarType=ShV;DupType=.
ch09	6759979	SNP329442	A	G	.	PASS	END=6759979;ChrB=ch09;StartB=7805725;EndB=7805725;Parent=SYN190;VarType=ShV;DupType=.
ch09	6759986	SNP328607	C	T	.	PASS	END=6759986;ChrB=ch09;StartB=13161069;EndB=13161069;Parent=TRANS657;VarType=ShV;DupType=.
ch09	6759986	SNP329443	C	T	.	PASS	END=6759986;ChrB=ch09;StartB=7805732;EndB=7805732;Parent=SYN190;VarType=ShV;DupType=.
ch09	6760007	SNP329444	C	A	.	PASS	END=6760007;ChrB=ch09;StartB=7805753;EndB=7805753;Parent=SYN190;VarType=ShV;DupType=.
ch09	6760048	SNP328608	A	C	.	PASS	END=6760048;ChrB=ch09;StartB=13161131;EndB=13161131;Parent=TRANS657;VarType=ShV;DupType=.
ch09	6760048	SNP329445	A	T	.	PASS	END=6760048;ChrB=ch09;StartB=7805794;EndB=7805794;Parent=SYN190;VarType=ShV;DupType=.
ch09	6760049	SNP328609	A	C	.	PASS	END=6760049;ChrB=ch09;StartB=13161132;EndB=13161132;Parent=TRANS657;VarType=ShV;DupType=.
ch09	6760049	SNP329446	A	C	.	PASS	END=6760049;ChrB=ch09;StartB=7805795;EndB=7805795;Parent=SYN190;VarType=ShV;DupType=.
ch09	6760055	SNP328610	A	C	.	PASS	END=6760055;ChrB=ch09;StartB=13161138;EndB=13161138;Parent=TRANS657;VarType=ShV;DupType=.
ch09	6760055	SNP329447	A	C	.	PASS	END=6760055;ChrB=ch09;StartB=7805801;EndB=7805801;Parent=SYN190;VarType=ShV;DupType=.
ch09	6760091	SNP328611	A	T	.	PASS	END=6760091;ChrB=ch09;StartB=13161174;EndB=13161174;Parent=TRANS657;VarType=ShV;DupType=.
ch09	6760116	SNP329448	G	C	.	PASS	END=6760116;ChrB=ch09;StartB=7805862;EndB=7805862;Parent=SYN190;VarType=ShV;DupType=.
ch09	6760140	SNP328612	T	G	.	PASS	END=6760140;ChrB=ch09;StartB=13161223;EndB=13161223;Parent=TRANS657;VarType=ShV;DupType=.
ch09	6760213	SNP329449	C	T	.	PASS	END=6760213;ChrB=ch09;StartB=7805959;EndB=7805959;Parent=SYN190;VarType=ShV;DupType=.
ch09	6760224	SNP328613	G	A	.	PASS	END=6760224;ChrB=ch09;StartB=13161307;EndB=13161307;Parent=TRANS657;VarType=ShV;DupType=.
ch09	6760230	SNP328614	G	T	.	PASS	END=6760230;ChrB=ch09;StartB=13161313;EndB=13161313;Parent=TRANS657;VarType=ShV;DupType=.
ch09	6760247	SNP328615	C	G	.	PASS	END=6760247;ChrB=ch09;StartB=13161330;EndB=13161330;Parent=TRANS657;VarType=ShV;DupType=.
ch09	6760260	SNP328616	G	A	.	PASS	END=6760260;ChrB=ch09;StartB=13161343;EndB=13161343;Parent=TRANS657;VarType=ShV;DupType=.
ch09	6760260	SNP329450	G	A	.	PASS	END=6760260;ChrB=ch09;StartB=7806006;EndB=7806006;Parent=SYN190;VarType=ShV;DupType=.
ch09	6760276	SNP329451	A	G	.	PASS	END=6760276;ChrB=ch09;StartB=7806022;EndB=7806022;Parent=SYN190;VarType=ShV;DupType=.
ch09	6760291	SNP329452	C	T	.	PASS	END=6760291;ChrB=ch09;StartB=7806037;EndB=7806037;Parent=SYN190;VarType=ShV;DupType=.
ch09	6760307	SNP328617	G	A	.	PASS	END=6760307;ChrB=ch09;StartB=13161390;EndB=13161390;Parent=TRANS657;VarType=ShV;DupType=.
ch09	6760326	SNP328618	G	A	.	PASS	END=6760326;ChrB=ch09;StartB=13161409;EndB=13161409;Parent=TRANS657;VarType=ShV;DupType=.
ch09	6760341	SNP328619	T	C	.	PASS	END=6760341;ChrB=ch09;StartB=13161424;EndB=13161424;Parent=TRANS657;VarType=ShV;DupType=.
ch09	6760341	SNP329453	T	C	.	PASS	END=6760341;ChrB=ch09;StartB=7806087;EndB=7806087;Parent=SYN190;VarType=ShV;DupType=.
ch09	6760371	SNP328620	G	A	.	PASS	END=6760371;ChrB=ch09;StartB=13161454;EndB=13161454;Parent=TRANS657;VarType=ShV;DupType=.
ch09	6760371	SNP329454	G	A	.	PASS	END=6760371;ChrB=ch09;StartB=7806117;EndB=7806117;Parent=SYN190;VarType=ShV;DupType=.
ch09	6760394	SNP328621	T	G	.	PASS	END=6760394;ChrB=ch09;StartB=13161477;EndB=13161477;Parent=TRANS657;VarType=ShV;DupType=.
ch09	6760396	SNP328622	A	G	.	PASS	END=6760396;ChrB=ch09;StartB=13161479;EndB=13161479;Parent=TRANS657;VarType=ShV;DupType=.
ch09	6760396	SNP329455	A	G	.	PASS	END=6760396;ChrB=ch09;StartB=7806142;EndB=7806142;Parent=SYN190;VarType=ShV;DupType=.
ch09	6760397	SNP328623	A	T	.	PASS	END=6760397;ChrB=ch09;StartB=13161480;EndB=13161480;Parent=TRANS657;VarType=ShV;DupType=.
ch09	6760397	SNP329456	A	T	.	PASS	END=6760397;ChrB=ch09;StartB=7806143;EndB=7806143;Parent=SYN190;VarType=ShV;DupType=.
ch09	6760399	SNP328624	G	C	.	PASS	END=6760399;ChrB=ch09;StartB=13161482;EndB=13161482;Parent=TRANS657;VarType=ShV;DupType=.
ch09	6760399	SNP329457	G	C	.	PASS	END=6760399;ChrB=ch09;StartB=7806145;EndB=7806145;Parent=SYN190;VarType=ShV;DupType=.
ch09	6760439	SNP328625	A	C	.	PASS	END=6760439;ChrB=ch09;StartB=13161522;EndB=13161522;Parent=TRANS657;VarType=ShV;DupType=.
ch09	6760446	SNP328626	A	G	.	PASS	END=6760446;ChrB=ch09;StartB=13161529;EndB=13161529;Parent=TRANS657;VarType=ShV;DupType=.
ch09	6760446	SNP329458	A	G	.	PASS	END=6760446;ChrB=ch09;StartB=7806192;EndB=7806192;Parent=SYN190;VarType=ShV;DupType=.
ch09	6760451	SNP328627	C	T	.	PASS	END=6760451;ChrB=ch09;StartB=13161534;EndB=13161534;Parent=TRANS657;VarType=ShV;DupType=.
ch09	6760456	SNP328628	A	G	.	PASS	END=6760456;ChrB=ch09;StartB=13161539;EndB=13161539;Parent=TRANS657;VarType=ShV;DupType=.
ch09	6760478	SNP328629	G	T	.	PASS	END=6760478;ChrB=ch09;StartB=13161561;EndB=13161561;Parent=TRANS657;VarType=ShV;DupType=.
ch09	6760498	SNP328630	C	A	.	PASS	END=6760498;ChrB=ch09;StartB=13161581;EndB=13161581;Parent=TRANS657;VarType=ShV;DupType=.
ch09	6760507	SNP329459	G	T	.	PASS	END=6760507;ChrB=ch09;StartB=7806253;EndB=7806253;Parent=SYN190;VarType=ShV;DupType=.
ch09	6760611	SNP328631	A	G	.	PASS	END=6760611;ChrB=ch09;StartB=13161694;EndB=13161694;Parent=TRANS657;VarType=ShV;DupType=.
ch09	6760611	SNP329460	A	G	.	PASS	END=6760611;ChrB=ch09;StartB=7806357;EndB=7806357;Parent=SYN190;VarType=ShV;DupType=.
ch09	6760622	SNP328632	T	C	.	PASS	END=6760622;ChrB=ch09;StartB=13161705;EndB=13161705;Parent=TRANS657;VarType=ShV;DupType=.
ch09	6760622	SNP329461	T	C	.	PASS	END=6760622;ChrB=ch09;StartB=7806368;EndB=7806368;Parent=SYN190;VarType=ShV;DupType=.
ch09	6760625	SNP329462	G	T	.	PASS	END=6760625;ChrB=ch09;StartB=7806371;EndB=7806371;Parent=SYN190;VarType=ShV;DupType=.
ch09	6760646	SNP328633	A	T	.	PASS	END=6760646;ChrB=ch09;StartB=13161729;EndB=13161729;Parent=TRANS657;VarType=ShV;DupType=.
ch09	6760646	SNP329463	A	T	.	PASS	END=6760646;ChrB=ch09;StartB=7806392;EndB=7806392;Parent=SYN190;VarType=ShV;DupType=.
ch09	6760661	SNP328634	C	A	.	PASS	END=6760661;ChrB=ch09;StartB=13161744;EndB=13161744;Parent=TRANS657;VarType=ShV;DupType=.
ch09	6760673	SNP328635	T	G	.	PASS	END=6760673;ChrB=ch09;StartB=13161756;EndB=13161756;Parent=TRANS657;VarType=ShV;DupType=.
ch09	6760676	SNP328636	T	C	.	PASS	END=6760676;ChrB=ch09;StartB=13161759;EndB=13161759;Parent=TRANS657;VarType=ShV;DupType=.
ch09	6760676	SNP329464	T	C	.	PASS	END=6760676;ChrB=ch09;StartB=7806422;EndB=7806422;Parent=SYN190;VarType=ShV;DupType=.
ch09	6760714	SNP329465	A	G	.	PASS	END=6760714;ChrB=ch09;StartB=7806460;EndB=7806460;Parent=SYN190;VarType=ShV;DupType=.
ch09	6760734	SNP329466	G	T	.	PASS	END=6760734;ChrB=ch09;StartB=7806480;EndB=7806480;Parent=SYN190;VarType=ShV;DupType=.
ch09	6760743	HDR663	N	<HDR>	.	PASS	END=6760824;ChrB=ch09;StartB=13161826;EndB=13170816;Parent=TRANS657;VarType=ShV;DupType=.
ch09	6760758	SNP329467	T	G	.	PASS	END=6760758;ChrB=ch09;StartB=7806504;EndB=7806504;Parent=SYN190;VarType=ShV;DupType=.
ch09	6760779	SNP329468	G	A	.	PASS	END=6760779;ChrB=ch09;StartB=7806525;EndB=7806525;Parent=SYN190;VarType=ShV;DupType=.
ch09	6760780	SNP329469	G	A	.	PASS	END=6760780;ChrB=ch09;StartB=7806526;EndB=7806526;Parent=SYN190;VarType=ShV;DupType=.
ch09	6760825	TRANSAL2985	N	<TRANSAL>	.	PASS	END=6763181;ChrB=ch09;StartB=13170817;EndB=13173175;Parent=TRANS657;VarType=.;DupType=.
ch09	6760859	HDR667	N	<HDR>	.	PASS	END=6760918;ChrB=ch09;StartB=7806605;EndB=7806664;Parent=SYN190;VarType=ShV;DupType=.
ch09	6760877	SNP328637	A	T	.	PASS	END=6760877;ChrB=ch09;StartB=13170869;EndB=13170869;Parent=TRANS657;VarType=ShV;DupType=.
ch09	6760889	SNP328638	C	G	.	PASS	END=6760889;ChrB=ch09;StartB=13170881;EndB=13170881;Parent=TRANS657;VarType=ShV;DupType=.
ch09	6760905	SNP328639	G	T	.	PASS	END=6760905;ChrB=ch09;StartB=13170897;EndB=13170897;Parent=TRANS657;VarType=ShV;DupType=.
ch09	6760915	SNP328640	C	A	.	PASS	END=6760915;ChrB=ch09;StartB=13170907;EndB=13170907;Parent=TRANS657;VarType=ShV;DupType=.
ch09	6760918	SNP328641	A	G	.	PASS	END=6760918;ChrB=ch09;StartB=13170910;EndB=13170910;Parent=TRANS657;VarType=ShV;DupType=.
ch09	6760919	SYNAL800	N	<SYNAL>	.	PASS	END=6769660;ChrB=ch09;StartB=7806665;EndB=7815221;Parent=SYN190;VarType=.;DupType=.
ch09	6760959	SNP329470	A	G	.	PASS	END=6760959;ChrB=ch09;StartB=7806705;EndB=7806705;Parent=SYN190;VarType=ShV;DupType=.
ch09	6760970	SNP328642	A	G	.	PASS	END=6760970;ChrB=ch09;StartB=13170962;EndB=13170962;Parent=TRANS657;VarType=ShV;DupType=.
ch09	6760970	SNP329471	A	G	.	PASS	END=6760970;ChrB=ch09;StartB=7806716;EndB=7806716;Parent=SYN190;VarType=ShV;DupType=.
ch09	6760975	DEL329472	TGGGG	T	.	PASS	END=6760979;ChrB=ch09;StartB=7806721;EndB=7806721;Parent=SYN190;VarType=ShV;DupType=.
ch09	6760975	DEL328643	TGGGGGGGGG	T	.	PASS	END=6760984;ChrB=ch09;StartB=13170967;EndB=13170967;Parent=TRANS657;VarType=ShV;DupType=.
ch09	6760981	SNP329473	G	T	.	PASS	END=6760981;ChrB=ch09;StartB=7806723;EndB=7806723;Parent=SYN190;VarType=ShV;DupType=.
ch09	6760986	SNP328644	G	T	.	PASS	END=6760986;ChrB=ch09;StartB=13170969;EndB=13170969;Parent=TRANS657;VarType=ShV;DupType=.
ch09	6760986	SNP329474	G	A	.	PASS	END=6760986;ChrB=ch09;StartB=7806728;EndB=7806728;Parent=SYN190;VarType=ShV;DupType=.
ch09	6760989	SNP328645	G	T	.	PASS	END=6760989;ChrB=ch09;StartB=13170972;EndB=13170972;Parent=TRANS657;VarType=ShV;DupType=.
ch09	6760997	SNP329475	T	C	.	PASS	END=6760997;ChrB=ch09;StartB=7806739;EndB=7806739;Parent=SYN190;VarType=ShV;DupType=.
ch09	6761011	SNP329476	A	G	.	PASS	END=6761011;ChrB=ch09;StartB=7806753;EndB=7806753;Parent=SYN190;VarType=ShV;DupType=.
ch09	6761032	SNP328646	C	T	.	PASS	END=6761032;ChrB=ch09;StartB=13171015;EndB=13171015;Parent=TRANS657;VarType=ShV;DupType=.
ch09	6761033	SNP328647	T	C	.	PASS	END=6761033;ChrB=ch09;StartB=13171016;EndB=13171016;Parent=TRANS657;VarType=ShV;DupType=.
ch09	6761033	SNP329477	T	C	.	PASS	END=6761033;ChrB=ch09;StartB=7806775;EndB=7806775;Parent=SYN190;VarType=ShV;DupType=.
ch09	6761034	SNP329478	T	C	.	PASS	END=6761034;ChrB=ch09;StartB=7806776;EndB=7806776;Parent=SYN190;VarType=ShV;DupType=.
ch09	6761035	SNP328648	T	C	.	PASS	END=6761035;ChrB=ch09;StartB=13171018;EndB=13171018;Parent=TRANS657;VarType=ShV;DupType=.
ch09	6761047	SNP328649	T	C	.	PASS	END=6761047;ChrB=ch09;StartB=13171030;EndB=13171030;Parent=TRANS657;VarType=ShV;DupType=.
ch09	6761047	SNP329479	T	C	.	PASS	END=6761047;ChrB=ch09;StartB=7806789;EndB=7806789;Parent=SYN190;VarType=ShV;DupType=.
ch09	6761054	SNP328650	C	T	.	PASS	END=6761054;ChrB=ch09;StartB=13171037;EndB=13171037;Parent=TRANS657;VarType=ShV;DupType=.
ch09	6761054	SNP329480	C	T	.	PASS	END=6761054;ChrB=ch09;StartB=7806796;EndB=7806796;Parent=SYN190;VarType=ShV;DupType=.
ch09	6761073	SNP329481	A	G	.	PASS	END=6761073;ChrB=ch09;StartB=7806815;EndB=7806815;Parent=SYN190;VarType=ShV;DupType=.
ch09	6761078	SNP328651	G	A	.	PASS	END=6761078;ChrB=ch09;StartB=13171061;EndB=13171061;Parent=TRANS657;VarType=ShV;DupType=.
ch09	6761125	SNP328652	A	G	.	PASS	END=6761125;ChrB=ch09;StartB=13171108;EndB=13171108;Parent=TRANS657;VarType=ShV;DupType=.
ch09	6761125	SNP329482	A	G	.	PASS	END=6761125;ChrB=ch09;StartB=7806867;EndB=7806867;Parent=SYN190;VarType=ShV;DupType=.
ch09	6761138	SNP328653	G	T	.	PASS	END=6761138;ChrB=ch09;StartB=13171121;EndB=13171121;Parent=TRANS657;VarType=ShV;DupType=.
ch09	6761138	SNP329483	G	T	.	PASS	END=6761138;ChrB=ch09;StartB=7806880;EndB=7806880;Parent=SYN190;VarType=ShV;DupType=.
ch09	6761172	SNP328654	A	G	.	PASS	END=6761172;ChrB=ch09;StartB=13171155;EndB=13171155;Parent=TRANS657;VarType=ShV;DupType=.
ch09	6761172	SNP329484	A	G	.	PASS	END=6761172;ChrB=ch09;StartB=7806914;EndB=7806914;Parent=SYN190;VarType=ShV;DupType=.
ch09	6761184	SNP328655	A	G	.	PASS	END=6761184;ChrB=ch09;StartB=13171167;EndB=13171167;Parent=TRANS657;VarType=ShV;DupType=.
ch09	6761184	SNP329485	A	G	.	PASS	END=6761184;ChrB=ch09;StartB=7806926;EndB=7806926;Parent=SYN190;VarType=ShV;DupType=.
ch09	6761196	SNP328656	G	A	.	PASS	END=6761196;ChrB=ch09;StartB=13171179;EndB=13171179;Parent=TRANS657;VarType=ShV;DupType=.
ch09	6761216	SNP329486	G	A	.	PASS	END=6761216;ChrB=ch09;StartB=7806958;EndB=7806958;Parent=SYN190;VarType=ShV;DupType=.
ch09	6761229	SNP329487	T	G	.	PASS	END=6761229;ChrB=ch09;StartB=7806971;EndB=7806971;Parent=SYN190;VarType=ShV;DupType=.
ch09	6761266	SNP328657	A	T	.	PASS	END=6761266;ChrB=ch09;StartB=13171249;EndB=13171249;Parent=TRANS657;VarType=ShV;DupType=.
ch09	6761285	SNP329488	C	T	.	PASS	END=6761285;ChrB=ch09;StartB=7807027;EndB=7807027;Parent=SYN190;VarType=ShV;DupType=.
ch09	6761304	SNP329489	G	T	.	PASS	END=6761304;ChrB=ch09;StartB=7807046;EndB=7807046;Parent=SYN190;VarType=ShV;DupType=.
ch09	6761312	SNP328658	A	G	.	PASS	END=6761312;ChrB=ch09;StartB=13171295;EndB=13171295;Parent=TRANS657;VarType=ShV;DupType=.
ch09	6761312	SNP329490	A	G	.	PASS	END=6761312;ChrB=ch09;StartB=7807054;EndB=7807054;Parent=SYN190;VarType=ShV;DupType=.
ch09	6761316	SNP328659	A	G	.	PASS	END=6761316;ChrB=ch09;StartB=13171299;EndB=13171299;Parent=TRANS657;VarType=ShV;DupType=.
ch09	6761316	SNP329491	A	G	.	PASS	END=6761316;ChrB=ch09;StartB=7807058;EndB=7807058;Parent=SYN190;VarType=ShV;DupType=.
ch09	6761320	DEL328660	TCA	T	.	PASS	END=6761322;ChrB=ch09;StartB=13171303;EndB=13171303;Parent=TRANS657;VarType=ShV;DupType=.
ch09	6761330	DEL329492	AC	A	.	PASS	END=6761331;ChrB=ch09;StartB=7807072;EndB=7807072;Parent=SYN190;VarType=ShV;DupType=.
ch09	6761355	SNP328661	G	C	.	PASS	END=6761355;ChrB=ch09;StartB=13171336;EndB=13171336;Parent=TRANS657;VarType=ShV;DupType=.
ch09	6761364	SNP329493	G	A	.	PASS	END=6761364;ChrB=ch09;StartB=7807105;EndB=7807105;Parent=SYN190;VarType=ShV;DupType=.
ch09	6761381	SNP329494	C	A	.	PASS	END=6761381;ChrB=ch09;StartB=7807122;EndB=7807122;Parent=SYN190;VarType=ShV;DupType=.
ch09	6761389	SNP329495	G	A	.	PASS	END=6761389;ChrB=ch09;StartB=7807130;EndB=7807130;Parent=SYN190;VarType=ShV;DupType=.
ch09	6761421	SNP328662	G	T	.	PASS	END=6761421;ChrB=ch09;StartB=13171402;EndB=13171402;Parent=TRANS657;VarType=ShV;DupType=.
ch09	6761421	SNP329496	G	T	.	PASS	END=6761421;ChrB=ch09;StartB=7807162;EndB=7807162;Parent=SYN190;VarType=ShV;DupType=.
ch09	6761433	SNP328663	A	C	.	PASS	END=6761433;ChrB=ch09;StartB=13171414;EndB=13171414;Parent=TRANS657;VarType=ShV;DupType=.
ch09	6761433	SNP329497	A	C	.	PASS	END=6761433;ChrB=ch09;StartB=7807174;EndB=7807174;Parent=SYN190;VarType=ShV;DupType=.
ch09	6761465	SNP328664	G	A	.	PASS	END=6761465;ChrB=ch09;StartB=13171446;EndB=13171446;Parent=TRANS657;VarType=ShV;DupType=.
ch09	6761466	SNP329498	T	C	.	PASS	END=6761466;ChrB=ch09;StartB=7807207;EndB=7807207;Parent=SYN190;VarType=ShV;DupType=.
ch09	6761544	SNP328665	G	A	.	PASS	END=6761544;ChrB=ch09;StartB=13171525;EndB=13171525;Parent=TRANS657;VarType=ShV;DupType=.
ch09	6761545	SNP328666	G	A	.	PASS	END=6761545;ChrB=ch09;StartB=13171526;EndB=13171526;Parent=TRANS657;VarType=ShV;DupType=.
ch09	6761572	INS328667	C	CA	.	PASS	END=6761572;ChrB=ch09;StartB=13171553;EndB=13171554;Parent=TRANS657;VarType=ShV;DupType=.
ch09	6761572	INS329499	C	CA	.	PASS	END=6761572;ChrB=ch09;StartB=7807313;EndB=7807314;Parent=SYN190;VarType=ShV;DupType=.
ch09	6761577	SNP328668	C	A	.	PASS	END=6761577;ChrB=ch09;StartB=13171559;EndB=13171559;Parent=TRANS657;VarType=ShV;DupType=.
ch09	6761586	SNP328669	G	A	.	PASS	END=6761586;ChrB=ch09;StartB=13171568;EndB=13171568;Parent=TRANS657;VarType=ShV;DupType=.
ch09	6761586	SNP329500	G	A	.	PASS	END=6761586;ChrB=ch09;StartB=7807328;EndB=7807328;Parent=SYN190;VarType=ShV;DupType=.
ch09	6761620	SNP328670	G	T	.	PASS	END=6761620;ChrB=ch09;StartB=13171602;EndB=13171602;Parent=TRANS657;VarType=ShV;DupType=.
ch09	6761660	SNP328671	C	G	.	PASS	END=6761660;ChrB=ch09;StartB=13171642;EndB=13171642;Parent=TRANS657;VarType=ShV;DupType=.
ch09	6761660	SNP329501	C	G	.	PASS	END=6761660;ChrB=ch09;StartB=7807402;EndB=7807402;Parent=SYN190;VarType=ShV;DupType=.
ch09	6761677	INS328672	C	CTTGATTAT	.	PASS	END=6761677;ChrB=ch09;StartB=13171659;EndB=13171667;Parent=TRANS657;VarType=ShV;DupType=.
ch09	6761677	INS329502	C	CTTGATTAT	.	PASS	END=6761677;ChrB=ch09;StartB=7807419;EndB=7807427;Parent=SYN190;VarType=ShV;DupType=.
ch09	6761688	SNP328673	G	A	.	PASS	END=6761688;ChrB=ch09;StartB=13171678;EndB=13171678;Parent=TRANS657;VarType=ShV;DupType=.
ch09	6761688	SNP329503	G	A	.	PASS	END=6761688;ChrB=ch09;StartB=7807438;EndB=7807438;Parent=SYN190;VarType=ShV;DupType=.
ch09	6761746	SNP328674	T	C	.	PASS	END=6761746;ChrB=ch09;StartB=13171736;EndB=13171736;Parent=TRANS657;VarType=ShV;DupType=.
ch09	6761746	SNP329504	T	C	.	PASS	END=6761746;ChrB=ch09;StartB=7807496;EndB=7807496;Parent=SYN190;VarType=ShV;DupType=.
ch09	6761759	SNP328675	C	A	.	PASS	END=6761759;ChrB=ch09;StartB=13171749;EndB=13171749;Parent=TRANS657;VarType=ShV;DupType=.
ch09	6761798	SNP329505	C	A	.	PASS	END=6761798;ChrB=ch09;StartB=7807548;EndB=7807548;Parent=SYN190;VarType=ShV;DupType=.
ch09	6761819	SNP329506	G	A	.	PASS	END=6761819;ChrB=ch09;StartB=7807569;EndB=7807569;Parent=SYN190;VarType=ShV;DupType=.
ch09	6761843	SNP328676	T	C	.	PASS	END=6761843;ChrB=ch09;StartB=13171833;EndB=13171833;Parent=TRANS657;VarType=ShV;DupType=.
ch09	6761843	SNP329507	T	C	.	PASS	END=6761843;ChrB=ch09;StartB=7807593;EndB=7807593;Parent=SYN190;VarType=ShV;DupType=.
ch09	6761915	SNP329508	G	A	.	PASS	END=6761915;ChrB=ch09;StartB=7807665;EndB=7807665;Parent=SYN190;VarType=ShV;DupType=.
ch09	6761920	SNP329509	A	C	.	PASS	END=6761920;ChrB=ch09;StartB=7807670;EndB=7807670;Parent=SYN190;VarType=ShV;DupType=.
ch09	6761998	SNP329510	C	T	.	PASS	END=6761998;ChrB=ch09;StartB=7807748;EndB=7807748;Parent=SYN190;VarType=ShV;DupType=.
ch09	6762004	SNP328677	A	G	.	PASS	END=6762004;ChrB=ch09;StartB=13171994;EndB=13171994;Parent=TRANS657;VarType=ShV;DupType=.
ch09	6762005	SNP328678	T	G	.	PASS	END=6762005;ChrB=ch09;StartB=13171995;EndB=13171995;Parent=TRANS657;VarType=ShV;DupType=.
ch09	6762005	SNP329511	T	G	.	PASS	END=6762005;ChrB=ch09;StartB=7807755;EndB=7807755;Parent=SYN190;VarType=ShV;DupType=.
ch09	6762006	SNP328679	G	A	.	PASS	END=6762006;ChrB=ch09;StartB=13171996;EndB=13171996;Parent=TRANS657;VarType=ShV;DupType=.
ch09	6762042	SNP328680	C	A	.	PASS	END=6762042;ChrB=ch09;StartB=13172032;EndB=13172032;Parent=TRANS657;VarType=ShV;DupType=.
ch09	6762042	SNP329512	C	A	.	PASS	END=6762042;ChrB=ch09;StartB=7807792;EndB=7807792;Parent=SYN190;VarType=ShV;DupType=.
ch09	6762056	SNP329513	A	C	.	PASS	END=6762056;ChrB=ch09;StartB=7807806;EndB=7807806;Parent=SYN190;VarType=ShV;DupType=.
ch09	6762063	SNP328681	A	G	.	PASS	END=6762063;ChrB=ch09;StartB=13172053;EndB=13172053;Parent=TRANS657;VarType=ShV;DupType=.
ch09	6762073	SNP328682	C	A	.	PASS	END=6762073;ChrB=ch09;StartB=13172063;EndB=13172063;Parent=TRANS657;VarType=ShV;DupType=.
ch09	6762086	SNP328683	G	T	.	PASS	END=6762086;ChrB=ch09;StartB=13172076;EndB=13172076;Parent=TRANS657;VarType=ShV;DupType=.
ch09	6762094	SNP328684	G	A	.	PASS	END=6762094;ChrB=ch09;StartB=13172084;EndB=13172084;Parent=TRANS657;VarType=ShV;DupType=.
ch09	6762098	SNP328685	G	A	.	PASS	END=6762098;ChrB=ch09;StartB=13172088;EndB=13172088;Parent=TRANS657;VarType=ShV;DupType=.
ch09	6762107	SNP329514	C	G	.	PASS	END=6762107;ChrB=ch09;StartB=7807857;EndB=7807857;Parent=SYN190;VarType=ShV;DupType=.
ch09	6762118	SNP329515	A	G	.	PASS	END=6762118;ChrB=ch09;StartB=7807868;EndB=7807868;Parent=SYN190;VarType=ShV;DupType=.
ch09	6762129	SNP328686	A	G	.	PASS	END=6762129;ChrB=ch09;StartB=13172119;EndB=13172119;Parent=TRANS657;VarType=ShV;DupType=.
ch09	6762129	SNP329516	A	G	.	PASS	END=6762129;ChrB=ch09;StartB=7807879;EndB=7807879;Parent=SYN190;VarType=ShV;DupType=.
ch09	6762137	SNP328687	G	A	.	PASS	END=6762137;ChrB=ch09;StartB=13172127;EndB=13172127;Parent=TRANS657;VarType=ShV;DupType=.
ch09	6762160	SNP329517	C	T	.	PASS	END=6762160;ChrB=ch09;StartB=7807910;EndB=7807910;Parent=SYN190;VarType=ShV;DupType=.
ch09	6762169	SNP328688	A	T	.	PASS	END=6762169;ChrB=ch09;StartB=13172159;EndB=13172159;Parent=TRANS657;VarType=ShV;DupType=.
ch09	6762169	SNP329518	A	T	.	PASS	END=6762169;ChrB=ch09;StartB=7807919;EndB=7807919;Parent=SYN190;VarType=ShV;DupType=.
ch09	6762175	SNP329519	T	C	.	PASS	END=6762175;ChrB=ch09;StartB=7807925;EndB=7807925;Parent=SYN190;VarType=ShV;DupType=.
ch09	6762178	SNP328689	C	G	.	PASS	END=6762178;ChrB=ch09;StartB=13172168;EndB=13172168;Parent=TRANS657;VarType=ShV;DupType=.
ch09	6762180	SNP329520	C	T	.	PASS	END=6762180;ChrB=ch09;StartB=7807930;EndB=7807930;Parent=SYN190;VarType=ShV;DupType=.
ch09	6762204	SNP328690	T	C	.	PASS	END=6762204;ChrB=ch09;StartB=13172194;EndB=13172194;Parent=TRANS657;VarType=ShV;DupType=.
ch09	6762204	SNP329521	T	C	.	PASS	END=6762204;ChrB=ch09;StartB=7807954;EndB=7807954;Parent=SYN190;VarType=ShV;DupType=.
ch09	6762205	SNP328691	T	A	.	PASS	END=6762205;ChrB=ch09;StartB=13172195;EndB=13172195;Parent=TRANS657;VarType=ShV;DupType=.
ch09	6762211	SNP328692	T	A	.	PASS	END=6762211;ChrB=ch09;StartB=13172201;EndB=13172201;Parent=TRANS657;VarType=ShV;DupType=.
ch09	6762211	SNP329522	T	A	.	PASS	END=6762211;ChrB=ch09;StartB=7807961;EndB=7807961;Parent=SYN190;VarType=ShV;DupType=.
ch09	6762235	SNP329523	G	A	.	PASS	END=6762235;ChrB=ch09;StartB=7807985;EndB=7807985;Parent=SYN190;VarType=ShV;DupType=.
ch09	6762271	SNP328693	A	C	.	PASS	END=6762271;ChrB=ch09;StartB=13172261;EndB=13172261;Parent=TRANS657;VarType=ShV;DupType=.
ch09	6762271	SNP329524	A	C	.	PASS	END=6762271;ChrB=ch09;StartB=7808021;EndB=7808021;Parent=SYN190;VarType=ShV;DupType=.
ch09	6762281	SNP328694	G	A	.	PASS	END=6762281;ChrB=ch09;StartB=13172271;EndB=13172271;Parent=TRANS657;VarType=ShV;DupType=.
ch09	6762281	SNP329525	G	A	.	PASS	END=6762281;ChrB=ch09;StartB=7808031;EndB=7808031;Parent=SYN190;VarType=ShV;DupType=.
ch09	6762293	SNP328695	G	A	.	PASS	END=6762293;ChrB=ch09;StartB=13172283;EndB=13172283;Parent=TRANS657;VarType=ShV;DupType=.
ch09	6762323	SNP329526	A	T	.	PASS	END=6762323;ChrB=ch09;StartB=7808073;EndB=7808073;Parent=SYN190;VarType=ShV;DupType=.
ch09	6762327	SNP328696	A	T	.	PASS	END=6762327;ChrB=ch09;StartB=13172317;EndB=13172317;Parent=TRANS657;VarType=ShV;DupType=.
ch09	6762327	SNP329527	A	T	.	PASS	END=6762327;ChrB=ch09;StartB=7808077;EndB=7808077;Parent=SYN190;VarType=ShV;DupType=.
ch09	6762333	SNP328697	T	A	.	PASS	END=6762333;ChrB=ch09;StartB=13172323;EndB=13172323;Parent=TRANS657;VarType=ShV;DupType=.
ch09	6762341	SNP328698	T	G	.	PASS	END=6762341;ChrB=ch09;StartB=13172331;EndB=13172331;Parent=TRANS657;VarType=ShV;DupType=.
ch09	6762341	SNP329528	T	G	.	PASS	END=6762341;ChrB=ch09;StartB=7808091;EndB=7808091;Parent=SYN190;VarType=ShV;DupType=.
ch09	6762345	SNP329529	A	C	.	PASS	END=6762345;ChrB=ch09;StartB=7808095;EndB=7808095;Parent=SYN190;VarType=ShV;DupType=.
ch09	6762355	SNP328699	C	T	.	PASS	END=6762355;ChrB=ch09;StartB=13172345;EndB=13172345;Parent=TRANS657;VarType=ShV;DupType=.
ch09	6762368	SNP329530	A	C	.	PASS	END=6762368;ChrB=ch09;StartB=7808118;EndB=7808118;Parent=SYN190;VarType=ShV;DupType=.
ch09	6762409	INS328700	G	GGCAT	.	PASS	END=6762409;ChrB=ch09;StartB=13172399;EndB=13172403;Parent=TRANS657;VarType=ShV;DupType=.
ch09	6762409	INS329531	G	GGCAT	.	PASS	END=6762409;ChrB=ch09;StartB=7808159;EndB=7808163;Parent=SYN190;VarType=ShV;DupType=.
ch09	6762448	SNP328701	A	G	.	PASS	END=6762448;ChrB=ch09;StartB=13172442;EndB=13172442;Parent=TRANS657;VarType=ShV;DupType=.
ch09	6762448	SNP329532	A	G	.	PASS	END=6762448;ChrB=ch09;StartB=7808202;EndB=7808202;Parent=SYN190;VarType=ShV;DupType=.
ch09	6762450	SNP328702	A	T	.	PASS	END=6762450;ChrB=ch09;StartB=13172444;EndB=13172444;Parent=TRANS657;VarType=ShV;DupType=.
ch09	6762450	SNP329533	A	T	.	PASS	END=6762450;ChrB=ch09;StartB=7808204;EndB=7808204;Parent=SYN190;VarType=ShV;DupType=.
ch09	6762459	SNP329534	A	G	.	PASS	END=6762459;ChrB=ch09;StartB=7808213;EndB=7808213;Parent=SYN190;VarType=ShV;DupType=.
ch09	6762480	SNP329535	A	G	.	PASS	END=6762480;ChrB=ch09;StartB=7808234;EndB=7808234;Parent=SYN190;VarType=ShV;DupType=.
ch09	6762482	SNP328703	T	A	.	PASS	END=6762482;ChrB=ch09;StartB=13172476;EndB=13172476;Parent=TRANS657;VarType=ShV;DupType=.
ch09	6762483	SNP328704	G	A	.	PASS	END=6762483;ChrB=ch09;StartB=13172477;EndB=13172477;Parent=TRANS657;VarType=ShV;DupType=.
ch09	6762483	SNP329536	G	A	.	PASS	END=6762483;ChrB=ch09;StartB=7808237;EndB=7808237;Parent=SYN190;VarType=ShV;DupType=.
ch09	6762500	SNP329537	G	T	.	PASS	END=6762500;ChrB=ch09;StartB=7808254;EndB=7808254;Parent=SYN190;VarType=ShV;DupType=.
ch09	6762540	SNP328705	T	A	.	PASS	END=6762540;ChrB=ch09;StartB=13172534;EndB=13172534;Parent=TRANS657;VarType=ShV;DupType=.
ch09	6762543	SNP328706	A	C	.	PASS	END=6762543;ChrB=ch09;StartB=13172537;EndB=13172537;Parent=TRANS657;VarType=ShV;DupType=.
ch09	6762543	SNP329538	A	C	.	PASS	END=6762543;ChrB=ch09;StartB=7808297;EndB=7808297;Parent=SYN190;VarType=ShV;DupType=.
ch09	6762588	SNP328707	A	C	.	PASS	END=6762588;ChrB=ch09;StartB=13172582;EndB=13172582;Parent=TRANS657;VarType=ShV;DupType=.
ch09	6762588	SNP329539	A	C	.	PASS	END=6762588;ChrB=ch09;StartB=7808342;EndB=7808342;Parent=SYN190;VarType=ShV;DupType=.
ch09	6762611	SNP329540	A	T	.	PASS	END=6762611;ChrB=ch09;StartB=7808365;EndB=7808365;Parent=SYN190;VarType=ShV;DupType=.
ch09	6762637	SNP328708	G	T	.	PASS	END=6762637;ChrB=ch09;StartB=13172631;EndB=13172631;Parent=TRANS657;VarType=ShV;DupType=.
ch09	6762673	SNP328709	A	G	.	PASS	END=6762673;ChrB=ch09;StartB=13172667;EndB=13172667;Parent=TRANS657;VarType=ShV;DupType=.
ch09	6762673	SNP329541	A	G	.	PASS	END=6762673;ChrB=ch09;StartB=7808427;EndB=7808427;Parent=SYN190;VarType=ShV;DupType=.
ch09	6762706	SNP329542	C	A	.	PASS	END=6762706;ChrB=ch09;StartB=7808460;EndB=7808460;Parent=SYN190;VarType=ShV;DupType=.
ch09	6762713	SNP329543	G	C	.	PASS	END=6762713;ChrB=ch09;StartB=7808467;EndB=7808467;Parent=SYN190;VarType=ShV;DupType=.
ch09	6762730	SNP329544	T	C	.	PASS	END=6762730;ChrB=ch09;StartB=7808484;EndB=7808484;Parent=SYN190;VarType=ShV;DupType=.
ch09	6762735	SNP329545	C	T	.	PASS	END=6762735;ChrB=ch09;StartB=7808489;EndB=7808489;Parent=SYN190;VarType=ShV;DupType=.
ch09	6762741	SNP329546	A	G	.	PASS	END=6762741;ChrB=ch09;StartB=7808495;EndB=7808495;Parent=SYN190;VarType=ShV;DupType=.
ch09	6762747	SNP329547	T	C	.	PASS	END=6762747;ChrB=ch09;StartB=7808501;EndB=7808501;Parent=SYN190;VarType=ShV;DupType=.
ch09	6762800	SNP328710	T	C	.	PASS	END=6762800;ChrB=ch09;StartB=13172794;EndB=13172794;Parent=TRANS657;VarType=ShV;DupType=.
ch09	6762800	SNP329548	T	C	.	PASS	END=6762800;ChrB=ch09;StartB=7808554;EndB=7808554;Parent=SYN190;VarType=ShV;DupType=.
ch09	6762861	SNP329549	G	A	.	PASS	END=6762861;ChrB=ch09;StartB=7808615;EndB=7808615;Parent=SYN190;VarType=ShV;DupType=.
ch09	6762866	SNP328711	T	C	.	PASS	END=6762866;ChrB=ch09;StartB=13172860;EndB=13172860;Parent=TRANS657;VarType=ShV;DupType=.
ch09	6762866	SNP329550	T	C	.	PASS	END=6762866;ChrB=ch09;StartB=7808620;EndB=7808620;Parent=SYN190;VarType=ShV;DupType=.
ch09	6762871	SNP328712	A	C	.	PASS	END=6762871;ChrB=ch09;StartB=13172865;EndB=13172865;Parent=TRANS657;VarType=ShV;DupType=.
ch09	6762871	SNP329551	A	C	.	PASS	END=6762871;ChrB=ch09;StartB=7808625;EndB=7808625;Parent=SYN190;VarType=ShV;DupType=.
ch09	6762909	SNP328713	A	C	.	PASS	END=6762909;ChrB=ch09;StartB=13172903;EndB=13172903;Parent=TRANS657;VarType=ShV;DupType=.
ch09	6762909	SNP329552	A	C	.	PASS	END=6762909;ChrB=ch09;StartB=7808663;EndB=7808663;Parent=SYN190;VarType=ShV;DupType=.
ch09	6762918	SNP329553	G	A	.	PASS	END=6762918;ChrB=ch09;StartB=7808672;EndB=7808672;Parent=SYN190;VarType=ShV;DupType=.
ch09	6762925	SNP328714	A	C	.	PASS	END=6762925;ChrB=ch09;StartB=13172919;EndB=13172919;Parent=TRANS657;VarType=ShV;DupType=.
ch09	6762925	SNP329554	A	T	.	PASS	END=6762925;ChrB=ch09;StartB=7808679;EndB=7808679;Parent=SYN190;VarType=ShV;DupType=.
ch09	6762930	SNP329555	A	T	.	PASS	END=6762930;ChrB=ch09;StartB=7808684;EndB=7808684;Parent=SYN190;VarType=ShV;DupType=.
ch09	6762952	SNP329556	G	A	.	PASS	END=6762952;ChrB=ch09;StartB=7808706;EndB=7808706;Parent=SYN190;VarType=ShV;DupType=.
ch09	6762975	SNP328715	T	C	.	PASS	END=6762975;ChrB=ch09;StartB=13172969;EndB=13172969;Parent=TRANS657;VarType=ShV;DupType=.
ch09	6762978	SNP328716	T	C	.	PASS	END=6762978;ChrB=ch09;StartB=13172972;EndB=13172972;Parent=TRANS657;VarType=ShV;DupType=.
ch09	6762978	SNP329557	T	C	.	PASS	END=6762978;ChrB=ch09;StartB=7808732;EndB=7808732;Parent=SYN190;VarType=ShV;DupType=.
ch09	6763012	SNP329558	C	G	.	PASS	END=6763012;ChrB=ch09;StartB=7808766;EndB=7808766;Parent=SYN190;VarType=ShV;DupType=.
ch09	6763016	SNP329559	T	C	.	PASS	END=6763016;ChrB=ch09;StartB=7808770;EndB=7808770;Parent=SYN190;VarType=ShV;DupType=.
ch09	6763022	SNP328717	T	C	.	PASS	END=6763022;ChrB=ch09;StartB=13173016;EndB=13173016;Parent=TRANS657;VarType=ShV;DupType=.
ch09	6763022	SNP329560	T	C	.	PASS	END=6763022;ChrB=ch09;StartB=7808776;EndB=7808776;Parent=SYN190;VarType=ShV;DupType=.
ch09	6763023	SNP328718	G	A	.	PASS	END=6763023;ChrB=ch09;StartB=13173017;EndB=13173017;Parent=TRANS657;VarType=ShV;DupType=.
ch09	6763048	SNP328719	A	C	.	PASS	END=6763048;ChrB=ch09;StartB=13173042;EndB=13173042;Parent=TRANS657;VarType=ShV;DupType=.
ch09	6763048	SNP329561	A	C	.	PASS	END=6763048;ChrB=ch09;StartB=7808802;EndB=7808802;Parent=SYN190;VarType=ShV;DupType=.
ch09	6763071	SNP329562	C	T	.	PASS	END=6763071;ChrB=ch09;StartB=7808825;EndB=7808825;Parent=SYN190;VarType=ShV;DupType=.
ch09	6763075	SNP328720	T	C	.	PASS	END=6763075;ChrB=ch09;StartB=13173069;EndB=13173069;Parent=TRANS657;VarType=ShV;DupType=.
ch09	6763075	SNP329563	T	C	.	PASS	END=6763075;ChrB=ch09;StartB=7808829;EndB=7808829;Parent=SYN190;VarType=ShV;DupType=.
ch09	6763090	SNP328721	G	T	.	PASS	END=6763090;ChrB=ch09;StartB=13173084;EndB=13173084;Parent=TRANS657;VarType=ShV;DupType=.
ch09	6763104	SNP328722	T	G	.	PASS	END=6763104;ChrB=ch09;StartB=13173098;EndB=13173098;Parent=TRANS657;VarType=ShV;DupType=.
ch09	6763104	SNP329564	T	G	.	PASS	END=6763104;ChrB=ch09;StartB=7808858;EndB=7808858;Parent=SYN190;VarType=ShV;DupType=.
ch09	6763106	SNP328723	G	A	.	PASS	END=6763106;ChrB=ch09;StartB=13173100;EndB=13173100;Parent=TRANS657;VarType=ShV;DupType=.
ch09	6763151	SNP328724	C	G	.	PASS	END=6763151;ChrB=ch09;StartB=13173145;EndB=13173145;Parent=TRANS657;VarType=ShV;DupType=.
ch09	6763151	SNP329565	C	G	.	PASS	END=6763151;ChrB=ch09;StartB=7808905;EndB=7808905;Parent=SYN190;VarType=ShV;DupType=.
ch09	6763204	SNP329566	A	G	.	PASS	END=6763204;ChrB=ch09;StartB=7808958;EndB=7808958;Parent=SYN190;VarType=ShV;DupType=.
ch09	6763271	SNP329567	T	A	.	PASS	END=6763271;ChrB=ch09;StartB=7809025;EndB=7809025;Parent=SYN190;VarType=ShV;DupType=.
ch09	6763278	SNP329568	T	A	.	PASS	END=6763278;ChrB=ch09;StartB=7809032;EndB=7809032;Parent=SYN190;VarType=ShV;DupType=.
ch09	6763305	SNP329569	G	A	.	PASS	END=6763305;ChrB=ch09;StartB=7809059;EndB=7809059;Parent=SYN190;VarType=ShV;DupType=.
ch09	6763327	SNP329570	C	T	.	PASS	END=6763327;ChrB=ch09;StartB=7809081;EndB=7809081;Parent=SYN190;VarType=ShV;DupType=.
ch09	6763336	SNP329571	A	G	.	PASS	END=6763336;ChrB=ch09;StartB=7809090;EndB=7809090;Parent=SYN190;VarType=ShV;DupType=.
ch09	6763416	SNP329572	A	T	.	PASS	END=6763416;ChrB=ch09;StartB=7809170;EndB=7809170;Parent=SYN190;VarType=ShV;DupType=.
ch09	6763445	SNP329573	C	T	.	PASS	END=6763445;ChrB=ch09;StartB=7809199;EndB=7809199;Parent=SYN190;VarType=ShV;DupType=.
ch09	6763448	SNP329574	A	G	.	PASS	END=6763448;ChrB=ch09;StartB=7809202;EndB=7809202;Parent=SYN190;VarType=ShV;DupType=.
ch09	6763457	SNP329575	G	A	.	PASS	END=6763457;ChrB=ch09;StartB=7809211;EndB=7809211;Parent=SYN190;VarType=ShV;DupType=.
ch09	6763468	SNP329576	G	A	.	PASS	END=6763468;ChrB=ch09;StartB=7809222;EndB=7809222;Parent=SYN190;VarType=ShV;DupType=.
ch09	6763517	SNP329577	C	T	.	PASS	END=6763517;ChrB=ch09;StartB=7809271;EndB=7809271;Parent=SYN190;VarType=ShV;DupType=.
ch09	6763599	SNP329578	T	A	.	PASS	END=6763599;ChrB=ch09;StartB=7809353;EndB=7809353;Parent=SYN190;VarType=ShV;DupType=.
ch09	6763620	SNP329579	T	C	.	PASS	END=6763620;ChrB=ch09;StartB=7809374;EndB=7809374;Parent=SYN190;VarType=ShV;DupType=.
ch09	6763648	SNP329580	G	A	.	PASS	END=6763648;ChrB=ch09;StartB=7809402;EndB=7809402;Parent=SYN190;VarType=ShV;DupType=.
ch09	6763700	SNP329581	G	A	.	PASS	END=6763700;ChrB=ch09;StartB=7809454;EndB=7809454;Parent=SYN190;VarType=ShV;DupType=.
ch09	6763709	SNP329582	T	C	.	PASS	END=6763709;ChrB=ch09;StartB=7809463;EndB=7809463;Parent=SYN190;VarType=ShV;DupType=.
ch09	6763714	SNP329583	A	G	.	PASS	END=6763714;ChrB=ch09;StartB=7809468;EndB=7809468;Parent=SYN190;VarType=ShV;DupType=.
ch09	6763718	SNP329584	G	A	.	PASS	END=6763718;ChrB=ch09;StartB=7809472;EndB=7809472;Parent=SYN190;VarType=ShV;DupType=.
ch09	6763719	SNP329585	T	A	.	PASS	END=6763719;ChrB=ch09;StartB=7809473;EndB=7809473;Parent=SYN190;VarType=ShV;DupType=.
ch09	6763759	SNP329586	T	C	.	PASS	END=6763759;ChrB=ch09;StartB=7809513;EndB=7809513;Parent=SYN190;VarType=ShV;DupType=.
ch09	6763783	SNP329587	C	G	.	PASS	END=6763783;ChrB=ch09;StartB=7809537;EndB=7809537;Parent=SYN190;VarType=ShV;DupType=.
ch09	6763784	SNP329588	T	C	.	PASS	END=6763784;ChrB=ch09;StartB=7809538;EndB=7809538;Parent=SYN190;VarType=ShV;DupType=.
ch09	6763815	INS329589	A	AT	.	PASS	END=6763815;ChrB=ch09;StartB=7809569;EndB=7809570;Parent=SYN190;VarType=ShV;DupType=.
ch09	6763849	SNP329590	A	G	.	PASS	END=6763849;ChrB=ch09;StartB=7809604;EndB=7809604;Parent=SYN190;VarType=ShV;DupType=.
ch09	6763883	SNP329591	T	C	.	PASS	END=6763883;ChrB=ch09;StartB=7809638;EndB=7809638;Parent=SYN190;VarType=ShV;DupType=.
ch09	6763909	SNP329592	T	C	.	PASS	END=6763909;ChrB=ch09;StartB=7809664;EndB=7809664;Parent=SYN190;VarType=ShV;DupType=.
ch09	6763914	SNP329593	T	C	.	PASS	END=6763914;ChrB=ch09;StartB=7809669;EndB=7809669;Parent=SYN190;VarType=ShV;DupType=.
ch09	6763949	SNP329594	G	C	.	PASS	END=6763949;ChrB=ch09;StartB=7809704;EndB=7809704;Parent=SYN190;VarType=ShV;DupType=.
ch09	6763961	SNP329595	A	G	.	PASS	END=6763961;ChrB=ch09;StartB=7809716;EndB=7809716;Parent=SYN190;VarType=ShV;DupType=.
ch09	6763974	SNP329596	C	A	.	PASS	END=6763974;ChrB=ch09;StartB=7809729;EndB=7809729;Parent=SYN190;VarType=ShV;DupType=.
ch09	6763976	SNP329597	A	G	.	PASS	END=6763976;ChrB=ch09;StartB=7809731;EndB=7809731;Parent=SYN190;VarType=ShV;DupType=.
ch09	6763980	SNP329598	A	C	.	PASS	END=6763980;ChrB=ch09;StartB=7809735;EndB=7809735;Parent=SYN190;VarType=ShV;DupType=.
ch09	6763989	SNP329599	T	G	.	PASS	END=6763989;ChrB=ch09;StartB=7809744;EndB=7809744;Parent=SYN190;VarType=ShV;DupType=.
ch09	6764043	SNP329600	G	A	.	PASS	END=6764043;ChrB=ch09;StartB=7809798;EndB=7809798;Parent=SYN190;VarType=ShV;DupType=.
ch09	6764046	SNP329601	T	A	.	PASS	END=6764046;ChrB=ch09;StartB=7809801;EndB=7809801;Parent=SYN190;VarType=ShV;DupType=.
ch09	6764050	SNP329602	T	G	.	PASS	END=6764050;ChrB=ch09;StartB=7809805;EndB=7809805;Parent=SYN190;VarType=ShV;DupType=.
ch09	6764058	SNP329603	A	C	.	PASS	END=6764058;ChrB=ch09;StartB=7809813;EndB=7809813;Parent=SYN190;VarType=ShV;DupType=.
ch09	6764092	SNP329604	C	T	.	PASS	END=6764092;ChrB=ch09;StartB=7809847;EndB=7809847;Parent=SYN190;VarType=ShV;DupType=.
ch09	6764110	SNP329605	T	C	.	PASS	END=6764110;ChrB=ch09;StartB=7809865;EndB=7809865;Parent=SYN190;VarType=ShV;DupType=.
ch09	6764114	SNP329606	T	C	.	PASS	END=6764114;ChrB=ch09;StartB=7809869;EndB=7809869;Parent=SYN190;VarType=ShV;DupType=.
ch09	6764121	SNP329607	T	C	.	PASS	END=6764121;ChrB=ch09;StartB=7809876;EndB=7809876;Parent=SYN190;VarType=ShV;DupType=.
ch09	6764139	SNP329608	G	A	.	PASS	END=6764139;ChrB=ch09;StartB=7809894;EndB=7809894;Parent=SYN190;VarType=ShV;DupType=.
ch09	6764151	SNP329609	T	C	.	PASS	END=6764151;ChrB=ch09;StartB=7809906;EndB=7809906;Parent=SYN190;VarType=ShV;DupType=.
ch09	6764175	SNP329610	G	T	.	PASS	END=6764175;ChrB=ch09;StartB=7809930;EndB=7809930;Parent=SYN190;VarType=ShV;DupType=.
ch09	6764191	SNP329611	C	T	.	PASS	END=6764191;ChrB=ch09;StartB=7809946;EndB=7809946;Parent=SYN190;VarType=ShV;DupType=.
ch09	6764200	SNP329612	A	C	.	PASS	END=6764200;ChrB=ch09;StartB=7809955;EndB=7809955;Parent=SYN190;VarType=ShV;DupType=.
ch09	6764202	SNP329613	G	A	.	PASS	END=6764202;ChrB=ch09;StartB=7809957;EndB=7809957;Parent=SYN190;VarType=ShV;DupType=.
ch09	6764213	SNP329614	A	G	.	PASS	END=6764213;ChrB=ch09;StartB=7809968;EndB=7809968;Parent=SYN190;VarType=ShV;DupType=.
ch09	6764216	SNP329615	A	G	.	PASS	END=6764216;ChrB=ch09;StartB=7809971;EndB=7809971;Parent=SYN190;VarType=ShV;DupType=.
ch09	6764222	SNP329616	T	C	.	PASS	END=6764222;ChrB=ch09;StartB=7809977;EndB=7809977;Parent=SYN190;VarType=ShV;DupType=.
ch09	6764239	SNP329617	T	C	.	PASS	END=6764239;ChrB=ch09;StartB=7809994;EndB=7809994;Parent=SYN190;VarType=ShV;DupType=.
ch09	6764243	SNP329618	C	T	.	PASS	END=6764243;ChrB=ch09;StartB=7809998;EndB=7809998;Parent=SYN190;VarType=ShV;DupType=.
ch09	6764271	SNP329619	G	A	.	PASS	END=6764271;ChrB=ch09;StartB=7810026;EndB=7810026;Parent=SYN190;VarType=ShV;DupType=.
ch09	6764287	SNP329620	G	A	.	PASS	END=6764287;ChrB=ch09;StartB=7810042;EndB=7810042;Parent=SYN190;VarType=ShV;DupType=.
ch09	6764313	SNP329621	A	G	.	PASS	END=6764313;ChrB=ch09;StartB=7810068;EndB=7810068;Parent=SYN190;VarType=ShV;DupType=.
ch09	6764316	SNP329622	G	T	.	PASS	END=6764316;ChrB=ch09;StartB=7810071;EndB=7810071;Parent=SYN190;VarType=ShV;DupType=.
ch09	6764319	SNP329623	T	C	.	PASS	END=6764319;ChrB=ch09;StartB=7810074;EndB=7810074;Parent=SYN190;VarType=ShV;DupType=.
ch09	6764324	SNP329624	C	A	.	PASS	END=6764324;ChrB=ch09;StartB=7810079;EndB=7810079;Parent=SYN190;VarType=ShV;DupType=.
ch09	6764333	SNP329625	G	T	.	PASS	END=6764333;ChrB=ch09;StartB=7810088;EndB=7810088;Parent=SYN190;VarType=ShV;DupType=.
ch09	6764361	SNP329626	C	T	.	PASS	END=6764361;ChrB=ch09;StartB=7810116;EndB=7810116;Parent=SYN190;VarType=ShV;DupType=.
ch09	6764372	SNP329627	G	A	.	PASS	END=6764372;ChrB=ch09;StartB=7810127;EndB=7810127;Parent=SYN190;VarType=ShV;DupType=.
ch09	6764376	SNP329628	G	T	.	PASS	END=6764376;ChrB=ch09;StartB=7810131;EndB=7810131;Parent=SYN190;VarType=ShV;DupType=.
ch09	6764390	SNP329629	A	T	.	PASS	END=6764390;ChrB=ch09;StartB=7810145;EndB=7810145;Parent=SYN190;VarType=ShV;DupType=.
ch09	6764391	INS329630	G	GT	.	PASS	END=6764391;ChrB=ch09;StartB=7810146;EndB=7810147;Parent=SYN190;VarType=ShV;DupType=.
ch09	6764404	SNP329631	C	T	.	PASS	END=6764404;ChrB=ch09;StartB=7810160;EndB=7810160;Parent=SYN190;VarType=ShV;DupType=.
ch09	6764405	SNP329632	A	G	.	PASS	END=6764405;ChrB=ch09;StartB=7810161;EndB=7810161;Parent=SYN190;VarType=ShV;DupType=.
ch09	6764425	INS329633	C	CA	.	PASS	END=6764425;ChrB=ch09;StartB=7810181;EndB=7810182;Parent=SYN190;VarType=ShV;DupType=.
ch09	6764435	SNP329634	C	T	.	PASS	END=6764435;ChrB=ch09;StartB=7810192;EndB=7810192;Parent=SYN190;VarType=ShV;DupType=.
ch09	6764464	SNP329635	C	T	.	PASS	END=6764464;ChrB=ch09;StartB=7810221;EndB=7810221;Parent=SYN190;VarType=ShV;DupType=.
ch09	6764499	SNP329636	C	G	.	PASS	END=6764499;ChrB=ch09;StartB=7810256;EndB=7810256;Parent=SYN190;VarType=ShV;DupType=.
ch09	6764509	SNP329637	A	T	.	PASS	END=6764509;ChrB=ch09;StartB=7810266;EndB=7810266;Parent=SYN190;VarType=ShV;DupType=.
ch09	6764545	SNP329638	C	A	.	PASS	END=6764545;ChrB=ch09;StartB=7810302;EndB=7810302;Parent=SYN190;VarType=ShV;DupType=.
ch09	6764640	SNP329639	A	G	.	PASS	END=6764640;ChrB=ch09;StartB=7810397;EndB=7810397;Parent=SYN190;VarType=ShV;DupType=.
ch09	6764653	SNP329640	C	T	.	PASS	END=6764653;ChrB=ch09;StartB=7810410;EndB=7810410;Parent=SYN190;VarType=ShV;DupType=.
ch09	6764675	SNP329641	T	G	.	PASS	END=6764675;ChrB=ch09;StartB=7810432;EndB=7810432;Parent=SYN190;VarType=ShV;DupType=.
ch09	6764695	SNP329642	T	G	.	PASS	END=6764695;ChrB=ch09;StartB=7810452;EndB=7810452;Parent=SYN190;VarType=ShV;DupType=.
ch09	6764713	SNP329643	G	A	.	PASS	END=6764713;ChrB=ch09;StartB=7810470;EndB=7810470;Parent=SYN190;VarType=ShV;DupType=.
ch09	6764719	SNP329644	T	C	.	PASS	END=6764719;ChrB=ch09;StartB=7810476;EndB=7810476;Parent=SYN190;VarType=ShV;DupType=.
ch09	6764760	SNP329645	G	C	.	PASS	END=6764760;ChrB=ch09;StartB=7810517;EndB=7810517;Parent=SYN190;VarType=ShV;DupType=.
ch09	6764765	SNP329646	C	A	.	PASS	END=6764765;ChrB=ch09;StartB=7810522;EndB=7810522;Parent=SYN190;VarType=ShV;DupType=.
ch09	6764798	SNP329647	G	A	.	PASS	END=6764798;ChrB=ch09;StartB=7810555;EndB=7810555;Parent=SYN190;VarType=ShV;DupType=.
ch09	6764823	SNP329648	G	A	.	PASS	END=6764823;ChrB=ch09;StartB=7810580;EndB=7810580;Parent=SYN190;VarType=ShV;DupType=.
ch09	6764850	SNP329649	C	A	.	PASS	END=6764850;ChrB=ch09;StartB=7810607;EndB=7810607;Parent=SYN190;VarType=ShV;DupType=.
ch09	6764862	SNP329650	G	T	.	PASS	END=6764862;ChrB=ch09;StartB=7810619;EndB=7810619;Parent=SYN190;VarType=ShV;DupType=.
ch09	6764991	SNP329651	T	G	.	PASS	END=6764991;ChrB=ch09;StartB=7810748;EndB=7810748;Parent=SYN190;VarType=ShV;DupType=.
ch09	6764997	SNP329652	T	G	.	PASS	END=6764997;ChrB=ch09;StartB=7810754;EndB=7810754;Parent=SYN190;VarType=ShV;DupType=.
ch09	6764999	SNP329653	C	T	.	PASS	END=6764999;ChrB=ch09;StartB=7810756;EndB=7810756;Parent=SYN190;VarType=ShV;DupType=.
ch09	6765000	SNP329654	C	T	.	PASS	END=6765000;ChrB=ch09;StartB=7810757;EndB=7810757;Parent=SYN190;VarType=ShV;DupType=.
ch09	6765031	SNP329655	C	A	.	PASS	END=6765031;ChrB=ch09;StartB=7810788;EndB=7810788;Parent=SYN190;VarType=ShV;DupType=.
ch09	6765046	SNP329656	G	C	.	PASS	END=6765046;ChrB=ch09;StartB=7810803;EndB=7810803;Parent=SYN190;VarType=ShV;DupType=.
ch09	6765075	SNP329657	C	T	.	PASS	END=6765075;ChrB=ch09;StartB=7810832;EndB=7810832;Parent=SYN190;VarType=ShV;DupType=.
ch09	6765109	SNP329658	T	C	.	PASS	END=6765109;ChrB=ch09;StartB=7810866;EndB=7810866;Parent=SYN190;VarType=ShV;DupType=.
ch09	6765165	SNP329659	G	T	.	PASS	END=6765165;ChrB=ch09;StartB=7810922;EndB=7810922;Parent=SYN190;VarType=ShV;DupType=.
ch09	6765187	SNP329660	T	A	.	PASS	END=6765187;ChrB=ch09;StartB=7810944;EndB=7810944;Parent=SYN190;VarType=ShV;DupType=.
ch09	6765215	SNP329661	C	T	.	PASS	END=6765215;ChrB=ch09;StartB=7810972;EndB=7810972;Parent=SYN190;VarType=ShV;DupType=.
ch09	6765230	SNP329662	C	T	.	PASS	END=6765230;ChrB=ch09;StartB=7810987;EndB=7810987;Parent=SYN190;VarType=ShV;DupType=.
ch09	6765259	SNP329663	T	C	.	PASS	END=6765259;ChrB=ch09;StartB=7811016;EndB=7811016;Parent=SYN190;VarType=ShV;DupType=.
ch09	6765275	SNP329664	C	T	.	PASS	END=6765275;ChrB=ch09;StartB=7811032;EndB=7811032;Parent=SYN190;VarType=ShV;DupType=.
ch09	6765294	SNP329665	T	G	.	PASS	END=6765294;ChrB=ch09;StartB=7811051;EndB=7811051;Parent=SYN190;VarType=ShV;DupType=.
ch09	6765302	SNP329666	A	G	.	PASS	END=6765302;ChrB=ch09;StartB=7811059;EndB=7811059;Parent=SYN190;VarType=ShV;DupType=.
ch09	6765314	SNP329667	T	C	.	PASS	END=6765314;ChrB=ch09;StartB=7811071;EndB=7811071;Parent=SYN190;VarType=ShV;DupType=.
ch09	6765320	SNP329668	C	T	.	PASS	END=6765320;ChrB=ch09;StartB=7811077;EndB=7811077;Parent=SYN190;VarType=ShV;DupType=.
ch09	6765325	SNP329669	G	T	.	PASS	END=6765325;ChrB=ch09;StartB=7811082;EndB=7811082;Parent=SYN190;VarType=ShV;DupType=.
ch09	6765332	SNP329670	A	G	.	PASS	END=6765332;ChrB=ch09;StartB=7811089;EndB=7811089;Parent=SYN190;VarType=ShV;DupType=.
ch09	6765352	SNP329671	A	C	.	PASS	END=6765352;ChrB=ch09;StartB=7811109;EndB=7811109;Parent=SYN190;VarType=ShV;DupType=.
ch09	6765355	SNP329672	T	C	.	PASS	END=6765355;ChrB=ch09;StartB=7811112;EndB=7811112;Parent=SYN190;VarType=ShV;DupType=.
ch09	6765357	SNP329673	C	T	.	PASS	END=6765357;ChrB=ch09;StartB=7811114;EndB=7811114;Parent=SYN190;VarType=ShV;DupType=.
ch09	6765358	SNP329674	C	T	.	PASS	END=6765358;ChrB=ch09;StartB=7811115;EndB=7811115;Parent=SYN190;VarType=ShV;DupType=.
ch09	6765362	SNP329675	T	A	.	PASS	END=6765362;ChrB=ch09;StartB=7811119;EndB=7811119;Parent=SYN190;VarType=ShV;DupType=.
ch09	6765383	SNP329676	C	A	.	PASS	END=6765383;ChrB=ch09;StartB=7811140;EndB=7811140;Parent=SYN190;VarType=ShV;DupType=.
ch09	6765401	SNP329677	A	G	.	PASS	END=6765401;ChrB=ch09;StartB=7811158;EndB=7811158;Parent=SYN190;VarType=ShV;DupType=.
ch09	6765405	SNP329678	A	G	.	PASS	END=6765405;ChrB=ch09;StartB=7811162;EndB=7811162;Parent=SYN190;VarType=ShV;DupType=.
ch09	6765440	SNP329679	A	G	.	PASS	END=6765440;ChrB=ch09;StartB=7811197;EndB=7811197;Parent=SYN190;VarType=ShV;DupType=.
ch09	6765483	SNP329680	T	C	.	PASS	END=6765483;ChrB=ch09;StartB=7811240;EndB=7811240;Parent=SYN190;VarType=ShV;DupType=.
ch09	6765497	SNP329681	T	G	.	PASS	END=6765497;ChrB=ch09;StartB=7811254;EndB=7811254;Parent=SYN190;VarType=ShV;DupType=.
ch09	6765498	SNP329682	C	A	.	PASS	END=6765498;ChrB=ch09;StartB=7811255;EndB=7811255;Parent=SYN190;VarType=ShV;DupType=.
ch09	6765523	SNP329683	G	T	.	PASS	END=6765523;ChrB=ch09;StartB=7811280;EndB=7811280;Parent=SYN190;VarType=ShV;DupType=.
ch09	6765540	SNP329684	A	C	.	PASS	END=6765540;ChrB=ch09;StartB=7811297;EndB=7811297;Parent=SYN190;VarType=ShV;DupType=.
ch09	6765542	SNP329685	T	C	.	PASS	END=6765542;ChrB=ch09;StartB=7811299;EndB=7811299;Parent=SYN190;VarType=ShV;DupType=.
ch09	6765548	SNP329686	A	G	.	PASS	END=6765548;ChrB=ch09;StartB=7811305;EndB=7811305;Parent=SYN190;VarType=ShV;DupType=.
ch09	6765550	SNP329687	C	A	.	PASS	END=6765550;ChrB=ch09;StartB=7811307;EndB=7811307;Parent=SYN190;VarType=ShV;DupType=.
ch09	6765583	SNP329688	T	G	.	PASS	END=6765583;ChrB=ch09;StartB=7811340;EndB=7811340;Parent=SYN190;VarType=ShV;DupType=.
ch09	6765587	SNP329689	T	G	.	PASS	END=6765587;ChrB=ch09;StartB=7811344;EndB=7811344;Parent=SYN190;VarType=ShV;DupType=.
ch09	6765593	SNP329690	A	G	.	PASS	END=6765593;ChrB=ch09;StartB=7811350;EndB=7811350;Parent=SYN190;VarType=ShV;DupType=.
ch09	6765599	SNP329691	A	G	.	PASS	END=6765599;ChrB=ch09;StartB=7811356;EndB=7811356;Parent=SYN190;VarType=ShV;DupType=.
ch09	6765676	SNP329692	C	T	.	PASS	END=6765676;ChrB=ch09;StartB=7811433;EndB=7811433;Parent=SYN190;VarType=ShV;DupType=.
ch09	6765717	SNP329693	C	A	.	PASS	END=6765717;ChrB=ch09;StartB=7811474;EndB=7811474;Parent=SYN190;VarType=ShV;DupType=.
ch09	6765744	SNP329694	T	C	.	PASS	END=6765744;ChrB=ch09;StartB=7811501;EndB=7811501;Parent=SYN190;VarType=ShV;DupType=.
ch09	6765756	SNP329695	C	G	.	PASS	END=6765756;ChrB=ch09;StartB=7811513;EndB=7811513;Parent=SYN190;VarType=ShV;DupType=.
ch09	6765759	SNP329696	T	C	.	PASS	END=6765759;ChrB=ch09;StartB=7811516;EndB=7811516;Parent=SYN190;VarType=ShV;DupType=.
ch09	6765767	SNP329697	T	C	.	PASS	END=6765767;ChrB=ch09;StartB=7811524;EndB=7811524;Parent=SYN190;VarType=ShV;DupType=.
ch09	6765842	SNP329698	C	A	.	PASS	END=6765842;ChrB=ch09;StartB=7811599;EndB=7811599;Parent=SYN190;VarType=ShV;DupType=.
ch09	6765858	SNP329699	A	G	.	PASS	END=6765858;ChrB=ch09;StartB=7811615;EndB=7811615;Parent=SYN190;VarType=ShV;DupType=.
ch09	6765859	SNP329700	T	C	.	PASS	END=6765859;ChrB=ch09;StartB=7811616;EndB=7811616;Parent=SYN190;VarType=ShV;DupType=.
ch09	6765912	SNP329701	G	T	.	PASS	END=6765912;ChrB=ch09;StartB=7811669;EndB=7811669;Parent=SYN190;VarType=ShV;DupType=.
ch09	6765921	SNP329702	T	C	.	PASS	END=6765921;ChrB=ch09;StartB=7811678;EndB=7811678;Parent=SYN190;VarType=ShV;DupType=.
ch09	6765930	SNP329703	G	C	.	PASS	END=6765930;ChrB=ch09;StartB=7811687;EndB=7811687;Parent=SYN190;VarType=ShV;DupType=.
ch09	6765957	SNP329704	G	C	.	PASS	END=6765957;ChrB=ch09;StartB=7811714;EndB=7811714;Parent=SYN190;VarType=ShV;DupType=.
ch09	6765960	SNP329705	C	A	.	PASS	END=6765960;ChrB=ch09;StartB=7811717;EndB=7811717;Parent=SYN190;VarType=ShV;DupType=.
ch09	6765961	SNP329706	G	A	.	PASS	END=6765961;ChrB=ch09;StartB=7811718;EndB=7811718;Parent=SYN190;VarType=ShV;DupType=.
ch09	6765964	SNP329707	T	A	.	PASS	END=6765964;ChrB=ch09;StartB=7811721;EndB=7811721;Parent=SYN190;VarType=ShV;DupType=.
ch09	6766008	SNP329708	A	C	.	PASS	END=6766008;ChrB=ch09;StartB=7811765;EndB=7811765;Parent=SYN190;VarType=ShV;DupType=.
ch09	6766029	SNP329709	C	A	.	PASS	END=6766029;ChrB=ch09;StartB=7811786;EndB=7811786;Parent=SYN190;VarType=ShV;DupType=.
ch09	6766088	SNP329710	A	T	.	PASS	END=6766088;ChrB=ch09;StartB=7811845;EndB=7811845;Parent=SYN190;VarType=ShV;DupType=.
ch09	6766096	SNP329711	C	A	.	PASS	END=6766096;ChrB=ch09;StartB=7811853;EndB=7811853;Parent=SYN190;VarType=ShV;DupType=.
ch09	6766103	SNP329712	G	T	.	PASS	END=6766103;ChrB=ch09;StartB=7811860;EndB=7811860;Parent=SYN190;VarType=ShV;DupType=.
ch09	6766173	SNP329713	G	C	.	PASS	END=6766173;ChrB=ch09;StartB=7811930;EndB=7811930;Parent=SYN190;VarType=ShV;DupType=.
ch09	6766190	SNP329714	T	C	.	PASS	END=6766190;ChrB=ch09;StartB=7811947;EndB=7811947;Parent=SYN190;VarType=ShV;DupType=.
ch09	6766198	SNP329715	T	G	.	PASS	END=6766198;ChrB=ch09;StartB=7811955;EndB=7811955;Parent=SYN190;VarType=ShV;DupType=.
ch09	6766250	SNP329716	T	G	.	PASS	END=6766250;ChrB=ch09;StartB=7812007;EndB=7812007;Parent=SYN190;VarType=ShV;DupType=.
ch09	6766280	SNP329717	G	T	.	PASS	END=6766280;ChrB=ch09;StartB=7812037;EndB=7812037;Parent=SYN190;VarType=ShV;DupType=.
ch09	6766318	SNP329718	C	T	.	PASS	END=6766318;ChrB=ch09;StartB=7812075;EndB=7812075;Parent=SYN190;VarType=ShV;DupType=.
ch09	6766358	SNP329719	T	A	.	PASS	END=6766358;ChrB=ch09;StartB=7812115;EndB=7812115;Parent=SYN190;VarType=ShV;DupType=.
ch09	6766361	SNP329720	G	A	.	PASS	END=6766361;ChrB=ch09;StartB=7812118;EndB=7812118;Parent=SYN190;VarType=ShV;DupType=.
ch09	6766380	SNP329721	G	A	.	PASS	END=6766380;ChrB=ch09;StartB=7812137;EndB=7812137;Parent=SYN190;VarType=ShV;DupType=.
ch09	6766403	DEL329722	ACAAGAAGTATCTCAATATATTGAGTGTAAACACCGGTGCTTCATGCTCTAGGTCATGAGTTGGATAATTCATCTCATGAAGTTTAAGTTTTCTAGAGGCATATGCTATAACCTTATCTCGCTGCATCAACACACAACCTAGGCCAACTCTGGATGCATCAAAATAGATTATATAACCATCTGAACTCTCTGGTAGAGT	A	.	PASS	END=6766601;ChrB=ch09;StartB=7812160;EndB=7812160;Parent=SYN190;VarType=ShV;DupType=.
ch09	6766607	SNP329723	C	T	.	PASS	END=6766607;ChrB=ch09;StartB=7812166;EndB=7812166;Parent=SYN190;VarType=ShV;DupType=.
ch09	6766609	SNP329724	T	G	.	PASS	END=6766609;ChrB=ch09;StartB=7812168;EndB=7812168;Parent=SYN190;VarType=ShV;DupType=.
ch09	6766615	SNP329725	G	A	.	PASS	END=6766615;ChrB=ch09;StartB=7812174;EndB=7812174;Parent=SYN190;VarType=ShV;DupType=.
ch09	6766632	SNP329726	T	C	.	PASS	END=6766632;ChrB=ch09;StartB=7812191;EndB=7812191;Parent=SYN190;VarType=ShV;DupType=.
ch09	6766633	SNP329727	G	A	.	PASS	END=6766633;ChrB=ch09;StartB=7812192;EndB=7812192;Parent=SYN190;VarType=ShV;DupType=.
ch09	6766674	SNP329728	C	T	.	PASS	END=6766674;ChrB=ch09;StartB=7812233;EndB=7812233;Parent=SYN190;VarType=ShV;DupType=.
ch09	6766705	SNP329729	A	G	.	PASS	END=6766705;ChrB=ch09;StartB=7812264;EndB=7812264;Parent=SYN190;VarType=ShV;DupType=.
ch09	6766730	SNP329730	T	C	.	PASS	END=6766730;ChrB=ch09;StartB=7812289;EndB=7812289;Parent=SYN190;VarType=ShV;DupType=.
ch09	6766743	SNP329731	A	G	.	PASS	END=6766743;ChrB=ch09;StartB=7812302;EndB=7812302;Parent=SYN190;VarType=ShV;DupType=.
ch09	6766759	SNP329732	T	C	.	PASS	END=6766759;ChrB=ch09;StartB=7812318;EndB=7812318;Parent=SYN190;VarType=ShV;DupType=.
ch09	6766771	SNP329733	T	C	.	PASS	END=6766771;ChrB=ch09;StartB=7812330;EndB=7812330;Parent=SYN190;VarType=ShV;DupType=.
ch09	6766780	SNP329734	A	G	.	PASS	END=6766780;ChrB=ch09;StartB=7812339;EndB=7812339;Parent=SYN190;VarType=ShV;DupType=.
ch09	6766784	SNP329735	C	T	.	PASS	END=6766784;ChrB=ch09;StartB=7812343;EndB=7812343;Parent=SYN190;VarType=ShV;DupType=.
ch09	6766786	SNP329736	A	G	.	PASS	END=6766786;ChrB=ch09;StartB=7812345;EndB=7812345;Parent=SYN190;VarType=ShV;DupType=.
ch09	6766831	SNP329737	C	T	.	PASS	END=6766831;ChrB=ch09;StartB=7812390;EndB=7812390;Parent=SYN190;VarType=ShV;DupType=.
ch09	6766856	SNP329738	C	T	.	PASS	END=6766856;ChrB=ch09;StartB=7812415;EndB=7812415;Parent=SYN190;VarType=ShV;DupType=.
ch09	6766863	SNP329739	G	A	.	PASS	END=6766863;ChrB=ch09;StartB=7812422;EndB=7812422;Parent=SYN190;VarType=ShV;DupType=.
ch09	6766870	SNP329740	G	A	.	PASS	END=6766870;ChrB=ch09;StartB=7812429;EndB=7812429;Parent=SYN190;VarType=ShV;DupType=.
ch09	6766873	SNP329741	A	T	.	PASS	END=6766873;ChrB=ch09;StartB=7812432;EndB=7812432;Parent=SYN190;VarType=ShV;DupType=.
ch09	6766876	INS329742	A	ACAG	.	PASS	END=6766876;ChrB=ch09;StartB=7812435;EndB=7812438;Parent=SYN190;VarType=ShV;DupType=.
ch09	6766910	SNP329743	T	C	.	PASS	END=6766910;ChrB=ch09;StartB=7812472;EndB=7812472;Parent=SYN190;VarType=ShV;DupType=.
ch09	6766968	SNP329744	T	C	.	PASS	END=6766968;ChrB=ch09;StartB=7812530;EndB=7812530;Parent=SYN190;VarType=ShV;DupType=.
ch09	6767015	SNP329745	C	T	.	PASS	END=6767015;ChrB=ch09;StartB=7812577;EndB=7812577;Parent=SYN190;VarType=ShV;DupType=.
ch09	6767038	SNP329746	C	A	.	PASS	END=6767038;ChrB=ch09;StartB=7812600;EndB=7812600;Parent=SYN190;VarType=ShV;DupType=.
ch09	6767059	SNP329747	C	T	.	PASS	END=6767059;ChrB=ch09;StartB=7812621;EndB=7812621;Parent=SYN190;VarType=ShV;DupType=.
ch09	6767071	SNP329748	C	A	.	PASS	END=6767071;ChrB=ch09;StartB=7812633;EndB=7812633;Parent=SYN190;VarType=ShV;DupType=.
ch09	6767104	SNP329749	T	G	.	PASS	END=6767104;ChrB=ch09;StartB=7812666;EndB=7812666;Parent=SYN190;VarType=ShV;DupType=.
ch09	6767109	SNP329750	T	C	.	PASS	END=6767109;ChrB=ch09;StartB=7812671;EndB=7812671;Parent=SYN190;VarType=ShV;DupType=.
ch09	6767113	SNP329751	C	T	.	PASS	END=6767113;ChrB=ch09;StartB=7812675;EndB=7812675;Parent=SYN190;VarType=ShV;DupType=.
ch09	6767136	SNP329752	A	G	.	PASS	END=6767136;ChrB=ch09;StartB=7812698;EndB=7812698;Parent=SYN190;VarType=ShV;DupType=.
ch09	6767202	SNP329753	T	A	.	PASS	END=6767202;ChrB=ch09;StartB=7812764;EndB=7812764;Parent=SYN190;VarType=ShV;DupType=.
ch09	6767205	SNP329754	A	T	.	PASS	END=6767205;ChrB=ch09;StartB=7812767;EndB=7812767;Parent=SYN190;VarType=ShV;DupType=.
ch09	6767225	SNP329755	C	A	.	PASS	END=6767225;ChrB=ch09;StartB=7812787;EndB=7812787;Parent=SYN190;VarType=ShV;DupType=.
ch09	6767226	DEL329756	TAAGA	T	.	PASS	END=6767230;ChrB=ch09;StartB=7812788;EndB=7812788;Parent=SYN190;VarType=ShV;DupType=.
ch09	6767242	SNP329757	A	G	.	PASS	END=6767242;ChrB=ch09;StartB=7812800;EndB=7812800;Parent=SYN190;VarType=ShV;DupType=.
ch09	6767250	SNP329758	C	A	.	PASS	END=6767250;ChrB=ch09;StartB=7812808;EndB=7812808;Parent=SYN190;VarType=ShV;DupType=.
ch09	6767313	SNP329759	A	T	.	PASS	END=6767313;ChrB=ch09;StartB=7812871;EndB=7812871;Parent=SYN190;VarType=ShV;DupType=.
ch09	6767323	SNP329760	C	G	.	PASS	END=6767323;ChrB=ch09;StartB=7812881;EndB=7812881;Parent=SYN190;VarType=ShV;DupType=.
ch09	6767343	SNP329761	G	A	.	PASS	END=6767343;ChrB=ch09;StartB=7812901;EndB=7812901;Parent=SYN190;VarType=ShV;DupType=.
ch09	6767349	SNP329762	T	C	.	PASS	END=6767349;ChrB=ch09;StartB=7812907;EndB=7812907;Parent=SYN190;VarType=ShV;DupType=.
ch09	6767383	SNP329763	T	G	.	PASS	END=6767383;ChrB=ch09;StartB=7812941;EndB=7812941;Parent=SYN190;VarType=ShV;DupType=.
ch09	6767391	SNP329764	T	G	.	PASS	END=6767391;ChrB=ch09;StartB=7812949;EndB=7812949;Parent=SYN190;VarType=ShV;DupType=.
ch09	6767408	SNP329765	T	G	.	PASS	END=6767408;ChrB=ch09;StartB=7812966;EndB=7812966;Parent=SYN190;VarType=ShV;DupType=.
ch09	6767454	SNP329766	C	A	.	PASS	END=6767454;ChrB=ch09;StartB=7813012;EndB=7813012;Parent=SYN190;VarType=ShV;DupType=.
ch09	6767460	SNP329767	G	T	.	PASS	END=6767460;ChrB=ch09;StartB=7813018;EndB=7813018;Parent=SYN190;VarType=ShV;DupType=.
ch09	6767471	SNP329768	C	G	.	PASS	END=6767471;ChrB=ch09;StartB=7813029;EndB=7813029;Parent=SYN190;VarType=ShV;DupType=.
ch09	6767490	SNP329769	C	T	.	PASS	END=6767490;ChrB=ch09;StartB=7813048;EndB=7813048;Parent=SYN190;VarType=ShV;DupType=.
ch09	6767491	SNP329770	A	G	.	PASS	END=6767491;ChrB=ch09;StartB=7813049;EndB=7813049;Parent=SYN190;VarType=ShV;DupType=.
ch09	6767522	INS329771	A	AC	.	PASS	END=6767522;ChrB=ch09;StartB=7813080;EndB=7813081;Parent=SYN190;VarType=ShV;DupType=.
ch09	6767523	SNP329772	A	C	.	PASS	END=6767523;ChrB=ch09;StartB=7813082;EndB=7813082;Parent=SYN190;VarType=ShV;DupType=.
ch09	6767571	SNP329773	C	T	.	PASS	END=6767571;ChrB=ch09;StartB=7813130;EndB=7813130;Parent=SYN190;VarType=ShV;DupType=.
ch09	6767578	SNP329774	G	A	.	PASS	END=6767578;ChrB=ch09;StartB=7813137;EndB=7813137;Parent=SYN190;VarType=ShV;DupType=.
ch09	6767593	SNP329775	A	G	.	PASS	END=6767593;ChrB=ch09;StartB=7813152;EndB=7813152;Parent=SYN190;VarType=ShV;DupType=.
ch09	6767659	SNP329776	T	C	.	PASS	END=6767659;ChrB=ch09;StartB=7813218;EndB=7813218;Parent=SYN190;VarType=ShV;DupType=.
ch09	6767674	SNP329777	G	A	.	PASS	END=6767674;ChrB=ch09;StartB=7813233;EndB=7813233;Parent=SYN190;VarType=ShV;DupType=.
ch09	6767723	SNP329778	T	C	.	PASS	END=6767723;ChrB=ch09;StartB=7813282;EndB=7813282;Parent=SYN190;VarType=ShV;DupType=.
ch09	6767773	SNP329779	C	G	.	PASS	END=6767773;ChrB=ch09;StartB=7813332;EndB=7813332;Parent=SYN190;VarType=ShV;DupType=.
ch09	6767797	SNP329780	T	C	.	PASS	END=6767797;ChrB=ch09;StartB=7813356;EndB=7813356;Parent=SYN190;VarType=ShV;DupType=.
ch09	6767819	SNP329781	T	C	.	PASS	END=6767819;ChrB=ch09;StartB=7813378;EndB=7813378;Parent=SYN190;VarType=ShV;DupType=.
ch09	6767831	SNP329782	A	G	.	PASS	END=6767831;ChrB=ch09;StartB=7813390;EndB=7813390;Parent=SYN190;VarType=ShV;DupType=.
ch09	6767887	SNP329783	G	C	.	PASS	END=6767887;ChrB=ch09;StartB=7813446;EndB=7813446;Parent=SYN190;VarType=ShV;DupType=.
ch09	6767895	SNP329784	C	T	.	PASS	END=6767895;ChrB=ch09;StartB=7813454;EndB=7813454;Parent=SYN190;VarType=ShV;DupType=.
ch09	6767935	SNP329785	G	T	.	PASS	END=6767935;ChrB=ch09;StartB=7813494;EndB=7813494;Parent=SYN190;VarType=ShV;DupType=.
ch09	6767940	INS329786	A	AC	.	PASS	END=6767940;ChrB=ch09;StartB=7813499;EndB=7813500;Parent=SYN190;VarType=ShV;DupType=.
ch09	6767945	SNP329787	A	G	.	PASS	END=6767945;ChrB=ch09;StartB=7813505;EndB=7813505;Parent=SYN190;VarType=ShV;DupType=.
ch09	6767950	SNP329788	T	A	.	PASS	END=6767950;ChrB=ch09;StartB=7813510;EndB=7813510;Parent=SYN190;VarType=ShV;DupType=.
ch09	6767956	SNP329789	T	A	.	PASS	END=6767956;ChrB=ch09;StartB=7813516;EndB=7813516;Parent=SYN190;VarType=ShV;DupType=.
ch09	6767977	SNP329790	G	T	.	PASS	END=6767977;ChrB=ch09;StartB=7813537;EndB=7813537;Parent=SYN190;VarType=ShV;DupType=.
ch09	6767986	SNP329791	T	C	.	PASS	END=6767986;ChrB=ch09;StartB=7813546;EndB=7813546;Parent=SYN190;VarType=ShV;DupType=.
ch09	6767994	SNP329792	A	G	.	PASS	END=6767994;ChrB=ch09;StartB=7813554;EndB=7813554;Parent=SYN190;VarType=ShV;DupType=.
ch09	6768031	SNP329793	A	G	.	PASS	END=6768031;ChrB=ch09;StartB=7813591;EndB=7813591;Parent=SYN190;VarType=ShV;DupType=.
ch09	6768058	SNP329794	A	C	.	PASS	END=6768058;ChrB=ch09;StartB=7813618;EndB=7813618;Parent=SYN190;VarType=ShV;DupType=.
ch09	6768060	SNP329795	G	A	.	PASS	END=6768060;ChrB=ch09;StartB=7813620;EndB=7813620;Parent=SYN190;VarType=ShV;DupType=.
ch09	6768088	SNP329796	G	A	.	PASS	END=6768088;ChrB=ch09;StartB=7813648;EndB=7813648;Parent=SYN190;VarType=ShV;DupType=.
ch09	6768108	SNP329797	C	A	.	PASS	END=6768108;ChrB=ch09;StartB=7813668;EndB=7813668;Parent=SYN190;VarType=ShV;DupType=.
ch09	6768128	SNP329798	A	G	.	PASS	END=6768128;ChrB=ch09;StartB=7813688;EndB=7813688;Parent=SYN190;VarType=ShV;DupType=.
ch09	6768147	SNP329799	T	C	.	PASS	END=6768147;ChrB=ch09;StartB=7813707;EndB=7813707;Parent=SYN190;VarType=ShV;DupType=.
ch09	6768178	SNP329800	A	C	.	PASS	END=6768178;ChrB=ch09;StartB=7813738;EndB=7813738;Parent=SYN190;VarType=ShV;DupType=.
ch09	6768184	SNP329801	G	C	.	PASS	END=6768184;ChrB=ch09;StartB=7813744;EndB=7813744;Parent=SYN190;VarType=ShV;DupType=.
ch09	6768195	SNP329802	A	C	.	PASS	END=6768195;ChrB=ch09;StartB=7813755;EndB=7813755;Parent=SYN190;VarType=ShV;DupType=.
ch09	6768222	SNP329803	A	G	.	PASS	END=6768222;ChrB=ch09;StartB=7813782;EndB=7813782;Parent=SYN190;VarType=ShV;DupType=.
ch09	6768239	SNP329804	G	A	.	PASS	END=6768239;ChrB=ch09;StartB=7813799;EndB=7813799;Parent=SYN190;VarType=ShV;DupType=.
ch09	6768245	SNP329805	G	T	.	PASS	END=6768245;ChrB=ch09;StartB=7813805;EndB=7813805;Parent=SYN190;VarType=ShV;DupType=.
ch09	6768254	SNP329806	G	A	.	PASS	END=6768254;ChrB=ch09;StartB=7813814;EndB=7813814;Parent=SYN190;VarType=ShV;DupType=.
ch09	6768258	SNP329807	T	C	.	PASS	END=6768258;ChrB=ch09;StartB=7813818;EndB=7813818;Parent=SYN190;VarType=ShV;DupType=.
ch09	6768265	SNP329808	C	T	.	PASS	END=6768265;ChrB=ch09;StartB=7813825;EndB=7813825;Parent=SYN190;VarType=ShV;DupType=.
ch09	6768272	SNP329809	A	C	.	PASS	END=6768272;ChrB=ch09;StartB=7813832;EndB=7813832;Parent=SYN190;VarType=ShV;DupType=.
ch09	6768283	SNP329810	A	G	.	PASS	END=6768283;ChrB=ch09;StartB=7813843;EndB=7813843;Parent=SYN190;VarType=ShV;DupType=.
ch09	6768285	SNP329811	G	A	.	PASS	END=6768285;ChrB=ch09;StartB=7813845;EndB=7813845;Parent=SYN190;VarType=ShV;DupType=.
ch09	6768303	SNP329812	G	T	.	PASS	END=6768303;ChrB=ch09;StartB=7813863;EndB=7813863;Parent=SYN190;VarType=ShV;DupType=.
ch09	6768318	SNP329813	A	G	.	PASS	END=6768318;ChrB=ch09;StartB=7813878;EndB=7813878;Parent=SYN190;VarType=ShV;DupType=.
ch09	6768354	SNP329814	C	T	.	PASS	END=6768354;ChrB=ch09;StartB=7813914;EndB=7813914;Parent=SYN190;VarType=ShV;DupType=.
ch09	6768358	INS329815	A	AC	.	PASS	END=6768358;ChrB=ch09;StartB=7813918;EndB=7813919;Parent=SYN190;VarType=ShV;DupType=.
ch09	6768381	SNP329816	A	G	.	PASS	END=6768381;ChrB=ch09;StartB=7813942;EndB=7813942;Parent=SYN190;VarType=ShV;DupType=.
ch09	6768400	SNP329817	G	T	.	PASS	END=6768400;ChrB=ch09;StartB=7813961;EndB=7813961;Parent=SYN190;VarType=ShV;DupType=.
ch09	6768401	SNP329818	G	T	.	PASS	END=6768401;ChrB=ch09;StartB=7813962;EndB=7813962;Parent=SYN190;VarType=ShV;DupType=.
ch09	6768407	SNP329819	G	T	.	PASS	END=6768407;ChrB=ch09;StartB=7813968;EndB=7813968;Parent=SYN190;VarType=ShV;DupType=.
ch09	6768448	SNP329820	C	G	.	PASS	END=6768448;ChrB=ch09;StartB=7814009;EndB=7814009;Parent=SYN190;VarType=ShV;DupType=.
ch09	6768449	SNP329821	C	T	.	PASS	END=6768449;ChrB=ch09;StartB=7814010;EndB=7814010;Parent=SYN190;VarType=ShV;DupType=.
ch09	6768530	SNP329822	C	T	.	PASS	END=6768530;ChrB=ch09;StartB=7814091;EndB=7814091;Parent=SYN190;VarType=ShV;DupType=.
ch09	6768536	SNP329823	C	T	.	PASS	END=6768536;ChrB=ch09;StartB=7814097;EndB=7814097;Parent=SYN190;VarType=ShV;DupType=.
ch09	6768551	SNP329824	G	A	.	PASS	END=6768551;ChrB=ch09;StartB=7814112;EndB=7814112;Parent=SYN190;VarType=ShV;DupType=.
ch09	6768589	SNP329825	C	G	.	PASS	END=6768589;ChrB=ch09;StartB=7814150;EndB=7814150;Parent=SYN190;VarType=ShV;DupType=.
ch09	6768609	SNP329826	A	T	.	PASS	END=6768609;ChrB=ch09;StartB=7814170;EndB=7814170;Parent=SYN190;VarType=ShV;DupType=.
ch09	6768640	SNP329827	G	A	.	PASS	END=6768640;ChrB=ch09;StartB=7814201;EndB=7814201;Parent=SYN190;VarType=ShV;DupType=.
ch09	6768643	SNP329828	G	T	.	PASS	END=6768643;ChrB=ch09;StartB=7814204;EndB=7814204;Parent=SYN190;VarType=ShV;DupType=.
ch09	6768655	SNP329829	T	C	.	PASS	END=6768655;ChrB=ch09;StartB=7814216;EndB=7814216;Parent=SYN190;VarType=ShV;DupType=.
ch09	6768668	SNP329830	G	A	.	PASS	END=6768668;ChrB=ch09;StartB=7814229;EndB=7814229;Parent=SYN190;VarType=ShV;DupType=.
ch09	6768727	SNP329831	T	G	.	PASS	END=6768727;ChrB=ch09;StartB=7814288;EndB=7814288;Parent=SYN190;VarType=ShV;DupType=.
ch09	6768733	SNP329832	G	A	.	PASS	END=6768733;ChrB=ch09;StartB=7814294;EndB=7814294;Parent=SYN190;VarType=ShV;DupType=.
ch09	6768736	SNP329833	A	G	.	PASS	END=6768736;ChrB=ch09;StartB=7814297;EndB=7814297;Parent=SYN190;VarType=ShV;DupType=.
ch09	6768768	SNP329834	A	G	.	PASS	END=6768768;ChrB=ch09;StartB=7814329;EndB=7814329;Parent=SYN190;VarType=ShV;DupType=.
ch09	6768779	SNP329835	A	G	.	PASS	END=6768779;ChrB=ch09;StartB=7814340;EndB=7814340;Parent=SYN190;VarType=ShV;DupType=.
ch09	6768786	SNP329836	C	T	.	PASS	END=6768786;ChrB=ch09;StartB=7814347;EndB=7814347;Parent=SYN190;VarType=ShV;DupType=.
ch09	6768792	INS329837	C	CT	.	PASS	END=6768792;ChrB=ch09;StartB=7814353;EndB=7814354;Parent=SYN190;VarType=ShV;DupType=.
ch09	6768822	SNP329838	G	A	.	PASS	END=6768822;ChrB=ch09;StartB=7814384;EndB=7814384;Parent=SYN190;VarType=ShV;DupType=.
ch09	6768843	SNP329839	T	C	.	PASS	END=6768843;ChrB=ch09;StartB=7814405;EndB=7814405;Parent=SYN190;VarType=ShV;DupType=.
ch09	6768856	SNP329840	C	T	.	PASS	END=6768856;ChrB=ch09;StartB=7814418;EndB=7814418;Parent=SYN190;VarType=ShV;DupType=.
ch09	6768889	SNP329841	T	C	.	PASS	END=6768889;ChrB=ch09;StartB=7814451;EndB=7814451;Parent=SYN190;VarType=ShV;DupType=.
ch09	6768890	SNP329842	G	A	.	PASS	END=6768890;ChrB=ch09;StartB=7814452;EndB=7814452;Parent=SYN190;VarType=ShV;DupType=.
ch09	6768893	SNP329843	G	C	.	PASS	END=6768893;ChrB=ch09;StartB=7814455;EndB=7814455;Parent=SYN190;VarType=ShV;DupType=.
ch09	6768939	SNP329844	G	A	.	PASS	END=6768939;ChrB=ch09;StartB=7814501;EndB=7814501;Parent=SYN190;VarType=ShV;DupType=.
ch09	6768949	SNP329845	A	G	.	PASS	END=6768949;ChrB=ch09;StartB=7814511;EndB=7814511;Parent=SYN190;VarType=ShV;DupType=.
ch09	6768987	SNP329846	T	C	.	PASS	END=6768987;ChrB=ch09;StartB=7814549;EndB=7814549;Parent=SYN190;VarType=ShV;DupType=.
ch09	6768993	SNP329847	C	A	.	PASS	END=6768993;ChrB=ch09;StartB=7814555;EndB=7814555;Parent=SYN190;VarType=ShV;DupType=.
ch09	6769033	SNP329848	A	T	.	PASS	END=6769033;ChrB=ch09;StartB=7814595;EndB=7814595;Parent=SYN190;VarType=ShV;DupType=.
ch09	6769062	SNP329849	T	C	.	PASS	END=6769062;ChrB=ch09;StartB=7814624;EndB=7814624;Parent=SYN190;VarType=ShV;DupType=.
ch09	6769086	SNP329850	G	A	.	PASS	END=6769086;ChrB=ch09;StartB=7814648;EndB=7814648;Parent=SYN190;VarType=ShV;DupType=.
ch09	6769094	SNP329851	A	C	.	PASS	END=6769094;ChrB=ch09;StartB=7814656;EndB=7814656;Parent=SYN190;VarType=ShV;DupType=.
ch09	6769107	SNP329852	G	A	.	PASS	END=6769107;ChrB=ch09;StartB=7814669;EndB=7814669;Parent=SYN190;VarType=ShV;DupType=.
ch09	6769152	SNP329853	A	T	.	PASS	END=6769152;ChrB=ch09;StartB=7814714;EndB=7814714;Parent=SYN190;VarType=ShV;DupType=.
ch09	6769186	SNP329854	C	T	.	PASS	END=6769186;ChrB=ch09;StartB=7814748;EndB=7814748;Parent=SYN190;VarType=ShV;DupType=.
ch09	6769212	SNP329855	T	C	.	PASS	END=6769212;ChrB=ch09;StartB=7814774;EndB=7814774;Parent=SYN190;VarType=ShV;DupType=.
ch09	6769216	SNP329856	A	G	.	PASS	END=6769216;ChrB=ch09;StartB=7814778;EndB=7814778;Parent=SYN190;VarType=ShV;DupType=.
ch09	6769231	SNP329857	T	C	.	PASS	END=6769231;ChrB=ch09;StartB=7814793;EndB=7814793;Parent=SYN190;VarType=ShV;DupType=.
ch09	6769233	SNP329858	G	A	.	PASS	END=6769233;ChrB=ch09;StartB=7814795;EndB=7814795;Parent=SYN190;VarType=ShV;DupType=.
ch09	6769280	DEL329859	AT	A	.	PASS	END=6769281;ChrB=ch09;StartB=7814842;EndB=7814842;Parent=SYN190;VarType=ShV;DupType=.
ch09	6769283	SNP329860	T	C	.	PASS	END=6769283;ChrB=ch09;StartB=7814844;EndB=7814844;Parent=SYN190;VarType=ShV;DupType=.
ch09	6769366	SNP329861	C	A	.	PASS	END=6769366;ChrB=ch09;StartB=7814927;EndB=7814927;Parent=SYN190;VarType=ShV;DupType=.
ch09	6769368	SNP329862	A	G	.	PASS	END=6769368;ChrB=ch09;StartB=7814929;EndB=7814929;Parent=SYN190;VarType=ShV;DupType=.
ch09	6769374	SNP329863	A	T	.	PASS	END=6769374;ChrB=ch09;StartB=7814935;EndB=7814935;Parent=SYN190;VarType=ShV;DupType=.
ch09	6769375	SNP329864	A	T	.	PASS	END=6769375;ChrB=ch09;StartB=7814936;EndB=7814936;Parent=SYN190;VarType=ShV;DupType=.
ch09	6769390	SNP329865	G	A	.	PASS	END=6769390;ChrB=ch09;StartB=7814951;EndB=7814951;Parent=SYN190;VarType=ShV;DupType=.
ch09	6769408	SNP329866	G	A	.	PASS	END=6769408;ChrB=ch09;StartB=7814969;EndB=7814969;Parent=SYN190;VarType=ShV;DupType=.
ch09	6769437	SNP329867	T	G	.	PASS	END=6769437;ChrB=ch09;StartB=7814998;EndB=7814998;Parent=SYN190;VarType=ShV;DupType=.
ch09	6769447	SNP329868	A	G	.	PASS	END=6769447;ChrB=ch09;StartB=7815008;EndB=7815008;Parent=SYN190;VarType=ShV;DupType=.
ch09	6769458	SNP329869	C	T	.	PASS	END=6769458;ChrB=ch09;StartB=7815019;EndB=7815019;Parent=SYN190;VarType=ShV;DupType=.
ch09	6769474	SNP329870	C	T	.	PASS	END=6769474;ChrB=ch09;StartB=7815035;EndB=7815035;Parent=SYN190;VarType=ShV;DupType=.
ch09	6769477	SNP329871	T	A	.	PASS	END=6769477;ChrB=ch09;StartB=7815038;EndB=7815038;Parent=SYN190;VarType=ShV;DupType=.
ch09	6769483	SNP329872	A	G	.	PASS	END=6769483;ChrB=ch09;StartB=7815044;EndB=7815044;Parent=SYN190;VarType=ShV;DupType=.
ch09	6769491	SNP329873	C	T	.	PASS	END=6769491;ChrB=ch09;StartB=7815052;EndB=7815052;Parent=SYN190;VarType=ShV;DupType=.
ch09	6769520	SNP329874	T	G	.	PASS	END=6769520;ChrB=ch09;StartB=7815081;EndB=7815081;Parent=SYN190;VarType=ShV;DupType=.
ch09	6769525	SNP329875	T	G	.	PASS	END=6769525;ChrB=ch09;StartB=7815086;EndB=7815086;Parent=SYN190;VarType=ShV;DupType=.
ch09	6769526	SNP329876	A	T	.	PASS	END=6769526;ChrB=ch09;StartB=7815087;EndB=7815087;Parent=SYN190;VarType=ShV;DupType=.
ch09	6769533	SNP329877	T	A	.	PASS	END=6769533;ChrB=ch09;StartB=7815094;EndB=7815094;Parent=SYN190;VarType=ShV;DupType=.
ch09	6769576	SNP329878	A	G	.	PASS	END=6769576;ChrB=ch09;StartB=7815137;EndB=7815137;Parent=SYN190;VarType=ShV;DupType=.
ch09	6769580	SNP329879	T	C	.	PASS	END=6769580;ChrB=ch09;StartB=7815141;EndB=7815141;Parent=SYN190;VarType=ShV;DupType=.
ch09	6769615	SNP329880	A	C	.	PASS	END=6769615;ChrB=ch09;StartB=7815176;EndB=7815176;Parent=SYN190;VarType=ShV;DupType=.
ch09	6769661	HDR668	N	<HDR>	.	PASS	END=6769930;ChrB=ch09;StartB=7815222;EndB=7815394;Parent=SYN190;VarType=ShV;DupType=.
ch09	6769931	SYNAL801	N	<SYNAL>	.	PASS	END=6792970;ChrB=ch09;StartB=7815395;EndB=7838622;Parent=SYN190;VarType=.;DupType=.
ch09	6769957	SNP329881	A	G	.	PASS	END=6769957;ChrB=ch09;StartB=7815421;EndB=7815421;Parent=SYN190;VarType=ShV;DupType=.
ch09	6769986	SNP329882	A	G	.	PASS	END=6769986;ChrB=ch09;StartB=7815450;EndB=7815450;Parent=SYN190;VarType=ShV;DupType=.
ch09	6770081	SNP329883	A	G	.	PASS	END=6770081;ChrB=ch09;StartB=7815545;EndB=7815545;Parent=SYN190;VarType=ShV;DupType=.
ch09	6770102	SNP329884	A	G	.	PASS	END=6770102;ChrB=ch09;StartB=7815566;EndB=7815566;Parent=SYN190;VarType=ShV;DupType=.
ch09	6770104	SNP329885	C	T	.	PASS	END=6770104;ChrB=ch09;StartB=7815568;EndB=7815568;Parent=SYN190;VarType=ShV;DupType=.
ch09	6770118	SNP329886	T	G	.	PASS	END=6770118;ChrB=ch09;StartB=7815582;EndB=7815582;Parent=SYN190;VarType=ShV;DupType=.
ch09	6770151	SNP329887	C	G	.	PASS	END=6770151;ChrB=ch09;StartB=7815615;EndB=7815615;Parent=SYN190;VarType=ShV;DupType=.
ch09	6770181	SNP329888	G	A	.	PASS	END=6770181;ChrB=ch09;StartB=7815645;EndB=7815645;Parent=SYN190;VarType=ShV;DupType=.
ch09	6770195	DEL329889	CT	C	.	PASS	END=6770196;ChrB=ch09;StartB=7815659;EndB=7815659;Parent=SYN190;VarType=ShV;DupType=.
ch09	6770232	SNP329890	T	A	.	PASS	END=6770232;ChrB=ch09;StartB=7815695;EndB=7815695;Parent=SYN190;VarType=ShV;DupType=.
ch09	6770240	SNP329891	A	G	.	PASS	END=6770240;ChrB=ch09;StartB=7815703;EndB=7815703;Parent=SYN190;VarType=ShV;DupType=.
ch09	6770241	SNP329892	C	A	.	PASS	END=6770241;ChrB=ch09;StartB=7815704;EndB=7815704;Parent=SYN190;VarType=ShV;DupType=.
ch09	6770304	SNP329893	A	G	.	PASS	END=6770304;ChrB=ch09;StartB=7815767;EndB=7815767;Parent=SYN190;VarType=ShV;DupType=.
ch09	6770364	SNP329894	A	C	.	PASS	END=6770364;ChrB=ch09;StartB=7815827;EndB=7815827;Parent=SYN190;VarType=ShV;DupType=.
ch09	6770398	DEL329895	TG	T	.	PASS	END=6770399;ChrB=ch09;StartB=7815861;EndB=7815861;Parent=SYN190;VarType=ShV;DupType=.
ch09	6770400	SNP329896	T	A	.	PASS	END=6770400;ChrB=ch09;StartB=7815862;EndB=7815862;Parent=SYN190;VarType=ShV;DupType=.
ch09	6770417	SNP329897	G	T	.	PASS	END=6770417;ChrB=ch09;StartB=7815879;EndB=7815879;Parent=SYN190;VarType=ShV;DupType=.
ch09	6770473	SNP329898	A	C	.	PASS	END=6770473;ChrB=ch09;StartB=7815935;EndB=7815935;Parent=SYN190;VarType=ShV;DupType=.
ch09	6770478	SNP329899	T	G	.	PASS	END=6770478;ChrB=ch09;StartB=7815940;EndB=7815940;Parent=SYN190;VarType=ShV;DupType=.
ch09	6770486	SNP329900	C	A	.	PASS	END=6770486;ChrB=ch09;StartB=7815948;EndB=7815948;Parent=SYN190;VarType=ShV;DupType=.
ch09	6770490	SNP329901	T	A	.	PASS	END=6770490;ChrB=ch09;StartB=7815952;EndB=7815952;Parent=SYN190;VarType=ShV;DupType=.
ch09	6770549	SNP329902	T	G	.	PASS	END=6770549;ChrB=ch09;StartB=7816011;EndB=7816011;Parent=SYN190;VarType=ShV;DupType=.
ch09	6770583	SNP329903	A	C	.	PASS	END=6770583;ChrB=ch09;StartB=7816045;EndB=7816045;Parent=SYN190;VarType=ShV;DupType=.
ch09	6770585	SNP329904	A	T	.	PASS	END=6770585;ChrB=ch09;StartB=7816047;EndB=7816047;Parent=SYN190;VarType=ShV;DupType=.
ch09	6770589	SNP329905	A	G	.	PASS	END=6770589;ChrB=ch09;StartB=7816051;EndB=7816051;Parent=SYN190;VarType=ShV;DupType=.
ch09	6770666	DEL329906	TG	T	.	PASS	END=6770667;ChrB=ch09;StartB=7816128;EndB=7816128;Parent=SYN190;VarType=ShV;DupType=.
ch09	6770733	SNP329907	T	A	.	PASS	END=6770733;ChrB=ch09;StartB=7816194;EndB=7816194;Parent=SYN190;VarType=ShV;DupType=.
ch09	6770820	SNP329908	C	T	.	PASS	END=6770820;ChrB=ch09;StartB=7816281;EndB=7816281;Parent=SYN190;VarType=ShV;DupType=.
ch09	6770880	SNP329909	C	A	.	PASS	END=6770880;ChrB=ch09;StartB=7816341;EndB=7816341;Parent=SYN190;VarType=ShV;DupType=.
ch09	6770881	SNP329910	A	C	.	PASS	END=6770881;ChrB=ch09;StartB=7816342;EndB=7816342;Parent=SYN190;VarType=ShV;DupType=.
ch09	6770926	SNP329911	C	T	.	PASS	END=6770926;ChrB=ch09;StartB=7816387;EndB=7816387;Parent=SYN190;VarType=ShV;DupType=.
ch09	6770928	SNP329912	A	T	.	PASS	END=6770928;ChrB=ch09;StartB=7816389;EndB=7816389;Parent=SYN190;VarType=ShV;DupType=.
ch09	6770946	SNP329913	C	T	.	PASS	END=6770946;ChrB=ch09;StartB=7816407;EndB=7816407;Parent=SYN190;VarType=ShV;DupType=.
ch09	6770948	SNP329914	G	T	.	PASS	END=6770948;ChrB=ch09;StartB=7816409;EndB=7816409;Parent=SYN190;VarType=ShV;DupType=.
ch09	6771015	SNP329915	C	T	.	PASS	END=6771015;ChrB=ch09;StartB=7816476;EndB=7816476;Parent=SYN190;VarType=ShV;DupType=.
ch09	6771036	SNP329916	C	T	.	PASS	END=6771036;ChrB=ch09;StartB=7816497;EndB=7816497;Parent=SYN190;VarType=ShV;DupType=.
ch09	6771042	SNP329917	G	A	.	PASS	END=6771042;ChrB=ch09;StartB=7816503;EndB=7816503;Parent=SYN190;VarType=ShV;DupType=.
ch09	6771061	SNP329918	G	C	.	PASS	END=6771061;ChrB=ch09;StartB=7816522;EndB=7816522;Parent=SYN190;VarType=ShV;DupType=.
ch09	6771103	SNP329919	G	T	.	PASS	END=6771103;ChrB=ch09;StartB=7816564;EndB=7816564;Parent=SYN190;VarType=ShV;DupType=.
ch09	6771131	SNP329920	T	C	.	PASS	END=6771131;ChrB=ch09;StartB=7816592;EndB=7816592;Parent=SYN190;VarType=ShV;DupType=.
ch09	6771154	SNP329921	C	A	.	PASS	END=6771154;ChrB=ch09;StartB=7816615;EndB=7816615;Parent=SYN190;VarType=ShV;DupType=.
ch09	6771252	SNP329922	C	T	.	PASS	END=6771252;ChrB=ch09;StartB=7816713;EndB=7816713;Parent=SYN190;VarType=ShV;DupType=.
ch09	6771272	SNP329923	A	G	.	PASS	END=6771272;ChrB=ch09;StartB=7816733;EndB=7816733;Parent=SYN190;VarType=ShV;DupType=.
ch09	6771275	SNP329924	T	C	.	PASS	END=6771275;ChrB=ch09;StartB=7816736;EndB=7816736;Parent=SYN190;VarType=ShV;DupType=.
ch09	6771283	SNP329925	C	G	.	PASS	END=6771283;ChrB=ch09;StartB=7816744;EndB=7816744;Parent=SYN190;VarType=ShV;DupType=.
ch09	6771302	SNP329926	T	G	.	PASS	END=6771302;ChrB=ch09;StartB=7816763;EndB=7816763;Parent=SYN190;VarType=ShV;DupType=.
ch09	6771321	SNP329927	A	T	.	PASS	END=6771321;ChrB=ch09;StartB=7816782;EndB=7816782;Parent=SYN190;VarType=ShV;DupType=.
ch09	6771336	SNP329928	C	A	.	PASS	END=6771336;ChrB=ch09;StartB=7816797;EndB=7816797;Parent=SYN190;VarType=ShV;DupType=.
ch09	6771353	SNP329929	G	C	.	PASS	END=6771353;ChrB=ch09;StartB=7816814;EndB=7816814;Parent=SYN190;VarType=ShV;DupType=.
ch09	6771445	SNP329930	T	C	.	PASS	END=6771445;ChrB=ch09;StartB=7816906;EndB=7816906;Parent=SYN190;VarType=ShV;DupType=.
ch09	6771485	DEL329931	GACT	G	.	PASS	END=6771488;ChrB=ch09;StartB=7816946;EndB=7816946;Parent=SYN190;VarType=ShV;DupType=.
ch09	6771531	SNP329932	C	T	.	PASS	END=6771531;ChrB=ch09;StartB=7816989;EndB=7816989;Parent=SYN190;VarType=ShV;DupType=.
ch09	6771611	SNP329933	C	T	.	PASS	END=6771611;ChrB=ch09;StartB=7817069;EndB=7817069;Parent=SYN190;VarType=ShV;DupType=.
ch09	6771612	SNP329934	T	G	.	PASS	END=6771612;ChrB=ch09;StartB=7817070;EndB=7817070;Parent=SYN190;VarType=ShV;DupType=.
ch09	6771629	SNP329935	T	G	.	PASS	END=6771629;ChrB=ch09;StartB=7817087;EndB=7817087;Parent=SYN190;VarType=ShV;DupType=.
ch09	6771654	SNP329936	T	C	.	PASS	END=6771654;ChrB=ch09;StartB=7817112;EndB=7817112;Parent=SYN190;VarType=ShV;DupType=.
ch09	6771666	DEL329937	AG	A	.	PASS	END=6771667;ChrB=ch09;StartB=7817124;EndB=7817124;Parent=SYN190;VarType=ShV;DupType=.
ch09	6771749	SNP329938	C	A	.	PASS	END=6771749;ChrB=ch09;StartB=7817206;EndB=7817206;Parent=SYN190;VarType=ShV;DupType=.
ch09	6771778	SNP329939	T	C	.	PASS	END=6771778;ChrB=ch09;StartB=7817235;EndB=7817235;Parent=SYN190;VarType=ShV;DupType=.
ch09	6771832	SNP329940	T	C	.	PASS	END=6771832;ChrB=ch09;StartB=7817289;EndB=7817289;Parent=SYN190;VarType=ShV;DupType=.
ch09	6771833	SNP329941	G	A	.	PASS	END=6771833;ChrB=ch09;StartB=7817290;EndB=7817290;Parent=SYN190;VarType=ShV;DupType=.
ch09	6771850	SNP329942	A	G	.	PASS	END=6771850;ChrB=ch09;StartB=7817307;EndB=7817307;Parent=SYN190;VarType=ShV;DupType=.
ch09	6771883	SNP329943	T	A	.	PASS	END=6771883;ChrB=ch09;StartB=7817340;EndB=7817340;Parent=SYN190;VarType=ShV;DupType=.
ch09	6771896	SNP329944	C	A	.	PASS	END=6771896;ChrB=ch09;StartB=7817353;EndB=7817353;Parent=SYN190;VarType=ShV;DupType=.
ch09	6771902	SNP329945	C	T	.	PASS	END=6771902;ChrB=ch09;StartB=7817359;EndB=7817359;Parent=SYN190;VarType=ShV;DupType=.
ch09	6771907	SNP329946	G	T	.	PASS	END=6771907;ChrB=ch09;StartB=7817364;EndB=7817364;Parent=SYN190;VarType=ShV;DupType=.
ch09	6771918	SNP329947	G	T	.	PASS	END=6771918;ChrB=ch09;StartB=7817375;EndB=7817375;Parent=SYN190;VarType=ShV;DupType=.
ch09	6771942	SNP329948	G	T	.	PASS	END=6771942;ChrB=ch09;StartB=7817399;EndB=7817399;Parent=SYN190;VarType=ShV;DupType=.
ch09	6772021	SNP329949	A	G	.	PASS	END=6772021;ChrB=ch09;StartB=7817478;EndB=7817478;Parent=SYN190;VarType=ShV;DupType=.
ch09	6772043	SNP329950	C	A	.	PASS	END=6772043;ChrB=ch09;StartB=7817500;EndB=7817500;Parent=SYN190;VarType=ShV;DupType=.
ch09	6772118	SNP329951	G	A	.	PASS	END=6772118;ChrB=ch09;StartB=7817575;EndB=7817575;Parent=SYN190;VarType=ShV;DupType=.
ch09	6772154	SNP329952	A	C	.	PASS	END=6772154;ChrB=ch09;StartB=7817611;EndB=7817611;Parent=SYN190;VarType=ShV;DupType=.
ch09	6772185	SNP329953	T	C	.	PASS	END=6772185;ChrB=ch09;StartB=7817642;EndB=7817642;Parent=SYN190;VarType=ShV;DupType=.
ch09	6772220	SNP329954	A	C	.	PASS	END=6772220;ChrB=ch09;StartB=7817677;EndB=7817677;Parent=SYN190;VarType=ShV;DupType=.
ch09	6772222	SNP329955	A	T	.	PASS	END=6772222;ChrB=ch09;StartB=7817679;EndB=7817679;Parent=SYN190;VarType=ShV;DupType=.
ch09	6772287	SNP329956	C	A	.	PASS	END=6772287;ChrB=ch09;StartB=7817744;EndB=7817744;Parent=SYN190;VarType=ShV;DupType=.
ch09	6772289	SNP329957	A	G	.	PASS	END=6772289;ChrB=ch09;StartB=7817746;EndB=7817746;Parent=SYN190;VarType=ShV;DupType=.
ch09	6772375	SNP329958	G	A	.	PASS	END=6772375;ChrB=ch09;StartB=7817832;EndB=7817832;Parent=SYN190;VarType=ShV;DupType=.
ch09	6772392	SNP329959	T	G	.	PASS	END=6772392;ChrB=ch09;StartB=7817849;EndB=7817849;Parent=SYN190;VarType=ShV;DupType=.
ch09	6772446	SNP329960	T	C	.	PASS	END=6772446;ChrB=ch09;StartB=7817903;EndB=7817903;Parent=SYN190;VarType=ShV;DupType=.
ch09	6772448	SNP329961	A	T	.	PASS	END=6772448;ChrB=ch09;StartB=7817905;EndB=7817905;Parent=SYN190;VarType=ShV;DupType=.
ch09	6772463	SNP329962	C	G	.	PASS	END=6772463;ChrB=ch09;StartB=7817920;EndB=7817920;Parent=SYN190;VarType=ShV;DupType=.
ch09	6772465	SNP329963	G	A	.	PASS	END=6772465;ChrB=ch09;StartB=7817922;EndB=7817922;Parent=SYN190;VarType=ShV;DupType=.
ch09	6772475	SNP329964	T	A	.	PASS	END=6772475;ChrB=ch09;StartB=7817932;EndB=7817932;Parent=SYN190;VarType=ShV;DupType=.
ch09	6772513	SNP329965	A	C	.	PASS	END=6772513;ChrB=ch09;StartB=7817970;EndB=7817970;Parent=SYN190;VarType=ShV;DupType=.
ch09	6772536	SNP329966	A	G	.	PASS	END=6772536;ChrB=ch09;StartB=7817993;EndB=7817993;Parent=SYN190;VarType=ShV;DupType=.
ch09	6772537	SNP329967	C	T	.	PASS	END=6772537;ChrB=ch09;StartB=7817994;EndB=7817994;Parent=SYN190;VarType=ShV;DupType=.
ch09	6772571	SNP329968	C	A	.	PASS	END=6772571;ChrB=ch09;StartB=7818028;EndB=7818028;Parent=SYN190;VarType=ShV;DupType=.
ch09	6772586	SNP329969	A	G	.	PASS	END=6772586;ChrB=ch09;StartB=7818043;EndB=7818043;Parent=SYN190;VarType=ShV;DupType=.
ch09	6772596	SNP329970	G	A	.	PASS	END=6772596;ChrB=ch09;StartB=7818053;EndB=7818053;Parent=SYN190;VarType=ShV;DupType=.
ch09	6772630	SNP329971	T	C	.	PASS	END=6772630;ChrB=ch09;StartB=7818087;EndB=7818087;Parent=SYN190;VarType=ShV;DupType=.
ch09	6772637	SNP329972	G	T	.	PASS	END=6772637;ChrB=ch09;StartB=7818094;EndB=7818094;Parent=SYN190;VarType=ShV;DupType=.
ch09	6772653	SNP329973	T	C	.	PASS	END=6772653;ChrB=ch09;StartB=7818110;EndB=7818110;Parent=SYN190;VarType=ShV;DupType=.
ch09	6772759	SNP329974	G	A	.	PASS	END=6772759;ChrB=ch09;StartB=7818216;EndB=7818216;Parent=SYN190;VarType=ShV;DupType=.
ch09	6772802	SNP329975	T	G	.	PASS	END=6772802;ChrB=ch09;StartB=7818259;EndB=7818259;Parent=SYN190;VarType=ShV;DupType=.
ch09	6772811	SNP329976	A	G	.	PASS	END=6772811;ChrB=ch09;StartB=7818268;EndB=7818268;Parent=SYN190;VarType=ShV;DupType=.
ch09	6772870	SNP329977	G	A	.	PASS	END=6772870;ChrB=ch09;StartB=7818327;EndB=7818327;Parent=SYN190;VarType=ShV;DupType=.
ch09	6772872	SNP329978	T	C	.	PASS	END=6772872;ChrB=ch09;StartB=7818329;EndB=7818329;Parent=SYN190;VarType=ShV;DupType=.
ch09	6772880	SNP329979	C	A	.	PASS	END=6772880;ChrB=ch09;StartB=7818337;EndB=7818337;Parent=SYN190;VarType=ShV;DupType=.
ch09	6772891	SNP329980	C	A	.	PASS	END=6772891;ChrB=ch09;StartB=7818348;EndB=7818348;Parent=SYN190;VarType=ShV;DupType=.
ch09	6772948	SNP329981	T	C	.	PASS	END=6772948;ChrB=ch09;StartB=7818405;EndB=7818405;Parent=SYN190;VarType=ShV;DupType=.
ch09	6772950	SNP329982	A	C	.	PASS	END=6772950;ChrB=ch09;StartB=7818407;EndB=7818407;Parent=SYN190;VarType=ShV;DupType=.
ch09	6772951	SNP329983	C	T	.	PASS	END=6772951;ChrB=ch09;StartB=7818408;EndB=7818408;Parent=SYN190;VarType=ShV;DupType=.
ch09	6772962	SNP329984	C	A	.	PASS	END=6772962;ChrB=ch09;StartB=7818419;EndB=7818419;Parent=SYN190;VarType=ShV;DupType=.
ch09	6772965	SNP329985	G	A	.	PASS	END=6772965;ChrB=ch09;StartB=7818422;EndB=7818422;Parent=SYN190;VarType=ShV;DupType=.
ch09	6773000	SNP329986	T	C	.	PASS	END=6773000;ChrB=ch09;StartB=7818457;EndB=7818457;Parent=SYN190;VarType=ShV;DupType=.
ch09	6773100	DEL329987	GA	G	.	PASS	END=6773101;ChrB=ch09;StartB=7818557;EndB=7818557;Parent=SYN190;VarType=ShV;DupType=.
ch09	6773122	SNP329988	C	T	.	PASS	END=6773122;ChrB=ch09;StartB=7818578;EndB=7818578;Parent=SYN190;VarType=ShV;DupType=.
ch09	6773123	SNP329989	A	G	.	PASS	END=6773123;ChrB=ch09;StartB=7818579;EndB=7818579;Parent=SYN190;VarType=ShV;DupType=.
ch09	6773143	SNP329990	T	A	.	PASS	END=6773143;ChrB=ch09;StartB=7818599;EndB=7818599;Parent=SYN190;VarType=ShV;DupType=.
ch09	6773163	SNP329991	C	G	.	PASS	END=6773163;ChrB=ch09;StartB=7818619;EndB=7818619;Parent=SYN190;VarType=ShV;DupType=.
ch09	6773164	SNP329992	A	G	.	PASS	END=6773164;ChrB=ch09;StartB=7818620;EndB=7818620;Parent=SYN190;VarType=ShV;DupType=.
ch09	6773182	SNP329993	T	G	.	PASS	END=6773182;ChrB=ch09;StartB=7818638;EndB=7818638;Parent=SYN190;VarType=ShV;DupType=.
ch09	6773206	DEL329994	GCATGAACAT	G	.	PASS	END=6773215;ChrB=ch09;StartB=7818662;EndB=7818662;Parent=SYN190;VarType=ShV;DupType=.
ch09	6773216	SNP329995	T	A	.	PASS	END=6773216;ChrB=ch09;StartB=7818663;EndB=7818663;Parent=SYN190;VarType=ShV;DupType=.
ch09	6773235	SNP329996	T	C	.	PASS	END=6773235;ChrB=ch09;StartB=7818682;EndB=7818682;Parent=SYN190;VarType=ShV;DupType=.
ch09	6773269	SNP329997	A	G	.	PASS	END=6773269;ChrB=ch09;StartB=7818716;EndB=7818716;Parent=SYN190;VarType=ShV;DupType=.
ch09	6773292	SNP329998	G	T	.	PASS	END=6773292;ChrB=ch09;StartB=7818739;EndB=7818739;Parent=SYN190;VarType=ShV;DupType=.
ch09	6773381	SNP329999	G	C	.	PASS	END=6773381;ChrB=ch09;StartB=7818828;EndB=7818828;Parent=SYN190;VarType=ShV;DupType=.
ch09	6773391	SNP330000	C	T	.	PASS	END=6773391;ChrB=ch09;StartB=7818838;EndB=7818838;Parent=SYN190;VarType=ShV;DupType=.
ch09	6773397	SNP330001	T	G	.	PASS	END=6773397;ChrB=ch09;StartB=7818844;EndB=7818844;Parent=SYN190;VarType=ShV;DupType=.
ch09	6773429	SNP330002	C	T	.	PASS	END=6773429;ChrB=ch09;StartB=7818876;EndB=7818876;Parent=SYN190;VarType=ShV;DupType=.
ch09	6773518	SNP330003	T	C	.	PASS	END=6773518;ChrB=ch09;StartB=7818965;EndB=7818965;Parent=SYN190;VarType=ShV;DupType=.
ch09	6773577	SNP330004	T	A	.	PASS	END=6773577;ChrB=ch09;StartB=7819024;EndB=7819024;Parent=SYN190;VarType=ShV;DupType=.
ch09	6773625	SNP330005	A	C	.	PASS	END=6773625;ChrB=ch09;StartB=7819072;EndB=7819072;Parent=SYN190;VarType=ShV;DupType=.
ch09	6773640	SNP330006	A	G	.	PASS	END=6773640;ChrB=ch09;StartB=7819087;EndB=7819087;Parent=SYN190;VarType=ShV;DupType=.
ch09	6773644	SNP330007	A	G	.	PASS	END=6773644;ChrB=ch09;StartB=7819091;EndB=7819091;Parent=SYN190;VarType=ShV;DupType=.
ch09	6773645	SNP330008	C	T	.	PASS	END=6773645;ChrB=ch09;StartB=7819092;EndB=7819092;Parent=SYN190;VarType=ShV;DupType=.
ch09	6773652	SNP330009	A	T	.	PASS	END=6773652;ChrB=ch09;StartB=7819099;EndB=7819099;Parent=SYN190;VarType=ShV;DupType=.
ch09	6773660	SNP330010	A	G	.	PASS	END=6773660;ChrB=ch09;StartB=7819107;EndB=7819107;Parent=SYN190;VarType=ShV;DupType=.
ch09	6773696	SNP330011	C	T	.	PASS	END=6773696;ChrB=ch09;StartB=7819143;EndB=7819143;Parent=SYN190;VarType=ShV;DupType=.
ch09	6773779	SNP330012	T	G	.	PASS	END=6773779;ChrB=ch09;StartB=7819226;EndB=7819226;Parent=SYN190;VarType=ShV;DupType=.
ch09	6773785	SNP330013	G	C	.	PASS	END=6773785;ChrB=ch09;StartB=7819232;EndB=7819232;Parent=SYN190;VarType=ShV;DupType=.
ch09	6773794	SNP330014	T	C	.	PASS	END=6773794;ChrB=ch09;StartB=7819241;EndB=7819241;Parent=SYN190;VarType=ShV;DupType=.
ch09	6773860	SNP330015	T	C	.	PASS	END=6773860;ChrB=ch09;StartB=7819307;EndB=7819307;Parent=SYN190;VarType=ShV;DupType=.
ch09	6773862	SNP330016	T	C	.	PASS	END=6773862;ChrB=ch09;StartB=7819309;EndB=7819309;Parent=SYN190;VarType=ShV;DupType=.
ch09	6773913	SNP330017	A	G	.	PASS	END=6773913;ChrB=ch09;StartB=7819360;EndB=7819360;Parent=SYN190;VarType=ShV;DupType=.
ch09	6773965	SNP330018	A	C	.	PASS	END=6773965;ChrB=ch09;StartB=7819412;EndB=7819412;Parent=SYN190;VarType=ShV;DupType=.
ch09	6773970	SNP330019	C	A	.	PASS	END=6773970;ChrB=ch09;StartB=7819417;EndB=7819417;Parent=SYN190;VarType=ShV;DupType=.
ch09	6773974	SNP330020	T	C	.	PASS	END=6773974;ChrB=ch09;StartB=7819421;EndB=7819421;Parent=SYN190;VarType=ShV;DupType=.
ch09	6773998	SNP330021	A	G	.	PASS	END=6773998;ChrB=ch09;StartB=7819445;EndB=7819445;Parent=SYN190;VarType=ShV;DupType=.
ch09	6773999	SNP330022	C	G	.	PASS	END=6773999;ChrB=ch09;StartB=7819446;EndB=7819446;Parent=SYN190;VarType=ShV;DupType=.
ch09	6774011	SNP330023	A	C	.	PASS	END=6774011;ChrB=ch09;StartB=7819458;EndB=7819458;Parent=SYN190;VarType=ShV;DupType=.
ch09	6774072	SNP330024	T	C	.	PASS	END=6774072;ChrB=ch09;StartB=7819519;EndB=7819519;Parent=SYN190;VarType=ShV;DupType=.
ch09	6774119	INS330025	A	AC	.	PASS	END=6774119;ChrB=ch09;StartB=7819566;EndB=7819567;Parent=SYN190;VarType=ShV;DupType=.
ch09	6774133	SNP330026	G	T	.	PASS	END=6774133;ChrB=ch09;StartB=7819581;EndB=7819581;Parent=SYN190;VarType=ShV;DupType=.
ch09	6774155	SNP330027	C	A	.	PASS	END=6774155;ChrB=ch09;StartB=7819603;EndB=7819603;Parent=SYN190;VarType=ShV;DupType=.
ch09	6774166	SNP330028	A	T	.	PASS	END=6774166;ChrB=ch09;StartB=7819614;EndB=7819614;Parent=SYN190;VarType=ShV;DupType=.
ch09	6774172	SNP330029	T	G	.	PASS	END=6774172;ChrB=ch09;StartB=7819620;EndB=7819620;Parent=SYN190;VarType=ShV;DupType=.
ch09	6774186	SNP330030	A	C	.	PASS	END=6774186;ChrB=ch09;StartB=7819634;EndB=7819634;Parent=SYN190;VarType=ShV;DupType=.
ch09	6774188	SNP330031	A	G	.	PASS	END=6774188;ChrB=ch09;StartB=7819636;EndB=7819636;Parent=SYN190;VarType=ShV;DupType=.
ch09	6774231	SNP330032	G	T	.	PASS	END=6774231;ChrB=ch09;StartB=7819679;EndB=7819679;Parent=SYN190;VarType=ShV;DupType=.
ch09	6774232	SNP330033	A	G	.	PASS	END=6774232;ChrB=ch09;StartB=7819680;EndB=7819680;Parent=SYN190;VarType=ShV;DupType=.
ch09	6774243	SNP330034	A	G	.	PASS	END=6774243;ChrB=ch09;StartB=7819691;EndB=7819691;Parent=SYN190;VarType=ShV;DupType=.
ch09	6774255	SNP330035	G	T	.	PASS	END=6774255;ChrB=ch09;StartB=7819703;EndB=7819703;Parent=SYN190;VarType=ShV;DupType=.
ch09	6774340	SNP330036	T	A	.	PASS	END=6774340;ChrB=ch09;StartB=7819788;EndB=7819788;Parent=SYN190;VarType=ShV;DupType=.
ch09	6774348	SNP330037	C	T	.	PASS	END=6774348;ChrB=ch09;StartB=7819796;EndB=7819796;Parent=SYN190;VarType=ShV;DupType=.
ch09	6774362	SNP330038	G	A	.	PASS	END=6774362;ChrB=ch09;StartB=7819810;EndB=7819810;Parent=SYN190;VarType=ShV;DupType=.
ch09	6774383	SNP330039	G	A	.	PASS	END=6774383;ChrB=ch09;StartB=7819831;EndB=7819831;Parent=SYN190;VarType=ShV;DupType=.
ch09	6774389	SNP330040	A	G	.	PASS	END=6774389;ChrB=ch09;StartB=7819837;EndB=7819837;Parent=SYN190;VarType=ShV;DupType=.
ch09	6774422	SNP330041	C	T	.	PASS	END=6774422;ChrB=ch09;StartB=7819870;EndB=7819870;Parent=SYN190;VarType=ShV;DupType=.
ch09	6774427	SNP330042	A	T	.	PASS	END=6774427;ChrB=ch09;StartB=7819875;EndB=7819875;Parent=SYN190;VarType=ShV;DupType=.
ch09	6774456	SNP330043	C	T	.	PASS	END=6774456;ChrB=ch09;StartB=7819904;EndB=7819904;Parent=SYN190;VarType=ShV;DupType=.
ch09	6774482	SNP330044	C	A	.	PASS	END=6774482;ChrB=ch09;StartB=7819930;EndB=7819930;Parent=SYN190;VarType=ShV;DupType=.
ch09	6774485	SNP330045	T	A	.	PASS	END=6774485;ChrB=ch09;StartB=7819933;EndB=7819933;Parent=SYN190;VarType=ShV;DupType=.
ch09	6774493	SNP330046	G	C	.	PASS	END=6774493;ChrB=ch09;StartB=7819941;EndB=7819941;Parent=SYN190;VarType=ShV;DupType=.
ch09	6774497	SNP330047	T	C	.	PASS	END=6774497;ChrB=ch09;StartB=7819945;EndB=7819945;Parent=SYN190;VarType=ShV;DupType=.
ch09	6774564	SNP330048	T	C	.	PASS	END=6774564;ChrB=ch09;StartB=7820012;EndB=7820012;Parent=SYN190;VarType=ShV;DupType=.
ch09	6774613	SNP330049	G	T	.	PASS	END=6774613;ChrB=ch09;StartB=7820061;EndB=7820061;Parent=SYN190;VarType=ShV;DupType=.
ch09	6774668	SNP330050	T	C	.	PASS	END=6774668;ChrB=ch09;StartB=7820116;EndB=7820116;Parent=SYN190;VarType=ShV;DupType=.
ch09	6774732	SNP330051	G	A	.	PASS	END=6774732;ChrB=ch09;StartB=7820180;EndB=7820180;Parent=SYN190;VarType=ShV;DupType=.
ch09	6774742	SNP330052	G	A	.	PASS	END=6774742;ChrB=ch09;StartB=7820190;EndB=7820190;Parent=SYN190;VarType=ShV;DupType=.
ch09	6774757	SNP330053	A	G	.	PASS	END=6774757;ChrB=ch09;StartB=7820205;EndB=7820205;Parent=SYN190;VarType=ShV;DupType=.
ch09	6774758	SNP330054	T	A	.	PASS	END=6774758;ChrB=ch09;StartB=7820206;EndB=7820206;Parent=SYN190;VarType=ShV;DupType=.
ch09	6774782	SNP330055	A	G	.	PASS	END=6774782;ChrB=ch09;StartB=7820230;EndB=7820230;Parent=SYN190;VarType=ShV;DupType=.
ch09	6774788	SNP330056	C	G	.	PASS	END=6774788;ChrB=ch09;StartB=7820236;EndB=7820236;Parent=SYN190;VarType=ShV;DupType=.
ch09	6774802	SNP330057	C	A	.	PASS	END=6774802;ChrB=ch09;StartB=7820250;EndB=7820250;Parent=SYN190;VarType=ShV;DupType=.
ch09	6774839	SNP330058	C	A	.	PASS	END=6774839;ChrB=ch09;StartB=7820287;EndB=7820287;Parent=SYN190;VarType=ShV;DupType=.
ch09	6774863	SNP330059	A	G	.	PASS	END=6774863;ChrB=ch09;StartB=7820311;EndB=7820311;Parent=SYN190;VarType=ShV;DupType=.
ch09	6774901	SNP330060	T	C	.	PASS	END=6774901;ChrB=ch09;StartB=7820349;EndB=7820349;Parent=SYN190;VarType=ShV;DupType=.
ch09	6774914	SNP330061	T	C	.	PASS	END=6774914;ChrB=ch09;StartB=7820362;EndB=7820362;Parent=SYN190;VarType=ShV;DupType=.
ch09	6774927	SNP330062	T	C	.	PASS	END=6774927;ChrB=ch09;StartB=7820375;EndB=7820375;Parent=SYN190;VarType=ShV;DupType=.
ch09	6774954	SNP330063	C	A	.	PASS	END=6774954;ChrB=ch09;StartB=7820402;EndB=7820402;Parent=SYN190;VarType=ShV;DupType=.
ch09	6774957	SNP330064	T	C	.	PASS	END=6774957;ChrB=ch09;StartB=7820405;EndB=7820405;Parent=SYN190;VarType=ShV;DupType=.
ch09	6774969	SNP330065	G	T	.	PASS	END=6774969;ChrB=ch09;StartB=7820417;EndB=7820417;Parent=SYN190;VarType=ShV;DupType=.
ch09	6774994	SNP330066	A	G	.	PASS	END=6774994;ChrB=ch09;StartB=7820442;EndB=7820442;Parent=SYN190;VarType=ShV;DupType=.
ch09	6775064	SNP330067	T	A	.	PASS	END=6775064;ChrB=ch09;StartB=7820512;EndB=7820512;Parent=SYN190;VarType=ShV;DupType=.
ch09	6775069	SNP330068	T	C	.	PASS	END=6775069;ChrB=ch09;StartB=7820517;EndB=7820517;Parent=SYN190;VarType=ShV;DupType=.
ch09	6775104	SNP330069	A	C	.	PASS	END=6775104;ChrB=ch09;StartB=7820552;EndB=7820552;Parent=SYN190;VarType=ShV;DupType=.
ch09	6775181	INS330070	T	TAAG	.	PASS	END=6775181;ChrB=ch09;StartB=7820629;EndB=7820632;Parent=SYN190;VarType=ShV;DupType=.
ch09	6775209	SNP330071	T	C	.	PASS	END=6775209;ChrB=ch09;StartB=7820660;EndB=7820660;Parent=SYN190;VarType=ShV;DupType=.
ch09	6775342	SNP330072	G	T	.	PASS	END=6775342;ChrB=ch09;StartB=7820793;EndB=7820793;Parent=SYN190;VarType=ShV;DupType=.
ch09	6775371	SNP330073	T	A	.	PASS	END=6775371;ChrB=ch09;StartB=7820822;EndB=7820822;Parent=SYN190;VarType=ShV;DupType=.
ch09	6775468	SNP330074	A	C	.	PASS	END=6775468;ChrB=ch09;StartB=7820919;EndB=7820919;Parent=SYN190;VarType=ShV;DupType=.
ch09	6775486	INS330075	C	CCAAGAATATAGAAGTAACATGTGTTGA	.	PASS	END=6775486;ChrB=ch09;StartB=7820937;EndB=7820964;Parent=SYN190;VarType=ShV;DupType=.
ch09	6775502	SNP330076	G	T	.	PASS	END=6775502;ChrB=ch09;StartB=7820980;EndB=7820980;Parent=SYN190;VarType=ShV;DupType=.
ch09	6775512	SNP330077	A	G	.	PASS	END=6775512;ChrB=ch09;StartB=7820990;EndB=7820990;Parent=SYN190;VarType=ShV;DupType=.
ch09	6775531	SNP330078	C	T	.	PASS	END=6775531;ChrB=ch09;StartB=7821009;EndB=7821009;Parent=SYN190;VarType=ShV;DupType=.
ch09	6775547	SNP330079	A	G	.	PASS	END=6775547;ChrB=ch09;StartB=7821025;EndB=7821025;Parent=SYN190;VarType=ShV;DupType=.
ch09	6775619	INS330080	T	TA	.	PASS	END=6775619;ChrB=ch09;StartB=7821097;EndB=7821098;Parent=SYN190;VarType=ShV;DupType=.
ch09	6775646	SNP330081	G	T	.	PASS	END=6775646;ChrB=ch09;StartB=7821125;EndB=7821125;Parent=SYN190;VarType=ShV;DupType=.
ch09	6775689	SNP330082	G	A	.	PASS	END=6775689;ChrB=ch09;StartB=7821168;EndB=7821168;Parent=SYN190;VarType=ShV;DupType=.
ch09	6775697	SNP330083	A	G	.	PASS	END=6775697;ChrB=ch09;StartB=7821176;EndB=7821176;Parent=SYN190;VarType=ShV;DupType=.
ch09	6775714	SNP330084	G	A	.	PASS	END=6775714;ChrB=ch09;StartB=7821193;EndB=7821193;Parent=SYN190;VarType=ShV;DupType=.
ch09	6775725	SNP330085	G	A	.	PASS	END=6775725;ChrB=ch09;StartB=7821204;EndB=7821204;Parent=SYN190;VarType=ShV;DupType=.
ch09	6775751	SNP330086	T	C	.	PASS	END=6775751;ChrB=ch09;StartB=7821230;EndB=7821230;Parent=SYN190;VarType=ShV;DupType=.
ch09	6775760	SNP330087	A	C	.	PASS	END=6775760;ChrB=ch09;StartB=7821239;EndB=7821239;Parent=SYN190;VarType=ShV;DupType=.
ch09	6775773	SNP330088	T	C	.	PASS	END=6775773;ChrB=ch09;StartB=7821252;EndB=7821252;Parent=SYN190;VarType=ShV;DupType=.
ch09	6775789	SNP330089	T	A	.	PASS	END=6775789;ChrB=ch09;StartB=7821268;EndB=7821268;Parent=SYN190;VarType=ShV;DupType=.
ch09	6775812	SNP330090	C	A	.	PASS	END=6775812;ChrB=ch09;StartB=7821291;EndB=7821291;Parent=SYN190;VarType=ShV;DupType=.
ch09	6775816	SNP330091	A	G	.	PASS	END=6775816;ChrB=ch09;StartB=7821295;EndB=7821295;Parent=SYN190;VarType=ShV;DupType=.
ch09	6775851	SNP330092	A	G	.	PASS	END=6775851;ChrB=ch09;StartB=7821330;EndB=7821330;Parent=SYN190;VarType=ShV;DupType=.
ch09	6775864	SNP330093	T	C	.	PASS	END=6775864;ChrB=ch09;StartB=7821343;EndB=7821343;Parent=SYN190;VarType=ShV;DupType=.
ch09	6775893	SNP330094	A	G	.	PASS	END=6775893;ChrB=ch09;StartB=7821372;EndB=7821372;Parent=SYN190;VarType=ShV;DupType=.
ch09	6775921	SNP330095	G	A	.	PASS	END=6775921;ChrB=ch09;StartB=7821400;EndB=7821400;Parent=SYN190;VarType=ShV;DupType=.
ch09	6775934	SNP330096	G	A	.	PASS	END=6775934;ChrB=ch09;StartB=7821413;EndB=7821413;Parent=SYN190;VarType=ShV;DupType=.
ch09	6775948	SNP330097	A	C	.	PASS	END=6775948;ChrB=ch09;StartB=7821427;EndB=7821427;Parent=SYN190;VarType=ShV;DupType=.
ch09	6775982	SNP330098	C	T	.	PASS	END=6775982;ChrB=ch09;StartB=7821461;EndB=7821461;Parent=SYN190;VarType=ShV;DupType=.
ch09	6776050	SNP330099	A	G	.	PASS	END=6776050;ChrB=ch09;StartB=7821529;EndB=7821529;Parent=SYN190;VarType=ShV;DupType=.
ch09	6776104	SNP330100	G	T	.	PASS	END=6776104;ChrB=ch09;StartB=7821583;EndB=7821583;Parent=SYN190;VarType=ShV;DupType=.
ch09	6776134	SNP330101	T	G	.	PASS	END=6776134;ChrB=ch09;StartB=7821613;EndB=7821613;Parent=SYN190;VarType=ShV;DupType=.
ch09	6776159	SNP330102	C	A	.	PASS	END=6776159;ChrB=ch09;StartB=7821638;EndB=7821638;Parent=SYN190;VarType=ShV;DupType=.
ch09	6776178	SNP330103	T	A	.	PASS	END=6776178;ChrB=ch09;StartB=7821657;EndB=7821657;Parent=SYN190;VarType=ShV;DupType=.
ch09	6776181	DEL330104	AAC	A	.	PASS	END=6776183;ChrB=ch09;StartB=7821660;EndB=7821660;Parent=SYN190;VarType=ShV;DupType=.
ch09	6776321	SNP330105	C	T	.	PASS	END=6776321;ChrB=ch09;StartB=7821798;EndB=7821798;Parent=SYN190;VarType=ShV;DupType=.
ch09	6776331	SNP330106	A	G	.	PASS	END=6776331;ChrB=ch09;StartB=7821808;EndB=7821808;Parent=SYN190;VarType=ShV;DupType=.
ch09	6776426	DEL330107	AATCAAG	A	.	PASS	END=6776432;ChrB=ch09;StartB=7821903;EndB=7821903;Parent=SYN190;VarType=ShV;DupType=.
ch09	6776445	SNP330108	C	A	.	PASS	END=6776445;ChrB=ch09;StartB=7821916;EndB=7821916;Parent=SYN190;VarType=ShV;DupType=.
ch09	6776448	SNP330109	A	C	.	PASS	END=6776448;ChrB=ch09;StartB=7821919;EndB=7821919;Parent=SYN190;VarType=ShV;DupType=.
ch09	6776461	SNP330110	G	A	.	PASS	END=6776461;ChrB=ch09;StartB=7821932;EndB=7821932;Parent=SYN190;VarType=ShV;DupType=.
ch09	6776476	SNP330111	G	C	.	PASS	END=6776476;ChrB=ch09;StartB=7821947;EndB=7821947;Parent=SYN190;VarType=ShV;DupType=.
ch09	6776503	SNP330112	G	C	.	PASS	END=6776503;ChrB=ch09;StartB=7821974;EndB=7821974;Parent=SYN190;VarType=ShV;DupType=.
ch09	6776505	SNP330113	A	G	.	PASS	END=6776505;ChrB=ch09;StartB=7821976;EndB=7821976;Parent=SYN190;VarType=ShV;DupType=.
ch09	6776511	SNP330114	T	G	.	PASS	END=6776511;ChrB=ch09;StartB=7821982;EndB=7821982;Parent=SYN190;VarType=ShV;DupType=.
ch09	6776534	SNP330115	C	G	.	PASS	END=6776534;ChrB=ch09;StartB=7822005;EndB=7822005;Parent=SYN190;VarType=ShV;DupType=.
ch09	6776536	SNP330116	C	A	.	PASS	END=6776536;ChrB=ch09;StartB=7822007;EndB=7822007;Parent=SYN190;VarType=ShV;DupType=.
ch09	6776560	SNP330117	G	A	.	PASS	END=6776560;ChrB=ch09;StartB=7822031;EndB=7822031;Parent=SYN190;VarType=ShV;DupType=.
ch09	6776566	SNP330118	C	G	.	PASS	END=6776566;ChrB=ch09;StartB=7822037;EndB=7822037;Parent=SYN190;VarType=ShV;DupType=.
ch09	6776574	SNP330119	A	C	.	PASS	END=6776574;ChrB=ch09;StartB=7822045;EndB=7822045;Parent=SYN190;VarType=ShV;DupType=.
ch09	6776580	INS330120	T	TC	.	PASS	END=6776580;ChrB=ch09;StartB=7822051;EndB=7822052;Parent=SYN190;VarType=ShV;DupType=.
ch09	6776618	SNP330121	T	A	.	PASS	END=6776618;ChrB=ch09;StartB=7822090;EndB=7822090;Parent=SYN190;VarType=ShV;DupType=.
ch09	6776658	SNP330122	C	G	.	PASS	END=6776658;ChrB=ch09;StartB=7822130;EndB=7822130;Parent=SYN190;VarType=ShV;DupType=.
ch09	6776663	INS330123	T	TG	.	PASS	END=6776663;ChrB=ch09;StartB=7822135;EndB=7822136;Parent=SYN190;VarType=ShV;DupType=.
ch09	6776668	SNP330124	C	A	.	PASS	END=6776668;ChrB=ch09;StartB=7822141;EndB=7822141;Parent=SYN190;VarType=ShV;DupType=.
ch09	6776687	SNP330125	A	C	.	PASS	END=6776687;ChrB=ch09;StartB=7822160;EndB=7822160;Parent=SYN190;VarType=ShV;DupType=.
ch09	6776773	SNP330126	A	G	.	PASS	END=6776773;ChrB=ch09;StartB=7822246;EndB=7822246;Parent=SYN190;VarType=ShV;DupType=.
ch09	6776865	SNP330127	G	A	.	PASS	END=6776865;ChrB=ch09;StartB=7822338;EndB=7822338;Parent=SYN190;VarType=ShV;DupType=.
ch09	6776937	SNP330128	T	C	.	PASS	END=6776937;ChrB=ch09;StartB=7822410;EndB=7822410;Parent=SYN190;VarType=ShV;DupType=.
ch09	6776943	SNP330129	G	A	.	PASS	END=6776943;ChrB=ch09;StartB=7822416;EndB=7822416;Parent=SYN190;VarType=ShV;DupType=.
ch09	6776972	SNP330130	A	G	.	PASS	END=6776972;ChrB=ch09;StartB=7822445;EndB=7822445;Parent=SYN190;VarType=ShV;DupType=.
ch09	6777006	SNP330131	C	G	.	PASS	END=6777006;ChrB=ch09;StartB=7822479;EndB=7822479;Parent=SYN190;VarType=ShV;DupType=.
ch09	6777029	SNP330132	G	T	.	PASS	END=6777029;ChrB=ch09;StartB=7822502;EndB=7822502;Parent=SYN190;VarType=ShV;DupType=.
ch09	6777034	SNP330133	A	T	.	PASS	END=6777034;ChrB=ch09;StartB=7822507;EndB=7822507;Parent=SYN190;VarType=ShV;DupType=.
ch09	6777085	SNP330134	G	T	.	PASS	END=6777085;ChrB=ch09;StartB=7822558;EndB=7822558;Parent=SYN190;VarType=ShV;DupType=.
ch09	6777089	SNP330135	G	A	.	PASS	END=6777089;ChrB=ch09;StartB=7822562;EndB=7822562;Parent=SYN190;VarType=ShV;DupType=.
ch09	6777101	INS330136	A	AT	.	PASS	END=6777101;ChrB=ch09;StartB=7822574;EndB=7822575;Parent=SYN190;VarType=ShV;DupType=.
ch09	6777144	SNP330137	G	A	.	PASS	END=6777144;ChrB=ch09;StartB=7822618;EndB=7822618;Parent=SYN190;VarType=ShV;DupType=.
ch09	6777164	SNP330138	T	C	.	PASS	END=6777164;ChrB=ch09;StartB=7822638;EndB=7822638;Parent=SYN190;VarType=ShV;DupType=.
ch09	6777168	SNP330139	C	A	.	PASS	END=6777168;ChrB=ch09;StartB=7822642;EndB=7822642;Parent=SYN190;VarType=ShV;DupType=.
ch09	6777204	SNP330140	T	C	.	PASS	END=6777204;ChrB=ch09;StartB=7822678;EndB=7822678;Parent=SYN190;VarType=ShV;DupType=.
ch09	6777226	SNP330141	A	G	.	PASS	END=6777226;ChrB=ch09;StartB=7822700;EndB=7822700;Parent=SYN190;VarType=ShV;DupType=.
ch09	6777304	SNP330142	G	T	.	PASS	END=6777304;ChrB=ch09;StartB=7822778;EndB=7822778;Parent=SYN190;VarType=ShV;DupType=.
ch09	6777357	SNP330143	G	A	.	PASS	END=6777357;ChrB=ch09;StartB=7822831;EndB=7822831;Parent=SYN190;VarType=ShV;DupType=.
ch09	6777378	SNP330144	T	C	.	PASS	END=6777378;ChrB=ch09;StartB=7822852;EndB=7822852;Parent=SYN190;VarType=ShV;DupType=.
ch09	6777420	INS330145	A	AT	.	PASS	END=6777420;ChrB=ch09;StartB=7822894;EndB=7822895;Parent=SYN190;VarType=ShV;DupType=.
ch09	6777432	SNP330146	G	A	.	PASS	END=6777432;ChrB=ch09;StartB=7822907;EndB=7822907;Parent=SYN190;VarType=ShV;DupType=.
ch09	6777440	SNP330147	T	G	.	PASS	END=6777440;ChrB=ch09;StartB=7822915;EndB=7822915;Parent=SYN190;VarType=ShV;DupType=.
ch09	6777591	SNP330148	C	A	.	PASS	END=6777591;ChrB=ch09;StartB=7823066;EndB=7823066;Parent=SYN190;VarType=ShV;DupType=.
ch09	6777612	SNP330149	G	A	.	PASS	END=6777612;ChrB=ch09;StartB=7823087;EndB=7823087;Parent=SYN190;VarType=ShV;DupType=.
ch09	6777666	SNP330150	T	C	.	PASS	END=6777666;ChrB=ch09;StartB=7823141;EndB=7823141;Parent=SYN190;VarType=ShV;DupType=.
ch09	6777669	SNP330151	G	A	.	PASS	END=6777669;ChrB=ch09;StartB=7823144;EndB=7823144;Parent=SYN190;VarType=ShV;DupType=.
ch09	6777683	SNP330152	T	A	.	PASS	END=6777683;ChrB=ch09;StartB=7823158;EndB=7823158;Parent=SYN190;VarType=ShV;DupType=.
ch09	6777699	SNP330153	A	G	.	PASS	END=6777699;ChrB=ch09;StartB=7823174;EndB=7823174;Parent=SYN190;VarType=ShV;DupType=.
ch09	6777768	SNP330154	T	C	.	PASS	END=6777768;ChrB=ch09;StartB=7823243;EndB=7823243;Parent=SYN190;VarType=ShV;DupType=.
ch09	6777841	SNP330155	C	T	.	PASS	END=6777841;ChrB=ch09;StartB=7823316;EndB=7823316;Parent=SYN190;VarType=ShV;DupType=.
ch09	6777842	SNP330156	A	G	.	PASS	END=6777842;ChrB=ch09;StartB=7823317;EndB=7823317;Parent=SYN190;VarType=ShV;DupType=.
ch09	6777868	SNP330157	A	G	.	PASS	END=6777868;ChrB=ch09;StartB=7823343;EndB=7823343;Parent=SYN190;VarType=ShV;DupType=.
ch09	6777967	SNP330158	T	G	.	PASS	END=6777967;ChrB=ch09;StartB=7823442;EndB=7823442;Parent=SYN190;VarType=ShV;DupType=.
ch09	6777981	SNP330159	T	C	.	PASS	END=6777981;ChrB=ch09;StartB=7823456;EndB=7823456;Parent=SYN190;VarType=ShV;DupType=.
ch09	6778016	SNP330160	T	C	.	PASS	END=6778016;ChrB=ch09;StartB=7823491;EndB=7823491;Parent=SYN190;VarType=ShV;DupType=.
ch09	6778049	SNP330161	C	A	.	PASS	END=6778049;ChrB=ch09;StartB=7823524;EndB=7823524;Parent=SYN190;VarType=ShV;DupType=.
ch09	6778052	SNP330162	A	T	.	PASS	END=6778052;ChrB=ch09;StartB=7823527;EndB=7823527;Parent=SYN190;VarType=ShV;DupType=.
ch09	6778054	SNP330163	C	T	.	PASS	END=6778054;ChrB=ch09;StartB=7823529;EndB=7823529;Parent=SYN190;VarType=ShV;DupType=.
ch09	6778061	SNP330164	A	C	.	PASS	END=6778061;ChrB=ch09;StartB=7823536;EndB=7823536;Parent=SYN190;VarType=ShV;DupType=.
ch09	6778099	SNP330165	T	C	.	PASS	END=6778099;ChrB=ch09;StartB=7823574;EndB=7823574;Parent=SYN190;VarType=ShV;DupType=.
ch09	6778189	SNP330166	T	G	.	PASS	END=6778189;ChrB=ch09;StartB=7823664;EndB=7823664;Parent=SYN190;VarType=ShV;DupType=.
ch09	6778262	SNP330167	G	T	.	PASS	END=6778262;ChrB=ch09;StartB=7823737;EndB=7823737;Parent=SYN190;VarType=ShV;DupType=.
ch09	6778267	SNP330168	C	G	.	PASS	END=6778267;ChrB=ch09;StartB=7823742;EndB=7823742;Parent=SYN190;VarType=ShV;DupType=.
ch09	6778268	SNP330169	T	C	.	PASS	END=6778268;ChrB=ch09;StartB=7823743;EndB=7823743;Parent=SYN190;VarType=ShV;DupType=.
ch09	6778287	SNP330170	T	G	.	PASS	END=6778287;ChrB=ch09;StartB=7823762;EndB=7823762;Parent=SYN190;VarType=ShV;DupType=.
ch09	6778294	SNP330171	G	T	.	PASS	END=6778294;ChrB=ch09;StartB=7823769;EndB=7823769;Parent=SYN190;VarType=ShV;DupType=.
ch09	6778303	INS330172	T	TTACTTTG	.	PASS	END=6778303;ChrB=ch09;StartB=7823778;EndB=7823785;Parent=SYN190;VarType=ShV;DupType=.
ch09	6778348	SNP330173	A	G	.	PASS	END=6778348;ChrB=ch09;StartB=7823830;EndB=7823830;Parent=SYN190;VarType=ShV;DupType=.
ch09	6778352	SNP330174	T	G	.	PASS	END=6778352;ChrB=ch09;StartB=7823834;EndB=7823834;Parent=SYN190;VarType=ShV;DupType=.
ch09	6778366	SNP330175	G	A	.	PASS	END=6778366;ChrB=ch09;StartB=7823848;EndB=7823848;Parent=SYN190;VarType=ShV;DupType=.
ch09	6778369	SNP330176	G	A	.	PASS	END=6778369;ChrB=ch09;StartB=7823851;EndB=7823851;Parent=SYN190;VarType=ShV;DupType=.
ch09	6778374	SNP330177	C	T	.	PASS	END=6778374;ChrB=ch09;StartB=7823856;EndB=7823856;Parent=SYN190;VarType=ShV;DupType=.
ch09	6778422	SNP330178	C	A	.	PASS	END=6778422;ChrB=ch09;StartB=7823904;EndB=7823904;Parent=SYN190;VarType=ShV;DupType=.
ch09	6778426	SNP330179	T	A	.	PASS	END=6778426;ChrB=ch09;StartB=7823908;EndB=7823908;Parent=SYN190;VarType=ShV;DupType=.
ch09	6778461	SNP330180	A	G	.	PASS	END=6778461;ChrB=ch09;StartB=7823943;EndB=7823943;Parent=SYN190;VarType=ShV;DupType=.
ch09	6778552	SNP330181	A	C	.	PASS	END=6778552;ChrB=ch09;StartB=7824034;EndB=7824034;Parent=SYN190;VarType=ShV;DupType=.
ch09	6778580	SNP330182	G	T	.	PASS	END=6778580;ChrB=ch09;StartB=7824062;EndB=7824062;Parent=SYN190;VarType=ShV;DupType=.
ch09	6778700	SNP330183	T	C	.	PASS	END=6778700;ChrB=ch09;StartB=7824182;EndB=7824182;Parent=SYN190;VarType=ShV;DupType=.
ch09	6778737	SNP330184	G	T	.	PASS	END=6778737;ChrB=ch09;StartB=7824219;EndB=7824219;Parent=SYN190;VarType=ShV;DupType=.
ch09	6778740	SNP330185	T	A	.	PASS	END=6778740;ChrB=ch09;StartB=7824222;EndB=7824222;Parent=SYN190;VarType=ShV;DupType=.
ch09	6778756	SNP330186	T	C	.	PASS	END=6778756;ChrB=ch09;StartB=7824238;EndB=7824238;Parent=SYN190;VarType=ShV;DupType=.
ch09	6778778	SNP330187	C	G	.	PASS	END=6778778;ChrB=ch09;StartB=7824260;EndB=7824260;Parent=SYN190;VarType=ShV;DupType=.
ch09	6778781	SNP330188	C	T	.	PASS	END=6778781;ChrB=ch09;StartB=7824263;EndB=7824263;Parent=SYN190;VarType=ShV;DupType=.
ch09	6778782	SNP330189	C	G	.	PASS	END=6778782;ChrB=ch09;StartB=7824264;EndB=7824264;Parent=SYN190;VarType=ShV;DupType=.
ch09	6778859	SNP330190	A	C	.	PASS	END=6778859;ChrB=ch09;StartB=7824341;EndB=7824341;Parent=SYN190;VarType=ShV;DupType=.
ch09	6778909	SNP330191	C	T	.	PASS	END=6778909;ChrB=ch09;StartB=7824391;EndB=7824391;Parent=SYN190;VarType=ShV;DupType=.
ch09	6778911	SNP330192	A	G	.	PASS	END=6778911;ChrB=ch09;StartB=7824393;EndB=7824393;Parent=SYN190;VarType=ShV;DupType=.
ch09	6778924	SNP330193	C	A	.	PASS	END=6778924;ChrB=ch09;StartB=7824406;EndB=7824406;Parent=SYN190;VarType=ShV;DupType=.
ch09	6778946	SNP330194	C	T	.	PASS	END=6778946;ChrB=ch09;StartB=7824428;EndB=7824428;Parent=SYN190;VarType=ShV;DupType=.
ch09	6778954	SNP330195	G	T	.	PASS	END=6778954;ChrB=ch09;StartB=7824436;EndB=7824436;Parent=SYN190;VarType=ShV;DupType=.
ch09	6778956	SNP330196	A	T	.	PASS	END=6778956;ChrB=ch09;StartB=7824438;EndB=7824438;Parent=SYN190;VarType=ShV;DupType=.
ch09	6778961	SNP330197	G	A	.	PASS	END=6778961;ChrB=ch09;StartB=7824443;EndB=7824443;Parent=SYN190;VarType=ShV;DupType=.
ch09	6778994	SNP330198	C	T	.	PASS	END=6778994;ChrB=ch09;StartB=7824476;EndB=7824476;Parent=SYN190;VarType=ShV;DupType=.
ch09	6778997	SNP330199	C	G	.	PASS	END=6778997;ChrB=ch09;StartB=7824479;EndB=7824479;Parent=SYN190;VarType=ShV;DupType=.
ch09	6779057	SNP330200	A	T	.	PASS	END=6779057;ChrB=ch09;StartB=7824539;EndB=7824539;Parent=SYN190;VarType=ShV;DupType=.
ch09	6779074	SNP330201	A	G	.	PASS	END=6779074;ChrB=ch09;StartB=7824556;EndB=7824556;Parent=SYN190;VarType=ShV;DupType=.
ch09	6779087	SNP330202	T	G	.	PASS	END=6779087;ChrB=ch09;StartB=7824569;EndB=7824569;Parent=SYN190;VarType=ShV;DupType=.
ch09	6779088	SNP330203	A	G	.	PASS	END=6779088;ChrB=ch09;StartB=7824570;EndB=7824570;Parent=SYN190;VarType=ShV;DupType=.
ch09	6779200	SNP330204	A	G	.	PASS	END=6779200;ChrB=ch09;StartB=7824682;EndB=7824682;Parent=SYN190;VarType=ShV;DupType=.
ch09	6779210	SNP330205	T	C	.	PASS	END=6779210;ChrB=ch09;StartB=7824692;EndB=7824692;Parent=SYN190;VarType=ShV;DupType=.
ch09	6779233	SNP330206	A	C	.	PASS	END=6779233;ChrB=ch09;StartB=7824715;EndB=7824715;Parent=SYN190;VarType=ShV;DupType=.
ch09	6779236	SNP330207	G	A	.	PASS	END=6779236;ChrB=ch09;StartB=7824718;EndB=7824718;Parent=SYN190;VarType=ShV;DupType=.
ch09	6779242	SNP330208	G	A	.	PASS	END=6779242;ChrB=ch09;StartB=7824724;EndB=7824724;Parent=SYN190;VarType=ShV;DupType=.
ch09	6779247	SNP330209	C	A	.	PASS	END=6779247;ChrB=ch09;StartB=7824729;EndB=7824729;Parent=SYN190;VarType=ShV;DupType=.
ch09	6779259	SNP330210	T	G	.	PASS	END=6779259;ChrB=ch09;StartB=7824741;EndB=7824741;Parent=SYN190;VarType=ShV;DupType=.
ch09	6779340	SNP330211	C	T	.	PASS	END=6779340;ChrB=ch09;StartB=7824822;EndB=7824822;Parent=SYN190;VarType=ShV;DupType=.
ch09	6779358	SNP330212	C	T	.	PASS	END=6779358;ChrB=ch09;StartB=7824840;EndB=7824840;Parent=SYN190;VarType=ShV;DupType=.
ch09	6779359	SNP330213	G	A	.	PASS	END=6779359;ChrB=ch09;StartB=7824841;EndB=7824841;Parent=SYN190;VarType=ShV;DupType=.
ch09	6779360	SNP330214	A	T	.	PASS	END=6779360;ChrB=ch09;StartB=7824842;EndB=7824842;Parent=SYN190;VarType=ShV;DupType=.
ch09	6779366	SNP330215	G	A	.	PASS	END=6779366;ChrB=ch09;StartB=7824848;EndB=7824848;Parent=SYN190;VarType=ShV;DupType=.
ch09	6779384	SNP330216	T	C	.	PASS	END=6779384;ChrB=ch09;StartB=7824866;EndB=7824866;Parent=SYN190;VarType=ShV;DupType=.
ch09	6779388	SNP330217	C	A	.	PASS	END=6779388;ChrB=ch09;StartB=7824870;EndB=7824870;Parent=SYN190;VarType=ShV;DupType=.
ch09	6779448	INS330218	C	CA	.	PASS	END=6779448;ChrB=ch09;StartB=7824930;EndB=7824931;Parent=SYN190;VarType=ShV;DupType=.
ch09	6779450	SNP330219	G	A	.	PASS	END=6779450;ChrB=ch09;StartB=7824933;EndB=7824933;Parent=SYN190;VarType=ShV;DupType=.
ch09	6779477	SNP330220	A	G	.	PASS	END=6779477;ChrB=ch09;StartB=7824960;EndB=7824960;Parent=SYN190;VarType=ShV;DupType=.
ch09	6779507	SNP330221	G	A	.	PASS	END=6779507;ChrB=ch09;StartB=7824990;EndB=7824990;Parent=SYN190;VarType=ShV;DupType=.
ch09	6779571	SNP330222	T	C	.	PASS	END=6779571;ChrB=ch09;StartB=7825054;EndB=7825054;Parent=SYN190;VarType=ShV;DupType=.
ch09	6779630	SNP330223	T	C	.	PASS	END=6779630;ChrB=ch09;StartB=7825113;EndB=7825113;Parent=SYN190;VarType=ShV;DupType=.
ch09	6779688	SNP330224	T	C	.	PASS	END=6779688;ChrB=ch09;StartB=7825171;EndB=7825171;Parent=SYN190;VarType=ShV;DupType=.
ch09	6779691	SNP330225	A	G	.	PASS	END=6779691;ChrB=ch09;StartB=7825174;EndB=7825174;Parent=SYN190;VarType=ShV;DupType=.
ch09	6779782	SNP330226	T	C	.	PASS	END=6779782;ChrB=ch09;StartB=7825265;EndB=7825265;Parent=SYN190;VarType=ShV;DupType=.
ch09	6779823	SNP330227	A	T	.	PASS	END=6779823;ChrB=ch09;StartB=7825306;EndB=7825306;Parent=SYN190;VarType=ShV;DupType=.
ch09	6779831	SNP330228	A	C	.	PASS	END=6779831;ChrB=ch09;StartB=7825314;EndB=7825314;Parent=SYN190;VarType=ShV;DupType=.
ch09	6779835	SNP330229	C	T	.	PASS	END=6779835;ChrB=ch09;StartB=7825318;EndB=7825318;Parent=SYN190;VarType=ShV;DupType=.
ch09	6779837	SNP330230	A	G	.	PASS	END=6779837;ChrB=ch09;StartB=7825320;EndB=7825320;Parent=SYN190;VarType=ShV;DupType=.
ch09	6779851	SNP330231	T	G	.	PASS	END=6779851;ChrB=ch09;StartB=7825334;EndB=7825334;Parent=SYN190;VarType=ShV;DupType=.
ch09	6779853	SNP330232	C	T	.	PASS	END=6779853;ChrB=ch09;StartB=7825336;EndB=7825336;Parent=SYN190;VarType=ShV;DupType=.
ch09	6779916	SNP330233	C	T	.	PASS	END=6779916;ChrB=ch09;StartB=7825399;EndB=7825399;Parent=SYN190;VarType=ShV;DupType=.
ch09	6779918	SNP330234	T	C	.	PASS	END=6779918;ChrB=ch09;StartB=7825401;EndB=7825401;Parent=SYN190;VarType=ShV;DupType=.
ch09	6779946	SNP330235	G	T	.	PASS	END=6779946;ChrB=ch09;StartB=7825429;EndB=7825429;Parent=SYN190;VarType=ShV;DupType=.
ch09	6780013	SNP330236	A	T	.	PASS	END=6780013;ChrB=ch09;StartB=7825496;EndB=7825496;Parent=SYN190;VarType=ShV;DupType=.
ch09	6780084	SNP330237	A	T	.	PASS	END=6780084;ChrB=ch09;StartB=7825567;EndB=7825567;Parent=SYN190;VarType=ShV;DupType=.
ch09	6780108	SNP330238	T	G	.	PASS	END=6780108;ChrB=ch09;StartB=7825591;EndB=7825591;Parent=SYN190;VarType=ShV;DupType=.
ch09	6780117	SNP330239	T	C	.	PASS	END=6780117;ChrB=ch09;StartB=7825600;EndB=7825600;Parent=SYN190;VarType=ShV;DupType=.
ch09	6780147	SNP330240	C	T	.	PASS	END=6780147;ChrB=ch09;StartB=7825630;EndB=7825630;Parent=SYN190;VarType=ShV;DupType=.
ch09	6780184	SNP330241	G	C	.	PASS	END=6780184;ChrB=ch09;StartB=7825667;EndB=7825667;Parent=SYN190;VarType=ShV;DupType=.
ch09	6780217	SNP330242	A	G	.	PASS	END=6780217;ChrB=ch09;StartB=7825700;EndB=7825700;Parent=SYN190;VarType=ShV;DupType=.
ch09	6780269	SNP330243	C	A	.	PASS	END=6780269;ChrB=ch09;StartB=7825752;EndB=7825752;Parent=SYN190;VarType=ShV;DupType=.
ch09	6780288	SNP330244	A	T	.	PASS	END=6780288;ChrB=ch09;StartB=7825771;EndB=7825771;Parent=SYN190;VarType=ShV;DupType=.
ch09	6780311	SNP330245	G	T	.	PASS	END=6780311;ChrB=ch09;StartB=7825794;EndB=7825794;Parent=SYN190;VarType=ShV;DupType=.
ch09	6780316	SNP330246	G	A	.	PASS	END=6780316;ChrB=ch09;StartB=7825799;EndB=7825799;Parent=SYN190;VarType=ShV;DupType=.
ch09	6780319	SNP330247	T	C	.	PASS	END=6780319;ChrB=ch09;StartB=7825802;EndB=7825802;Parent=SYN190;VarType=ShV;DupType=.
ch09	6780331	SNP330248	T	G	.	PASS	END=6780331;ChrB=ch09;StartB=7825814;EndB=7825814;Parent=SYN190;VarType=ShV;DupType=.
ch09	6780363	SNP330249	C	T	.	PASS	END=6780363;ChrB=ch09;StartB=7825846;EndB=7825846;Parent=SYN190;VarType=ShV;DupType=.
ch09	6780431	SNP330250	C	T	.	PASS	END=6780431;ChrB=ch09;StartB=7825914;EndB=7825914;Parent=SYN190;VarType=ShV;DupType=.
ch09	6780516	SNP330251	T	G	.	PASS	END=6780516;ChrB=ch09;StartB=7825999;EndB=7825999;Parent=SYN190;VarType=ShV;DupType=.
ch09	6780517	SNP330252	C	G	.	PASS	END=6780517;ChrB=ch09;StartB=7826000;EndB=7826000;Parent=SYN190;VarType=ShV;DupType=.
ch09	6780532	SNP330253	T	A	.	PASS	END=6780532;ChrB=ch09;StartB=7826015;EndB=7826015;Parent=SYN190;VarType=ShV;DupType=.
ch09	6780537	INS330254	T	TA	.	PASS	END=6780537;ChrB=ch09;StartB=7826020;EndB=7826021;Parent=SYN190;VarType=ShV;DupType=.
ch09	6780553	SNP330255	T	A	.	PASS	END=6780553;ChrB=ch09;StartB=7826037;EndB=7826037;Parent=SYN190;VarType=ShV;DupType=.
ch09	6780666	SNP330256	A	G	.	PASS	END=6780666;ChrB=ch09;StartB=7826150;EndB=7826150;Parent=SYN190;VarType=ShV;DupType=.
ch09	6780667	SNP330257	G	A	.	PASS	END=6780667;ChrB=ch09;StartB=7826151;EndB=7826151;Parent=SYN190;VarType=ShV;DupType=.
ch09	6780670	SNP330258	A	G	.	PASS	END=6780670;ChrB=ch09;StartB=7826154;EndB=7826154;Parent=SYN190;VarType=ShV;DupType=.
ch09	6780671	SNP330259	T	G	.	PASS	END=6780671;ChrB=ch09;StartB=7826155;EndB=7826155;Parent=SYN190;VarType=ShV;DupType=.
ch09	6780711	SNP330260	C	A	.	PASS	END=6780711;ChrB=ch09;StartB=7826195;EndB=7826195;Parent=SYN190;VarType=ShV;DupType=.
ch09	6780720	SNP330261	T	A	.	PASS	END=6780720;ChrB=ch09;StartB=7826204;EndB=7826204;Parent=SYN190;VarType=ShV;DupType=.
ch09	6780771	SNP330262	A	G	.	PASS	END=6780771;ChrB=ch09;StartB=7826255;EndB=7826255;Parent=SYN190;VarType=ShV;DupType=.
ch09	6780805	SNP330263	C	T	.	PASS	END=6780805;ChrB=ch09;StartB=7826289;EndB=7826289;Parent=SYN190;VarType=ShV;DupType=.
ch09	6780811	SNP330264	G	A	.	PASS	END=6780811;ChrB=ch09;StartB=7826295;EndB=7826295;Parent=SYN190;VarType=ShV;DupType=.
ch09	6780882	SNP330265	G	T	.	PASS	END=6780882;ChrB=ch09;StartB=7826366;EndB=7826366;Parent=SYN190;VarType=ShV;DupType=.
ch09	6780921	SNP330266	T	G	.	PASS	END=6780921;ChrB=ch09;StartB=7826405;EndB=7826405;Parent=SYN190;VarType=ShV;DupType=.
ch09	6780938	SNP330267	T	G	.	PASS	END=6780938;ChrB=ch09;StartB=7826422;EndB=7826422;Parent=SYN190;VarType=ShV;DupType=.
ch09	6780945	SNP330268	T	C	.	PASS	END=6780945;ChrB=ch09;StartB=7826429;EndB=7826429;Parent=SYN190;VarType=ShV;DupType=.
ch09	6780956	SNP330269	G	A	.	PASS	END=6780956;ChrB=ch09;StartB=7826440;EndB=7826440;Parent=SYN190;VarType=ShV;DupType=.
ch09	6780960	SNP330270	T	C	.	PASS	END=6780960;ChrB=ch09;StartB=7826444;EndB=7826444;Parent=SYN190;VarType=ShV;DupType=.
ch09	6780982	SNP330271	C	A	.	PASS	END=6780982;ChrB=ch09;StartB=7826466;EndB=7826466;Parent=SYN190;VarType=ShV;DupType=.
ch09	6780985	SNP330272	T	C	.	PASS	END=6780985;ChrB=ch09;StartB=7826469;EndB=7826469;Parent=SYN190;VarType=ShV;DupType=.
ch09	6781031	SNP330273	G	C	.	PASS	END=6781031;ChrB=ch09;StartB=7826515;EndB=7826515;Parent=SYN190;VarType=ShV;DupType=.
ch09	6781109	SNP330274	G	C	.	PASS	END=6781109;ChrB=ch09;StartB=7826593;EndB=7826593;Parent=SYN190;VarType=ShV;DupType=.
ch09	6781164	SNP330275	C	T	.	PASS	END=6781164;ChrB=ch09;StartB=7826648;EndB=7826648;Parent=SYN190;VarType=ShV;DupType=.
ch09	6781211	SNP330276	A	G	.	PASS	END=6781211;ChrB=ch09;StartB=7826695;EndB=7826695;Parent=SYN190;VarType=ShV;DupType=.
ch09	6781214	SNP330277	G	C	.	PASS	END=6781214;ChrB=ch09;StartB=7826698;EndB=7826698;Parent=SYN190;VarType=ShV;DupType=.
ch09	6781257	SNP330278	A	G	.	PASS	END=6781257;ChrB=ch09;StartB=7826741;EndB=7826741;Parent=SYN190;VarType=ShV;DupType=.
ch09	6781297	SNP330279	C	T	.	PASS	END=6781297;ChrB=ch09;StartB=7826781;EndB=7826781;Parent=SYN190;VarType=ShV;DupType=.
ch09	6781298	SNP330280	A	G	.	PASS	END=6781298;ChrB=ch09;StartB=7826782;EndB=7826782;Parent=SYN190;VarType=ShV;DupType=.
ch09	6781336	SNP330281	C	A	.	PASS	END=6781336;ChrB=ch09;StartB=7826820;EndB=7826820;Parent=SYN190;VarType=ShV;DupType=.
ch09	6781368	SNP330282	A	G	.	PASS	END=6781368;ChrB=ch09;StartB=7826852;EndB=7826852;Parent=SYN190;VarType=ShV;DupType=.
ch09	6781432	SNP330283	A	G	.	PASS	END=6781432;ChrB=ch09;StartB=7826916;EndB=7826916;Parent=SYN190;VarType=ShV;DupType=.
ch09	6781446	SNP330284	T	C	.	PASS	END=6781446;ChrB=ch09;StartB=7826930;EndB=7826930;Parent=SYN190;VarType=ShV;DupType=.
ch09	6781526	SNP330285	C	G	.	PASS	END=6781526;ChrB=ch09;StartB=7827010;EndB=7827010;Parent=SYN190;VarType=ShV;DupType=.
ch09	6781538	SNP330286	T	G	.	PASS	END=6781538;ChrB=ch09;StartB=7827022;EndB=7827022;Parent=SYN190;VarType=ShV;DupType=.
ch09	6781568	SNP330287	G	T	.	PASS	END=6781568;ChrB=ch09;StartB=7827052;EndB=7827052;Parent=SYN190;VarType=ShV;DupType=.
ch09	6781652	DEL330288	GC	G	.	PASS	END=6781653;ChrB=ch09;StartB=7827136;EndB=7827136;Parent=SYN190;VarType=ShV;DupType=.
ch09	6781708	SNP330289	C	T	.	PASS	END=6781708;ChrB=ch09;StartB=7827191;EndB=7827191;Parent=SYN190;VarType=ShV;DupType=.
ch09	6781723	SNP330290	A	G	.	PASS	END=6781723;ChrB=ch09;StartB=7827206;EndB=7827206;Parent=SYN190;VarType=ShV;DupType=.
ch09	6781733	INS330291	A	AT	.	PASS	END=6781733;ChrB=ch09;StartB=7827216;EndB=7827217;Parent=SYN190;VarType=ShV;DupType=.
ch09	6781764	SNP330292	A	G	.	PASS	END=6781764;ChrB=ch09;StartB=7827248;EndB=7827248;Parent=SYN190;VarType=ShV;DupType=.
ch09	6781800	SNP330293	C	A	.	PASS	END=6781800;ChrB=ch09;StartB=7827284;EndB=7827284;Parent=SYN190;VarType=ShV;DupType=.
ch09	6781863	SNP330294	C	T	.	PASS	END=6781863;ChrB=ch09;StartB=7827347;EndB=7827347;Parent=SYN190;VarType=ShV;DupType=.
ch09	6781891	SNP330295	T	C	.	PASS	END=6781891;ChrB=ch09;StartB=7827375;EndB=7827375;Parent=SYN190;VarType=ShV;DupType=.
ch09	6781944	SNP330296	A	G	.	PASS	END=6781944;ChrB=ch09;StartB=7827428;EndB=7827428;Parent=SYN190;VarType=ShV;DupType=.
ch09	6782016	SNP330297	T	C	.	PASS	END=6782016;ChrB=ch09;StartB=7827500;EndB=7827500;Parent=SYN190;VarType=ShV;DupType=.
ch09	6782029	INS330298	T	TG	.	PASS	END=6782029;ChrB=ch09;StartB=7827513;EndB=7827514;Parent=SYN190;VarType=ShV;DupType=.
ch09	6782154	SNP330299	A	C	.	PASS	END=6782154;ChrB=ch09;StartB=7827639;EndB=7827639;Parent=SYN190;VarType=ShV;DupType=.
ch09	6782216	SNP330300	T	C	.	PASS	END=6782216;ChrB=ch09;StartB=7827701;EndB=7827701;Parent=SYN190;VarType=ShV;DupType=.
ch09	6782339	SNP330301	C	T	.	PASS	END=6782339;ChrB=ch09;StartB=7827824;EndB=7827824;Parent=SYN190;VarType=ShV;DupType=.
ch09	6782356	DEL330302	GCTCTCT	G	.	PASS	END=6782362;ChrB=ch09;StartB=7827841;EndB=7827841;Parent=SYN190;VarType=ShV;DupType=.
ch09	6782474	SNP330303	T	C	.	PASS	END=6782474;ChrB=ch09;StartB=7827953;EndB=7827953;Parent=SYN190;VarType=ShV;DupType=.
ch09	6782489	SNP330304	T	G	.	PASS	END=6782489;ChrB=ch09;StartB=7827968;EndB=7827968;Parent=SYN190;VarType=ShV;DupType=.
ch09	6782506	SNP330305	T	C	.	PASS	END=6782506;ChrB=ch09;StartB=7827985;EndB=7827985;Parent=SYN190;VarType=ShV;DupType=.
ch09	6782522	SNP330306	G	T	.	PASS	END=6782522;ChrB=ch09;StartB=7828001;EndB=7828001;Parent=SYN190;VarType=ShV;DupType=.
ch09	6782566	SNP330307	A	T	.	PASS	END=6782566;ChrB=ch09;StartB=7828045;EndB=7828045;Parent=SYN190;VarType=ShV;DupType=.
ch09	6782570	SNP330308	C	T	.	PASS	END=6782570;ChrB=ch09;StartB=7828049;EndB=7828049;Parent=SYN190;VarType=ShV;DupType=.
ch09	6782613	SNP330309	A	G	.	PASS	END=6782613;ChrB=ch09;StartB=7828092;EndB=7828092;Parent=SYN190;VarType=ShV;DupType=.
ch09	6782620	SNP330310	A	G	.	PASS	END=6782620;ChrB=ch09;StartB=7828099;EndB=7828099;Parent=SYN190;VarType=ShV;DupType=.
ch09	6782633	SNP330311	T	C	.	PASS	END=6782633;ChrB=ch09;StartB=7828112;EndB=7828112;Parent=SYN190;VarType=ShV;DupType=.
ch09	6782726	SNP330312	A	T	.	PASS	END=6782726;ChrB=ch09;StartB=7828205;EndB=7828205;Parent=SYN190;VarType=ShV;DupType=.
ch09	6782741	SNP330313	G	T	.	PASS	END=6782741;ChrB=ch09;StartB=7828220;EndB=7828220;Parent=SYN190;VarType=ShV;DupType=.
ch09	6782796	SNP330314	C	T	.	PASS	END=6782796;ChrB=ch09;StartB=7828275;EndB=7828275;Parent=SYN190;VarType=ShV;DupType=.
ch09	6782888	SNP330315	C	T	.	PASS	END=6782888;ChrB=ch09;StartB=7828367;EndB=7828367;Parent=SYN190;VarType=ShV;DupType=.
ch09	6782890	SNP330316	C	T	.	PASS	END=6782890;ChrB=ch09;StartB=7828369;EndB=7828369;Parent=SYN190;VarType=ShV;DupType=.
ch09	6782892	SNP330317	C	T	.	PASS	END=6782892;ChrB=ch09;StartB=7828371;EndB=7828371;Parent=SYN190;VarType=ShV;DupType=.
ch09	6782950	SNP330318	A	T	.	PASS	END=6782950;ChrB=ch09;StartB=7828429;EndB=7828429;Parent=SYN190;VarType=ShV;DupType=.
ch09	6782988	SNP330319	T	C	.	PASS	END=6782988;ChrB=ch09;StartB=7828467;EndB=7828467;Parent=SYN190;VarType=ShV;DupType=.
ch09	6783021	SNP330320	A	C	.	PASS	END=6783021;ChrB=ch09;StartB=7828500;EndB=7828500;Parent=SYN190;VarType=ShV;DupType=.
ch09	6783039	SNP330321	A	G	.	PASS	END=6783039;ChrB=ch09;StartB=7828518;EndB=7828518;Parent=SYN190;VarType=ShV;DupType=.
ch09	6783129	SNP330322	C	A	.	PASS	END=6783129;ChrB=ch09;StartB=7828608;EndB=7828608;Parent=SYN190;VarType=ShV;DupType=.
ch09	6783130	SNP330323	T	G	.	PASS	END=6783130;ChrB=ch09;StartB=7828609;EndB=7828609;Parent=SYN190;VarType=ShV;DupType=.
ch09	6783460	SNP330324	C	T	.	PASS	END=6783460;ChrB=ch09;StartB=7828939;EndB=7828939;Parent=SYN190;VarType=ShV;DupType=.
ch09	6783520	SNP330325	A	C	.	PASS	END=6783520;ChrB=ch09;StartB=7828999;EndB=7828999;Parent=SYN190;VarType=ShV;DupType=.
ch09	6783536	SNP330326	T	C	.	PASS	END=6783536;ChrB=ch09;StartB=7829015;EndB=7829015;Parent=SYN190;VarType=ShV;DupType=.
ch09	6783540	SNP330327	C	T	.	PASS	END=6783540;ChrB=ch09;StartB=7829019;EndB=7829019;Parent=SYN190;VarType=ShV;DupType=.
ch09	6783545	SNP330328	T	C	.	PASS	END=6783545;ChrB=ch09;StartB=7829024;EndB=7829024;Parent=SYN190;VarType=ShV;DupType=.
ch09	6783571	INS330329	G	GTC	.	PASS	END=6783571;ChrB=ch09;StartB=7829050;EndB=7829052;Parent=SYN190;VarType=ShV;DupType=.
ch09	6783582	SNP330330	A	G	.	PASS	END=6783582;ChrB=ch09;StartB=7829063;EndB=7829063;Parent=SYN190;VarType=ShV;DupType=.
ch09	6783583	SNP330331	A	G	.	PASS	END=6783583;ChrB=ch09;StartB=7829064;EndB=7829064;Parent=SYN190;VarType=ShV;DupType=.
ch09	6783596	SNP330332	G	A	.	PASS	END=6783596;ChrB=ch09;StartB=7829077;EndB=7829077;Parent=SYN190;VarType=ShV;DupType=.
ch09	6783624	SNP330333	C	T	.	PASS	END=6783624;ChrB=ch09;StartB=7829105;EndB=7829105;Parent=SYN190;VarType=ShV;DupType=.
ch09	6783758	SNP330334	T	C	.	PASS	END=6783758;ChrB=ch09;StartB=7829239;EndB=7829239;Parent=SYN190;VarType=ShV;DupType=.
ch09	6783792	SNP330335	G	T	.	PASS	END=6783792;ChrB=ch09;StartB=7829273;EndB=7829273;Parent=SYN190;VarType=ShV;DupType=.
ch09	6783803	SNP330336	T	G	.	PASS	END=6783803;ChrB=ch09;StartB=7829284;EndB=7829284;Parent=SYN190;VarType=ShV;DupType=.
ch09	6783808	SNP330337	A	G	.	PASS	END=6783808;ChrB=ch09;StartB=7829289;EndB=7829289;Parent=SYN190;VarType=ShV;DupType=.
ch09	6783811	INS330338	C	CT	.	PASS	END=6783811;ChrB=ch09;StartB=7829292;EndB=7829293;Parent=SYN190;VarType=ShV;DupType=.
ch09	6783872	SNP330339	G	A	.	PASS	END=6783872;ChrB=ch09;StartB=7829354;EndB=7829354;Parent=SYN190;VarType=ShV;DupType=.
ch09	6783911	SNP330340	T	G	.	PASS	END=6783911;ChrB=ch09;StartB=7829393;EndB=7829393;Parent=SYN190;VarType=ShV;DupType=.
ch09	6783918	SNP330341	C	T	.	PASS	END=6783918;ChrB=ch09;StartB=7829400;EndB=7829400;Parent=SYN190;VarType=ShV;DupType=.
ch09	6783924	SNP330342	T	C	.	PASS	END=6783924;ChrB=ch09;StartB=7829406;EndB=7829406;Parent=SYN190;VarType=ShV;DupType=.
ch09	6783926	SNP330343	T	C	.	PASS	END=6783926;ChrB=ch09;StartB=7829408;EndB=7829408;Parent=SYN190;VarType=ShV;DupType=.
ch09	6783928	SNP330344	C	T	.	PASS	END=6783928;ChrB=ch09;StartB=7829410;EndB=7829410;Parent=SYN190;VarType=ShV;DupType=.
ch09	6783982	SNP330345	T	C	.	PASS	END=6783982;ChrB=ch09;StartB=7829464;EndB=7829464;Parent=SYN190;VarType=ShV;DupType=.
ch09	6783983	SNP330346	A	G	.	PASS	END=6783983;ChrB=ch09;StartB=7829465;EndB=7829465;Parent=SYN190;VarType=ShV;DupType=.
ch09	6784163	SNP330347	A	G	.	PASS	END=6784163;ChrB=ch09;StartB=7829645;EndB=7829645;Parent=SYN190;VarType=ShV;DupType=.
ch09	6784185	SNP330348	C	T	.	PASS	END=6784185;ChrB=ch09;StartB=7829667;EndB=7829667;Parent=SYN190;VarType=ShV;DupType=.
ch09	6784207	SNP330349	G	A	.	PASS	END=6784207;ChrB=ch09;StartB=7829689;EndB=7829689;Parent=SYN190;VarType=ShV;DupType=.
ch09	6784211	SNP330350	G	T	.	PASS	END=6784211;ChrB=ch09;StartB=7829693;EndB=7829693;Parent=SYN190;VarType=ShV;DupType=.
ch09	6784326	SNP330351	T	C	.	PASS	END=6784326;ChrB=ch09;StartB=7829808;EndB=7829808;Parent=SYN190;VarType=ShV;DupType=.
ch09	6784468	SNP330352	G	T	.	PASS	END=6784468;ChrB=ch09;StartB=7829950;EndB=7829950;Parent=SYN190;VarType=ShV;DupType=.
ch09	6784472	SNP330353	C	A	.	PASS	END=6784472;ChrB=ch09;StartB=7829954;EndB=7829954;Parent=SYN190;VarType=ShV;DupType=.
ch09	6784474	SNP330354	A	G	.	PASS	END=6784474;ChrB=ch09;StartB=7829956;EndB=7829956;Parent=SYN190;VarType=ShV;DupType=.
ch09	6784575	SNP330355	A	G	.	PASS	END=6784575;ChrB=ch09;StartB=7830057;EndB=7830057;Parent=SYN190;VarType=ShV;DupType=.
ch09	6784600	SNP330356	C	T	.	PASS	END=6784600;ChrB=ch09;StartB=7830082;EndB=7830082;Parent=SYN190;VarType=ShV;DupType=.
ch09	6784664	SNP330357	A	G	.	PASS	END=6784664;ChrB=ch09;StartB=7830146;EndB=7830146;Parent=SYN190;VarType=ShV;DupType=.
ch09	6784672	DEL330358	TA	T	.	PASS	END=6784673;ChrB=ch09;StartB=7830154;EndB=7830154;Parent=SYN190;VarType=ShV;DupType=.
ch09	6784703	SNP330359	A	T	.	PASS	END=6784703;ChrB=ch09;StartB=7830184;EndB=7830184;Parent=SYN190;VarType=ShV;DupType=.
ch09	6784762	SNP330360	A	T	.	PASS	END=6784762;ChrB=ch09;StartB=7830243;EndB=7830243;Parent=SYN190;VarType=ShV;DupType=.
ch09	6784764	SNP330361	A	T	.	PASS	END=6784764;ChrB=ch09;StartB=7830245;EndB=7830245;Parent=SYN190;VarType=ShV;DupType=.
ch09	6784811	INS330362	A	ATATATATATATATATATATATATATATATATTGCATGTATGTTATTTCTTTATATTGAGTTAAGTTATTCATGAGTTGAGCAGAGTCAAGGTAAGTGT	.	PASS	END=6784811;ChrB=ch09;StartB=7830292;EndB=7830390;Parent=SYN190;VarType=ShV;DupType=.
ch09	6784852	SNP330363	C	T	.	PASS	END=6784852;ChrB=ch09;StartB=7830431;EndB=7830431;Parent=SYN190;VarType=ShV;DupType=.
ch09	6784971	SNP330364	A	T	.	PASS	END=6784971;ChrB=ch09;StartB=7830550;EndB=7830550;Parent=SYN190;VarType=ShV;DupType=.
ch09	6785002	SNP330365	A	G	.	PASS	END=6785002;ChrB=ch09;StartB=7830581;EndB=7830581;Parent=SYN190;VarType=ShV;DupType=.
ch09	6785008	SNP330366	A	C	.	PASS	END=6785008;ChrB=ch09;StartB=7830587;EndB=7830587;Parent=SYN190;VarType=ShV;DupType=.
ch09	6785083	SNP330367	G	A	.	PASS	END=6785083;ChrB=ch09;StartB=7830662;EndB=7830662;Parent=SYN190;VarType=ShV;DupType=.
ch09	6785096	SNP330368	A	T	.	PASS	END=6785096;ChrB=ch09;StartB=7830675;EndB=7830675;Parent=SYN190;VarType=ShV;DupType=.
ch09	6785097	SNP330369	C	G	.	PASS	END=6785097;ChrB=ch09;StartB=7830676;EndB=7830676;Parent=SYN190;VarType=ShV;DupType=.
ch09	6785100	SNP330370	A	T	.	PASS	END=6785100;ChrB=ch09;StartB=7830679;EndB=7830679;Parent=SYN190;VarType=ShV;DupType=.
ch09	6785230	SNP330371	G	T	.	PASS	END=6785230;ChrB=ch09;StartB=7830809;EndB=7830809;Parent=SYN190;VarType=ShV;DupType=.
ch09	6785241	SNP330372	T	C	.	PASS	END=6785241;ChrB=ch09;StartB=7830820;EndB=7830820;Parent=SYN190;VarType=ShV;DupType=.
ch09	6785247	DEL330373	TC	T	.	PASS	END=6785248;ChrB=ch09;StartB=7830826;EndB=7830826;Parent=SYN190;VarType=ShV;DupType=.
ch09	6785249	SNP330374	A	G	.	PASS	END=6785249;ChrB=ch09;StartB=7830827;EndB=7830827;Parent=SYN190;VarType=ShV;DupType=.
ch09	6785257	SNP330375	T	C	.	PASS	END=6785257;ChrB=ch09;StartB=7830835;EndB=7830835;Parent=SYN190;VarType=ShV;DupType=.
ch09	6785329	SNP330376	A	G	.	PASS	END=6785329;ChrB=ch09;StartB=7830907;EndB=7830907;Parent=SYN190;VarType=ShV;DupType=.
ch09	6785332	SNP330377	C	T	.	PASS	END=6785332;ChrB=ch09;StartB=7830910;EndB=7830910;Parent=SYN190;VarType=ShV;DupType=.
ch09	6785333	SNP330378	G	A	.	PASS	END=6785333;ChrB=ch09;StartB=7830911;EndB=7830911;Parent=SYN190;VarType=ShV;DupType=.
ch09	6785403	SNP330379	A	G	.	PASS	END=6785403;ChrB=ch09;StartB=7830981;EndB=7830981;Parent=SYN190;VarType=ShV;DupType=.
ch09	6785427	INS330380	G	GA	.	PASS	END=6785427;ChrB=ch09;StartB=7831005;EndB=7831006;Parent=SYN190;VarType=ShV;DupType=.
ch09	6785440	SNP330381	A	G	.	PASS	END=6785440;ChrB=ch09;StartB=7831019;EndB=7831019;Parent=SYN190;VarType=ShV;DupType=.
ch09	6785441	SNP330382	A	G	.	PASS	END=6785441;ChrB=ch09;StartB=7831020;EndB=7831020;Parent=SYN190;VarType=ShV;DupType=.
ch09	6785442	SNP330383	G	T	.	PASS	END=6785442;ChrB=ch09;StartB=7831021;EndB=7831021;Parent=SYN190;VarType=ShV;DupType=.
ch09	6785443	SNP330384	A	T	.	PASS	END=6785443;ChrB=ch09;StartB=7831022;EndB=7831022;Parent=SYN190;VarType=ShV;DupType=.
ch09	6785465	SNP330385	C	T	.	PASS	END=6785465;ChrB=ch09;StartB=7831044;EndB=7831044;Parent=SYN190;VarType=ShV;DupType=.
ch09	6785482	SNP330386	A	G	.	PASS	END=6785482;ChrB=ch09;StartB=7831061;EndB=7831061;Parent=SYN190;VarType=ShV;DupType=.
ch09	6785521	SNP330387	T	G	.	PASS	END=6785521;ChrB=ch09;StartB=7831100;EndB=7831100;Parent=SYN190;VarType=ShV;DupType=.
ch09	6785522	SNP330388	T	G	.	PASS	END=6785522;ChrB=ch09;StartB=7831101;EndB=7831101;Parent=SYN190;VarType=ShV;DupType=.
ch09	6785552	SNP330389	A	G	.	PASS	END=6785552;ChrB=ch09;StartB=7831131;EndB=7831131;Parent=SYN190;VarType=ShV;DupType=.
ch09	6785639	SNP330390	A	T	.	PASS	END=6785639;ChrB=ch09;StartB=7831218;EndB=7831218;Parent=SYN190;VarType=ShV;DupType=.
ch09	6785708	SNP330391	C	T	.	PASS	END=6785708;ChrB=ch09;StartB=7831287;EndB=7831287;Parent=SYN190;VarType=ShV;DupType=.
ch09	6785710	SNP330392	G	T	.	PASS	END=6785710;ChrB=ch09;StartB=7831289;EndB=7831289;Parent=SYN190;VarType=ShV;DupType=.
ch09	6785715	SNP330393	T	C	.	PASS	END=6785715;ChrB=ch09;StartB=7831294;EndB=7831294;Parent=SYN190;VarType=ShV;DupType=.
ch09	6785723	SNP330394	G	A	.	PASS	END=6785723;ChrB=ch09;StartB=7831302;EndB=7831302;Parent=SYN190;VarType=ShV;DupType=.
ch09	6785839	SNP330395	T	A	.	PASS	END=6785839;ChrB=ch09;StartB=7831418;EndB=7831418;Parent=SYN190;VarType=ShV;DupType=.
ch09	6785845	DEL330396	TA	T	.	PASS	END=6785846;ChrB=ch09;StartB=7831424;EndB=7831424;Parent=SYN190;VarType=ShV;DupType=.
ch09	6785861	SNP330397	C	T	.	PASS	END=6785861;ChrB=ch09;StartB=7831439;EndB=7831439;Parent=SYN190;VarType=ShV;DupType=.
ch09	6785909	DEL330398	AAAGACAT	A	.	PASS	END=6785916;ChrB=ch09;StartB=7831487;EndB=7831487;Parent=SYN190;VarType=ShV;DupType=.
ch09	6785919	SNP330399	T	A	.	PASS	END=6785919;ChrB=ch09;StartB=7831490;EndB=7831490;Parent=SYN190;VarType=ShV;DupType=.
ch09	6785996	SNP330400	A	G	.	PASS	END=6785996;ChrB=ch09;StartB=7831567;EndB=7831567;Parent=SYN190;VarType=ShV;DupType=.
ch09	6786026	SNP330401	T	C	.	PASS	END=6786026;ChrB=ch09;StartB=7831597;EndB=7831597;Parent=SYN190;VarType=ShV;DupType=.
ch09	6786030	SNP330402	A	C	.	PASS	END=6786030;ChrB=ch09;StartB=7831601;EndB=7831601;Parent=SYN190;VarType=ShV;DupType=.
ch09	6786037	INS330403	A	AT	.	PASS	END=6786037;ChrB=ch09;StartB=7831608;EndB=7831609;Parent=SYN190;VarType=ShV;DupType=.
ch09	6786053	INS330404	G	GA	.	PASS	END=6786053;ChrB=ch09;StartB=7831625;EndB=7831626;Parent=SYN190;VarType=ShV;DupType=.
ch09	6786075	SNP330405	A	G	.	PASS	END=6786075;ChrB=ch09;StartB=7831648;EndB=7831648;Parent=SYN190;VarType=ShV;DupType=.
ch09	6786129	SNP330406	G	T	.	PASS	END=6786129;ChrB=ch09;StartB=7831702;EndB=7831702;Parent=SYN190;VarType=ShV;DupType=.
ch09	6786141	INS330407	G	GA	.	PASS	END=6786141;ChrB=ch09;StartB=7831714;EndB=7831715;Parent=SYN190;VarType=ShV;DupType=.
ch09	6786165	SNP330408	A	T	.	PASS	END=6786165;ChrB=ch09;StartB=7831739;EndB=7831739;Parent=SYN190;VarType=ShV;DupType=.
ch09	6786197	SNP330409	T	A	.	PASS	END=6786197;ChrB=ch09;StartB=7831771;EndB=7831771;Parent=SYN190;VarType=ShV;DupType=.
ch09	6786238	SNP330410	C	A	.	PASS	END=6786238;ChrB=ch09;StartB=7831812;EndB=7831812;Parent=SYN190;VarType=ShV;DupType=.
ch09	6786251	DEL330411	GA	G	.	PASS	END=6786252;ChrB=ch09;StartB=7831825;EndB=7831825;Parent=SYN190;VarType=ShV;DupType=.
ch09	6786298	INS330412	T	TTTGAAATTTTATTGAAAAAAATGATTAAAA	.	PASS	END=6786298;ChrB=ch09;StartB=7831871;EndB=7831901;Parent=SYN190;VarType=ShV;DupType=.
ch09	6786301	SNP330413	T	C	.	PASS	END=6786301;ChrB=ch09;StartB=7831904;EndB=7831904;Parent=SYN190;VarType=ShV;DupType=.
ch09	6786326	SNP330414	A	G	.	PASS	END=6786326;ChrB=ch09;StartB=7831929;EndB=7831929;Parent=SYN190;VarType=ShV;DupType=.
ch09	6786333	INS330415	C	CG	.	PASS	END=6786333;ChrB=ch09;StartB=7831936;EndB=7831937;Parent=SYN190;VarType=ShV;DupType=.
ch09	6786335	SNP330416	A	G	.	PASS	END=6786335;ChrB=ch09;StartB=7831939;EndB=7831939;Parent=SYN190;VarType=ShV;DupType=.
ch09	6786349	SNP330417	G	T	.	PASS	END=6786349;ChrB=ch09;StartB=7831953;EndB=7831953;Parent=SYN190;VarType=ShV;DupType=.
ch09	6786353	INS330418	G	GC	.	PASS	END=6786353;ChrB=ch09;StartB=7831957;EndB=7831958;Parent=SYN190;VarType=ShV;DupType=.
ch09	6786393	SNP330419	G	A	.	PASS	END=6786393;ChrB=ch09;StartB=7831998;EndB=7831998;Parent=SYN190;VarType=ShV;DupType=.
ch09	6786422	SNP330420	T	A	.	PASS	END=6786422;ChrB=ch09;StartB=7832027;EndB=7832027;Parent=SYN190;VarType=ShV;DupType=.
ch09	6786452	SNP330421	T	C	.	PASS	END=6786452;ChrB=ch09;StartB=7832057;EndB=7832057;Parent=SYN190;VarType=ShV;DupType=.
ch09	6786487	SNP330422	T	C	.	PASS	END=6786487;ChrB=ch09;StartB=7832092;EndB=7832092;Parent=SYN190;VarType=ShV;DupType=.
ch09	6786489	SNP330423	G	T	.	PASS	END=6786489;ChrB=ch09;StartB=7832094;EndB=7832094;Parent=SYN190;VarType=ShV;DupType=.
ch09	6786517	INS330424	A	AT	.	PASS	END=6786517;ChrB=ch09;StartB=7832122;EndB=7832123;Parent=SYN190;VarType=ShV;DupType=.
ch09	6786584	SNP330425	C	G	.	PASS	END=6786584;ChrB=ch09;StartB=7832190;EndB=7832190;Parent=SYN190;VarType=ShV;DupType=.
ch09	6786613	SNP330426	C	G	.	PASS	END=6786613;ChrB=ch09;StartB=7832219;EndB=7832219;Parent=SYN190;VarType=ShV;DupType=.
ch09	6786636	SNP330427	C	A	.	PASS	END=6786636;ChrB=ch09;StartB=7832242;EndB=7832242;Parent=SYN190;VarType=ShV;DupType=.
ch09	6786647	SNP330428	A	G	.	PASS	END=6786647;ChrB=ch09;StartB=7832253;EndB=7832253;Parent=SYN190;VarType=ShV;DupType=.
ch09	6786665	SNP330429	C	G	.	PASS	END=6786665;ChrB=ch09;StartB=7832271;EndB=7832271;Parent=SYN190;VarType=ShV;DupType=.
ch09	6786730	SNP330430	G	A	.	PASS	END=6786730;ChrB=ch09;StartB=7832336;EndB=7832336;Parent=SYN190;VarType=ShV;DupType=.
ch09	6786765	SNP330431	G	C	.	PASS	END=6786765;ChrB=ch09;StartB=7832371;EndB=7832371;Parent=SYN190;VarType=ShV;DupType=.
ch09	6786766	SNP330432	T	C	.	PASS	END=6786766;ChrB=ch09;StartB=7832372;EndB=7832372;Parent=SYN190;VarType=ShV;DupType=.
ch09	6786767	SNP330433	A	T	.	PASS	END=6786767;ChrB=ch09;StartB=7832373;EndB=7832373;Parent=SYN190;VarType=ShV;DupType=.
ch09	6786768	SNP330434	A	G	.	PASS	END=6786768;ChrB=ch09;StartB=7832374;EndB=7832374;Parent=SYN190;VarType=ShV;DupType=.
ch09	6786785	SNP330435	T	A	.	PASS	END=6786785;ChrB=ch09;StartB=7832391;EndB=7832391;Parent=SYN190;VarType=ShV;DupType=.
ch09	6786842	SNP330436	C	A	.	PASS	END=6786842;ChrB=ch09;StartB=7832448;EndB=7832448;Parent=SYN190;VarType=ShV;DupType=.
ch09	6786895	SNP330437	C	T	.	PASS	END=6786895;ChrB=ch09;StartB=7832501;EndB=7832501;Parent=SYN190;VarType=ShV;DupType=.
ch09	6786910	SNP330438	A	C	.	PASS	END=6786910;ChrB=ch09;StartB=7832516;EndB=7832516;Parent=SYN190;VarType=ShV;DupType=.
ch09	6786931	DEL330439	TA	T	.	PASS	END=6786932;ChrB=ch09;StartB=7832537;EndB=7832537;Parent=SYN190;VarType=ShV;DupType=.
ch09	6786953	SNP330440	G	A	.	PASS	END=6786953;ChrB=ch09;StartB=7832558;EndB=7832558;Parent=SYN190;VarType=ShV;DupType=.
ch09	6786983	SNP330441	A	G	.	PASS	END=6786983;ChrB=ch09;StartB=7832588;EndB=7832588;Parent=SYN190;VarType=ShV;DupType=.
ch09	6787012	DEL330442	CT	C	.	PASS	END=6787013;ChrB=ch09;StartB=7832617;EndB=7832617;Parent=SYN190;VarType=ShV;DupType=.
ch09	6787076	SNP330443	T	C	.	PASS	END=6787076;ChrB=ch09;StartB=7832680;EndB=7832680;Parent=SYN190;VarType=ShV;DupType=.
ch09	6787077	SNP330444	T	C	.	PASS	END=6787077;ChrB=ch09;StartB=7832681;EndB=7832681;Parent=SYN190;VarType=ShV;DupType=.
ch09	6787098	SNP330445	C	T	.	PASS	END=6787098;ChrB=ch09;StartB=7832702;EndB=7832702;Parent=SYN190;VarType=ShV;DupType=.
ch09	6787231	SNP330446	G	T	.	PASS	END=6787231;ChrB=ch09;StartB=7832835;EndB=7832835;Parent=SYN190;VarType=ShV;DupType=.
ch09	6787238	SNP330447	A	T	.	PASS	END=6787238;ChrB=ch09;StartB=7832842;EndB=7832842;Parent=SYN190;VarType=ShV;DupType=.
ch09	6787260	SNP330448	G	A	.	PASS	END=6787260;ChrB=ch09;StartB=7832864;EndB=7832864;Parent=SYN190;VarType=ShV;DupType=.
ch09	6787269	SNP330449	A	C	.	PASS	END=6787269;ChrB=ch09;StartB=7832873;EndB=7832873;Parent=SYN190;VarType=ShV;DupType=.
ch09	6787297	SNP330450	G	A	.	PASS	END=6787297;ChrB=ch09;StartB=7832901;EndB=7832901;Parent=SYN190;VarType=ShV;DupType=.
ch09	6787326	SNP330451	G	A	.	PASS	END=6787326;ChrB=ch09;StartB=7832930;EndB=7832930;Parent=SYN190;VarType=ShV;DupType=.
ch09	6787328	SNP330452	G	A	.	PASS	END=6787328;ChrB=ch09;StartB=7832932;EndB=7832932;Parent=SYN190;VarType=ShV;DupType=.
ch09	6787451	SNP330453	A	C	.	PASS	END=6787451;ChrB=ch09;StartB=7833055;EndB=7833055;Parent=SYN190;VarType=ShV;DupType=.
ch09	6787452	SNP330454	A	T	.	PASS	END=6787452;ChrB=ch09;StartB=7833056;EndB=7833056;Parent=SYN190;VarType=ShV;DupType=.
ch09	6787511	SNP330455	T	A	.	PASS	END=6787511;ChrB=ch09;StartB=7833115;EndB=7833115;Parent=SYN190;VarType=ShV;DupType=.
ch09	6787512	SNP330456	C	T	.	PASS	END=6787512;ChrB=ch09;StartB=7833116;EndB=7833116;Parent=SYN190;VarType=ShV;DupType=.
ch09	6787531	INS330457	G	GA	.	PASS	END=6787531;ChrB=ch09;StartB=7833135;EndB=7833136;Parent=SYN190;VarType=ShV;DupType=.
ch09	6787661	SNP330458	T	A	.	PASS	END=6787661;ChrB=ch09;StartB=7833266;EndB=7833266;Parent=SYN190;VarType=ShV;DupType=.
ch09	6787664	SNP330459	A	G	.	PASS	END=6787664;ChrB=ch09;StartB=7833269;EndB=7833269;Parent=SYN190;VarType=ShV;DupType=.
ch09	6787688	INS330460	G	GT	.	PASS	END=6787688;ChrB=ch09;StartB=7833293;EndB=7833294;Parent=SYN190;VarType=ShV;DupType=.
ch09	6787700	DEL330461	GTCTTAT	G	.	PASS	END=6787706;ChrB=ch09;StartB=7833306;EndB=7833306;Parent=SYN190;VarType=ShV;DupType=.
ch09	6787737	SNP330462	A	G	.	PASS	END=6787737;ChrB=ch09;StartB=7833337;EndB=7833337;Parent=SYN190;VarType=ShV;DupType=.
ch09	6787746	SNP330463	C	A	.	PASS	END=6787746;ChrB=ch09;StartB=7833346;EndB=7833346;Parent=SYN190;VarType=ShV;DupType=.
ch09	6787762	SNP330464	A	G	.	PASS	END=6787762;ChrB=ch09;StartB=7833362;EndB=7833362;Parent=SYN190;VarType=ShV;DupType=.
ch09	6787793	SNP330465	G	C	.	PASS	END=6787793;ChrB=ch09;StartB=7833393;EndB=7833393;Parent=SYN190;VarType=ShV;DupType=.
ch09	6787796	SNP330466	C	T	.	PASS	END=6787796;ChrB=ch09;StartB=7833396;EndB=7833396;Parent=SYN190;VarType=ShV;DupType=.
ch09	6787830	SNP330467	A	T	.	PASS	END=6787830;ChrB=ch09;StartB=7833430;EndB=7833430;Parent=SYN190;VarType=ShV;DupType=.
ch09	6787852	SNP330468	G	A	.	PASS	END=6787852;ChrB=ch09;StartB=7833452;EndB=7833452;Parent=SYN190;VarType=ShV;DupType=.
ch09	6787863	SNP330469	T	A	.	PASS	END=6787863;ChrB=ch09;StartB=7833463;EndB=7833463;Parent=SYN190;VarType=ShV;DupType=.
ch09	6787894	SNP330470	A	G	.	PASS	END=6787894;ChrB=ch09;StartB=7833494;EndB=7833494;Parent=SYN190;VarType=ShV;DupType=.
ch09	6787896	SNP330471	A	G	.	PASS	END=6787896;ChrB=ch09;StartB=7833496;EndB=7833496;Parent=SYN190;VarType=ShV;DupType=.
ch09	6787922	SNP330472	A	T	.	PASS	END=6787922;ChrB=ch09;StartB=7833522;EndB=7833522;Parent=SYN190;VarType=ShV;DupType=.
ch09	6787925	SNP330473	G	A	.	PASS	END=6787925;ChrB=ch09;StartB=7833525;EndB=7833525;Parent=SYN190;VarType=ShV;DupType=.
ch09	6787933	SNP330474	G	A	.	PASS	END=6787933;ChrB=ch09;StartB=7833533;EndB=7833533;Parent=SYN190;VarType=ShV;DupType=.
ch09	6787938	SNP330475	G	A	.	PASS	END=6787938;ChrB=ch09;StartB=7833538;EndB=7833538;Parent=SYN190;VarType=ShV;DupType=.
ch09	6787977	INS330476	T	TAATAATAATAATAATAATAATAATAATAATAATAATA	.	PASS	END=6787977;ChrB=ch09;StartB=7833577;EndB=7833614;Parent=SYN190;VarType=ShV;DupType=.
ch09	6787978	DEL330477	ACATTTG	A	.	PASS	END=6787984;ChrB=ch09;StartB=7833615;EndB=7833615;Parent=SYN190;VarType=ShV;DupType=.
ch09	6787990	SNP330478	G	A	.	PASS	END=6787990;ChrB=ch09;StartB=7833621;EndB=7833621;Parent=SYN190;VarType=ShV;DupType=.
ch09	6788021	SNP330479	T	C	.	PASS	END=6788021;ChrB=ch09;StartB=7833652;EndB=7833652;Parent=SYN190;VarType=ShV;DupType=.
ch09	6788060	INS330480	T	TAAA	.	PASS	END=6788060;ChrB=ch09;StartB=7833691;EndB=7833694;Parent=SYN190;VarType=ShV;DupType=.
ch09	6788076	SNP330481	C	T	.	PASS	END=6788076;ChrB=ch09;StartB=7833710;EndB=7833710;Parent=SYN190;VarType=ShV;DupType=.
ch09	6788101	SNP330482	C	A	.	PASS	END=6788101;ChrB=ch09;StartB=7833735;EndB=7833735;Parent=SYN190;VarType=ShV;DupType=.
ch09	6788112	INS330483	T	TA	.	PASS	END=6788112;ChrB=ch09;StartB=7833746;EndB=7833747;Parent=SYN190;VarType=ShV;DupType=.
ch09	6788126	SNP330484	G	A	.	PASS	END=6788126;ChrB=ch09;StartB=7833761;EndB=7833761;Parent=SYN190;VarType=ShV;DupType=.
ch09	6788167	SNP330485	A	G	.	PASS	END=6788167;ChrB=ch09;StartB=7833802;EndB=7833802;Parent=SYN190;VarType=ShV;DupType=.
ch09	6788192	SNP330486	A	G	.	PASS	END=6788192;ChrB=ch09;StartB=7833827;EndB=7833827;Parent=SYN190;VarType=ShV;DupType=.
ch09	6788204	INS330487	A	AAAAAACC	.	PASS	END=6788204;ChrB=ch09;StartB=7833839;EndB=7833846;Parent=SYN190;VarType=ShV;DupType=.
ch09	6788215	SNP330488	C	A	.	PASS	END=6788215;ChrB=ch09;StartB=7833857;EndB=7833857;Parent=SYN190;VarType=ShV;DupType=.
ch09	6788262	SNP330489	G	C	.	PASS	END=6788262;ChrB=ch09;StartB=7833904;EndB=7833904;Parent=SYN190;VarType=ShV;DupType=.
ch09	6788271	SNP330490	G	A	.	PASS	END=6788271;ChrB=ch09;StartB=7833913;EndB=7833913;Parent=SYN190;VarType=ShV;DupType=.
ch09	6788276	SNP330491	T	C	.	PASS	END=6788276;ChrB=ch09;StartB=7833918;EndB=7833918;Parent=SYN190;VarType=ShV;DupType=.
ch09	6788279	SNP330492	A	C	.	PASS	END=6788279;ChrB=ch09;StartB=7833921;EndB=7833921;Parent=SYN190;VarType=ShV;DupType=.
ch09	6788343	INS330493	A	AAGC	.	PASS	END=6788343;ChrB=ch09;StartB=7833985;EndB=7833988;Parent=SYN190;VarType=ShV;DupType=.
ch09	6788345	SNP330494	T	C	.	PASS	END=6788345;ChrB=ch09;StartB=7833990;EndB=7833990;Parent=SYN190;VarType=ShV;DupType=.
ch09	6788350	SNP330495	G	A	.	PASS	END=6788350;ChrB=ch09;StartB=7833995;EndB=7833995;Parent=SYN190;VarType=ShV;DupType=.
ch09	6788353	SNP330496	G	A	.	PASS	END=6788353;ChrB=ch09;StartB=7833998;EndB=7833998;Parent=SYN190;VarType=ShV;DupType=.
ch09	6788487	SNP330497	A	T	.	PASS	END=6788487;ChrB=ch09;StartB=7834132;EndB=7834132;Parent=SYN190;VarType=ShV;DupType=.
ch09	6788553	SNP330498	A	C	.	PASS	END=6788553;ChrB=ch09;StartB=7834198;EndB=7834198;Parent=SYN190;VarType=ShV;DupType=.
ch09	6788615	SNP330499	G	T	.	PASS	END=6788615;ChrB=ch09;StartB=7834260;EndB=7834260;Parent=SYN190;VarType=ShV;DupType=.
ch09	6788625	SNP330500	G	A	.	PASS	END=6788625;ChrB=ch09;StartB=7834270;EndB=7834270;Parent=SYN190;VarType=ShV;DupType=.
ch09	6788646	SNP330501	C	T	.	PASS	END=6788646;ChrB=ch09;StartB=7834291;EndB=7834291;Parent=SYN190;VarType=ShV;DupType=.
ch09	6788686	SNP330502	C	A	.	PASS	END=6788686;ChrB=ch09;StartB=7834331;EndB=7834331;Parent=SYN190;VarType=ShV;DupType=.
ch09	6788719	DEL330503	AT	A	.	PASS	END=6788720;ChrB=ch09;StartB=7834364;EndB=7834364;Parent=SYN190;VarType=ShV;DupType=.
ch09	6788730	SNP330504	A	G	.	PASS	END=6788730;ChrB=ch09;StartB=7834374;EndB=7834374;Parent=SYN190;VarType=ShV;DupType=.
ch09	6788751	SNP330505	G	T	.	PASS	END=6788751;ChrB=ch09;StartB=7834395;EndB=7834395;Parent=SYN190;VarType=ShV;DupType=.
ch09	6788759	INS330506	G	GAATTTTA	.	PASS	END=6788759;ChrB=ch09;StartB=7834403;EndB=7834410;Parent=SYN190;VarType=ShV;DupType=.
ch09	6789004	SNP330507	A	C	.	PASS	END=6789004;ChrB=ch09;StartB=7834655;EndB=7834655;Parent=SYN190;VarType=ShV;DupType=.
ch09	6789030	SNP330508	G	A	.	PASS	END=6789030;ChrB=ch09;StartB=7834681;EndB=7834681;Parent=SYN190;VarType=ShV;DupType=.
ch09	6789206	SNP330509	C	G	.	PASS	END=6789206;ChrB=ch09;StartB=7834857;EndB=7834857;Parent=SYN190;VarType=ShV;DupType=.
ch09	6789336	INS330510	G	GA	.	PASS	END=6789336;ChrB=ch09;StartB=7834987;EndB=7834988;Parent=SYN190;VarType=ShV;DupType=.
ch09	6789337	SNP330511	G	A	.	PASS	END=6789337;ChrB=ch09;StartB=7834989;EndB=7834989;Parent=SYN190;VarType=ShV;DupType=.
ch09	6789396	SNP330512	C	T	.	PASS	END=6789396;ChrB=ch09;StartB=7835048;EndB=7835048;Parent=SYN190;VarType=ShV;DupType=.
ch09	6789399	SNP330513	A	T	.	PASS	END=6789399;ChrB=ch09;StartB=7835051;EndB=7835051;Parent=SYN190;VarType=ShV;DupType=.
ch09	6789406	SNP330514	T	A	.	PASS	END=6789406;ChrB=ch09;StartB=7835058;EndB=7835058;Parent=SYN190;VarType=ShV;DupType=.
ch09	6789408	SNP330515	T	C	.	PASS	END=6789408;ChrB=ch09;StartB=7835060;EndB=7835060;Parent=SYN190;VarType=ShV;DupType=.
ch09	6789409	SNP330516	A	C	.	PASS	END=6789409;ChrB=ch09;StartB=7835061;EndB=7835061;Parent=SYN190;VarType=ShV;DupType=.
ch09	6789411	SNP330517	C	T	.	PASS	END=6789411;ChrB=ch09;StartB=7835063;EndB=7835063;Parent=SYN190;VarType=ShV;DupType=.
ch09	6789418	DEL330518	TATTA	T	.	PASS	END=6789422;ChrB=ch09;StartB=7835070;EndB=7835070;Parent=SYN190;VarType=ShV;DupType=.
ch09	6789451	INS330519	T	TG	.	PASS	END=6789451;ChrB=ch09;StartB=7835099;EndB=7835100;Parent=SYN190;VarType=ShV;DupType=.
ch09	6789541	SNP330520	A	C	.	PASS	END=6789541;ChrB=ch09;StartB=7835190;EndB=7835190;Parent=SYN190;VarType=ShV;DupType=.
ch09	6789542	SNP330521	A	T	.	PASS	END=6789542;ChrB=ch09;StartB=7835191;EndB=7835191;Parent=SYN190;VarType=ShV;DupType=.
ch09	6789579	INS330522	A	AAATAATAT	.	PASS	END=6789579;ChrB=ch09;StartB=7835228;EndB=7835236;Parent=SYN190;VarType=ShV;DupType=.
ch09	6789641	SNP330523	C	T	.	PASS	END=6789641;ChrB=ch09;StartB=7835298;EndB=7835298;Parent=SYN190;VarType=ShV;DupType=.
ch09	6789652	SNP330524	C	T	.	PASS	END=6789652;ChrB=ch09;StartB=7835309;EndB=7835309;Parent=SYN190;VarType=ShV;DupType=.
ch09	6789662	SNP330525	T	A	.	PASS	END=6789662;ChrB=ch09;StartB=7835319;EndB=7835319;Parent=SYN190;VarType=ShV;DupType=.
ch09	6789673	SNP330526	A	T	.	PASS	END=6789673;ChrB=ch09;StartB=7835330;EndB=7835330;Parent=SYN190;VarType=ShV;DupType=.
ch09	6789692	SNP330527	G	A	.	PASS	END=6789692;ChrB=ch09;StartB=7835349;EndB=7835349;Parent=SYN190;VarType=ShV;DupType=.
ch09	6789726	SNP330528	G	A	.	PASS	END=6789726;ChrB=ch09;StartB=7835383;EndB=7835383;Parent=SYN190;VarType=ShV;DupType=.
ch09	6789732	DEL330529	AT	A	.	PASS	END=6789733;ChrB=ch09;StartB=7835389;EndB=7835389;Parent=SYN190;VarType=ShV;DupType=.
ch09	6789866	SNP330530	T	C	.	PASS	END=6789866;ChrB=ch09;StartB=7835522;EndB=7835522;Parent=SYN190;VarType=ShV;DupType=.
ch09	6789887	SNP330531	C	T	.	PASS	END=6789887;ChrB=ch09;StartB=7835543;EndB=7835543;Parent=SYN190;VarType=ShV;DupType=.
ch09	6789991	SNP330532	T	C	.	PASS	END=6789991;ChrB=ch09;StartB=7835647;EndB=7835647;Parent=SYN190;VarType=ShV;DupType=.
ch09	6790002	SNP330533	T	G	.	PASS	END=6790002;ChrB=ch09;StartB=7835658;EndB=7835658;Parent=SYN190;VarType=ShV;DupType=.
ch09	6790028	SNP330534	C	T	.	PASS	END=6790028;ChrB=ch09;StartB=7835684;EndB=7835684;Parent=SYN190;VarType=ShV;DupType=.
ch09	6790080	SNP330535	G	A	.	PASS	END=6790080;ChrB=ch09;StartB=7835736;EndB=7835736;Parent=SYN190;VarType=ShV;DupType=.
ch09	6790128	SNP330536	G	A	.	PASS	END=6790128;ChrB=ch09;StartB=7835784;EndB=7835784;Parent=SYN190;VarType=ShV;DupType=.
ch09	6790209	SNP330537	C	A	.	PASS	END=6790209;ChrB=ch09;StartB=7835865;EndB=7835865;Parent=SYN190;VarType=ShV;DupType=.
ch09	6790480	SNP330538	G	A	.	PASS	END=6790480;ChrB=ch09;StartB=7836136;EndB=7836136;Parent=SYN190;VarType=ShV;DupType=.
ch09	6790668	SNP330539	C	A	.	PASS	END=6790668;ChrB=ch09;StartB=7836324;EndB=7836324;Parent=SYN190;VarType=ShV;DupType=.
ch09	6790725	SNP330540	C	T	.	PASS	END=6790725;ChrB=ch09;StartB=7836381;EndB=7836381;Parent=SYN190;VarType=ShV;DupType=.
ch09	6790728	SNP330541	T	C	.	PASS	END=6790728;ChrB=ch09;StartB=7836384;EndB=7836384;Parent=SYN190;VarType=ShV;DupType=.
ch09	6790876	SNP330542	A	G	.	PASS	END=6790876;ChrB=ch09;StartB=7836532;EndB=7836532;Parent=SYN190;VarType=ShV;DupType=.
ch09	6790931	SNP330543	T	A	.	PASS	END=6790931;ChrB=ch09;StartB=7836587;EndB=7836587;Parent=SYN190;VarType=ShV;DupType=.
ch09	6790947	SNP330544	A	T	.	PASS	END=6790947;ChrB=ch09;StartB=7836603;EndB=7836603;Parent=SYN190;VarType=ShV;DupType=.
ch09	6790971	SNP330545	T	C	.	PASS	END=6790971;ChrB=ch09;StartB=7836627;EndB=7836627;Parent=SYN190;VarType=ShV;DupType=.
ch09	6791040	SNP330546	A	G	.	PASS	END=6791040;ChrB=ch09;StartB=7836696;EndB=7836696;Parent=SYN190;VarType=ShV;DupType=.
ch09	6791112	SNP330547	T	C	.	PASS	END=6791112;ChrB=ch09;StartB=7836768;EndB=7836768;Parent=SYN190;VarType=ShV;DupType=.
ch09	6791172	SNP330548	T	C	.	PASS	END=6791172;ChrB=ch09;StartB=7836828;EndB=7836828;Parent=SYN190;VarType=ShV;DupType=.
ch09	6791208	SNP330549	C	A	.	PASS	END=6791208;ChrB=ch09;StartB=7836864;EndB=7836864;Parent=SYN190;VarType=ShV;DupType=.
ch09	6791258	SNP330550	C	A	.	PASS	END=6791258;ChrB=ch09;StartB=7836914;EndB=7836914;Parent=SYN190;VarType=ShV;DupType=.
ch09	6791342	DEL330551	ATTT	A	.	PASS	END=6791345;ChrB=ch09;StartB=7836998;EndB=7836998;Parent=SYN190;VarType=ShV;DupType=.
ch09	6791346	SNP330552	T	C	.	PASS	END=6791346;ChrB=ch09;StartB=7836999;EndB=7836999;Parent=SYN190;VarType=ShV;DupType=.
ch09	6791348	SNP330553	T	C	.	PASS	END=6791348;ChrB=ch09;StartB=7837001;EndB=7837001;Parent=SYN190;VarType=ShV;DupType=.
ch09	6791390	SNP330554	C	T	.	PASS	END=6791390;ChrB=ch09;StartB=7837043;EndB=7837043;Parent=SYN190;VarType=ShV;DupType=.
ch09	6791436	SNP330555	A	T	.	PASS	END=6791436;ChrB=ch09;StartB=7837089;EndB=7837089;Parent=SYN190;VarType=ShV;DupType=.
ch09	6791460	SNP330556	T	C	.	PASS	END=6791460;ChrB=ch09;StartB=7837113;EndB=7837113;Parent=SYN190;VarType=ShV;DupType=.
ch09	6791511	SNP330557	C	A	.	PASS	END=6791511;ChrB=ch09;StartB=7837164;EndB=7837164;Parent=SYN190;VarType=ShV;DupType=.
ch09	6791579	DEL330558	AT	A	.	PASS	END=6791580;ChrB=ch09;StartB=7837232;EndB=7837232;Parent=SYN190;VarType=ShV;DupType=.
ch09	6791581	SNP330559	C	A	.	PASS	END=6791581;ChrB=ch09;StartB=7837233;EndB=7837233;Parent=SYN190;VarType=ShV;DupType=.
ch09	6791597	SNP330560	A	G	.	PASS	END=6791597;ChrB=ch09;StartB=7837249;EndB=7837249;Parent=SYN190;VarType=ShV;DupType=.
ch09	6791611	SNP330561	A	T	.	PASS	END=6791611;ChrB=ch09;StartB=7837263;EndB=7837263;Parent=SYN190;VarType=ShV;DupType=.
ch09	6791629	SNP330562	C	T	.	PASS	END=6791629;ChrB=ch09;StartB=7837281;EndB=7837281;Parent=SYN190;VarType=ShV;DupType=.
ch09	6791708	SNP330563	A	T	.	PASS	END=6791708;ChrB=ch09;StartB=7837360;EndB=7837360;Parent=SYN190;VarType=ShV;DupType=.
ch09	6791733	SNP330564	G	A	.	PASS	END=6791733;ChrB=ch09;StartB=7837385;EndB=7837385;Parent=SYN190;VarType=ShV;DupType=.
ch09	6791750	SNP330565	T	C	.	PASS	END=6791750;ChrB=ch09;StartB=7837402;EndB=7837402;Parent=SYN190;VarType=ShV;DupType=.
ch09	6791754	SNP330566	A	T	.	PASS	END=6791754;ChrB=ch09;StartB=7837406;EndB=7837406;Parent=SYN190;VarType=ShV;DupType=.
ch09	6791762	SNP330567	T	C	.	PASS	END=6791762;ChrB=ch09;StartB=7837414;EndB=7837414;Parent=SYN190;VarType=ShV;DupType=.
ch09	6791909	SNP330568	T	G	.	PASS	END=6791909;ChrB=ch09;StartB=7837561;EndB=7837561;Parent=SYN190;VarType=ShV;DupType=.
ch09	6791961	SNP330569	C	T	.	PASS	END=6791961;ChrB=ch09;StartB=7837613;EndB=7837613;Parent=SYN190;VarType=ShV;DupType=.
ch09	6792081	SNP330570	T	C	.	PASS	END=6792081;ChrB=ch09;StartB=7837733;EndB=7837733;Parent=SYN190;VarType=ShV;DupType=.
ch09	6792210	SNP330571	A	G	.	PASS	END=6792210;ChrB=ch09;StartB=7837862;EndB=7837862;Parent=SYN190;VarType=ShV;DupType=.
ch09	6792234	SNP330572	A	T	.	PASS	END=6792234;ChrB=ch09;StartB=7837886;EndB=7837886;Parent=SYN190;VarType=ShV;DupType=.
ch09	6792567	SNP330573	G	A	.	PASS	END=6792567;ChrB=ch09;StartB=7838219;EndB=7838219;Parent=SYN190;VarType=ShV;DupType=.
ch09	6792611	SNP330574	A	C	.	PASS	END=6792611;ChrB=ch09;StartB=7838263;EndB=7838263;Parent=SYN190;VarType=ShV;DupType=.
ch09	6792624	SNP330575	G	A	.	PASS	END=6792624;ChrB=ch09;StartB=7838276;EndB=7838276;Parent=SYN190;VarType=ShV;DupType=.
ch09	6792702	SNP330576	A	T	.	PASS	END=6792702;ChrB=ch09;StartB=7838354;EndB=7838354;Parent=SYN190;VarType=ShV;DupType=.
ch09	6792749	SNP330577	T	G	.	PASS	END=6792749;ChrB=ch09;StartB=7838401;EndB=7838401;Parent=SYN190;VarType=ShV;DupType=.
ch09	6792768	SNP330578	A	C	.	PASS	END=6792768;ChrB=ch09;StartB=7838420;EndB=7838420;Parent=SYN190;VarType=ShV;DupType=.
ch09	6792816	SNP330579	T	C	.	PASS	END=6792816;ChrB=ch09;StartB=7838468;EndB=7838468;Parent=SYN190;VarType=ShV;DupType=.
ch09	6792823	SNP330580	A	C	.	PASS	END=6792823;ChrB=ch09;StartB=7838475;EndB=7838475;Parent=SYN190;VarType=ShV;DupType=.
ch09	6792837	SNP330581	A	T	.	PASS	END=6792837;ChrB=ch09;StartB=7838489;EndB=7838489;Parent=SYN190;VarType=ShV;DupType=.
ch09	6792888	SNP330582	G	C	.	PASS	END=6792888;ChrB=ch09;StartB=7838540;EndB=7838540;Parent=SYN190;VarType=ShV;DupType=.
ch09	6792915	SNP330583	T	C	.	PASS	END=6792915;ChrB=ch09;StartB=7838567;EndB=7838567;Parent=SYN190;VarType=ShV;DupType=.
ch09	6792971	HDR669	N	<HDR>	.	PASS	END=6793641;ChrB=ch09;StartB=7838623;EndB=7839318;Parent=SYN190;VarType=ShV;DupType=.
ch09	6793642	SYNAL802	N	<SYNAL>	.	PASS	END=6795205;ChrB=ch09;StartB=7839319;EndB=7840886;Parent=SYN190;VarType=.;DupType=.
ch09	6793788	SNP330584	T	G	.	PASS	END=6793788;ChrB=ch09;StartB=7839465;EndB=7839465;Parent=SYN190;VarType=ShV;DupType=.
ch09	6793886	DEL330585	TTA	T	.	PASS	END=6793888;ChrB=ch09;StartB=7839563;EndB=7839563;Parent=SYN190;VarType=ShV;DupType=.
ch09	6793906	SNP330586	T	C	.	PASS	END=6793906;ChrB=ch09;StartB=7839581;EndB=7839581;Parent=SYN190;VarType=ShV;DupType=.
ch09	6793925	SNP330587	T	C	.	PASS	END=6793925;ChrB=ch09;StartB=7839600;EndB=7839600;Parent=SYN190;VarType=ShV;DupType=.
ch09	6793927	SNP330588	T	G	.	PASS	END=6793927;ChrB=ch09;StartB=7839602;EndB=7839602;Parent=SYN190;VarType=ShV;DupType=.
ch09	6793945	SNP330589	C	G	.	PASS	END=6793945;ChrB=ch09;StartB=7839620;EndB=7839620;Parent=SYN190;VarType=ShV;DupType=.
ch09	6793959	SNP330590	C	T	.	PASS	END=6793959;ChrB=ch09;StartB=7839634;EndB=7839634;Parent=SYN190;VarType=ShV;DupType=.
ch09	6793975	SNP330591	G	A	.	PASS	END=6793975;ChrB=ch09;StartB=7839650;EndB=7839650;Parent=SYN190;VarType=ShV;DupType=.
ch09	6793985	SNP330592	C	T	.	PASS	END=6793985;ChrB=ch09;StartB=7839660;EndB=7839660;Parent=SYN190;VarType=ShV;DupType=.
ch09	6794016	SNP330593	G	C	.	PASS	END=6794016;ChrB=ch09;StartB=7839691;EndB=7839691;Parent=SYN190;VarType=ShV;DupType=.
ch09	6794037	SNP330594	G	A	.	PASS	END=6794037;ChrB=ch09;StartB=7839712;EndB=7839712;Parent=SYN190;VarType=ShV;DupType=.
ch09	6794076	SNP330595	C	T	.	PASS	END=6794076;ChrB=ch09;StartB=7839751;EndB=7839751;Parent=SYN190;VarType=ShV;DupType=.
ch09	6794092	SNP330596	C	T	.	PASS	END=6794092;ChrB=ch09;StartB=7839767;EndB=7839767;Parent=SYN190;VarType=ShV;DupType=.
ch09	6794123	SNP330597	T	C	.	PASS	END=6794123;ChrB=ch09;StartB=7839798;EndB=7839798;Parent=SYN190;VarType=ShV;DupType=.
ch09	6794140	SNP330598	T	C	.	PASS	END=6794140;ChrB=ch09;StartB=7839815;EndB=7839815;Parent=SYN190;VarType=ShV;DupType=.
ch09	6794250	SNP330599	A	G	.	PASS	END=6794250;ChrB=ch09;StartB=7839925;EndB=7839925;Parent=SYN190;VarType=ShV;DupType=.
ch09	6794477	SNP330600	C	T	.	PASS	END=6794477;ChrB=ch09;StartB=7840152;EndB=7840152;Parent=SYN190;VarType=ShV;DupType=.
ch09	6794487	SNP330601	G	A	.	PASS	END=6794487;ChrB=ch09;StartB=7840162;EndB=7840162;Parent=SYN190;VarType=ShV;DupType=.
ch09	6794522	SNP330602	A	G	.	PASS	END=6794522;ChrB=ch09;StartB=7840197;EndB=7840197;Parent=SYN190;VarType=ShV;DupType=.
ch09	6794588	SNP330603	A	T	.	PASS	END=6794588;ChrB=ch09;StartB=7840263;EndB=7840263;Parent=SYN190;VarType=ShV;DupType=.
ch09	6794647	SNP330604	A	C	.	PASS	END=6794647;ChrB=ch09;StartB=7840322;EndB=7840322;Parent=SYN190;VarType=ShV;DupType=.
ch09	6794662	SNP330605	T	A	.	PASS	END=6794662;ChrB=ch09;StartB=7840337;EndB=7840337;Parent=SYN190;VarType=ShV;DupType=.
ch09	6794729	SNP330606	T	C	.	PASS	END=6794729;ChrB=ch09;StartB=7840404;EndB=7840404;Parent=SYN190;VarType=ShV;DupType=.
ch09	6794756	SNP330607	A	G	.	PASS	END=6794756;ChrB=ch09;StartB=7840431;EndB=7840431;Parent=SYN190;VarType=ShV;DupType=.
ch09	6794962	INS330608	T	TGGGGGC	.	PASS	END=6794962;ChrB=ch09;StartB=7840637;EndB=7840643;Parent=SYN190;VarType=ShV;DupType=.
ch09	6794968	SNP330609	A	C	.	PASS	END=6794968;ChrB=ch09;StartB=7840649;EndB=7840649;Parent=SYN190;VarType=ShV;DupType=.
ch09	6795132	SNP330610	A	T	.	PASS	END=6795132;ChrB=ch09;StartB=7840813;EndB=7840813;Parent=SYN190;VarType=ShV;DupType=.
ch09	6795206	HDR670	N	<HDR>	.	PASS	END=6799538;ChrB=ch09;StartB=7840887;EndB=7845171;Parent=SYN190;VarType=ShV;DupType=.
ch09	6799539	SYNAL803	N	<SYNAL>	.	PASS	END=6800302;ChrB=ch09;StartB=7845172;EndB=7845937;Parent=SYN190;VarType=.;DupType=.
ch09	6799579	SNP330611	T	A	.	PASS	END=6799579;ChrB=ch09;StartB=7845212;EndB=7845212;Parent=SYN190;VarType=ShV;DupType=.
ch09	6799581	SNP330612	T	C	.	PASS	END=6799581;ChrB=ch09;StartB=7845214;EndB=7845214;Parent=SYN190;VarType=ShV;DupType=.
ch09	6799583	SNP330613	G	A	.	PASS	END=6799583;ChrB=ch09;StartB=7845216;EndB=7845216;Parent=SYN190;VarType=ShV;DupType=.
ch09	6799593	SNP330614	G	A	.	PASS	END=6799593;ChrB=ch09;StartB=7845226;EndB=7845226;Parent=SYN190;VarType=ShV;DupType=.
ch09	6799600	SNP330615	A	T	.	PASS	END=6799600;ChrB=ch09;StartB=7845233;EndB=7845233;Parent=SYN190;VarType=ShV;DupType=.
ch09	6799606	SNP330616	C	T	.	PASS	END=6799606;ChrB=ch09;StartB=7845239;EndB=7845239;Parent=SYN190;VarType=ShV;DupType=.
ch09	6799607	SNP330617	C	G	.	PASS	END=6799607;ChrB=ch09;StartB=7845240;EndB=7845240;Parent=SYN190;VarType=ShV;DupType=.
ch09	6799610	SNP330618	G	T	.	PASS	END=6799610;ChrB=ch09;StartB=7845243;EndB=7845243;Parent=SYN190;VarType=ShV;DupType=.
ch09	6799614	SNP330619	T	C	.	PASS	END=6799614;ChrB=ch09;StartB=7845247;EndB=7845247;Parent=SYN190;VarType=ShV;DupType=.
ch09	6799653	SNP330620	A	G	.	PASS	END=6799653;ChrB=ch09;StartB=7845286;EndB=7845286;Parent=SYN190;VarType=ShV;DupType=.
ch09	6799700	DEL330621	TG	T	.	PASS	END=6799701;ChrB=ch09;StartB=7845333;EndB=7845333;Parent=SYN190;VarType=ShV;DupType=.
ch09	6799705	SNP330622	G	T	.	PASS	END=6799705;ChrB=ch09;StartB=7845337;EndB=7845337;Parent=SYN190;VarType=ShV;DupType=.
ch09	6799716	SNP330623	G	T	.	PASS	END=6799716;ChrB=ch09;StartB=7845348;EndB=7845348;Parent=SYN190;VarType=ShV;DupType=.
ch09	6799765	SNP330624	T	C	.	PASS	END=6799765;ChrB=ch09;StartB=7845397;EndB=7845397;Parent=SYN190;VarType=ShV;DupType=.
ch09	6799811	SNP330625	T	A	.	PASS	END=6799811;ChrB=ch09;StartB=7845443;EndB=7845443;Parent=SYN190;VarType=ShV;DupType=.
ch09	6799829	INS330626	A	AAAAT	.	PASS	END=6799829;ChrB=ch09;StartB=7845461;EndB=7845465;Parent=SYN190;VarType=ShV;DupType=.
ch09	6799830	SNP330627	T	A	.	PASS	END=6799830;ChrB=ch09;StartB=7845466;EndB=7845466;Parent=SYN190;VarType=ShV;DupType=.
ch09	6799863	SNP330628	C	T	.	PASS	END=6799863;ChrB=ch09;StartB=7845499;EndB=7845499;Parent=SYN190;VarType=ShV;DupType=.
ch09	6799871	DEL330629	AT	A	.	PASS	END=6799872;ChrB=ch09;StartB=7845507;EndB=7845507;Parent=SYN190;VarType=ShV;DupType=.
ch09	6799876	SNP330630	T	G	.	PASS	END=6799876;ChrB=ch09;StartB=7845511;EndB=7845511;Parent=SYN190;VarType=ShV;DupType=.
ch09	6799927	SNP330631	A	G	.	PASS	END=6799927;ChrB=ch09;StartB=7845562;EndB=7845562;Parent=SYN190;VarType=ShV;DupType=.
ch09	6799933	SNP330632	T	C	.	PASS	END=6799933;ChrB=ch09;StartB=7845568;EndB=7845568;Parent=SYN190;VarType=ShV;DupType=.
ch09	6799945	SNP330633	T	A	.	PASS	END=6799945;ChrB=ch09;StartB=7845580;EndB=7845580;Parent=SYN190;VarType=ShV;DupType=.
ch09	6799952	SNP330634	A	T	.	PASS	END=6799952;ChrB=ch09;StartB=7845587;EndB=7845587;Parent=SYN190;VarType=ShV;DupType=.
ch09	6799968	SNP330635	C	T	.	PASS	END=6799968;ChrB=ch09;StartB=7845603;EndB=7845603;Parent=SYN190;VarType=ShV;DupType=.
ch09	6800057	SNP330636	G	T	.	PASS	END=6800057;ChrB=ch09;StartB=7845692;EndB=7845692;Parent=SYN190;VarType=ShV;DupType=.
ch09	6800124	SNP330637	T	G	.	PASS	END=6800124;ChrB=ch09;StartB=7845759;EndB=7845759;Parent=SYN190;VarType=ShV;DupType=.
ch09	6800186	SNP330638	T	G	.	PASS	END=6800186;ChrB=ch09;StartB=7845821;EndB=7845821;Parent=SYN190;VarType=ShV;DupType=.
ch09	6800240	SNP330639	T	C	.	PASS	END=6800240;ChrB=ch09;StartB=7845875;EndB=7845875;Parent=SYN190;VarType=ShV;DupType=.
ch09	6800303	HDR671	N	<HDR>	.	PASS	END=6821331;ChrB=ch09;StartB=7845938;EndB=7846772;Parent=SYN190;VarType=ShV;DupType=.
ch09	6821332	SYNAL804	N	<SYNAL>	.	PASS	END=6821857;ChrB=ch09;StartB=7846773;EndB=7847297;Parent=SYN190;VarType=.;DupType=.
ch09	6821394	SNP330640	T	C	.	PASS	END=6821394;ChrB=ch09;StartB=7846835;EndB=7846835;Parent=SYN190;VarType=ShV;DupType=.
ch09	6821408	SNP330641	T	C	.	PASS	END=6821408;ChrB=ch09;StartB=7846849;EndB=7846849;Parent=SYN190;VarType=ShV;DupType=.
ch09	6821410	SNP330642	A	G	.	PASS	END=6821410;ChrB=ch09;StartB=7846851;EndB=7846851;Parent=SYN190;VarType=ShV;DupType=.
ch09	6821432	SNP330643	G	A	.	PASS	END=6821432;ChrB=ch09;StartB=7846873;EndB=7846873;Parent=SYN190;VarType=ShV;DupType=.
ch09	6821444	SNP330644	A	C	.	PASS	END=6821444;ChrB=ch09;StartB=7846885;EndB=7846885;Parent=SYN190;VarType=ShV;DupType=.
ch09	6821446	SNP330645	G	A	.	PASS	END=6821446;ChrB=ch09;StartB=7846887;EndB=7846887;Parent=SYN190;VarType=ShV;DupType=.
ch09	6821461	SNP330646	A	G	.	PASS	END=6821461;ChrB=ch09;StartB=7846902;EndB=7846902;Parent=SYN190;VarType=ShV;DupType=.
ch09	6821465	SNP330647	T	C	.	PASS	END=6821465;ChrB=ch09;StartB=7846906;EndB=7846906;Parent=SYN190;VarType=ShV;DupType=.
ch09	6821472	SNP330648	G	T	.	PASS	END=6821472;ChrB=ch09;StartB=7846913;EndB=7846913;Parent=SYN190;VarType=ShV;DupType=.
ch09	6821473	DEL330649	AT	A	.	PASS	END=6821474;ChrB=ch09;StartB=7846914;EndB=7846914;Parent=SYN190;VarType=ShV;DupType=.
ch09	6821475	SNP330650	T	C	.	PASS	END=6821475;ChrB=ch09;StartB=7846915;EndB=7846915;Parent=SYN190;VarType=ShV;DupType=.
ch09	6821476	SNP330651	C	A	.	PASS	END=6821476;ChrB=ch09;StartB=7846916;EndB=7846916;Parent=SYN190;VarType=ShV;DupType=.
ch09	6821480	SNP330652	T	C	.	PASS	END=6821480;ChrB=ch09;StartB=7846920;EndB=7846920;Parent=SYN190;VarType=ShV;DupType=.
ch09	6821586	SNP330653	C	T	.	PASS	END=6821586;ChrB=ch09;StartB=7847026;EndB=7847026;Parent=SYN190;VarType=ShV;DupType=.
ch09	6821600	SNP330654	T	G	.	PASS	END=6821600;ChrB=ch09;StartB=7847040;EndB=7847040;Parent=SYN190;VarType=ShV;DupType=.
ch09	6821666	SNP330655	G	A	.	PASS	END=6821666;ChrB=ch09;StartB=7847106;EndB=7847106;Parent=SYN190;VarType=ShV;DupType=.
ch09	6821708	SNP330656	T	A	.	PASS	END=6821708;ChrB=ch09;StartB=7847148;EndB=7847148;Parent=SYN190;VarType=ShV;DupType=.
ch09	6821830	SNP330657	C	G	.	PASS	END=6821830;ChrB=ch09;StartB=7847270;EndB=7847270;Parent=SYN190;VarType=ShV;DupType=.
ch09	6821858	HDR672	N	<HDR>	.	PASS	END=6822038;ChrB=ch09;StartB=7847298;EndB=7847509;Parent=SYN190;VarType=ShV;DupType=.
ch09	6822039	SYNAL805	N	<SYNAL>	.	PASS	END=6823938;ChrB=ch09;StartB=7847510;EndB=7849429;Parent=SYN190;VarType=.;DupType=.
ch09	6822120	INS330658	A	AAAGTTGACTGGTGTTATGAT	.	PASS	END=6822120;ChrB=ch09;StartB=7847591;EndB=7847611;Parent=SYN190;VarType=ShV;DupType=.
ch09	6822137	SNP330659	C	T	.	PASS	END=6822137;ChrB=ch09;StartB=7847628;EndB=7847628;Parent=SYN190;VarType=ShV;DupType=.
ch09	6822148	SNP330660	A	T	.	PASS	END=6822148;ChrB=ch09;StartB=7847639;EndB=7847639;Parent=SYN190;VarType=ShV;DupType=.
ch09	6822178	DEL330661	CA	C	.	PASS	END=6822179;ChrB=ch09;StartB=7847669;EndB=7847669;Parent=SYN190;VarType=ShV;DupType=.
ch09	6822206	SNP330662	T	A	.	PASS	END=6822206;ChrB=ch09;StartB=7847696;EndB=7847696;Parent=SYN190;VarType=ShV;DupType=.
ch09	6822356	SNP330663	C	T	.	PASS	END=6822356;ChrB=ch09;StartB=7847846;EndB=7847846;Parent=SYN190;VarType=ShV;DupType=.
ch09	6822405	DEL330664	CAA	C	.	PASS	END=6822407;ChrB=ch09;StartB=7847895;EndB=7847895;Parent=SYN190;VarType=ShV;DupType=.
ch09	6822415	INS330665	T	TTTCA	.	PASS	END=6822415;ChrB=ch09;StartB=7847903;EndB=7847907;Parent=SYN190;VarType=ShV;DupType=.
ch09	6822421	SNP330666	C	T	.	PASS	END=6822421;ChrB=ch09;StartB=7847913;EndB=7847913;Parent=SYN190;VarType=ShV;DupType=.
ch09	6822548	SNP330667	C	A	.	PASS	END=6822548;ChrB=ch09;StartB=7848040;EndB=7848040;Parent=SYN190;VarType=ShV;DupType=.
ch09	6822556	SNP330668	G	A	.	PASS	END=6822556;ChrB=ch09;StartB=7848048;EndB=7848048;Parent=SYN190;VarType=ShV;DupType=.
ch09	6822697	SNP330669	C	T	.	PASS	END=6822697;ChrB=ch09;StartB=7848189;EndB=7848189;Parent=SYN190;VarType=ShV;DupType=.
ch09	6822899	SNP330670	T	C	.	PASS	END=6822899;ChrB=ch09;StartB=7848391;EndB=7848391;Parent=SYN190;VarType=ShV;DupType=.
ch09	6823127	SNP330671	T	C	.	PASS	END=6823127;ChrB=ch09;StartB=7848619;EndB=7848619;Parent=SYN190;VarType=ShV;DupType=.
ch09	6823553	SNP330672	G	A	.	PASS	END=6823553;ChrB=ch09;StartB=7849045;EndB=7849045;Parent=SYN190;VarType=ShV;DupType=.
ch09	6823565	SNP330673	A	T	.	PASS	END=6823565;ChrB=ch09;StartB=7849057;EndB=7849057;Parent=SYN190;VarType=ShV;DupType=.
ch09	6823607	SNP330674	T	C	.	PASS	END=6823607;ChrB=ch09;StartB=7849099;EndB=7849099;Parent=SYN190;VarType=ShV;DupType=.
ch09	6823613	SNP330675	A	G	.	PASS	END=6823613;ChrB=ch09;StartB=7849105;EndB=7849105;Parent=SYN190;VarType=ShV;DupType=.
ch09	6823614	SNP330676	C	T	.	PASS	END=6823614;ChrB=ch09;StartB=7849106;EndB=7849106;Parent=SYN190;VarType=ShV;DupType=.
ch09	6823615	SNP330677	T	G	.	PASS	END=6823615;ChrB=ch09;StartB=7849107;EndB=7849107;Parent=SYN190;VarType=ShV;DupType=.
ch09	6823616	SNP330678	A	G	.	PASS	END=6823616;ChrB=ch09;StartB=7849108;EndB=7849108;Parent=SYN190;VarType=ShV;DupType=.
ch09	6823868	DEL330679	TA	T	.	PASS	END=6823869;ChrB=ch09;StartB=7849360;EndB=7849360;Parent=SYN190;VarType=ShV;DupType=.
ch09	6823939	HDR673	N	<HDR>	.	PASS	END=6824133;ChrB=ch09;StartB=7849430;EndB=7849621;Parent=SYN190;VarType=ShV;DupType=.
ch09	6824134	SYNAL806	N	<SYNAL>	.	PASS	END=6825315;ChrB=ch09;StartB=7849622;EndB=7850802;Parent=SYN190;VarType=.;DupType=.
ch09	6824193	SNP330680	T	A	.	PASS	END=6824193;ChrB=ch09;StartB=7849681;EndB=7849681;Parent=SYN190;VarType=ShV;DupType=.
ch09	6824195	DEL330681	GA	G	.	PASS	END=6824196;ChrB=ch09;StartB=7849683;EndB=7849683;Parent=SYN190;VarType=ShV;DupType=.
ch09	6824227	SNP330682	A	G	.	PASS	END=6824227;ChrB=ch09;StartB=7849714;EndB=7849714;Parent=SYN190;VarType=ShV;DupType=.
ch09	6824237	SNP330683	A	G	.	PASS	END=6824237;ChrB=ch09;StartB=7849724;EndB=7849724;Parent=SYN190;VarType=ShV;DupType=.
ch09	6824238	DEL330684	CT	C	.	PASS	END=6824239;ChrB=ch09;StartB=7849725;EndB=7849725;Parent=SYN190;VarType=ShV;DupType=.
ch09	6824282	SNP330685	A	G	.	PASS	END=6824282;ChrB=ch09;StartB=7849768;EndB=7849768;Parent=SYN190;VarType=ShV;DupType=.
ch09	6824321	SNP330686	G	A	.	PASS	END=6824321;ChrB=ch09;StartB=7849807;EndB=7849807;Parent=SYN190;VarType=ShV;DupType=.
ch09	6824333	SNP330687	T	G	.	PASS	END=6824333;ChrB=ch09;StartB=7849819;EndB=7849819;Parent=SYN190;VarType=ShV;DupType=.
ch09	6824370	SNP330688	A	G	.	PASS	END=6824370;ChrB=ch09;StartB=7849856;EndB=7849856;Parent=SYN190;VarType=ShV;DupType=.
ch09	6824513	INS330689	A	AC	.	PASS	END=6824513;ChrB=ch09;StartB=7849999;EndB=7850000;Parent=SYN190;VarType=ShV;DupType=.
ch09	6824550	SNP330690	A	G	.	PASS	END=6824550;ChrB=ch09;StartB=7850037;EndB=7850037;Parent=SYN190;VarType=ShV;DupType=.
ch09	6824613	SNP330691	G	A	.	PASS	END=6824613;ChrB=ch09;StartB=7850100;EndB=7850100;Parent=SYN190;VarType=ShV;DupType=.
ch09	6824698	SNP330692	A	C	.	PASS	END=6824698;ChrB=ch09;StartB=7850185;EndB=7850185;Parent=SYN190;VarType=ShV;DupType=.
ch09	6824889	SNP330693	T	A	.	PASS	END=6824889;ChrB=ch09;StartB=7850376;EndB=7850376;Parent=SYN190;VarType=ShV;DupType=.
ch09	6824999	SNP330694	G	A	.	PASS	END=6824999;ChrB=ch09;StartB=7850486;EndB=7850486;Parent=SYN190;VarType=ShV;DupType=.
ch09	6825088	SNP330695	C	A	.	PASS	END=6825088;ChrB=ch09;StartB=7850575;EndB=7850575;Parent=SYN190;VarType=ShV;DupType=.
ch09	6825117	SNP330696	G	T	.	PASS	END=6825117;ChrB=ch09;StartB=7850604;EndB=7850604;Parent=SYN190;VarType=ShV;DupType=.
ch09	6825120	SNP330697	A	T	.	PASS	END=6825120;ChrB=ch09;StartB=7850607;EndB=7850607;Parent=SYN190;VarType=ShV;DupType=.
ch09	6825123	SNP330698	G	A	.	PASS	END=6825123;ChrB=ch09;StartB=7850610;EndB=7850610;Parent=SYN190;VarType=ShV;DupType=.
ch09	6825139	SNP330699	A	C	.	PASS	END=6825139;ChrB=ch09;StartB=7850626;EndB=7850626;Parent=SYN190;VarType=ShV;DupType=.
ch09	6825152	SNP330700	C	T	.	PASS	END=6825152;ChrB=ch09;StartB=7850639;EndB=7850639;Parent=SYN190;VarType=ShV;DupType=.
ch09	6825226	SNP330701	A	G	.	PASS	END=6825226;ChrB=ch09;StartB=7850713;EndB=7850713;Parent=SYN190;VarType=ShV;DupType=.
ch09	6825316	HDR674	N	<HDR>	.	PASS	END=6835029;ChrB=ch09;StartB=7850803;EndB=7856402;Parent=SYN190;VarType=ShV;DupType=.
ch09	6835030	SYNAL807	N	<SYNAL>	.	PASS	END=6837281;ChrB=ch09;StartB=7856403;EndB=7858533;Parent=SYN190;VarType=.;DupType=.
ch09	6835127	SNP330702	C	G	.	PASS	END=6835127;ChrB=ch09;StartB=7856500;EndB=7856500;Parent=SYN190;VarType=ShV;DupType=.
ch09	6835234	SNP330703	T	A	.	PASS	END=6835234;ChrB=ch09;StartB=7856607;EndB=7856607;Parent=SYN190;VarType=ShV;DupType=.
ch09	6835249	SNP330704	G	A	.	PASS	END=6835249;ChrB=ch09;StartB=7856622;EndB=7856622;Parent=SYN190;VarType=ShV;DupType=.
ch09	6835250	SNP330705	G	C	.	PASS	END=6835250;ChrB=ch09;StartB=7856623;EndB=7856623;Parent=SYN190;VarType=ShV;DupType=.
ch09	6835303	SNP330706	T	C	.	PASS	END=6835303;ChrB=ch09;StartB=7856676;EndB=7856676;Parent=SYN190;VarType=ShV;DupType=.
ch09	6835363	INS330707	T	TTTTTTCAGAA	.	PASS	END=6835363;ChrB=ch09;StartB=7856736;EndB=7856746;Parent=SYN190;VarType=ShV;DupType=.
ch09	6835368	DEL330708	CTTTTTTAAAAAAAAATTAGAAGTGATATAAGACTCTTGTAAAGTTTGTGGGCAAAAATTTTTTGGTAAAATTACATGCATTAACTTAGTTTAAATACAAGATAAAGAAAATATCTTCTTAAATTTGATATCCGA	C	.	PASS	END=6835502;ChrB=ch09;StartB=7856751;EndB=7856751;Parent=SYN190;VarType=ShV;DupType=.
ch09	6835532	SNP330709	A	G	.	PASS	END=6835532;ChrB=ch09;StartB=7856781;EndB=7856781;Parent=SYN190;VarType=ShV;DupType=.
ch09	6835583	SNP330710	A	G	.	PASS	END=6835583;ChrB=ch09;StartB=7856832;EndB=7856832;Parent=SYN190;VarType=ShV;DupType=.
ch09	6835631	SNP330711	A	C	.	PASS	END=6835631;ChrB=ch09;StartB=7856880;EndB=7856880;Parent=SYN190;VarType=ShV;DupType=.
ch09	6835667	SNP330712	G	A	.	PASS	END=6835667;ChrB=ch09;StartB=7856916;EndB=7856916;Parent=SYN190;VarType=ShV;DupType=.
ch09	6835703	SNP330713	G	C	.	PASS	END=6835703;ChrB=ch09;StartB=7856952;EndB=7856952;Parent=SYN190;VarType=ShV;DupType=.
ch09	6835811	SNP330714	G	A	.	PASS	END=6835811;ChrB=ch09;StartB=7857060;EndB=7857060;Parent=SYN190;VarType=ShV;DupType=.
ch09	6835956	SNP330715	T	C	.	PASS	END=6835956;ChrB=ch09;StartB=7857205;EndB=7857205;Parent=SYN190;VarType=ShV;DupType=.
ch09	6835963	SNP330716	T	A	.	PASS	END=6835963;ChrB=ch09;StartB=7857212;EndB=7857212;Parent=SYN190;VarType=ShV;DupType=.
ch09	6836114	SNP330717	A	G	.	PASS	END=6836114;ChrB=ch09;StartB=7857363;EndB=7857363;Parent=SYN190;VarType=ShV;DupType=.
ch09	6836154	SNP330718	G	A	.	PASS	END=6836154;ChrB=ch09;StartB=7857403;EndB=7857403;Parent=SYN190;VarType=ShV;DupType=.
ch09	6836162	SNP330719	T	C	.	PASS	END=6836162;ChrB=ch09;StartB=7857411;EndB=7857411;Parent=SYN190;VarType=ShV;DupType=.
ch09	6836168	SNP330720	T	A	.	PASS	END=6836168;ChrB=ch09;StartB=7857417;EndB=7857417;Parent=SYN190;VarType=ShV;DupType=.
ch09	6836204	SNP330721	C	T	.	PASS	END=6836204;ChrB=ch09;StartB=7857453;EndB=7857453;Parent=SYN190;VarType=ShV;DupType=.
ch09	6836322	SNP330722	A	G	.	PASS	END=6836322;ChrB=ch09;StartB=7857571;EndB=7857571;Parent=SYN190;VarType=ShV;DupType=.
ch09	6836328	SNP330723	A	G	.	PASS	END=6836328;ChrB=ch09;StartB=7857577;EndB=7857577;Parent=SYN190;VarType=ShV;DupType=.
ch09	6836358	SNP330724	C	T	.	PASS	END=6836358;ChrB=ch09;StartB=7857607;EndB=7857607;Parent=SYN190;VarType=ShV;DupType=.
ch09	6836363	INS330725	G	GT	.	PASS	END=6836363;ChrB=ch09;StartB=7857612;EndB=7857613;Parent=SYN190;VarType=ShV;DupType=.
ch09	6836389	SNP330726	C	A	.	PASS	END=6836389;ChrB=ch09;StartB=7857639;EndB=7857639;Parent=SYN190;VarType=ShV;DupType=.
ch09	6836413	INS330727	A	AT	.	PASS	END=6836413;ChrB=ch09;StartB=7857663;EndB=7857664;Parent=SYN190;VarType=ShV;DupType=.
ch09	6836590	SNP330728	T	C	.	PASS	END=6836590;ChrB=ch09;StartB=7857841;EndB=7857841;Parent=SYN190;VarType=ShV;DupType=.
ch09	6836667	SNP330729	A	C	.	PASS	END=6836667;ChrB=ch09;StartB=7857918;EndB=7857918;Parent=SYN190;VarType=ShV;DupType=.
ch09	6836668	SNP330730	C	A	.	PASS	END=6836668;ChrB=ch09;StartB=7857919;EndB=7857919;Parent=SYN190;VarType=ShV;DupType=.
ch09	6836696	SNP330731	C	T	.	PASS	END=6836696;ChrB=ch09;StartB=7857947;EndB=7857947;Parent=SYN190;VarType=ShV;DupType=.
ch09	6836743	SNP330732	A	C	.	PASS	END=6836743;ChrB=ch09;StartB=7857994;EndB=7857994;Parent=SYN190;VarType=ShV;DupType=.
ch09	6836750	SNP330733	G	A	.	PASS	END=6836750;ChrB=ch09;StartB=7858001;EndB=7858001;Parent=SYN190;VarType=ShV;DupType=.
ch09	6836751	SNP330734	G	A	.	PASS	END=6836751;ChrB=ch09;StartB=7858002;EndB=7858002;Parent=SYN190;VarType=ShV;DupType=.
ch09	6836772	SNP330735	T	G	.	PASS	END=6836772;ChrB=ch09;StartB=7858023;EndB=7858023;Parent=SYN190;VarType=ShV;DupType=.
ch09	6836809	SNP330736	G	A	.	PASS	END=6836809;ChrB=ch09;StartB=7858060;EndB=7858060;Parent=SYN190;VarType=ShV;DupType=.
ch09	6836815	INS330737	C	CT	.	PASS	END=6836815;ChrB=ch09;StartB=7858066;EndB=7858067;Parent=SYN190;VarType=ShV;DupType=.
ch09	6836820	SNP330738	A	T	.	PASS	END=6836820;ChrB=ch09;StartB=7858072;EndB=7858072;Parent=SYN190;VarType=ShV;DupType=.
ch09	6836840	SNP330739	A	G	.	PASS	END=6836840;ChrB=ch09;StartB=7858092;EndB=7858092;Parent=SYN190;VarType=ShV;DupType=.
ch09	6836858	SNP330740	A	C	.	PASS	END=6836858;ChrB=ch09;StartB=7858110;EndB=7858110;Parent=SYN190;VarType=ShV;DupType=.
ch09	6836884	SNP330741	C	T	.	PASS	END=6836884;ChrB=ch09;StartB=7858136;EndB=7858136;Parent=SYN190;VarType=ShV;DupType=.
ch09	6836885	SNP330742	C	T	.	PASS	END=6836885;ChrB=ch09;StartB=7858137;EndB=7858137;Parent=SYN190;VarType=ShV;DupType=.
ch09	6837181	SNP330743	A	G	.	PASS	END=6837181;ChrB=ch09;StartB=7858433;EndB=7858433;Parent=SYN190;VarType=ShV;DupType=.
ch09	6837238	SNP330744	C	G	.	PASS	END=6837238;ChrB=ch09;StartB=7858490;EndB=7858490;Parent=SYN190;VarType=ShV;DupType=.
ch09	6837282	NOTAL284	N	<NOTAL>	.	PASS	END=6837286;ChrB=.;StartB=.;EndB=.;Parent=.;VarType=.;DupType=.
ch09	6837287	SYNAL808	N	<SYNAL>	.	PASS	END=6837908;ChrB=ch09;StartB=7863962;EndB=7864583;Parent=SYN191;VarType=.;DupType=.
ch09	6837287	SYN191	N	<SYN>	.	PASS	END=6869767;ChrB=ch09;StartB=7863962;EndB=7887267;Parent=.;VarType=SR;DupType=-
ch09	6837316	SNP330745	T	A	.	PASS	END=6837316;ChrB=ch09;StartB=7863991;EndB=7863991;Parent=SYN191;VarType=ShV;DupType=.
ch09	6837323	SNP330746	C	G	.	PASS	END=6837323;ChrB=ch09;StartB=7863998;EndB=7863998;Parent=SYN191;VarType=ShV;DupType=.
ch09	6837358	SNP330747	G	A	.	PASS	END=6837358;ChrB=ch09;StartB=7864033;EndB=7864033;Parent=SYN191;VarType=ShV;DupType=.
ch09	6837384	SNP330748	T	A	.	PASS	END=6837384;ChrB=ch09;StartB=7864059;EndB=7864059;Parent=SYN191;VarType=ShV;DupType=.
ch09	6837448	SNP330749	G	A	.	PASS	END=6837448;ChrB=ch09;StartB=7864123;EndB=7864123;Parent=SYN191;VarType=ShV;DupType=.
ch09	6837490	SNP330750	A	T	.	PASS	END=6837490;ChrB=ch09;StartB=7864165;EndB=7864165;Parent=SYN191;VarType=ShV;DupType=.
ch09	6837663	SNP330751	T	C	.	PASS	END=6837663;ChrB=ch09;StartB=7864338;EndB=7864338;Parent=SYN191;VarType=ShV;DupType=.
ch09	6837670	SNP330752	G	A	.	PASS	END=6837670;ChrB=ch09;StartB=7864345;EndB=7864345;Parent=SYN191;VarType=ShV;DupType=.
ch09	6837763	SNP330753	G	A	.	PASS	END=6837763;ChrB=ch09;StartB=7864438;EndB=7864438;Parent=SYN191;VarType=ShV;DupType=.
ch09	6837786	SNP330754	A	G	.	PASS	END=6837786;ChrB=ch09;StartB=7864461;EndB=7864461;Parent=SYN191;VarType=ShV;DupType=.
ch09	6837789	SNP330755	C	G	.	PASS	END=6837789;ChrB=ch09;StartB=7864464;EndB=7864464;Parent=SYN191;VarType=ShV;DupType=.
ch09	6837793	SNP330756	G	A	.	PASS	END=6837793;ChrB=ch09;StartB=7864468;EndB=7864468;Parent=SYN191;VarType=ShV;DupType=.
ch09	6837827	SNP330757	A	T	.	PASS	END=6837827;ChrB=ch09;StartB=7864502;EndB=7864502;Parent=SYN191;VarType=ShV;DupType=.
ch09	6837839	SNP330758	A	G	.	PASS	END=6837839;ChrB=ch09;StartB=7864514;EndB=7864514;Parent=SYN191;VarType=ShV;DupType=.
ch09	6837867	SNP330759	T	C	.	PASS	END=6837867;ChrB=ch09;StartB=7864542;EndB=7864542;Parent=SYN191;VarType=ShV;DupType=.
ch09	6837872	SNP330760	T	C	.	PASS	END=6837872;ChrB=ch09;StartB=7864547;EndB=7864547;Parent=SYN191;VarType=ShV;DupType=.
ch09	6837909	HDR675	N	<HDR>	.	PASS	END=6847632;ChrB=ch09;StartB=7864584;EndB=7865203;Parent=SYN191;VarType=ShV;DupType=.
ch09	6847633	SYNAL809	N	<SYNAL>	.	PASS	END=6855451;ChrB=ch09;StartB=7865204;EndB=7873021;Parent=SYN191;VarType=.;DupType=.
ch09	6847658	SNP330761	A	G	.	PASS	END=6847658;ChrB=ch09;StartB=7865229;EndB=7865229;Parent=SYN191;VarType=ShV;DupType=.
ch09	6847661	SNP330762	A	T	.	PASS	END=6847661;ChrB=ch09;StartB=7865232;EndB=7865232;Parent=SYN191;VarType=ShV;DupType=.
ch09	6847792	SNP330763	T	A	.	PASS	END=6847792;ChrB=ch09;StartB=7865363;EndB=7865363;Parent=SYN191;VarType=ShV;DupType=.
ch09	6847815	SNP330764	C	A	.	PASS	END=6847815;ChrB=ch09;StartB=7865386;EndB=7865386;Parent=SYN191;VarType=ShV;DupType=.
ch09	6847940	SNP330765	G	A	.	PASS	END=6847940;ChrB=ch09;StartB=7865511;EndB=7865511;Parent=SYN191;VarType=ShV;DupType=.
ch09	6847990	INS330766	T	TC	.	PASS	END=6847990;ChrB=ch09;StartB=7865561;EndB=7865562;Parent=SYN191;VarType=ShV;DupType=.
ch09	6847995	DEL330767	CT	C	.	PASS	END=6847996;ChrB=ch09;StartB=7865567;EndB=7865567;Parent=SYN191;VarType=ShV;DupType=.
ch09	6848032	SNP330768	A	T	.	PASS	END=6848032;ChrB=ch09;StartB=7865603;EndB=7865603;Parent=SYN191;VarType=ShV;DupType=.
ch09	6848038	SNP330769	C	T	.	PASS	END=6848038;ChrB=ch09;StartB=7865609;EndB=7865609;Parent=SYN191;VarType=ShV;DupType=.
ch09	6848057	SNP330770	C	T	.	PASS	END=6848057;ChrB=ch09;StartB=7865628;EndB=7865628;Parent=SYN191;VarType=ShV;DupType=.
ch09	6848065	SNP330771	T	C	.	PASS	END=6848065;ChrB=ch09;StartB=7865636;EndB=7865636;Parent=SYN191;VarType=ShV;DupType=.
ch09	6848068	SNP330772	T	A	.	PASS	END=6848068;ChrB=ch09;StartB=7865639;EndB=7865639;Parent=SYN191;VarType=ShV;DupType=.
ch09	6848075	DEL330773	TTAA	T	.	PASS	END=6848078;ChrB=ch09;StartB=7865646;EndB=7865646;Parent=SYN191;VarType=ShV;DupType=.
ch09	6848102	SNP330774	T	A	.	PASS	END=6848102;ChrB=ch09;StartB=7865670;EndB=7865670;Parent=SYN191;VarType=ShV;DupType=.
ch09	6848128	SNP330775	G	A	.	PASS	END=6848128;ChrB=ch09;StartB=7865696;EndB=7865696;Parent=SYN191;VarType=ShV;DupType=.
ch09	6848243	SNP330776	A	C	.	PASS	END=6848243;ChrB=ch09;StartB=7865811;EndB=7865811;Parent=SYN191;VarType=ShV;DupType=.
ch09	6848248	DEL330777	TA	T	.	PASS	END=6848249;ChrB=ch09;StartB=7865816;EndB=7865816;Parent=SYN191;VarType=ShV;DupType=.
ch09	6848250	SNP330778	A	T	.	PASS	END=6848250;ChrB=ch09;StartB=7865817;EndB=7865817;Parent=SYN191;VarType=ShV;DupType=.
ch09	6848280	SNP330779	C	T	.	PASS	END=6848280;ChrB=ch09;StartB=7865847;EndB=7865847;Parent=SYN191;VarType=ShV;DupType=.
ch09	6848355	INS330780	T	TTGAATATTA	.	PASS	END=6848355;ChrB=ch09;StartB=7865922;EndB=7865931;Parent=SYN191;VarType=ShV;DupType=.
ch09	6848373	SNP330781	A	T	.	PASS	END=6848373;ChrB=ch09;StartB=7865949;EndB=7865949;Parent=SYN191;VarType=ShV;DupType=.
ch09	6848374	SNP330782	G	A	.	PASS	END=6848374;ChrB=ch09;StartB=7865950;EndB=7865950;Parent=SYN191;VarType=ShV;DupType=.
ch09	6848441	DEL330783	AT	A	.	PASS	END=6848442;ChrB=ch09;StartB=7866017;EndB=7866017;Parent=SYN191;VarType=ShV;DupType=.
ch09	6848482	SNP330784	T	C	.	PASS	END=6848482;ChrB=ch09;StartB=7866057;EndB=7866057;Parent=SYN191;VarType=ShV;DupType=.
ch09	6848525	SNP330785	G	A	.	PASS	END=6848525;ChrB=ch09;StartB=7866100;EndB=7866100;Parent=SYN191;VarType=ShV;DupType=.
ch09	6848526	SNP330786	T	G	.	PASS	END=6848526;ChrB=ch09;StartB=7866101;EndB=7866101;Parent=SYN191;VarType=ShV;DupType=.
ch09	6848535	SNP330787	G	T	.	PASS	END=6848535;ChrB=ch09;StartB=7866110;EndB=7866110;Parent=SYN191;VarType=ShV;DupType=.
ch09	6848624	SNP330788	A	G	.	PASS	END=6848624;ChrB=ch09;StartB=7866199;EndB=7866199;Parent=SYN191;VarType=ShV;DupType=.
ch09	6848764	SNP330789	T	C	.	PASS	END=6848764;ChrB=ch09;StartB=7866339;EndB=7866339;Parent=SYN191;VarType=ShV;DupType=.
ch09	6848766	SNP330790	T	A	.	PASS	END=6848766;ChrB=ch09;StartB=7866341;EndB=7866341;Parent=SYN191;VarType=ShV;DupType=.
ch09	6848870	DEL330791	CT	C	.	PASS	END=6848871;ChrB=ch09;StartB=7866445;EndB=7866445;Parent=SYN191;VarType=ShV;DupType=.
ch09	6848877	SNP330792	C	A	.	PASS	END=6848877;ChrB=ch09;StartB=7866451;EndB=7866451;Parent=SYN191;VarType=ShV;DupType=.
ch09	6848906	SNP330793	A	G	.	PASS	END=6848906;ChrB=ch09;StartB=7866480;EndB=7866480;Parent=SYN191;VarType=ShV;DupType=.
ch09	6848950	SNP330794	C	T	.	PASS	END=6848950;ChrB=ch09;StartB=7866524;EndB=7866524;Parent=SYN191;VarType=ShV;DupType=.
ch09	6849006	SNP330795	G	A	.	PASS	END=6849006;ChrB=ch09;StartB=7866580;EndB=7866580;Parent=SYN191;VarType=ShV;DupType=.
ch09	6849072	SNP330796	C	T	.	PASS	END=6849072;ChrB=ch09;StartB=7866646;EndB=7866646;Parent=SYN191;VarType=ShV;DupType=.
ch09	6849148	SNP330797	A	T	.	PASS	END=6849148;ChrB=ch09;StartB=7866722;EndB=7866722;Parent=SYN191;VarType=ShV;DupType=.
ch09	6849159	SNP330798	C	A	.	PASS	END=6849159;ChrB=ch09;StartB=7866733;EndB=7866733;Parent=SYN191;VarType=ShV;DupType=.
ch09	6849204	SNP330799	C	A	.	PASS	END=6849204;ChrB=ch09;StartB=7866778;EndB=7866778;Parent=SYN191;VarType=ShV;DupType=.
ch09	6849234	SNP330800	G	A	.	PASS	END=6849234;ChrB=ch09;StartB=7866808;EndB=7866808;Parent=SYN191;VarType=ShV;DupType=.
ch09	6849265	SNP330801	C	A	.	PASS	END=6849265;ChrB=ch09;StartB=7866839;EndB=7866839;Parent=SYN191;VarType=ShV;DupType=.
ch09	6849281	SNP330802	T	C	.	PASS	END=6849281;ChrB=ch09;StartB=7866855;EndB=7866855;Parent=SYN191;VarType=ShV;DupType=.
ch09	6849304	SNP330803	A	G	.	PASS	END=6849304;ChrB=ch09;StartB=7866878;EndB=7866878;Parent=SYN191;VarType=ShV;DupType=.
ch09	6849320	SNP330804	A	G	.	PASS	END=6849320;ChrB=ch09;StartB=7866894;EndB=7866894;Parent=SYN191;VarType=ShV;DupType=.
ch09	6849331	SNP330805	T	C	.	PASS	END=6849331;ChrB=ch09;StartB=7866905;EndB=7866905;Parent=SYN191;VarType=ShV;DupType=.
ch09	6849333	SNP330806	G	A	.	PASS	END=6849333;ChrB=ch09;StartB=7866907;EndB=7866907;Parent=SYN191;VarType=ShV;DupType=.
ch09	6849434	SNP330807	G	T	.	PASS	END=6849434;ChrB=ch09;StartB=7867008;EndB=7867008;Parent=SYN191;VarType=ShV;DupType=.
ch09	6849435	SNP330808	A	G	.	PASS	END=6849435;ChrB=ch09;StartB=7867009;EndB=7867009;Parent=SYN191;VarType=ShV;DupType=.
ch09	6849487	SNP330809	G	A	.	PASS	END=6849487;ChrB=ch09;StartB=7867061;EndB=7867061;Parent=SYN191;VarType=ShV;DupType=.
ch09	6849494	SNP330810	T	A	.	PASS	END=6849494;ChrB=ch09;StartB=7867068;EndB=7867068;Parent=SYN191;VarType=ShV;DupType=.
ch09	6849515	SNP330811	A	T	.	PASS	END=6849515;ChrB=ch09;StartB=7867089;EndB=7867089;Parent=SYN191;VarType=ShV;DupType=.
ch09	6849521	SNP330812	G	T	.	PASS	END=6849521;ChrB=ch09;StartB=7867095;EndB=7867095;Parent=SYN191;VarType=ShV;DupType=.
ch09	6849536	SNP330813	A	C	.	PASS	END=6849536;ChrB=ch09;StartB=7867110;EndB=7867110;Parent=SYN191;VarType=ShV;DupType=.
ch09	6849561	SNP330814	A	G	.	PASS	END=6849561;ChrB=ch09;StartB=7867135;EndB=7867135;Parent=SYN191;VarType=ShV;DupType=.
ch09	6849577	SNP330815	T	A	.	PASS	END=6849577;ChrB=ch09;StartB=7867151;EndB=7867151;Parent=SYN191;VarType=ShV;DupType=.
ch09	6849619	SNP330816	A	G	.	PASS	END=6849619;ChrB=ch09;StartB=7867193;EndB=7867193;Parent=SYN191;VarType=ShV;DupType=.
ch09	6849771	SNP330817	G	A	.	PASS	END=6849771;ChrB=ch09;StartB=7867345;EndB=7867345;Parent=SYN191;VarType=ShV;DupType=.
ch09	6849773	SNP330818	C	T	.	PASS	END=6849773;ChrB=ch09;StartB=7867347;EndB=7867347;Parent=SYN191;VarType=ShV;DupType=.
ch09	6849813	SNP330819	G	A	.	PASS	END=6849813;ChrB=ch09;StartB=7867387;EndB=7867387;Parent=SYN191;VarType=ShV;DupType=.
ch09	6849827	SNP330820	A	G	.	PASS	END=6849827;ChrB=ch09;StartB=7867401;EndB=7867401;Parent=SYN191;VarType=ShV;DupType=.
ch09	6849837	SNP330821	T	G	.	PASS	END=6849837;ChrB=ch09;StartB=7867411;EndB=7867411;Parent=SYN191;VarType=ShV;DupType=.
ch09	6849841	SNP330822	A	G	.	PASS	END=6849841;ChrB=ch09;StartB=7867415;EndB=7867415;Parent=SYN191;VarType=ShV;DupType=.
ch09	6849851	SNP330823	A	G	.	PASS	END=6849851;ChrB=ch09;StartB=7867425;EndB=7867425;Parent=SYN191;VarType=ShV;DupType=.
ch09	6849870	INS330824	T	TG	.	PASS	END=6849870;ChrB=ch09;StartB=7867444;EndB=7867445;Parent=SYN191;VarType=ShV;DupType=.
ch09	6849872	SNP330825	C	T	.	PASS	END=6849872;ChrB=ch09;StartB=7867447;EndB=7867447;Parent=SYN191;VarType=ShV;DupType=.
ch09	6849900	SNP330826	T	A	.	PASS	END=6849900;ChrB=ch09;StartB=7867475;EndB=7867475;Parent=SYN191;VarType=ShV;DupType=.
ch09	6849921	SNP330827	C	T	.	PASS	END=6849921;ChrB=ch09;StartB=7867496;EndB=7867496;Parent=SYN191;VarType=ShV;DupType=.
ch09	6849929	SNP330828	T	A	.	PASS	END=6849929;ChrB=ch09;StartB=7867504;EndB=7867504;Parent=SYN191;VarType=ShV;DupType=.
ch09	6849955	SNP330829	C	T	.	PASS	END=6849955;ChrB=ch09;StartB=7867530;EndB=7867530;Parent=SYN191;VarType=ShV;DupType=.
ch09	6849969	SNP330830	A	G	.	PASS	END=6849969;ChrB=ch09;StartB=7867544;EndB=7867544;Parent=SYN191;VarType=ShV;DupType=.
ch09	6849979	SNP330831	A	T	.	PASS	END=6849979;ChrB=ch09;StartB=7867554;EndB=7867554;Parent=SYN191;VarType=ShV;DupType=.
ch09	6850002	SNP330832	G	T	.	PASS	END=6850002;ChrB=ch09;StartB=7867577;EndB=7867577;Parent=SYN191;VarType=ShV;DupType=.
ch09	6850025	SNP330833	A	C	.	PASS	END=6850025;ChrB=ch09;StartB=7867600;EndB=7867600;Parent=SYN191;VarType=ShV;DupType=.
ch09	6850078	SNP330834	G	T	.	PASS	END=6850078;ChrB=ch09;StartB=7867653;EndB=7867653;Parent=SYN191;VarType=ShV;DupType=.
ch09	6850091	SNP330835	C	T	.	PASS	END=6850091;ChrB=ch09;StartB=7867666;EndB=7867666;Parent=SYN191;VarType=ShV;DupType=.
ch09	6850118	SNP330836	T	C	.	PASS	END=6850118;ChrB=ch09;StartB=7867693;EndB=7867693;Parent=SYN191;VarType=ShV;DupType=.
ch09	6850126	SNP330837	C	T	.	PASS	END=6850126;ChrB=ch09;StartB=7867701;EndB=7867701;Parent=SYN191;VarType=ShV;DupType=.
ch09	6850157	SNP330838	G	A	.	PASS	END=6850157;ChrB=ch09;StartB=7867732;EndB=7867732;Parent=SYN191;VarType=ShV;DupType=.
ch09	6850171	SNP330839	T	C	.	PASS	END=6850171;ChrB=ch09;StartB=7867746;EndB=7867746;Parent=SYN191;VarType=ShV;DupType=.
ch09	6850172	SNP330840	G	T	.	PASS	END=6850172;ChrB=ch09;StartB=7867747;EndB=7867747;Parent=SYN191;VarType=ShV;DupType=.
ch09	6850176	SNP330841	A	G	.	PASS	END=6850176;ChrB=ch09;StartB=7867751;EndB=7867751;Parent=SYN191;VarType=ShV;DupType=.
ch09	6850180	SNP330842	A	G	.	PASS	END=6850180;ChrB=ch09;StartB=7867755;EndB=7867755;Parent=SYN191;VarType=ShV;DupType=.
ch09	6850211	SNP330843	A	G	.	PASS	END=6850211;ChrB=ch09;StartB=7867786;EndB=7867786;Parent=SYN191;VarType=ShV;DupType=.
ch09	6850245	SNP330844	G	A	.	PASS	END=6850245;ChrB=ch09;StartB=7867820;EndB=7867820;Parent=SYN191;VarType=ShV;DupType=.
ch09	6850249	SNP330845	A	G	.	PASS	END=6850249;ChrB=ch09;StartB=7867824;EndB=7867824;Parent=SYN191;VarType=ShV;DupType=.
ch09	6850275	SNP330846	T	C	.	PASS	END=6850275;ChrB=ch09;StartB=7867850;EndB=7867850;Parent=SYN191;VarType=ShV;DupType=.
ch09	6850291	SNP330847	G	T	.	PASS	END=6850291;ChrB=ch09;StartB=7867866;EndB=7867866;Parent=SYN191;VarType=ShV;DupType=.
ch09	6850331	SNP330848	T	C	.	PASS	END=6850331;ChrB=ch09;StartB=7867906;EndB=7867906;Parent=SYN191;VarType=ShV;DupType=.
ch09	6850348	SNP330849	C	T	.	PASS	END=6850348;ChrB=ch09;StartB=7867923;EndB=7867923;Parent=SYN191;VarType=ShV;DupType=.
ch09	6850372	SNP330850	G	A	.	PASS	END=6850372;ChrB=ch09;StartB=7867947;EndB=7867947;Parent=SYN191;VarType=ShV;DupType=.
ch09	6850386	SNP330851	T	C	.	PASS	END=6850386;ChrB=ch09;StartB=7867961;EndB=7867961;Parent=SYN191;VarType=ShV;DupType=.
ch09	6850396	SNP330852	C	T	.	PASS	END=6850396;ChrB=ch09;StartB=7867971;EndB=7867971;Parent=SYN191;VarType=ShV;DupType=.
ch09	6850424	SNP330853	A	T	.	PASS	END=6850424;ChrB=ch09;StartB=7867999;EndB=7867999;Parent=SYN191;VarType=ShV;DupType=.
ch09	6850448	SNP330854	G	C	.	PASS	END=6850448;ChrB=ch09;StartB=7868023;EndB=7868023;Parent=SYN191;VarType=ShV;DupType=.
ch09	6850463	SNP330855	T	C	.	PASS	END=6850463;ChrB=ch09;StartB=7868038;EndB=7868038;Parent=SYN191;VarType=ShV;DupType=.
ch09	6850495	SNP330856	T	C	.	PASS	END=6850495;ChrB=ch09;StartB=7868070;EndB=7868070;Parent=SYN191;VarType=ShV;DupType=.
ch09	6850507	SNP330857	A	G	.	PASS	END=6850507;ChrB=ch09;StartB=7868082;EndB=7868082;Parent=SYN191;VarType=ShV;DupType=.
ch09	6850514	SNP330858	T	G	.	PASS	END=6850514;ChrB=ch09;StartB=7868089;EndB=7868089;Parent=SYN191;VarType=ShV;DupType=.
ch09	6850515	SNP330859	A	G	.	PASS	END=6850515;ChrB=ch09;StartB=7868090;EndB=7868090;Parent=SYN191;VarType=ShV;DupType=.
ch09	6850530	SNP330860	C	A	.	PASS	END=6850530;ChrB=ch09;StartB=7868105;EndB=7868105;Parent=SYN191;VarType=ShV;DupType=.
ch09	6850539	SNP330861	G	C	.	PASS	END=6850539;ChrB=ch09;StartB=7868114;EndB=7868114;Parent=SYN191;VarType=ShV;DupType=.
ch09	6850576	SNP330862	G	A	.	PASS	END=6850576;ChrB=ch09;StartB=7868151;EndB=7868151;Parent=SYN191;VarType=ShV;DupType=.
ch09	6850662	SNP330863	A	T	.	PASS	END=6850662;ChrB=ch09;StartB=7868237;EndB=7868237;Parent=SYN191;VarType=ShV;DupType=.
ch09	6850663	SNP330864	G	A	.	PASS	END=6850663;ChrB=ch09;StartB=7868238;EndB=7868238;Parent=SYN191;VarType=ShV;DupType=.
ch09	6850690	SNP330865	A	G	.	PASS	END=6850690;ChrB=ch09;StartB=7868265;EndB=7868265;Parent=SYN191;VarType=ShV;DupType=.
ch09	6850692	SNP330866	G	A	.	PASS	END=6850692;ChrB=ch09;StartB=7868267;EndB=7868267;Parent=SYN191;VarType=ShV;DupType=.
ch09	6850703	SNP330867	G	T	.	PASS	END=6850703;ChrB=ch09;StartB=7868278;EndB=7868278;Parent=SYN191;VarType=ShV;DupType=.
ch09	6850712	SNP330868	T	C	.	PASS	END=6850712;ChrB=ch09;StartB=7868287;EndB=7868287;Parent=SYN191;VarType=ShV;DupType=.
ch09	6850722	SNP330869	C	T	.	PASS	END=6850722;ChrB=ch09;StartB=7868297;EndB=7868297;Parent=SYN191;VarType=ShV;DupType=.
ch09	6850737	SNP330870	C	A	.	PASS	END=6850737;ChrB=ch09;StartB=7868312;EndB=7868312;Parent=SYN191;VarType=ShV;DupType=.
ch09	6850741	SNP330871	T	G	.	PASS	END=6850741;ChrB=ch09;StartB=7868316;EndB=7868316;Parent=SYN191;VarType=ShV;DupType=.
ch09	6850754	SNP330872	A	G	.	PASS	END=6850754;ChrB=ch09;StartB=7868329;EndB=7868329;Parent=SYN191;VarType=ShV;DupType=.
ch09	6850758	SNP330873	G	A	.	PASS	END=6850758;ChrB=ch09;StartB=7868333;EndB=7868333;Parent=SYN191;VarType=ShV;DupType=.
ch09	6850775	SNP330874	G	A	.	PASS	END=6850775;ChrB=ch09;StartB=7868350;EndB=7868350;Parent=SYN191;VarType=ShV;DupType=.
ch09	6850869	SNP330875	T	G	.	PASS	END=6850869;ChrB=ch09;StartB=7868444;EndB=7868444;Parent=SYN191;VarType=ShV;DupType=.
ch09	6850870	SNP330876	G	A	.	PASS	END=6850870;ChrB=ch09;StartB=7868445;EndB=7868445;Parent=SYN191;VarType=ShV;DupType=.
ch09	6850887	SNP330877	A	T	.	PASS	END=6850887;ChrB=ch09;StartB=7868462;EndB=7868462;Parent=SYN191;VarType=ShV;DupType=.
ch09	6850953	SNP330878	T	C	.	PASS	END=6850953;ChrB=ch09;StartB=7868528;EndB=7868528;Parent=SYN191;VarType=ShV;DupType=.
ch09	6850963	SNP330879	G	T	.	PASS	END=6850963;ChrB=ch09;StartB=7868538;EndB=7868538;Parent=SYN191;VarType=ShV;DupType=.
ch09	6851022	SNP330880	G	T	.	PASS	END=6851022;ChrB=ch09;StartB=7868597;EndB=7868597;Parent=SYN191;VarType=ShV;DupType=.
ch09	6851036	SNP330881	T	A	.	PASS	END=6851036;ChrB=ch09;StartB=7868611;EndB=7868611;Parent=SYN191;VarType=ShV;DupType=.
ch09	6851048	SNP330882	G	T	.	PASS	END=6851048;ChrB=ch09;StartB=7868623;EndB=7868623;Parent=SYN191;VarType=ShV;DupType=.
ch09	6851105	SNP330883	A	G	.	PASS	END=6851105;ChrB=ch09;StartB=7868680;EndB=7868680;Parent=SYN191;VarType=ShV;DupType=.
ch09	6851114	SNP330884	T	C	.	PASS	END=6851114;ChrB=ch09;StartB=7868689;EndB=7868689;Parent=SYN191;VarType=ShV;DupType=.
ch09	6851204	SNP330885	T	C	.	PASS	END=6851204;ChrB=ch09;StartB=7868779;EndB=7868779;Parent=SYN191;VarType=ShV;DupType=.
ch09	6851217	SNP330886	G	T	.	PASS	END=6851217;ChrB=ch09;StartB=7868792;EndB=7868792;Parent=SYN191;VarType=ShV;DupType=.
ch09	6851293	SNP330887	T	G	.	PASS	END=6851293;ChrB=ch09;StartB=7868868;EndB=7868868;Parent=SYN191;VarType=ShV;DupType=.
ch09	6851294	SNP330888	G	A	.	PASS	END=6851294;ChrB=ch09;StartB=7868869;EndB=7868869;Parent=SYN191;VarType=ShV;DupType=.
ch09	6851323	SNP330889	C	A	.	PASS	END=6851323;ChrB=ch09;StartB=7868898;EndB=7868898;Parent=SYN191;VarType=ShV;DupType=.
ch09	6851340	SNP330890	C	T	.	PASS	END=6851340;ChrB=ch09;StartB=7868915;EndB=7868915;Parent=SYN191;VarType=ShV;DupType=.
ch09	6851363	SNP330891	G	A	.	PASS	END=6851363;ChrB=ch09;StartB=7868938;EndB=7868938;Parent=SYN191;VarType=ShV;DupType=.
ch09	6851364	SNP330892	G	A	.	PASS	END=6851364;ChrB=ch09;StartB=7868939;EndB=7868939;Parent=SYN191;VarType=ShV;DupType=.
ch09	6851375	SNP330893	A	T	.	PASS	END=6851375;ChrB=ch09;StartB=7868950;EndB=7868950;Parent=SYN191;VarType=ShV;DupType=.
ch09	6851376	SNP330894	C	T	.	PASS	END=6851376;ChrB=ch09;StartB=7868951;EndB=7868951;Parent=SYN191;VarType=ShV;DupType=.
ch09	6851377	SNP330895	C	T	.	PASS	END=6851377;ChrB=ch09;StartB=7868952;EndB=7868952;Parent=SYN191;VarType=ShV;DupType=.
ch09	6851386	SNP330896	A	T	.	PASS	END=6851386;ChrB=ch09;StartB=7868961;EndB=7868961;Parent=SYN191;VarType=ShV;DupType=.
ch09	6851387	SNP330897	C	T	.	PASS	END=6851387;ChrB=ch09;StartB=7868962;EndB=7868962;Parent=SYN191;VarType=ShV;DupType=.
ch09	6851426	SNP330898	G	A	.	PASS	END=6851426;ChrB=ch09;StartB=7869001;EndB=7869001;Parent=SYN191;VarType=ShV;DupType=.
ch09	6851450	SNP330899	T	C	.	PASS	END=6851450;ChrB=ch09;StartB=7869025;EndB=7869025;Parent=SYN191;VarType=ShV;DupType=.
ch09	6851473	SNP330900	A	C	.	PASS	END=6851473;ChrB=ch09;StartB=7869048;EndB=7869048;Parent=SYN191;VarType=ShV;DupType=.
ch09	6851479	SNP330901	G	A	.	PASS	END=6851479;ChrB=ch09;StartB=7869054;EndB=7869054;Parent=SYN191;VarType=ShV;DupType=.
ch09	6851514	SNP330902	A	G	.	PASS	END=6851514;ChrB=ch09;StartB=7869089;EndB=7869089;Parent=SYN191;VarType=ShV;DupType=.
ch09	6851566	SNP330903	A	G	.	PASS	END=6851566;ChrB=ch09;StartB=7869141;EndB=7869141;Parent=SYN191;VarType=ShV;DupType=.
ch09	6851585	SNP330904	T	C	.	PASS	END=6851585;ChrB=ch09;StartB=7869160;EndB=7869160;Parent=SYN191;VarType=ShV;DupType=.
ch09	6851590	SNP330905	G	A	.	PASS	END=6851590;ChrB=ch09;StartB=7869165;EndB=7869165;Parent=SYN191;VarType=ShV;DupType=.
ch09	6851651	SNP330906	G	T	.	PASS	END=6851651;ChrB=ch09;StartB=7869226;EndB=7869226;Parent=SYN191;VarType=ShV;DupType=.
ch09	6851653	SNP330907	T	A	.	PASS	END=6851653;ChrB=ch09;StartB=7869228;EndB=7869228;Parent=SYN191;VarType=ShV;DupType=.
ch09	6851659	SNP330908	A	G	.	PASS	END=6851659;ChrB=ch09;StartB=7869234;EndB=7869234;Parent=SYN191;VarType=ShV;DupType=.
ch09	6851684	SNP330909	A	G	.	PASS	END=6851684;ChrB=ch09;StartB=7869259;EndB=7869259;Parent=SYN191;VarType=ShV;DupType=.
ch09	6851699	DEL330910	TGAA	T	.	PASS	END=6851702;ChrB=ch09;StartB=7869274;EndB=7869274;Parent=SYN191;VarType=ShV;DupType=.
ch09	6851709	SNP330911	A	T	.	PASS	END=6851709;ChrB=ch09;StartB=7869281;EndB=7869281;Parent=SYN191;VarType=ShV;DupType=.
ch09	6851742	SNP330912	A	G	.	PASS	END=6851742;ChrB=ch09;StartB=7869314;EndB=7869314;Parent=SYN191;VarType=ShV;DupType=.
ch09	6851744	SNP330913	C	T	.	PASS	END=6851744;ChrB=ch09;StartB=7869316;EndB=7869316;Parent=SYN191;VarType=ShV;DupType=.
ch09	6851793	SNP330914	T	C	.	PASS	END=6851793;ChrB=ch09;StartB=7869365;EndB=7869365;Parent=SYN191;VarType=ShV;DupType=.
ch09	6851809	SNP330915	T	G	.	PASS	END=6851809;ChrB=ch09;StartB=7869381;EndB=7869381;Parent=SYN191;VarType=ShV;DupType=.
ch09	6851866	SNP330916	T	G	.	PASS	END=6851866;ChrB=ch09;StartB=7869438;EndB=7869438;Parent=SYN191;VarType=ShV;DupType=.
ch09	6851948	DEL330917	ACCCCC	A	.	PASS	END=6851953;ChrB=ch09;StartB=7869520;EndB=7869520;Parent=SYN191;VarType=ShV;DupType=.
ch09	6851959	SNP330918	C	G	.	PASS	END=6851959;ChrB=ch09;StartB=7869526;EndB=7869526;Parent=SYN191;VarType=ShV;DupType=.
ch09	6851970	SNP330919	G	A	.	PASS	END=6851970;ChrB=ch09;StartB=7869537;EndB=7869537;Parent=SYN191;VarType=ShV;DupType=.
ch09	6852001	SNP330920	A	T	.	PASS	END=6852001;ChrB=ch09;StartB=7869568;EndB=7869568;Parent=SYN191;VarType=ShV;DupType=.
ch09	6852009	SNP330921	A	G	.	PASS	END=6852009;ChrB=ch09;StartB=7869576;EndB=7869576;Parent=SYN191;VarType=ShV;DupType=.
ch09	6852051	SNP330922	T	C	.	PASS	END=6852051;ChrB=ch09;StartB=7869618;EndB=7869618;Parent=SYN191;VarType=ShV;DupType=.
ch09	6852102	SNP330923	A	G	.	PASS	END=6852102;ChrB=ch09;StartB=7869669;EndB=7869669;Parent=SYN191;VarType=ShV;DupType=.
ch09	6852121	SNP330924	A	G	.	PASS	END=6852121;ChrB=ch09;StartB=7869688;EndB=7869688;Parent=SYN191;VarType=ShV;DupType=.
ch09	6852162	SNP330925	A	G	.	PASS	END=6852162;ChrB=ch09;StartB=7869729;EndB=7869729;Parent=SYN191;VarType=ShV;DupType=.
ch09	6852218	SNP330926	G	A	.	PASS	END=6852218;ChrB=ch09;StartB=7869785;EndB=7869785;Parent=SYN191;VarType=ShV;DupType=.
ch09	6852305	SNP330927	T	G	.	PASS	END=6852305;ChrB=ch09;StartB=7869872;EndB=7869872;Parent=SYN191;VarType=ShV;DupType=.
ch09	6852312	SNP330928	T	G	.	PASS	END=6852312;ChrB=ch09;StartB=7869879;EndB=7869879;Parent=SYN191;VarType=ShV;DupType=.
ch09	6852318	SNP330929	A	G	.	PASS	END=6852318;ChrB=ch09;StartB=7869885;EndB=7869885;Parent=SYN191;VarType=ShV;DupType=.
ch09	6852371	SNP330930	C	T	.	PASS	END=6852371;ChrB=ch09;StartB=7869938;EndB=7869938;Parent=SYN191;VarType=ShV;DupType=.
ch09	6852383	SNP330931	G	T	.	PASS	END=6852383;ChrB=ch09;StartB=7869950;EndB=7869950;Parent=SYN191;VarType=ShV;DupType=.
ch09	6852408	SNP330932	T	G	.	PASS	END=6852408;ChrB=ch09;StartB=7869975;EndB=7869975;Parent=SYN191;VarType=ShV;DupType=.
ch09	6852409	SNP330933	A	G	.	PASS	END=6852409;ChrB=ch09;StartB=7869976;EndB=7869976;Parent=SYN191;VarType=ShV;DupType=.
ch09	6852469	SNP330934	C	T	.	PASS	END=6852469;ChrB=ch09;StartB=7870036;EndB=7870036;Parent=SYN191;VarType=ShV;DupType=.
ch09	6852563	SNP330935	T	C	.	PASS	END=6852563;ChrB=ch09;StartB=7870130;EndB=7870130;Parent=SYN191;VarType=ShV;DupType=.
ch09	6852695	INS330936	C	CA	.	PASS	END=6852695;ChrB=ch09;StartB=7870262;EndB=7870263;Parent=SYN191;VarType=ShV;DupType=.
ch09	6852744	INS330937	G	GA	.	PASS	END=6852744;ChrB=ch09;StartB=7870312;EndB=7870313;Parent=SYN191;VarType=ShV;DupType=.
ch09	6852753	SNP330938	T	C	.	PASS	END=6852753;ChrB=ch09;StartB=7870322;EndB=7870322;Parent=SYN191;VarType=ShV;DupType=.
ch09	6852779	SNP330939	C	T	.	PASS	END=6852779;ChrB=ch09;StartB=7870348;EndB=7870348;Parent=SYN191;VarType=ShV;DupType=.
ch09	6852789	SNP330940	A	G	.	PASS	END=6852789;ChrB=ch09;StartB=7870358;EndB=7870358;Parent=SYN191;VarType=ShV;DupType=.
ch09	6852793	SNP330941	C	A	.	PASS	END=6852793;ChrB=ch09;StartB=7870362;EndB=7870362;Parent=SYN191;VarType=ShV;DupType=.
ch09	6852865	SNP330942	T	A	.	PASS	END=6852865;ChrB=ch09;StartB=7870434;EndB=7870434;Parent=SYN191;VarType=ShV;DupType=.
ch09	6852866	SNP330943	T	C	.	PASS	END=6852866;ChrB=ch09;StartB=7870435;EndB=7870435;Parent=SYN191;VarType=ShV;DupType=.
ch09	6852894	SNP330944	G	A	.	PASS	END=6852894;ChrB=ch09;StartB=7870463;EndB=7870463;Parent=SYN191;VarType=ShV;DupType=.
ch09	6852918	SNP330945	T	C	.	PASS	END=6852918;ChrB=ch09;StartB=7870487;EndB=7870487;Parent=SYN191;VarType=ShV;DupType=.
ch09	6852980	SNP330946	G	C	.	PASS	END=6852980;ChrB=ch09;StartB=7870549;EndB=7870549;Parent=SYN191;VarType=ShV;DupType=.
ch09	6852999	SNP330947	C	T	.	PASS	END=6852999;ChrB=ch09;StartB=7870568;EndB=7870568;Parent=SYN191;VarType=ShV;DupType=.
ch09	6853013	SNP330948	C	G	.	PASS	END=6853013;ChrB=ch09;StartB=7870582;EndB=7870582;Parent=SYN191;VarType=ShV;DupType=.
ch09	6853049	SNP330949	A	T	.	PASS	END=6853049;ChrB=ch09;StartB=7870618;EndB=7870618;Parent=SYN191;VarType=ShV;DupType=.
ch09	6853059	SNP330950	A	C	.	PASS	END=6853059;ChrB=ch09;StartB=7870628;EndB=7870628;Parent=SYN191;VarType=ShV;DupType=.
ch09	6853098	SNP330951	T	C	.	PASS	END=6853098;ChrB=ch09;StartB=7870667;EndB=7870667;Parent=SYN191;VarType=ShV;DupType=.
ch09	6853129	SNP330952	A	G	.	PASS	END=6853129;ChrB=ch09;StartB=7870698;EndB=7870698;Parent=SYN191;VarType=ShV;DupType=.
ch09	6853156	SNP330953	A	G	.	PASS	END=6853156;ChrB=ch09;StartB=7870725;EndB=7870725;Parent=SYN191;VarType=ShV;DupType=.
ch09	6853178	SNP330954	G	C	.	PASS	END=6853178;ChrB=ch09;StartB=7870747;EndB=7870747;Parent=SYN191;VarType=ShV;DupType=.
ch09	6853220	SNP330955	A	G	.	PASS	END=6853220;ChrB=ch09;StartB=7870789;EndB=7870789;Parent=SYN191;VarType=ShV;DupType=.
ch09	6853267	SNP330956	A	G	.	PASS	END=6853267;ChrB=ch09;StartB=7870836;EndB=7870836;Parent=SYN191;VarType=ShV;DupType=.
ch09	6853293	SNP330957	G	A	.	PASS	END=6853293;ChrB=ch09;StartB=7870862;EndB=7870862;Parent=SYN191;VarType=ShV;DupType=.
ch09	6853307	SNP330958	A	G	.	PASS	END=6853307;ChrB=ch09;StartB=7870876;EndB=7870876;Parent=SYN191;VarType=ShV;DupType=.
ch09	6853391	SNP330959	C	A	.	PASS	END=6853391;ChrB=ch09;StartB=7870960;EndB=7870960;Parent=SYN191;VarType=ShV;DupType=.
ch09	6853469	SNP330960	T	A	.	PASS	END=6853469;ChrB=ch09;StartB=7871038;EndB=7871038;Parent=SYN191;VarType=ShV;DupType=.
ch09	6853480	SNP330961	A	C	.	PASS	END=6853480;ChrB=ch09;StartB=7871049;EndB=7871049;Parent=SYN191;VarType=ShV;DupType=.
ch09	6853488	SNP330962	T	A	.	PASS	END=6853488;ChrB=ch09;StartB=7871057;EndB=7871057;Parent=SYN191;VarType=ShV;DupType=.
ch09	6853494	SNP330963	C	G	.	PASS	END=6853494;ChrB=ch09;StartB=7871063;EndB=7871063;Parent=SYN191;VarType=ShV;DupType=.
ch09	6853534	SNP330964	G	T	.	PASS	END=6853534;ChrB=ch09;StartB=7871103;EndB=7871103;Parent=SYN191;VarType=ShV;DupType=.
ch09	6853539	SNP330965	C	T	.	PASS	END=6853539;ChrB=ch09;StartB=7871108;EndB=7871108;Parent=SYN191;VarType=ShV;DupType=.
ch09	6853543	SNP330966	G	A	.	PASS	END=6853543;ChrB=ch09;StartB=7871112;EndB=7871112;Parent=SYN191;VarType=ShV;DupType=.
ch09	6853553	SNP330967	T	C	.	PASS	END=6853553;ChrB=ch09;StartB=7871122;EndB=7871122;Parent=SYN191;VarType=ShV;DupType=.
ch09	6853557	SNP330968	T	G	.	PASS	END=6853557;ChrB=ch09;StartB=7871126;EndB=7871126;Parent=SYN191;VarType=ShV;DupType=.
ch09	6853595	SNP330969	C	T	.	PASS	END=6853595;ChrB=ch09;StartB=7871164;EndB=7871164;Parent=SYN191;VarType=ShV;DupType=.
ch09	6853628	SNP330970	A	T	.	PASS	END=6853628;ChrB=ch09;StartB=7871197;EndB=7871197;Parent=SYN191;VarType=ShV;DupType=.
ch09	6853663	SNP330971	C	A	.	PASS	END=6853663;ChrB=ch09;StartB=7871232;EndB=7871232;Parent=SYN191;VarType=ShV;DupType=.
ch09	6853672	SNP330972	T	C	.	PASS	END=6853672;ChrB=ch09;StartB=7871241;EndB=7871241;Parent=SYN191;VarType=ShV;DupType=.
ch09	6853673	SNP330973	A	T	.	PASS	END=6853673;ChrB=ch09;StartB=7871242;EndB=7871242;Parent=SYN191;VarType=ShV;DupType=.
ch09	6853677	SNP330974	C	T	.	PASS	END=6853677;ChrB=ch09;StartB=7871246;EndB=7871246;Parent=SYN191;VarType=ShV;DupType=.
ch09	6853704	SNP330975	T	G	.	PASS	END=6853704;ChrB=ch09;StartB=7871273;EndB=7871273;Parent=SYN191;VarType=ShV;DupType=.
ch09	6853722	SNP330976	T	C	.	PASS	END=6853722;ChrB=ch09;StartB=7871291;EndB=7871291;Parent=SYN191;VarType=ShV;DupType=.
ch09	6853723	SNP330977	G	A	.	PASS	END=6853723;ChrB=ch09;StartB=7871292;EndB=7871292;Parent=SYN191;VarType=ShV;DupType=.
ch09	6853732	SNP330978	T	C	.	PASS	END=6853732;ChrB=ch09;StartB=7871301;EndB=7871301;Parent=SYN191;VarType=ShV;DupType=.
ch09	6853800	SNP330979	T	C	.	PASS	END=6853800;ChrB=ch09;StartB=7871369;EndB=7871369;Parent=SYN191;VarType=ShV;DupType=.
ch09	6853801	SNP330980	G	A	.	PASS	END=6853801;ChrB=ch09;StartB=7871370;EndB=7871370;Parent=SYN191;VarType=ShV;DupType=.
ch09	6853863	SNP330981	C	T	.	PASS	END=6853863;ChrB=ch09;StartB=7871432;EndB=7871432;Parent=SYN191;VarType=ShV;DupType=.
ch09	6853913	SNP330982	G	C	.	PASS	END=6853913;ChrB=ch09;StartB=7871482;EndB=7871482;Parent=SYN191;VarType=ShV;DupType=.
ch09	6853951	SNP330983	G	A	.	PASS	END=6853951;ChrB=ch09;StartB=7871520;EndB=7871520;Parent=SYN191;VarType=ShV;DupType=.
ch09	6853957	SNP330984	A	G	.	PASS	END=6853957;ChrB=ch09;StartB=7871526;EndB=7871526;Parent=SYN191;VarType=ShV;DupType=.
ch09	6854011	SNP330985	C	A	.	PASS	END=6854011;ChrB=ch09;StartB=7871580;EndB=7871580;Parent=SYN191;VarType=ShV;DupType=.
ch09	6854036	SNP330986	T	A	.	PASS	END=6854036;ChrB=ch09;StartB=7871605;EndB=7871605;Parent=SYN191;VarType=ShV;DupType=.
ch09	6854080	SNP330987	T	G	.	PASS	END=6854080;ChrB=ch09;StartB=7871649;EndB=7871649;Parent=SYN191;VarType=ShV;DupType=.
ch09	6854081	SNP330988	A	G	.	PASS	END=6854081;ChrB=ch09;StartB=7871650;EndB=7871650;Parent=SYN191;VarType=ShV;DupType=.
ch09	6854098	SNP330989	T	C	.	PASS	END=6854098;ChrB=ch09;StartB=7871667;EndB=7871667;Parent=SYN191;VarType=ShV;DupType=.
ch09	6854125	SNP330990	T	C	.	PASS	END=6854125;ChrB=ch09;StartB=7871694;EndB=7871694;Parent=SYN191;VarType=ShV;DupType=.
ch09	6854127	SNP330991	G	A	.	PASS	END=6854127;ChrB=ch09;StartB=7871696;EndB=7871696;Parent=SYN191;VarType=ShV;DupType=.
ch09	6854197	SNP330992	G	T	.	PASS	END=6854197;ChrB=ch09;StartB=7871766;EndB=7871766;Parent=SYN191;VarType=ShV;DupType=.
ch09	6854233	SNP330993	C	A	.	PASS	END=6854233;ChrB=ch09;StartB=7871802;EndB=7871802;Parent=SYN191;VarType=ShV;DupType=.
ch09	6854254	INS330994	C	CT	.	PASS	END=6854254;ChrB=ch09;StartB=7871823;EndB=7871824;Parent=SYN191;VarType=ShV;DupType=.
ch09	6854275	INS330995	A	AC	.	PASS	END=6854275;ChrB=ch09;StartB=7871845;EndB=7871846;Parent=SYN191;VarType=ShV;DupType=.
ch09	6854340	SNP330996	A	G	.	PASS	END=6854340;ChrB=ch09;StartB=7871911;EndB=7871911;Parent=SYN191;VarType=ShV;DupType=.
ch09	6854381	INS330997	C	CA	.	PASS	END=6854381;ChrB=ch09;StartB=7871952;EndB=7871953;Parent=SYN191;VarType=ShV;DupType=.
ch09	6854387	SNP330998	T	A	.	PASS	END=6854387;ChrB=ch09;StartB=7871959;EndB=7871959;Parent=SYN191;VarType=ShV;DupType=.
ch09	6854403	SNP330999	T	G	.	PASS	END=6854403;ChrB=ch09;StartB=7871975;EndB=7871975;Parent=SYN191;VarType=ShV;DupType=.
ch09	6854425	SNP331000	G	A	.	PASS	END=6854425;ChrB=ch09;StartB=7871997;EndB=7871997;Parent=SYN191;VarType=ShV;DupType=.
ch09	6854463	SNP331001	G	A	.	PASS	END=6854463;ChrB=ch09;StartB=7872035;EndB=7872035;Parent=SYN191;VarType=ShV;DupType=.
ch09	6854486	SNP331002	T	C	.	PASS	END=6854486;ChrB=ch09;StartB=7872058;EndB=7872058;Parent=SYN191;VarType=ShV;DupType=.
ch09	6854512	SNP331003	G	A	.	PASS	END=6854512;ChrB=ch09;StartB=7872084;EndB=7872084;Parent=SYN191;VarType=ShV;DupType=.
ch09	6854530	SNP331004	C	T	.	PASS	END=6854530;ChrB=ch09;StartB=7872102;EndB=7872102;Parent=SYN191;VarType=ShV;DupType=.
ch09	6854542	SNP331005	C	T	.	PASS	END=6854542;ChrB=ch09;StartB=7872114;EndB=7872114;Parent=SYN191;VarType=ShV;DupType=.
ch09	6854544	SNP331006	T	G	.	PASS	END=6854544;ChrB=ch09;StartB=7872116;EndB=7872116;Parent=SYN191;VarType=ShV;DupType=.
ch09	6854685	SNP331007	A	G	.	PASS	END=6854685;ChrB=ch09;StartB=7872257;EndB=7872257;Parent=SYN191;VarType=ShV;DupType=.
ch09	6854694	SNP331008	T	A	.	PASS	END=6854694;ChrB=ch09;StartB=7872266;EndB=7872266;Parent=SYN191;VarType=ShV;DupType=.
ch09	6854707	SNP331009	T	C	.	PASS	END=6854707;ChrB=ch09;StartB=7872279;EndB=7872279;Parent=SYN191;VarType=ShV;DupType=.
ch09	6854775	SNP331010	A	G	.	PASS	END=6854775;ChrB=ch09;StartB=7872347;EndB=7872347;Parent=SYN191;VarType=ShV;DupType=.
ch09	6854788	SNP331011	G	A	.	PASS	END=6854788;ChrB=ch09;StartB=7872360;EndB=7872360;Parent=SYN191;VarType=ShV;DupType=.
ch09	6854811	SNP331012	C	T	.	PASS	END=6854811;ChrB=ch09;StartB=7872383;EndB=7872383;Parent=SYN191;VarType=ShV;DupType=.
ch09	6854813	SNP331013	G	A	.	PASS	END=6854813;ChrB=ch09;StartB=7872385;EndB=7872385;Parent=SYN191;VarType=ShV;DupType=.
ch09	6854850	SNP331014	T	C	.	PASS	END=6854850;ChrB=ch09;StartB=7872422;EndB=7872422;Parent=SYN191;VarType=ShV;DupType=.
ch09	6854869	SNP331015	C	T	.	PASS	END=6854869;ChrB=ch09;StartB=7872441;EndB=7872441;Parent=SYN191;VarType=ShV;DupType=.
ch09	6854896	SNP331016	C	A	.	PASS	END=6854896;ChrB=ch09;StartB=7872468;EndB=7872468;Parent=SYN191;VarType=ShV;DupType=.
ch09	6854903	INS331017	A	AC	.	PASS	END=6854903;ChrB=ch09;StartB=7872475;EndB=7872476;Parent=SYN191;VarType=ShV;DupType=.
ch09	6854977	SNP331018	A	G	.	PASS	END=6854977;ChrB=ch09;StartB=7872550;EndB=7872550;Parent=SYN191;VarType=ShV;DupType=.
ch09	6855067	SNP331019	A	G	.	PASS	END=6855067;ChrB=ch09;StartB=7872640;EndB=7872640;Parent=SYN191;VarType=ShV;DupType=.
ch09	6855094	SNP331020	A	C	.	PASS	END=6855094;ChrB=ch09;StartB=7872667;EndB=7872667;Parent=SYN191;VarType=ShV;DupType=.
ch09	6855110	SNP331021	G	A	.	PASS	END=6855110;ChrB=ch09;StartB=7872683;EndB=7872683;Parent=SYN191;VarType=ShV;DupType=.
ch09	6855112	SNP331022	T	A	.	PASS	END=6855112;ChrB=ch09;StartB=7872685;EndB=7872685;Parent=SYN191;VarType=ShV;DupType=.
ch09	6855115	SNP331023	G	A	.	PASS	END=6855115;ChrB=ch09;StartB=7872688;EndB=7872688;Parent=SYN191;VarType=ShV;DupType=.
ch09	6855185	DEL331024	TTAAA	T	.	PASS	END=6855189;ChrB=ch09;StartB=7872758;EndB=7872758;Parent=SYN191;VarType=ShV;DupType=.
ch09	6855191	SNP331025	T	A	.	PASS	END=6855191;ChrB=ch09;StartB=7872760;EndB=7872760;Parent=SYN191;VarType=ShV;DupType=.
ch09	6855199	SNP331026	A	G	.	PASS	END=6855199;ChrB=ch09;StartB=7872768;EndB=7872768;Parent=SYN191;VarType=ShV;DupType=.
ch09	6855203	SNP331027	A	G	.	PASS	END=6855203;ChrB=ch09;StartB=7872772;EndB=7872772;Parent=SYN191;VarType=ShV;DupType=.
ch09	6855207	SNP331028	G	A	.	PASS	END=6855207;ChrB=ch09;StartB=7872776;EndB=7872776;Parent=SYN191;VarType=ShV;DupType=.
ch09	6855266	SNP331029	A	G	.	PASS	END=6855266;ChrB=ch09;StartB=7872835;EndB=7872835;Parent=SYN191;VarType=ShV;DupType=.
ch09	6855280	SNP331030	T	G	.	PASS	END=6855280;ChrB=ch09;StartB=7872849;EndB=7872849;Parent=SYN191;VarType=ShV;DupType=.
ch09	6855293	SNP331031	A	C	.	PASS	END=6855293;ChrB=ch09;StartB=7872862;EndB=7872862;Parent=SYN191;VarType=ShV;DupType=.
ch09	6855313	SNP331032	G	A	.	PASS	END=6855313;ChrB=ch09;StartB=7872882;EndB=7872882;Parent=SYN191;VarType=ShV;DupType=.
ch09	6855331	SNP331033	G	A	.	PASS	END=6855331;ChrB=ch09;StartB=7872900;EndB=7872900;Parent=SYN191;VarType=ShV;DupType=.
ch09	6855336	SNP331034	C	T	.	PASS	END=6855336;ChrB=ch09;StartB=7872905;EndB=7872905;Parent=SYN191;VarType=ShV;DupType=.
ch09	6855346	SNP331035	A	C	.	PASS	END=6855346;ChrB=ch09;StartB=7872915;EndB=7872915;Parent=SYN191;VarType=ShV;DupType=.
ch09	6855384	INS331036	A	AT	.	PASS	END=6855384;ChrB=ch09;StartB=7872953;EndB=7872954;Parent=SYN191;VarType=ShV;DupType=.
ch09	6855452	HDR676	N	<HDR>	.	PASS	END=6855725;ChrB=ch09;StartB=7873022;EndB=7873273;Parent=SYN191;VarType=ShV;DupType=.
ch09	6855726	SYNAL810	N	<SYNAL>	.	PASS	END=6862488;ChrB=ch09;StartB=7873274;EndB=7880075;Parent=SYN191;VarType=.;DupType=.
ch09	6855778	SNP331037	C	A	.	PASS	END=6855778;ChrB=ch09;StartB=7873326;EndB=7873326;Parent=SYN191;VarType=ShV;DupType=.
ch09	6855780	INS331038	A	AT	.	PASS	END=6855780;ChrB=ch09;StartB=7873328;EndB=7873329;Parent=SYN191;VarType=ShV;DupType=.
ch09	6855804	SNP331039	C	G	.	PASS	END=6855804;ChrB=ch09;StartB=7873353;EndB=7873353;Parent=SYN191;VarType=ShV;DupType=.
ch09	6855813	SNP331040	A	C	.	PASS	END=6855813;ChrB=ch09;StartB=7873362;EndB=7873362;Parent=SYN191;VarType=ShV;DupType=.
ch09	6855843	SNP331041	C	T	.	PASS	END=6855843;ChrB=ch09;StartB=7873392;EndB=7873392;Parent=SYN191;VarType=ShV;DupType=.
ch09	6855846	SNP331042	A	C	.	PASS	END=6855846;ChrB=ch09;StartB=7873395;EndB=7873395;Parent=SYN191;VarType=ShV;DupType=.
ch09	6855857	SNP331043	A	C	.	PASS	END=6855857;ChrB=ch09;StartB=7873406;EndB=7873406;Parent=SYN191;VarType=ShV;DupType=.
ch09	6855881	SNP331044	G	C	.	PASS	END=6855881;ChrB=ch09;StartB=7873430;EndB=7873430;Parent=SYN191;VarType=ShV;DupType=.
ch09	6855890	SNP331045	G	A	.	PASS	END=6855890;ChrB=ch09;StartB=7873439;EndB=7873439;Parent=SYN191;VarType=ShV;DupType=.
ch09	6855905	SNP331046	G	A	.	PASS	END=6855905;ChrB=ch09;StartB=7873454;EndB=7873454;Parent=SYN191;VarType=ShV;DupType=.
ch09	6855908	SNP331047	T	C	.	PASS	END=6855908;ChrB=ch09;StartB=7873457;EndB=7873457;Parent=SYN191;VarType=ShV;DupType=.
ch09	6855912	SNP331048	A	G	.	PASS	END=6855912;ChrB=ch09;StartB=7873461;EndB=7873461;Parent=SYN191;VarType=ShV;DupType=.
ch09	6855995	SNP331049	T	G	.	PASS	END=6855995;ChrB=ch09;StartB=7873544;EndB=7873544;Parent=SYN191;VarType=ShV;DupType=.
ch09	6856026	SNP331050	A	G	.	PASS	END=6856026;ChrB=ch09;StartB=7873575;EndB=7873575;Parent=SYN191;VarType=ShV;DupType=.
ch09	6856035	SNP331051	A	C	.	PASS	END=6856035;ChrB=ch09;StartB=7873584;EndB=7873584;Parent=SYN191;VarType=ShV;DupType=.
ch09	6856041	SNP331052	G	A	.	PASS	END=6856041;ChrB=ch09;StartB=7873590;EndB=7873590;Parent=SYN191;VarType=ShV;DupType=.
ch09	6856083	SNP331053	A	G	.	PASS	END=6856083;ChrB=ch09;StartB=7873632;EndB=7873632;Parent=SYN191;VarType=ShV;DupType=.
ch09	6856109	SNP331054	A	G	.	PASS	END=6856109;ChrB=ch09;StartB=7873658;EndB=7873658;Parent=SYN191;VarType=ShV;DupType=.
ch09	6856123	SNP331055	T	C	.	PASS	END=6856123;ChrB=ch09;StartB=7873672;EndB=7873672;Parent=SYN191;VarType=ShV;DupType=.
ch09	6856179	SNP331056	G	A	.	PASS	END=6856179;ChrB=ch09;StartB=7873728;EndB=7873728;Parent=SYN191;VarType=ShV;DupType=.
ch09	6856214	SNP331057	G	A	.	PASS	END=6856214;ChrB=ch09;StartB=7873763;EndB=7873763;Parent=SYN191;VarType=ShV;DupType=.
ch09	6856252	SNP331058	A	G	.	PASS	END=6856252;ChrB=ch09;StartB=7873801;EndB=7873801;Parent=SYN191;VarType=ShV;DupType=.
ch09	6856276	SNP331059	C	G	.	PASS	END=6856276;ChrB=ch09;StartB=7873825;EndB=7873825;Parent=SYN191;VarType=ShV;DupType=.
ch09	6856413	SNP331060	A	G	.	PASS	END=6856413;ChrB=ch09;StartB=7873962;EndB=7873962;Parent=SYN191;VarType=ShV;DupType=.
ch09	6856479	SNP331061	A	T	.	PASS	END=6856479;ChrB=ch09;StartB=7874028;EndB=7874028;Parent=SYN191;VarType=ShV;DupType=.
ch09	6856482	SNP331062	T	G	.	PASS	END=6856482;ChrB=ch09;StartB=7874031;EndB=7874031;Parent=SYN191;VarType=ShV;DupType=.
ch09	6856483	SNP331063	C	G	.	PASS	END=6856483;ChrB=ch09;StartB=7874032;EndB=7874032;Parent=SYN191;VarType=ShV;DupType=.
ch09	6856514	SNP331064	A	T	.	PASS	END=6856514;ChrB=ch09;StartB=7874063;EndB=7874063;Parent=SYN191;VarType=ShV;DupType=.
ch09	6856603	SNP331065	G	T	.	PASS	END=6856603;ChrB=ch09;StartB=7874152;EndB=7874152;Parent=SYN191;VarType=ShV;DupType=.
ch09	6856624	SNP331066	C	T	.	PASS	END=6856624;ChrB=ch09;StartB=7874173;EndB=7874173;Parent=SYN191;VarType=ShV;DupType=.
ch09	6856626	SNP331067	A	G	.	PASS	END=6856626;ChrB=ch09;StartB=7874175;EndB=7874175;Parent=SYN191;VarType=ShV;DupType=.
ch09	6856647	SNP331068	T	G	.	PASS	END=6856647;ChrB=ch09;StartB=7874196;EndB=7874196;Parent=SYN191;VarType=ShV;DupType=.
ch09	6856688	INS331069	A	AT	.	PASS	END=6856688;ChrB=ch09;StartB=7874237;EndB=7874238;Parent=SYN191;VarType=ShV;DupType=.
ch09	6856692	SNP331070	G	C	.	PASS	END=6856692;ChrB=ch09;StartB=7874242;EndB=7874242;Parent=SYN191;VarType=ShV;DupType=.
ch09	6856737	SNP331071	A	G	.	PASS	END=6856737;ChrB=ch09;StartB=7874287;EndB=7874287;Parent=SYN191;VarType=ShV;DupType=.
ch09	6856820	SNP331072	A	G	.	PASS	END=6856820;ChrB=ch09;StartB=7874370;EndB=7874370;Parent=SYN191;VarType=ShV;DupType=.
ch09	6856845	SNP331073	T	C	.	PASS	END=6856845;ChrB=ch09;StartB=7874395;EndB=7874395;Parent=SYN191;VarType=ShV;DupType=.
ch09	6856851	SNP331074	C	A	.	PASS	END=6856851;ChrB=ch09;StartB=7874401;EndB=7874401;Parent=SYN191;VarType=ShV;DupType=.
ch09	6856899	SNP331075	T	C	.	PASS	END=6856899;ChrB=ch09;StartB=7874449;EndB=7874449;Parent=SYN191;VarType=ShV;DupType=.
ch09	6856932	SNP331076	T	C	.	PASS	END=6856932;ChrB=ch09;StartB=7874482;EndB=7874482;Parent=SYN191;VarType=ShV;DupType=.
ch09	6856937	SNP331077	C	T	.	PASS	END=6856937;ChrB=ch09;StartB=7874487;EndB=7874487;Parent=SYN191;VarType=ShV;DupType=.
ch09	6856965	SNP331078	G	T	.	PASS	END=6856965;ChrB=ch09;StartB=7874515;EndB=7874515;Parent=SYN191;VarType=ShV;DupType=.
ch09	6856979	SNP331079	T	C	.	PASS	END=6856979;ChrB=ch09;StartB=7874529;EndB=7874529;Parent=SYN191;VarType=ShV;DupType=.
ch09	6856981	SNP331080	G	A	.	PASS	END=6856981;ChrB=ch09;StartB=7874531;EndB=7874531;Parent=SYN191;VarType=ShV;DupType=.
ch09	6856985	SNP331081	T	C	.	PASS	END=6856985;ChrB=ch09;StartB=7874535;EndB=7874535;Parent=SYN191;VarType=ShV;DupType=.
ch09	6857033	SNP331082	T	C	.	PASS	END=6857033;ChrB=ch09;StartB=7874583;EndB=7874583;Parent=SYN191;VarType=ShV;DupType=.
ch09	6857043	SNP331083	T	C	.	PASS	END=6857043;ChrB=ch09;StartB=7874593;EndB=7874593;Parent=SYN191;VarType=ShV;DupType=.
ch09	6857046	SNP331084	C	A	.	PASS	END=6857046;ChrB=ch09;StartB=7874596;EndB=7874596;Parent=SYN191;VarType=ShV;DupType=.
ch09	6857062	DEL331085	ATC	A	.	PASS	END=6857064;ChrB=ch09;StartB=7874612;EndB=7874612;Parent=SYN191;VarType=ShV;DupType=.
ch09	6857093	SNP331086	C	T	.	PASS	END=6857093;ChrB=ch09;StartB=7874641;EndB=7874641;Parent=SYN191;VarType=ShV;DupType=.
ch09	6857147	SNP331087	A	G	.	PASS	END=6857147;ChrB=ch09;StartB=7874695;EndB=7874695;Parent=SYN191;VarType=ShV;DupType=.
ch09	6857167	SNP331088	G	C	.	PASS	END=6857167;ChrB=ch09;StartB=7874715;EndB=7874715;Parent=SYN191;VarType=ShV;DupType=.
ch09	6857189	SNP331089	G	C	.	PASS	END=6857189;ChrB=ch09;StartB=7874737;EndB=7874737;Parent=SYN191;VarType=ShV;DupType=.
ch09	6857199	SNP331090	G	A	.	PASS	END=6857199;ChrB=ch09;StartB=7874747;EndB=7874747;Parent=SYN191;VarType=ShV;DupType=.
ch09	6857275	SNP331091	G	T	.	PASS	END=6857275;ChrB=ch09;StartB=7874823;EndB=7874823;Parent=SYN191;VarType=ShV;DupType=.
ch09	6857289	SNP331092	A	G	.	PASS	END=6857289;ChrB=ch09;StartB=7874837;EndB=7874837;Parent=SYN191;VarType=ShV;DupType=.
ch09	6857309	SNP331093	A	G	.	PASS	END=6857309;ChrB=ch09;StartB=7874857;EndB=7874857;Parent=SYN191;VarType=ShV;DupType=.
ch09	6857336	SNP331094	T	C	.	PASS	END=6857336;ChrB=ch09;StartB=7874884;EndB=7874884;Parent=SYN191;VarType=ShV;DupType=.
ch09	6857406	SNP331095	A	G	.	PASS	END=6857406;ChrB=ch09;StartB=7874954;EndB=7874954;Parent=SYN191;VarType=ShV;DupType=.
ch09	6857436	SNP331096	C	G	.	PASS	END=6857436;ChrB=ch09;StartB=7874984;EndB=7874984;Parent=SYN191;VarType=ShV;DupType=.
ch09	6857487	INS331097	A	ATGCTAAAGATACAAGTTGATACAAATAACGAAACCTTAAT	.	PASS	END=6857487;ChrB=ch09;StartB=7875035;EndB=7875075;Parent=SYN191;VarType=ShV;DupType=.
ch09	6857490	SNP331098	C	T	.	PASS	END=6857490;ChrB=ch09;StartB=7875078;EndB=7875078;Parent=SYN191;VarType=ShV;DupType=.
ch09	6857511	SNP331099	G	A	.	PASS	END=6857511;ChrB=ch09;StartB=7875099;EndB=7875099;Parent=SYN191;VarType=ShV;DupType=.
ch09	6857534	SNP331100	A	T	.	PASS	END=6857534;ChrB=ch09;StartB=7875122;EndB=7875122;Parent=SYN191;VarType=ShV;DupType=.
ch09	6857621	SNP331101	T	C	.	PASS	END=6857621;ChrB=ch09;StartB=7875209;EndB=7875209;Parent=SYN191;VarType=ShV;DupType=.
ch09	6857652	INS331102	T	TC	.	PASS	END=6857652;ChrB=ch09;StartB=7875240;EndB=7875241;Parent=SYN191;VarType=ShV;DupType=.
ch09	6857671	SNP331103	A	G	.	PASS	END=6857671;ChrB=ch09;StartB=7875260;EndB=7875260;Parent=SYN191;VarType=ShV;DupType=.
ch09	6857721	SNP331104	T	A	.	PASS	END=6857721;ChrB=ch09;StartB=7875310;EndB=7875310;Parent=SYN191;VarType=ShV;DupType=.
ch09	6857736	SNP331105	C	T	.	PASS	END=6857736;ChrB=ch09;StartB=7875325;EndB=7875325;Parent=SYN191;VarType=ShV;DupType=.
ch09	6857747	SNP331106	G	T	.	PASS	END=6857747;ChrB=ch09;StartB=7875336;EndB=7875336;Parent=SYN191;VarType=ShV;DupType=.
ch09	6857751	SNP331107	C	G	.	PASS	END=6857751;ChrB=ch09;StartB=7875340;EndB=7875340;Parent=SYN191;VarType=ShV;DupType=.
ch09	6857816	SNP331108	T	A	.	PASS	END=6857816;ChrB=ch09;StartB=7875405;EndB=7875405;Parent=SYN191;VarType=ShV;DupType=.
ch09	6857860	SNP331109	T	G	.	PASS	END=6857860;ChrB=ch09;StartB=7875449;EndB=7875449;Parent=SYN191;VarType=ShV;DupType=.
ch09	6857926	SNP331110	G	C	.	PASS	END=6857926;ChrB=ch09;StartB=7875515;EndB=7875515;Parent=SYN191;VarType=ShV;DupType=.
ch09	6857945	SNP331111	A	G	.	PASS	END=6857945;ChrB=ch09;StartB=7875534;EndB=7875534;Parent=SYN191;VarType=ShV;DupType=.
ch09	6858003	SNP331112	G	A	.	PASS	END=6858003;ChrB=ch09;StartB=7875592;EndB=7875592;Parent=SYN191;VarType=ShV;DupType=.
ch09	6858029	SNP331113	A	T	.	PASS	END=6858029;ChrB=ch09;StartB=7875618;EndB=7875618;Parent=SYN191;VarType=ShV;DupType=.
ch09	6858045	SNP331114	T	A	.	PASS	END=6858045;ChrB=ch09;StartB=7875634;EndB=7875634;Parent=SYN191;VarType=ShV;DupType=.
ch09	6858049	SNP331115	A	G	.	PASS	END=6858049;ChrB=ch09;StartB=7875638;EndB=7875638;Parent=SYN191;VarType=ShV;DupType=.
ch09	6858062	SNP331116	A	G	.	PASS	END=6858062;ChrB=ch09;StartB=7875651;EndB=7875651;Parent=SYN191;VarType=ShV;DupType=.
ch09	6858069	SNP331117	C	T	.	PASS	END=6858069;ChrB=ch09;StartB=7875658;EndB=7875658;Parent=SYN191;VarType=ShV;DupType=.
ch09	6858100	SNP331118	C	T	.	PASS	END=6858100;ChrB=ch09;StartB=7875689;EndB=7875689;Parent=SYN191;VarType=ShV;DupType=.
ch09	6858108	SNP331119	T	G	.	PASS	END=6858108;ChrB=ch09;StartB=7875697;EndB=7875697;Parent=SYN191;VarType=ShV;DupType=.
ch09	6858165	SNP331120	A	G	.	PASS	END=6858165;ChrB=ch09;StartB=7875754;EndB=7875754;Parent=SYN191;VarType=ShV;DupType=.
ch09	6858176	SNP331121	T	A	.	PASS	END=6858176;ChrB=ch09;StartB=7875765;EndB=7875765;Parent=SYN191;VarType=ShV;DupType=.
ch09	6858184	SNP331122	A	G	.	PASS	END=6858184;ChrB=ch09;StartB=7875773;EndB=7875773;Parent=SYN191;VarType=ShV;DupType=.
ch09	6858192	SNP331123	C	T	.	PASS	END=6858192;ChrB=ch09;StartB=7875781;EndB=7875781;Parent=SYN191;VarType=ShV;DupType=.
ch09	6858196	DEL331124	CA	C	.	PASS	END=6858197;ChrB=ch09;StartB=7875785;EndB=7875785;Parent=SYN191;VarType=ShV;DupType=.
ch09	6858198	SNP331125	A	T	.	PASS	END=6858198;ChrB=ch09;StartB=7875786;EndB=7875786;Parent=SYN191;VarType=ShV;DupType=.
ch09	6858214	SNP331126	A	G	.	PASS	END=6858214;ChrB=ch09;StartB=7875802;EndB=7875802;Parent=SYN191;VarType=ShV;DupType=.
ch09	6858292	SNP331127	A	C	.	PASS	END=6858292;ChrB=ch09;StartB=7875880;EndB=7875880;Parent=SYN191;VarType=ShV;DupType=.
ch09	6858295	SNP331128	A	G	.	PASS	END=6858295;ChrB=ch09;StartB=7875883;EndB=7875883;Parent=SYN191;VarType=ShV;DupType=.
ch09	6858359	SNP331129	A	G	.	PASS	END=6858359;ChrB=ch09;StartB=7875947;EndB=7875947;Parent=SYN191;VarType=ShV;DupType=.
ch09	6858386	SNP331130	G	A	.	PASS	END=6858386;ChrB=ch09;StartB=7875974;EndB=7875974;Parent=SYN191;VarType=ShV;DupType=.
ch09	6858397	SNP331131	T	C	.	PASS	END=6858397;ChrB=ch09;StartB=7875985;EndB=7875985;Parent=SYN191;VarType=ShV;DupType=.
ch09	6858412	SNP331132	G	A	.	PASS	END=6858412;ChrB=ch09;StartB=7876000;EndB=7876000;Parent=SYN191;VarType=ShV;DupType=.
ch09	6858470	SNP331133	G	T	.	PASS	END=6858470;ChrB=ch09;StartB=7876058;EndB=7876058;Parent=SYN191;VarType=ShV;DupType=.
ch09	6858473	SNP331134	G	A	.	PASS	END=6858473;ChrB=ch09;StartB=7876061;EndB=7876061;Parent=SYN191;VarType=ShV;DupType=.
ch09	6858568	SNP331135	T	C	.	PASS	END=6858568;ChrB=ch09;StartB=7876156;EndB=7876156;Parent=SYN191;VarType=ShV;DupType=.
ch09	6858625	SNP331136	T	A	.	PASS	END=6858625;ChrB=ch09;StartB=7876213;EndB=7876213;Parent=SYN191;VarType=ShV;DupType=.
ch09	6858685	SNP331137	A	G	.	PASS	END=6858685;ChrB=ch09;StartB=7876273;EndB=7876273;Parent=SYN191;VarType=ShV;DupType=.
ch09	6858686	SNP331138	T	C	.	PASS	END=6858686;ChrB=ch09;StartB=7876274;EndB=7876274;Parent=SYN191;VarType=ShV;DupType=.
ch09	6858760	SNP331139	A	C	.	PASS	END=6858760;ChrB=ch09;StartB=7876348;EndB=7876348;Parent=SYN191;VarType=ShV;DupType=.
ch09	6858782	SNP331140	A	G	.	PASS	END=6858782;ChrB=ch09;StartB=7876370;EndB=7876370;Parent=SYN191;VarType=ShV;DupType=.
ch09	6858842	SNP331141	T	A	.	PASS	END=6858842;ChrB=ch09;StartB=7876430;EndB=7876430;Parent=SYN191;VarType=ShV;DupType=.
ch09	6858849	SNP331142	A	C	.	PASS	END=6858849;ChrB=ch09;StartB=7876437;EndB=7876437;Parent=SYN191;VarType=ShV;DupType=.
ch09	6858861	SNP331143	C	G	.	PASS	END=6858861;ChrB=ch09;StartB=7876449;EndB=7876449;Parent=SYN191;VarType=ShV;DupType=.
ch09	6858876	SNP331144	T	C	.	PASS	END=6858876;ChrB=ch09;StartB=7876464;EndB=7876464;Parent=SYN191;VarType=ShV;DupType=.
ch09	6858900	INS331145	C	CT	.	PASS	END=6858900;ChrB=ch09;StartB=7876488;EndB=7876489;Parent=SYN191;VarType=ShV;DupType=.
ch09	6858945	SNP331146	T	C	.	PASS	END=6858945;ChrB=ch09;StartB=7876534;EndB=7876534;Parent=SYN191;VarType=ShV;DupType=.
ch09	6858998	SNP331147	G	A	.	PASS	END=6858998;ChrB=ch09;StartB=7876587;EndB=7876587;Parent=SYN191;VarType=ShV;DupType=.
ch09	6859047	INS331148	T	TA	.	PASS	END=6859047;ChrB=ch09;StartB=7876636;EndB=7876637;Parent=SYN191;VarType=ShV;DupType=.
ch09	6859055	DEL331149	CA	C	.	PASS	END=6859056;ChrB=ch09;StartB=7876645;EndB=7876645;Parent=SYN191;VarType=ShV;DupType=.
ch09	6859103	SNP331150	A	G	.	PASS	END=6859103;ChrB=ch09;StartB=7876692;EndB=7876692;Parent=SYN191;VarType=ShV;DupType=.
ch09	6859125	SNP331151	T	A	.	PASS	END=6859125;ChrB=ch09;StartB=7876714;EndB=7876714;Parent=SYN191;VarType=ShV;DupType=.
ch09	6859189	SNP331152	A	G	.	PASS	END=6859189;ChrB=ch09;StartB=7876778;EndB=7876778;Parent=SYN191;VarType=ShV;DupType=.
ch09	6859242	SNP331153	G	A	.	PASS	END=6859242;ChrB=ch09;StartB=7876831;EndB=7876831;Parent=SYN191;VarType=ShV;DupType=.
ch09	6859301	SNP331154	A	T	.	PASS	END=6859301;ChrB=ch09;StartB=7876890;EndB=7876890;Parent=SYN191;VarType=ShV;DupType=.
ch09	6859313	SNP331155	A	G	.	PASS	END=6859313;ChrB=ch09;StartB=7876902;EndB=7876902;Parent=SYN191;VarType=ShV;DupType=.
ch09	6859321	SNP331156	T	C	.	PASS	END=6859321;ChrB=ch09;StartB=7876910;EndB=7876910;Parent=SYN191;VarType=ShV;DupType=.
ch09	6859350	SNP331157	T	C	.	PASS	END=6859350;ChrB=ch09;StartB=7876939;EndB=7876939;Parent=SYN191;VarType=ShV;DupType=.
ch09	6859380	SNP331158	G	A	.	PASS	END=6859380;ChrB=ch09;StartB=7876969;EndB=7876969;Parent=SYN191;VarType=ShV;DupType=.
ch09	6859499	SNP331159	T	C	.	PASS	END=6859499;ChrB=ch09;StartB=7877088;EndB=7877088;Parent=SYN191;VarType=ShV;DupType=.
ch09	6859508	SNP331160	T	A	.	PASS	END=6859508;ChrB=ch09;StartB=7877097;EndB=7877097;Parent=SYN191;VarType=ShV;DupType=.
ch09	6859635	SNP331161	A	G	.	PASS	END=6859635;ChrB=ch09;StartB=7877224;EndB=7877224;Parent=SYN191;VarType=ShV;DupType=.
ch09	6859693	SNP331162	A	T	.	PASS	END=6859693;ChrB=ch09;StartB=7877282;EndB=7877282;Parent=SYN191;VarType=ShV;DupType=.
ch09	6859739	SNP331163	A	C	.	PASS	END=6859739;ChrB=ch09;StartB=7877328;EndB=7877328;Parent=SYN191;VarType=ShV;DupType=.
ch09	6859782	SNP331164	T	A	.	PASS	END=6859782;ChrB=ch09;StartB=7877371;EndB=7877371;Parent=SYN191;VarType=ShV;DupType=.
ch09	6859784	SNP331165	T	A	.	PASS	END=6859784;ChrB=ch09;StartB=7877373;EndB=7877373;Parent=SYN191;VarType=ShV;DupType=.
ch09	6859786	SNP331166	G	A	.	PASS	END=6859786;ChrB=ch09;StartB=7877375;EndB=7877375;Parent=SYN191;VarType=ShV;DupType=.
ch09	6859813	SNP331167	A	G	.	PASS	END=6859813;ChrB=ch09;StartB=7877402;EndB=7877402;Parent=SYN191;VarType=ShV;DupType=.
ch09	6859832	SNP331168	G	C	.	PASS	END=6859832;ChrB=ch09;StartB=7877421;EndB=7877421;Parent=SYN191;VarType=ShV;DupType=.
ch09	6859851	SNP331169	G	A	.	PASS	END=6859851;ChrB=ch09;StartB=7877440;EndB=7877440;Parent=SYN191;VarType=ShV;DupType=.
ch09	6859855	SNP331170	A	G	.	PASS	END=6859855;ChrB=ch09;StartB=7877444;EndB=7877444;Parent=SYN191;VarType=ShV;DupType=.
ch09	6859869	SNP331171	C	T	.	PASS	END=6859869;ChrB=ch09;StartB=7877458;EndB=7877458;Parent=SYN191;VarType=ShV;DupType=.
ch09	6859884	SNP331172	G	A	.	PASS	END=6859884;ChrB=ch09;StartB=7877473;EndB=7877473;Parent=SYN191;VarType=ShV;DupType=.
ch09	6859890	SNP331173	C	T	.	PASS	END=6859890;ChrB=ch09;StartB=7877479;EndB=7877479;Parent=SYN191;VarType=ShV;DupType=.
ch09	6859927	SNP331174	T	A	.	PASS	END=6859927;ChrB=ch09;StartB=7877516;EndB=7877516;Parent=SYN191;VarType=ShV;DupType=.
ch09	6859982	SNP331175	T	G	.	PASS	END=6859982;ChrB=ch09;StartB=7877571;EndB=7877571;Parent=SYN191;VarType=ShV;DupType=.
ch09	6859983	SNP331176	T	C	.	PASS	END=6859983;ChrB=ch09;StartB=7877572;EndB=7877572;Parent=SYN191;VarType=ShV;DupType=.
ch09	6860015	SNP331177	G	A	.	PASS	END=6860015;ChrB=ch09;StartB=7877604;EndB=7877604;Parent=SYN191;VarType=ShV;DupType=.
ch09	6860027	SNP331178	A	G	.	PASS	END=6860027;ChrB=ch09;StartB=7877616;EndB=7877616;Parent=SYN191;VarType=ShV;DupType=.
ch09	6860041	INS331179	A	AC	.	PASS	END=6860041;ChrB=ch09;StartB=7877630;EndB=7877631;Parent=SYN191;VarType=ShV;DupType=.
ch09	6860059	INS331180	G	GT	.	PASS	END=6860059;ChrB=ch09;StartB=7877649;EndB=7877650;Parent=SYN191;VarType=ShV;DupType=.
ch09	6860060	SNP331181	A	T	.	PASS	END=6860060;ChrB=ch09;StartB=7877651;EndB=7877651;Parent=SYN191;VarType=ShV;DupType=.
ch09	6860063	SNP331182	C	T	.	PASS	END=6860063;ChrB=ch09;StartB=7877654;EndB=7877654;Parent=SYN191;VarType=ShV;DupType=.
ch09	6860144	SNP331183	T	G	.	PASS	END=6860144;ChrB=ch09;StartB=7877735;EndB=7877735;Parent=SYN191;VarType=ShV;DupType=.
ch09	6860171	INS331184	T	TG	.	PASS	END=6860171;ChrB=ch09;StartB=7877762;EndB=7877763;Parent=SYN191;VarType=ShV;DupType=.
ch09	6860227	SNP331185	A	G	.	PASS	END=6860227;ChrB=ch09;StartB=7877819;EndB=7877819;Parent=SYN191;VarType=ShV;DupType=.
ch09	6860328	SNP331186	C	A	.	PASS	END=6860328;ChrB=ch09;StartB=7877920;EndB=7877920;Parent=SYN191;VarType=ShV;DupType=.
ch09	6860344	SNP331187	T	G	.	PASS	END=6860344;ChrB=ch09;StartB=7877936;EndB=7877936;Parent=SYN191;VarType=ShV;DupType=.
ch09	6860404	SNP331188	A	C	.	PASS	END=6860404;ChrB=ch09;StartB=7877996;EndB=7877996;Parent=SYN191;VarType=ShV;DupType=.
ch09	6860457	SNP331189	C	G	.	PASS	END=6860457;ChrB=ch09;StartB=7878049;EndB=7878049;Parent=SYN191;VarType=ShV;DupType=.
ch09	6860459	SNP331190	C	G	.	PASS	END=6860459;ChrB=ch09;StartB=7878051;EndB=7878051;Parent=SYN191;VarType=ShV;DupType=.
ch09	6860463	SNP331191	C	A	.	PASS	END=6860463;ChrB=ch09;StartB=7878055;EndB=7878055;Parent=SYN191;VarType=ShV;DupType=.
ch09	6860485	SNP331192	C	T	.	PASS	END=6860485;ChrB=ch09;StartB=7878077;EndB=7878077;Parent=SYN191;VarType=ShV;DupType=.
ch09	6860486	SNP331193	T	C	.	PASS	END=6860486;ChrB=ch09;StartB=7878078;EndB=7878078;Parent=SYN191;VarType=ShV;DupType=.
ch09	6860569	SNP331194	A	T	.	PASS	END=6860569;ChrB=ch09;StartB=7878161;EndB=7878161;Parent=SYN191;VarType=ShV;DupType=.
ch09	6860594	SNP331195	C	T	.	PASS	END=6860594;ChrB=ch09;StartB=7878186;EndB=7878186;Parent=SYN191;VarType=ShV;DupType=.
ch09	6860605	SNP331196	G	A	.	PASS	END=6860605;ChrB=ch09;StartB=7878197;EndB=7878197;Parent=SYN191;VarType=ShV;DupType=.
ch09	6860607	SNP331197	A	G	.	PASS	END=6860607;ChrB=ch09;StartB=7878199;EndB=7878199;Parent=SYN191;VarType=ShV;DupType=.
ch09	6860611	SNP331198	T	A	.	PASS	END=6860611;ChrB=ch09;StartB=7878203;EndB=7878203;Parent=SYN191;VarType=ShV;DupType=.
ch09	6860655	SNP331199	A	G	.	PASS	END=6860655;ChrB=ch09;StartB=7878247;EndB=7878247;Parent=SYN191;VarType=ShV;DupType=.
ch09	6860660	SNP331200	A	G	.	PASS	END=6860660;ChrB=ch09;StartB=7878252;EndB=7878252;Parent=SYN191;VarType=ShV;DupType=.
ch09	6860696	SNP331201	T	C	.	PASS	END=6860696;ChrB=ch09;StartB=7878288;EndB=7878288;Parent=SYN191;VarType=ShV;DupType=.
ch09	6860773	SNP331202	G	C	.	PASS	END=6860773;ChrB=ch09;StartB=7878365;EndB=7878365;Parent=SYN191;VarType=ShV;DupType=.
ch09	6860794	SNP331203	T	A	.	PASS	END=6860794;ChrB=ch09;StartB=7878386;EndB=7878386;Parent=SYN191;VarType=ShV;DupType=.
ch09	6860853	INS331204	C	CA	.	PASS	END=6860853;ChrB=ch09;StartB=7878445;EndB=7878446;Parent=SYN191;VarType=ShV;DupType=.
ch09	6860856	SNP331205	T	A	.	PASS	END=6860856;ChrB=ch09;StartB=7878449;EndB=7878449;Parent=SYN191;VarType=ShV;DupType=.
ch09	6860861	SNP331206	T	C	.	PASS	END=6860861;ChrB=ch09;StartB=7878454;EndB=7878454;Parent=SYN191;VarType=ShV;DupType=.
ch09	6860866	SNP331207	A	G	.	PASS	END=6860866;ChrB=ch09;StartB=7878459;EndB=7878459;Parent=SYN191;VarType=ShV;DupType=.
ch09	6860886	SNP331208	A	G	.	PASS	END=6860886;ChrB=ch09;StartB=7878479;EndB=7878479;Parent=SYN191;VarType=ShV;DupType=.
ch09	6860892	SNP331209	T	C	.	PASS	END=6860892;ChrB=ch09;StartB=7878485;EndB=7878485;Parent=SYN191;VarType=ShV;DupType=.
ch09	6860913	SNP331210	A	C	.	PASS	END=6860913;ChrB=ch09;StartB=7878506;EndB=7878506;Parent=SYN191;VarType=ShV;DupType=.
ch09	6860916	SNP331211	T	C	.	PASS	END=6860916;ChrB=ch09;StartB=7878509;EndB=7878509;Parent=SYN191;VarType=ShV;DupType=.
ch09	6860971	SNP331212	T	C	.	PASS	END=6860971;ChrB=ch09;StartB=7878564;EndB=7878564;Parent=SYN191;VarType=ShV;DupType=.
ch09	6860994	SNP331213	T	A	.	PASS	END=6860994;ChrB=ch09;StartB=7878587;EndB=7878587;Parent=SYN191;VarType=ShV;DupType=.
ch09	6861004	SNP331214	C	T	.	PASS	END=6861004;ChrB=ch09;StartB=7878597;EndB=7878597;Parent=SYN191;VarType=ShV;DupType=.
ch09	6861092	SNP331215	C	T	.	PASS	END=6861092;ChrB=ch09;StartB=7878685;EndB=7878685;Parent=SYN191;VarType=ShV;DupType=.
ch09	6861166	SNP331216	C	T	.	PASS	END=6861166;ChrB=ch09;StartB=7878759;EndB=7878759;Parent=SYN191;VarType=ShV;DupType=.
ch09	6861196	SNP331217	C	A	.	PASS	END=6861196;ChrB=ch09;StartB=7878789;EndB=7878789;Parent=SYN191;VarType=ShV;DupType=.
ch09	6861210	SNP331218	T	C	.	PASS	END=6861210;ChrB=ch09;StartB=7878803;EndB=7878803;Parent=SYN191;VarType=ShV;DupType=.
ch09	6861280	SNP331219	T	C	.	PASS	END=6861280;ChrB=ch09;StartB=7878873;EndB=7878873;Parent=SYN191;VarType=ShV;DupType=.
ch09	6861287	SNP331220	A	T	.	PASS	END=6861287;ChrB=ch09;StartB=7878880;EndB=7878880;Parent=SYN191;VarType=ShV;DupType=.
ch09	6861342	SNP331221	C	T	.	PASS	END=6861342;ChrB=ch09;StartB=7878935;EndB=7878935;Parent=SYN191;VarType=ShV;DupType=.
ch09	6861408	SNP331222	G	A	.	PASS	END=6861408;ChrB=ch09;StartB=7879001;EndB=7879001;Parent=SYN191;VarType=ShV;DupType=.
ch09	6861536	INS331223	C	CT	.	PASS	END=6861536;ChrB=ch09;StartB=7879129;EndB=7879130;Parent=SYN191;VarType=ShV;DupType=.
ch09	6861608	SNP331224	C	A	.	PASS	END=6861608;ChrB=ch09;StartB=7879202;EndB=7879202;Parent=SYN191;VarType=ShV;DupType=.
ch09	6861673	SNP331225	A	T	.	PASS	END=6861673;ChrB=ch09;StartB=7879267;EndB=7879267;Parent=SYN191;VarType=ShV;DupType=.
ch09	6861674	SNP331226	A	C	.	PASS	END=6861674;ChrB=ch09;StartB=7879268;EndB=7879268;Parent=SYN191;VarType=ShV;DupType=.
ch09	6861728	SNP331227	G	A	.	PASS	END=6861728;ChrB=ch09;StartB=7879322;EndB=7879322;Parent=SYN191;VarType=ShV;DupType=.
ch09	6861755	INS331228	T	TAA	.	PASS	END=6861755;ChrB=ch09;StartB=7879349;EndB=7879351;Parent=SYN191;VarType=ShV;DupType=.
ch09	6861829	SNP331229	T	C	.	PASS	END=6861829;ChrB=ch09;StartB=7879425;EndB=7879425;Parent=SYN191;VarType=ShV;DupType=.
ch09	6861853	SNP331230	G	A	.	PASS	END=6861853;ChrB=ch09;StartB=7879449;EndB=7879449;Parent=SYN191;VarType=ShV;DupType=.
ch09	6861873	DEL331231	TC	T	.	PASS	END=6861874;ChrB=ch09;StartB=7879469;EndB=7879469;Parent=SYN191;VarType=ShV;DupType=.
ch09	6861944	DEL331232	AT	A	.	PASS	END=6861945;ChrB=ch09;StartB=7879539;EndB=7879539;Parent=SYN191;VarType=ShV;DupType=.
ch09	6861996	SNP331233	T	G	.	PASS	END=6861996;ChrB=ch09;StartB=7879590;EndB=7879590;Parent=SYN191;VarType=ShV;DupType=.
ch09	6862021	SNP331234	A	T	.	PASS	END=6862021;ChrB=ch09;StartB=7879615;EndB=7879615;Parent=SYN191;VarType=ShV;DupType=.
ch09	6862035	DEL331235	TAA	T	.	PASS	END=6862037;ChrB=ch09;StartB=7879629;EndB=7879629;Parent=SYN191;VarType=ShV;DupType=.
ch09	6862066	DEL331236	AC	A	.	PASS	END=6862067;ChrB=ch09;StartB=7879658;EndB=7879658;Parent=SYN191;VarType=ShV;DupType=.
ch09	6862076	INS331237	G	GA	.	PASS	END=6862076;ChrB=ch09;StartB=7879667;EndB=7879668;Parent=SYN191;VarType=ShV;DupType=.
ch09	6862104	SNP331238	A	G	.	PASS	END=6862104;ChrB=ch09;StartB=7879696;EndB=7879696;Parent=SYN191;VarType=ShV;DupType=.
ch09	6862109	SNP331239	A	G	.	PASS	END=6862109;ChrB=ch09;StartB=7879701;EndB=7879701;Parent=SYN191;VarType=ShV;DupType=.
ch09	6862134	SNP331240	G	A	.	PASS	END=6862134;ChrB=ch09;StartB=7879726;EndB=7879726;Parent=SYN191;VarType=ShV;DupType=.
ch09	6862219	SNP331241	T	C	.	PASS	END=6862219;ChrB=ch09;StartB=7879811;EndB=7879811;Parent=SYN191;VarType=ShV;DupType=.
ch09	6862228	SNP331242	A	G	.	PASS	END=6862228;ChrB=ch09;StartB=7879820;EndB=7879820;Parent=SYN191;VarType=ShV;DupType=.
ch09	6862239	SNP331243	G	A	.	PASS	END=6862239;ChrB=ch09;StartB=7879831;EndB=7879831;Parent=SYN191;VarType=ShV;DupType=.
ch09	6862252	SNP331244	A	G	.	PASS	END=6862252;ChrB=ch09;StartB=7879844;EndB=7879844;Parent=SYN191;VarType=ShV;DupType=.
ch09	6862261	SNP331245	C	T	.	PASS	END=6862261;ChrB=ch09;StartB=7879853;EndB=7879853;Parent=SYN191;VarType=ShV;DupType=.
ch09	6862271	SNP331246	G	A	.	PASS	END=6862271;ChrB=ch09;StartB=7879863;EndB=7879863;Parent=SYN191;VarType=ShV;DupType=.
ch09	6862302	DEL331247	ATAAAT	A	.	PASS	END=6862307;ChrB=ch09;StartB=7879894;EndB=7879894;Parent=SYN191;VarType=ShV;DupType=.
ch09	6862311	SNP331248	A	T	.	PASS	END=6862311;ChrB=ch09;StartB=7879898;EndB=7879898;Parent=SYN191;VarType=ShV;DupType=.
ch09	6862349	SNP331249	G	A	.	PASS	END=6862349;ChrB=ch09;StartB=7879936;EndB=7879936;Parent=SYN191;VarType=ShV;DupType=.
ch09	6862367	SNP331250	A	T	.	PASS	END=6862367;ChrB=ch09;StartB=7879954;EndB=7879954;Parent=SYN191;VarType=ShV;DupType=.
ch09	6862390	SNP331251	A	G	.	PASS	END=6862390;ChrB=ch09;StartB=7879977;EndB=7879977;Parent=SYN191;VarType=ShV;DupType=.
ch09	6862489	HDR677	N	<HDR>	.	PASS	END=6862813;ChrB=ch09;StartB=7880076;EndB=7880397;Parent=SYN191;VarType=ShV;DupType=.
ch09	6862814	SYNAL811	N	<SYNAL>	.	PASS	END=6863376;ChrB=ch09;StartB=7880398;EndB=7880953;Parent=SYN191;VarType=.;DupType=.
ch09	6862833	DEL331252	GATATGA	G	.	PASS	END=6862839;ChrB=ch09;StartB=7880417;EndB=7880417;Parent=SYN191;VarType=ShV;DupType=.
ch09	6862993	DEL331253	TA	T	.	PASS	END=6862994;ChrB=ch09;StartB=7880571;EndB=7880571;Parent=SYN191;VarType=ShV;DupType=.
ch09	6862999	SNP331254	A	T	.	PASS	END=6862999;ChrB=ch09;StartB=7880576;EndB=7880576;Parent=SYN191;VarType=ShV;DupType=.
ch09	6863172	SNP331255	C	T	.	PASS	END=6863172;ChrB=ch09;StartB=7880749;EndB=7880749;Parent=SYN191;VarType=ShV;DupType=.
ch09	6863259	SNP331256	C	T	.	PASS	END=6863259;ChrB=ch09;StartB=7880836;EndB=7880836;Parent=SYN191;VarType=ShV;DupType=.
ch09	6863295	SNP331257	T	A	.	PASS	END=6863295;ChrB=ch09;StartB=7880872;EndB=7880872;Parent=SYN191;VarType=ShV;DupType=.
ch09	6863377	HDR678	N	<HDR>	.	PASS	END=6864763;ChrB=ch09;StartB=7880954;EndB=7882353;Parent=SYN191;VarType=ShV;DupType=.
ch09	6864764	SYNAL812	N	<SYNAL>	.	PASS	END=6865705;ChrB=ch09;StartB=7882354;EndB=7883229;Parent=SYN191;VarType=.;DupType=.
ch09	6864793	SNP331258	G	C	.	PASS	END=6864793;ChrB=ch09;StartB=7882383;EndB=7882383;Parent=SYN191;VarType=ShV;DupType=.
ch09	6864794	SNP331259	C	A	.	PASS	END=6864794;ChrB=ch09;StartB=7882384;EndB=7882384;Parent=SYN191;VarType=ShV;DupType=.
ch09	6864831	SNP331260	C	T	.	PASS	END=6864831;ChrB=ch09;StartB=7882421;EndB=7882421;Parent=SYN191;VarType=ShV;DupType=.
ch09	6864836	SNP331261	G	A	.	PASS	END=6864836;ChrB=ch09;StartB=7882426;EndB=7882426;Parent=SYN191;VarType=ShV;DupType=.
ch09	6864881	INS331262	C	CT	.	PASS	END=6864881;ChrB=ch09;StartB=7882471;EndB=7882472;Parent=SYN191;VarType=ShV;DupType=.
ch09	6864885	SNP331263	A	T	.	PASS	END=6864885;ChrB=ch09;StartB=7882476;EndB=7882476;Parent=SYN191;VarType=ShV;DupType=.
ch09	6864886	SNP331264	A	G	.	PASS	END=6864886;ChrB=ch09;StartB=7882477;EndB=7882477;Parent=SYN191;VarType=ShV;DupType=.
ch09	6864926	SNP331265	A	G	.	PASS	END=6864926;ChrB=ch09;StartB=7882517;EndB=7882517;Parent=SYN191;VarType=ShV;DupType=.
ch09	6864929	DEL331266	CAACTTAGGAGGACCAAAAGGTCATCATGTGTTAACATATATAGATCTGACAGTTGTTGATAAAACAAG	C	.	PASS	END=6864997;ChrB=ch09;StartB=7882520;EndB=7882520;Parent=SYN191;VarType=ShV;DupType=.
ch09	6865000	SNP331267	C	G	.	PASS	END=6865000;ChrB=ch09;StartB=7882523;EndB=7882523;Parent=SYN191;VarType=ShV;DupType=.
ch09	6865121	SNP331268	C	T	.	PASS	END=6865121;ChrB=ch09;StartB=7882644;EndB=7882644;Parent=SYN191;VarType=ShV;DupType=.
ch09	6865155	INS331269	C	CA	.	PASS	END=6865155;ChrB=ch09;StartB=7882678;EndB=7882679;Parent=SYN191;VarType=ShV;DupType=.
ch09	6865195	SNP331270	A	G	.	PASS	END=6865195;ChrB=ch09;StartB=7882719;EndB=7882719;Parent=SYN191;VarType=ShV;DupType=.
ch09	6865273	SNP331271	C	T	.	PASS	END=6865273;ChrB=ch09;StartB=7882797;EndB=7882797;Parent=SYN191;VarType=ShV;DupType=.
ch09	6865364	SNP331272	A	G	.	PASS	END=6865364;ChrB=ch09;StartB=7882888;EndB=7882888;Parent=SYN191;VarType=ShV;DupType=.
ch09	6865393	SNP331273	G	C	.	PASS	END=6865393;ChrB=ch09;StartB=7882917;EndB=7882917;Parent=SYN191;VarType=ShV;DupType=.
ch09	6865413	SNP331274	T	G	.	PASS	END=6865413;ChrB=ch09;StartB=7882937;EndB=7882937;Parent=SYN191;VarType=ShV;DupType=.
ch09	6865444	SNP331275	G	A	.	PASS	END=6865444;ChrB=ch09;StartB=7882968;EndB=7882968;Parent=SYN191;VarType=ShV;DupType=.
ch09	6865447	SNP331276	A	T	.	PASS	END=6865447;ChrB=ch09;StartB=7882971;EndB=7882971;Parent=SYN191;VarType=ShV;DupType=.
ch09	6865513	SNP331277	G	A	.	PASS	END=6865513;ChrB=ch09;StartB=7883037;EndB=7883037;Parent=SYN191;VarType=ShV;DupType=.
ch09	6865516	SNP331278	A	G	.	PASS	END=6865516;ChrB=ch09;StartB=7883040;EndB=7883040;Parent=SYN191;VarType=ShV;DupType=.
ch09	6865586	SNP331279	A	G	.	PASS	END=6865586;ChrB=ch09;StartB=7883110;EndB=7883110;Parent=SYN191;VarType=ShV;DupType=.
ch09	6865589	SNP331280	T	G	.	PASS	END=6865589;ChrB=ch09;StartB=7883113;EndB=7883113;Parent=SYN191;VarType=ShV;DupType=.
ch09	6865592	SNP331281	C	T	.	PASS	END=6865592;ChrB=ch09;StartB=7883116;EndB=7883116;Parent=SYN191;VarType=ShV;DupType=.
ch09	6865599	SNP331282	C	T	.	PASS	END=6865599;ChrB=ch09;StartB=7883123;EndB=7883123;Parent=SYN191;VarType=ShV;DupType=.
ch09	6865602	SNP331283	C	A	.	PASS	END=6865602;ChrB=ch09;StartB=7883126;EndB=7883126;Parent=SYN191;VarType=ShV;DupType=.
ch09	6865682	SNP331284	G	A	.	PASS	END=6865682;ChrB=ch09;StartB=7883206;EndB=7883206;Parent=SYN191;VarType=ShV;DupType=.
ch09	6865706	HDR679	N	<HDR>	.	PASS	END=6865855;ChrB=ch09;StartB=7883230;EndB=7883370;Parent=SYN191;VarType=ShV;DupType=.
ch09	6865856	SYNAL813	N	<SYNAL>	.	PASS	END=6869767;ChrB=ch09;StartB=7883371;EndB=7887267;Parent=SYN191;VarType=.;DupType=.
ch09	6865880	DEL331285	CT	C	.	PASS	END=6865881;ChrB=ch09;StartB=7883395;EndB=7883395;Parent=SYN191;VarType=ShV;DupType=.
ch09	6865892	SNP331286	A	G	.	PASS	END=6865892;ChrB=ch09;StartB=7883406;EndB=7883406;Parent=SYN191;VarType=ShV;DupType=.
ch09	6865896	SNP331287	T	A	.	PASS	END=6865896;ChrB=ch09;StartB=7883410;EndB=7883410;Parent=SYN191;VarType=ShV;DupType=.
ch09	6865903	SNP331288	A	C	.	PASS	END=6865903;ChrB=ch09;StartB=7883417;EndB=7883417;Parent=SYN191;VarType=ShV;DupType=.
ch09	6865905	SNP331289	T	A	.	PASS	END=6865905;ChrB=ch09;StartB=7883419;EndB=7883419;Parent=SYN191;VarType=ShV;DupType=.
ch09	6865936	SNP331290	T	A	.	PASS	END=6865936;ChrB=ch09;StartB=7883450;EndB=7883450;Parent=SYN191;VarType=ShV;DupType=.
ch09	6865941	INS331291	G	GC	.	PASS	END=6865941;ChrB=ch09;StartB=7883455;EndB=7883456;Parent=SYN191;VarType=ShV;DupType=.
ch09	6865954	SNP331292	G	T	.	PASS	END=6865954;ChrB=ch09;StartB=7883469;EndB=7883469;Parent=SYN191;VarType=ShV;DupType=.
ch09	6865963	SNP331293	G	A	.	PASS	END=6865963;ChrB=ch09;StartB=7883478;EndB=7883478;Parent=SYN191;VarType=ShV;DupType=.
ch09	6865969	SNP331294	C	A	.	PASS	END=6865969;ChrB=ch09;StartB=7883484;EndB=7883484;Parent=SYN191;VarType=ShV;DupType=.
ch09	6865975	SNP331295	A	T	.	PASS	END=6865975;ChrB=ch09;StartB=7883490;EndB=7883490;Parent=SYN191;VarType=ShV;DupType=.
ch09	6865996	SNP331296	T	A	.	PASS	END=6865996;ChrB=ch09;StartB=7883511;EndB=7883511;Parent=SYN191;VarType=ShV;DupType=.
ch09	6866005	SNP331297	G	A	.	PASS	END=6866005;ChrB=ch09;StartB=7883520;EndB=7883520;Parent=SYN191;VarType=ShV;DupType=.
ch09	6866030	SNP331298	T	G	.	PASS	END=6866030;ChrB=ch09;StartB=7883545;EndB=7883545;Parent=SYN191;VarType=ShV;DupType=.
ch09	6866043	SNP331299	T	G	.	PASS	END=6866043;ChrB=ch09;StartB=7883558;EndB=7883558;Parent=SYN191;VarType=ShV;DupType=.
ch09	6866125	SNP331300	C	T	.	PASS	END=6866125;ChrB=ch09;StartB=7883640;EndB=7883640;Parent=SYN191;VarType=ShV;DupType=.
ch09	6866144	SNP331301	A	G	.	PASS	END=6866144;ChrB=ch09;StartB=7883659;EndB=7883659;Parent=SYN191;VarType=ShV;DupType=.
ch09	6866231	DEL331302	AT	A	.	PASS	END=6866232;ChrB=ch09;StartB=7883746;EndB=7883746;Parent=SYN191;VarType=ShV;DupType=.
ch09	6866234	SNP331303	T	A	.	PASS	END=6866234;ChrB=ch09;StartB=7883748;EndB=7883748;Parent=SYN191;VarType=ShV;DupType=.
ch09	6866296	SNP331304	A	G	.	PASS	END=6866296;ChrB=ch09;StartB=7883810;EndB=7883810;Parent=SYN191;VarType=ShV;DupType=.
ch09	6866423	SNP331305	T	G	.	PASS	END=6866423;ChrB=ch09;StartB=7883937;EndB=7883937;Parent=SYN191;VarType=ShV;DupType=.
ch09	6866436	SNP331306	A	T	.	PASS	END=6866436;ChrB=ch09;StartB=7883950;EndB=7883950;Parent=SYN191;VarType=ShV;DupType=.
ch09	6866438	SNP331307	A	C	.	PASS	END=6866438;ChrB=ch09;StartB=7883952;EndB=7883952;Parent=SYN191;VarType=ShV;DupType=.
ch09	6866569	SNP331308	A	G	.	PASS	END=6866569;ChrB=ch09;StartB=7884083;EndB=7884083;Parent=SYN191;VarType=ShV;DupType=.
ch09	6866585	SNP331309	G	A	.	PASS	END=6866585;ChrB=ch09;StartB=7884099;EndB=7884099;Parent=SYN191;VarType=ShV;DupType=.
ch09	6866621	SNP331310	C	A	.	PASS	END=6866621;ChrB=ch09;StartB=7884135;EndB=7884135;Parent=SYN191;VarType=ShV;DupType=.
ch09	6866643	SNP331311	A	C	.	PASS	END=6866643;ChrB=ch09;StartB=7884157;EndB=7884157;Parent=SYN191;VarType=ShV;DupType=.
ch09	6866646	SNP331312	C	T	.	PASS	END=6866646;ChrB=ch09;StartB=7884160;EndB=7884160;Parent=SYN191;VarType=ShV;DupType=.
ch09	6866650	SNP331313	A	C	.	PASS	END=6866650;ChrB=ch09;StartB=7884164;EndB=7884164;Parent=SYN191;VarType=ShV;DupType=.
ch09	6866680	SNP331314	A	T	.	PASS	END=6866680;ChrB=ch09;StartB=7884194;EndB=7884194;Parent=SYN191;VarType=ShV;DupType=.
ch09	6866689	SNP331315	A	G	.	PASS	END=6866689;ChrB=ch09;StartB=7884203;EndB=7884203;Parent=SYN191;VarType=ShV;DupType=.
ch09	6866692	SNP331316	C	T	.	PASS	END=6866692;ChrB=ch09;StartB=7884206;EndB=7884206;Parent=SYN191;VarType=ShV;DupType=.
ch09	6866736	SNP331317	C	A	.	PASS	END=6866736;ChrB=ch09;StartB=7884250;EndB=7884250;Parent=SYN191;VarType=ShV;DupType=.
ch09	6866743	SNP331318	T	C	.	PASS	END=6866743;ChrB=ch09;StartB=7884257;EndB=7884257;Parent=SYN191;VarType=ShV;DupType=.
ch09	6866756	SNP331319	T	C	.	PASS	END=6866756;ChrB=ch09;StartB=7884270;EndB=7884270;Parent=SYN191;VarType=ShV;DupType=.
ch09	6866786	DEL331320	TA	T	.	PASS	END=6866787;ChrB=ch09;StartB=7884300;EndB=7884300;Parent=SYN191;VarType=ShV;DupType=.
ch09	6866788	SNP331321	A	G	.	PASS	END=6866788;ChrB=ch09;StartB=7884301;EndB=7884301;Parent=SYN191;VarType=ShV;DupType=.
ch09	6866891	SNP331322	T	G	.	PASS	END=6866891;ChrB=ch09;StartB=7884404;EndB=7884404;Parent=SYN191;VarType=ShV;DupType=.
ch09	6866901	SNP331323	A	T	.	PASS	END=6866901;ChrB=ch09;StartB=7884414;EndB=7884414;Parent=SYN191;VarType=ShV;DupType=.
ch09	6866970	SNP331324	C	T	.	PASS	END=6866970;ChrB=ch09;StartB=7884483;EndB=7884483;Parent=SYN191;VarType=ShV;DupType=.
ch09	6867004	SNP331325	T	C	.	PASS	END=6867004;ChrB=ch09;StartB=7884517;EndB=7884517;Parent=SYN191;VarType=ShV;DupType=.
ch09	6867048	SNP331326	T	C	.	PASS	END=6867048;ChrB=ch09;StartB=7884561;EndB=7884561;Parent=SYN191;VarType=ShV;DupType=.
ch09	6867070	SNP331327	A	G	.	PASS	END=6867070;ChrB=ch09;StartB=7884583;EndB=7884583;Parent=SYN191;VarType=ShV;DupType=.
ch09	6867125	SNP331328	T	C	.	PASS	END=6867125;ChrB=ch09;StartB=7884638;EndB=7884638;Parent=SYN191;VarType=ShV;DupType=.
ch09	6867152	INS331329	T	TTA	.	PASS	END=6867152;ChrB=ch09;StartB=7884665;EndB=7884667;Parent=SYN191;VarType=ShV;DupType=.
ch09	6867170	INS331330	A	AT	.	PASS	END=6867170;ChrB=ch09;StartB=7884685;EndB=7884686;Parent=SYN191;VarType=ShV;DupType=.
ch09	6867207	SNP331331	G	C	.	PASS	END=6867207;ChrB=ch09;StartB=7884723;EndB=7884723;Parent=SYN191;VarType=ShV;DupType=.
ch09	6867209	SNP331332	G	C	.	PASS	END=6867209;ChrB=ch09;StartB=7884725;EndB=7884725;Parent=SYN191;VarType=ShV;DupType=.
ch09	6867213	SNP331333	G	T	.	PASS	END=6867213;ChrB=ch09;StartB=7884729;EndB=7884729;Parent=SYN191;VarType=ShV;DupType=.
ch09	6867223	INS331334	C	CA	.	PASS	END=6867223;ChrB=ch09;StartB=7884739;EndB=7884740;Parent=SYN191;VarType=ShV;DupType=.
ch09	6867286	SNP331335	C	T	.	PASS	END=6867286;ChrB=ch09;StartB=7884803;EndB=7884803;Parent=SYN191;VarType=ShV;DupType=.
ch09	6867329	SNP331336	T	C	.	PASS	END=6867329;ChrB=ch09;StartB=7884846;EndB=7884846;Parent=SYN191;VarType=ShV;DupType=.
ch09	6867348	SNP331337	A	T	.	PASS	END=6867348;ChrB=ch09;StartB=7884865;EndB=7884865;Parent=SYN191;VarType=ShV;DupType=.
ch09	6867378	SNP331338	C	G	.	PASS	END=6867378;ChrB=ch09;StartB=7884895;EndB=7884895;Parent=SYN191;VarType=ShV;DupType=.
ch09	6867407	SNP331339	T	A	.	PASS	END=6867407;ChrB=ch09;StartB=7884924;EndB=7884924;Parent=SYN191;VarType=ShV;DupType=.
ch09	6867410	SNP331340	T	C	.	PASS	END=6867410;ChrB=ch09;StartB=7884927;EndB=7884927;Parent=SYN191;VarType=ShV;DupType=.
ch09	6867420	INS331341	A	AT	.	PASS	END=6867420;ChrB=ch09;StartB=7884937;EndB=7884938;Parent=SYN191;VarType=ShV;DupType=.
ch09	6867424	SNP331342	A	T	.	PASS	END=6867424;ChrB=ch09;StartB=7884942;EndB=7884942;Parent=SYN191;VarType=ShV;DupType=.
ch09	6867474	SNP331343	T	A	.	PASS	END=6867474;ChrB=ch09;StartB=7884992;EndB=7884992;Parent=SYN191;VarType=ShV;DupType=.
ch09	6867614	SNP331344	T	A	.	PASS	END=6867614;ChrB=ch09;StartB=7885132;EndB=7885132;Parent=SYN191;VarType=ShV;DupType=.
ch09	6867628	SNP331345	C	T	.	PASS	END=6867628;ChrB=ch09;StartB=7885146;EndB=7885146;Parent=SYN191;VarType=ShV;DupType=.
ch09	6867643	SNP331346	A	C	.	PASS	END=6867643;ChrB=ch09;StartB=7885161;EndB=7885161;Parent=SYN191;VarType=ShV;DupType=.
ch09	6867650	SNP331347	A	G	.	PASS	END=6867650;ChrB=ch09;StartB=7885168;EndB=7885168;Parent=SYN191;VarType=ShV;DupType=.
ch09	6867674	SNP331348	G	C	.	PASS	END=6867674;ChrB=ch09;StartB=7885192;EndB=7885192;Parent=SYN191;VarType=ShV;DupType=.
ch09	6867675	SNP331349	G	C	.	PASS	END=6867675;ChrB=ch09;StartB=7885193;EndB=7885193;Parent=SYN191;VarType=ShV;DupType=.
ch09	6867676	SNP331350	G	C	.	PASS	END=6867676;ChrB=ch09;StartB=7885194;EndB=7885194;Parent=SYN191;VarType=ShV;DupType=.
ch09	6867750	SNP331351	T	C	.	PASS	END=6867750;ChrB=ch09;StartB=7885268;EndB=7885268;Parent=SYN191;VarType=ShV;DupType=.
ch09	6867754	SNP331352	G	A	.	PASS	END=6867754;ChrB=ch09;StartB=7885272;EndB=7885272;Parent=SYN191;VarType=ShV;DupType=.
ch09	6867796	SNP331353	C	G	.	PASS	END=6867796;ChrB=ch09;StartB=7885314;EndB=7885314;Parent=SYN191;VarType=ShV;DupType=.
ch09	6867810	SNP331354	C	T	.	PASS	END=6867810;ChrB=ch09;StartB=7885328;EndB=7885328;Parent=SYN191;VarType=ShV;DupType=.
ch09	6867815	SNP331355	G	T	.	PASS	END=6867815;ChrB=ch09;StartB=7885333;EndB=7885333;Parent=SYN191;VarType=ShV;DupType=.
ch09	6867834	SNP331356	T	G	.	PASS	END=6867834;ChrB=ch09;StartB=7885352;EndB=7885352;Parent=SYN191;VarType=ShV;DupType=.
ch09	6867933	INS331357	C	CTTATTAGTTAA	.	PASS	END=6867933;ChrB=ch09;StartB=7885451;EndB=7885462;Parent=SYN191;VarType=ShV;DupType=.
ch09	6867954	SNP331358	G	C	.	PASS	END=6867954;ChrB=ch09;StartB=7885483;EndB=7885483;Parent=SYN191;VarType=ShV;DupType=.
ch09	6867975	SNP331359	A	T	.	PASS	END=6867975;ChrB=ch09;StartB=7885504;EndB=7885504;Parent=SYN191;VarType=ShV;DupType=.
ch09	6868009	SNP331360	T	C	.	PASS	END=6868009;ChrB=ch09;StartB=7885538;EndB=7885538;Parent=SYN191;VarType=ShV;DupType=.
ch09	6868013	DEL331361	GAT	G	.	PASS	END=6868015;ChrB=ch09;StartB=7885542;EndB=7885542;Parent=SYN191;VarType=ShV;DupType=.
ch09	6868024	SNP331362	A	C	.	PASS	END=6868024;ChrB=ch09;StartB=7885551;EndB=7885551;Parent=SYN191;VarType=ShV;DupType=.
ch09	6868038	SNP331363	C	T	.	PASS	END=6868038;ChrB=ch09;StartB=7885565;EndB=7885565;Parent=SYN191;VarType=ShV;DupType=.
ch09	6868062	SNP331364	A	C	.	PASS	END=6868062;ChrB=ch09;StartB=7885589;EndB=7885589;Parent=SYN191;VarType=ShV;DupType=.
ch09	6868123	SNP331365	A	T	.	PASS	END=6868123;ChrB=ch09;StartB=7885650;EndB=7885650;Parent=SYN191;VarType=ShV;DupType=.
ch09	6868159	SNP331366	G	A	.	PASS	END=6868159;ChrB=ch09;StartB=7885686;EndB=7885686;Parent=SYN191;VarType=ShV;DupType=.
ch09	6868160	SNP331367	C	A	.	PASS	END=6868160;ChrB=ch09;StartB=7885687;EndB=7885687;Parent=SYN191;VarType=ShV;DupType=.
ch09	6868214	SNP331368	A	C	.	PASS	END=6868214;ChrB=ch09;StartB=7885741;EndB=7885741;Parent=SYN191;VarType=ShV;DupType=.
ch09	6868233	SNP331369	C	A	.	PASS	END=6868233;ChrB=ch09;StartB=7885760;EndB=7885760;Parent=SYN191;VarType=ShV;DupType=.
ch09	6868248	DEL331370	CACATCTCTACAATATACACATCTTT	C	.	PASS	END=6868273;ChrB=ch09;StartB=7885775;EndB=7885775;Parent=SYN191;VarType=ShV;DupType=.
ch09	6868290	SNP331371	C	T	.	PASS	END=6868290;ChrB=ch09;StartB=7885792;EndB=7885792;Parent=SYN191;VarType=ShV;DupType=.
ch09	6868328	SNP331372	G	A	.	PASS	END=6868328;ChrB=ch09;StartB=7885830;EndB=7885830;Parent=SYN191;VarType=ShV;DupType=.
ch09	6868358	SNP331373	T	C	.	PASS	END=6868358;ChrB=ch09;StartB=7885860;EndB=7885860;Parent=SYN191;VarType=ShV;DupType=.
ch09	6868360	SNP331374	G	A	.	PASS	END=6868360;ChrB=ch09;StartB=7885862;EndB=7885862;Parent=SYN191;VarType=ShV;DupType=.
ch09	6868404	SNP331375	T	C	.	PASS	END=6868404;ChrB=ch09;StartB=7885906;EndB=7885906;Parent=SYN191;VarType=ShV;DupType=.
ch09	6868423	SNP331376	T	G	.	PASS	END=6868423;ChrB=ch09;StartB=7885925;EndB=7885925;Parent=SYN191;VarType=ShV;DupType=.
ch09	6868452	SNP331377	T	C	.	PASS	END=6868452;ChrB=ch09;StartB=7885954;EndB=7885954;Parent=SYN191;VarType=ShV;DupType=.
ch09	6868461	SNP331378	C	T	.	PASS	END=6868461;ChrB=ch09;StartB=7885963;EndB=7885963;Parent=SYN191;VarType=ShV;DupType=.
ch09	6868526	SNP331379	A	T	.	PASS	END=6868526;ChrB=ch09;StartB=7886028;EndB=7886028;Parent=SYN191;VarType=ShV;DupType=.
ch09	6868550	INS331380	C	CA	.	PASS	END=6868550;ChrB=ch09;StartB=7886052;EndB=7886053;Parent=SYN191;VarType=ShV;DupType=.
ch09	6868585	SNP331381	G	A	.	PASS	END=6868585;ChrB=ch09;StartB=7886088;EndB=7886088;Parent=SYN191;VarType=ShV;DupType=.
ch09	6868616	SNP331382	T	A	.	PASS	END=6868616;ChrB=ch09;StartB=7886119;EndB=7886119;Parent=SYN191;VarType=ShV;DupType=.
ch09	6868634	SNP331383	G	C	.	PASS	END=6868634;ChrB=ch09;StartB=7886137;EndB=7886137;Parent=SYN191;VarType=ShV;DupType=.
ch09	6868652	SNP331384	G	A	.	PASS	END=6868652;ChrB=ch09;StartB=7886155;EndB=7886155;Parent=SYN191;VarType=ShV;DupType=.
ch09	6868663	SNP331385	A	T	.	PASS	END=6868663;ChrB=ch09;StartB=7886166;EndB=7886166;Parent=SYN191;VarType=ShV;DupType=.
ch09	6868678	SNP331386	A	C	.	PASS	END=6868678;ChrB=ch09;StartB=7886181;EndB=7886181;Parent=SYN191;VarType=ShV;DupType=.
ch09	6868702	SNP331387	C	T	.	PASS	END=6868702;ChrB=ch09;StartB=7886205;EndB=7886205;Parent=SYN191;VarType=ShV;DupType=.
ch09	6868704	SNP331388	A	C	.	PASS	END=6868704;ChrB=ch09;StartB=7886207;EndB=7886207;Parent=SYN191;VarType=ShV;DupType=.
ch09	6868710	SNP331389	A	G	.	PASS	END=6868710;ChrB=ch09;StartB=7886213;EndB=7886213;Parent=SYN191;VarType=ShV;DupType=.
ch09	6868713	SNP331390	A	G	.	PASS	END=6868713;ChrB=ch09;StartB=7886216;EndB=7886216;Parent=SYN191;VarType=ShV;DupType=.
ch09	6868725	SNP331391	G	A	.	PASS	END=6868725;ChrB=ch09;StartB=7886228;EndB=7886228;Parent=SYN191;VarType=ShV;DupType=.
ch09	6868731	DEL331392	CTATAGAACTT	C	.	PASS	END=6868741;ChrB=ch09;StartB=7886234;EndB=7886234;Parent=SYN191;VarType=ShV;DupType=.
ch09	6868830	SNP331393	G	T	.	PASS	END=6868830;ChrB=ch09;StartB=7886323;EndB=7886323;Parent=SYN191;VarType=ShV;DupType=.
ch09	6868847	SNP331394	T	C	.	PASS	END=6868847;ChrB=ch09;StartB=7886340;EndB=7886340;Parent=SYN191;VarType=ShV;DupType=.
ch09	6868870	SNP331395	C	G	.	PASS	END=6868870;ChrB=ch09;StartB=7886363;EndB=7886363;Parent=SYN191;VarType=ShV;DupType=.
ch09	6868975	SNP331396	T	A	.	PASS	END=6868975;ChrB=ch09;StartB=7886468;EndB=7886468;Parent=SYN191;VarType=ShV;DupType=.
ch09	6869006	SNP331397	T	C	.	PASS	END=6869006;ChrB=ch09;StartB=7886499;EndB=7886499;Parent=SYN191;VarType=ShV;DupType=.
ch09	6869040	SNP331398	G	A	.	PASS	END=6869040;ChrB=ch09;StartB=7886533;EndB=7886533;Parent=SYN191;VarType=ShV;DupType=.
ch09	6869065	SNP331399	A	T	.	PASS	END=6869065;ChrB=ch09;StartB=7886558;EndB=7886558;Parent=SYN191;VarType=ShV;DupType=.
ch09	6869105	INS331400	C	CT	.	PASS	END=6869105;ChrB=ch09;StartB=7886598;EndB=7886599;Parent=SYN191;VarType=ShV;DupType=.
ch09	6869170	SNP331401	T	C	.	PASS	END=6869170;ChrB=ch09;StartB=7886664;EndB=7886664;Parent=SYN191;VarType=ShV;DupType=.
ch09	6869230	SNP331402	T	A	.	PASS	END=6869230;ChrB=ch09;StartB=7886724;EndB=7886724;Parent=SYN191;VarType=ShV;DupType=.
ch09	6869266	SNP331403	A	G	.	PASS	END=6869266;ChrB=ch09;StartB=7886760;EndB=7886760;Parent=SYN191;VarType=ShV;DupType=.
ch09	6869362	SNP331404	A	G	.	PASS	END=6869362;ChrB=ch09;StartB=7886856;EndB=7886856;Parent=SYN191;VarType=ShV;DupType=.
ch09	6869382	SNP331405	A	T	.	PASS	END=6869382;ChrB=ch09;StartB=7886876;EndB=7886876;Parent=SYN191;VarType=ShV;DupType=.
ch09	6869406	INS331406	G	GAT	.	PASS	END=6869406;ChrB=ch09;StartB=7886900;EndB=7886902;Parent=SYN191;VarType=ShV;DupType=.
ch09	6869413	SNP331407	C	A	.	PASS	END=6869413;ChrB=ch09;StartB=7886909;EndB=7886909;Parent=SYN191;VarType=ShV;DupType=.
ch09	6869486	INS331408	T	TTC	.	PASS	END=6869486;ChrB=ch09;StartB=7886982;EndB=7886984;Parent=SYN191;VarType=ShV;DupType=.
ch09	6869493	SNP331409	C	T	.	PASS	END=6869493;ChrB=ch09;StartB=7886991;EndB=7886991;Parent=SYN191;VarType=ShV;DupType=.
ch09	6869533	SNP331410	G	A	.	PASS	END=6869533;ChrB=ch09;StartB=7887031;EndB=7887031;Parent=SYN191;VarType=ShV;DupType=.
ch09	6869574	SNP331411	C	A	.	PASS	END=6869574;ChrB=ch09;StartB=7887072;EndB=7887072;Parent=SYN191;VarType=ShV;DupType=.
ch09	6869588	INS331412	T	TG	.	PASS	END=6869588;ChrB=ch09;StartB=7887086;EndB=7887087;Parent=SYN191;VarType=ShV;DupType=.
ch09	6869591	INS331413	T	TA	.	PASS	END=6869591;ChrB=ch09;StartB=7887090;EndB=7887091;Parent=SYN191;VarType=ShV;DupType=.
ch09	6869604	SNP331414	C	T	.	PASS	END=6869604;ChrB=ch09;StartB=7887104;EndB=7887104;Parent=SYN191;VarType=ShV;DupType=.
ch09	6869691	SNP331415	A	G	.	PASS	END=6869691;ChrB=ch09;StartB=7887191;EndB=7887191;Parent=SYN191;VarType=ShV;DupType=.
ch09	6869695	SNP331416	T	C	.	PASS	END=6869695;ChrB=ch09;StartB=7887195;EndB=7887195;Parent=SYN191;VarType=ShV;DupType=.
ch09	6869729	SNP331417	T	C	.	PASS	END=6869729;ChrB=ch09;StartB=7887229;EndB=7887229;Parent=SYN191;VarType=ShV;DupType=.
ch09	6869735	SNP331418	T	C	.	PASS	END=6869735;ChrB=ch09;StartB=7887235;EndB=7887235;Parent=SYN191;VarType=ShV;DupType=.
ch09	6869741	SNP331419	A	T	.	PASS	END=6869741;ChrB=ch09;StartB=7887241;EndB=7887241;Parent=SYN191;VarType=ShV;DupType=.
ch09	6869745	SNP331420	G	A	.	PASS	END=6869745;ChrB=ch09;StartB=7887245;EndB=7887245;Parent=SYN191;VarType=ShV;DupType=.
ch09	6869768	NOTAL285	N	<NOTAL>	.	PASS	END=6876157;ChrB=.;StartB=.;EndB=.;Parent=.;VarType=.;DupType=.
ch09	6876158	SYNAL814	N	<SYNAL>	.	PASS	END=6877313;ChrB=ch09;StartB=7899486;EndB=7900640;Parent=SYN192;VarType=.;DupType=.
ch09	6876158	SYN192	N	<SYN>	.	PASS	END=6879788;ChrB=ch09;StartB=7899486;EndB=7903112;Parent=.;VarType=SR;DupType=-
ch09	6876195	SNP331421	C	T	.	PASS	END=6876195;ChrB=ch09;StartB=7899523;EndB=7899523;Parent=SYN192;VarType=ShV;DupType=.
ch09	6876204	SNP331422	G	A	.	PASS	END=6876204;ChrB=ch09;StartB=7899532;EndB=7899532;Parent=SYN192;VarType=ShV;DupType=.
ch09	6876219	INS331423	T	TA	.	PASS	END=6876219;ChrB=ch09;StartB=7899547;EndB=7899548;Parent=SYN192;VarType=ShV;DupType=.
ch09	6876222	SNP331424	G	A	.	PASS	END=6876222;ChrB=ch09;StartB=7899551;EndB=7899551;Parent=SYN192;VarType=ShV;DupType=.
ch09	6876249	DEL331425	CA	C	.	PASS	END=6876250;ChrB=ch09;StartB=7899578;EndB=7899578;Parent=SYN192;VarType=ShV;DupType=.
ch09	6876266	DEL331426	ACCC	A	.	PASS	END=6876269;ChrB=ch09;StartB=7899594;EndB=7899594;Parent=SYN192;VarType=ShV;DupType=.
ch09	6876270	INS331427	T	TAG	.	PASS	END=6876270;ChrB=ch09;StartB=7899595;EndB=7899597;Parent=SYN192;VarType=ShV;DupType=.
ch09	6876324	SNP331428	G	A	.	PASS	END=6876324;ChrB=ch09;StartB=7899651;EndB=7899651;Parent=SYN192;VarType=ShV;DupType=.
ch09	6876399	SNP331429	G	A	.	PASS	END=6876399;ChrB=ch09;StartB=7899726;EndB=7899726;Parent=SYN192;VarType=ShV;DupType=.
ch09	6876402	SNP331430	T	G	.	PASS	END=6876402;ChrB=ch09;StartB=7899729;EndB=7899729;Parent=SYN192;VarType=ShV;DupType=.
ch09	6876447	SNP331431	A	G	.	PASS	END=6876447;ChrB=ch09;StartB=7899774;EndB=7899774;Parent=SYN192;VarType=ShV;DupType=.
ch09	6876495	SNP331432	T	A	.	PASS	END=6876495;ChrB=ch09;StartB=7899822;EndB=7899822;Parent=SYN192;VarType=ShV;DupType=.
ch09	6876521	DEL331433	AT	A	.	PASS	END=6876522;ChrB=ch09;StartB=7899848;EndB=7899848;Parent=SYN192;VarType=ShV;DupType=.
ch09	6876589	SNP331434	T	C	.	PASS	END=6876589;ChrB=ch09;StartB=7899915;EndB=7899915;Parent=SYN192;VarType=ShV;DupType=.
ch09	6876611	INS331435	T	TA	.	PASS	END=6876611;ChrB=ch09;StartB=7899937;EndB=7899938;Parent=SYN192;VarType=ShV;DupType=.
ch09	6876647	INS331436	T	TC	.	PASS	END=6876647;ChrB=ch09;StartB=7899974;EndB=7899975;Parent=SYN192;VarType=ShV;DupType=.
ch09	6876653	SNP331437	G	T	.	PASS	END=6876653;ChrB=ch09;StartB=7899981;EndB=7899981;Parent=SYN192;VarType=ShV;DupType=.
ch09	6876680	SNP331438	A	T	.	PASS	END=6876680;ChrB=ch09;StartB=7900008;EndB=7900008;Parent=SYN192;VarType=ShV;DupType=.
ch09	6876754	SNP331439	T	A	.	PASS	END=6876754;ChrB=ch09;StartB=7900082;EndB=7900082;Parent=SYN192;VarType=ShV;DupType=.
ch09	6876763	SNP331440	C	T	.	PASS	END=6876763;ChrB=ch09;StartB=7900091;EndB=7900091;Parent=SYN192;VarType=ShV;DupType=.
ch09	6876812	SNP331441	G	A	.	PASS	END=6876812;ChrB=ch09;StartB=7900140;EndB=7900140;Parent=SYN192;VarType=ShV;DupType=.
ch09	6876834	SNP331442	C	T	.	PASS	END=6876834;ChrB=ch09;StartB=7900162;EndB=7900162;Parent=SYN192;VarType=ShV;DupType=.
ch09	6876842	SNP331443	T	C	.	PASS	END=6876842;ChrB=ch09;StartB=7900170;EndB=7900170;Parent=SYN192;VarType=ShV;DupType=.
ch09	6876878	SNP331444	A	G	.	PASS	END=6876878;ChrB=ch09;StartB=7900206;EndB=7900206;Parent=SYN192;VarType=ShV;DupType=.
ch09	6876893	SNP331445	C	A	.	PASS	END=6876893;ChrB=ch09;StartB=7900221;EndB=7900221;Parent=SYN192;VarType=ShV;DupType=.
ch09	6876896	DEL331446	GC	G	.	PASS	END=6876897;ChrB=ch09;StartB=7900224;EndB=7900224;Parent=SYN192;VarType=ShV;DupType=.
ch09	6876914	SNP331447	G	A	.	PASS	END=6876914;ChrB=ch09;StartB=7900241;EndB=7900241;Parent=SYN192;VarType=ShV;DupType=.
ch09	6876918	SNP331448	G	A	.	PASS	END=6876918;ChrB=ch09;StartB=7900245;EndB=7900245;Parent=SYN192;VarType=ShV;DupType=.
ch09	6876963	SNP331449	T	C	.	PASS	END=6876963;ChrB=ch09;StartB=7900290;EndB=7900290;Parent=SYN192;VarType=ShV;DupType=.
ch09	6877002	SNP331450	C	T	.	PASS	END=6877002;ChrB=ch09;StartB=7900329;EndB=7900329;Parent=SYN192;VarType=ShV;DupType=.
ch09	6877006	SNP331451	G	A	.	PASS	END=6877006;ChrB=ch09;StartB=7900333;EndB=7900333;Parent=SYN192;VarType=ShV;DupType=.
ch09	6877039	SNP331452	A	G	.	PASS	END=6877039;ChrB=ch09;StartB=7900366;EndB=7900366;Parent=SYN192;VarType=ShV;DupType=.
ch09	6877067	SNP331453	C	T	.	PASS	END=6877067;ChrB=ch09;StartB=7900394;EndB=7900394;Parent=SYN192;VarType=ShV;DupType=.
ch09	6877118	SNP331454	C	T	.	PASS	END=6877118;ChrB=ch09;StartB=7900445;EndB=7900445;Parent=SYN192;VarType=ShV;DupType=.
ch09	6877180	SNP331455	A	T	.	PASS	END=6877180;ChrB=ch09;StartB=7900507;EndB=7900507;Parent=SYN192;VarType=ShV;DupType=.
ch09	6877231	SNP331456	G	A	.	PASS	END=6877231;ChrB=ch09;StartB=7900558;EndB=7900558;Parent=SYN192;VarType=ShV;DupType=.
ch09	6877246	SNP331457	A	T	.	PASS	END=6877246;ChrB=ch09;StartB=7900573;EndB=7900573;Parent=SYN192;VarType=ShV;DupType=.
ch09	6877254	SNP331458	C	G	.	PASS	END=6877254;ChrB=ch09;StartB=7900581;EndB=7900581;Parent=SYN192;VarType=ShV;DupType=.
ch09	6877260	SNP331459	A	G	.	PASS	END=6877260;ChrB=ch09;StartB=7900587;EndB=7900587;Parent=SYN192;VarType=ShV;DupType=.
ch09	6877272	SNP331460	A	G	.	PASS	END=6877272;ChrB=ch09;StartB=7900599;EndB=7900599;Parent=SYN192;VarType=ShV;DupType=.
ch09	6877314	HDR680	N	<HDR>	.	PASS	END=6877403;ChrB=ch09;StartB=7900641;EndB=7900728;Parent=SYN192;VarType=ShV;DupType=.
ch09	6877404	SYNAL815	N	<SYNAL>	.	PASS	END=6879788;ChrB=ch09;StartB=7900729;EndB=7903112;Parent=SYN192;VarType=.;DupType=.
ch09	6877478	SNP331461	G	A	.	PASS	END=6877478;ChrB=ch09;StartB=7900803;EndB=7900803;Parent=SYN192;VarType=ShV;DupType=.
ch09	6877522	SNP331462	A	G	.	PASS	END=6877522;ChrB=ch09;StartB=7900847;EndB=7900847;Parent=SYN192;VarType=ShV;DupType=.
ch09	6877541	SNP331463	T	A	.	PASS	END=6877541;ChrB=ch09;StartB=7900866;EndB=7900866;Parent=SYN192;VarType=ShV;DupType=.
ch09	6877551	SNP331464	C	A	.	PASS	END=6877551;ChrB=ch09;StartB=7900876;EndB=7900876;Parent=SYN192;VarType=ShV;DupType=.
ch09	6877556	DEL331465	TG	T	.	PASS	END=6877557;ChrB=ch09;StartB=7900881;EndB=7900881;Parent=SYN192;VarType=ShV;DupType=.
ch09	6877560	SNP331466	C	G	.	PASS	END=6877560;ChrB=ch09;StartB=7900884;EndB=7900884;Parent=SYN192;VarType=ShV;DupType=.
ch09	6877575	SNP331467	T	C	.	PASS	END=6877575;ChrB=ch09;StartB=7900899;EndB=7900899;Parent=SYN192;VarType=ShV;DupType=.
ch09	6877656	DEL331468	AAAT	A	.	PASS	END=6877659;ChrB=ch09;StartB=7900980;EndB=7900980;Parent=SYN192;VarType=ShV;DupType=.
ch09	6877665	SNP331469	T	C	.	PASS	END=6877665;ChrB=ch09;StartB=7900986;EndB=7900986;Parent=SYN192;VarType=ShV;DupType=.
ch09	6877666	SNP331470	C	T	.	PASS	END=6877666;ChrB=ch09;StartB=7900987;EndB=7900987;Parent=SYN192;VarType=ShV;DupType=.
ch09	6877763	SNP331471	C	A	.	PASS	END=6877763;ChrB=ch09;StartB=7901084;EndB=7901084;Parent=SYN192;VarType=ShV;DupType=.
ch09	6877803	SNP331472	C	A	.	PASS	END=6877803;ChrB=ch09;StartB=7901124;EndB=7901124;Parent=SYN192;VarType=ShV;DupType=.
ch09	6877813	SNP331473	A	G	.	PASS	END=6877813;ChrB=ch09;StartB=7901134;EndB=7901134;Parent=SYN192;VarType=ShV;DupType=.
ch09	6877841	DEL331474	AT	A	.	PASS	END=6877842;ChrB=ch09;StartB=7901162;EndB=7901162;Parent=SYN192;VarType=ShV;DupType=.
ch09	6877856	SNP331475	A	G	.	PASS	END=6877856;ChrB=ch09;StartB=7901176;EndB=7901176;Parent=SYN192;VarType=ShV;DupType=.
ch09	6877868	SNP331476	C	T	.	PASS	END=6877868;ChrB=ch09;StartB=7901188;EndB=7901188;Parent=SYN192;VarType=ShV;DupType=.
ch09	6877898	SNP331477	C	T	.	PASS	END=6877898;ChrB=ch09;StartB=7901218;EndB=7901218;Parent=SYN192;VarType=ShV;DupType=.
ch09	6877911	SNP331478	C	T	.	PASS	END=6877911;ChrB=ch09;StartB=7901231;EndB=7901231;Parent=SYN192;VarType=ShV;DupType=.
ch09	6877930	SNP331479	A	C	.	PASS	END=6877930;ChrB=ch09;StartB=7901250;EndB=7901250;Parent=SYN192;VarType=ShV;DupType=.
ch09	6877982	SNP331480	C	T	.	PASS	END=6877982;ChrB=ch09;StartB=7901302;EndB=7901302;Parent=SYN192;VarType=ShV;DupType=.
ch09	6878021	SNP331481	G	A	.	PASS	END=6878021;ChrB=ch09;StartB=7901341;EndB=7901341;Parent=SYN192;VarType=ShV;DupType=.
ch09	6878048	INS331482	A	AAT	.	PASS	END=6878048;ChrB=ch09;StartB=7901368;EndB=7901370;Parent=SYN192;VarType=ShV;DupType=.
ch09	6878057	INS331483	A	AG	.	PASS	END=6878057;ChrB=ch09;StartB=7901379;EndB=7901380;Parent=SYN192;VarType=ShV;DupType=.
ch09	6878076	SNP331484	A	G	.	PASS	END=6878076;ChrB=ch09;StartB=7901399;EndB=7901399;Parent=SYN192;VarType=ShV;DupType=.
ch09	6878091	SNP331485	G	C	.	PASS	END=6878091;ChrB=ch09;StartB=7901414;EndB=7901414;Parent=SYN192;VarType=ShV;DupType=.
ch09	6878124	SNP331486	A	G	.	PASS	END=6878124;ChrB=ch09;StartB=7901447;EndB=7901447;Parent=SYN192;VarType=ShV;DupType=.
ch09	6878141	INS331487	T	TC	.	PASS	END=6878141;ChrB=ch09;StartB=7901464;EndB=7901465;Parent=SYN192;VarType=ShV;DupType=.
ch09	6878155	SNP331488	G	A	.	PASS	END=6878155;ChrB=ch09;StartB=7901479;EndB=7901479;Parent=SYN192;VarType=ShV;DupType=.
ch09	6878162	SNP331489	T	G	.	PASS	END=6878162;ChrB=ch09;StartB=7901486;EndB=7901486;Parent=SYN192;VarType=ShV;DupType=.
ch09	6878172	SNP331490	G	A	.	PASS	END=6878172;ChrB=ch09;StartB=7901496;EndB=7901496;Parent=SYN192;VarType=ShV;DupType=.
ch09	6878179	SNP331491	A	G	.	PASS	END=6878179;ChrB=ch09;StartB=7901503;EndB=7901503;Parent=SYN192;VarType=ShV;DupType=.
ch09	6878200	SNP331492	A	T	.	PASS	END=6878200;ChrB=ch09;StartB=7901524;EndB=7901524;Parent=SYN192;VarType=ShV;DupType=.
ch09	6878205	SNP331493	A	C	.	PASS	END=6878205;ChrB=ch09;StartB=7901529;EndB=7901529;Parent=SYN192;VarType=ShV;DupType=.
ch09	6878321	SNP331494	T	C	.	PASS	END=6878321;ChrB=ch09;StartB=7901645;EndB=7901645;Parent=SYN192;VarType=ShV;DupType=.
ch09	6878356	INS331495	T	TTTC	.	PASS	END=6878356;ChrB=ch09;StartB=7901680;EndB=7901683;Parent=SYN192;VarType=ShV;DupType=.
ch09	6878362	SNP331496	G	A	.	PASS	END=6878362;ChrB=ch09;StartB=7901689;EndB=7901689;Parent=SYN192;VarType=ShV;DupType=.
ch09	6878386	SNP331497	A	G	.	PASS	END=6878386;ChrB=ch09;StartB=7901713;EndB=7901713;Parent=SYN192;VarType=ShV;DupType=.
ch09	6878395	SNP331498	C	T	.	PASS	END=6878395;ChrB=ch09;StartB=7901722;EndB=7901722;Parent=SYN192;VarType=ShV;DupType=.
ch09	6878409	SNP331499	T	G	.	PASS	END=6878409;ChrB=ch09;StartB=7901736;EndB=7901736;Parent=SYN192;VarType=ShV;DupType=.
ch09	6878439	SNP331500	G	A	.	PASS	END=6878439;ChrB=ch09;StartB=7901766;EndB=7901766;Parent=SYN192;VarType=ShV;DupType=.
ch09	6878442	SNP331501	A	G	.	PASS	END=6878442;ChrB=ch09;StartB=7901769;EndB=7901769;Parent=SYN192;VarType=ShV;DupType=.
ch09	6878447	SNP331502	G	A	.	PASS	END=6878447;ChrB=ch09;StartB=7901774;EndB=7901774;Parent=SYN192;VarType=ShV;DupType=.
ch09	6878492	SNP331503	A	G	.	PASS	END=6878492;ChrB=ch09;StartB=7901819;EndB=7901819;Parent=SYN192;VarType=ShV;DupType=.
ch09	6878510	INS331504	T	TA	.	PASS	END=6878510;ChrB=ch09;StartB=7901837;EndB=7901838;Parent=SYN192;VarType=ShV;DupType=.
ch09	6878546	SNP331505	C	A	.	PASS	END=6878546;ChrB=ch09;StartB=7901874;EndB=7901874;Parent=SYN192;VarType=ShV;DupType=.
ch09	6878573	SNP331506	T	C	.	PASS	END=6878573;ChrB=ch09;StartB=7901901;EndB=7901901;Parent=SYN192;VarType=ShV;DupType=.
ch09	6878589	SNP331507	A	G	.	PASS	END=6878589;ChrB=ch09;StartB=7901917;EndB=7901917;Parent=SYN192;VarType=ShV;DupType=.
ch09	6878620	SNP331508	A	C	.	PASS	END=6878620;ChrB=ch09;StartB=7901948;EndB=7901948;Parent=SYN192;VarType=ShV;DupType=.
ch09	6878640	SNP331509	G	A	.	PASS	END=6878640;ChrB=ch09;StartB=7901968;EndB=7901968;Parent=SYN192;VarType=ShV;DupType=.
ch09	6878654	SNP331510	C	G	.	PASS	END=6878654;ChrB=ch09;StartB=7901982;EndB=7901982;Parent=SYN192;VarType=ShV;DupType=.
ch09	6878678	SNP331511	G	T	.	PASS	END=6878678;ChrB=ch09;StartB=7902006;EndB=7902006;Parent=SYN192;VarType=ShV;DupType=.
ch09	6878683	SNP331512	T	C	.	PASS	END=6878683;ChrB=ch09;StartB=7902011;EndB=7902011;Parent=SYN192;VarType=ShV;DupType=.
ch09	6878700	INS331513	G	GA	.	PASS	END=6878700;ChrB=ch09;StartB=7902028;EndB=7902029;Parent=SYN192;VarType=ShV;DupType=.
ch09	6878713	SNP331514	C	A	.	PASS	END=6878713;ChrB=ch09;StartB=7902042;EndB=7902042;Parent=SYN192;VarType=ShV;DupType=.
ch09	6878716	SNP331515	C	T	.	PASS	END=6878716;ChrB=ch09;StartB=7902045;EndB=7902045;Parent=SYN192;VarType=ShV;DupType=.
ch09	6878751	SNP331516	G	A	.	PASS	END=6878751;ChrB=ch09;StartB=7902080;EndB=7902080;Parent=SYN192;VarType=ShV;DupType=.
ch09	6878773	SNP331517	C	T	.	PASS	END=6878773;ChrB=ch09;StartB=7902102;EndB=7902102;Parent=SYN192;VarType=ShV;DupType=.
ch09	6878791	SNP331518	C	T	.	PASS	END=6878791;ChrB=ch09;StartB=7902120;EndB=7902120;Parent=SYN192;VarType=ShV;DupType=.
ch09	6878820	SNP331519	T	C	.	PASS	END=6878820;ChrB=ch09;StartB=7902149;EndB=7902149;Parent=SYN192;VarType=ShV;DupType=.
ch09	6878871	DEL331520	ACATATTG	A	.	PASS	END=6878878;ChrB=ch09;StartB=7902200;EndB=7902200;Parent=SYN192;VarType=ShV;DupType=.
ch09	6878957	SNP331521	T	C	.	PASS	END=6878957;ChrB=ch09;StartB=7902279;EndB=7902279;Parent=SYN192;VarType=ShV;DupType=.
ch09	6878975	SNP331522	A	G	.	PASS	END=6878975;ChrB=ch09;StartB=7902297;EndB=7902297;Parent=SYN192;VarType=ShV;DupType=.
ch09	6879007	SNP331523	C	T	.	PASS	END=6879007;ChrB=ch09;StartB=7902329;EndB=7902329;Parent=SYN192;VarType=ShV;DupType=.
ch09	6879047	SNP331524	T	C	.	PASS	END=6879047;ChrB=ch09;StartB=7902369;EndB=7902369;Parent=SYN192;VarType=ShV;DupType=.
ch09	6879073	SNP331525	T	A	.	PASS	END=6879073;ChrB=ch09;StartB=7902395;EndB=7902395;Parent=SYN192;VarType=ShV;DupType=.
ch09	6879134	SNP331526	A	T	.	PASS	END=6879134;ChrB=ch09;StartB=7902456;EndB=7902456;Parent=SYN192;VarType=ShV;DupType=.
ch09	6879141	INS331527	A	AG	.	PASS	END=6879141;ChrB=ch09;StartB=7902463;EndB=7902464;Parent=SYN192;VarType=ShV;DupType=.
ch09	6879161	SNP331528	G	A	.	PASS	END=6879161;ChrB=ch09;StartB=7902484;EndB=7902484;Parent=SYN192;VarType=ShV;DupType=.
ch09	6879167	SNP331529	G	A	.	PASS	END=6879167;ChrB=ch09;StartB=7902490;EndB=7902490;Parent=SYN192;VarType=ShV;DupType=.
ch09	6879225	DEL331530	TC	T	.	PASS	END=6879226;ChrB=ch09;StartB=7902548;EndB=7902548;Parent=SYN192;VarType=ShV;DupType=.
ch09	6879256	SNP331531	T	C	.	PASS	END=6879256;ChrB=ch09;StartB=7902578;EndB=7902578;Parent=SYN192;VarType=ShV;DupType=.
ch09	6879273	SNP331532	T	C	.	PASS	END=6879273;ChrB=ch09;StartB=7902595;EndB=7902595;Parent=SYN192;VarType=ShV;DupType=.
ch09	6879285	SNP331533	A	T	.	PASS	END=6879285;ChrB=ch09;StartB=7902607;EndB=7902607;Parent=SYN192;VarType=ShV;DupType=.
ch09	6879299	SNP331534	T	A	.	PASS	END=6879299;ChrB=ch09;StartB=7902621;EndB=7902621;Parent=SYN192;VarType=ShV;DupType=.
ch09	6879370	SNP331535	C	T	.	PASS	END=6879370;ChrB=ch09;StartB=7902692;EndB=7902692;Parent=SYN192;VarType=ShV;DupType=.
ch09	6879411	SNP331536	T	G	.	PASS	END=6879411;ChrB=ch09;StartB=7902733;EndB=7902733;Parent=SYN192;VarType=ShV;DupType=.
ch09	6879428	SNP331537	T	C	.	PASS	END=6879428;ChrB=ch09;StartB=7902750;EndB=7902750;Parent=SYN192;VarType=ShV;DupType=.
ch09	6879429	SNP331538	T	C	.	PASS	END=6879429;ChrB=ch09;StartB=7902751;EndB=7902751;Parent=SYN192;VarType=ShV;DupType=.
ch09	6879458	INS331539	G	GC	.	PASS	END=6879458;ChrB=ch09;StartB=7902780;EndB=7902781;Parent=SYN192;VarType=ShV;DupType=.
ch09	6879465	SNP331540	G	T	.	PASS	END=6879465;ChrB=ch09;StartB=7902788;EndB=7902788;Parent=SYN192;VarType=ShV;DupType=.
ch09	6879466	SNP331541	A	G	.	PASS	END=6879466;ChrB=ch09;StartB=7902789;EndB=7902789;Parent=SYN192;VarType=ShV;DupType=.
ch09	6879491	SNP331542	A	T	.	PASS	END=6879491;ChrB=ch09;StartB=7902814;EndB=7902814;Parent=SYN192;VarType=ShV;DupType=.
ch09	6879584	SNP331543	T	C	.	PASS	END=6879584;ChrB=ch09;StartB=7902907;EndB=7902907;Parent=SYN192;VarType=ShV;DupType=.
ch09	6879609	INS331544	A	AT	.	PASS	END=6879609;ChrB=ch09;StartB=7902932;EndB=7902933;Parent=SYN192;VarType=ShV;DupType=.
ch09	6879615	SNP331545	T	C	.	PASS	END=6879615;ChrB=ch09;StartB=7902939;EndB=7902939;Parent=SYN192;VarType=ShV;DupType=.
ch09	6879632	SNP331546	C	G	.	PASS	END=6879632;ChrB=ch09;StartB=7902956;EndB=7902956;Parent=SYN192;VarType=ShV;DupType=.
ch09	6879639	SNP331547	T	C	.	PASS	END=6879639;ChrB=ch09;StartB=7902963;EndB=7902963;Parent=SYN192;VarType=ShV;DupType=.
ch09	6879647	SNP331548	A	G	.	PASS	END=6879647;ChrB=ch09;StartB=7902971;EndB=7902971;Parent=SYN192;VarType=ShV;DupType=.
ch09	6879650	SNP331549	A	G	.	PASS	END=6879650;ChrB=ch09;StartB=7902974;EndB=7902974;Parent=SYN192;VarType=ShV;DupType=.
ch09	6879660	SNP331550	T	C	.	PASS	END=6879660;ChrB=ch09;StartB=7902984;EndB=7902984;Parent=SYN192;VarType=ShV;DupType=.
ch09	6879723	SNP331551	T	C	.	PASS	END=6879723;ChrB=ch09;StartB=7903047;EndB=7903047;Parent=SYN192;VarType=ShV;DupType=.
ch09	6879740	SNP331552	T	G	.	PASS	END=6879740;ChrB=ch09;StartB=7903064;EndB=7903064;Parent=SYN192;VarType=ShV;DupType=.
ch09	6879746	SNP331553	C	T	.	PASS	END=6879746;ChrB=ch09;StartB=7903070;EndB=7903070;Parent=SYN192;VarType=ShV;DupType=.
ch09	6879789	NOTAL286	N	<NOTAL>	.	PASS	END=6885975;ChrB=.;StartB=.;EndB=.;Parent=.;VarType=.;DupType=.
ch09	6885976	SYN193	N	<SYN>	.	PASS	END=6886256;ChrB=ch09;StartB=7916778;EndB=7917058;Parent=.;VarType=SR;DupType=-
ch09	6885976	SYNAL816	N	<SYNAL>	.	PASS	END=6886256;ChrB=ch09;StartB=7916778;EndB=7917058;Parent=SYN193;VarType=.;DupType=.
ch09	6886049	SNP331554	G	C	.	PASS	END=6886049;ChrB=ch09;StartB=7916851;EndB=7916851;Parent=SYN193;VarType=ShV;DupType=.
ch09	6886257	NOTAL287	N	<NOTAL>	.	PASS	END=6927292;ChrB=.;StartB=.;EndB=.;Parent=.;VarType=.;DupType=.
ch09	6927293	SYNAL817	N	<SYNAL>	.	PASS	END=6927683;ChrB=ch09;StartB=7966466;EndB=7966856;Parent=SYN194;VarType=.;DupType=.
ch09	6927293	SYN194	N	<SYN>	.	PASS	END=6931338;ChrB=ch09;StartB=7966466;EndB=7970425;Parent=.;VarType=SR;DupType=-
ch09	6927533	SNP331555	A	T	.	PASS	END=6927533;ChrB=ch09;StartB=7966706;EndB=7966706;Parent=SYN194;VarType=ShV;DupType=.
ch09	6927601	SNP331556	G	A	.	PASS	END=6927601;ChrB=ch09;StartB=7966774;EndB=7966774;Parent=SYN194;VarType=ShV;DupType=.
ch09	6927626	SNP331557	G	T	.	PASS	END=6927626;ChrB=ch09;StartB=7966799;EndB=7966799;Parent=SYN194;VarType=ShV;DupType=.
ch09	6927656	SNP331558	A	G	.	PASS	END=6927656;ChrB=ch09;StartB=7966829;EndB=7966829;Parent=SYN194;VarType=ShV;DupType=.
ch09	6927684	HDR681	N	<HDR>	.	PASS	END=6927879;ChrB=ch09;StartB=7966857;EndB=7967011;Parent=SYN194;VarType=ShV;DupType=.
ch09	6927880	SYNAL818	N	<SYNAL>	.	PASS	END=6931338;ChrB=ch09;StartB=7967012;EndB=7970425;Parent=SYN194;VarType=.;DupType=.
ch09	6927911	SNP331559	G	T	.	PASS	END=6927911;ChrB=ch09;StartB=7967043;EndB=7967043;Parent=SYN194;VarType=ShV;DupType=.
ch09	6927928	SNP331560	G	A	.	PASS	END=6927928;ChrB=ch09;StartB=7967060;EndB=7967060;Parent=SYN194;VarType=ShV;DupType=.
ch09	6927991	INS331561	A	AT	.	PASS	END=6927991;ChrB=ch09;StartB=7967123;EndB=7967124;Parent=SYN194;VarType=ShV;DupType=.
ch09	6927994	SNP331562	C	T	.	PASS	END=6927994;ChrB=ch09;StartB=7967127;EndB=7967127;Parent=SYN194;VarType=ShV;DupType=.
ch09	6928061	SNP331563	A	C	.	PASS	END=6928061;ChrB=ch09;StartB=7967194;EndB=7967194;Parent=SYN194;VarType=ShV;DupType=.
ch09	6928084	SNP331564	G	A	.	PASS	END=6928084;ChrB=ch09;StartB=7967217;EndB=7967217;Parent=SYN194;VarType=ShV;DupType=.
ch09	6928088	SNP331565	A	C	.	PASS	END=6928088;ChrB=ch09;StartB=7967221;EndB=7967221;Parent=SYN194;VarType=ShV;DupType=.
ch09	6928156	DEL331566	TA	T	.	PASS	END=6928157;ChrB=ch09;StartB=7967289;EndB=7967289;Parent=SYN194;VarType=ShV;DupType=.
ch09	6928182	SNP331567	G	T	.	PASS	END=6928182;ChrB=ch09;StartB=7967314;EndB=7967314;Parent=SYN194;VarType=ShV;DupType=.
ch09	6928194	SNP331568	A	G	.	PASS	END=6928194;ChrB=ch09;StartB=7967326;EndB=7967326;Parent=SYN194;VarType=ShV;DupType=.
ch09	6928239	SNP331569	T	C	.	PASS	END=6928239;ChrB=ch09;StartB=7967371;EndB=7967371;Parent=SYN194;VarType=ShV;DupType=.
ch09	6928253	SNP331570	T	A	.	PASS	END=6928253;ChrB=ch09;StartB=7967385;EndB=7967385;Parent=SYN194;VarType=ShV;DupType=.
ch09	6928275	SNP331571	G	A	.	PASS	END=6928275;ChrB=ch09;StartB=7967407;EndB=7967407;Parent=SYN194;VarType=ShV;DupType=.
ch09	6928332	SNP331572	C	T	.	PASS	END=6928332;ChrB=ch09;StartB=7967464;EndB=7967464;Parent=SYN194;VarType=ShV;DupType=.
ch09	6928362	SNP331573	G	A	.	PASS	END=6928362;ChrB=ch09;StartB=7967494;EndB=7967494;Parent=SYN194;VarType=ShV;DupType=.
ch09	6928384	SNP331574	G	A	.	PASS	END=6928384;ChrB=ch09;StartB=7967516;EndB=7967516;Parent=SYN194;VarType=ShV;DupType=.
ch09	6928454	SNP331575	T	A	.	PASS	END=6928454;ChrB=ch09;StartB=7967586;EndB=7967586;Parent=SYN194;VarType=ShV;DupType=.
ch09	6928507	SNP331576	G	C	.	PASS	END=6928507;ChrB=ch09;StartB=7967639;EndB=7967639;Parent=SYN194;VarType=ShV;DupType=.
ch09	6928539	SNP331577	C	T	.	PASS	END=6928539;ChrB=ch09;StartB=7967671;EndB=7967671;Parent=SYN194;VarType=ShV;DupType=.
ch09	6928590	SNP331578	C	T	.	PASS	END=6928590;ChrB=ch09;StartB=7967722;EndB=7967722;Parent=SYN194;VarType=ShV;DupType=.
ch09	6928614	SNP331579	G	C	.	PASS	END=6928614;ChrB=ch09;StartB=7967746;EndB=7967746;Parent=SYN194;VarType=ShV;DupType=.
ch09	6928687	SNP331580	T	C	.	PASS	END=6928687;ChrB=ch09;StartB=7967819;EndB=7967819;Parent=SYN194;VarType=ShV;DupType=.
ch09	6928725	INS331581	G	GAT	.	PASS	END=6928725;ChrB=ch09;StartB=7967857;EndB=7967859;Parent=SYN194;VarType=ShV;DupType=.
ch09	6928739	SNP331582	G	A	.	PASS	END=6928739;ChrB=ch09;StartB=7967873;EndB=7967873;Parent=SYN194;VarType=ShV;DupType=.
ch09	6928759	SNP331583	A	T	.	PASS	END=6928759;ChrB=ch09;StartB=7967893;EndB=7967893;Parent=SYN194;VarType=ShV;DupType=.
ch09	6928763	SNP331584	A	G	.	PASS	END=6928763;ChrB=ch09;StartB=7967897;EndB=7967897;Parent=SYN194;VarType=ShV;DupType=.
ch09	6928772	SNP331585	G	A	.	PASS	END=6928772;ChrB=ch09;StartB=7967906;EndB=7967906;Parent=SYN194;VarType=ShV;DupType=.
ch09	6928818	SNP331586	A	G	.	PASS	END=6928818;ChrB=ch09;StartB=7967952;EndB=7967952;Parent=SYN194;VarType=ShV;DupType=.
ch09	6928852	SNP331587	T	C	.	PASS	END=6928852;ChrB=ch09;StartB=7967986;EndB=7967986;Parent=SYN194;VarType=ShV;DupType=.
ch09	6929022	SNP331588	T	C	.	PASS	END=6929022;ChrB=ch09;StartB=7968156;EndB=7968156;Parent=SYN194;VarType=ShV;DupType=.
ch09	6929027	SNP331589	A	G	.	PASS	END=6929027;ChrB=ch09;StartB=7968161;EndB=7968161;Parent=SYN194;VarType=ShV;DupType=.
ch09	6929037	DEL331590	TATATATATATATATATATATATATATATATATATATATATATATATATATATATATATA	T	.	PASS	END=6929096;ChrB=ch09;StartB=7968171;EndB=7968171;Parent=SYN194;VarType=ShV;DupType=.
ch09	6929162	SNP331591	T	C	.	PASS	END=6929162;ChrB=ch09;StartB=7968237;EndB=7968237;Parent=SYN194;VarType=ShV;DupType=.
ch09	6929164	SNP331592	A	G	.	PASS	END=6929164;ChrB=ch09;StartB=7968239;EndB=7968239;Parent=SYN194;VarType=ShV;DupType=.
ch09	6929194	SNP331593	T	G	.	PASS	END=6929194;ChrB=ch09;StartB=7968269;EndB=7968269;Parent=SYN194;VarType=ShV;DupType=.
ch09	6929210	SNP331594	A	G	.	PASS	END=6929210;ChrB=ch09;StartB=7968285;EndB=7968285;Parent=SYN194;VarType=ShV;DupType=.
ch09	6929247	DEL331595	GAT	G	.	PASS	END=6929249;ChrB=ch09;StartB=7968322;EndB=7968322;Parent=SYN194;VarType=ShV;DupType=.
ch09	6929281	SNP331596	T	C	.	PASS	END=6929281;ChrB=ch09;StartB=7968354;EndB=7968354;Parent=SYN194;VarType=ShV;DupType=.
ch09	6929289	INS331597	G	GAA	.	PASS	END=6929289;ChrB=ch09;StartB=7968362;EndB=7968364;Parent=SYN194;VarType=ShV;DupType=.
ch09	6929309	SNP331598	A	T	.	PASS	END=6929309;ChrB=ch09;StartB=7968384;EndB=7968384;Parent=SYN194;VarType=ShV;DupType=.
ch09	6929318	SNP331599	A	G	.	PASS	END=6929318;ChrB=ch09;StartB=7968393;EndB=7968393;Parent=SYN194;VarType=ShV;DupType=.
ch09	6929338	DEL331600	CA	C	.	PASS	END=6929339;ChrB=ch09;StartB=7968413;EndB=7968413;Parent=SYN194;VarType=ShV;DupType=.
ch09	6929361	SNP331601	A	C	.	PASS	END=6929361;ChrB=ch09;StartB=7968435;EndB=7968435;Parent=SYN194;VarType=ShV;DupType=.
ch09	6929370	DEL331602	TAAA	T	.	PASS	END=6929373;ChrB=ch09;StartB=7968444;EndB=7968444;Parent=SYN194;VarType=ShV;DupType=.
ch09	6929375	SNP331603	G	T	.	PASS	END=6929375;ChrB=ch09;StartB=7968446;EndB=7968446;Parent=SYN194;VarType=ShV;DupType=.
ch09	6929376	SNP331604	A	T	.	PASS	END=6929376;ChrB=ch09;StartB=7968447;EndB=7968447;Parent=SYN194;VarType=ShV;DupType=.
ch09	6929378	SNP331605	A	T	.	PASS	END=6929378;ChrB=ch09;StartB=7968449;EndB=7968449;Parent=SYN194;VarType=ShV;DupType=.
ch09	6929392	SNP331606	A	G	.	PASS	END=6929392;ChrB=ch09;StartB=7968463;EndB=7968463;Parent=SYN194;VarType=ShV;DupType=.
ch09	6929398	DEL331607	GA	G	.	PASS	END=6929399;ChrB=ch09;StartB=7968469;EndB=7968469;Parent=SYN194;VarType=ShV;DupType=.
ch09	6929431	SNP331608	T	A	.	PASS	END=6929431;ChrB=ch09;StartB=7968501;EndB=7968501;Parent=SYN194;VarType=ShV;DupType=.
ch09	6929479	SNP331609	T	A	.	PASS	END=6929479;ChrB=ch09;StartB=7968549;EndB=7968549;Parent=SYN194;VarType=ShV;DupType=.
ch09	6929485	SNP331610	C	T	.	PASS	END=6929485;ChrB=ch09;StartB=7968555;EndB=7968555;Parent=SYN194;VarType=ShV;DupType=.
ch09	6929519	SNP331611	C	T	.	PASS	END=6929519;ChrB=ch09;StartB=7968589;EndB=7968589;Parent=SYN194;VarType=ShV;DupType=.
ch09	6929558	DEL331612	TG	T	.	PASS	END=6929559;ChrB=ch09;StartB=7968628;EndB=7968628;Parent=SYN194;VarType=ShV;DupType=.
ch09	6929585	SNP331613	C	T	.	PASS	END=6929585;ChrB=ch09;StartB=7968654;EndB=7968654;Parent=SYN194;VarType=ShV;DupType=.
ch09	6929594	INS331614	T	TAGAAAAAGAG	.	PASS	END=6929594;ChrB=ch09;StartB=7968663;EndB=7968673;Parent=SYN194;VarType=ShV;DupType=.
ch09	6929604	SNP331615	A	G	.	PASS	END=6929604;ChrB=ch09;StartB=7968683;EndB=7968683;Parent=SYN194;VarType=ShV;DupType=.
ch09	6929611	INS331616	A	AG	.	PASS	END=6929611;ChrB=ch09;StartB=7968690;EndB=7968691;Parent=SYN194;VarType=ShV;DupType=.
ch09	6929670	SNP331617	A	G	.	PASS	END=6929670;ChrB=ch09;StartB=7968750;EndB=7968750;Parent=SYN194;VarType=ShV;DupType=.
ch09	6929688	INS331618	T	TC	.	PASS	END=6929688;ChrB=ch09;StartB=7968768;EndB=7968769;Parent=SYN194;VarType=ShV;DupType=.
ch09	6929691	SNP331619	T	A	.	PASS	END=6929691;ChrB=ch09;StartB=7968772;EndB=7968772;Parent=SYN194;VarType=ShV;DupType=.
ch09	6929702	SNP331620	C	T	.	PASS	END=6929702;ChrB=ch09;StartB=7968783;EndB=7968783;Parent=SYN194;VarType=ShV;DupType=.
ch09	6929724	SNP331621	T	C	.	PASS	END=6929724;ChrB=ch09;StartB=7968805;EndB=7968805;Parent=SYN194;VarType=ShV;DupType=.
ch09	6929813	SNP331622	A	T	.	PASS	END=6929813;ChrB=ch09;StartB=7968894;EndB=7968894;Parent=SYN194;VarType=ShV;DupType=.
ch09	6929816	SNP331623	T	A	.	PASS	END=6929816;ChrB=ch09;StartB=7968897;EndB=7968897;Parent=SYN194;VarType=ShV;DupType=.
ch09	6929858	DEL331624	AAG	A	.	PASS	END=6929860;ChrB=ch09;StartB=7968939;EndB=7968939;Parent=SYN194;VarType=ShV;DupType=.
ch09	6929861	SNP331625	A	T	.	PASS	END=6929861;ChrB=ch09;StartB=7968940;EndB=7968940;Parent=SYN194;VarType=ShV;DupType=.
ch09	6929918	SNP331626	T	A	.	PASS	END=6929918;ChrB=ch09;StartB=7968997;EndB=7968997;Parent=SYN194;VarType=ShV;DupType=.
ch09	6930000	SNP331627	T	G	.	PASS	END=6930000;ChrB=ch09;StartB=7969079;EndB=7969079;Parent=SYN194;VarType=ShV;DupType=.
ch09	6930011	INS331628	T	TA	.	PASS	END=6930011;ChrB=ch09;StartB=7969090;EndB=7969091;Parent=SYN194;VarType=ShV;DupType=.
ch09	6930034	SNP331629	C	T	.	PASS	END=6930034;ChrB=ch09;StartB=7969114;EndB=7969114;Parent=SYN194;VarType=ShV;DupType=.
ch09	6930043	SNP331630	G	T	.	PASS	END=6930043;ChrB=ch09;StartB=7969123;EndB=7969123;Parent=SYN194;VarType=ShV;DupType=.
ch09	6930053	SNP331631	C	T	.	PASS	END=6930053;ChrB=ch09;StartB=7969133;EndB=7969133;Parent=SYN194;VarType=ShV;DupType=.
ch09	6930083	SNP331632	C	T	.	PASS	END=6930083;ChrB=ch09;StartB=7969163;EndB=7969163;Parent=SYN194;VarType=ShV;DupType=.
ch09	6930108	SNP331633	T	C	.	PASS	END=6930108;ChrB=ch09;StartB=7969188;EndB=7969188;Parent=SYN194;VarType=ShV;DupType=.
ch09	6930143	SNP331634	C	T	.	PASS	END=6930143;ChrB=ch09;StartB=7969223;EndB=7969223;Parent=SYN194;VarType=ShV;DupType=.
ch09	6930225	SNP331635	T	A	.	PASS	END=6930225;ChrB=ch09;StartB=7969305;EndB=7969305;Parent=SYN194;VarType=ShV;DupType=.
ch09	6930281	SNP331636	A	T	.	PASS	END=6930281;ChrB=ch09;StartB=7969361;EndB=7969361;Parent=SYN194;VarType=ShV;DupType=.
ch09	6930296	SNP331637	T	C	.	PASS	END=6930296;ChrB=ch09;StartB=7969376;EndB=7969376;Parent=SYN194;VarType=ShV;DupType=.
ch09	6930333	SNP331638	C	T	.	PASS	END=6930333;ChrB=ch09;StartB=7969413;EndB=7969413;Parent=SYN194;VarType=ShV;DupType=.
ch09	6930364	DEL331639	TG	T	.	PASS	END=6930365;ChrB=ch09;StartB=7969444;EndB=7969444;Parent=SYN194;VarType=ShV;DupType=.
ch09	6930402	SNP331640	T	G	.	PASS	END=6930402;ChrB=ch09;StartB=7969481;EndB=7969481;Parent=SYN194;VarType=ShV;DupType=.
ch09	6930453	INS331641	T	TATA	.	PASS	END=6930453;ChrB=ch09;StartB=7969532;EndB=7969535;Parent=SYN194;VarType=ShV;DupType=.
ch09	6930577	INS331642	C	CT	.	PASS	END=6930577;ChrB=ch09;StartB=7969659;EndB=7969660;Parent=SYN194;VarType=ShV;DupType=.
ch09	6930581	SNP331643	A	T	.	PASS	END=6930581;ChrB=ch09;StartB=7969664;EndB=7969664;Parent=SYN194;VarType=ShV;DupType=.
ch09	6930602	SNP331644	T	A	.	PASS	END=6930602;ChrB=ch09;StartB=7969685;EndB=7969685;Parent=SYN194;VarType=ShV;DupType=.
ch09	6930620	SNP331645	T	C	.	PASS	END=6930620;ChrB=ch09;StartB=7969703;EndB=7969703;Parent=SYN194;VarType=ShV;DupType=.
ch09	6930654	SNP331646	T	C	.	PASS	END=6930654;ChrB=ch09;StartB=7969737;EndB=7969737;Parent=SYN194;VarType=ShV;DupType=.
ch09	6930684	SNP331647	T	A	.	PASS	END=6930684;ChrB=ch09;StartB=7969767;EndB=7969767;Parent=SYN194;VarType=ShV;DupType=.
ch09	6930747	DEL331648	GT	G	.	PASS	END=6930748;ChrB=ch09;StartB=7969830;EndB=7969830;Parent=SYN194;VarType=ShV;DupType=.
ch09	6930768	SNP331649	T	G	.	PASS	END=6930768;ChrB=ch09;StartB=7969850;EndB=7969850;Parent=SYN194;VarType=ShV;DupType=.
ch09	6930812	SNP331650	A	G	.	PASS	END=6930812;ChrB=ch09;StartB=7969894;EndB=7969894;Parent=SYN194;VarType=ShV;DupType=.
ch09	6930837	SNP331651	T	C	.	PASS	END=6930837;ChrB=ch09;StartB=7969919;EndB=7969919;Parent=SYN194;VarType=ShV;DupType=.
ch09	6930890	SNP331652	T	C	.	PASS	END=6930890;ChrB=ch09;StartB=7969972;EndB=7969972;Parent=SYN194;VarType=ShV;DupType=.
ch09	6930900	SNP331653	A	T	.	PASS	END=6930900;ChrB=ch09;StartB=7969982;EndB=7969982;Parent=SYN194;VarType=ShV;DupType=.
ch09	6930969	SNP331654	A	G	.	PASS	END=6930969;ChrB=ch09;StartB=7970051;EndB=7970051;Parent=SYN194;VarType=ShV;DupType=.
ch09	6930976	SNP331655	G	A	.	PASS	END=6930976;ChrB=ch09;StartB=7970058;EndB=7970058;Parent=SYN194;VarType=ShV;DupType=.
ch09	6931018	SNP331656	G	A	.	PASS	END=6931018;ChrB=ch09;StartB=7970100;EndB=7970100;Parent=SYN194;VarType=ShV;DupType=.
ch09	6931095	SNP331657	A	T	.	PASS	END=6931095;ChrB=ch09;StartB=7970177;EndB=7970177;Parent=SYN194;VarType=ShV;DupType=.
ch09	6931098	SNP331658	G	A	.	PASS	END=6931098;ChrB=ch09;StartB=7970180;EndB=7970180;Parent=SYN194;VarType=ShV;DupType=.
ch09	6931133	SNP331659	C	T	.	PASS	END=6931133;ChrB=ch09;StartB=7970215;EndB=7970215;Parent=SYN194;VarType=ShV;DupType=.
ch09	6931140	INS331660	C	CGAATA	.	PASS	END=6931140;ChrB=ch09;StartB=7970222;EndB=7970227;Parent=SYN194;VarType=ShV;DupType=.
ch09	6931182	SNP331661	A	T	.	PASS	END=6931182;ChrB=ch09;StartB=7970269;EndB=7970269;Parent=SYN194;VarType=ShV;DupType=.
ch09	6931185	SNP331662	C	T	.	PASS	END=6931185;ChrB=ch09;StartB=7970272;EndB=7970272;Parent=SYN194;VarType=ShV;DupType=.
ch09	6931236	SNP331663	G	A	.	PASS	END=6931236;ChrB=ch09;StartB=7970323;EndB=7970323;Parent=SYN194;VarType=ShV;DupType=.
ch09	6931250	SNP331664	G	A	.	PASS	END=6931250;ChrB=ch09;StartB=7970337;EndB=7970337;Parent=SYN194;VarType=ShV;DupType=.
ch09	6931305	SNP331665	A	G	.	PASS	END=6931305;ChrB=ch09;StartB=7970392;EndB=7970392;Parent=SYN194;VarType=ShV;DupType=.
ch09	6931339	NOTAL288	N	<NOTAL>	.	PASS	END=6934008;ChrB=.;StartB=.;EndB=.;Parent=.;VarType=.;DupType=.
ch09	6934009	SYNAL819	N	<SYNAL>	.	PASS	END=6935841;ChrB=ch09;StartB=7973777;EndB=7975585;Parent=SYN195;VarType=.;DupType=.
ch09	6934009	SYN195	N	<SYN>	.	PASS	END=7001719;ChrB=ch09;StartB=7973777;EndB=8013111;Parent=.;VarType=SR;DupType=-
ch09	6934049	SNP331666	G	A	.	PASS	END=6934049;ChrB=ch09;StartB=7973817;EndB=7973817;Parent=SYN195;VarType=ShV;DupType=.
ch09	6934051	SNP331667	G	A	.	PASS	END=6934051;ChrB=ch09;StartB=7973819;EndB=7973819;Parent=SYN195;VarType=ShV;DupType=.
ch09	6934054	SNP331668	A	T	.	PASS	END=6934054;ChrB=ch09;StartB=7973822;EndB=7973822;Parent=SYN195;VarType=ShV;DupType=.
ch09	6934074	SNP331669	A	G	.	PASS	END=6934074;ChrB=ch09;StartB=7973842;EndB=7973842;Parent=SYN195;VarType=ShV;DupType=.
ch09	6934077	SNP331670	T	C	.	PASS	END=6934077;ChrB=ch09;StartB=7973845;EndB=7973845;Parent=SYN195;VarType=ShV;DupType=.
ch09	6934083	SNP331671	A	T	.	PASS	END=6934083;ChrB=ch09;StartB=7973851;EndB=7973851;Parent=SYN195;VarType=ShV;DupType=.
ch09	6934085	SNP331672	G	A	.	PASS	END=6934085;ChrB=ch09;StartB=7973853;EndB=7973853;Parent=SYN195;VarType=ShV;DupType=.
ch09	6934094	SNP331673	G	A	.	PASS	END=6934094;ChrB=ch09;StartB=7973862;EndB=7973862;Parent=SYN195;VarType=ShV;DupType=.
ch09	6934115	SNP331674	C	A	.	PASS	END=6934115;ChrB=ch09;StartB=7973883;EndB=7973883;Parent=SYN195;VarType=ShV;DupType=.
ch09	6934119	SNP331675	A	T	.	PASS	END=6934119;ChrB=ch09;StartB=7973887;EndB=7973887;Parent=SYN195;VarType=ShV;DupType=.
ch09	6934129	SNP331676	G	A	.	PASS	END=6934129;ChrB=ch09;StartB=7973897;EndB=7973897;Parent=SYN195;VarType=ShV;DupType=.
ch09	6934195	SNP331677	C	T	.	PASS	END=6934195;ChrB=ch09;StartB=7973963;EndB=7973963;Parent=SYN195;VarType=ShV;DupType=.
ch09	6934263	SNP331678	G	T	.	PASS	END=6934263;ChrB=ch09;StartB=7974031;EndB=7974031;Parent=SYN195;VarType=ShV;DupType=.
ch09	6934269	SNP331679	C	G	.	PASS	END=6934269;ChrB=ch09;StartB=7974037;EndB=7974037;Parent=SYN195;VarType=ShV;DupType=.
ch09	6934315	SNP331680	C	A	.	PASS	END=6934315;ChrB=ch09;StartB=7974083;EndB=7974083;Parent=SYN195;VarType=ShV;DupType=.
ch09	6934364	SNP331681	A	G	.	PASS	END=6934364;ChrB=ch09;StartB=7974132;EndB=7974132;Parent=SYN195;VarType=ShV;DupType=.
ch09	6934429	DEL331682	AT	A	.	PASS	END=6934430;ChrB=ch09;StartB=7974197;EndB=7974197;Parent=SYN195;VarType=ShV;DupType=.
ch09	6934434	SNP331683	T	A	.	PASS	END=6934434;ChrB=ch09;StartB=7974201;EndB=7974201;Parent=SYN195;VarType=ShV;DupType=.
ch09	6934456	SNP331684	G	A	.	PASS	END=6934456;ChrB=ch09;StartB=7974223;EndB=7974223;Parent=SYN195;VarType=ShV;DupType=.
ch09	6934457	SNP331685	G	T	.	PASS	END=6934457;ChrB=ch09;StartB=7974224;EndB=7974224;Parent=SYN195;VarType=ShV;DupType=.
ch09	6934522	SNP331686	A	T	.	PASS	END=6934522;ChrB=ch09;StartB=7974289;EndB=7974289;Parent=SYN195;VarType=ShV;DupType=.
ch09	6934603	SNP331687	G	A	.	PASS	END=6934603;ChrB=ch09;StartB=7974370;EndB=7974370;Parent=SYN195;VarType=ShV;DupType=.
ch09	6934670	SNP331688	G	T	.	PASS	END=6934670;ChrB=ch09;StartB=7974437;EndB=7974437;Parent=SYN195;VarType=ShV;DupType=.
ch09	6934699	SNP331689	G	T	.	PASS	END=6934699;ChrB=ch09;StartB=7974466;EndB=7974466;Parent=SYN195;VarType=ShV;DupType=.
ch09	6934725	DEL331690	ACAAACATATGTTTAAAGTTGGATAACAAAAATAAATATAT	A	.	PASS	END=6934765;ChrB=ch09;StartB=7974492;EndB=7974492;Parent=SYN195;VarType=ShV;DupType=.
ch09	6934794	DEL331691	CT	C	.	PASS	END=6934795;ChrB=ch09;StartB=7974521;EndB=7974521;Parent=SYN195;VarType=ShV;DupType=.
ch09	6934839	SNP331692	C	T	.	PASS	END=6934839;ChrB=ch09;StartB=7974565;EndB=7974565;Parent=SYN195;VarType=ShV;DupType=.
ch09	6934899	SNP331693	G	T	.	PASS	END=6934899;ChrB=ch09;StartB=7974625;EndB=7974625;Parent=SYN195;VarType=ShV;DupType=.
ch09	6934908	SNP331694	A	T	.	PASS	END=6934908;ChrB=ch09;StartB=7974634;EndB=7974634;Parent=SYN195;VarType=ShV;DupType=.
ch09	6934916	SNP331695	G	A	.	PASS	END=6934916;ChrB=ch09;StartB=7974642;EndB=7974642;Parent=SYN195;VarType=ShV;DupType=.
ch09	6934919	SNP331696	G	A	.	PASS	END=6934919;ChrB=ch09;StartB=7974645;EndB=7974645;Parent=SYN195;VarType=ShV;DupType=.
ch09	6934934	SNP331697	C	T	.	PASS	END=6934934;ChrB=ch09;StartB=7974660;EndB=7974660;Parent=SYN195;VarType=ShV;DupType=.
ch09	6934936	SNP331698	C	T	.	PASS	END=6934936;ChrB=ch09;StartB=7974662;EndB=7974662;Parent=SYN195;VarType=ShV;DupType=.
ch09	6934957	SNP331699	T	A	.	PASS	END=6934957;ChrB=ch09;StartB=7974683;EndB=7974683;Parent=SYN195;VarType=ShV;DupType=.
ch09	6935048	SNP331700	C	T	.	PASS	END=6935048;ChrB=ch09;StartB=7974774;EndB=7974774;Parent=SYN195;VarType=ShV;DupType=.
ch09	6935064	SNP331701	A	C	.	PASS	END=6935064;ChrB=ch09;StartB=7974790;EndB=7974790;Parent=SYN195;VarType=ShV;DupType=.
ch09	6935129	DEL331702	GA	G	.	PASS	END=6935130;ChrB=ch09;StartB=7974855;EndB=7974855;Parent=SYN195;VarType=ShV;DupType=.
ch09	6935140	SNP331703	A	G	.	PASS	END=6935140;ChrB=ch09;StartB=7974865;EndB=7974865;Parent=SYN195;VarType=ShV;DupType=.
ch09	6935165	SNP331704	T	A	.	PASS	END=6935165;ChrB=ch09;StartB=7974890;EndB=7974890;Parent=SYN195;VarType=ShV;DupType=.
ch09	6935173	SNP331705	A	G	.	PASS	END=6935173;ChrB=ch09;StartB=7974898;EndB=7974898;Parent=SYN195;VarType=ShV;DupType=.
ch09	6935235	DEL331706	TC	T	.	PASS	END=6935236;ChrB=ch09;StartB=7974960;EndB=7974960;Parent=SYN195;VarType=ShV;DupType=.
ch09	6935239	SNP331707	A	G	.	PASS	END=6935239;ChrB=ch09;StartB=7974963;EndB=7974963;Parent=SYN195;VarType=ShV;DupType=.
ch09	6935248	SNP331708	T	C	.	PASS	END=6935248;ChrB=ch09;StartB=7974972;EndB=7974972;Parent=SYN195;VarType=ShV;DupType=.
ch09	6935311	INS331709	T	TAGAACAATATAATATAG	.	PASS	END=6935311;ChrB=ch09;StartB=7975035;EndB=7975052;Parent=SYN195;VarType=ShV;DupType=.
ch09	6935377	SNP331710	T	G	.	PASS	END=6935377;ChrB=ch09;StartB=7975118;EndB=7975118;Parent=SYN195;VarType=ShV;DupType=.
ch09	6935399	SNP331711	C	T	.	PASS	END=6935399;ChrB=ch09;StartB=7975140;EndB=7975140;Parent=SYN195;VarType=ShV;DupType=.
ch09	6935403	SNP331712	T	C	.	PASS	END=6935403;ChrB=ch09;StartB=7975144;EndB=7975144;Parent=SYN195;VarType=ShV;DupType=.
ch09	6935407	SNP331713	C	A	.	PASS	END=6935407;ChrB=ch09;StartB=7975148;EndB=7975148;Parent=SYN195;VarType=ShV;DupType=.
ch09	6935434	INS331714	A	ACTAG	.	PASS	END=6935434;ChrB=ch09;StartB=7975175;EndB=7975179;Parent=SYN195;VarType=ShV;DupType=.
ch09	6935450	SNP331715	T	C	.	PASS	END=6935450;ChrB=ch09;StartB=7975195;EndB=7975195;Parent=SYN195;VarType=ShV;DupType=.
ch09	6935548	SNP331716	C	T	.	PASS	END=6935548;ChrB=ch09;StartB=7975293;EndB=7975293;Parent=SYN195;VarType=ShV;DupType=.
ch09	6935610	SNP331717	C	T	.	PASS	END=6935610;ChrB=ch09;StartB=7975355;EndB=7975355;Parent=SYN195;VarType=ShV;DupType=.
ch09	6935636	SNP331718	G	C	.	PASS	END=6935636;ChrB=ch09;StartB=7975381;EndB=7975381;Parent=SYN195;VarType=ShV;DupType=.
ch09	6935670	SNP331719	G	A	.	PASS	END=6935670;ChrB=ch09;StartB=7975415;EndB=7975415;Parent=SYN195;VarType=ShV;DupType=.
ch09	6935677	SNP331720	G	C	.	PASS	END=6935677;ChrB=ch09;StartB=7975422;EndB=7975422;Parent=SYN195;VarType=ShV;DupType=.
ch09	6935737	DEL331721	AT	A	.	PASS	END=6935738;ChrB=ch09;StartB=7975482;EndB=7975482;Parent=SYN195;VarType=ShV;DupType=.
ch09	6935769	SNP331722	G	T	.	PASS	END=6935769;ChrB=ch09;StartB=7975513;EndB=7975513;Parent=SYN195;VarType=ShV;DupType=.
ch09	6935842	HDR682	N	<HDR>	.	PASS	END=6973389;ChrB=ch09;StartB=7975586;EndB=8001109;Parent=SYN195;VarType=ShV;DupType=.
ch09	6973390	SYNAL820	N	<SYNAL>	.	PASS	END=6974833;ChrB=ch09;StartB=8001110;EndB=8002538;Parent=SYN195;VarType=.;DupType=.
ch09	6973421	SNP331723	C	T	.	PASS	END=6973421;ChrB=ch09;StartB=8001141;EndB=8001141;Parent=SYN195;VarType=ShV;DupType=.
ch09	6973423	SNP331724	T	C	.	PASS	END=6973423;ChrB=ch09;StartB=8001143;EndB=8001143;Parent=SYN195;VarType=ShV;DupType=.
ch09	6973432	SNP331725	A	G	.	PASS	END=6973432;ChrB=ch09;StartB=8001152;EndB=8001152;Parent=SYN195;VarType=ShV;DupType=.
ch09	6973456	SNP331726	A	G	.	PASS	END=6973456;ChrB=ch09;StartB=8001176;EndB=8001176;Parent=SYN195;VarType=ShV;DupType=.
ch09	6973457	DEL331727	AAAT	A	.	PASS	END=6973460;ChrB=ch09;StartB=8001177;EndB=8001177;Parent=SYN195;VarType=ShV;DupType=.
ch09	6973467	SNP331728	C	T	.	PASS	END=6973467;ChrB=ch09;StartB=8001184;EndB=8001184;Parent=SYN195;VarType=ShV;DupType=.
ch09	6973487	SNP331729	A	T	.	PASS	END=6973487;ChrB=ch09;StartB=8001204;EndB=8001204;Parent=SYN195;VarType=ShV;DupType=.
ch09	6973503	INS331730	A	AT	.	PASS	END=6973503;ChrB=ch09;StartB=8001220;EndB=8001221;Parent=SYN195;VarType=ShV;DupType=.
ch09	6973515	SNP331731	A	G	.	PASS	END=6973515;ChrB=ch09;StartB=8001233;EndB=8001233;Parent=SYN195;VarType=ShV;DupType=.
ch09	6973540	SNP331732	T	C	.	PASS	END=6973540;ChrB=ch09;StartB=8001258;EndB=8001258;Parent=SYN195;VarType=ShV;DupType=.
ch09	6973558	SNP331733	C	T	.	PASS	END=6973558;ChrB=ch09;StartB=8001276;EndB=8001276;Parent=SYN195;VarType=ShV;DupType=.
ch09	6973570	SNP331734	C	A	.	PASS	END=6973570;ChrB=ch09;StartB=8001288;EndB=8001288;Parent=SYN195;VarType=ShV;DupType=.
ch09	6973576	INS331735	A	AAAG	.	PASS	END=6973576;ChrB=ch09;StartB=8001294;EndB=8001297;Parent=SYN195;VarType=ShV;DupType=.
ch09	6973578	SNP331736	G	A	.	PASS	END=6973578;ChrB=ch09;StartB=8001299;EndB=8001299;Parent=SYN195;VarType=ShV;DupType=.
ch09	6973653	SNP331737	T	C	.	PASS	END=6973653;ChrB=ch09;StartB=8001374;EndB=8001374;Parent=SYN195;VarType=ShV;DupType=.
ch09	6973669	DEL331738	AC	A	.	PASS	END=6973670;ChrB=ch09;StartB=8001390;EndB=8001390;Parent=SYN195;VarType=ShV;DupType=.
ch09	6973673	SNP331739	T	A	.	PASS	END=6973673;ChrB=ch09;StartB=8001393;EndB=8001393;Parent=SYN195;VarType=ShV;DupType=.
ch09	6973674	SNP331740	T	C	.	PASS	END=6973674;ChrB=ch09;StartB=8001394;EndB=8001394;Parent=SYN195;VarType=ShV;DupType=.
ch09	6973723	SNP331741	G	A	.	PASS	END=6973723;ChrB=ch09;StartB=8001443;EndB=8001443;Parent=SYN195;VarType=ShV;DupType=.
ch09	6973736	SNP331742	A	G	.	PASS	END=6973736;ChrB=ch09;StartB=8001456;EndB=8001456;Parent=SYN195;VarType=ShV;DupType=.
ch09	6973744	SNP331743	G	A	.	PASS	END=6973744;ChrB=ch09;StartB=8001464;EndB=8001464;Parent=SYN195;VarType=ShV;DupType=.
ch09	6973763	SNP331744	T	G	.	PASS	END=6973763;ChrB=ch09;StartB=8001483;EndB=8001483;Parent=SYN195;VarType=ShV;DupType=.
ch09	6973771	SNP331745	T	C	.	PASS	END=6973771;ChrB=ch09;StartB=8001491;EndB=8001491;Parent=SYN195;VarType=ShV;DupType=.
ch09	6973775	SNP331746	C	A	.	PASS	END=6973775;ChrB=ch09;StartB=8001495;EndB=8001495;Parent=SYN195;VarType=ShV;DupType=.
ch09	6973800	SNP331747	T	A	.	PASS	END=6973800;ChrB=ch09;StartB=8001520;EndB=8001520;Parent=SYN195;VarType=ShV;DupType=.
ch09	6973820	SNP331748	T	C	.	PASS	END=6973820;ChrB=ch09;StartB=8001540;EndB=8001540;Parent=SYN195;VarType=ShV;DupType=.
ch09	6973827	SNP331749	T	C	.	PASS	END=6973827;ChrB=ch09;StartB=8001547;EndB=8001547;Parent=SYN195;VarType=ShV;DupType=.
ch09	6973851	INS331750	A	AT	.	PASS	END=6973851;ChrB=ch09;StartB=8001571;EndB=8001572;Parent=SYN195;VarType=ShV;DupType=.
ch09	6973859	SNP331751	A	T	.	PASS	END=6973859;ChrB=ch09;StartB=8001580;EndB=8001580;Parent=SYN195;VarType=ShV;DupType=.
ch09	6973965	INS331752	C	CA	.	PASS	END=6973965;ChrB=ch09;StartB=8001686;EndB=8001687;Parent=SYN195;VarType=ShV;DupType=.
ch09	6973983	SNP331753	G	A	.	PASS	END=6973983;ChrB=ch09;StartB=8001705;EndB=8001705;Parent=SYN195;VarType=ShV;DupType=.
ch09	6974044	SNP331754	T	C	.	PASS	END=6974044;ChrB=ch09;StartB=8001766;EndB=8001766;Parent=SYN195;VarType=ShV;DupType=.
ch09	6974195	INS331755	C	CG	.	PASS	END=6974195;ChrB=ch09;StartB=8001917;EndB=8001918;Parent=SYN195;VarType=ShV;DupType=.
ch09	6974209	SNP331756	T	C	.	PASS	END=6974209;ChrB=ch09;StartB=8001932;EndB=8001932;Parent=SYN195;VarType=ShV;DupType=.
ch09	6974237	SNP331757	A	G	.	PASS	END=6974237;ChrB=ch09;StartB=8001960;EndB=8001960;Parent=SYN195;VarType=ShV;DupType=.
ch09	6974247	SNP331758	G	A	.	PASS	END=6974247;ChrB=ch09;StartB=8001970;EndB=8001970;Parent=SYN195;VarType=ShV;DupType=.
ch09	6974255	SNP331759	T	A	.	PASS	END=6974255;ChrB=ch09;StartB=8001978;EndB=8001978;Parent=SYN195;VarType=ShV;DupType=.
ch09	6974265	SNP331760	A	G	.	PASS	END=6974265;ChrB=ch09;StartB=8001988;EndB=8001988;Parent=SYN195;VarType=ShV;DupType=.
ch09	6974291	SNP331761	A	C	.	PASS	END=6974291;ChrB=ch09;StartB=8002014;EndB=8002014;Parent=SYN195;VarType=ShV;DupType=.
ch09	6974292	SNP331762	A	G	.	PASS	END=6974292;ChrB=ch09;StartB=8002015;EndB=8002015;Parent=SYN195;VarType=ShV;DupType=.
ch09	6974301	SNP331763	T	G	.	PASS	END=6974301;ChrB=ch09;StartB=8002024;EndB=8002024;Parent=SYN195;VarType=ShV;DupType=.
ch09	6974324	SNP331764	A	T	.	PASS	END=6974324;ChrB=ch09;StartB=8002047;EndB=8002047;Parent=SYN195;VarType=ShV;DupType=.
ch09	6974341	SNP331765	G	A	.	PASS	END=6974341;ChrB=ch09;StartB=8002064;EndB=8002064;Parent=SYN195;VarType=ShV;DupType=.
ch09	6974350	SNP331766	A	G	.	PASS	END=6974350;ChrB=ch09;StartB=8002073;EndB=8002073;Parent=SYN195;VarType=ShV;DupType=.
ch09	6974352	SNP331767	A	G	.	PASS	END=6974352;ChrB=ch09;StartB=8002075;EndB=8002075;Parent=SYN195;VarType=ShV;DupType=.
ch09	6974354	SNP331768	T	A	.	PASS	END=6974354;ChrB=ch09;StartB=8002077;EndB=8002077;Parent=SYN195;VarType=ShV;DupType=.
ch09	6974381	SNP331769	G	C	.	PASS	END=6974381;ChrB=ch09;StartB=8002104;EndB=8002104;Parent=SYN195;VarType=ShV;DupType=.
ch09	6974393	SNP331770	C	G	.	PASS	END=6974393;ChrB=ch09;StartB=8002116;EndB=8002116;Parent=SYN195;VarType=ShV;DupType=.
ch09	6974437	SNP331771	T	C	.	PASS	END=6974437;ChrB=ch09;StartB=8002160;EndB=8002160;Parent=SYN195;VarType=ShV;DupType=.
ch09	6974450	SNP331772	G	A	.	PASS	END=6974450;ChrB=ch09;StartB=8002173;EndB=8002173;Parent=SYN195;VarType=ShV;DupType=.
ch09	6974457	SNP331773	T	C	.	PASS	END=6974457;ChrB=ch09;StartB=8002180;EndB=8002180;Parent=SYN195;VarType=ShV;DupType=.
ch09	6974518	SNP331774	A	G	.	PASS	END=6974518;ChrB=ch09;StartB=8002241;EndB=8002241;Parent=SYN195;VarType=ShV;DupType=.
ch09	6974537	SNP331775	T	C	.	PASS	END=6974537;ChrB=ch09;StartB=8002260;EndB=8002260;Parent=SYN195;VarType=ShV;DupType=.
ch09	6974558	INS331776	T	TA	.	PASS	END=6974558;ChrB=ch09;StartB=8002281;EndB=8002282;Parent=SYN195;VarType=ShV;DupType=.
ch09	6974573	SNP331777	T	A	.	PASS	END=6974573;ChrB=ch09;StartB=8002297;EndB=8002297;Parent=SYN195;VarType=ShV;DupType=.
ch09	6974587	SNP331778	G	A	.	PASS	END=6974587;ChrB=ch09;StartB=8002311;EndB=8002311;Parent=SYN195;VarType=ShV;DupType=.
ch09	6974597	SNP331779	T	C	.	PASS	END=6974597;ChrB=ch09;StartB=8002321;EndB=8002321;Parent=SYN195;VarType=ShV;DupType=.
ch09	6974609	SNP331780	C	T	.	PASS	END=6974609;ChrB=ch09;StartB=8002333;EndB=8002333;Parent=SYN195;VarType=ShV;DupType=.
ch09	6974672	SNP331781	C	T	.	PASS	END=6974672;ChrB=ch09;StartB=8002396;EndB=8002396;Parent=SYN195;VarType=ShV;DupType=.
ch09	6974673	SNP331782	T	C	.	PASS	END=6974673;ChrB=ch09;StartB=8002397;EndB=8002397;Parent=SYN195;VarType=ShV;DupType=.
ch09	6974681	SNP331783	G	A	.	PASS	END=6974681;ChrB=ch09;StartB=8002405;EndB=8002405;Parent=SYN195;VarType=ShV;DupType=.
ch09	6974697	SNP331784	C	T	.	PASS	END=6974697;ChrB=ch09;StartB=8002421;EndB=8002421;Parent=SYN195;VarType=ShV;DupType=.
ch09	6974716	SNP331785	T	G	.	PASS	END=6974716;ChrB=ch09;StartB=8002440;EndB=8002440;Parent=SYN195;VarType=ShV;DupType=.
ch09	6974718	DEL331786	TCATATGTATA	T	.	PASS	END=6974728;ChrB=ch09;StartB=8002442;EndB=8002442;Parent=SYN195;VarType=ShV;DupType=.
ch09	6974731	DEL331787	ACATATTCAT	A	.	PASS	END=6974740;ChrB=ch09;StartB=8002445;EndB=8002445;Parent=SYN195;VarType=ShV;DupType=.
ch09	6974755	SNP331788	T	C	.	PASS	END=6974755;ChrB=ch09;StartB=8002460;EndB=8002460;Parent=SYN195;VarType=ShV;DupType=.
ch09	6974760	SNP331789	T	C	.	PASS	END=6974760;ChrB=ch09;StartB=8002465;EndB=8002465;Parent=SYN195;VarType=ShV;DupType=.
ch09	6974792	SNP331790	T	C	.	PASS	END=6974792;ChrB=ch09;StartB=8002497;EndB=8002497;Parent=SYN195;VarType=ShV;DupType=.
ch09	6974834	HDR683	N	<HDR>	.	PASS	END=6998844;ChrB=ch09;StartB=8002539;EndB=8009259;Parent=SYN195;VarType=ShV;DupType=.
ch09	6998845	SYNAL821	N	<SYNAL>	.	PASS	END=6999879;ChrB=ch09;StartB=8009260;EndB=8010276;Parent=SYN195;VarType=.;DupType=.
ch09	6998905	INS331791	A	ATT	.	PASS	END=6998905;ChrB=ch09;StartB=8009320;EndB=8009322;Parent=SYN195;VarType=ShV;DupType=.
ch09	6998908	SNP331792	C	T	.	PASS	END=6998908;ChrB=ch09;StartB=8009325;EndB=8009325;Parent=SYN195;VarType=ShV;DupType=.
ch09	6998921	SNP331793	A	C	.	PASS	END=6998921;ChrB=ch09;StartB=8009338;EndB=8009338;Parent=SYN195;VarType=ShV;DupType=.
ch09	6998927	SNP331794	A	C	.	PASS	END=6998927;ChrB=ch09;StartB=8009344;EndB=8009344;Parent=SYN195;VarType=ShV;DupType=.
ch09	6998928	SNP331795	C	T	.	PASS	END=6998928;ChrB=ch09;StartB=8009345;EndB=8009345;Parent=SYN195;VarType=ShV;DupType=.
ch09	6998952	SNP331796	A	G	.	PASS	END=6998952;ChrB=ch09;StartB=8009369;EndB=8009369;Parent=SYN195;VarType=ShV;DupType=.
ch09	6999005	DEL331797	TAGGGTTA	T	.	PASS	END=6999012;ChrB=ch09;StartB=8009422;EndB=8009422;Parent=SYN195;VarType=ShV;DupType=.
ch09	6999051	SNP331798	A	G	.	PASS	END=6999051;ChrB=ch09;StartB=8009461;EndB=8009461;Parent=SYN195;VarType=ShV;DupType=.
ch09	6999119	SNP331799	A	G	.	PASS	END=6999119;ChrB=ch09;StartB=8009529;EndB=8009529;Parent=SYN195;VarType=ShV;DupType=.
ch09	6999125	SNP331800	C	A	.	PASS	END=6999125;ChrB=ch09;StartB=8009535;EndB=8009535;Parent=SYN195;VarType=ShV;DupType=.
ch09	6999127	SNP331801	A	T	.	PASS	END=6999127;ChrB=ch09;StartB=8009537;EndB=8009537;Parent=SYN195;VarType=ShV;DupType=.
ch09	6999128	SNP331802	A	T	.	PASS	END=6999128;ChrB=ch09;StartB=8009538;EndB=8009538;Parent=SYN195;VarType=ShV;DupType=.
ch09	6999164	SNP331803	T	G	.	PASS	END=6999164;ChrB=ch09;StartB=8009574;EndB=8009574;Parent=SYN195;VarType=ShV;DupType=.
ch09	6999167	SNP331804	T	A	.	PASS	END=6999167;ChrB=ch09;StartB=8009577;EndB=8009577;Parent=SYN195;VarType=ShV;DupType=.
ch09	6999170	SNP331805	C	T	.	PASS	END=6999170;ChrB=ch09;StartB=8009580;EndB=8009580;Parent=SYN195;VarType=ShV;DupType=.
ch09	6999206	DEL331806	TA	T	.	PASS	END=6999207;ChrB=ch09;StartB=8009616;EndB=8009616;Parent=SYN195;VarType=ShV;DupType=.
ch09	6999247	SNP331807	A	T	.	PASS	END=6999247;ChrB=ch09;StartB=8009656;EndB=8009656;Parent=SYN195;VarType=ShV;DupType=.
ch09	6999291	SNP331808	T	C	.	PASS	END=6999291;ChrB=ch09;StartB=8009700;EndB=8009700;Parent=SYN195;VarType=ShV;DupType=.
ch09	6999298	SNP331809	A	T	.	PASS	END=6999298;ChrB=ch09;StartB=8009707;EndB=8009707;Parent=SYN195;VarType=ShV;DupType=.
ch09	6999437	SNP331810	T	C	.	PASS	END=6999437;ChrB=ch09;StartB=8009846;EndB=8009846;Parent=SYN195;VarType=ShV;DupType=.
ch09	6999442	SNP331811	C	T	.	PASS	END=6999442;ChrB=ch09;StartB=8009851;EndB=8009851;Parent=SYN195;VarType=ShV;DupType=.
ch09	6999469	DEL331812	ATTCTTTTCTT	A	.	PASS	END=6999479;ChrB=ch09;StartB=8009878;EndB=8009878;Parent=SYN195;VarType=ShV;DupType=.
ch09	6999513	DEL331813	AT	A	.	PASS	END=6999514;ChrB=ch09;StartB=8009912;EndB=8009912;Parent=SYN195;VarType=ShV;DupType=.
ch09	6999515	SNP331814	T	A	.	PASS	END=6999515;ChrB=ch09;StartB=8009913;EndB=8009913;Parent=SYN195;VarType=ShV;DupType=.
ch09	6999601	SNP331815	C	T	.	PASS	END=6999601;ChrB=ch09;StartB=8009999;EndB=8009999;Parent=SYN195;VarType=ShV;DupType=.
ch09	6999655	SNP331816	C	A	.	PASS	END=6999655;ChrB=ch09;StartB=8010053;EndB=8010053;Parent=SYN195;VarType=ShV;DupType=.
ch09	6999678	DEL331817	AT	A	.	PASS	END=6999679;ChrB=ch09;StartB=8010076;EndB=8010076;Parent=SYN195;VarType=ShV;DupType=.
ch09	6999759	SNP331818	C	T	.	PASS	END=6999759;ChrB=ch09;StartB=8010156;EndB=8010156;Parent=SYN195;VarType=ShV;DupType=.
ch09	6999772	SNP331819	T	A	.	PASS	END=6999772;ChrB=ch09;StartB=8010169;EndB=8010169;Parent=SYN195;VarType=ShV;DupType=.
ch09	6999796	SNP331820	C	G	.	PASS	END=6999796;ChrB=ch09;StartB=8010193;EndB=8010193;Parent=SYN195;VarType=ShV;DupType=.
ch09	6999805	SNP331821	T	C	.	PASS	END=6999805;ChrB=ch09;StartB=8010202;EndB=8010202;Parent=SYN195;VarType=ShV;DupType=.
ch09	6999806	SNP331822	A	T	.	PASS	END=6999806;ChrB=ch09;StartB=8010203;EndB=8010203;Parent=SYN195;VarType=ShV;DupType=.
ch09	6999815	SNP331823	A	T	.	PASS	END=6999815;ChrB=ch09;StartB=8010212;EndB=8010212;Parent=SYN195;VarType=ShV;DupType=.
ch09	6999829	SNP331824	A	C	.	PASS	END=6999829;ChrB=ch09;StartB=8010226;EndB=8010226;Parent=SYN195;VarType=ShV;DupType=.
ch09	6999834	SNP331825	T	A	.	PASS	END=6999834;ChrB=ch09;StartB=8010231;EndB=8010231;Parent=SYN195;VarType=ShV;DupType=.
ch09	6999880	HDR684	N	<HDR>	.	PASS	END=6999891;ChrB=ch09;StartB=8010277;EndB=8010291;Parent=SYN195;VarType=ShV;DupType=.
ch09	6999892	SYNAL822	N	<SYNAL>	.	PASS	END=7000657;ChrB=ch09;StartB=8010292;EndB=8011072;Parent=SYN195;VarType=.;DupType=.
ch09	6999913	SNP331826	C	T	.	PASS	END=6999913;ChrB=ch09;StartB=8010313;EndB=8010313;Parent=SYN195;VarType=ShV;DupType=.
ch09	6999936	SNP331827	A	T	.	PASS	END=6999936;ChrB=ch09;StartB=8010336;EndB=8010336;Parent=SYN195;VarType=ShV;DupType=.
ch09	6999969	SNP331828	C	G	.	PASS	END=6999969;ChrB=ch09;StartB=8010369;EndB=8010369;Parent=SYN195;VarType=ShV;DupType=.
ch09	6999991	SNP331829	C	T	.	PASS	END=6999991;ChrB=ch09;StartB=8010391;EndB=8010391;Parent=SYN195;VarType=ShV;DupType=.
ch09	7000001	SNP331830	A	G	.	PASS	END=7000001;ChrB=ch09;StartB=8010401;EndB=8010401;Parent=SYN195;VarType=ShV;DupType=.
ch09	7000010	SNP331831	A	T	.	PASS	END=7000010;ChrB=ch09;StartB=8010410;EndB=8010410;Parent=SYN195;VarType=ShV;DupType=.
ch09	7000014	INS331832	T	TAAAAAGAAGTG	.	PASS	END=7000014;ChrB=ch09;StartB=8010414;EndB=8010425;Parent=SYN195;VarType=ShV;DupType=.
ch09	7000022	INS331833	T	TATA	.	PASS	END=7000022;ChrB=ch09;StartB=8010433;EndB=8010436;Parent=SYN195;VarType=ShV;DupType=.
ch09	7000023	SNP331834	C	A	.	PASS	END=7000023;ChrB=ch09;StartB=8010437;EndB=8010437;Parent=SYN195;VarType=ShV;DupType=.
ch09	7000034	SNP331835	G	A	.	PASS	END=7000034;ChrB=ch09;StartB=8010448;EndB=8010448;Parent=SYN195;VarType=ShV;DupType=.
ch09	7000055	SNP331836	C	A	.	PASS	END=7000055;ChrB=ch09;StartB=8010469;EndB=8010469;Parent=SYN195;VarType=ShV;DupType=.
ch09	7000060	SNP331837	T	C	.	PASS	END=7000060;ChrB=ch09;StartB=8010474;EndB=8010474;Parent=SYN195;VarType=ShV;DupType=.
ch09	7000166	SNP331838	C	G	.	PASS	END=7000166;ChrB=ch09;StartB=8010580;EndB=8010580;Parent=SYN195;VarType=ShV;DupType=.
ch09	7000235	SNP331839	A	T	.	PASS	END=7000235;ChrB=ch09;StartB=8010649;EndB=8010649;Parent=SYN195;VarType=ShV;DupType=.
ch09	7000308	DEL331840	GT	G	.	PASS	END=7000309;ChrB=ch09;StartB=8010722;EndB=8010722;Parent=SYN195;VarType=ShV;DupType=.
ch09	7000338	SNP331841	C	T	.	PASS	END=7000338;ChrB=ch09;StartB=8010751;EndB=8010751;Parent=SYN195;VarType=ShV;DupType=.
ch09	7000344	SNP331842	C	T	.	PASS	END=7000344;ChrB=ch09;StartB=8010757;EndB=8010757;Parent=SYN195;VarType=ShV;DupType=.
ch09	7000379	SNP331843	T	A	.	PASS	END=7000379;ChrB=ch09;StartB=8010792;EndB=8010792;Parent=SYN195;VarType=ShV;DupType=.
ch09	7000401	SNP331844	G	A	.	PASS	END=7000401;ChrB=ch09;StartB=8010814;EndB=8010814;Parent=SYN195;VarType=ShV;DupType=.
ch09	7000433	SNP331845	T	G	.	PASS	END=7000433;ChrB=ch09;StartB=8010846;EndB=8010846;Parent=SYN195;VarType=ShV;DupType=.
ch09	7000457	SNP331846	G	C	.	PASS	END=7000457;ChrB=ch09;StartB=8010870;EndB=8010870;Parent=SYN195;VarType=ShV;DupType=.
ch09	7000465	SNP331847	A	C	.	PASS	END=7000465;ChrB=ch09;StartB=8010878;EndB=8010878;Parent=SYN195;VarType=ShV;DupType=.
ch09	7000516	SNP331848	A	G	.	PASS	END=7000516;ChrB=ch09;StartB=8010929;EndB=8010929;Parent=SYN195;VarType=ShV;DupType=.
ch09	7000519	INS331849	G	GAT	.	PASS	END=7000519;ChrB=ch09;StartB=8010932;EndB=8010934;Parent=SYN195;VarType=ShV;DupType=.
ch09	7000521	SNP331850	C	T	.	PASS	END=7000521;ChrB=ch09;StartB=8010936;EndB=8010936;Parent=SYN195;VarType=ShV;DupType=.
ch09	7000545	SNP331851	T	G	.	PASS	END=7000545;ChrB=ch09;StartB=8010960;EndB=8010960;Parent=SYN195;VarType=ShV;DupType=.
ch09	7000548	SNP331852	A	T	.	PASS	END=7000548;ChrB=ch09;StartB=8010963;EndB=8010963;Parent=SYN195;VarType=ShV;DupType=.
ch09	7000583	SNP331853	C	T	.	PASS	END=7000583;ChrB=ch09;StartB=8010998;EndB=8010998;Parent=SYN195;VarType=ShV;DupType=.
ch09	7000599	SNP331854	T	C	.	PASS	END=7000599;ChrB=ch09;StartB=8011014;EndB=8011014;Parent=SYN195;VarType=ShV;DupType=.
ch09	7000602	SNP331855	G	T	.	PASS	END=7000602;ChrB=ch09;StartB=8011017;EndB=8011017;Parent=SYN195;VarType=ShV;DupType=.
ch09	7000658	HDR685	N	<HDR>	.	PASS	END=7001182;ChrB=ch09;StartB=8011073;EndB=8012572;Parent=SYN195;VarType=ShV;DupType=.
ch09	7001183	SYNAL823	N	<SYNAL>	.	PASS	END=7001719;ChrB=ch09;StartB=8012573;EndB=8013111;Parent=SYN195;VarType=.;DupType=.
ch09	7001207	SNP331856	C	T	.	PASS	END=7001207;ChrB=ch09;StartB=8012597;EndB=8012597;Parent=SYN195;VarType=ShV;DupType=.
ch09	7001314	SNP331857	G	A	.	PASS	END=7001314;ChrB=ch09;StartB=8012704;EndB=8012704;Parent=SYN195;VarType=ShV;DupType=.
ch09	7001360	SNP331858	T	A	.	PASS	END=7001360;ChrB=ch09;StartB=8012750;EndB=8012750;Parent=SYN195;VarType=ShV;DupType=.
ch09	7001411	SNP331859	G	T	.	PASS	END=7001411;ChrB=ch09;StartB=8012801;EndB=8012801;Parent=SYN195;VarType=ShV;DupType=.
ch09	7001534	SNP331860	G	T	.	PASS	END=7001534;ChrB=ch09;StartB=8012924;EndB=8012924;Parent=SYN195;VarType=ShV;DupType=.
ch09	7001541	INS331861	G	GT	.	PASS	END=7001541;ChrB=ch09;StartB=8012931;EndB=8012932;Parent=SYN195;VarType=ShV;DupType=.
ch09	7001550	SNP331862	A	T	.	PASS	END=7001550;ChrB=ch09;StartB=8012941;EndB=8012941;Parent=SYN195;VarType=ShV;DupType=.
ch09	7001559	SNP331863	A	G	.	PASS	END=7001559;ChrB=ch09;StartB=8012950;EndB=8012950;Parent=SYN195;VarType=ShV;DupType=.
ch09	7001567	SNP331864	A	C	.	PASS	END=7001567;ChrB=ch09;StartB=8012958;EndB=8012958;Parent=SYN195;VarType=ShV;DupType=.
ch09	7001643	INS331865	G	GT	.	PASS	END=7001643;ChrB=ch09;StartB=8013034;EndB=8013035;Parent=SYN195;VarType=ShV;DupType=.
ch09	7001649	SNP331866	A	G	.	PASS	END=7001649;ChrB=ch09;StartB=8013041;EndB=8013041;Parent=SYN195;VarType=ShV;DupType=.
ch09	7001654	SNP331867	T	A	.	PASS	END=7001654;ChrB=ch09;StartB=8013046;EndB=8013046;Parent=SYN195;VarType=ShV;DupType=.
ch09	7001679	SNP331868	T	C	.	PASS	END=7001679;ChrB=ch09;StartB=8013071;EndB=8013071;Parent=SYN195;VarType=ShV;DupType=.
ch09	7001720	NOTAL289	N	<NOTAL>	.	PASS	END=7006689;ChrB=.;StartB=.;EndB=.;Parent=.;VarType=.;DupType=.
ch09	7006690	SYNAL824	N	<SYNAL>	.	PASS	END=7007356;ChrB=ch09;StartB=8022690;EndB=8023343;Parent=SYN196;VarType=.;DupType=.
ch09	7006690	SYN196	N	<SYN>	.	PASS	END=7016983;ChrB=ch09;StartB=8022690;EndB=8033972;Parent=.;VarType=SR;DupType=-
ch09	7006715	INS331869	A	AT	.	PASS	END=7006715;ChrB=ch09;StartB=8022715;EndB=8022716;Parent=SYN196;VarType=ShV;DupType=.
ch09	7006736	SNP331870	A	G	.	PASS	END=7006736;ChrB=ch09;StartB=8022737;EndB=8022737;Parent=SYN196;VarType=ShV;DupType=.
ch09	7006767	DEL331871	CATTCAAAAATAAAA	C	.	PASS	END=7006781;ChrB=ch09;StartB=8022768;EndB=8022768;Parent=SYN196;VarType=ShV;DupType=.
ch09	7006784	SNP331872	C	T	.	PASS	END=7006784;ChrB=ch09;StartB=8022771;EndB=8022771;Parent=SYN196;VarType=ShV;DupType=.
ch09	7006790	SNP331873	A	T	.	PASS	END=7006790;ChrB=ch09;StartB=8022777;EndB=8022777;Parent=SYN196;VarType=ShV;DupType=.
ch09	7006831	SNP331874	T	C	.	PASS	END=7006831;ChrB=ch09;StartB=8022818;EndB=8022818;Parent=SYN196;VarType=ShV;DupType=.
ch09	7006894	SNP331875	G	A	.	PASS	END=7006894;ChrB=ch09;StartB=8022881;EndB=8022881;Parent=SYN196;VarType=ShV;DupType=.
ch09	7006902	SNP331876	G	T	.	PASS	END=7006902;ChrB=ch09;StartB=8022889;EndB=8022889;Parent=SYN196;VarType=ShV;DupType=.
ch09	7006907	SNP331877	T	G	.	PASS	END=7006907;ChrB=ch09;StartB=8022894;EndB=8022894;Parent=SYN196;VarType=ShV;DupType=.
ch09	7006956	SNP331878	A	T	.	PASS	END=7006956;ChrB=ch09;StartB=8022943;EndB=8022943;Parent=SYN196;VarType=ShV;DupType=.
ch09	7007032	SNP331879	C	A	.	PASS	END=7007032;ChrB=ch09;StartB=8023019;EndB=8023019;Parent=SYN196;VarType=ShV;DupType=.
ch09	7007045	SNP331880	T	C	.	PASS	END=7007045;ChrB=ch09;StartB=8023032;EndB=8023032;Parent=SYN196;VarType=ShV;DupType=.
ch09	7007070	SNP331881	G	C	.	PASS	END=7007070;ChrB=ch09;StartB=8023057;EndB=8023057;Parent=SYN196;VarType=ShV;DupType=.
ch09	7007113	SNP331882	A	T	.	PASS	END=7007113;ChrB=ch09;StartB=8023100;EndB=8023100;Parent=SYN196;VarType=ShV;DupType=.
ch09	7007302	SNP331883	A	G	.	PASS	END=7007302;ChrB=ch09;StartB=8023289;EndB=8023289;Parent=SYN196;VarType=ShV;DupType=.
ch09	7007326	SNP331884	G	A	.	PASS	END=7007326;ChrB=ch09;StartB=8023313;EndB=8023313;Parent=SYN196;VarType=ShV;DupType=.
ch09	7007357	HDR686	N	<HDR>	.	PASS	END=7007458;ChrB=ch09;StartB=8023344;EndB=8023449;Parent=SYN196;VarType=ShV;DupType=.
ch09	7007459	SYNAL825	N	<SYNAL>	.	PASS	END=7007937;ChrB=ch09;StartB=8023450;EndB=8023928;Parent=SYN196;VarType=.;DupType=.
ch09	7007483	SNP331885	A	T	.	PASS	END=7007483;ChrB=ch09;StartB=8023474;EndB=8023474;Parent=SYN196;VarType=ShV;DupType=.
ch09	7007487	SNP331886	C	A	.	PASS	END=7007487;ChrB=ch09;StartB=8023478;EndB=8023478;Parent=SYN196;VarType=ShV;DupType=.
ch09	7007696	INS331887	C	CAT	.	PASS	END=7007696;ChrB=ch09;StartB=8023687;EndB=8023689;Parent=SYN196;VarType=ShV;DupType=.
ch09	7007759	DEL331888	AAT	A	.	PASS	END=7007761;ChrB=ch09;StartB=8023752;EndB=8023752;Parent=SYN196;VarType=ShV;DupType=.
ch09	7007805	SNP331889	G	A	.	PASS	END=7007805;ChrB=ch09;StartB=8023796;EndB=8023796;Parent=SYN196;VarType=ShV;DupType=.
ch09	7007917	SNP331890	A	G	.	PASS	END=7007917;ChrB=ch09;StartB=8023908;EndB=8023908;Parent=SYN196;VarType=ShV;DupType=.
ch09	7007938	HDR687	N	<HDR>	.	PASS	END=7012236;ChrB=ch09;StartB=8023929;EndB=8029180;Parent=SYN196;VarType=ShV;DupType=.
ch09	7012237	SYNAL826	N	<SYNAL>	.	PASS	END=7012779;ChrB=ch09;StartB=8029181;EndB=8029732;Parent=SYN196;VarType=.;DupType=.
ch09	7012273	SNP331891	T	C	.	PASS	END=7012273;ChrB=ch09;StartB=8029217;EndB=8029217;Parent=SYN196;VarType=ShV;DupType=.
ch09	7012294	INS331892	T	TATATAGAG	.	PASS	END=7012294;ChrB=ch09;StartB=8029238;EndB=8029246;Parent=SYN196;VarType=ShV;DupType=.
ch09	7012308	SNP331893	T	C	.	PASS	END=7012308;ChrB=ch09;StartB=8029260;EndB=8029260;Parent=SYN196;VarType=ShV;DupType=.
ch09	7012335	SNP331894	T	A	.	PASS	END=7012335;ChrB=ch09;StartB=8029287;EndB=8029287;Parent=SYN196;VarType=ShV;DupType=.
ch09	7012349	SNP331895	C	T	.	PASS	END=7012349;ChrB=ch09;StartB=8029301;EndB=8029301;Parent=SYN196;VarType=ShV;DupType=.
ch09	7012351	SNP331896	C	G	.	PASS	END=7012351;ChrB=ch09;StartB=8029303;EndB=8029303;Parent=SYN196;VarType=ShV;DupType=.
ch09	7012352	SNP331897	A	G	.	PASS	END=7012352;ChrB=ch09;StartB=8029304;EndB=8029304;Parent=SYN196;VarType=ShV;DupType=.
ch09	7012378	SNP331898	C	T	.	PASS	END=7012378;ChrB=ch09;StartB=8029330;EndB=8029330;Parent=SYN196;VarType=ShV;DupType=.
ch09	7012384	DEL331899	AT	A	.	PASS	END=7012385;ChrB=ch09;StartB=8029336;EndB=8029336;Parent=SYN196;VarType=ShV;DupType=.
ch09	7012396	SNP331900	T	C	.	PASS	END=7012396;ChrB=ch09;StartB=8029347;EndB=8029347;Parent=SYN196;VarType=ShV;DupType=.
ch09	7012415	SNP331901	C	T	.	PASS	END=7012415;ChrB=ch09;StartB=8029366;EndB=8029366;Parent=SYN196;VarType=ShV;DupType=.
ch09	7012424	SNP331902	C	T	.	PASS	END=7012424;ChrB=ch09;StartB=8029375;EndB=8029375;Parent=SYN196;VarType=ShV;DupType=.
ch09	7012430	SNP331903	A	G	.	PASS	END=7012430;ChrB=ch09;StartB=8029381;EndB=8029381;Parent=SYN196;VarType=ShV;DupType=.
ch09	7012441	SNP331904	G	A	.	PASS	END=7012441;ChrB=ch09;StartB=8029392;EndB=8029392;Parent=SYN196;VarType=ShV;DupType=.
ch09	7012476	SNP331905	C	T	.	PASS	END=7012476;ChrB=ch09;StartB=8029427;EndB=8029427;Parent=SYN196;VarType=ShV;DupType=.
ch09	7012508	INS331906	G	GTT	.	PASS	END=7012508;ChrB=ch09;StartB=8029459;EndB=8029461;Parent=SYN196;VarType=ShV;DupType=.
ch09	7012574	SNP331907	C	A	.	PASS	END=7012574;ChrB=ch09;StartB=8029527;EndB=8029527;Parent=SYN196;VarType=ShV;DupType=.
ch09	7012687	SNP331908	G	A	.	PASS	END=7012687;ChrB=ch09;StartB=8029640;EndB=8029640;Parent=SYN196;VarType=ShV;DupType=.
ch09	7012780	HDR688	N	<HDR>	.	PASS	END=7013221;ChrB=ch09;StartB=8029733;EndB=8030203;Parent=SYN196;VarType=ShV;DupType=.
ch09	7013222	SYNAL827	N	<SYNAL>	.	PASS	END=7016983;ChrB=ch09;StartB=8030204;EndB=8033972;Parent=SYN196;VarType=.;DupType=.
ch09	7013255	SNP331909	G	T	.	PASS	END=7013255;ChrB=ch09;StartB=8030237;EndB=8030237;Parent=SYN196;VarType=ShV;DupType=.
ch09	7013259	INS331910	T	TA	.	PASS	END=7013259;ChrB=ch09;StartB=8030241;EndB=8030242;Parent=SYN196;VarType=ShV;DupType=.
ch09	7013265	SNP331911	G	A	.	PASS	END=7013265;ChrB=ch09;StartB=8030248;EndB=8030248;Parent=SYN196;VarType=ShV;DupType=.
ch09	7013274	SNP331912	C	A	.	PASS	END=7013274;ChrB=ch09;StartB=8030257;EndB=8030257;Parent=SYN196;VarType=ShV;DupType=.
ch09	7013304	SNP331913	A	G	.	PASS	END=7013304;ChrB=ch09;StartB=8030287;EndB=8030287;Parent=SYN196;VarType=ShV;DupType=.
ch09	7013305	SNP331914	C	T	.	PASS	END=7013305;ChrB=ch09;StartB=8030288;EndB=8030288;Parent=SYN196;VarType=ShV;DupType=.
ch09	7013330	SNP331915	T	A	.	PASS	END=7013330;ChrB=ch09;StartB=8030313;EndB=8030313;Parent=SYN196;VarType=ShV;DupType=.
ch09	7013413	SNP331916	A	T	.	PASS	END=7013413;ChrB=ch09;StartB=8030396;EndB=8030396;Parent=SYN196;VarType=ShV;DupType=.
ch09	7013504	SNP331917	T	A	.	PASS	END=7013504;ChrB=ch09;StartB=8030487;EndB=8030487;Parent=SYN196;VarType=ShV;DupType=.
ch09	7013524	SNP331918	G	A	.	PASS	END=7013524;ChrB=ch09;StartB=8030507;EndB=8030507;Parent=SYN196;VarType=ShV;DupType=.
ch09	7013605	SNP331919	G	A	.	PASS	END=7013605;ChrB=ch09;StartB=8030588;EndB=8030588;Parent=SYN196;VarType=ShV;DupType=.
ch09	7013609	SNP331920	C	T	.	PASS	END=7013609;ChrB=ch09;StartB=8030592;EndB=8030592;Parent=SYN196;VarType=ShV;DupType=.
ch09	7013627	DEL331921	TGAAAA	T	.	PASS	END=7013632;ChrB=ch09;StartB=8030610;EndB=8030610;Parent=SYN196;VarType=ShV;DupType=.
ch09	7013653	INS331922	G	GTCATGACCT	.	PASS	END=7013653;ChrB=ch09;StartB=8030631;EndB=8030640;Parent=SYN196;VarType=ShV;DupType=.
ch09	7013682	SNP331923	T	C	.	PASS	END=7013682;ChrB=ch09;StartB=8030669;EndB=8030669;Parent=SYN196;VarType=ShV;DupType=.
ch09	7013849	SNP331924	C	T	.	PASS	END=7013849;ChrB=ch09;StartB=8030836;EndB=8030836;Parent=SYN196;VarType=ShV;DupType=.
ch09	7013852	INS331925	C	CA	.	PASS	END=7013852;ChrB=ch09;StartB=8030839;EndB=8030840;Parent=SYN196;VarType=ShV;DupType=.
ch09	7013857	SNP331926	A	G	.	PASS	END=7013857;ChrB=ch09;StartB=8030845;EndB=8030845;Parent=SYN196;VarType=ShV;DupType=.
ch09	7013872	SNP331927	T	C	.	PASS	END=7013872;ChrB=ch09;StartB=8030860;EndB=8030860;Parent=SYN196;VarType=ShV;DupType=.
ch09	7013915	INS331928	T	TA	.	PASS	END=7013915;ChrB=ch09;StartB=8030903;EndB=8030904;Parent=SYN196;VarType=ShV;DupType=.
ch09	7013955	INS331929	C	CACTTGATCACTTTT	.	PASS	END=7013955;ChrB=ch09;StartB=8030944;EndB=8030958;Parent=SYN196;VarType=ShV;DupType=.
ch09	7013991	DEL331930	AAGAAC	A	.	PASS	END=7013996;ChrB=ch09;StartB=8030994;EndB=8030994;Parent=SYN196;VarType=ShV;DupType=.
ch09	7014033	SNP331931	G	A	.	PASS	END=7014033;ChrB=ch09;StartB=8031031;EndB=8031031;Parent=SYN196;VarType=ShV;DupType=.
ch09	7014038	SNP331932	G	A	.	PASS	END=7014038;ChrB=ch09;StartB=8031036;EndB=8031036;Parent=SYN196;VarType=ShV;DupType=.
ch09	7014070	SNP331933	A	G	.	PASS	END=7014070;ChrB=ch09;StartB=8031068;EndB=8031068;Parent=SYN196;VarType=ShV;DupType=.
ch09	7014107	SNP331934	G	T	.	PASS	END=7014107;ChrB=ch09;StartB=8031105;EndB=8031105;Parent=SYN196;VarType=ShV;DupType=.
ch09	7014111	DEL331935	TCAAAAA	T	.	PASS	END=7014117;ChrB=ch09;StartB=8031109;EndB=8031109;Parent=SYN196;VarType=ShV;DupType=.
ch09	7014143	SNP331936	T	A	.	PASS	END=7014143;ChrB=ch09;StartB=8031135;EndB=8031135;Parent=SYN196;VarType=ShV;DupType=.
ch09	7014166	SNP331937	C	T	.	PASS	END=7014166;ChrB=ch09;StartB=8031158;EndB=8031158;Parent=SYN196;VarType=ShV;DupType=.
ch09	7014203	DEL331938	AC	A	.	PASS	END=7014204;ChrB=ch09;StartB=8031195;EndB=8031195;Parent=SYN196;VarType=ShV;DupType=.
ch09	7014205	SNP331939	A	T	.	PASS	END=7014205;ChrB=ch09;StartB=8031196;EndB=8031196;Parent=SYN196;VarType=ShV;DupType=.
ch09	7014211	SNP331940	A	G	.	PASS	END=7014211;ChrB=ch09;StartB=8031202;EndB=8031202;Parent=SYN196;VarType=ShV;DupType=.
ch09	7014218	SNP331941	T	C	.	PASS	END=7014218;ChrB=ch09;StartB=8031209;EndB=8031209;Parent=SYN196;VarType=ShV;DupType=.
ch09	7014229	SNP331942	A	T	.	PASS	END=7014229;ChrB=ch09;StartB=8031220;EndB=8031220;Parent=SYN196;VarType=ShV;DupType=.
ch09	7014232	DEL331943	AT	A	.	PASS	END=7014233;ChrB=ch09;StartB=8031223;EndB=8031223;Parent=SYN196;VarType=ShV;DupType=.
ch09	7014239	SNP331944	A	C	.	PASS	END=7014239;ChrB=ch09;StartB=8031229;EndB=8031229;Parent=SYN196;VarType=ShV;DupType=.
ch09	7014341	SNP331945	A	T	.	PASS	END=7014341;ChrB=ch09;StartB=8031331;EndB=8031331;Parent=SYN196;VarType=ShV;DupType=.
ch09	7014471	INS331946	T	TA	.	PASS	END=7014471;ChrB=ch09;StartB=8031461;EndB=8031462;Parent=SYN196;VarType=ShV;DupType=.
ch09	7014502	SNP331947	A	G	.	PASS	END=7014502;ChrB=ch09;StartB=8031493;EndB=8031493;Parent=SYN196;VarType=ShV;DupType=.
ch09	7014511	SNP331948	C	G	.	PASS	END=7014511;ChrB=ch09;StartB=8031502;EndB=8031502;Parent=SYN196;VarType=ShV;DupType=.
ch09	7014535	SNP331949	A	G	.	PASS	END=7014535;ChrB=ch09;StartB=8031526;EndB=8031526;Parent=SYN196;VarType=ShV;DupType=.
ch09	7014562	SNP331950	G	T	.	PASS	END=7014562;ChrB=ch09;StartB=8031553;EndB=8031553;Parent=SYN196;VarType=ShV;DupType=.
ch09	7014563	SNP331951	A	G	.	PASS	END=7014563;ChrB=ch09;StartB=8031554;EndB=8031554;Parent=SYN196;VarType=ShV;DupType=.
ch09	7014569	SNP331952	T	C	.	PASS	END=7014569;ChrB=ch09;StartB=8031560;EndB=8031560;Parent=SYN196;VarType=ShV;DupType=.
ch09	7014653	DEL331953	AT	A	.	PASS	END=7014654;ChrB=ch09;StartB=8031644;EndB=8031644;Parent=SYN196;VarType=ShV;DupType=.
ch09	7014673	SNP331954	A	C	.	PASS	END=7014673;ChrB=ch09;StartB=8031663;EndB=8031663;Parent=SYN196;VarType=ShV;DupType=.
ch09	7014691	SNP331955	T	G	.	PASS	END=7014691;ChrB=ch09;StartB=8031681;EndB=8031681;Parent=SYN196;VarType=ShV;DupType=.
ch09	7014707	SNP331956	C	T	.	PASS	END=7014707;ChrB=ch09;StartB=8031697;EndB=8031697;Parent=SYN196;VarType=ShV;DupType=.
ch09	7014751	SNP331957	T	C	.	PASS	END=7014751;ChrB=ch09;StartB=8031741;EndB=8031741;Parent=SYN196;VarType=ShV;DupType=.
ch09	7014852	SNP331958	A	G	.	PASS	END=7014852;ChrB=ch09;StartB=8031842;EndB=8031842;Parent=SYN196;VarType=ShV;DupType=.
ch09	7014853	SNP331959	G	A	.	PASS	END=7014853;ChrB=ch09;StartB=8031843;EndB=8031843;Parent=SYN196;VarType=ShV;DupType=.
ch09	7014938	SNP331960	A	G	.	PASS	END=7014938;ChrB=ch09;StartB=8031928;EndB=8031928;Parent=SYN196;VarType=ShV;DupType=.
ch09	7014958	SNP331961	A	G	.	PASS	END=7014958;ChrB=ch09;StartB=8031948;EndB=8031948;Parent=SYN196;VarType=ShV;DupType=.
ch09	7015061	SNP331962	G	A	.	PASS	END=7015061;ChrB=ch09;StartB=8032051;EndB=8032051;Parent=SYN196;VarType=ShV;DupType=.
ch09	7015111	SNP331963	T	C	.	PASS	END=7015111;ChrB=ch09;StartB=8032101;EndB=8032101;Parent=SYN196;VarType=ShV;DupType=.
ch09	7015135	SNP331964	T	C	.	PASS	END=7015135;ChrB=ch09;StartB=8032125;EndB=8032125;Parent=SYN196;VarType=ShV;DupType=.
ch09	7015178	SNP331965	T	C	.	PASS	END=7015178;ChrB=ch09;StartB=8032168;EndB=8032168;Parent=SYN196;VarType=ShV;DupType=.
ch09	7015211	SNP331966	T	C	.	PASS	END=7015211;ChrB=ch09;StartB=8032201;EndB=8032201;Parent=SYN196;VarType=ShV;DupType=.
ch09	7015258	SNP331967	C	G	.	PASS	END=7015258;ChrB=ch09;StartB=8032248;EndB=8032248;Parent=SYN196;VarType=ShV;DupType=.
ch09	7015270	INS331968	G	GA	.	PASS	END=7015270;ChrB=ch09;StartB=8032260;EndB=8032261;Parent=SYN196;VarType=ShV;DupType=.
ch09	7015273	SNP331969	T	A	.	PASS	END=7015273;ChrB=ch09;StartB=8032264;EndB=8032264;Parent=SYN196;VarType=ShV;DupType=.
ch09	7015318	SNP331970	C	T	.	PASS	END=7015318;ChrB=ch09;StartB=8032309;EndB=8032309;Parent=SYN196;VarType=ShV;DupType=.
ch09	7015348	SNP331971	T	C	.	PASS	END=7015348;ChrB=ch09;StartB=8032339;EndB=8032339;Parent=SYN196;VarType=ShV;DupType=.
ch09	7015353	SNP331972	A	C	.	PASS	END=7015353;ChrB=ch09;StartB=8032344;EndB=8032344;Parent=SYN196;VarType=ShV;DupType=.
ch09	7015355	SNP331973	G	C	.	PASS	END=7015355;ChrB=ch09;StartB=8032346;EndB=8032346;Parent=SYN196;VarType=ShV;DupType=.
ch09	7015373	SNP331974	T	A	.	PASS	END=7015373;ChrB=ch09;StartB=8032364;EndB=8032364;Parent=SYN196;VarType=ShV;DupType=.
ch09	7015449	SNP331975	T	A	.	PASS	END=7015449;ChrB=ch09;StartB=8032440;EndB=8032440;Parent=SYN196;VarType=ShV;DupType=.
ch09	7015451	SNP331976	G	A	.	PASS	END=7015451;ChrB=ch09;StartB=8032442;EndB=8032442;Parent=SYN196;VarType=ShV;DupType=.
ch09	7015457	SNP331977	T	C	.	PASS	END=7015457;ChrB=ch09;StartB=8032448;EndB=8032448;Parent=SYN196;VarType=ShV;DupType=.
ch09	7015519	DEL331978	CA	C	.	PASS	END=7015520;ChrB=ch09;StartB=8032510;EndB=8032510;Parent=SYN196;VarType=ShV;DupType=.
ch09	7015573	SNP331979	T	A	.	PASS	END=7015573;ChrB=ch09;StartB=8032563;EndB=8032563;Parent=SYN196;VarType=ShV;DupType=.
ch09	7015606	SNP331980	T	C	.	PASS	END=7015606;ChrB=ch09;StartB=8032596;EndB=8032596;Parent=SYN196;VarType=ShV;DupType=.
ch09	7015627	SNP331981	C	T	.	PASS	END=7015627;ChrB=ch09;StartB=8032617;EndB=8032617;Parent=SYN196;VarType=ShV;DupType=.
ch09	7015686	INS331982	G	GA	.	PASS	END=7015686;ChrB=ch09;StartB=8032676;EndB=8032677;Parent=SYN196;VarType=ShV;DupType=.
ch09	7015733	SNP331983	C	T	.	PASS	END=7015733;ChrB=ch09;StartB=8032724;EndB=8032724;Parent=SYN196;VarType=ShV;DupType=.
ch09	7015751	SNP331984	T	G	.	PASS	END=7015751;ChrB=ch09;StartB=8032742;EndB=8032742;Parent=SYN196;VarType=ShV;DupType=.
ch09	7015768	SNP331985	C	G	.	PASS	END=7015768;ChrB=ch09;StartB=8032759;EndB=8032759;Parent=SYN196;VarType=ShV;DupType=.
ch09	7015779	SNP331986	C	A	.	PASS	END=7015779;ChrB=ch09;StartB=8032770;EndB=8032770;Parent=SYN196;VarType=ShV;DupType=.
ch09	7015785	SNP331987	T	C	.	PASS	END=7015785;ChrB=ch09;StartB=8032776;EndB=8032776;Parent=SYN196;VarType=ShV;DupType=.
ch09	7015786	SNP331988	G	A	.	PASS	END=7015786;ChrB=ch09;StartB=8032777;EndB=8032777;Parent=SYN196;VarType=ShV;DupType=.
ch09	7015814	SNP331989	T	G	.	PASS	END=7015814;ChrB=ch09;StartB=8032805;EndB=8032805;Parent=SYN196;VarType=ShV;DupType=.
ch09	7015839	SNP331990	T	C	.	PASS	END=7015839;ChrB=ch09;StartB=8032830;EndB=8032830;Parent=SYN196;VarType=ShV;DupType=.
ch09	7015876	SNP331991	C	T	.	PASS	END=7015876;ChrB=ch09;StartB=8032867;EndB=8032867;Parent=SYN196;VarType=ShV;DupType=.
ch09	7015887	SNP331992	A	G	.	PASS	END=7015887;ChrB=ch09;StartB=8032878;EndB=8032878;Parent=SYN196;VarType=ShV;DupType=.
ch09	7015907	SNP331993	T	C	.	PASS	END=7015907;ChrB=ch09;StartB=8032898;EndB=8032898;Parent=SYN196;VarType=ShV;DupType=.
ch09	7015915	SNP331994	T	C	.	PASS	END=7015915;ChrB=ch09;StartB=8032906;EndB=8032906;Parent=SYN196;VarType=ShV;DupType=.
ch09	7016004	SNP331995	C	T	.	PASS	END=7016004;ChrB=ch09;StartB=8032995;EndB=8032995;Parent=SYN196;VarType=ShV;DupType=.
ch09	7016025	SNP331996	T	C	.	PASS	END=7016025;ChrB=ch09;StartB=8033016;EndB=8033016;Parent=SYN196;VarType=ShV;DupType=.
ch09	7016044	SNP331997	C	T	.	PASS	END=7016044;ChrB=ch09;StartB=8033035;EndB=8033035;Parent=SYN196;VarType=ShV;DupType=.
ch09	7016132	SNP331998	A	C	.	PASS	END=7016132;ChrB=ch09;StartB=8033123;EndB=8033123;Parent=SYN196;VarType=ShV;DupType=.
ch09	7016193	INS331999	C	CT	.	PASS	END=7016193;ChrB=ch09;StartB=8033184;EndB=8033185;Parent=SYN196;VarType=ShV;DupType=.
ch09	7016314	SNP332000	C	A	.	PASS	END=7016314;ChrB=ch09;StartB=8033306;EndB=8033306;Parent=SYN196;VarType=ShV;DupType=.
ch09	7016340	SNP332001	C	T	.	PASS	END=7016340;ChrB=ch09;StartB=8033332;EndB=8033332;Parent=SYN196;VarType=ShV;DupType=.
ch09	7016354	SNP332002	T	G	.	PASS	END=7016354;ChrB=ch09;StartB=8033346;EndB=8033346;Parent=SYN196;VarType=ShV;DupType=.
ch09	7016360	SNP332003	T	G	.	PASS	END=7016360;ChrB=ch09;StartB=8033352;EndB=8033352;Parent=SYN196;VarType=ShV;DupType=.
ch09	7016449	SNP332004	A	T	.	PASS	END=7016449;ChrB=ch09;StartB=8033441;EndB=8033441;Parent=SYN196;VarType=ShV;DupType=.
ch09	7016480	SNP332005	G	A	.	PASS	END=7016480;ChrB=ch09;StartB=8033472;EndB=8033472;Parent=SYN196;VarType=ShV;DupType=.
ch09	7016483	SNP332006	A	G	.	PASS	END=7016483;ChrB=ch09;StartB=8033475;EndB=8033475;Parent=SYN196;VarType=ShV;DupType=.
ch09	7016532	SNP332007	C	T	.	PASS	END=7016532;ChrB=ch09;StartB=8033524;EndB=8033524;Parent=SYN196;VarType=ShV;DupType=.
ch09	7016550	SNP332008	A	G	.	PASS	END=7016550;ChrB=ch09;StartB=8033542;EndB=8033542;Parent=SYN196;VarType=ShV;DupType=.
ch09	7016554	SNP332009	C	T	.	PASS	END=7016554;ChrB=ch09;StartB=8033546;EndB=8033546;Parent=SYN196;VarType=ShV;DupType=.
ch09	7016602	DEL332010	TTCAAGACCATAG	T	.	PASS	END=7016614;ChrB=ch09;StartB=8033594;EndB=8033594;Parent=SYN196;VarType=ShV;DupType=.
ch09	7016620	SNP332011	A	G	.	PASS	END=7016620;ChrB=ch09;StartB=8033600;EndB=8033600;Parent=SYN196;VarType=ShV;DupType=.
ch09	7016641	DEL332012	AG	A	.	PASS	END=7016642;ChrB=ch09;StartB=8033621;EndB=8033621;Parent=SYN196;VarType=ShV;DupType=.
ch09	7016655	SNP332013	T	C	.	PASS	END=7016655;ChrB=ch09;StartB=8033634;EndB=8033634;Parent=SYN196;VarType=ShV;DupType=.
ch09	7016656	SNP332014	G	A	.	PASS	END=7016656;ChrB=ch09;StartB=8033635;EndB=8033635;Parent=SYN196;VarType=ShV;DupType=.
ch09	7016702	SNP332015	T	A	.	PASS	END=7016702;ChrB=ch09;StartB=8033681;EndB=8033681;Parent=SYN196;VarType=ShV;DupType=.
ch09	7016704	INS332016	T	TTTTTTATAACTCTTGGAC	.	PASS	END=7016704;ChrB=ch09;StartB=8033683;EndB=8033701;Parent=SYN196;VarType=ShV;DupType=.
ch09	7016705	DEL332017	TAAGACAC	T	.	PASS	END=7016712;ChrB=ch09;StartB=8033702;EndB=8033702;Parent=SYN196;VarType=ShV;DupType=.
ch09	7016742	SNP332018	A	T	.	PASS	END=7016742;ChrB=ch09;StartB=8033732;EndB=8033732;Parent=SYN196;VarType=ShV;DupType=.
ch09	7016783	SNP332019	G	A	.	PASS	END=7016783;ChrB=ch09;StartB=8033773;EndB=8033773;Parent=SYN196;VarType=ShV;DupType=.
ch09	7016795	SNP332020	C	T	.	PASS	END=7016795;ChrB=ch09;StartB=8033785;EndB=8033785;Parent=SYN196;VarType=ShV;DupType=.
ch09	7016828	SNP332021	T	G	.	PASS	END=7016828;ChrB=ch09;StartB=8033818;EndB=8033818;Parent=SYN196;VarType=ShV;DupType=.
ch09	7016845	SNP332022	T	G	.	PASS	END=7016845;ChrB=ch09;StartB=8033835;EndB=8033835;Parent=SYN196;VarType=ShV;DupType=.
ch09	7016869	DEL332023	GA	G	.	PASS	END=7016870;ChrB=ch09;StartB=8033859;EndB=8033859;Parent=SYN196;VarType=ShV;DupType=.
ch09	7016880	SNP332024	C	T	.	PASS	END=7016880;ChrB=ch09;StartB=8033869;EndB=8033869;Parent=SYN196;VarType=ShV;DupType=.
ch09	7016932	SNP332025	C	A	.	PASS	END=7016932;ChrB=ch09;StartB=8033921;EndB=8033921;Parent=SYN196;VarType=ShV;DupType=.
ch09	7016946	SNP332026	G	A	.	PASS	END=7016946;ChrB=ch09;StartB=8033935;EndB=8033935;Parent=SYN196;VarType=ShV;DupType=.
ch09	7016984	NOTAL290	N	<NOTAL>	.	PASS	END=7038033;ChrB=.;StartB=.;EndB=.;Parent=.;VarType=.;DupType=.
ch09	7038034	SYNAL828	N	<SYNAL>	.	PASS	END=7038821;ChrB=ch09;StartB=8052068;EndB=8052890;Parent=SYN197;VarType=.;DupType=.
ch09	7038034	SYN197	N	<SYN>	.	PASS	END=7048100;ChrB=ch09;StartB=8052068;EndB=8067890;Parent=.;VarType=SR;DupType=-
ch09	7038058	SNP332027	C	T	.	PASS	END=7038058;ChrB=ch09;StartB=8052092;EndB=8052092;Parent=SYN197;VarType=ShV;DupType=.
ch09	7038186	SNP332028	A	G	.	PASS	END=7038186;ChrB=ch09;StartB=8052220;EndB=8052220;Parent=SYN197;VarType=ShV;DupType=.
ch09	7038205	SNP332029	T	A	.	PASS	END=7038205;ChrB=ch09;StartB=8052239;EndB=8052239;Parent=SYN197;VarType=ShV;DupType=.
ch09	7038261	SNP332030	T	G	.	PASS	END=7038261;ChrB=ch09;StartB=8052295;EndB=8052295;Parent=SYN197;VarType=ShV;DupType=.
ch09	7038281	SNP332031	T	G	.	PASS	END=7038281;ChrB=ch09;StartB=8052315;EndB=8052315;Parent=SYN197;VarType=ShV;DupType=.
ch09	7038328	SNP332032	G	A	.	PASS	END=7038328;ChrB=ch09;StartB=8052362;EndB=8052362;Parent=SYN197;VarType=ShV;DupType=.
ch09	7038342	SNP332033	C	A	.	PASS	END=7038342;ChrB=ch09;StartB=8052376;EndB=8052376;Parent=SYN197;VarType=ShV;DupType=.
ch09	7038361	SNP332034	T	A	.	PASS	END=7038361;ChrB=ch09;StartB=8052395;EndB=8052395;Parent=SYN197;VarType=ShV;DupType=.
ch09	7038368	SNP332035	C	A	.	PASS	END=7038368;ChrB=ch09;StartB=8052402;EndB=8052402;Parent=SYN197;VarType=ShV;DupType=.
ch09	7038387	SNP332036	A	C	.	PASS	END=7038387;ChrB=ch09;StartB=8052421;EndB=8052421;Parent=SYN197;VarType=ShV;DupType=.
ch09	7038419	INS332037	T	TATATATATATATATATATATATATATAGAGAGAG	.	PASS	END=7038419;ChrB=ch09;StartB=8052453;EndB=8052487;Parent=SYN197;VarType=ShV;DupType=.
ch09	7038439	SNP332038	G	A	.	PASS	END=7038439;ChrB=ch09;StartB=8052507;EndB=8052507;Parent=SYN197;VarType=ShV;DupType=.
ch09	7038488	SNP332039	T	C	.	PASS	END=7038488;ChrB=ch09;StartB=8052556;EndB=8052556;Parent=SYN197;VarType=ShV;DupType=.
ch09	7038502	SNP332040	G	A	.	PASS	END=7038502;ChrB=ch09;StartB=8052570;EndB=8052570;Parent=SYN197;VarType=ShV;DupType=.
ch09	7038507	SNP332041	T	C	.	PASS	END=7038507;ChrB=ch09;StartB=8052575;EndB=8052575;Parent=SYN197;VarType=ShV;DupType=.
ch09	7038585	SNP332042	C	A	.	PASS	END=7038585;ChrB=ch09;StartB=8052653;EndB=8052653;Parent=SYN197;VarType=ShV;DupType=.
ch09	7038646	SNP332043	G	A	.	PASS	END=7038646;ChrB=ch09;StartB=8052714;EndB=8052714;Parent=SYN197;VarType=ShV;DupType=.
ch09	7038686	SNP332044	C	T	.	PASS	END=7038686;ChrB=ch09;StartB=8052754;EndB=8052754;Parent=SYN197;VarType=ShV;DupType=.
ch09	7038694	INS332045	A	AT	.	PASS	END=7038694;ChrB=ch09;StartB=8052762;EndB=8052763;Parent=SYN197;VarType=ShV;DupType=.
ch09	7038746	SNP332046	T	A	.	PASS	END=7038746;ChrB=ch09;StartB=8052815;EndB=8052815;Parent=SYN197;VarType=ShV;DupType=.
ch09	7038753	SNP332047	T	C	.	PASS	END=7038753;ChrB=ch09;StartB=8052822;EndB=8052822;Parent=SYN197;VarType=ShV;DupType=.
ch09	7038822	HDR689	N	<HDR>	.	PASS	END=7040491;ChrB=ch09;StartB=8052891;EndB=8054546;Parent=SYN197;VarType=ShV;DupType=.
ch09	7040492	SYNAL829	N	<SYNAL>	.	PASS	END=7042148;ChrB=ch09;StartB=8054547;EndB=8056224;Parent=SYN197;VarType=.;DupType=.
ch09	7040522	SNP332048	C	T	.	PASS	END=7040522;ChrB=ch09;StartB=8054577;EndB=8054577;Parent=SYN197;VarType=ShV;DupType=.
ch09	7040530	SNP332049	A	T	.	PASS	END=7040530;ChrB=ch09;StartB=8054585;EndB=8054585;Parent=SYN197;VarType=ShV;DupType=.
ch09	7040578	SNP332050	G	T	.	PASS	END=7040578;ChrB=ch09;StartB=8054633;EndB=8054633;Parent=SYN197;VarType=ShV;DupType=.
ch09	7040605	SNP332051	T	C	.	PASS	END=7040605;ChrB=ch09;StartB=8054660;EndB=8054660;Parent=SYN197;VarType=ShV;DupType=.
ch09	7040607	SNP332052	G	A	.	PASS	END=7040607;ChrB=ch09;StartB=8054662;EndB=8054662;Parent=SYN197;VarType=ShV;DupType=.
ch09	7040645	INS332053	A	AAAACCG	.	PASS	END=7040645;ChrB=ch09;StartB=8054700;EndB=8054706;Parent=SYN197;VarType=ShV;DupType=.
ch09	7040666	SNP332054	C	T	.	PASS	END=7040666;ChrB=ch09;StartB=8054727;EndB=8054727;Parent=SYN197;VarType=ShV;DupType=.
ch09	7040675	SNP332055	C	T	.	PASS	END=7040675;ChrB=ch09;StartB=8054736;EndB=8054736;Parent=SYN197;VarType=ShV;DupType=.
ch09	7040681	SNP332056	C	T	.	PASS	END=7040681;ChrB=ch09;StartB=8054742;EndB=8054742;Parent=SYN197;VarType=ShV;DupType=.
ch09	7040699	SNP332057	C	T	.	PASS	END=7040699;ChrB=ch09;StartB=8054760;EndB=8054760;Parent=SYN197;VarType=ShV;DupType=.
ch09	7040700	SNP332058	C	T	.	PASS	END=7040700;ChrB=ch09;StartB=8054761;EndB=8054761;Parent=SYN197;VarType=ShV;DupType=.
ch09	7040743	SNP332059	C	A	.	PASS	END=7040743;ChrB=ch09;StartB=8054804;EndB=8054804;Parent=SYN197;VarType=ShV;DupType=.
ch09	7040759	SNP332060	A	T	.	PASS	END=7040759;ChrB=ch09;StartB=8054820;EndB=8054820;Parent=SYN197;VarType=ShV;DupType=.
ch09	7040780	SNP332061	T	C	.	PASS	END=7040780;ChrB=ch09;StartB=8054841;EndB=8054841;Parent=SYN197;VarType=ShV;DupType=.
ch09	7040813	SNP332062	A	T	.	PASS	END=7040813;ChrB=ch09;StartB=8054874;EndB=8054874;Parent=SYN197;VarType=ShV;DupType=.
ch09	7040898	DEL332063	GC	G	.	PASS	END=7040899;ChrB=ch09;StartB=8054959;EndB=8054959;Parent=SYN197;VarType=ShV;DupType=.
ch09	7040925	SNP332064	T	A	.	PASS	END=7040925;ChrB=ch09;StartB=8054985;EndB=8054985;Parent=SYN197;VarType=ShV;DupType=.
ch09	7040933	SNP332065	G	C	.	PASS	END=7040933;ChrB=ch09;StartB=8054993;EndB=8054993;Parent=SYN197;VarType=ShV;DupType=.
ch09	7040948	DEL332066	GTAA	G	.	PASS	END=7040951;ChrB=ch09;StartB=8055008;EndB=8055008;Parent=SYN197;VarType=ShV;DupType=.
ch09	7040953	SNP332067	A	C	.	PASS	END=7040953;ChrB=ch09;StartB=8055010;EndB=8055010;Parent=SYN197;VarType=ShV;DupType=.
ch09	7041057	DEL332068	AT	A	.	PASS	END=7041058;ChrB=ch09;StartB=8055114;EndB=8055114;Parent=SYN197;VarType=ShV;DupType=.
ch09	7041072	SNP332069	G	T	.	PASS	END=7041072;ChrB=ch09;StartB=8055128;EndB=8055128;Parent=SYN197;VarType=ShV;DupType=.
ch09	7041084	INS332070	G	GA	.	PASS	END=7041084;ChrB=ch09;StartB=8055140;EndB=8055141;Parent=SYN197;VarType=ShV;DupType=.
ch09	7041122	SNP332071	A	G	.	PASS	END=7041122;ChrB=ch09;StartB=8055179;EndB=8055179;Parent=SYN197;VarType=ShV;DupType=.
ch09	7041160	SNP332072	A	G	.	PASS	END=7041160;ChrB=ch09;StartB=8055217;EndB=8055217;Parent=SYN197;VarType=ShV;DupType=.
ch09	7041166	SNP332073	A	C	.	PASS	END=7041166;ChrB=ch09;StartB=8055223;EndB=8055223;Parent=SYN197;VarType=ShV;DupType=.
ch09	7041169	SNP332074	T	C	.	PASS	END=7041169;ChrB=ch09;StartB=8055226;EndB=8055226;Parent=SYN197;VarType=ShV;DupType=.
ch09	7041174	SNP332075	C	T	.	PASS	END=7041174;ChrB=ch09;StartB=8055231;EndB=8055231;Parent=SYN197;VarType=ShV;DupType=.
ch09	7041194	SNP332076	A	T	.	PASS	END=7041194;ChrB=ch09;StartB=8055251;EndB=8055251;Parent=SYN197;VarType=ShV;DupType=.
ch09	7041196	SNP332077	C	T	.	PASS	END=7041196;ChrB=ch09;StartB=8055253;EndB=8055253;Parent=SYN197;VarType=ShV;DupType=.
ch09	7041230	INS332078	G	GACCATGA	.	PASS	END=7041230;ChrB=ch09;StartB=8055287;EndB=8055294;Parent=SYN197;VarType=ShV;DupType=.
ch09	7041246	SNP332079	C	T	.	PASS	END=7041246;ChrB=ch09;StartB=8055310;EndB=8055310;Parent=SYN197;VarType=ShV;DupType=.
ch09	7041264	SNP332080	G	A	.	PASS	END=7041264;ChrB=ch09;StartB=8055328;EndB=8055328;Parent=SYN197;VarType=ShV;DupType=.
ch09	7041267	SNP332081	C	T	.	PASS	END=7041267;ChrB=ch09;StartB=8055331;EndB=8055331;Parent=SYN197;VarType=ShV;DupType=.
ch09	7041336	SNP332082	A	G	.	PASS	END=7041336;ChrB=ch09;StartB=8055400;EndB=8055400;Parent=SYN197;VarType=ShV;DupType=.
ch09	7041354	SNP332083	C	T	.	PASS	END=7041354;ChrB=ch09;StartB=8055418;EndB=8055418;Parent=SYN197;VarType=ShV;DupType=.
ch09	7041357	SNP332084	C	T	.	PASS	END=7041357;ChrB=ch09;StartB=8055421;EndB=8055421;Parent=SYN197;VarType=ShV;DupType=.
ch09	7041379	SNP332085	G	A	.	PASS	END=7041379;ChrB=ch09;StartB=8055443;EndB=8055443;Parent=SYN197;VarType=ShV;DupType=.
ch09	7041392	INS332086	T	TACCATTTATG	.	PASS	END=7041392;ChrB=ch09;StartB=8055456;EndB=8055466;Parent=SYN197;VarType=ShV;DupType=.
ch09	7041414	SNP332087	T	C	.	PASS	END=7041414;ChrB=ch09;StartB=8055488;EndB=8055488;Parent=SYN197;VarType=ShV;DupType=.
ch09	7041536	SNP332088	A	G	.	PASS	END=7041536;ChrB=ch09;StartB=8055610;EndB=8055610;Parent=SYN197;VarType=ShV;DupType=.
ch09	7041586	SNP332089	C	A	.	PASS	END=7041586;ChrB=ch09;StartB=8055660;EndB=8055660;Parent=SYN197;VarType=ShV;DupType=.
ch09	7041635	SNP332090	G	A	.	PASS	END=7041635;ChrB=ch09;StartB=8055709;EndB=8055709;Parent=SYN197;VarType=ShV;DupType=.
ch09	7041735	SNP332091	C	T	.	PASS	END=7041735;ChrB=ch09;StartB=8055809;EndB=8055809;Parent=SYN197;VarType=ShV;DupType=.
ch09	7041759	SNP332092	G	A	.	PASS	END=7041759;ChrB=ch09;StartB=8055833;EndB=8055833;Parent=SYN197;VarType=ShV;DupType=.
ch09	7041867	SNP332093	T	A	.	PASS	END=7041867;ChrB=ch09;StartB=8055941;EndB=8055941;Parent=SYN197;VarType=ShV;DupType=.
ch09	7041870	SNP332094	C	A	.	PASS	END=7041870;ChrB=ch09;StartB=8055944;EndB=8055944;Parent=SYN197;VarType=ShV;DupType=.
ch09	7041964	INS332095	T	TAA	.	PASS	END=7041964;ChrB=ch09;StartB=8056038;EndB=8056040;Parent=SYN197;VarType=ShV;DupType=.
ch09	7041977	SNP332096	A	C	.	PASS	END=7041977;ChrB=ch09;StartB=8056053;EndB=8056053;Parent=SYN197;VarType=ShV;DupType=.
ch09	7041986	SNP332097	T	C	.	PASS	END=7041986;ChrB=ch09;StartB=8056062;EndB=8056062;Parent=SYN197;VarType=ShV;DupType=.
ch09	7042072	SNP332098	G	A	.	PASS	END=7042072;ChrB=ch09;StartB=8056148;EndB=8056148;Parent=SYN197;VarType=ShV;DupType=.
ch09	7042076	SNP332099	G	A	.	PASS	END=7042076;ChrB=ch09;StartB=8056152;EndB=8056152;Parent=SYN197;VarType=ShV;DupType=.
ch09	7042089	SNP332100	T	C	.	PASS	END=7042089;ChrB=ch09;StartB=8056165;EndB=8056165;Parent=SYN197;VarType=ShV;DupType=.
ch09	7042096	SNP332101	T	G	.	PASS	END=7042096;ChrB=ch09;StartB=8056172;EndB=8056172;Parent=SYN197;VarType=ShV;DupType=.
ch09	7042149	HDR690	N	<HDR>	.	PASS	END=7042164;ChrB=ch09;StartB=8056225;EndB=8056233;Parent=SYN197;VarType=ShV;DupType=.
ch09	7042165	SYNAL830	N	<SYNAL>	.	PASS	END=7043993;ChrB=ch09;StartB=8056234;EndB=8058031;Parent=SYN197;VarType=.;DupType=.
ch09	7042205	INS332102	T	TTCTTCTTTTTC	.	PASS	END=7042205;ChrB=ch09;StartB=8056274;EndB=8056285;Parent=SYN197;VarType=ShV;DupType=.
ch09	7042217	SNP332103	T	C	.	PASS	END=7042217;ChrB=ch09;StartB=8056297;EndB=8056297;Parent=SYN197;VarType=ShV;DupType=.
ch09	7042221	SNP332104	T	A	.	PASS	END=7042221;ChrB=ch09;StartB=8056301;EndB=8056301;Parent=SYN197;VarType=ShV;DupType=.
ch09	7042231	SNP332105	A	G	.	PASS	END=7042231;ChrB=ch09;StartB=8056311;EndB=8056311;Parent=SYN197;VarType=ShV;DupType=.
ch09	7042235	SNP332106	G	C	.	PASS	END=7042235;ChrB=ch09;StartB=8056315;EndB=8056315;Parent=SYN197;VarType=ShV;DupType=.
ch09	7042238	SNP332107	A	T	.	PASS	END=7042238;ChrB=ch09;StartB=8056318;EndB=8056318;Parent=SYN197;VarType=ShV;DupType=.
ch09	7042248	SNP332108	T	C	.	PASS	END=7042248;ChrB=ch09;StartB=8056328;EndB=8056328;Parent=SYN197;VarType=ShV;DupType=.
ch09	7042249	SNP332109	A	G	.	PASS	END=7042249;ChrB=ch09;StartB=8056329;EndB=8056329;Parent=SYN197;VarType=ShV;DupType=.
ch09	7042251	SNP332110	A	C	.	PASS	END=7042251;ChrB=ch09;StartB=8056331;EndB=8056331;Parent=SYN197;VarType=ShV;DupType=.
ch09	7042260	SNP332111	A	G	.	PASS	END=7042260;ChrB=ch09;StartB=8056340;EndB=8056340;Parent=SYN197;VarType=ShV;DupType=.
ch09	7042331	SNP332112	T	C	.	PASS	END=7042331;ChrB=ch09;StartB=8056411;EndB=8056411;Parent=SYN197;VarType=ShV;DupType=.
ch09	7042371	SNP332113	T	C	.	PASS	END=7042371;ChrB=ch09;StartB=8056451;EndB=8056451;Parent=SYN197;VarType=ShV;DupType=.
ch09	7042381	SNP332114	T	C	.	PASS	END=7042381;ChrB=ch09;StartB=8056461;EndB=8056461;Parent=SYN197;VarType=ShV;DupType=.
ch09	7042426	SNP332115	T	C	.	PASS	END=7042426;ChrB=ch09;StartB=8056506;EndB=8056506;Parent=SYN197;VarType=ShV;DupType=.
ch09	7042427	SNP332116	G	A	.	PASS	END=7042427;ChrB=ch09;StartB=8056507;EndB=8056507;Parent=SYN197;VarType=ShV;DupType=.
ch09	7042452	SNP332117	A	G	.	PASS	END=7042452;ChrB=ch09;StartB=8056532;EndB=8056532;Parent=SYN197;VarType=ShV;DupType=.
ch09	7042458	SNP332118	C	T	.	PASS	END=7042458;ChrB=ch09;StartB=8056538;EndB=8056538;Parent=SYN197;VarType=ShV;DupType=.
ch09	7042485	DEL332119	AT	A	.	PASS	END=7042486;ChrB=ch09;StartB=8056565;EndB=8056565;Parent=SYN197;VarType=ShV;DupType=.
ch09	7042504	SNP332120	G	T	.	PASS	END=7042504;ChrB=ch09;StartB=8056583;EndB=8056583;Parent=SYN197;VarType=ShV;DupType=.
ch09	7042551	DEL332121	CA	C	.	PASS	END=7042552;ChrB=ch09;StartB=8056630;EndB=8056630;Parent=SYN197;VarType=ShV;DupType=.
ch09	7042554	SNP332122	T	A	.	PASS	END=7042554;ChrB=ch09;StartB=8056632;EndB=8056632;Parent=SYN197;VarType=ShV;DupType=.
ch09	7042610	DEL332123	TG	T	.	PASS	END=7042611;ChrB=ch09;StartB=8056688;EndB=8056688;Parent=SYN197;VarType=ShV;DupType=.
ch09	7042617	SNP332124	A	T	.	PASS	END=7042617;ChrB=ch09;StartB=8056694;EndB=8056694;Parent=SYN197;VarType=ShV;DupType=.
ch09	7042696	SNP332125	C	A	.	PASS	END=7042696;ChrB=ch09;StartB=8056773;EndB=8056773;Parent=SYN197;VarType=ShV;DupType=.
ch09	7042744	DEL332126	AT	A	.	PASS	END=7042745;ChrB=ch09;StartB=8056821;EndB=8056821;Parent=SYN197;VarType=ShV;DupType=.
ch09	7042753	SNP332127	C	T	.	PASS	END=7042753;ChrB=ch09;StartB=8056829;EndB=8056829;Parent=SYN197;VarType=ShV;DupType=.
ch09	7042784	DEL332128	ATTTTAAAAAACTATAATACAGGAATATCTCTGAAATTAAAC	A	.	PASS	END=7042825;ChrB=ch09;StartB=8056860;EndB=8056860;Parent=SYN197;VarType=ShV;DupType=.
ch09	7042943	SNP332129	A	T	.	PASS	END=7042943;ChrB=ch09;StartB=8056978;EndB=8056978;Parent=SYN197;VarType=ShV;DupType=.
ch09	7042944	SNP332130	G	A	.	PASS	END=7042944;ChrB=ch09;StartB=8056979;EndB=8056979;Parent=SYN197;VarType=ShV;DupType=.
ch09	7042971	SNP332131	T	A	.	PASS	END=7042971;ChrB=ch09;StartB=8057006;EndB=8057006;Parent=SYN197;VarType=ShV;DupType=.
ch09	7043003	SNP332132	A	T	.	PASS	END=7043003;ChrB=ch09;StartB=8057038;EndB=8057038;Parent=SYN197;VarType=ShV;DupType=.
ch09	7043017	SNP332133	A	G	.	PASS	END=7043017;ChrB=ch09;StartB=8057052;EndB=8057052;Parent=SYN197;VarType=ShV;DupType=.
ch09	7043021	SNP332134	C	G	.	PASS	END=7043021;ChrB=ch09;StartB=8057056;EndB=8057056;Parent=SYN197;VarType=ShV;DupType=.
ch09	7043052	SNP332135	C	A	.	PASS	END=7043052;ChrB=ch09;StartB=8057087;EndB=8057087;Parent=SYN197;VarType=ShV;DupType=.
ch09	7043057	SNP332136	C	T	.	PASS	END=7043057;ChrB=ch09;StartB=8057092;EndB=8057092;Parent=SYN197;VarType=ShV;DupType=.
ch09	7043074	SNP332137	A	G	.	PASS	END=7043074;ChrB=ch09;StartB=8057109;EndB=8057109;Parent=SYN197;VarType=ShV;DupType=.
ch09	7043201	DEL332138	TG	T	.	PASS	END=7043202;ChrB=ch09;StartB=8057236;EndB=8057236;Parent=SYN197;VarType=ShV;DupType=.
ch09	7043203	SNP332139	G	A	.	PASS	END=7043203;ChrB=ch09;StartB=8057237;EndB=8057237;Parent=SYN197;VarType=ShV;DupType=.
ch09	7043204	SNP332140	T	A	.	PASS	END=7043204;ChrB=ch09;StartB=8057238;EndB=8057238;Parent=SYN197;VarType=ShV;DupType=.
ch09	7043216	SNP332141	T	A	.	PASS	END=7043216;ChrB=ch09;StartB=8057250;EndB=8057250;Parent=SYN197;VarType=ShV;DupType=.
ch09	7043220	INS332142	T	TC	.	PASS	END=7043220;ChrB=ch09;StartB=8057254;EndB=8057255;Parent=SYN197;VarType=ShV;DupType=.
ch09	7043223	SNP332143	T	C	.	PASS	END=7043223;ChrB=ch09;StartB=8057258;EndB=8057258;Parent=SYN197;VarType=ShV;DupType=.
ch09	7043251	SNP332144	G	T	.	PASS	END=7043251;ChrB=ch09;StartB=8057286;EndB=8057286;Parent=SYN197;VarType=ShV;DupType=.
ch09	7043269	SNP332145	T	G	.	PASS	END=7043269;ChrB=ch09;StartB=8057304;EndB=8057304;Parent=SYN197;VarType=ShV;DupType=.
ch09	7043313	DEL332146	GA	G	.	PASS	END=7043314;ChrB=ch09;StartB=8057348;EndB=8057348;Parent=SYN197;VarType=ShV;DupType=.
ch09	7043403	SNP332147	T	A	.	PASS	END=7043403;ChrB=ch09;StartB=8057437;EndB=8057437;Parent=SYN197;VarType=ShV;DupType=.
ch09	7043414	INS332148	A	ATAAT	.	PASS	END=7043414;ChrB=ch09;StartB=8057448;EndB=8057452;Parent=SYN197;VarType=ShV;DupType=.
ch09	7043421	SNP332149	G	A	.	PASS	END=7043421;ChrB=ch09;StartB=8057459;EndB=8057459;Parent=SYN197;VarType=ShV;DupType=.
ch09	7043499	SNP332150	T	C	.	PASS	END=7043499;ChrB=ch09;StartB=8057537;EndB=8057537;Parent=SYN197;VarType=ShV;DupType=.
ch09	7043500	SNP332151	G	A	.	PASS	END=7043500;ChrB=ch09;StartB=8057538;EndB=8057538;Parent=SYN197;VarType=ShV;DupType=.
ch09	7043510	SNP332152	T	A	.	PASS	END=7043510;ChrB=ch09;StartB=8057548;EndB=8057548;Parent=SYN197;VarType=ShV;DupType=.
ch09	7043549	SNP332153	C	A	.	PASS	END=7043549;ChrB=ch09;StartB=8057587;EndB=8057587;Parent=SYN197;VarType=ShV;DupType=.
ch09	7043593	SNP332154	A	G	.	PASS	END=7043593;ChrB=ch09;StartB=8057631;EndB=8057631;Parent=SYN197;VarType=ShV;DupType=.
ch09	7043624	SNP332155	A	C	.	PASS	END=7043624;ChrB=ch09;StartB=8057662;EndB=8057662;Parent=SYN197;VarType=ShV;DupType=.
ch09	7043645	SNP332156	C	T	.	PASS	END=7043645;ChrB=ch09;StartB=8057683;EndB=8057683;Parent=SYN197;VarType=ShV;DupType=.
ch09	7043663	SNP332157	T	G	.	PASS	END=7043663;ChrB=ch09;StartB=8057701;EndB=8057701;Parent=SYN197;VarType=ShV;DupType=.
ch09	7043676	SNP332158	T	C	.	PASS	END=7043676;ChrB=ch09;StartB=8057714;EndB=8057714;Parent=SYN197;VarType=ShV;DupType=.
ch09	7043699	SNP332159	T	C	.	PASS	END=7043699;ChrB=ch09;StartB=8057737;EndB=8057737;Parent=SYN197;VarType=ShV;DupType=.
ch09	7043705	SNP332160	A	C	.	PASS	END=7043705;ChrB=ch09;StartB=8057743;EndB=8057743;Parent=SYN197;VarType=ShV;DupType=.
ch09	7043715	SNP332161	C	T	.	PASS	END=7043715;ChrB=ch09;StartB=8057753;EndB=8057753;Parent=SYN197;VarType=ShV;DupType=.
ch09	7043799	SNP332162	T	C	.	PASS	END=7043799;ChrB=ch09;StartB=8057837;EndB=8057837;Parent=SYN197;VarType=ShV;DupType=.
ch09	7043852	SNP332163	G	A	.	PASS	END=7043852;ChrB=ch09;StartB=8057890;EndB=8057890;Parent=SYN197;VarType=ShV;DupType=.
ch09	7043859	INS332164	A	AT	.	PASS	END=7043859;ChrB=ch09;StartB=8057897;EndB=8057898;Parent=SYN197;VarType=ShV;DupType=.
ch09	7043863	SNP332165	A	G	.	PASS	END=7043863;ChrB=ch09;StartB=8057902;EndB=8057902;Parent=SYN197;VarType=ShV;DupType=.
ch09	7043878	SNP332166	A	G	.	PASS	END=7043878;ChrB=ch09;StartB=8057917;EndB=8057917;Parent=SYN197;VarType=ShV;DupType=.
ch09	7043882	SNP332167	T	C	.	PASS	END=7043882;ChrB=ch09;StartB=8057921;EndB=8057921;Parent=SYN197;VarType=ShV;DupType=.
ch09	7043897	SNP332168	T	C	.	PASS	END=7043897;ChrB=ch09;StartB=8057936;EndB=8057936;Parent=SYN197;VarType=ShV;DupType=.
ch09	7043921	SNP332169	T	C	.	PASS	END=7043921;ChrB=ch09;StartB=8057960;EndB=8057960;Parent=SYN197;VarType=ShV;DupType=.
ch09	7043941	SNP332170	G	A	.	PASS	END=7043941;ChrB=ch09;StartB=8057980;EndB=8057980;Parent=SYN197;VarType=ShV;DupType=.
ch09	7043948	DEL332171	AT	A	.	PASS	END=7043949;ChrB=ch09;StartB=8057987;EndB=8057987;Parent=SYN197;VarType=ShV;DupType=.
ch09	7043957	SNP332172	G	A	.	PASS	END=7043957;ChrB=ch09;StartB=8057995;EndB=8057995;Parent=SYN197;VarType=ShV;DupType=.
ch09	7043962	SNP332173	T	C	.	PASS	END=7043962;ChrB=ch09;StartB=8058000;EndB=8058000;Parent=SYN197;VarType=ShV;DupType=.
ch09	7043963	SNP332174	C	T	.	PASS	END=7043963;ChrB=ch09;StartB=8058001;EndB=8058001;Parent=SYN197;VarType=ShV;DupType=.
ch09	7043994	HDR691	N	<HDR>	.	PASS	END=7044042;ChrB=ch09;StartB=8058032;EndB=8058086;Parent=SYN197;VarType=ShV;DupType=.
ch09	7044043	SYNAL831	N	<SYNAL>	.	PASS	END=7046590;ChrB=ch09;StartB=8058087;EndB=8060629;Parent=SYN197;VarType=.;DupType=.
ch09	7044069	SNP332175	A	G	.	PASS	END=7044069;ChrB=ch09;StartB=8058113;EndB=8058113;Parent=SYN197;VarType=ShV;DupType=.
ch09	7044090	SNP332176	T	C	.	PASS	END=7044090;ChrB=ch09;StartB=8058134;EndB=8058134;Parent=SYN197;VarType=ShV;DupType=.
ch09	7044091	SNP332177	C	T	.	PASS	END=7044091;ChrB=ch09;StartB=8058135;EndB=8058135;Parent=SYN197;VarType=ShV;DupType=.
ch09	7044101	SNP332178	C	T	.	PASS	END=7044101;ChrB=ch09;StartB=8058145;EndB=8058145;Parent=SYN197;VarType=ShV;DupType=.
ch09	7044125	SNP332179	C	T	.	PASS	END=7044125;ChrB=ch09;StartB=8058169;EndB=8058169;Parent=SYN197;VarType=ShV;DupType=.
ch09	7044135	SNP332180	G	A	.	PASS	END=7044135;ChrB=ch09;StartB=8058179;EndB=8058179;Parent=SYN197;VarType=ShV;DupType=.
ch09	7044138	SNP332181	C	A	.	PASS	END=7044138;ChrB=ch09;StartB=8058182;EndB=8058182;Parent=SYN197;VarType=ShV;DupType=.
ch09	7044151	SNP332182	T	C	.	PASS	END=7044151;ChrB=ch09;StartB=8058195;EndB=8058195;Parent=SYN197;VarType=ShV;DupType=.
ch09	7044336	SNP332183	A	C	.	PASS	END=7044336;ChrB=ch09;StartB=8058380;EndB=8058380;Parent=SYN197;VarType=ShV;DupType=.
ch09	7044384	SNP332184	C	G	.	PASS	END=7044384;ChrB=ch09;StartB=8058428;EndB=8058428;Parent=SYN197;VarType=ShV;DupType=.
ch09	7044410	INS332185	A	AT	.	PASS	END=7044410;ChrB=ch09;StartB=8058454;EndB=8058455;Parent=SYN197;VarType=ShV;DupType=.
ch09	7044413	SNP332186	C	T	.	PASS	END=7044413;ChrB=ch09;StartB=8058458;EndB=8058458;Parent=SYN197;VarType=ShV;DupType=.
ch09	7044419	SNP332187	C	T	.	PASS	END=7044419;ChrB=ch09;StartB=8058464;EndB=8058464;Parent=SYN197;VarType=ShV;DupType=.
ch09	7044436	SNP332188	A	C	.	PASS	END=7044436;ChrB=ch09;StartB=8058481;EndB=8058481;Parent=SYN197;VarType=ShV;DupType=.
ch09	7044447	INS332189	C	CT	.	PASS	END=7044447;ChrB=ch09;StartB=8058492;EndB=8058493;Parent=SYN197;VarType=ShV;DupType=.
ch09	7044462	SNP332190	G	A	.	PASS	END=7044462;ChrB=ch09;StartB=8058508;EndB=8058508;Parent=SYN197;VarType=ShV;DupType=.
ch09	7044486	SNP332191	T	C	.	PASS	END=7044486;ChrB=ch09;StartB=8058532;EndB=8058532;Parent=SYN197;VarType=ShV;DupType=.
ch09	7044517	SNP332192	T	A	.	PASS	END=7044517;ChrB=ch09;StartB=8058563;EndB=8058563;Parent=SYN197;VarType=ShV;DupType=.
ch09	7044540	DEL332193	CA	C	.	PASS	END=7044541;ChrB=ch09;StartB=8058586;EndB=8058586;Parent=SYN197;VarType=ShV;DupType=.
ch09	7044542	SNP332194	A	C	.	PASS	END=7044542;ChrB=ch09;StartB=8058587;EndB=8058587;Parent=SYN197;VarType=ShV;DupType=.
ch09	7044581	SNP332195	C	T	.	PASS	END=7044581;ChrB=ch09;StartB=8058626;EndB=8058626;Parent=SYN197;VarType=ShV;DupType=.
ch09	7044639	SNP332196	T	C	.	PASS	END=7044639;ChrB=ch09;StartB=8058684;EndB=8058684;Parent=SYN197;VarType=ShV;DupType=.
ch09	7044677	DEL332197	TTTGATTATTCGGAGAACCTGGTCCATA	T	.	PASS	END=7044704;ChrB=ch09;StartB=8058722;EndB=8058722;Parent=SYN197;VarType=ShV;DupType=.
ch09	7044768	SNP332198	T	C	.	PASS	END=7044768;ChrB=ch09;StartB=8058786;EndB=8058786;Parent=SYN197;VarType=ShV;DupType=.
ch09	7044772	SNP332199	A	T	.	PASS	END=7044772;ChrB=ch09;StartB=8058790;EndB=8058790;Parent=SYN197;VarType=ShV;DupType=.
ch09	7044835	SNP332200	T	C	.	PASS	END=7044835;ChrB=ch09;StartB=8058853;EndB=8058853;Parent=SYN197;VarType=ShV;DupType=.
ch09	7044858	SNP332201	C	G	.	PASS	END=7044858;ChrB=ch09;StartB=8058876;EndB=8058876;Parent=SYN197;VarType=ShV;DupType=.
ch09	7044865	SNP332202	G	T	.	PASS	END=7044865;ChrB=ch09;StartB=8058883;EndB=8058883;Parent=SYN197;VarType=ShV;DupType=.
ch09	7044974	SNP332203	T	A	.	PASS	END=7044974;ChrB=ch09;StartB=8058992;EndB=8058992;Parent=SYN197;VarType=ShV;DupType=.
ch09	7044993	SNP332204	T	C	.	PASS	END=7044993;ChrB=ch09;StartB=8059011;EndB=8059011;Parent=SYN197;VarType=ShV;DupType=.
ch09	7045005	SNP332205	T	C	.	PASS	END=7045005;ChrB=ch09;StartB=8059023;EndB=8059023;Parent=SYN197;VarType=ShV;DupType=.
ch09	7045056	SNP332206	G	A	.	PASS	END=7045056;ChrB=ch09;StartB=8059074;EndB=8059074;Parent=SYN197;VarType=ShV;DupType=.
ch09	7045077	SNP332207	T	A	.	PASS	END=7045077;ChrB=ch09;StartB=8059095;EndB=8059095;Parent=SYN197;VarType=ShV;DupType=.
ch09	7045113	SNP332208	C	T	.	PASS	END=7045113;ChrB=ch09;StartB=8059131;EndB=8059131;Parent=SYN197;VarType=ShV;DupType=.
ch09	7045147	SNP332209	T	C	.	PASS	END=7045147;ChrB=ch09;StartB=8059165;EndB=8059165;Parent=SYN197;VarType=ShV;DupType=.
ch09	7045148	SNP332210	T	C	.	PASS	END=7045148;ChrB=ch09;StartB=8059166;EndB=8059166;Parent=SYN197;VarType=ShV;DupType=.
ch09	7045149	SNP332211	T	C	.	PASS	END=7045149;ChrB=ch09;StartB=8059167;EndB=8059167;Parent=SYN197;VarType=ShV;DupType=.
ch09	7045169	SNP332212	C	T	.	PASS	END=7045169;ChrB=ch09;StartB=8059187;EndB=8059187;Parent=SYN197;VarType=ShV;DupType=.
ch09	7045202	SNP332213	G	A	.	PASS	END=7045202;ChrB=ch09;StartB=8059220;EndB=8059220;Parent=SYN197;VarType=ShV;DupType=.
ch09	7045233	SNP332214	G	A	.	PASS	END=7045233;ChrB=ch09;StartB=8059251;EndB=8059251;Parent=SYN197;VarType=ShV;DupType=.
ch09	7045346	SNP332215	T	A	.	PASS	END=7045346;ChrB=ch09;StartB=8059364;EndB=8059364;Parent=SYN197;VarType=ShV;DupType=.
ch09	7045389	SNP332216	A	G	.	PASS	END=7045389;ChrB=ch09;StartB=8059407;EndB=8059407;Parent=SYN197;VarType=ShV;DupType=.
ch09	7045410	SNP332217	A	G	.	PASS	END=7045410;ChrB=ch09;StartB=8059428;EndB=8059428;Parent=SYN197;VarType=ShV;DupType=.
ch09	7045413	SNP332218	A	G	.	PASS	END=7045413;ChrB=ch09;StartB=8059431;EndB=8059431;Parent=SYN197;VarType=ShV;DupType=.
ch09	7045446	SNP332219	C	T	.	PASS	END=7045446;ChrB=ch09;StartB=8059464;EndB=8059464;Parent=SYN197;VarType=ShV;DupType=.
ch09	7045455	SNP332220	A	G	.	PASS	END=7045455;ChrB=ch09;StartB=8059473;EndB=8059473;Parent=SYN197;VarType=ShV;DupType=.
ch09	7045466	SNP332221	G	A	.	PASS	END=7045466;ChrB=ch09;StartB=8059484;EndB=8059484;Parent=SYN197;VarType=ShV;DupType=.
ch09	7045483	SNP332222	T	C	.	PASS	END=7045483;ChrB=ch09;StartB=8059501;EndB=8059501;Parent=SYN197;VarType=ShV;DupType=.
ch09	7045503	SNP332223	A	G	.	PASS	END=7045503;ChrB=ch09;StartB=8059521;EndB=8059521;Parent=SYN197;VarType=ShV;DupType=.
ch09	7045519	SNP332224	A	G	.	PASS	END=7045519;ChrB=ch09;StartB=8059537;EndB=8059537;Parent=SYN197;VarType=ShV;DupType=.
ch09	7045736	SNP332225	T	C	.	PASS	END=7045736;ChrB=ch09;StartB=8059754;EndB=8059754;Parent=SYN197;VarType=ShV;DupType=.
ch09	7045750	INS332226	A	AGC	.	PASS	END=7045750;ChrB=ch09;StartB=8059768;EndB=8059770;Parent=SYN197;VarType=ShV;DupType=.
ch09	7045754	SNP332227	C	G	.	PASS	END=7045754;ChrB=ch09;StartB=8059774;EndB=8059774;Parent=SYN197;VarType=ShV;DupType=.
ch09	7045757	SNP332228	A	G	.	PASS	END=7045757;ChrB=ch09;StartB=8059777;EndB=8059777;Parent=SYN197;VarType=ShV;DupType=.
ch09	7045794	INS332229	T	TCCATCGTA	.	PASS	END=7045794;ChrB=ch09;StartB=8059814;EndB=8059822;Parent=SYN197;VarType=ShV;DupType=.
ch09	7045829	SNP332230	G	C	.	PASS	END=7045829;ChrB=ch09;StartB=8059857;EndB=8059857;Parent=SYN197;VarType=ShV;DupType=.
ch09	7045839	SNP332231	A	T	.	PASS	END=7045839;ChrB=ch09;StartB=8059867;EndB=8059867;Parent=SYN197;VarType=ShV;DupType=.
ch09	7045847	INS332232	T	TTTTAATC	.	PASS	END=7045847;ChrB=ch09;StartB=8059875;EndB=8059882;Parent=SYN197;VarType=ShV;DupType=.
ch09	7045909	SNP332233	T	A	.	PASS	END=7045909;ChrB=ch09;StartB=8059944;EndB=8059944;Parent=SYN197;VarType=ShV;DupType=.
ch09	7045928	SNP332234	C	T	.	PASS	END=7045928;ChrB=ch09;StartB=8059963;EndB=8059963;Parent=SYN197;VarType=ShV;DupType=.
ch09	7045956	SNP332235	C	G	.	PASS	END=7045956;ChrB=ch09;StartB=8059991;EndB=8059991;Parent=SYN197;VarType=ShV;DupType=.
ch09	7045967	SNP332236	C	A	.	PASS	END=7045967;ChrB=ch09;StartB=8060002;EndB=8060002;Parent=SYN197;VarType=ShV;DupType=.
ch09	7046011	DEL332237	TA	T	.	PASS	END=7046012;ChrB=ch09;StartB=8060046;EndB=8060046;Parent=SYN197;VarType=ShV;DupType=.
ch09	7046019	SNP332238	T	A	.	PASS	END=7046019;ChrB=ch09;StartB=8060053;EndB=8060053;Parent=SYN197;VarType=ShV;DupType=.
ch09	7046043	DEL332239	AT	A	.	PASS	END=7046044;ChrB=ch09;StartB=8060077;EndB=8060077;Parent=SYN197;VarType=ShV;DupType=.
ch09	7046054	SNP332240	G	A	.	PASS	END=7046054;ChrB=ch09;StartB=8060087;EndB=8060087;Parent=SYN197;VarType=ShV;DupType=.
ch09	7046074	SNP332241	C	A	.	PASS	END=7046074;ChrB=ch09;StartB=8060107;EndB=8060107;Parent=SYN197;VarType=ShV;DupType=.
ch09	7046080	DEL332242	CTA	C	.	PASS	END=7046082;ChrB=ch09;StartB=8060113;EndB=8060113;Parent=SYN197;VarType=ShV;DupType=.
ch09	7046107	SNP332243	A	T	.	PASS	END=7046107;ChrB=ch09;StartB=8060138;EndB=8060138;Parent=SYN197;VarType=ShV;DupType=.
ch09	7046108	SNP332244	T	A	.	PASS	END=7046108;ChrB=ch09;StartB=8060139;EndB=8060139;Parent=SYN197;VarType=ShV;DupType=.
ch09	7046158	SNP332245	G	C	.	PASS	END=7046158;ChrB=ch09;StartB=8060189;EndB=8060189;Parent=SYN197;VarType=ShV;DupType=.
ch09	7046191	SNP332246	A	C	.	PASS	END=7046191;ChrB=ch09;StartB=8060222;EndB=8060222;Parent=SYN197;VarType=ShV;DupType=.
ch09	7046201	INS332247	A	AATATCATCT	.	PASS	END=7046201;ChrB=ch09;StartB=8060232;EndB=8060241;Parent=SYN197;VarType=ShV;DupType=.
ch09	7046202	SNP332248	G	A	.	PASS	END=7046202;ChrB=ch09;StartB=8060242;EndB=8060242;Parent=SYN197;VarType=ShV;DupType=.
ch09	7046204	SNP332249	A	T	.	PASS	END=7046204;ChrB=ch09;StartB=8060244;EndB=8060244;Parent=SYN197;VarType=ShV;DupType=.
ch09	7046208	SNP332250	A	C	.	PASS	END=7046208;ChrB=ch09;StartB=8060248;EndB=8060248;Parent=SYN197;VarType=ShV;DupType=.
ch09	7046218	SNP332251	C	T	.	PASS	END=7046218;ChrB=ch09;StartB=8060258;EndB=8060258;Parent=SYN197;VarType=ShV;DupType=.
ch09	7046219	SNP332252	A	C	.	PASS	END=7046219;ChrB=ch09;StartB=8060259;EndB=8060259;Parent=SYN197;VarType=ShV;DupType=.
ch09	7046245	SNP332253	C	T	.	PASS	END=7046245;ChrB=ch09;StartB=8060285;EndB=8060285;Parent=SYN197;VarType=ShV;DupType=.
ch09	7046278	SNP332254	T	C	.	PASS	END=7046278;ChrB=ch09;StartB=8060318;EndB=8060318;Parent=SYN197;VarType=ShV;DupType=.
ch09	7046286	SNP332255	T	C	.	PASS	END=7046286;ChrB=ch09;StartB=8060326;EndB=8060326;Parent=SYN197;VarType=ShV;DupType=.
ch09	7046302	SNP332256	C	T	.	PASS	END=7046302;ChrB=ch09;StartB=8060342;EndB=8060342;Parent=SYN197;VarType=ShV;DupType=.
ch09	7046327	SNP332257	T	A	.	PASS	END=7046327;ChrB=ch09;StartB=8060367;EndB=8060367;Parent=SYN197;VarType=ShV;DupType=.
ch09	7046330	DEL332258	CT	C	.	PASS	END=7046331;ChrB=ch09;StartB=8060370;EndB=8060370;Parent=SYN197;VarType=ShV;DupType=.
ch09	7046346	SNP332259	T	A	.	PASS	END=7046346;ChrB=ch09;StartB=8060385;EndB=8060385;Parent=SYN197;VarType=ShV;DupType=.
ch09	7046455	SNP332260	G	T	.	PASS	END=7046455;ChrB=ch09;StartB=8060494;EndB=8060494;Parent=SYN197;VarType=ShV;DupType=.
ch09	7046512	SNP332261	C	T	.	PASS	END=7046512;ChrB=ch09;StartB=8060551;EndB=8060551;Parent=SYN197;VarType=ShV;DupType=.
ch09	7046516	SNP332262	A	T	.	PASS	END=7046516;ChrB=ch09;StartB=8060555;EndB=8060555;Parent=SYN197;VarType=ShV;DupType=.
ch09	7046533	SNP332263	A	G	.	PASS	END=7046533;ChrB=ch09;StartB=8060572;EndB=8060572;Parent=SYN197;VarType=ShV;DupType=.
ch09	7046591	HDR692	N	<HDR>	.	PASS	END=7046698;ChrB=ch09;StartB=8060630;EndB=8066487;Parent=SYN197;VarType=ShV;DupType=.
ch09	7046699	SYNAL832	N	<SYNAL>	.	PASS	END=7048100;ChrB=ch09;StartB=8066488;EndB=8067890;Parent=SYN197;VarType=.;DupType=.
ch09	7046721	SNP332264	C	T	.	PASS	END=7046721;ChrB=ch09;StartB=8066510;EndB=8066510;Parent=SYN197;VarType=ShV;DupType=.
ch09	7046740	INS332265	A	AAT	.	PASS	END=7046740;ChrB=ch09;StartB=8066529;EndB=8066531;Parent=SYN197;VarType=ShV;DupType=.
ch09	7046751	SNP332266	T	C	.	PASS	END=7046751;ChrB=ch09;StartB=8066542;EndB=8066542;Parent=SYN197;VarType=ShV;DupType=.
ch09	7046762	SNP332267	C	G	.	PASS	END=7046762;ChrB=ch09;StartB=8066553;EndB=8066553;Parent=SYN197;VarType=ShV;DupType=.
ch09	7046783	SNP332268	T	A	.	PASS	END=7046783;ChrB=ch09;StartB=8066574;EndB=8066574;Parent=SYN197;VarType=ShV;DupType=.
ch09	7046797	SNP332269	A	G	.	PASS	END=7046797;ChrB=ch09;StartB=8066588;EndB=8066588;Parent=SYN197;VarType=ShV;DupType=.
ch09	7046807	SNP332270	T	G	.	PASS	END=7046807;ChrB=ch09;StartB=8066598;EndB=8066598;Parent=SYN197;VarType=ShV;DupType=.
ch09	7046811	INS332271	A	AT	.	PASS	END=7046811;ChrB=ch09;StartB=8066602;EndB=8066603;Parent=SYN197;VarType=ShV;DupType=.
ch09	7046854	SNP332272	A	C	.	PASS	END=7046854;ChrB=ch09;StartB=8066646;EndB=8066646;Parent=SYN197;VarType=ShV;DupType=.
ch09	7046857	DEL332273	CCA	C	.	PASS	END=7046859;ChrB=ch09;StartB=8066649;EndB=8066649;Parent=SYN197;VarType=ShV;DupType=.
ch09	7046860	INS332274	G	GTTT	.	PASS	END=7046860;ChrB=ch09;StartB=8066650;EndB=8066653;Parent=SYN197;VarType=ShV;DupType=.
ch09	7046912	SNP332275	A	C	.	PASS	END=7046912;ChrB=ch09;StartB=8066705;EndB=8066705;Parent=SYN197;VarType=ShV;DupType=.
ch09	7046941	SNP332276	A	C	.	PASS	END=7046941;ChrB=ch09;StartB=8066734;EndB=8066734;Parent=SYN197;VarType=ShV;DupType=.
ch09	7046966	SNP332277	T	G	.	PASS	END=7046966;ChrB=ch09;StartB=8066759;EndB=8066759;Parent=SYN197;VarType=ShV;DupType=.
ch09	7046980	SNP332278	A	C	.	PASS	END=7046980;ChrB=ch09;StartB=8066773;EndB=8066773;Parent=SYN197;VarType=ShV;DupType=.
ch09	7046992	SNP332279	T	G	.	PASS	END=7046992;ChrB=ch09;StartB=8066785;EndB=8066785;Parent=SYN197;VarType=ShV;DupType=.
ch09	7047003	SNP332280	T	A	.	PASS	END=7047003;ChrB=ch09;StartB=8066796;EndB=8066796;Parent=SYN197;VarType=ShV;DupType=.
ch09	7047012	DEL332281	CACTT	C	.	PASS	END=7047016;ChrB=ch09;StartB=8066805;EndB=8066805;Parent=SYN197;VarType=ShV;DupType=.
ch09	7047018	SNP332282	A	G	.	PASS	END=7047018;ChrB=ch09;StartB=8066807;EndB=8066807;Parent=SYN197;VarType=ShV;DupType=.
ch09	7047043	SNP332283	T	A	.	PASS	END=7047043;ChrB=ch09;StartB=8066832;EndB=8066832;Parent=SYN197;VarType=ShV;DupType=.
ch09	7047046	SNP332284	T	A	.	PASS	END=7047046;ChrB=ch09;StartB=8066835;EndB=8066835;Parent=SYN197;VarType=ShV;DupType=.
ch09	7047098	SNP332285	G	C	.	PASS	END=7047098;ChrB=ch09;StartB=8066887;EndB=8066887;Parent=SYN197;VarType=ShV;DupType=.
ch09	7047111	SNP332286	A	G	.	PASS	END=7047111;ChrB=ch09;StartB=8066900;EndB=8066900;Parent=SYN197;VarType=ShV;DupType=.
ch09	7047119	INS332287	T	TC	.	PASS	END=7047119;ChrB=ch09;StartB=8066908;EndB=8066909;Parent=SYN197;VarType=ShV;DupType=.
ch09	7047123	DEL332288	AT	A	.	PASS	END=7047124;ChrB=ch09;StartB=8066913;EndB=8066913;Parent=SYN197;VarType=ShV;DupType=.
ch09	7047139	SNP332289	A	T	.	PASS	END=7047139;ChrB=ch09;StartB=8066928;EndB=8066928;Parent=SYN197;VarType=ShV;DupType=.
ch09	7047152	SNP332290	C	A	.	PASS	END=7047152;ChrB=ch09;StartB=8066941;EndB=8066941;Parent=SYN197;VarType=ShV;DupType=.
ch09	7047154	SNP332291	C	A	.	PASS	END=7047154;ChrB=ch09;StartB=8066943;EndB=8066943;Parent=SYN197;VarType=ShV;DupType=.
ch09	7047179	SNP332292	C	A	.	PASS	END=7047179;ChrB=ch09;StartB=8066968;EndB=8066968;Parent=SYN197;VarType=ShV;DupType=.
ch09	7047183	SNP332293	A	G	.	PASS	END=7047183;ChrB=ch09;StartB=8066972;EndB=8066972;Parent=SYN197;VarType=ShV;DupType=.
ch09	7047208	SNP332294	A	G	.	PASS	END=7047208;ChrB=ch09;StartB=8066997;EndB=8066997;Parent=SYN197;VarType=ShV;DupType=.
ch09	7047209	SNP332295	T	C	.	PASS	END=7047209;ChrB=ch09;StartB=8066998;EndB=8066998;Parent=SYN197;VarType=ShV;DupType=.
ch09	7047211	SNP332296	A	C	.	PASS	END=7047211;ChrB=ch09;StartB=8067000;EndB=8067000;Parent=SYN197;VarType=ShV;DupType=.
ch09	7047231	SNP332297	T	C	.	PASS	END=7047231;ChrB=ch09;StartB=8067020;EndB=8067020;Parent=SYN197;VarType=ShV;DupType=.
ch09	7047240	SNP332298	T	C	.	PASS	END=7047240;ChrB=ch09;StartB=8067029;EndB=8067029;Parent=SYN197;VarType=ShV;DupType=.
ch09	7047254	SNP332299	T	C	.	PASS	END=7047254;ChrB=ch09;StartB=8067043;EndB=8067043;Parent=SYN197;VarType=ShV;DupType=.
ch09	7047267	SNP332300	G	A	.	PASS	END=7047267;ChrB=ch09;StartB=8067056;EndB=8067056;Parent=SYN197;VarType=ShV;DupType=.
ch09	7047291	SNP332301	A	C	.	PASS	END=7047291;ChrB=ch09;StartB=8067080;EndB=8067080;Parent=SYN197;VarType=ShV;DupType=.
ch09	7047311	SNP332302	G	A	.	PASS	END=7047311;ChrB=ch09;StartB=8067100;EndB=8067100;Parent=SYN197;VarType=ShV;DupType=.
ch09	7047312	SNP332303	C	T	.	PASS	END=7047312;ChrB=ch09;StartB=8067101;EndB=8067101;Parent=SYN197;VarType=ShV;DupType=.
ch09	7047334	SNP332304	A	G	.	PASS	END=7047334;ChrB=ch09;StartB=8067123;EndB=8067123;Parent=SYN197;VarType=ShV;DupType=.
ch09	7047394	SNP332305	T	A	.	PASS	END=7047394;ChrB=ch09;StartB=8067183;EndB=8067183;Parent=SYN197;VarType=ShV;DupType=.
ch09	7047530	SNP332306	A	G	.	PASS	END=7047530;ChrB=ch09;StartB=8067319;EndB=8067319;Parent=SYN197;VarType=ShV;DupType=.
ch09	7047593	SNP332307	T	C	.	PASS	END=7047593;ChrB=ch09;StartB=8067382;EndB=8067382;Parent=SYN197;VarType=ShV;DupType=.
ch09	7047612	SNP332308	C	G	.	PASS	END=7047612;ChrB=ch09;StartB=8067401;EndB=8067401;Parent=SYN197;VarType=ShV;DupType=.
ch09	7047617	SNP332309	A	G	.	PASS	END=7047617;ChrB=ch09;StartB=8067406;EndB=8067406;Parent=SYN197;VarType=ShV;DupType=.
ch09	7047621	SNP332310	T	C	.	PASS	END=7047621;ChrB=ch09;StartB=8067410;EndB=8067410;Parent=SYN197;VarType=ShV;DupType=.
ch09	7047656	SNP332311	T	A	.	PASS	END=7047656;ChrB=ch09;StartB=8067445;EndB=8067445;Parent=SYN197;VarType=ShV;DupType=.
ch09	7047720	SNP332312	C	G	.	PASS	END=7047720;ChrB=ch09;StartB=8067509;EndB=8067509;Parent=SYN197;VarType=ShV;DupType=.
ch09	7047846	SNP332313	T	C	.	PASS	END=7047846;ChrB=ch09;StartB=8067635;EndB=8067635;Parent=SYN197;VarType=ShV;DupType=.
ch09	7047897	SNP332314	C	T	.	PASS	END=7047897;ChrB=ch09;StartB=8067686;EndB=8067686;Parent=SYN197;VarType=ShV;DupType=.
ch09	7047939	SNP332315	G	C	.	PASS	END=7047939;ChrB=ch09;StartB=8067728;EndB=8067728;Parent=SYN197;VarType=ShV;DupType=.
ch09	7047968	SNP332316	T	A	.	PASS	END=7047968;ChrB=ch09;StartB=8067757;EndB=8067757;Parent=SYN197;VarType=ShV;DupType=.
ch09	7047985	SNP332317	C	G	.	PASS	END=7047985;ChrB=ch09;StartB=8067774;EndB=8067774;Parent=SYN197;VarType=ShV;DupType=.
ch09	7047988	SNP332318	C	A	.	PASS	END=7047988;ChrB=ch09;StartB=8067777;EndB=8067777;Parent=SYN197;VarType=ShV;DupType=.
ch09	7048005	SNP332319	G	A	.	PASS	END=7048005;ChrB=ch09;StartB=8067794;EndB=8067794;Parent=SYN197;VarType=ShV;DupType=.
ch09	7048013	SNP332320	A	G	.	PASS	END=7048013;ChrB=ch09;StartB=8067802;EndB=8067802;Parent=SYN197;VarType=ShV;DupType=.
ch09	7048023	INS332321	T	TA	.	PASS	END=7048023;ChrB=ch09;StartB=8067812;EndB=8067813;Parent=SYN197;VarType=ShV;DupType=.
ch09	7048027	SNP332322	G	A	.	PASS	END=7048027;ChrB=ch09;StartB=8067817;EndB=8067817;Parent=SYN197;VarType=ShV;DupType=.
ch09	7048032	SNP332323	T	A	.	PASS	END=7048032;ChrB=ch09;StartB=8067822;EndB=8067822;Parent=SYN197;VarType=ShV;DupType=.
ch09	7048047	SNP332324	C	T	.	PASS	END=7048047;ChrB=ch09;StartB=8067837;EndB=8067837;Parent=SYN197;VarType=ShV;DupType=.
ch09	7048049	SNP332325	C	T	.	PASS	END=7048049;ChrB=ch09;StartB=8067839;EndB=8067839;Parent=SYN197;VarType=ShV;DupType=.
ch09	7048065	SNP332326	C	T	.	PASS	END=7048065;ChrB=ch09;StartB=8067855;EndB=8067855;Parent=SYN197;VarType=ShV;DupType=.
ch09	7048101	NOTAL291	N	<NOTAL>	.	PASS	END=7049035;ChrB=.;StartB=.;EndB=.;Parent=.;VarType=.;DupType=.
ch09	7049036	INVTRAL6808	N	<INVTRAL>	.	PASS	END=7049774;ChrB=ch01;StartB=11736911;EndB=11736174;Parent=INVTR3537;VarType=.;DupType=.
ch09	7049036	INVTR3537	N	<INVTR>	.	PASS	END=7053910;ChrB=ch01;StartB=11731996;EndB=11736911;Parent=.;VarType=SR;DupType=-
ch09	7049068	SNP332327	G	A	.	PASS	END=7049068;ChrB=ch01;StartB=11736879;EndB=11736879;Parent=INVTR3537;VarType=ShV;DupType=.
ch09	7049069	SNP332328	G	A	.	PASS	END=7049069;ChrB=ch01;StartB=11736878;EndB=11736878;Parent=INVTR3537;VarType=ShV;DupType=.
ch09	7049086	SNP332329	A	G	.	PASS	END=7049086;ChrB=ch01;StartB=11736861;EndB=11736861;Parent=INVTR3537;VarType=ShV;DupType=.
ch09	7049092	SNP332330	C	T	.	PASS	END=7049092;ChrB=ch01;StartB=11736855;EndB=11736855;Parent=INVTR3537;VarType=ShV;DupType=.
ch09	7049100	SNP332331	T	C	.	PASS	END=7049100;ChrB=ch01;StartB=11736847;EndB=11736847;Parent=INVTR3537;VarType=ShV;DupType=.
ch09	7049104	SNP332332	C	T	.	PASS	END=7049104;ChrB=ch01;StartB=11736843;EndB=11736843;Parent=INVTR3537;VarType=ShV;DupType=.
ch09	7049129	SNP332333	C	A	.	PASS	END=7049129;ChrB=ch01;StartB=11736818;EndB=11736818;Parent=INVTR3537;VarType=ShV;DupType=.
ch09	7049138	SNP332334	G	A	.	PASS	END=7049138;ChrB=ch01;StartB=11736809;EndB=11736809;Parent=INVTR3537;VarType=ShV;DupType=.
ch09	7049183	SNP332335	T	C	.	PASS	END=7049183;ChrB=ch01;StartB=11736764;EndB=11736764;Parent=INVTR3537;VarType=ShV;DupType=.
ch09	7049200	SNP332336	C	T	.	PASS	END=7049200;ChrB=ch01;StartB=11736747;EndB=11736747;Parent=INVTR3537;VarType=ShV;DupType=.
ch09	7049217	SNP332337	C	T	.	PASS	END=7049217;ChrB=ch01;StartB=11736730;EndB=11736730;Parent=INVTR3537;VarType=ShV;DupType=.
ch09	7049260	SNP332338	A	G	.	PASS	END=7049260;ChrB=ch01;StartB=11736687;EndB=11736687;Parent=INVTR3537;VarType=ShV;DupType=.
ch09	7049268	SNP332339	T	C	.	PASS	END=7049268;ChrB=ch01;StartB=11736679;EndB=11736679;Parent=INVTR3537;VarType=ShV;DupType=.
ch09	7049279	SNP332340	C	T	.	PASS	END=7049279;ChrB=ch01;StartB=11736668;EndB=11736668;Parent=INVTR3537;VarType=ShV;DupType=.
ch09	7049299	SNP332341	C	T	.	PASS	END=7049299;ChrB=ch01;StartB=11736648;EndB=11736648;Parent=INVTR3537;VarType=ShV;DupType=.
ch09	7049321	SNP332342	C	T	.	PASS	END=7049321;ChrB=ch01;StartB=11736626;EndB=11736626;Parent=INVTR3537;VarType=ShV;DupType=.
ch09	7049338	SNP332343	C	T	.	PASS	END=7049338;ChrB=ch01;StartB=11736609;EndB=11736609;Parent=INVTR3537;VarType=ShV;DupType=.
ch09	7049345	SNP332344	A	G	.	PASS	END=7049345;ChrB=ch01;StartB=11736602;EndB=11736602;Parent=INVTR3537;VarType=ShV;DupType=.
ch09	7049375	SNP332345	G	A	.	PASS	END=7049375;ChrB=ch01;StartB=11736572;EndB=11736572;Parent=INVTR3537;VarType=ShV;DupType=.
ch09	7049389	SNP332346	C	T	.	PASS	END=7049389;ChrB=ch01;StartB=11736558;EndB=11736558;Parent=INVTR3537;VarType=ShV;DupType=.
ch09	7049401	SNP332347	T	A	.	PASS	END=7049401;ChrB=ch01;StartB=11736546;EndB=11736546;Parent=INVTR3537;VarType=ShV;DupType=.
ch09	7049410	DEL332348	TG	T	.	PASS	END=7049411;ChrB=ch01;StartB=11736538;EndB=11736538;Parent=INVTR3537;VarType=ShV;DupType=.
ch09	7049442	SNP332349	G	A	.	PASS	END=7049442;ChrB=ch01;StartB=11736506;EndB=11736506;Parent=INVTR3537;VarType=ShV;DupType=.
ch09	7049497	SNP332350	C	T	.	PASS	END=7049497;ChrB=ch01;StartB=11736451;EndB=11736451;Parent=INVTR3537;VarType=ShV;DupType=.
ch09	7049514	SNP332351	T	C	.	PASS	END=7049514;ChrB=ch01;StartB=11736434;EndB=11736434;Parent=INVTR3537;VarType=ShV;DupType=.
ch09	7049546	SNP332352	A	T	.	PASS	END=7049546;ChrB=ch01;StartB=11736402;EndB=11736402;Parent=INVTR3537;VarType=ShV;DupType=.
ch09	7049557	SNP332353	C	T	.	PASS	END=7049557;ChrB=ch01;StartB=11736391;EndB=11736391;Parent=INVTR3537;VarType=ShV;DupType=.
ch09	7049680	SNP332354	C	A	.	PASS	END=7049680;ChrB=ch01;StartB=11736268;EndB=11736268;Parent=INVTR3537;VarType=ShV;DupType=.
ch09	7049775	HDR693	N	<HDR>	.	PASS	END=7051168;ChrB=ch01;StartB=11736173;EndB=11734773;Parent=INVTR3537;VarType=ShV;DupType=.
ch09	7051169	INVTRAL6809	N	<INVTRAL>	.	PASS	END=7053910;ChrB=ch01;StartB=11734772;EndB=11731996;Parent=INVTR3537;VarType=.;DupType=.
ch09	7051197	SNP332355	A	T	.	PASS	END=7051197;ChrB=ch01;StartB=11734744;EndB=11734744;Parent=INVTR3537;VarType=ShV;DupType=.
ch09	7051212	SNP332356	A	G	.	PASS	END=7051212;ChrB=ch01;StartB=11734729;EndB=11734729;Parent=INVTR3537;VarType=ShV;DupType=.
ch09	7051241	SNP332357	C	T	.	PASS	END=7051241;ChrB=ch01;StartB=11734700;EndB=11734700;Parent=INVTR3537;VarType=ShV;DupType=.
ch09	7051278	SNP332358	T	G	.	PASS	END=7051278;ChrB=ch01;StartB=11734663;EndB=11734663;Parent=INVTR3537;VarType=ShV;DupType=.
ch09	7051303	SNP332359	C	T	.	PASS	END=7051303;ChrB=ch01;StartB=11734638;EndB=11734638;Parent=INVTR3537;VarType=ShV;DupType=.
ch09	7051318	SNP332360	A	T	.	PASS	END=7051318;ChrB=ch01;StartB=11734623;EndB=11734623;Parent=INVTR3537;VarType=ShV;DupType=.
ch09	7051351	SNP332361	C	A	.	PASS	END=7051351;ChrB=ch01;StartB=11734590;EndB=11734590;Parent=INVTR3537;VarType=ShV;DupType=.
ch09	7051380	SNP332362	T	C	.	PASS	END=7051380;ChrB=ch01;StartB=11734561;EndB=11734561;Parent=INVTR3537;VarType=ShV;DupType=.
ch09	7051395	SNP332363	C	T	.	PASS	END=7051395;ChrB=ch01;StartB=11734546;EndB=11734546;Parent=INVTR3537;VarType=ShV;DupType=.
ch09	7051417	SNP332364	G	A	.	PASS	END=7051417;ChrB=ch01;StartB=11734524;EndB=11734524;Parent=INVTR3537;VarType=ShV;DupType=.
ch09	7051489	SNP332365	A	T	.	PASS	END=7051489;ChrB=ch01;StartB=11734452;EndB=11734452;Parent=INVTR3537;VarType=ShV;DupType=.
ch09	7051494	SNP332366	T	A	.	PASS	END=7051494;ChrB=ch01;StartB=11734447;EndB=11734447;Parent=INVTR3537;VarType=ShV;DupType=.
ch09	7051509	SNP332367	A	T	.	PASS	END=7051509;ChrB=ch01;StartB=11734432;EndB=11734432;Parent=INVTR3537;VarType=ShV;DupType=.
ch09	7051518	SNP332368	A	G	.	PASS	END=7051518;ChrB=ch01;StartB=11734423;EndB=11734423;Parent=INVTR3537;VarType=ShV;DupType=.
ch09	7051553	SNP332369	C	T	.	PASS	END=7051553;ChrB=ch01;StartB=11734388;EndB=11734388;Parent=INVTR3537;VarType=ShV;DupType=.
ch09	7051556	SNP332370	C	T	.	PASS	END=7051556;ChrB=ch01;StartB=11734385;EndB=11734385;Parent=INVTR3537;VarType=ShV;DupType=.
ch09	7051558	SNP332371	G	C	.	PASS	END=7051558;ChrB=ch01;StartB=11734383;EndB=11734383;Parent=INVTR3537;VarType=ShV;DupType=.
ch09	7051590	SNP332372	C	T	.	PASS	END=7051590;ChrB=ch01;StartB=11734351;EndB=11734351;Parent=INVTR3537;VarType=ShV;DupType=.
ch09	7051591	SNP332373	A	G	.	PASS	END=7051591;ChrB=ch01;StartB=11734350;EndB=11734350;Parent=INVTR3537;VarType=ShV;DupType=.
ch09	7051598	SNP332374	T	A	.	PASS	END=7051598;ChrB=ch01;StartB=11734343;EndB=11734343;Parent=INVTR3537;VarType=ShV;DupType=.
ch09	7051607	SNP332375	G	A	.	PASS	END=7051607;ChrB=ch01;StartB=11734334;EndB=11734334;Parent=INVTR3537;VarType=ShV;DupType=.
ch09	7051616	SNP332376	T	A	.	PASS	END=7051616;ChrB=ch01;StartB=11734325;EndB=11734325;Parent=INVTR3537;VarType=ShV;DupType=.
ch09	7051642	SNP332377	C	T	.	PASS	END=7051642;ChrB=ch01;StartB=11734299;EndB=11734299;Parent=INVTR3537;VarType=ShV;DupType=.
ch09	7051683	SNP332378	T	C	.	PASS	END=7051683;ChrB=ch01;StartB=11734258;EndB=11734258;Parent=INVTR3537;VarType=ShV;DupType=.
ch09	7051786	SNP332379	C	G	.	PASS	END=7051786;ChrB=ch01;StartB=11734155;EndB=11734155;Parent=INVTR3537;VarType=ShV;DupType=.
ch09	7051787	SNP332380	A	G	.	PASS	END=7051787;ChrB=ch01;StartB=11734154;EndB=11734154;Parent=INVTR3537;VarType=ShV;DupType=.
ch09	7051788	SNP332381	G	T	.	PASS	END=7051788;ChrB=ch01;StartB=11734153;EndB=11734153;Parent=INVTR3537;VarType=ShV;DupType=.
ch09	7051810	SNP332382	A	G	.	PASS	END=7051810;ChrB=ch01;StartB=11734131;EndB=11734131;Parent=INVTR3537;VarType=ShV;DupType=.
ch09	7051870	SNP332383	T	C	.	PASS	END=7051870;ChrB=ch01;StartB=11734071;EndB=11734071;Parent=INVTR3537;VarType=ShV;DupType=.
ch09	7051892	SNP332384	C	A	.	PASS	END=7051892;ChrB=ch01;StartB=11734049;EndB=11734049;Parent=INVTR3537;VarType=ShV;DupType=.
ch09	7051898	SNP332385	T	A	.	PASS	END=7051898;ChrB=ch01;StartB=11734043;EndB=11734043;Parent=INVTR3537;VarType=ShV;DupType=.
ch09	7051918	SNP332386	C	A	.	PASS	END=7051918;ChrB=ch01;StartB=11734023;EndB=11734023;Parent=INVTR3537;VarType=ShV;DupType=.
ch09	7051928	SNP332387	A	G	.	PASS	END=7051928;ChrB=ch01;StartB=11734013;EndB=11734013;Parent=INVTR3537;VarType=ShV;DupType=.
ch09	7051953	SNP332388	G	A	.	PASS	END=7051953;ChrB=ch01;StartB=11733988;EndB=11733988;Parent=INVTR3537;VarType=ShV;DupType=.
ch09	7051990	SNP332389	A	T	.	PASS	END=7051990;ChrB=ch01;StartB=11733951;EndB=11733951;Parent=INVTR3537;VarType=ShV;DupType=.
ch09	7051999	SNP332390	C	A	.	PASS	END=7051999;ChrB=ch01;StartB=11733942;EndB=11733942;Parent=INVTR3537;VarType=ShV;DupType=.
ch09	7052028	SNP332391	G	T	.	PASS	END=7052028;ChrB=ch01;StartB=11733913;EndB=11733913;Parent=INVTR3537;VarType=ShV;DupType=.
ch09	7052057	SNP332392	T	C	.	PASS	END=7052057;ChrB=ch01;StartB=11733884;EndB=11733884;Parent=INVTR3537;VarType=ShV;DupType=.
ch09	7052067	SNP332393	A	C	.	PASS	END=7052067;ChrB=ch01;StartB=11733874;EndB=11733874;Parent=INVTR3537;VarType=ShV;DupType=.
ch09	7052099	SNP332394	A	G	.	PASS	END=7052099;ChrB=ch01;StartB=11733842;EndB=11733842;Parent=INVTR3537;VarType=ShV;DupType=.
ch09	7052127	SNP332395	C	T	.	PASS	END=7052127;ChrB=ch01;StartB=11733814;EndB=11733814;Parent=INVTR3537;VarType=ShV;DupType=.
ch09	7052136	SNP332396	C	T	.	PASS	END=7052136;ChrB=ch01;StartB=11733805;EndB=11733805;Parent=INVTR3537;VarType=ShV;DupType=.
ch09	7052141	SNP332397	C	T	.	PASS	END=7052141;ChrB=ch01;StartB=11733800;EndB=11733800;Parent=INVTR3537;VarType=ShV;DupType=.
ch09	7052177	INS332398	G	GG	.	PASS	END=7052177;ChrB=ch01;StartB=11733764;EndB=11733763;Parent=INVTR3537;VarType=ShV;DupType=.
ch09	7052177	INS332399	G	GG	.	PASS	END=7052177;ChrB=ch01;StartB=11733763;EndB=11733762;Parent=INVTR3537;VarType=ShV;DupType=.
ch09	7052177	INS332400	G	GG	.	PASS	END=7052177;ChrB=ch01;StartB=11733762;EndB=11733761;Parent=INVTR3537;VarType=ShV;DupType=.
ch09	7052177	INS332401	G	GT	.	PASS	END=7052177;ChrB=ch01;StartB=11733761;EndB=11733760;Parent=INVTR3537;VarType=ShV;DupType=.
ch09	7052177	INS332402	G	GC	.	PASS	END=7052177;ChrB=ch01;StartB=11733760;EndB=11733759;Parent=INVTR3537;VarType=ShV;DupType=.
ch09	7052177	INS332403	G	GC	.	PASS	END=7052177;ChrB=ch01;StartB=11733759;EndB=11733758;Parent=INVTR3537;VarType=ShV;DupType=.
ch09	7052177	INS332404	G	GA	.	PASS	END=7052177;ChrB=ch01;StartB=11733758;EndB=11733757;Parent=INVTR3537;VarType=ShV;DupType=.
ch09	7052177	INS332405	G	GC	.	PASS	END=7052177;ChrB=ch01;StartB=11733757;EndB=11733756;Parent=INVTR3537;VarType=ShV;DupType=.
ch09	7052177	INS332406	G	GC	.	PASS	END=7052177;ChrB=ch01;StartB=11733756;EndB=11733755;Parent=INVTR3537;VarType=ShV;DupType=.
ch09	7052177	INS332407	G	GT	.	PASS	END=7052177;ChrB=ch01;StartB=11733755;EndB=11733754;Parent=INVTR3537;VarType=ShV;DupType=.
ch09	7052177	INS332408	G	GC	.	PASS	END=7052177;ChrB=ch01;StartB=11733754;EndB=11733753;Parent=INVTR3537;VarType=ShV;DupType=.
ch09	7052177	INS332409	G	GA	.	PASS	END=7052177;ChrB=ch01;StartB=11733753;EndB=11733752;Parent=INVTR3537;VarType=ShV;DupType=.
ch09	7052177	INS332410	G	GA	.	PASS	END=7052177;ChrB=ch01;StartB=11733752;EndB=11733751;Parent=INVTR3537;VarType=ShV;DupType=.
ch09	7052177	INS332411	G	GA	.	PASS	END=7052177;ChrB=ch01;StartB=11733751;EndB=11733750;Parent=INVTR3537;VarType=ShV;DupType=.
ch09	7052177	INS332412	G	GC	.	PASS	END=7052177;ChrB=ch01;StartB=11733750;EndB=11733749;Parent=INVTR3537;VarType=ShV;DupType=.
ch09	7052177	INS332413	G	GC	.	PASS	END=7052177;ChrB=ch01;StartB=11733749;EndB=11733748;Parent=INVTR3537;VarType=ShV;DupType=.
ch09	7052177	INS332414	G	GG	.	PASS	END=7052177;ChrB=ch01;StartB=11733748;EndB=11733747;Parent=INVTR3537;VarType=ShV;DupType=.
ch09	7052177	INS332415	G	GG	.	PASS	END=7052177;ChrB=ch01;StartB=11733747;EndB=11733746;Parent=INVTR3537;VarType=ShV;DupType=.
ch09	7052177	INS332416	G	GT	.	PASS	END=7052177;ChrB=ch01;StartB=11733746;EndB=11733745;Parent=INVTR3537;VarType=ShV;DupType=.
ch09	7052177	INS332417	G	GC	.	PASS	END=7052177;ChrB=ch01;StartB=11733745;EndB=11733744;Parent=INVTR3537;VarType=ShV;DupType=.
ch09	7052177	INS332418	G	GA	.	PASS	END=7052177;ChrB=ch01;StartB=11733744;EndB=11733743;Parent=INVTR3537;VarType=ShV;DupType=.
ch09	7052177	INS332419	G	GA	.	PASS	END=7052177;ChrB=ch01;StartB=11733743;EndB=11733742;Parent=INVTR3537;VarType=ShV;DupType=.
ch09	7052177	INS332420	G	GC	.	PASS	END=7052177;ChrB=ch01;StartB=11733742;EndB=11733741;Parent=INVTR3537;VarType=ShV;DupType=.
ch09	7052177	INS332421	G	GA	.	PASS	END=7052177;ChrB=ch01;StartB=11733741;EndB=11733740;Parent=INVTR3537;VarType=ShV;DupType=.
ch09	7052177	INS332422	G	GC	.	PASS	END=7052177;ChrB=ch01;StartB=11733740;EndB=11733739;Parent=INVTR3537;VarType=ShV;DupType=.
ch09	7052177	INS332423	G	GA	.	PASS	END=7052177;ChrB=ch01;StartB=11733739;EndB=11733738;Parent=INVTR3537;VarType=ShV;DupType=.
ch09	7052177	INS332424	G	GT	.	PASS	END=7052177;ChrB=ch01;StartB=11733738;EndB=11733737;Parent=INVTR3537;VarType=ShV;DupType=.
ch09	7052177	INS332425	G	GC	.	PASS	END=7052177;ChrB=ch01;StartB=11733737;EndB=11733736;Parent=INVTR3537;VarType=ShV;DupType=.
ch09	7052177	INS332426	G	GT	.	PASS	END=7052177;ChrB=ch01;StartB=11733736;EndB=11733735;Parent=INVTR3537;VarType=ShV;DupType=.
ch09	7052177	INS332427	G	GC	.	PASS	END=7052177;ChrB=ch01;StartB=11733735;EndB=11733734;Parent=INVTR3537;VarType=ShV;DupType=.
ch09	7052177	INS332428	G	GT	.	PASS	END=7052177;ChrB=ch01;StartB=11733734;EndB=11733733;Parent=INVTR3537;VarType=ShV;DupType=.
ch09	7052177	INS332429	G	GG	.	PASS	END=7052177;ChrB=ch01;StartB=11733733;EndB=11733732;Parent=INVTR3537;VarType=ShV;DupType=.
ch09	7052177	INS332430	G	GA	.	PASS	END=7052177;ChrB=ch01;StartB=11733732;EndB=11733731;Parent=INVTR3537;VarType=ShV;DupType=.
ch09	7052180	SNP332431	G	T	.	PASS	END=7052180;ChrB=ch01;StartB=11733728;EndB=11733728;Parent=INVTR3537;VarType=ShV;DupType=.
ch09	7052198	SNP332432	G	A	.	PASS	END=7052198;ChrB=ch01;StartB=11733710;EndB=11733710;Parent=INVTR3537;VarType=ShV;DupType=.
ch09	7052247	SNP332433	A	C	.	PASS	END=7052247;ChrB=ch01;StartB=11733661;EndB=11733661;Parent=INVTR3537;VarType=ShV;DupType=.
ch09	7052271	SNP332434	G	A	.	PASS	END=7052271;ChrB=ch01;StartB=11733637;EndB=11733637;Parent=INVTR3537;VarType=ShV;DupType=.
ch09	7052322	SNP332435	T	C	.	PASS	END=7052322;ChrB=ch01;StartB=11733586;EndB=11733586;Parent=INVTR3537;VarType=ShV;DupType=.
ch09	7052351	SNP332436	G	A	.	PASS	END=7052351;ChrB=ch01;StartB=11733557;EndB=11733557;Parent=INVTR3537;VarType=ShV;DupType=.
ch09	7052371	SNP332437	G	A	.	PASS	END=7052371;ChrB=ch01;StartB=11733537;EndB=11733537;Parent=INVTR3537;VarType=ShV;DupType=.
ch09	7052375	SNP332438	A	C	.	PASS	END=7052375;ChrB=ch01;StartB=11733533;EndB=11733533;Parent=INVTR3537;VarType=ShV;DupType=.
ch09	7052408	SNP332439	A	T	.	PASS	END=7052408;ChrB=ch01;StartB=11733500;EndB=11733500;Parent=INVTR3537;VarType=ShV;DupType=.
ch09	7052434	SNP332440	G	T	.	PASS	END=7052434;ChrB=ch01;StartB=11733474;EndB=11733474;Parent=INVTR3537;VarType=ShV;DupType=.
ch09	7052530	SNP332441	A	G	.	PASS	END=7052530;ChrB=ch01;StartB=11733378;EndB=11733378;Parent=INVTR3537;VarType=ShV;DupType=.
ch09	7052531	SNP332442	T	G	.	PASS	END=7052531;ChrB=ch01;StartB=11733377;EndB=11733377;Parent=INVTR3537;VarType=ShV;DupType=.
ch09	7052548	SNP332443	G	C	.	PASS	END=7052548;ChrB=ch01;StartB=11733360;EndB=11733360;Parent=INVTR3537;VarType=ShV;DupType=.
ch09	7052556	SNP332444	T	C	.	PASS	END=7052556;ChrB=ch01;StartB=11733352;EndB=11733352;Parent=INVTR3537;VarType=ShV;DupType=.
ch09	7052563	SNP332445	G	C	.	PASS	END=7052563;ChrB=ch01;StartB=11733345;EndB=11733345;Parent=INVTR3537;VarType=ShV;DupType=.
ch09	7052585	SNP332446	T	G	.	PASS	END=7052585;ChrB=ch01;StartB=11733323;EndB=11733323;Parent=INVTR3537;VarType=ShV;DupType=.
ch09	7052600	SNP332447	T	G	.	PASS	END=7052600;ChrB=ch01;StartB=11733308;EndB=11733308;Parent=INVTR3537;VarType=ShV;DupType=.
ch09	7052630	SNP332448	A	T	.	PASS	END=7052630;ChrB=ch01;StartB=11733278;EndB=11733278;Parent=INVTR3537;VarType=ShV;DupType=.
ch09	7052650	SNP332449	G	T	.	PASS	END=7052650;ChrB=ch01;StartB=11733258;EndB=11733258;Parent=INVTR3537;VarType=ShV;DupType=.
ch09	7052661	SNP332450	T	A	.	PASS	END=7052661;ChrB=ch01;StartB=11733247;EndB=11733247;Parent=INVTR3537;VarType=ShV;DupType=.
ch09	7052674	SNP332451	T	A	.	PASS	END=7052674;ChrB=ch01;StartB=11733234;EndB=11733234;Parent=INVTR3537;VarType=ShV;DupType=.
ch09	7052736	SNP332452	C	T	.	PASS	END=7052736;ChrB=ch01;StartB=11733172;EndB=11733172;Parent=INVTR3537;VarType=ShV;DupType=.
ch09	7052768	SNP332453	C	T	.	PASS	END=7052768;ChrB=ch01;StartB=11733140;EndB=11733140;Parent=INVTR3537;VarType=ShV;DupType=.
ch09	7052794	SNP332454	C	G	.	PASS	END=7052794;ChrB=ch01;StartB=11733114;EndB=11733114;Parent=INVTR3537;VarType=ShV;DupType=.
ch09	7052844	SNP332455	T	C	.	PASS	END=7052844;ChrB=ch01;StartB=11733064;EndB=11733064;Parent=INVTR3537;VarType=ShV;DupType=.
ch09	7052856	SNP332456	A	G	.	PASS	END=7052856;ChrB=ch01;StartB=11733052;EndB=11733052;Parent=INVTR3537;VarType=ShV;DupType=.
ch09	7052949	SNP332457	G	T	.	PASS	END=7052949;ChrB=ch01;StartB=11732959;EndB=11732959;Parent=INVTR3537;VarType=ShV;DupType=.
ch09	7052969	SNP332458	C	T	.	PASS	END=7052969;ChrB=ch01;StartB=11732939;EndB=11732939;Parent=INVTR3537;VarType=ShV;DupType=.
ch09	7052988	SNP332459	G	T	.	PASS	END=7052988;ChrB=ch01;StartB=11732920;EndB=11732920;Parent=INVTR3537;VarType=ShV;DupType=.
ch09	7053044	SNP332460	A	G	.	PASS	END=7053044;ChrB=ch01;StartB=11732864;EndB=11732864;Parent=INVTR3537;VarType=ShV;DupType=.
ch09	7053068	SNP332461	G	A	.	PASS	END=7053068;ChrB=ch01;StartB=11732840;EndB=11732840;Parent=INVTR3537;VarType=ShV;DupType=.
ch09	7053097	SNP332462	G	T	.	PASS	END=7053097;ChrB=ch01;StartB=11732811;EndB=11732811;Parent=INVTR3537;VarType=ShV;DupType=.
ch09	7053101	SNP332463	T	C	.	PASS	END=7053101;ChrB=ch01;StartB=11732807;EndB=11732807;Parent=INVTR3537;VarType=ShV;DupType=.
ch09	7053103	SNP332464	G	A	.	PASS	END=7053103;ChrB=ch01;StartB=11732805;EndB=11732805;Parent=INVTR3537;VarType=ShV;DupType=.
ch09	7053127	SNP332465	C	T	.	PASS	END=7053127;ChrB=ch01;StartB=11732781;EndB=11732781;Parent=INVTR3537;VarType=ShV;DupType=.
ch09	7053142	SNP332466	T	C	.	PASS	END=7053142;ChrB=ch01;StartB=11732766;EndB=11732766;Parent=INVTR3537;VarType=ShV;DupType=.
ch09	7053170	SNP332467	C	T	.	PASS	END=7053170;ChrB=ch01;StartB=11732738;EndB=11732738;Parent=INVTR3537;VarType=ShV;DupType=.
ch09	7053175	SNP332468	C	T	.	PASS	END=7053175;ChrB=ch01;StartB=11732733;EndB=11732733;Parent=INVTR3537;VarType=ShV;DupType=.
ch09	7053178	INS332469	T	TG	.	PASS	END=7053178;ChrB=ch01;StartB=11732730;EndB=11732729;Parent=INVTR3537;VarType=ShV;DupType=.
ch09	7053202	SNP332470	T	A	.	PASS	END=7053202;ChrB=ch01;StartB=11732705;EndB=11732705;Parent=INVTR3537;VarType=ShV;DupType=.
ch09	7053206	SNP332471	A	G	.	PASS	END=7053206;ChrB=ch01;StartB=11732701;EndB=11732701;Parent=INVTR3537;VarType=ShV;DupType=.
ch09	7053243	SNP332472	C	A	.	PASS	END=7053243;ChrB=ch01;StartB=11732664;EndB=11732664;Parent=INVTR3537;VarType=ShV;DupType=.
ch09	7053254	SNP332473	G	C	.	PASS	END=7053254;ChrB=ch01;StartB=11732653;EndB=11732653;Parent=INVTR3537;VarType=ShV;DupType=.
ch09	7053353	SNP332474	T	C	.	PASS	END=7053353;ChrB=ch01;StartB=11732554;EndB=11732554;Parent=INVTR3537;VarType=ShV;DupType=.
ch09	7053365	SNP332475	G	T	.	PASS	END=7053365;ChrB=ch01;StartB=11732542;EndB=11732542;Parent=INVTR3537;VarType=ShV;DupType=.
ch09	7053396	SNP332476	G	A	.	PASS	END=7053396;ChrB=ch01;StartB=11732511;EndB=11732511;Parent=INVTR3537;VarType=ShV;DupType=.
ch09	7053397	SNP332477	C	T	.	PASS	END=7053397;ChrB=ch01;StartB=11732510;EndB=11732510;Parent=INVTR3537;VarType=ShV;DupType=.
ch09	7053451	SNP332478	C	T	.	PASS	END=7053451;ChrB=ch01;StartB=11732456;EndB=11732456;Parent=INVTR3537;VarType=ShV;DupType=.
ch09	7053470	SNP332479	C	A	.	PASS	END=7053470;ChrB=ch01;StartB=11732437;EndB=11732437;Parent=INVTR3537;VarType=ShV;DupType=.
ch09	7053521	SNP332480	T	C	.	PASS	END=7053521;ChrB=ch01;StartB=11732386;EndB=11732386;Parent=INVTR3537;VarType=ShV;DupType=.
ch09	7053537	SNP332481	A	G	.	PASS	END=7053537;ChrB=ch01;StartB=11732370;EndB=11732370;Parent=INVTR3537;VarType=ShV;DupType=.
ch09	7053593	SNP332482	G	A	.	PASS	END=7053593;ChrB=ch01;StartB=11732314;EndB=11732314;Parent=INVTR3537;VarType=ShV;DupType=.
ch09	7053640	SNP332483	A	G	.	PASS	END=7053640;ChrB=ch01;StartB=11732267;EndB=11732267;Parent=INVTR3537;VarType=ShV;DupType=.
ch09	7053657	INS332484	G	GT	.	PASS	END=7053657;ChrB=ch01;StartB=11732250;EndB=11732249;Parent=INVTR3537;VarType=ShV;DupType=.
ch09	7053659	SNP332485	G	T	.	PASS	END=7053659;ChrB=ch01;StartB=11732247;EndB=11732247;Parent=INVTR3537;VarType=ShV;DupType=.
ch09	7053662	SNP332486	C	T	.	PASS	END=7053662;ChrB=ch01;StartB=11732244;EndB=11732244;Parent=INVTR3537;VarType=ShV;DupType=.
ch09	7053719	SNP332487	G	A	.	PASS	END=7053719;ChrB=ch01;StartB=11732187;EndB=11732187;Parent=INVTR3537;VarType=ShV;DupType=.
ch09	7053747	SNP332488	A	G	.	PASS	END=7053747;ChrB=ch01;StartB=11732159;EndB=11732159;Parent=INVTR3537;VarType=ShV;DupType=.
ch09	7053755	SNP332489	A	T	.	PASS	END=7053755;ChrB=ch01;StartB=11732151;EndB=11732151;Parent=INVTR3537;VarType=ShV;DupType=.
ch09	7053761	SNP332490	A	G	.	PASS	END=7053761;ChrB=ch01;StartB=11732145;EndB=11732145;Parent=INVTR3537;VarType=ShV;DupType=.
ch09	7053827	SNP332491	C	A	.	PASS	END=7053827;ChrB=ch01;StartB=11732079;EndB=11732079;Parent=INVTR3537;VarType=ShV;DupType=.
ch09	7053835	SNP332492	C	T	.	PASS	END=7053835;ChrB=ch01;StartB=11732071;EndB=11732071;Parent=INVTR3537;VarType=ShV;DupType=.
ch09	7053849	SNP332493	C	T	.	PASS	END=7053849;ChrB=ch01;StartB=11732057;EndB=11732057;Parent=INVTR3537;VarType=ShV;DupType=.
ch09	7053911	NOTAL292	N	<NOTAL>	.	PASS	END=7080459;ChrB=.;StartB=.;EndB=.;Parent=.;VarType=.;DupType=.
ch09	7080460	SYNAL833	N	<SYNAL>	.	PASS	END=7082203;ChrB=ch09;StartB=8073110;EndB=8074848;Parent=SYN198;VarType=.;DupType=.
ch09	7080460	SYN198	N	<SYN>	.	PASS	END=7093049;ChrB=ch09;StartB=8073110;EndB=8081181;Parent=.;VarType=SR;DupType=-
ch09	7080483	DEL332494	TA	T	.	PASS	END=7080484;ChrB=ch09;StartB=8073133;EndB=8073133;Parent=SYN198;VarType=ShV;DupType=.
ch09	7080487	SNP332495	C	G	.	PASS	END=7080487;ChrB=ch09;StartB=8073136;EndB=8073136;Parent=SYN198;VarType=ShV;DupType=.
ch09	7080551	SNP332496	G	A	.	PASS	END=7080551;ChrB=ch09;StartB=8073200;EndB=8073200;Parent=SYN198;VarType=ShV;DupType=.
ch09	7080591	SNP332497	G	A	.	PASS	END=7080591;ChrB=ch09;StartB=8073240;EndB=8073240;Parent=SYN198;VarType=ShV;DupType=.
ch09	7080682	SNP332498	A	G	.	PASS	END=7080682;ChrB=ch09;StartB=8073331;EndB=8073331;Parent=SYN198;VarType=ShV;DupType=.
ch09	7080708	SNP332499	G	A	.	PASS	END=7080708;ChrB=ch09;StartB=8073357;EndB=8073357;Parent=SYN198;VarType=ShV;DupType=.
ch09	7080785	SNP332500	G	A	.	PASS	END=7080785;ChrB=ch09;StartB=8073434;EndB=8073434;Parent=SYN198;VarType=ShV;DupType=.
ch09	7080791	SNP332501	C	G	.	PASS	END=7080791;ChrB=ch09;StartB=8073440;EndB=8073440;Parent=SYN198;VarType=ShV;DupType=.
ch09	7080795	SNP332502	C	G	.	PASS	END=7080795;ChrB=ch09;StartB=8073444;EndB=8073444;Parent=SYN198;VarType=ShV;DupType=.
ch09	7080800	SNP332503	A	G	.	PASS	END=7080800;ChrB=ch09;StartB=8073449;EndB=8073449;Parent=SYN198;VarType=ShV;DupType=.
ch09	7080830	SNP332504	T	A	.	PASS	END=7080830;ChrB=ch09;StartB=8073479;EndB=8073479;Parent=SYN198;VarType=ShV;DupType=.
ch09	7080861	SNP332505	G	A	.	PASS	END=7080861;ChrB=ch09;StartB=8073510;EndB=8073510;Parent=SYN198;VarType=ShV;DupType=.
ch09	7080862	SNP332506	G	A	.	PASS	END=7080862;ChrB=ch09;StartB=8073511;EndB=8073511;Parent=SYN198;VarType=ShV;DupType=.
ch09	7080867	DEL332507	ATCT	A	.	PASS	END=7080870;ChrB=ch09;StartB=8073516;EndB=8073516;Parent=SYN198;VarType=ShV;DupType=.
ch09	7080949	SNP332508	C	T	.	PASS	END=7080949;ChrB=ch09;StartB=8073595;EndB=8073595;Parent=SYN198;VarType=ShV;DupType=.
ch09	7080966	SNP332509	A	G	.	PASS	END=7080966;ChrB=ch09;StartB=8073612;EndB=8073612;Parent=SYN198;VarType=ShV;DupType=.
ch09	7080973	SNP332510	C	A	.	PASS	END=7080973;ChrB=ch09;StartB=8073619;EndB=8073619;Parent=SYN198;VarType=ShV;DupType=.
ch09	7081025	SNP332511	A	G	.	PASS	END=7081025;ChrB=ch09;StartB=8073671;EndB=8073671;Parent=SYN198;VarType=ShV;DupType=.
ch09	7081067	DEL332512	TA	T	.	PASS	END=7081068;ChrB=ch09;StartB=8073713;EndB=8073713;Parent=SYN198;VarType=ShV;DupType=.
ch09	7081096	SNP332513	C	T	.	PASS	END=7081096;ChrB=ch09;StartB=8073741;EndB=8073741;Parent=SYN198;VarType=ShV;DupType=.
ch09	7081224	SNP332514	A	G	.	PASS	END=7081224;ChrB=ch09;StartB=8073869;EndB=8073869;Parent=SYN198;VarType=ShV;DupType=.
ch09	7081246	SNP332515	T	A	.	PASS	END=7081246;ChrB=ch09;StartB=8073891;EndB=8073891;Parent=SYN198;VarType=ShV;DupType=.
ch09	7081275	INS332516	A	AT	.	PASS	END=7081275;ChrB=ch09;StartB=8073920;EndB=8073921;Parent=SYN198;VarType=ShV;DupType=.
ch09	7081367	SNP332517	C	G	.	PASS	END=7081367;ChrB=ch09;StartB=8074013;EndB=8074013;Parent=SYN198;VarType=ShV;DupType=.
ch09	7081395	SNP332518	G	T	.	PASS	END=7081395;ChrB=ch09;StartB=8074041;EndB=8074041;Parent=SYN198;VarType=ShV;DupType=.
ch09	7081419	SNP332519	G	A	.	PASS	END=7081419;ChrB=ch09;StartB=8074065;EndB=8074065;Parent=SYN198;VarType=ShV;DupType=.
ch09	7081484	SNP332520	T	C	.	PASS	END=7081484;ChrB=ch09;StartB=8074130;EndB=8074130;Parent=SYN198;VarType=ShV;DupType=.
ch09	7081541	SNP332521	G	C	.	PASS	END=7081541;ChrB=ch09;StartB=8074187;EndB=8074187;Parent=SYN198;VarType=ShV;DupType=.
ch09	7081595	SNP332522	A	T	.	PASS	END=7081595;ChrB=ch09;StartB=8074241;EndB=8074241;Parent=SYN198;VarType=ShV;DupType=.
ch09	7081622	SNP332523	G	A	.	PASS	END=7081622;ChrB=ch09;StartB=8074268;EndB=8074268;Parent=SYN198;VarType=ShV;DupType=.
ch09	7081666	SNP332524	A	C	.	PASS	END=7081666;ChrB=ch09;StartB=8074312;EndB=8074312;Parent=SYN198;VarType=ShV;DupType=.
ch09	7081724	SNP332525	G	T	.	PASS	END=7081724;ChrB=ch09;StartB=8074370;EndB=8074370;Parent=SYN198;VarType=ShV;DupType=.
ch09	7081857	SNP332526	T	C	.	PASS	END=7081857;ChrB=ch09;StartB=8074503;EndB=8074503;Parent=SYN198;VarType=ShV;DupType=.
ch09	7081920	SNP332527	G	A	.	PASS	END=7081920;ChrB=ch09;StartB=8074566;EndB=8074566;Parent=SYN198;VarType=ShV;DupType=.
ch09	7081937	SNP332528	C	T	.	PASS	END=7081937;ChrB=ch09;StartB=8074583;EndB=8074583;Parent=SYN198;VarType=ShV;DupType=.
ch09	7081983	SNP332529	C	T	.	PASS	END=7081983;ChrB=ch09;StartB=8074629;EndB=8074629;Parent=SYN198;VarType=ShV;DupType=.
ch09	7082089	SNP332530	C	T	.	PASS	END=7082089;ChrB=ch09;StartB=8074735;EndB=8074735;Parent=SYN198;VarType=ShV;DupType=.
ch09	7082103	DEL332531	CT	C	.	PASS	END=7082104;ChrB=ch09;StartB=8074749;EndB=8074749;Parent=SYN198;VarType=ShV;DupType=.
ch09	7082120	SNP332532	T	A	.	PASS	END=7082120;ChrB=ch09;StartB=8074765;EndB=8074765;Parent=SYN198;VarType=ShV;DupType=.
ch09	7082158	SNP332533	T	G	.	PASS	END=7082158;ChrB=ch09;StartB=8074803;EndB=8074803;Parent=SYN198;VarType=ShV;DupType=.
ch09	7082204	HDR694	N	<HDR>	.	PASS	END=7082410;ChrB=ch09;StartB=8074849;EndB=8075032;Parent=SYN198;VarType=ShV;DupType=.
ch09	7082411	SYNAL834	N	<SYNAL>	.	PASS	END=7083495;ChrB=ch09;StartB=8075033;EndB=8076124;Parent=SYN198;VarType=.;DupType=.
ch09	7082449	SNP332534	C	T	.	PASS	END=7082449;ChrB=ch09;StartB=8075071;EndB=8075071;Parent=SYN198;VarType=ShV;DupType=.
ch09	7082459	SNP332535	C	T	.	PASS	END=7082459;ChrB=ch09;StartB=8075081;EndB=8075081;Parent=SYN198;VarType=ShV;DupType=.
ch09	7082480	SNP332536	G	T	.	PASS	END=7082480;ChrB=ch09;StartB=8075102;EndB=8075102;Parent=SYN198;VarType=ShV;DupType=.
ch09	7082643	SNP332537	G	A	.	PASS	END=7082643;ChrB=ch09;StartB=8075265;EndB=8075265;Parent=SYN198;VarType=ShV;DupType=.
ch09	7082681	INS332538	C	CTTT	.	PASS	END=7082681;ChrB=ch09;StartB=8075303;EndB=8075306;Parent=SYN198;VarType=ShV;DupType=.
ch09	7082682	SNP332539	A	T	.	PASS	END=7082682;ChrB=ch09;StartB=8075307;EndB=8075307;Parent=SYN198;VarType=ShV;DupType=.
ch09	7082755	SNP332540	C	T	.	PASS	END=7082755;ChrB=ch09;StartB=8075380;EndB=8075380;Parent=SYN198;VarType=ShV;DupType=.
ch09	7082763	SNP332541	A	G	.	PASS	END=7082763;ChrB=ch09;StartB=8075388;EndB=8075388;Parent=SYN198;VarType=ShV;DupType=.
ch09	7082769	SNP332542	G	T	.	PASS	END=7082769;ChrB=ch09;StartB=8075394;EndB=8075394;Parent=SYN198;VarType=ShV;DupType=.
ch09	7082781	SNP332543	A	G	.	PASS	END=7082781;ChrB=ch09;StartB=8075406;EndB=8075406;Parent=SYN198;VarType=ShV;DupType=.
ch09	7082803	DEL332544	AG	A	.	PASS	END=7082804;ChrB=ch09;StartB=8075428;EndB=8075428;Parent=SYN198;VarType=ShV;DupType=.
ch09	7082830	SNP332545	T	C	.	PASS	END=7082830;ChrB=ch09;StartB=8075454;EndB=8075454;Parent=SYN198;VarType=ShV;DupType=.
ch09	7082846	INS332546	T	TC	.	PASS	END=7082846;ChrB=ch09;StartB=8075470;EndB=8075471;Parent=SYN198;VarType=ShV;DupType=.
ch09	7082851	SNP332547	C	T	.	PASS	END=7082851;ChrB=ch09;StartB=8075476;EndB=8075476;Parent=SYN198;VarType=ShV;DupType=.
ch09	7082892	SNP332548	A	T	.	PASS	END=7082892;ChrB=ch09;StartB=8075517;EndB=8075517;Parent=SYN198;VarType=ShV;DupType=.
ch09	7082929	SNP332549	T	A	.	PASS	END=7082929;ChrB=ch09;StartB=8075554;EndB=8075554;Parent=SYN198;VarType=ShV;DupType=.
ch09	7082931	INS332550	A	AAAATAATT	.	PASS	END=7082931;ChrB=ch09;StartB=8075556;EndB=8075564;Parent=SYN198;VarType=ShV;DupType=.
ch09	7083078	SNP332551	A	G	.	PASS	END=7083078;ChrB=ch09;StartB=8075711;EndB=8075711;Parent=SYN198;VarType=ShV;DupType=.
ch09	7083193	SNP332552	G	C	.	PASS	END=7083193;ChrB=ch09;StartB=8075826;EndB=8075826;Parent=SYN198;VarType=ShV;DupType=.
ch09	7083212	DEL332553	CTTGT	C	.	PASS	END=7083216;ChrB=ch09;StartB=8075845;EndB=8075845;Parent=SYN198;VarType=ShV;DupType=.
ch09	7083218	SNP332554	A	C	.	PASS	END=7083218;ChrB=ch09;StartB=8075847;EndB=8075847;Parent=SYN198;VarType=ShV;DupType=.
ch09	7083360	SNP332555	A	T	.	PASS	END=7083360;ChrB=ch09;StartB=8075989;EndB=8075989;Parent=SYN198;VarType=ShV;DupType=.
ch09	7083420	SNP332556	C	T	.	PASS	END=7083420;ChrB=ch09;StartB=8076049;EndB=8076049;Parent=SYN198;VarType=ShV;DupType=.
ch09	7083496	HDR695	N	<HDR>	.	PASS	END=7083642;ChrB=ch09;StartB=8076125;EndB=8076274;Parent=SYN198;VarType=ShV;DupType=.
ch09	7083643	SYNAL835	N	<SYNAL>	.	PASS	END=7085769;ChrB=ch09;StartB=8076275;EndB=8078434;Parent=SYN198;VarType=.;DupType=.
ch09	7083709	SNP332557	T	C	.	PASS	END=7083709;ChrB=ch09;StartB=8076341;EndB=8076341;Parent=SYN198;VarType=ShV;DupType=.
ch09	7083716	SNP332558	A	C	.	PASS	END=7083716;ChrB=ch09;StartB=8076348;EndB=8076348;Parent=SYN198;VarType=ShV;DupType=.
ch09	7083773	SNP332559	C	A	.	PASS	END=7083773;ChrB=ch09;StartB=8076405;EndB=8076405;Parent=SYN198;VarType=ShV;DupType=.
ch09	7083808	SNP332560	C	T	.	PASS	END=7083808;ChrB=ch09;StartB=8076440;EndB=8076440;Parent=SYN198;VarType=ShV;DupType=.
ch09	7083813	SNP332561	G	C	.	PASS	END=7083813;ChrB=ch09;StartB=8076445;EndB=8076445;Parent=SYN198;VarType=ShV;DupType=.
ch09	7083815	SNP332562	G	C	.	PASS	END=7083815;ChrB=ch09;StartB=8076447;EndB=8076447;Parent=SYN198;VarType=ShV;DupType=.
ch09	7083828	SNP332563	A	G	.	PASS	END=7083828;ChrB=ch09;StartB=8076460;EndB=8076460;Parent=SYN198;VarType=ShV;DupType=.
ch09	7083861	SNP332564	A	G	.	PASS	END=7083861;ChrB=ch09;StartB=8076493;EndB=8076493;Parent=SYN198;VarType=ShV;DupType=.
ch09	7083873	SNP332565	C	G	.	PASS	END=7083873;ChrB=ch09;StartB=8076505;EndB=8076505;Parent=SYN198;VarType=ShV;DupType=.
ch09	7083892	SNP332566	T	C	.	PASS	END=7083892;ChrB=ch09;StartB=8076524;EndB=8076524;Parent=SYN198;VarType=ShV;DupType=.
ch09	7083930	INS332567	A	ATATATATATATATATATATATATATATATATATATATATG	.	PASS	END=7083930;ChrB=ch09;StartB=8076562;EndB=8076602;Parent=SYN198;VarType=ShV;DupType=.
ch09	7083944	SNP332568	A	G	.	PASS	END=7083944;ChrB=ch09;StartB=8076616;EndB=8076616;Parent=SYN198;VarType=ShV;DupType=.
ch09	7083952	INS332569	A	AACG	.	PASS	END=7083952;ChrB=ch09;StartB=8076624;EndB=8076627;Parent=SYN198;VarType=ShV;DupType=.
ch09	7083997	SNP332570	G	T	.	PASS	END=7083997;ChrB=ch09;StartB=8076672;EndB=8076672;Parent=SYN198;VarType=ShV;DupType=.
ch09	7084005	DEL332571	GAGTAACTTATC	G	.	PASS	END=7084016;ChrB=ch09;StartB=8076680;EndB=8076680;Parent=SYN198;VarType=ShV;DupType=.
ch09	7084076	SNP332572	G	T	.	PASS	END=7084076;ChrB=ch09;StartB=8076740;EndB=8076740;Parent=SYN198;VarType=ShV;DupType=.
ch09	7084140	SNP332573	A	C	.	PASS	END=7084140;ChrB=ch09;StartB=8076804;EndB=8076804;Parent=SYN198;VarType=ShV;DupType=.
ch09	7084150	SNP332574	A	C	.	PASS	END=7084150;ChrB=ch09;StartB=8076814;EndB=8076814;Parent=SYN198;VarType=ShV;DupType=.
ch09	7084151	SNP332575	G	A	.	PASS	END=7084151;ChrB=ch09;StartB=8076815;EndB=8076815;Parent=SYN198;VarType=ShV;DupType=.
ch09	7084285	SNP332576	T	C	.	PASS	END=7084285;ChrB=ch09;StartB=8076949;EndB=8076949;Parent=SYN198;VarType=ShV;DupType=.
ch09	7084297	SNP332577	G	C	.	PASS	END=7084297;ChrB=ch09;StartB=8076961;EndB=8076961;Parent=SYN198;VarType=ShV;DupType=.
ch09	7084363	SNP332578	A	C	.	PASS	END=7084363;ChrB=ch09;StartB=8077027;EndB=8077027;Parent=SYN198;VarType=ShV;DupType=.
ch09	7084364	SNP332579	C	T	.	PASS	END=7084364;ChrB=ch09;StartB=8077028;EndB=8077028;Parent=SYN198;VarType=ShV;DupType=.
ch09	7084381	SNP332580	G	C	.	PASS	END=7084381;ChrB=ch09;StartB=8077045;EndB=8077045;Parent=SYN198;VarType=ShV;DupType=.
ch09	7084401	SNP332581	G	T	.	PASS	END=7084401;ChrB=ch09;StartB=8077065;EndB=8077065;Parent=SYN198;VarType=ShV;DupType=.
ch09	7084454	SNP332582	T	A	.	PASS	END=7084454;ChrB=ch09;StartB=8077118;EndB=8077118;Parent=SYN198;VarType=ShV;DupType=.
ch09	7084506	INS332583	C	CT	.	PASS	END=7084506;ChrB=ch09;StartB=8077170;EndB=8077171;Parent=SYN198;VarType=ShV;DupType=.
ch09	7084521	SNP332584	A	G	.	PASS	END=7084521;ChrB=ch09;StartB=8077186;EndB=8077186;Parent=SYN198;VarType=ShV;DupType=.
ch09	7084543	SNP332585	T	C	.	PASS	END=7084543;ChrB=ch09;StartB=8077208;EndB=8077208;Parent=SYN198;VarType=ShV;DupType=.
ch09	7084554	SNP332586	G	A	.	PASS	END=7084554;ChrB=ch09;StartB=8077219;EndB=8077219;Parent=SYN198;VarType=ShV;DupType=.
ch09	7084587	SNP332587	T	C	.	PASS	END=7084587;ChrB=ch09;StartB=8077252;EndB=8077252;Parent=SYN198;VarType=ShV;DupType=.
ch09	7084589	SNP332588	T	C	.	PASS	END=7084589;ChrB=ch09;StartB=8077254;EndB=8077254;Parent=SYN198;VarType=ShV;DupType=.
ch09	7084616	SNP332589	C	A	.	PASS	END=7084616;ChrB=ch09;StartB=8077281;EndB=8077281;Parent=SYN198;VarType=ShV;DupType=.
ch09	7084624	SNP332590	C	T	.	PASS	END=7084624;ChrB=ch09;StartB=8077289;EndB=8077289;Parent=SYN198;VarType=ShV;DupType=.
ch09	7084626	SNP332591	C	A	.	PASS	END=7084626;ChrB=ch09;StartB=8077291;EndB=8077291;Parent=SYN198;VarType=ShV;DupType=.
ch09	7084708	SNP332592	T	C	.	PASS	END=7084708;ChrB=ch09;StartB=8077373;EndB=8077373;Parent=SYN198;VarType=ShV;DupType=.
ch09	7084719	SNP332593	T	C	.	PASS	END=7084719;ChrB=ch09;StartB=8077384;EndB=8077384;Parent=SYN198;VarType=ShV;DupType=.
ch09	7084729	SNP332594	T	C	.	PASS	END=7084729;ChrB=ch09;StartB=8077394;EndB=8077394;Parent=SYN198;VarType=ShV;DupType=.
ch09	7084810	SNP332595	T	A	.	PASS	END=7084810;ChrB=ch09;StartB=8077475;EndB=8077475;Parent=SYN198;VarType=ShV;DupType=.
ch09	7084813	SNP332596	A	G	.	PASS	END=7084813;ChrB=ch09;StartB=8077478;EndB=8077478;Parent=SYN198;VarType=ShV;DupType=.
ch09	7084898	SNP332597	G	A	.	PASS	END=7084898;ChrB=ch09;StartB=8077563;EndB=8077563;Parent=SYN198;VarType=ShV;DupType=.
ch09	7084900	SNP332598	G	C	.	PASS	END=7084900;ChrB=ch09;StartB=8077565;EndB=8077565;Parent=SYN198;VarType=ShV;DupType=.
ch09	7084916	SNP332599	G	A	.	PASS	END=7084916;ChrB=ch09;StartB=8077581;EndB=8077581;Parent=SYN198;VarType=ShV;DupType=.
ch09	7085013	SNP332600	A	G	.	PASS	END=7085013;ChrB=ch09;StartB=8077678;EndB=8077678;Parent=SYN198;VarType=ShV;DupType=.
ch09	7085017	SNP332601	A	T	.	PASS	END=7085017;ChrB=ch09;StartB=8077682;EndB=8077682;Parent=SYN198;VarType=ShV;DupType=.
ch09	7085062	DEL332602	GA	G	.	PASS	END=7085063;ChrB=ch09;StartB=8077727;EndB=8077727;Parent=SYN198;VarType=ShV;DupType=.
ch09	7085077	SNP332603	A	T	.	PASS	END=7085077;ChrB=ch09;StartB=8077741;EndB=8077741;Parent=SYN198;VarType=ShV;DupType=.
ch09	7085117	SNP332604	G	A	.	PASS	END=7085117;ChrB=ch09;StartB=8077781;EndB=8077781;Parent=SYN198;VarType=ShV;DupType=.
ch09	7085118	SNP332605	T	C	.	PASS	END=7085118;ChrB=ch09;StartB=8077782;EndB=8077782;Parent=SYN198;VarType=ShV;DupType=.
ch09	7085121	SNP332606	A	T	.	PASS	END=7085121;ChrB=ch09;StartB=8077785;EndB=8077785;Parent=SYN198;VarType=ShV;DupType=.
ch09	7085131	SNP332607	T	G	.	PASS	END=7085131;ChrB=ch09;StartB=8077795;EndB=8077795;Parent=SYN198;VarType=ShV;DupType=.
ch09	7085136	SNP332608	A	T	.	PASS	END=7085136;ChrB=ch09;StartB=8077800;EndB=8077800;Parent=SYN198;VarType=ShV;DupType=.
ch09	7085137	SNP332609	G	T	.	PASS	END=7085137;ChrB=ch09;StartB=8077801;EndB=8077801;Parent=SYN198;VarType=ShV;DupType=.
ch09	7085138	SNP332610	T	G	.	PASS	END=7085138;ChrB=ch09;StartB=8077802;EndB=8077802;Parent=SYN198;VarType=ShV;DupType=.
ch09	7085161	DEL332611	GA	G	.	PASS	END=7085162;ChrB=ch09;StartB=8077825;EndB=8077825;Parent=SYN198;VarType=ShV;DupType=.
ch09	7085163	SNP332612	T	G	.	PASS	END=7085163;ChrB=ch09;StartB=8077826;EndB=8077826;Parent=SYN198;VarType=ShV;DupType=.
ch09	7085202	SNP332613	C	A	.	PASS	END=7085202;ChrB=ch09;StartB=8077865;EndB=8077865;Parent=SYN198;VarType=ShV;DupType=.
ch09	7085211	SNP332614	T	G	.	PASS	END=7085211;ChrB=ch09;StartB=8077874;EndB=8077874;Parent=SYN198;VarType=ShV;DupType=.
ch09	7085221	SNP332615	A	G	.	PASS	END=7085221;ChrB=ch09;StartB=8077884;EndB=8077884;Parent=SYN198;VarType=ShV;DupType=.
ch09	7085236	SNP332616	A	G	.	PASS	END=7085236;ChrB=ch09;StartB=8077899;EndB=8077899;Parent=SYN198;VarType=ShV;DupType=.
ch09	7085253	SNP332617	A	G	.	PASS	END=7085253;ChrB=ch09;StartB=8077916;EndB=8077916;Parent=SYN198;VarType=ShV;DupType=.
ch09	7085282	SNP332618	T	G	.	PASS	END=7085282;ChrB=ch09;StartB=8077945;EndB=8077945;Parent=SYN198;VarType=ShV;DupType=.
ch09	7085291	SNP332619	A	T	.	PASS	END=7085291;ChrB=ch09;StartB=8077954;EndB=8077954;Parent=SYN198;VarType=ShV;DupType=.
ch09	7085295	SNP332620	G	C	.	PASS	END=7085295;ChrB=ch09;StartB=8077958;EndB=8077958;Parent=SYN198;VarType=ShV;DupType=.
ch09	7085326	SNP332621	C	T	.	PASS	END=7085326;ChrB=ch09;StartB=8077989;EndB=8077989;Parent=SYN198;VarType=ShV;DupType=.
ch09	7085368	SNP332622	G	T	.	PASS	END=7085368;ChrB=ch09;StartB=8078031;EndB=8078031;Parent=SYN198;VarType=ShV;DupType=.
ch09	7085369	SNP332623	A	G	.	PASS	END=7085369;ChrB=ch09;StartB=8078032;EndB=8078032;Parent=SYN198;VarType=ShV;DupType=.
ch09	7085372	SNP332624	G	T	.	PASS	END=7085372;ChrB=ch09;StartB=8078035;EndB=8078035;Parent=SYN198;VarType=ShV;DupType=.
ch09	7085384	SNP332625	G	A	.	PASS	END=7085384;ChrB=ch09;StartB=8078047;EndB=8078047;Parent=SYN198;VarType=ShV;DupType=.
ch09	7085398	SNP332626	T	A	.	PASS	END=7085398;ChrB=ch09;StartB=8078061;EndB=8078061;Parent=SYN198;VarType=ShV;DupType=.
ch09	7085405	SNP332627	C	A	.	PASS	END=7085405;ChrB=ch09;StartB=8078068;EndB=8078068;Parent=SYN198;VarType=ShV;DupType=.
ch09	7085433	SNP332628	G	A	.	PASS	END=7085433;ChrB=ch09;StartB=8078096;EndB=8078096;Parent=SYN198;VarType=ShV;DupType=.
ch09	7085460	SNP332629	C	T	.	PASS	END=7085460;ChrB=ch09;StartB=8078123;EndB=8078123;Parent=SYN198;VarType=ShV;DupType=.
ch09	7085474	SNP332630	G	A	.	PASS	END=7085474;ChrB=ch09;StartB=8078137;EndB=8078137;Parent=SYN198;VarType=ShV;DupType=.
ch09	7085476	SNP332631	T	C	.	PASS	END=7085476;ChrB=ch09;StartB=8078139;EndB=8078139;Parent=SYN198;VarType=ShV;DupType=.
ch09	7085498	SNP332632	G	C	.	PASS	END=7085498;ChrB=ch09;StartB=8078161;EndB=8078161;Parent=SYN198;VarType=ShV;DupType=.
ch09	7085528	SNP332633	T	A	.	PASS	END=7085528;ChrB=ch09;StartB=8078191;EndB=8078191;Parent=SYN198;VarType=ShV;DupType=.
ch09	7085529	SNP332634	G	A	.	PASS	END=7085529;ChrB=ch09;StartB=8078192;EndB=8078192;Parent=SYN198;VarType=ShV;DupType=.
ch09	7085559	SNP332635	A	G	.	PASS	END=7085559;ChrB=ch09;StartB=8078222;EndB=8078222;Parent=SYN198;VarType=ShV;DupType=.
ch09	7085562	INS332636	G	GGT	.	PASS	END=7085562;ChrB=ch09;StartB=8078225;EndB=8078227;Parent=SYN198;VarType=ShV;DupType=.
ch09	7085603	SNP332637	A	G	.	PASS	END=7085603;ChrB=ch09;StartB=8078268;EndB=8078268;Parent=SYN198;VarType=ShV;DupType=.
ch09	7085608	SNP332638	G	C	.	PASS	END=7085608;ChrB=ch09;StartB=8078273;EndB=8078273;Parent=SYN198;VarType=ShV;DupType=.
ch09	7085609	SNP332639	T	A	.	PASS	END=7085609;ChrB=ch09;StartB=8078274;EndB=8078274;Parent=SYN198;VarType=ShV;DupType=.
ch09	7085613	SNP332640	A	G	.	PASS	END=7085613;ChrB=ch09;StartB=8078278;EndB=8078278;Parent=SYN198;VarType=ShV;DupType=.
ch09	7085620	SNP332641	T	G	.	PASS	END=7085620;ChrB=ch09;StartB=8078285;EndB=8078285;Parent=SYN198;VarType=ShV;DupType=.
ch09	7085628	SNP332642	A	G	.	PASS	END=7085628;ChrB=ch09;StartB=8078293;EndB=8078293;Parent=SYN198;VarType=ShV;DupType=.
ch09	7085663	SNP332643	G	A	.	PASS	END=7085663;ChrB=ch09;StartB=8078328;EndB=8078328;Parent=SYN198;VarType=ShV;DupType=.
ch09	7085672	SNP332644	C	T	.	PASS	END=7085672;ChrB=ch09;StartB=8078337;EndB=8078337;Parent=SYN198;VarType=ShV;DupType=.
ch09	7085687	SNP332645	C	T	.	PASS	END=7085687;ChrB=ch09;StartB=8078352;EndB=8078352;Parent=SYN198;VarType=ShV;DupType=.
ch09	7085693	SNP332646	T	C	.	PASS	END=7085693;ChrB=ch09;StartB=8078358;EndB=8078358;Parent=SYN198;VarType=ShV;DupType=.
ch09	7085746	SNP332647	C	T	.	PASS	END=7085746;ChrB=ch09;StartB=8078411;EndB=8078411;Parent=SYN198;VarType=ShV;DupType=.
ch09	7085770	HDR696	N	<HDR>	.	PASS	END=7090382;ChrB=ch09;StartB=8078435;EndB=8078492;Parent=SYN198;VarType=ShV;DupType=.
ch09	7090383	SYNAL836	N	<SYNAL>	.	PASS	END=7093049;ChrB=ch09;StartB=8078493;EndB=8081181;Parent=SYN198;VarType=.;DupType=.
ch09	7090470	SNP332648	T	C	.	PASS	END=7090470;ChrB=ch09;StartB=8078580;EndB=8078580;Parent=SYN198;VarType=ShV;DupType=.
ch09	7090501	SNP332649	G	C	.	PASS	END=7090501;ChrB=ch09;StartB=8078611;EndB=8078611;Parent=SYN198;VarType=ShV;DupType=.
ch09	7090504	SNP332650	A	C	.	PASS	END=7090504;ChrB=ch09;StartB=8078614;EndB=8078614;Parent=SYN198;VarType=ShV;DupType=.
ch09	7090505	SNP332651	G	A	.	PASS	END=7090505;ChrB=ch09;StartB=8078615;EndB=8078615;Parent=SYN198;VarType=ShV;DupType=.
ch09	7090525	SNP332652	G	T	.	PASS	END=7090525;ChrB=ch09;StartB=8078635;EndB=8078635;Parent=SYN198;VarType=ShV;DupType=.
ch09	7090551	SNP332653	T	G	.	PASS	END=7090551;ChrB=ch09;StartB=8078661;EndB=8078661;Parent=SYN198;VarType=ShV;DupType=.
ch09	7090565	SNP332654	A	G	.	PASS	END=7090565;ChrB=ch09;StartB=8078675;EndB=8078675;Parent=SYN198;VarType=ShV;DupType=.
ch09	7090575	SNP332655	G	A	.	PASS	END=7090575;ChrB=ch09;StartB=8078685;EndB=8078685;Parent=SYN198;VarType=ShV;DupType=.
ch09	7090577	SNP332656	A	C	.	PASS	END=7090577;ChrB=ch09;StartB=8078687;EndB=8078687;Parent=SYN198;VarType=ShV;DupType=.
ch09	7090578	SNP332657	A	G	.	PASS	END=7090578;ChrB=ch09;StartB=8078688;EndB=8078688;Parent=SYN198;VarType=ShV;DupType=.
ch09	7090625	SNP332658	A	G	.	PASS	END=7090625;ChrB=ch09;StartB=8078735;EndB=8078735;Parent=SYN198;VarType=ShV;DupType=.
ch09	7090626	SNP332659	C	A	.	PASS	END=7090626;ChrB=ch09;StartB=8078736;EndB=8078736;Parent=SYN198;VarType=ShV;DupType=.
ch09	7090687	SNP332660	T	C	.	PASS	END=7090687;ChrB=ch09;StartB=8078797;EndB=8078797;Parent=SYN198;VarType=ShV;DupType=.
ch09	7090699	SNP332661	A	G	.	PASS	END=7090699;ChrB=ch09;StartB=8078809;EndB=8078809;Parent=SYN198;VarType=ShV;DupType=.
ch09	7090713	SNP332662	A	T	.	PASS	END=7090713;ChrB=ch09;StartB=8078823;EndB=8078823;Parent=SYN198;VarType=ShV;DupType=.
ch09	7090718	SNP332663	G	T	.	PASS	END=7090718;ChrB=ch09;StartB=8078828;EndB=8078828;Parent=SYN198;VarType=ShV;DupType=.
ch09	7090725	SNP332664	C	T	.	PASS	END=7090725;ChrB=ch09;StartB=8078835;EndB=8078835;Parent=SYN198;VarType=ShV;DupType=.
ch09	7090764	SNP332665	T	A	.	PASS	END=7090764;ChrB=ch09;StartB=8078874;EndB=8078874;Parent=SYN198;VarType=ShV;DupType=.
ch09	7090804	SNP332666	A	T	.	PASS	END=7090804;ChrB=ch09;StartB=8078914;EndB=8078914;Parent=SYN198;VarType=ShV;DupType=.
ch09	7090827	SNP332667	A	G	.	PASS	END=7090827;ChrB=ch09;StartB=8078937;EndB=8078937;Parent=SYN198;VarType=ShV;DupType=.
ch09	7090856	SNP332668	T	A	.	PASS	END=7090856;ChrB=ch09;StartB=8078966;EndB=8078966;Parent=SYN198;VarType=ShV;DupType=.
ch09	7090890	SNP332669	C	G	.	PASS	END=7090890;ChrB=ch09;StartB=8079000;EndB=8079000;Parent=SYN198;VarType=ShV;DupType=.
ch09	7090922	SNP332670	T	A	.	PASS	END=7090922;ChrB=ch09;StartB=8079032;EndB=8079032;Parent=SYN198;VarType=ShV;DupType=.
ch09	7091007	SNP332671	A	G	.	PASS	END=7091007;ChrB=ch09;StartB=8079117;EndB=8079117;Parent=SYN198;VarType=ShV;DupType=.
ch09	7091118	INS332672	G	GA	.	PASS	END=7091118;ChrB=ch09;StartB=8079228;EndB=8079229;Parent=SYN198;VarType=ShV;DupType=.
ch09	7091136	DEL332673	ATGT	A	.	PASS	END=7091139;ChrB=ch09;StartB=8079247;EndB=8079247;Parent=SYN198;VarType=ShV;DupType=.
ch09	7091148	SNP332674	T	A	.	PASS	END=7091148;ChrB=ch09;StartB=8079256;EndB=8079256;Parent=SYN198;VarType=ShV;DupType=.
ch09	7091163	SNP332675	A	G	.	PASS	END=7091163;ChrB=ch09;StartB=8079271;EndB=8079271;Parent=SYN198;VarType=ShV;DupType=.
ch09	7091217	SNP332676	T	G	.	PASS	END=7091217;ChrB=ch09;StartB=8079325;EndB=8079325;Parent=SYN198;VarType=ShV;DupType=.
ch09	7091219	SNP332677	T	A	.	PASS	END=7091219;ChrB=ch09;StartB=8079327;EndB=8079327;Parent=SYN198;VarType=ShV;DupType=.
ch09	7091262	SNP332678	A	T	.	PASS	END=7091262;ChrB=ch09;StartB=8079370;EndB=8079370;Parent=SYN198;VarType=ShV;DupType=.
ch09	7091275	SNP332679	A	G	.	PASS	END=7091275;ChrB=ch09;StartB=8079383;EndB=8079383;Parent=SYN198;VarType=ShV;DupType=.
ch09	7091283	SNP332680	T	C	.	PASS	END=7091283;ChrB=ch09;StartB=8079391;EndB=8079391;Parent=SYN198;VarType=ShV;DupType=.
ch09	7091303	INS332681	T	TTAAAGATGGG	.	PASS	END=7091303;ChrB=ch09;StartB=8079411;EndB=8079421;Parent=SYN198;VarType=ShV;DupType=.
ch09	7091311	SNP332682	A	G	.	PASS	END=7091311;ChrB=ch09;StartB=8079429;EndB=8079429;Parent=SYN198;VarType=ShV;DupType=.
ch09	7091317	SNP332683	G	C	.	PASS	END=7091317;ChrB=ch09;StartB=8079435;EndB=8079435;Parent=SYN198;VarType=ShV;DupType=.
ch09	7091374	SNP332684	G	A	.	PASS	END=7091374;ChrB=ch09;StartB=8079492;EndB=8079492;Parent=SYN198;VarType=ShV;DupType=.
ch09	7091391	SNP332685	G	A	.	PASS	END=7091391;ChrB=ch09;StartB=8079509;EndB=8079509;Parent=SYN198;VarType=ShV;DupType=.
ch09	7091423	SNP332686	T	C	.	PASS	END=7091423;ChrB=ch09;StartB=8079541;EndB=8079541;Parent=SYN198;VarType=ShV;DupType=.
ch09	7091482	SNP332687	T	C	.	PASS	END=7091482;ChrB=ch09;StartB=8079600;EndB=8079600;Parent=SYN198;VarType=ShV;DupType=.
ch09	7091496	SNP332688	T	A	.	PASS	END=7091496;ChrB=ch09;StartB=8079614;EndB=8079614;Parent=SYN198;VarType=ShV;DupType=.
ch09	7091524	SNP332689	C	T	.	PASS	END=7091524;ChrB=ch09;StartB=8079642;EndB=8079642;Parent=SYN198;VarType=ShV;DupType=.
ch09	7091566	SNP332690	T	C	.	PASS	END=7091566;ChrB=ch09;StartB=8079684;EndB=8079684;Parent=SYN198;VarType=ShV;DupType=.
ch09	7091595	SNP332691	A	G	.	PASS	END=7091595;ChrB=ch09;StartB=8079713;EndB=8079713;Parent=SYN198;VarType=ShV;DupType=.
ch09	7091600	SNP332692	G	T	.	PASS	END=7091600;ChrB=ch09;StartB=8079718;EndB=8079718;Parent=SYN198;VarType=ShV;DupType=.
ch09	7091631	INS332693	A	AG	.	PASS	END=7091631;ChrB=ch09;StartB=8079749;EndB=8079750;Parent=SYN198;VarType=ShV;DupType=.
ch09	7091664	SNP332694	A	T	.	PASS	END=7091664;ChrB=ch09;StartB=8079783;EndB=8079783;Parent=SYN198;VarType=ShV;DupType=.
ch09	7091687	SNP332695	G	A	.	PASS	END=7091687;ChrB=ch09;StartB=8079806;EndB=8079806;Parent=SYN198;VarType=ShV;DupType=.
ch09	7091698	SNP332696	A	T	.	PASS	END=7091698;ChrB=ch09;StartB=8079817;EndB=8079817;Parent=SYN198;VarType=ShV;DupType=.
ch09	7091722	SNP332697	G	T	.	PASS	END=7091722;ChrB=ch09;StartB=8079841;EndB=8079841;Parent=SYN198;VarType=ShV;DupType=.
ch09	7091729	SNP332698	C	G	.	PASS	END=7091729;ChrB=ch09;StartB=8079848;EndB=8079848;Parent=SYN198;VarType=ShV;DupType=.
ch09	7091826	SNP332699	G	A	.	PASS	END=7091826;ChrB=ch09;StartB=8079945;EndB=8079945;Parent=SYN198;VarType=ShV;DupType=.
ch09	7091834	SNP332700	T	C	.	PASS	END=7091834;ChrB=ch09;StartB=8079953;EndB=8079953;Parent=SYN198;VarType=ShV;DupType=.
ch09	7091847	SNP332701	T	A	.	PASS	END=7091847;ChrB=ch09;StartB=8079966;EndB=8079966;Parent=SYN198;VarType=ShV;DupType=.
ch09	7091921	SNP332702	A	G	.	PASS	END=7091921;ChrB=ch09;StartB=8080040;EndB=8080040;Parent=SYN198;VarType=ShV;DupType=.
ch09	7091946	SNP332703	A	C	.	PASS	END=7091946;ChrB=ch09;StartB=8080065;EndB=8080065;Parent=SYN198;VarType=ShV;DupType=.
ch09	7091969	SNP332704	T	C	.	PASS	END=7091969;ChrB=ch09;StartB=8080088;EndB=8080088;Parent=SYN198;VarType=ShV;DupType=.
ch09	7091974	SNP332705	A	G	.	PASS	END=7091974;ChrB=ch09;StartB=8080093;EndB=8080093;Parent=SYN198;VarType=ShV;DupType=.
ch09	7091979	SNP332706	A	G	.	PASS	END=7091979;ChrB=ch09;StartB=8080098;EndB=8080098;Parent=SYN198;VarType=ShV;DupType=.
ch09	7092051	SNP332707	C	T	.	PASS	END=7092051;ChrB=ch09;StartB=8080170;EndB=8080170;Parent=SYN198;VarType=ShV;DupType=.
ch09	7092052	SNP332708	C	T	.	PASS	END=7092052;ChrB=ch09;StartB=8080171;EndB=8080171;Parent=SYN198;VarType=ShV;DupType=.
ch09	7092062	SNP332709	C	T	.	PASS	END=7092062;ChrB=ch09;StartB=8080181;EndB=8080181;Parent=SYN198;VarType=ShV;DupType=.
ch09	7092097	SNP332710	G	T	.	PASS	END=7092097;ChrB=ch09;StartB=8080216;EndB=8080216;Parent=SYN198;VarType=ShV;DupType=.
ch09	7092108	SNP332711	A	G	.	PASS	END=7092108;ChrB=ch09;StartB=8080227;EndB=8080227;Parent=SYN198;VarType=ShV;DupType=.
ch09	7092112	SNP332712	A	G	.	PASS	END=7092112;ChrB=ch09;StartB=8080231;EndB=8080231;Parent=SYN198;VarType=ShV;DupType=.
ch09	7092159	SNP332713	G	T	.	PASS	END=7092159;ChrB=ch09;StartB=8080278;EndB=8080278;Parent=SYN198;VarType=ShV;DupType=.
ch09	7092171	SNP332714	G	A	.	PASS	END=7092171;ChrB=ch09;StartB=8080290;EndB=8080290;Parent=SYN198;VarType=ShV;DupType=.
ch09	7092175	SNP332715	C	A	.	PASS	END=7092175;ChrB=ch09;StartB=8080294;EndB=8080294;Parent=SYN198;VarType=ShV;DupType=.
ch09	7092180	SNP332716	T	G	.	PASS	END=7092180;ChrB=ch09;StartB=8080299;EndB=8080299;Parent=SYN198;VarType=ShV;DupType=.
ch09	7092194	SNP332717	C	A	.	PASS	END=7092194;ChrB=ch09;StartB=8080313;EndB=8080313;Parent=SYN198;VarType=ShV;DupType=.
ch09	7092202	SNP332718	C	T	.	PASS	END=7092202;ChrB=ch09;StartB=8080321;EndB=8080321;Parent=SYN198;VarType=ShV;DupType=.
ch09	7092242	SNP332719	C	G	.	PASS	END=7092242;ChrB=ch09;StartB=8080361;EndB=8080361;Parent=SYN198;VarType=ShV;DupType=.
ch09	7092246	SNP332720	G	T	.	PASS	END=7092246;ChrB=ch09;StartB=8080365;EndB=8080365;Parent=SYN198;VarType=ShV;DupType=.
ch09	7092252	SNP332721	T	G	.	PASS	END=7092252;ChrB=ch09;StartB=8080371;EndB=8080371;Parent=SYN198;VarType=ShV;DupType=.
ch09	7092312	SNP332722	A	G	.	PASS	END=7092312;ChrB=ch09;StartB=8080431;EndB=8080431;Parent=SYN198;VarType=ShV;DupType=.
ch09	7092358	SNP332723	C	A	.	PASS	END=7092358;ChrB=ch09;StartB=8080477;EndB=8080477;Parent=SYN198;VarType=ShV;DupType=.
ch09	7092374	SNP332724	G	T	.	PASS	END=7092374;ChrB=ch09;StartB=8080493;EndB=8080493;Parent=SYN198;VarType=ShV;DupType=.
ch09	7092433	INS332725	G	GTTGTGTTCTTGGA	.	PASS	END=7092433;ChrB=ch09;StartB=8080552;EndB=8080565;Parent=SYN198;VarType=ShV;DupType=.
ch09	7092509	SNP332726	T	C	.	PASS	END=7092509;ChrB=ch09;StartB=8080641;EndB=8080641;Parent=SYN198;VarType=ShV;DupType=.
ch09	7092538	SNP332727	G	T	.	PASS	END=7092538;ChrB=ch09;StartB=8080670;EndB=8080670;Parent=SYN198;VarType=ShV;DupType=.
ch09	7092539	SNP332728	A	G	.	PASS	END=7092539;ChrB=ch09;StartB=8080671;EndB=8080671;Parent=SYN198;VarType=ShV;DupType=.
ch09	7092592	SNP332729	A	C	.	PASS	END=7092592;ChrB=ch09;StartB=8080724;EndB=8080724;Parent=SYN198;VarType=ShV;DupType=.
ch09	7092617	SNP332730	T	C	.	PASS	END=7092617;ChrB=ch09;StartB=8080749;EndB=8080749;Parent=SYN198;VarType=ShV;DupType=.
ch09	7092640	SNP332731	A	C	.	PASS	END=7092640;ChrB=ch09;StartB=8080772;EndB=8080772;Parent=SYN198;VarType=ShV;DupType=.
ch09	7092668	SNP332732	C	T	.	PASS	END=7092668;ChrB=ch09;StartB=8080800;EndB=8080800;Parent=SYN198;VarType=ShV;DupType=.
ch09	7092682	SNP332733	T	A	.	PASS	END=7092682;ChrB=ch09;StartB=8080814;EndB=8080814;Parent=SYN198;VarType=ShV;DupType=.
ch09	7092741	SNP332734	A	G	.	PASS	END=7092741;ChrB=ch09;StartB=8080873;EndB=8080873;Parent=SYN198;VarType=ShV;DupType=.
ch09	7092788	SNP332735	A	C	.	PASS	END=7092788;ChrB=ch09;StartB=8080920;EndB=8080920;Parent=SYN198;VarType=ShV;DupType=.
ch09	7092805	SNP332736	G	A	.	PASS	END=7092805;ChrB=ch09;StartB=8080937;EndB=8080937;Parent=SYN198;VarType=ShV;DupType=.
ch09	7092909	SNP332737	C	A	.	PASS	END=7092909;ChrB=ch09;StartB=8081041;EndB=8081041;Parent=SYN198;VarType=ShV;DupType=.
ch09	7092929	SNP332738	T	G	.	PASS	END=7092929;ChrB=ch09;StartB=8081061;EndB=8081061;Parent=SYN198;VarType=ShV;DupType=.
ch09	7092941	SNP332739	C	A	.	PASS	END=7092941;ChrB=ch09;StartB=8081073;EndB=8081073;Parent=SYN198;VarType=ShV;DupType=.
ch09	7092959	SNP332740	G	T	.	PASS	END=7092959;ChrB=ch09;StartB=8081091;EndB=8081091;Parent=SYN198;VarType=ShV;DupType=.
ch09	7092960	SNP332741	A	C	.	PASS	END=7092960;ChrB=ch09;StartB=8081092;EndB=8081092;Parent=SYN198;VarType=ShV;DupType=.
ch09	7092986	SNP332742	T	G	.	PASS	END=7092986;ChrB=ch09;StartB=8081118;EndB=8081118;Parent=SYN198;VarType=ShV;DupType=.
ch09	7092992	SNP332743	G	A	.	PASS	END=7092992;ChrB=ch09;StartB=8081124;EndB=8081124;Parent=SYN198;VarType=ShV;DupType=.
ch09	7093050	NOTAL293	N	<NOTAL>	.	PASS	END=7094247;ChrB=.;StartB=.;EndB=.;Parent=.;VarType=.;DupType=.
ch09	7094248	SYNAL837	N	<SYNAL>	.	PASS	END=7095203;ChrB=ch09;StartB=8110060;EndB=8111034;Parent=SYN199;VarType=.;DupType=.
ch09	7094248	SYN199	N	<SYN>	.	PASS	END=7177221;ChrB=ch09;StartB=8110060;EndB=8174123;Parent=.;VarType=SR;DupType=-
ch09	7094272	SNP332744	A	G	.	PASS	END=7094272;ChrB=ch09;StartB=8110084;EndB=8110084;Parent=SYN199;VarType=ShV;DupType=.
ch09	7094298	SNP332745	T	A	.	PASS	END=7094298;ChrB=ch09;StartB=8110110;EndB=8110110;Parent=SYN199;VarType=ShV;DupType=.
ch09	7094299	SNP332746	G	T	.	PASS	END=7094299;ChrB=ch09;StartB=8110111;EndB=8110111;Parent=SYN199;VarType=ShV;DupType=.
ch09	7094307	SNP332747	A	T	.	PASS	END=7094307;ChrB=ch09;StartB=8110119;EndB=8110119;Parent=SYN199;VarType=ShV;DupType=.
ch09	7094309	SNP332748	T	A	.	PASS	END=7094309;ChrB=ch09;StartB=8110121;EndB=8110121;Parent=SYN199;VarType=ShV;DupType=.
ch09	7094338	DEL332749	TC	T	.	PASS	END=7094339;ChrB=ch09;StartB=8110150;EndB=8110150;Parent=SYN199;VarType=ShV;DupType=.
ch09	7094372	DEL332750	TA	T	.	PASS	END=7094373;ChrB=ch09;StartB=8110183;EndB=8110183;Parent=SYN199;VarType=ShV;DupType=.
ch09	7094381	SNP332751	A	T	.	PASS	END=7094381;ChrB=ch09;StartB=8110191;EndB=8110191;Parent=SYN199;VarType=ShV;DupType=.
ch09	7094386	SNP332752	A	C	.	PASS	END=7094386;ChrB=ch09;StartB=8110196;EndB=8110196;Parent=SYN199;VarType=ShV;DupType=.
ch09	7094392	SNP332753	T	C	.	PASS	END=7094392;ChrB=ch09;StartB=8110202;EndB=8110202;Parent=SYN199;VarType=ShV;DupType=.
ch09	7094416	SNP332754	T	C	.	PASS	END=7094416;ChrB=ch09;StartB=8110226;EndB=8110226;Parent=SYN199;VarType=ShV;DupType=.
ch09	7094417	SNP332755	G	A	.	PASS	END=7094417;ChrB=ch09;StartB=8110227;EndB=8110227;Parent=SYN199;VarType=ShV;DupType=.
ch09	7094437	INS332756	A	AAACTTCTTTGAGTTACCT	.	PASS	END=7094437;ChrB=ch09;StartB=8110247;EndB=8110265;Parent=SYN199;VarType=ShV;DupType=.
ch09	7094485	SNP332757	G	A	.	PASS	END=7094485;ChrB=ch09;StartB=8110313;EndB=8110313;Parent=SYN199;VarType=ShV;DupType=.
ch09	7094515	SNP332758	C	T	.	PASS	END=7094515;ChrB=ch09;StartB=8110343;EndB=8110343;Parent=SYN199;VarType=ShV;DupType=.
ch09	7094541	SNP332759	C	A	.	PASS	END=7094541;ChrB=ch09;StartB=8110369;EndB=8110369;Parent=SYN199;VarType=ShV;DupType=.
ch09	7094626	SNP332760	G	A	.	PASS	END=7094626;ChrB=ch09;StartB=8110454;EndB=8110454;Parent=SYN199;VarType=ShV;DupType=.
ch09	7094637	SNP332761	C	T	.	PASS	END=7094637;ChrB=ch09;StartB=8110465;EndB=8110465;Parent=SYN199;VarType=ShV;DupType=.
ch09	7094650	SNP332762	G	C	.	PASS	END=7094650;ChrB=ch09;StartB=8110478;EndB=8110478;Parent=SYN199;VarType=ShV;DupType=.
ch09	7094652	SNP332763	T	C	.	PASS	END=7094652;ChrB=ch09;StartB=8110480;EndB=8110480;Parent=SYN199;VarType=ShV;DupType=.
ch09	7094656	SNP332764	G	A	.	PASS	END=7094656;ChrB=ch09;StartB=8110484;EndB=8110484;Parent=SYN199;VarType=ShV;DupType=.
ch09	7094682	SNP332765	C	T	.	PASS	END=7094682;ChrB=ch09;StartB=8110510;EndB=8110510;Parent=SYN199;VarType=ShV;DupType=.
ch09	7094690	SNP332766	C	T	.	PASS	END=7094690;ChrB=ch09;StartB=8110518;EndB=8110518;Parent=SYN199;VarType=ShV;DupType=.
ch09	7094692	SNP332767	A	G	.	PASS	END=7094692;ChrB=ch09;StartB=8110520;EndB=8110520;Parent=SYN199;VarType=ShV;DupType=.
ch09	7094696	SNP332768	T	C	.	PASS	END=7094696;ChrB=ch09;StartB=8110524;EndB=8110524;Parent=SYN199;VarType=ShV;DupType=.
ch09	7094697	SNP332769	G	A	.	PASS	END=7094697;ChrB=ch09;StartB=8110525;EndB=8110525;Parent=SYN199;VarType=ShV;DupType=.
ch09	7094704	SNP332770	G	A	.	PASS	END=7094704;ChrB=ch09;StartB=8110532;EndB=8110532;Parent=SYN199;VarType=ShV;DupType=.
ch09	7094712	DEL332771	GA	G	.	PASS	END=7094713;ChrB=ch09;StartB=8110540;EndB=8110540;Parent=SYN199;VarType=ShV;DupType=.
ch09	7094719	SNP332772	G	C	.	PASS	END=7094719;ChrB=ch09;StartB=8110546;EndB=8110546;Parent=SYN199;VarType=ShV;DupType=.
ch09	7094837	INS332773	A	AC	.	PASS	END=7094837;ChrB=ch09;StartB=8110664;EndB=8110665;Parent=SYN199;VarType=ShV;DupType=.
ch09	7094867	SNP332774	C	T	.	PASS	END=7094867;ChrB=ch09;StartB=8110695;EndB=8110695;Parent=SYN199;VarType=ShV;DupType=.
ch09	7094887	SNP332775	A	G	.	PASS	END=7094887;ChrB=ch09;StartB=8110715;EndB=8110715;Parent=SYN199;VarType=ShV;DupType=.
ch09	7094918	SNP332776	A	G	.	PASS	END=7094918;ChrB=ch09;StartB=8110746;EndB=8110746;Parent=SYN199;VarType=ShV;DupType=.
ch09	7094946	SNP332777	A	G	.	PASS	END=7094946;ChrB=ch09;StartB=8110774;EndB=8110774;Parent=SYN199;VarType=ShV;DupType=.
ch09	7094950	SNP332778	G	T	.	PASS	END=7094950;ChrB=ch09;StartB=8110778;EndB=8110778;Parent=SYN199;VarType=ShV;DupType=.
ch09	7094970	INS332779	A	ATT	.	PASS	END=7094970;ChrB=ch09;StartB=8110798;EndB=8110800;Parent=SYN199;VarType=ShV;DupType=.
ch09	7095045	SNP332780	G	C	.	PASS	END=7095045;ChrB=ch09;StartB=8110875;EndB=8110875;Parent=SYN199;VarType=ShV;DupType=.
ch09	7095085	INS332781	C	CT	.	PASS	END=7095085;ChrB=ch09;StartB=8110915;EndB=8110916;Parent=SYN199;VarType=ShV;DupType=.
ch09	7095122	SNP332782	A	T	.	PASS	END=7095122;ChrB=ch09;StartB=8110953;EndB=8110953;Parent=SYN199;VarType=ShV;DupType=.
ch09	7095204	HDR697	N	<HDR>	.	PASS	END=7095924;ChrB=ch09;StartB=8111035;EndB=8111519;Parent=SYN199;VarType=ShV;DupType=.
ch09	7095925	SYNAL838	N	<SYNAL>	.	PASS	END=7096829;ChrB=ch09;StartB=8111520;EndB=8112435;Parent=SYN199;VarType=.;DupType=.
ch09	7095983	SNP332783	C	T	.	PASS	END=7095983;ChrB=ch09;StartB=8111578;EndB=8111578;Parent=SYN199;VarType=ShV;DupType=.
ch09	7095988	SNP332784	G	C	.	PASS	END=7095988;ChrB=ch09;StartB=8111583;EndB=8111583;Parent=SYN199;VarType=ShV;DupType=.
ch09	7095992	SNP332785	A	C	.	PASS	END=7095992;ChrB=ch09;StartB=8111587;EndB=8111587;Parent=SYN199;VarType=ShV;DupType=.
ch09	7095997	SNP332786	C	G	.	PASS	END=7095997;ChrB=ch09;StartB=8111592;EndB=8111592;Parent=SYN199;VarType=ShV;DupType=.
ch09	7096028	INS332787	T	TCA	.	PASS	END=7096028;ChrB=ch09;StartB=8111623;EndB=8111625;Parent=SYN199;VarType=ShV;DupType=.
ch09	7096029	SNP332788	T	A	.	PASS	END=7096029;ChrB=ch09;StartB=8111626;EndB=8111626;Parent=SYN199;VarType=ShV;DupType=.
ch09	7096059	INS332789	C	CTA	.	PASS	END=7096059;ChrB=ch09;StartB=8111656;EndB=8111658;Parent=SYN199;VarType=ShV;DupType=.
ch09	7096103	SNP332790	T	C	.	PASS	END=7096103;ChrB=ch09;StartB=8111702;EndB=8111702;Parent=SYN199;VarType=ShV;DupType=.
ch09	7096224	SNP332791	T	C	.	PASS	END=7096224;ChrB=ch09;StartB=8111823;EndB=8111823;Parent=SYN199;VarType=ShV;DupType=.
ch09	7096262	INS332792	T	TATTGAATAG	.	PASS	END=7096262;ChrB=ch09;StartB=8111861;EndB=8111870;Parent=SYN199;VarType=ShV;DupType=.
ch09	7096354	SNP332793	G	T	.	PASS	END=7096354;ChrB=ch09;StartB=8111962;EndB=8111962;Parent=SYN199;VarType=ShV;DupType=.
ch09	7096378	DEL332794	ACT	A	.	PASS	END=7096380;ChrB=ch09;StartB=8111986;EndB=8111986;Parent=SYN199;VarType=ShV;DupType=.
ch09	7096381	SNP332795	T	A	.	PASS	END=7096381;ChrB=ch09;StartB=8111987;EndB=8111987;Parent=SYN199;VarType=ShV;DupType=.
ch09	7096400	SNP332796	C	T	.	PASS	END=7096400;ChrB=ch09;StartB=8112006;EndB=8112006;Parent=SYN199;VarType=ShV;DupType=.
ch09	7096517	SNP332797	A	G	.	PASS	END=7096517;ChrB=ch09;StartB=8112123;EndB=8112123;Parent=SYN199;VarType=ShV;DupType=.
ch09	7096609	SNP332798	T	G	.	PASS	END=7096609;ChrB=ch09;StartB=8112215;EndB=8112215;Parent=SYN199;VarType=ShV;DupType=.
ch09	7096651	SNP332799	A	T	.	PASS	END=7096651;ChrB=ch09;StartB=8112257;EndB=8112257;Parent=SYN199;VarType=ShV;DupType=.
ch09	7096663	SNP332800	T	A	.	PASS	END=7096663;ChrB=ch09;StartB=8112269;EndB=8112269;Parent=SYN199;VarType=ShV;DupType=.
ch09	7096743	SNP332801	G	A	.	PASS	END=7096743;ChrB=ch09;StartB=8112349;EndB=8112349;Parent=SYN199;VarType=ShV;DupType=.
ch09	7096745	SNP332802	G	A	.	PASS	END=7096745;ChrB=ch09;StartB=8112351;EndB=8112351;Parent=SYN199;VarType=ShV;DupType=.
ch09	7096759	SNP332803	G	A	.	PASS	END=7096759;ChrB=ch09;StartB=8112365;EndB=8112365;Parent=SYN199;VarType=ShV;DupType=.
ch09	7096760	CPG698	N	<CPG>	.	PASS	END=7096829;ChrB=ch09;StartB=8112364;EndB=8112746;Parent=SYN199;VarType=ShV;DupType=.
ch09	7096760	SYNAL839	N	<SYNAL>	.	PASS	END=7097080;ChrB=ch09;StartB=8112676;EndB=8112996;Parent=SYN199;VarType=.;DupType=.
ch09	7096829	SNP332804	A	G	.	PASS	END=7096829;ChrB=ch09;StartB=8112745;EndB=8112745;Parent=SYN199;VarType=ShV;DupType=.
ch09	7096875	SNP332805	A	T	.	PASS	END=7096875;ChrB=ch09;StartB=8112791;EndB=8112791;Parent=SYN199;VarType=ShV;DupType=.
ch09	7096902	SNP332806	G	A	.	PASS	END=7096902;ChrB=ch09;StartB=8112818;EndB=8112818;Parent=SYN199;VarType=ShV;DupType=.
ch09	7096986	SNP332807	T	A	.	PASS	END=7096986;ChrB=ch09;StartB=8112902;EndB=8112902;Parent=SYN199;VarType=ShV;DupType=.
ch09	7097033	SNP332808	A	T	.	PASS	END=7097033;ChrB=ch09;StartB=8112949;EndB=8112949;Parent=SYN199;VarType=ShV;DupType=.
ch09	7097036	SNP332809	T	G	.	PASS	END=7097036;ChrB=ch09;StartB=8112952;EndB=8112952;Parent=SYN199;VarType=ShV;DupType=.
ch09	7097081	HDR699	N	<HDR>	.	PASS	END=7097516;ChrB=ch09;StartB=8112997;EndB=8113579;Parent=SYN199;VarType=ShV;DupType=.
ch09	7097517	SYNAL840	N	<SYNAL>	.	PASS	END=7098601;ChrB=ch09;StartB=8113580;EndB=8114654;Parent=SYN199;VarType=.;DupType=.
ch09	7097623	SNP332810	C	G	.	PASS	END=7097623;ChrB=ch09;StartB=8113686;EndB=8113686;Parent=SYN199;VarType=ShV;DupType=.
ch09	7097646	SNP332811	G	A	.	PASS	END=7097646;ChrB=ch09;StartB=8113709;EndB=8113709;Parent=SYN199;VarType=ShV;DupType=.
ch09	7097659	SNP332812	G	A	.	PASS	END=7097659;ChrB=ch09;StartB=8113722;EndB=8113722;Parent=SYN199;VarType=ShV;DupType=.
ch09	7097686	SNP332813	T	A	.	PASS	END=7097686;ChrB=ch09;StartB=8113749;EndB=8113749;Parent=SYN199;VarType=ShV;DupType=.
ch09	7097724	DEL332814	TAAG	T	.	PASS	END=7097727;ChrB=ch09;StartB=8113787;EndB=8113787;Parent=SYN199;VarType=ShV;DupType=.
ch09	7097879	SNP332815	C	T	.	PASS	END=7097879;ChrB=ch09;StartB=8113939;EndB=8113939;Parent=SYN199;VarType=ShV;DupType=.
ch09	7097883	SNP332816	A	T	.	PASS	END=7097883;ChrB=ch09;StartB=8113943;EndB=8113943;Parent=SYN199;VarType=ShV;DupType=.
ch09	7098016	SNP332817	A	G	.	PASS	END=7098016;ChrB=ch09;StartB=8114076;EndB=8114076;Parent=SYN199;VarType=ShV;DupType=.
ch09	7098182	SNP332818	G	A	.	PASS	END=7098182;ChrB=ch09;StartB=8114242;EndB=8114242;Parent=SYN199;VarType=ShV;DupType=.
ch09	7098331	SNP332819	C	A	.	PASS	END=7098331;ChrB=ch09;StartB=8114391;EndB=8114391;Parent=SYN199;VarType=ShV;DupType=.
ch09	7098386	DEL332820	GT	G	.	PASS	END=7098387;ChrB=ch09;StartB=8114446;EndB=8114446;Parent=SYN199;VarType=ShV;DupType=.
ch09	7098510	SNP332821	G	A	.	PASS	END=7098510;ChrB=ch09;StartB=8114569;EndB=8114569;Parent=SYN199;VarType=ShV;DupType=.
ch09	7098540	DEL332822	AAT	A	.	PASS	END=7098542;ChrB=ch09;StartB=8114599;EndB=8114599;Parent=SYN199;VarType=ShV;DupType=.
ch09	7098555	DEL332823	TATAC	T	.	PASS	END=7098559;ChrB=ch09;StartB=8114612;EndB=8114612;Parent=SYN199;VarType=ShV;DupType=.
ch09	7098562	SNP332824	T	A	.	PASS	END=7098562;ChrB=ch09;StartB=8114615;EndB=8114615;Parent=SYN199;VarType=ShV;DupType=.
ch09	7098602	HDR700	N	<HDR>	.	PASS	END=7098789;ChrB=ch09;StartB=8114655;EndB=8115568;Parent=SYN199;VarType=ShV;DupType=.
ch09	7098790	SYNAL841	N	<SYNAL>	.	PASS	END=7101086;ChrB=ch09;StartB=8115569;EndB=8117807;Parent=SYN199;VarType=.;DupType=.
ch09	7098923	SNP332825	T	C	.	PASS	END=7098923;ChrB=ch09;StartB=8115702;EndB=8115702;Parent=SYN199;VarType=ShV;DupType=.
ch09	7098997	SNP332826	G	A	.	PASS	END=7098997;ChrB=ch09;StartB=8115776;EndB=8115776;Parent=SYN199;VarType=ShV;DupType=.
ch09	7098999	SNP332827	T	C	.	PASS	END=7098999;ChrB=ch09;StartB=8115778;EndB=8115778;Parent=SYN199;VarType=ShV;DupType=.
ch09	7099024	SNP332828	T	A	.	PASS	END=7099024;ChrB=ch09;StartB=8115803;EndB=8115803;Parent=SYN199;VarType=ShV;DupType=.
ch09	7099142	SNP332829	T	C	.	PASS	END=7099142;ChrB=ch09;StartB=8115921;EndB=8115921;Parent=SYN199;VarType=ShV;DupType=.
ch09	7099143	SNP332830	G	A	.	PASS	END=7099143;ChrB=ch09;StartB=8115922;EndB=8115922;Parent=SYN199;VarType=ShV;DupType=.
ch09	7099160	SNP332831	A	G	.	PASS	END=7099160;ChrB=ch09;StartB=8115939;EndB=8115939;Parent=SYN199;VarType=ShV;DupType=.
ch09	7099162	SNP332832	G	A	.	PASS	END=7099162;ChrB=ch09;StartB=8115941;EndB=8115941;Parent=SYN199;VarType=ShV;DupType=.
ch09	7099190	SNP332833	A	T	.	PASS	END=7099190;ChrB=ch09;StartB=8115969;EndB=8115969;Parent=SYN199;VarType=ShV;DupType=.
ch09	7099201	SNP332834	T	C	.	PASS	END=7099201;ChrB=ch09;StartB=8115980;EndB=8115980;Parent=SYN199;VarType=ShV;DupType=.
ch09	7099202	SNP332835	A	G	.	PASS	END=7099202;ChrB=ch09;StartB=8115981;EndB=8115981;Parent=SYN199;VarType=ShV;DupType=.
ch09	7099206	SNP332836	C	G	.	PASS	END=7099206;ChrB=ch09;StartB=8115985;EndB=8115985;Parent=SYN199;VarType=ShV;DupType=.
ch09	7099244	SNP332837	A	G	.	PASS	END=7099244;ChrB=ch09;StartB=8116023;EndB=8116023;Parent=SYN199;VarType=ShV;DupType=.
ch09	7099245	SNP332838	A	G	.	PASS	END=7099245;ChrB=ch09;StartB=8116024;EndB=8116024;Parent=SYN199;VarType=ShV;DupType=.
ch09	7099308	SNP332839	G	C	.	PASS	END=7099308;ChrB=ch09;StartB=8116087;EndB=8116087;Parent=SYN199;VarType=ShV;DupType=.
ch09	7099315	DEL332840	TAAAA	T	.	PASS	END=7099319;ChrB=ch09;StartB=8116094;EndB=8116094;Parent=SYN199;VarType=ShV;DupType=.
ch09	7099405	SNP332841	T	C	.	PASS	END=7099405;ChrB=ch09;StartB=8116180;EndB=8116180;Parent=SYN199;VarType=ShV;DupType=.
ch09	7099435	SNP332842	C	A	.	PASS	END=7099435;ChrB=ch09;StartB=8116210;EndB=8116210;Parent=SYN199;VarType=ShV;DupType=.
ch09	7099437	SNP332843	A	G	.	PASS	END=7099437;ChrB=ch09;StartB=8116212;EndB=8116212;Parent=SYN199;VarType=ShV;DupType=.
ch09	7099480	SNP332844	A	C	.	PASS	END=7099480;ChrB=ch09;StartB=8116255;EndB=8116255;Parent=SYN199;VarType=ShV;DupType=.
ch09	7099530	SNP332845	A	T	.	PASS	END=7099530;ChrB=ch09;StartB=8116305;EndB=8116305;Parent=SYN199;VarType=ShV;DupType=.
ch09	7099539	SNP332846	A	C	.	PASS	END=7099539;ChrB=ch09;StartB=8116314;EndB=8116314;Parent=SYN199;VarType=ShV;DupType=.
ch09	7099561	SNP332847	A	G	.	PASS	END=7099561;ChrB=ch09;StartB=8116336;EndB=8116336;Parent=SYN199;VarType=ShV;DupType=.
ch09	7099569	SNP332848	T	C	.	PASS	END=7099569;ChrB=ch09;StartB=8116344;EndB=8116344;Parent=SYN199;VarType=ShV;DupType=.
ch09	7099593	SNP332849	G	T	.	PASS	END=7099593;ChrB=ch09;StartB=8116368;EndB=8116368;Parent=SYN199;VarType=ShV;DupType=.
ch09	7099594	SNP332850	T	C	.	PASS	END=7099594;ChrB=ch09;StartB=8116369;EndB=8116369;Parent=SYN199;VarType=ShV;DupType=.
ch09	7099596	SNP332851	G	A	.	PASS	END=7099596;ChrB=ch09;StartB=8116371;EndB=8116371;Parent=SYN199;VarType=ShV;DupType=.
ch09	7099612	SNP332852	A	G	.	PASS	END=7099612;ChrB=ch09;StartB=8116387;EndB=8116387;Parent=SYN199;VarType=ShV;DupType=.
ch09	7099630	SNP332853	A	T	.	PASS	END=7099630;ChrB=ch09;StartB=8116405;EndB=8116405;Parent=SYN199;VarType=ShV;DupType=.
ch09	7099638	SNP332854	T	C	.	PASS	END=7099638;ChrB=ch09;StartB=8116413;EndB=8116413;Parent=SYN199;VarType=ShV;DupType=.
ch09	7099643	SNP332855	G	A	.	PASS	END=7099643;ChrB=ch09;StartB=8116418;EndB=8116418;Parent=SYN199;VarType=ShV;DupType=.
ch09	7099666	SNP332856	C	T	.	PASS	END=7099666;ChrB=ch09;StartB=8116441;EndB=8116441;Parent=SYN199;VarType=ShV;DupType=.
ch09	7099668	SNP332857	A	G	.	PASS	END=7099668;ChrB=ch09;StartB=8116443;EndB=8116443;Parent=SYN199;VarType=ShV;DupType=.
ch09	7099669	SNP332858	A	G	.	PASS	END=7099669;ChrB=ch09;StartB=8116444;EndB=8116444;Parent=SYN199;VarType=ShV;DupType=.
ch09	7099686	SNP332859	T	C	.	PASS	END=7099686;ChrB=ch09;StartB=8116461;EndB=8116461;Parent=SYN199;VarType=ShV;DupType=.
ch09	7099700	SNP332860	A	T	.	PASS	END=7099700;ChrB=ch09;StartB=8116475;EndB=8116475;Parent=SYN199;VarType=ShV;DupType=.
ch09	7099739	SNP332861	G	T	.	PASS	END=7099739;ChrB=ch09;StartB=8116514;EndB=8116514;Parent=SYN199;VarType=ShV;DupType=.
ch09	7099743	SNP332862	A	G	.	PASS	END=7099743;ChrB=ch09;StartB=8116518;EndB=8116518;Parent=SYN199;VarType=ShV;DupType=.
ch09	7099746	INS332863	A	AT	.	PASS	END=7099746;ChrB=ch09;StartB=8116521;EndB=8116522;Parent=SYN199;VarType=ShV;DupType=.
ch09	7099765	SNP332864	T	C	.	PASS	END=7099765;ChrB=ch09;StartB=8116541;EndB=8116541;Parent=SYN199;VarType=ShV;DupType=.
ch09	7099856	DEL332865	CCTCTGTTAGGTTGAGTGCCAT	C	.	PASS	END=7099877;ChrB=ch09;StartB=8116632;EndB=8116632;Parent=SYN199;VarType=ShV;DupType=.
ch09	7099897	DEL332866	ACCCCCCC	A	.	PASS	END=7099904;ChrB=ch09;StartB=8116652;EndB=8116652;Parent=SYN199;VarType=ShV;DupType=.
ch09	7099958	SNP332867	T	A	.	PASS	END=7099958;ChrB=ch09;StartB=8116706;EndB=8116706;Parent=SYN199;VarType=ShV;DupType=.
ch09	7099960	SNP332868	C	T	.	PASS	END=7099960;ChrB=ch09;StartB=8116708;EndB=8116708;Parent=SYN199;VarType=ShV;DupType=.
ch09	7099966	SNP332869	C	T	.	PASS	END=7099966;ChrB=ch09;StartB=8116714;EndB=8116714;Parent=SYN199;VarType=ShV;DupType=.
ch09	7099999	SNP332870	C	T	.	PASS	END=7099999;ChrB=ch09;StartB=8116747;EndB=8116747;Parent=SYN199;VarType=ShV;DupType=.
ch09	7100013	DEL332871	TA	T	.	PASS	END=7100014;ChrB=ch09;StartB=8116761;EndB=8116761;Parent=SYN199;VarType=ShV;DupType=.
ch09	7100017	SNP332872	A	T	.	PASS	END=7100017;ChrB=ch09;StartB=8116764;EndB=8116764;Parent=SYN199;VarType=ShV;DupType=.
ch09	7100032	SNP332873	A	G	.	PASS	END=7100032;ChrB=ch09;StartB=8116779;EndB=8116779;Parent=SYN199;VarType=ShV;DupType=.
ch09	7100039	SNP332874	A	C	.	PASS	END=7100039;ChrB=ch09;StartB=8116786;EndB=8116786;Parent=SYN199;VarType=ShV;DupType=.
ch09	7100041	SNP332875	A	T	.	PASS	END=7100041;ChrB=ch09;StartB=8116788;EndB=8116788;Parent=SYN199;VarType=ShV;DupType=.
ch09	7100100	SNP332876	C	T	.	PASS	END=7100100;ChrB=ch09;StartB=8116847;EndB=8116847;Parent=SYN199;VarType=ShV;DupType=.
ch09	7100143	SNP332877	A	G	.	PASS	END=7100143;ChrB=ch09;StartB=8116890;EndB=8116890;Parent=SYN199;VarType=ShV;DupType=.
ch09	7100159	SNP332878	C	G	.	PASS	END=7100159;ChrB=ch09;StartB=8116906;EndB=8116906;Parent=SYN199;VarType=ShV;DupType=.
ch09	7100205	SNP332879	A	C	.	PASS	END=7100205;ChrB=ch09;StartB=8116952;EndB=8116952;Parent=SYN199;VarType=ShV;DupType=.
ch09	7100230	SNP332880	G	A	.	PASS	END=7100230;ChrB=ch09;StartB=8116977;EndB=8116977;Parent=SYN199;VarType=ShV;DupType=.
ch09	7100238	SNP332881	T	C	.	PASS	END=7100238;ChrB=ch09;StartB=8116985;EndB=8116985;Parent=SYN199;VarType=ShV;DupType=.
ch09	7100291	INS332882	A	AAG	.	PASS	END=7100291;ChrB=ch09;StartB=8117038;EndB=8117040;Parent=SYN199;VarType=ShV;DupType=.
ch09	7100335	DEL332883	GATTT	G	.	PASS	END=7100339;ChrB=ch09;StartB=8117084;EndB=8117084;Parent=SYN199;VarType=ShV;DupType=.
ch09	7100340	SNP332884	G	C	.	PASS	END=7100340;ChrB=ch09;StartB=8117085;EndB=8117085;Parent=SYN199;VarType=ShV;DupType=.
ch09	7100356	SNP332885	T	C	.	PASS	END=7100356;ChrB=ch09;StartB=8117101;EndB=8117101;Parent=SYN199;VarType=ShV;DupType=.
ch09	7100380	SNP332886	C	A	.	PASS	END=7100380;ChrB=ch09;StartB=8117125;EndB=8117125;Parent=SYN199;VarType=ShV;DupType=.
ch09	7100381	SNP332887	T	C	.	PASS	END=7100381;ChrB=ch09;StartB=8117126;EndB=8117126;Parent=SYN199;VarType=ShV;DupType=.
ch09	7100400	SNP332888	T	C	.	PASS	END=7100400;ChrB=ch09;StartB=8117145;EndB=8117145;Parent=SYN199;VarType=ShV;DupType=.
ch09	7100410	SNP332889	C	T	.	PASS	END=7100410;ChrB=ch09;StartB=8117155;EndB=8117155;Parent=SYN199;VarType=ShV;DupType=.
ch09	7100417	SNP332890	G	A	.	PASS	END=7100417;ChrB=ch09;StartB=8117162;EndB=8117162;Parent=SYN199;VarType=ShV;DupType=.
ch09	7100419	SNP332891	G	A	.	PASS	END=7100419;ChrB=ch09;StartB=8117164;EndB=8117164;Parent=SYN199;VarType=ShV;DupType=.
ch09	7100422	SNP332892	C	T	.	PASS	END=7100422;ChrB=ch09;StartB=8117167;EndB=8117167;Parent=SYN199;VarType=ShV;DupType=.
ch09	7100501	SNP332893	T	C	.	PASS	END=7100501;ChrB=ch09;StartB=8117246;EndB=8117246;Parent=SYN199;VarType=ShV;DupType=.
ch09	7100528	SNP332894	T	A	.	PASS	END=7100528;ChrB=ch09;StartB=8117273;EndB=8117273;Parent=SYN199;VarType=ShV;DupType=.
ch09	7100559	SNP332895	C	T	.	PASS	END=7100559;ChrB=ch09;StartB=8117304;EndB=8117304;Parent=SYN199;VarType=ShV;DupType=.
ch09	7100577	SNP332896	C	G	.	PASS	END=7100577;ChrB=ch09;StartB=8117322;EndB=8117322;Parent=SYN199;VarType=ShV;DupType=.
ch09	7100579	SNP332897	T	G	.	PASS	END=7100579;ChrB=ch09;StartB=8117324;EndB=8117324;Parent=SYN199;VarType=ShV;DupType=.
ch09	7100621	SNP332898	A	T	.	PASS	END=7100621;ChrB=ch09;StartB=8117366;EndB=8117366;Parent=SYN199;VarType=ShV;DupType=.
ch09	7100635	SNP332899	A	G	.	PASS	END=7100635;ChrB=ch09;StartB=8117380;EndB=8117380;Parent=SYN199;VarType=ShV;DupType=.
ch09	7100645	SNP332900	A	T	.	PASS	END=7100645;ChrB=ch09;StartB=8117390;EndB=8117390;Parent=SYN199;VarType=ShV;DupType=.
ch09	7100654	SNP332901	G	A	.	PASS	END=7100654;ChrB=ch09;StartB=8117399;EndB=8117399;Parent=SYN199;VarType=ShV;DupType=.
ch09	7100701	SNP332902	C	T	.	PASS	END=7100701;ChrB=ch09;StartB=8117446;EndB=8117446;Parent=SYN199;VarType=ShV;DupType=.
ch09	7100732	SNP332903	A	G	.	PASS	END=7100732;ChrB=ch09;StartB=8117477;EndB=8117477;Parent=SYN199;VarType=ShV;DupType=.
ch09	7100752	SNP332904	G	T	.	PASS	END=7100752;ChrB=ch09;StartB=8117497;EndB=8117497;Parent=SYN199;VarType=ShV;DupType=.
ch09	7100760	SNP332905	A	G	.	PASS	END=7100760;ChrB=ch09;StartB=8117505;EndB=8117505;Parent=SYN199;VarType=ShV;DupType=.
ch09	7100810	SNP332906	A	G	.	PASS	END=7100810;ChrB=ch09;StartB=8117555;EndB=8117555;Parent=SYN199;VarType=ShV;DupType=.
ch09	7100812	SNP332907	C	T	.	PASS	END=7100812;ChrB=ch09;StartB=8117557;EndB=8117557;Parent=SYN199;VarType=ShV;DupType=.
ch09	7100857	SNP332908	T	C	.	PASS	END=7100857;ChrB=ch09;StartB=8117602;EndB=8117602;Parent=SYN199;VarType=ShV;DupType=.
ch09	7100859	SNP332909	C	T	.	PASS	END=7100859;ChrB=ch09;StartB=8117604;EndB=8117604;Parent=SYN199;VarType=ShV;DupType=.
ch09	7100861	DEL332910	AGTTAGGATGATACGTATGTCTAGT	A	.	PASS	END=7100885;ChrB=ch09;StartB=8117606;EndB=8117606;Parent=SYN199;VarType=ShV;DupType=.
ch09	7100896	SNP332911	T	C	.	PASS	END=7100896;ChrB=ch09;StartB=8117617;EndB=8117617;Parent=SYN199;VarType=ShV;DupType=.
ch09	7100907	SNP332912	C	T	.	PASS	END=7100907;ChrB=ch09;StartB=8117628;EndB=8117628;Parent=SYN199;VarType=ShV;DupType=.
ch09	7100909	SNP332913	T	G	.	PASS	END=7100909;ChrB=ch09;StartB=8117630;EndB=8117630;Parent=SYN199;VarType=ShV;DupType=.
ch09	7100966	SNP332914	T	G	.	PASS	END=7100966;ChrB=ch09;StartB=8117687;EndB=8117687;Parent=SYN199;VarType=ShV;DupType=.
ch09	7100990	SNP332915	C	T	.	PASS	END=7100990;ChrB=ch09;StartB=8117711;EndB=8117711;Parent=SYN199;VarType=ShV;DupType=.
ch09	7100991	SNP332916	A	G	.	PASS	END=7100991;ChrB=ch09;StartB=8117712;EndB=8117712;Parent=SYN199;VarType=ShV;DupType=.
ch09	7100995	SNP332917	T	C	.	PASS	END=7100995;ChrB=ch09;StartB=8117716;EndB=8117716;Parent=SYN199;VarType=ShV;DupType=.
ch09	7100997	SNP332918	G	A	.	PASS	END=7100997;ChrB=ch09;StartB=8117718;EndB=8117718;Parent=SYN199;VarType=ShV;DupType=.
ch09	7101087	HDR701	N	<HDR>	.	PASS	END=7144432;ChrB=ch09;StartB=8117808;EndB=8142514;Parent=SYN199;VarType=ShV;DupType=.
ch09	7144433	SYNAL842	N	<SYNAL>	.	PASS	END=7172041;ChrB=ch09;StartB=8142515;EndB=8168974;Parent=SYN199;VarType=.;DupType=.
ch09	7144464	DEL332919	TC	T	.	PASS	END=7144465;ChrB=ch09;StartB=8142546;EndB=8142546;Parent=SYN199;VarType=ShV;DupType=.
ch09	7144490	SNP332920	C	T	.	PASS	END=7144490;ChrB=ch09;StartB=8142571;EndB=8142571;Parent=SYN199;VarType=ShV;DupType=.
ch09	7144535	SNP332921	T	G	.	PASS	END=7144535;ChrB=ch09;StartB=8142616;EndB=8142616;Parent=SYN199;VarType=ShV;DupType=.
ch09	7144550	SNP332922	A	G	.	PASS	END=7144550;ChrB=ch09;StartB=8142631;EndB=8142631;Parent=SYN199;VarType=ShV;DupType=.
ch09	7144595	INS332923	T	TG	.	PASS	END=7144595;ChrB=ch09;StartB=8142676;EndB=8142677;Parent=SYN199;VarType=ShV;DupType=.
ch09	7144618	SNP332924	G	T	.	PASS	END=7144618;ChrB=ch09;StartB=8142700;EndB=8142700;Parent=SYN199;VarType=ShV;DupType=.
ch09	7144632	SNP332925	A	T	.	PASS	END=7144632;ChrB=ch09;StartB=8142714;EndB=8142714;Parent=SYN199;VarType=ShV;DupType=.
```
