## Supplementary Table 5 for "A gap-free tomato genome built from complementary PacBio and Nanopore long DNA sequences reveals extensive linkage drag during breeding": Supplementary_table_5.vcf (part 3 of 54)

```
ch09	7144785	DEL332926	GT	G	.	PASS	END=7144786;ChrB=ch09;StartB=8142867;EndB=8142867;Parent=SYN199;VarType=ShV;DupType=.
ch09	7144931	SNP332927	A	G	.	PASS	END=7144931;ChrB=ch09;StartB=8143012;EndB=8143012;Parent=SYN199;VarType=ShV;DupType=.
ch09	7145059	SNP332928	G	A	.	PASS	END=7145059;ChrB=ch09;StartB=8143140;EndB=8143140;Parent=SYN199;VarType=ShV;DupType=.
ch09	7145120	SNP332929	T	A	.	PASS	END=7145120;ChrB=ch09;StartB=8143201;EndB=8143201;Parent=SYN199;VarType=ShV;DupType=.
ch09	7145125	SNP332930	A	G	.	PASS	END=7145125;ChrB=ch09;StartB=8143206;EndB=8143206;Parent=SYN199;VarType=ShV;DupType=.
ch09	7145162	SNP332931	A	T	.	PASS	END=7145162;ChrB=ch09;StartB=8143243;EndB=8143243;Parent=SYN199;VarType=ShV;DupType=.
ch09	7145163	SNP332932	T	A	.	PASS	END=7145163;ChrB=ch09;StartB=8143244;EndB=8143244;Parent=SYN199;VarType=ShV;DupType=.
ch09	7145239	INS332933	T	TG	.	PASS	END=7145239;ChrB=ch09;StartB=8143320;EndB=8143321;Parent=SYN199;VarType=ShV;DupType=.
ch09	7145274	SNP332934	A	G	.	PASS	END=7145274;ChrB=ch09;StartB=8143356;EndB=8143356;Parent=SYN199;VarType=ShV;DupType=.
ch09	7145289	SNP332935	T	C	.	PASS	END=7145289;ChrB=ch09;StartB=8143371;EndB=8143371;Parent=SYN199;VarType=ShV;DupType=.
ch09	7145300	SNP332936	G	T	.	PASS	END=7145300;ChrB=ch09;StartB=8143382;EndB=8143382;Parent=SYN199;VarType=ShV;DupType=.
ch09	7145346	SNP332937	G	T	.	PASS	END=7145346;ChrB=ch09;StartB=8143428;EndB=8143428;Parent=SYN199;VarType=ShV;DupType=.
ch09	7145410	SNP332938	A	G	.	PASS	END=7145410;ChrB=ch09;StartB=8143492;EndB=8143492;Parent=SYN199;VarType=ShV;DupType=.
ch09	7145632	SNP332939	T	A	.	PASS	END=7145632;ChrB=ch09;StartB=8143714;EndB=8143714;Parent=SYN199;VarType=ShV;DupType=.
ch09	7145645	SNP332940	G	T	.	PASS	END=7145645;ChrB=ch09;StartB=8143727;EndB=8143727;Parent=SYN199;VarType=ShV;DupType=.
ch09	7145663	SNP332941	C	G	.	PASS	END=7145663;ChrB=ch09;StartB=8143745;EndB=8143745;Parent=SYN199;VarType=ShV;DupType=.
ch09	7145676	SNP332942	A	G	.	PASS	END=7145676;ChrB=ch09;StartB=8143758;EndB=8143758;Parent=SYN199;VarType=ShV;DupType=.
ch09	7145743	INS332943	G	GT	.	PASS	END=7145743;ChrB=ch09;StartB=8143825;EndB=8143826;Parent=SYN199;VarType=ShV;DupType=.
ch09	7145766	SNP332944	C	T	.	PASS	END=7145766;ChrB=ch09;StartB=8143849;EndB=8143849;Parent=SYN199;VarType=ShV;DupType=.
ch09	7145787	SNP332945	C	A	.	PASS	END=7145787;ChrB=ch09;StartB=8143870;EndB=8143870;Parent=SYN199;VarType=ShV;DupType=.
ch09	7145882	SNP332946	A	G	.	PASS	END=7145882;ChrB=ch09;StartB=8143965;EndB=8143965;Parent=SYN199;VarType=ShV;DupType=.
ch09	7145900	INS332947	G	GACA	.	PASS	END=7145900;ChrB=ch09;StartB=8143983;EndB=8143986;Parent=SYN199;VarType=ShV;DupType=.
ch09	7146003	DEL332948	AACATTGTAGTGTCTTATGTAAT	A	.	PASS	END=7146025;ChrB=ch09;StartB=8144089;EndB=8144089;Parent=SYN199;VarType=ShV;DupType=.
ch09	7146127	SNP332949	A	G	.	PASS	END=7146127;ChrB=ch09;StartB=8144191;EndB=8144191;Parent=SYN199;VarType=ShV;DupType=.
ch09	7146243	SNP332950	T	A	.	PASS	END=7146243;ChrB=ch09;StartB=8144307;EndB=8144307;Parent=SYN199;VarType=ShV;DupType=.
ch09	7146276	SNP332951	A	C	.	PASS	END=7146276;ChrB=ch09;StartB=8144340;EndB=8144340;Parent=SYN199;VarType=ShV;DupType=.
ch09	7146387	SNP332952	C	T	.	PASS	END=7146387;ChrB=ch09;StartB=8144451;EndB=8144451;Parent=SYN199;VarType=ShV;DupType=.
ch09	7146484	SNP332953	T	A	.	PASS	END=7146484;ChrB=ch09;StartB=8144548;EndB=8144548;Parent=SYN199;VarType=ShV;DupType=.
ch09	7146512	SNP332954	G	T	.	PASS	END=7146512;ChrB=ch09;StartB=8144576;EndB=8144576;Parent=SYN199;VarType=ShV;DupType=.
ch09	7146603	SNP332955	G	A	.	PASS	END=7146603;ChrB=ch09;StartB=8144667;EndB=8144667;Parent=SYN199;VarType=ShV;DupType=.
ch09	7146628	SNP332956	T	G	.	PASS	END=7146628;ChrB=ch09;StartB=8144692;EndB=8144692;Parent=SYN199;VarType=ShV;DupType=.
ch09	7146630	DEL332957	CT	C	.	PASS	END=7146631;ChrB=ch09;StartB=8144694;EndB=8144694;Parent=SYN199;VarType=ShV;DupType=.
ch09	7146983	SNP332958	C	G	.	PASS	END=7146983;ChrB=ch09;StartB=8145046;EndB=8145046;Parent=SYN199;VarType=ShV;DupType=.
ch09	7147018	SNP332959	C	T	.	PASS	END=7147018;ChrB=ch09;StartB=8145081;EndB=8145081;Parent=SYN199;VarType=ShV;DupType=.
ch09	7147035	SNP332960	A	C	.	PASS	END=7147035;ChrB=ch09;StartB=8145098;EndB=8145098;Parent=SYN199;VarType=ShV;DupType=.
ch09	7147148	SNP332961	A	G	.	PASS	END=7147148;ChrB=ch09;StartB=8145211;EndB=8145211;Parent=SYN199;VarType=ShV;DupType=.
ch09	7147168	SNP332962	G	T	.	PASS	END=7147168;ChrB=ch09;StartB=8145231;EndB=8145231;Parent=SYN199;VarType=ShV;DupType=.
ch09	7147220	SNP332963	A	C	.	PASS	END=7147220;ChrB=ch09;StartB=8145283;EndB=8145283;Parent=SYN199;VarType=ShV;DupType=.
ch09	7147287	SNP332964	T	C	.	PASS	END=7147287;ChrB=ch09;StartB=8145350;EndB=8145350;Parent=SYN199;VarType=ShV;DupType=.
ch09	7147316	SNP332965	A	G	.	PASS	END=7147316;ChrB=ch09;StartB=8145379;EndB=8145379;Parent=SYN199;VarType=ShV;DupType=.
ch09	7147385	SNP332966	T	C	.	PASS	END=7147385;ChrB=ch09;StartB=8145448;EndB=8145448;Parent=SYN199;VarType=ShV;DupType=.
ch09	7147449	SNP332967	C	A	.	PASS	END=7147449;ChrB=ch09;StartB=8145512;EndB=8145512;Parent=SYN199;VarType=ShV;DupType=.
ch09	7147700	SNP332968	G	T	.	PASS	END=7147700;ChrB=ch09;StartB=8145763;EndB=8145763;Parent=SYN199;VarType=ShV;DupType=.
ch09	7147710	SNP332969	T	G	.	PASS	END=7147710;ChrB=ch09;StartB=8145773;EndB=8145773;Parent=SYN199;VarType=ShV;DupType=.
ch09	7147735	SNP332970	G	C	.	PASS	END=7147735;ChrB=ch09;StartB=8145798;EndB=8145798;Parent=SYN199;VarType=ShV;DupType=.
ch09	7148111	SNP332971	T	C	.	PASS	END=7148111;ChrB=ch09;StartB=8146174;EndB=8146174;Parent=SYN199;VarType=ShV;DupType=.
ch09	7148115	SNP332972	A	G	.	PASS	END=7148115;ChrB=ch09;StartB=8146178;EndB=8146178;Parent=SYN199;VarType=ShV;DupType=.
ch09	7148140	SNP332973	C	A	.	PASS	END=7148140;ChrB=ch09;StartB=8146203;EndB=8146203;Parent=SYN199;VarType=ShV;DupType=.
ch09	7148270	SNP332974	T	A	.	PASS	END=7148270;ChrB=ch09;StartB=8146333;EndB=8146333;Parent=SYN199;VarType=ShV;DupType=.
ch09	7148430	SNP332975	G	A	.	PASS	END=7148430;ChrB=ch09;StartB=8146493;EndB=8146493;Parent=SYN199;VarType=ShV;DupType=.
ch09	7148459	SNP332976	T	C	.	PASS	END=7148459;ChrB=ch09;StartB=8146522;EndB=8146522;Parent=SYN199;VarType=ShV;DupType=.
ch09	7148563	SNP332977	T	A	.	PASS	END=7148563;ChrB=ch09;StartB=8146626;EndB=8146626;Parent=SYN199;VarType=ShV;DupType=.
ch09	7148668	SNP332978	G	T	.	PASS	END=7148668;ChrB=ch09;StartB=8146731;EndB=8146731;Parent=SYN199;VarType=ShV;DupType=.
ch09	7148672	SNP332979	G	A	.	PASS	END=7148672;ChrB=ch09;StartB=8146735;EndB=8146735;Parent=SYN199;VarType=ShV;DupType=.
ch09	7148765	SNP332980	T	A	.	PASS	END=7148765;ChrB=ch09;StartB=8146828;EndB=8146828;Parent=SYN199;VarType=ShV;DupType=.
ch09	7148882	SNP332981	A	T	.	PASS	END=7148882;ChrB=ch09;StartB=8146945;EndB=8146945;Parent=SYN199;VarType=ShV;DupType=.
ch09	7148933	DEL332982	CAG	C	.	PASS	END=7148935;ChrB=ch09;StartB=8146996;EndB=8146996;Parent=SYN199;VarType=ShV;DupType=.
ch09	7148937	SNP332983	G	A	.	PASS	END=7148937;ChrB=ch09;StartB=8146998;EndB=8146998;Parent=SYN199;VarType=ShV;DupType=.
ch09	7148989	SNP332984	T	A	.	PASS	END=7148989;ChrB=ch09;StartB=8147050;EndB=8147050;Parent=SYN199;VarType=ShV;DupType=.
ch09	7149085	DEL332985	AGAG	A	.	PASS	END=7149088;ChrB=ch09;StartB=8147146;EndB=8147146;Parent=SYN199;VarType=ShV;DupType=.
ch09	7149186	SNP332986	A	T	.	PASS	END=7149186;ChrB=ch09;StartB=8147244;EndB=8147244;Parent=SYN199;VarType=ShV;DupType=.
ch09	7149192	DEL332987	AT	A	.	PASS	END=7149193;ChrB=ch09;StartB=8147250;EndB=8147250;Parent=SYN199;VarType=ShV;DupType=.
ch09	7149194	SNP332988	T	C	.	PASS	END=7149194;ChrB=ch09;StartB=8147251;EndB=8147251;Parent=SYN199;VarType=ShV;DupType=.
ch09	7149315	SNP332989	C	T	.	PASS	END=7149315;ChrB=ch09;StartB=8147372;EndB=8147372;Parent=SYN199;VarType=ShV;DupType=.
ch09	7149389	SNP332990	T	A	.	PASS	END=7149389;ChrB=ch09;StartB=8147446;EndB=8147446;Parent=SYN199;VarType=ShV;DupType=.
ch09	7149515	SNP332991	A	G	.	PASS	END=7149515;ChrB=ch09;StartB=8147572;EndB=8147572;Parent=SYN199;VarType=ShV;DupType=.
ch09	7149548	SNP332992	T	C	.	PASS	END=7149548;ChrB=ch09;StartB=8147605;EndB=8147605;Parent=SYN199;VarType=ShV;DupType=.
ch09	7149573	SNP332993	T	A	.	PASS	END=7149573;ChrB=ch09;StartB=8147630;EndB=8147630;Parent=SYN199;VarType=ShV;DupType=.
ch09	7149629	SNP332994	G	A	.	PASS	END=7149629;ChrB=ch09;StartB=8147686;EndB=8147686;Parent=SYN199;VarType=ShV;DupType=.
ch09	7149786	DEL332995	GTTATTGCACCTAATGTTTTCTTTTT	G	.	PASS	END=7149811;ChrB=ch09;StartB=8147843;EndB=8147843;Parent=SYN199;VarType=ShV;DupType=.
ch09	7150060	SNP332996	C	T	.	PASS	END=7150060;ChrB=ch09;StartB=8148092;EndB=8148092;Parent=SYN199;VarType=ShV;DupType=.
ch09	7150080	SNP332997	T	A	.	PASS	END=7150080;ChrB=ch09;StartB=8148112;EndB=8148112;Parent=SYN199;VarType=ShV;DupType=.
ch09	7150131	SNP332998	A	T	.	PASS	END=7150131;ChrB=ch09;StartB=8148163;EndB=8148163;Parent=SYN199;VarType=ShV;DupType=.
ch09	7150145	DEL332999	AAG	A	.	PASS	END=7150147;ChrB=ch09;StartB=8148177;EndB=8148177;Parent=SYN199;VarType=ShV;DupType=.
ch09	7150300	SNP333000	A	G	.	PASS	END=7150300;ChrB=ch09;StartB=8148330;EndB=8148330;Parent=SYN199;VarType=ShV;DupType=.
ch09	7150455	SNP333001	G	A	.	PASS	END=7150455;ChrB=ch09;StartB=8148485;EndB=8148485;Parent=SYN199;VarType=ShV;DupType=.
ch09	7150492	SNP333002	T	G	.	PASS	END=7150492;ChrB=ch09;StartB=8148522;EndB=8148522;Parent=SYN199;VarType=ShV;DupType=.
ch09	7150502	SNP333003	C	T	.	PASS	END=7150502;ChrB=ch09;StartB=8148532;EndB=8148532;Parent=SYN199;VarType=ShV;DupType=.
ch09	7150668	SNP333004	T	C	.	PASS	END=7150668;ChrB=ch09;StartB=8148698;EndB=8148698;Parent=SYN199;VarType=ShV;DupType=.
ch09	7150710	SNP333005	T	C	.	PASS	END=7150710;ChrB=ch09;StartB=8148740;EndB=8148740;Parent=SYN199;VarType=ShV;DupType=.
ch09	7150780	SNP333006	A	C	.	PASS	END=7150780;ChrB=ch09;StartB=8148810;EndB=8148810;Parent=SYN199;VarType=ShV;DupType=.
ch09	7150951	SNP333007	A	G	.	PASS	END=7150951;ChrB=ch09;StartB=8148981;EndB=8148981;Parent=SYN199;VarType=ShV;DupType=.
ch09	7150994	SNP333008	G	A	.	PASS	END=7150994;ChrB=ch09;StartB=8149024;EndB=8149024;Parent=SYN199;VarType=ShV;DupType=.
ch09	7151082	SNP333009	C	G	.	PASS	END=7151082;ChrB=ch09;StartB=8149112;EndB=8149112;Parent=SYN199;VarType=ShV;DupType=.
ch09	7151102	SNP333010	T	A	.	PASS	END=7151102;ChrB=ch09;StartB=8149132;EndB=8149132;Parent=SYN199;VarType=ShV;DupType=.
ch09	7151133	SNP333011	T	C	.	PASS	END=7151133;ChrB=ch09;StartB=8149163;EndB=8149163;Parent=SYN199;VarType=ShV;DupType=.
ch09	7151141	SNP333012	C	T	.	PASS	END=7151141;ChrB=ch09;StartB=8149171;EndB=8149171;Parent=SYN199;VarType=ShV;DupType=.
ch09	7151185	SNP333013	T	G	.	PASS	END=7151185;ChrB=ch09;StartB=8149215;EndB=8149215;Parent=SYN199;VarType=ShV;DupType=.
ch09	7151284	DEL333014	AT	A	.	PASS	END=7151285;ChrB=ch09;StartB=8149314;EndB=8149314;Parent=SYN199;VarType=ShV;DupType=.
ch09	7151311	SNP333015	A	G	.	PASS	END=7151311;ChrB=ch09;StartB=8149340;EndB=8149340;Parent=SYN199;VarType=ShV;DupType=.
ch09	7151351	SNP333016	A	T	.	PASS	END=7151351;ChrB=ch09;StartB=8149380;EndB=8149380;Parent=SYN199;VarType=ShV;DupType=.
ch09	7151511	SNP333017	T	G	.	PASS	END=7151511;ChrB=ch09;StartB=8149540;EndB=8149540;Parent=SYN199;VarType=ShV;DupType=.
ch09	7151512	SNP333018	T	G	.	PASS	END=7151512;ChrB=ch09;StartB=8149541;EndB=8149541;Parent=SYN199;VarType=ShV;DupType=.
ch09	7151514	INS333019	A	AT	.	PASS	END=7151514;ChrB=ch09;StartB=8149543;EndB=8149544;Parent=SYN199;VarType=ShV;DupType=.
ch09	7151528	SNP333020	G	T	.	PASS	END=7151528;ChrB=ch09;StartB=8149558;EndB=8149558;Parent=SYN199;VarType=ShV;DupType=.
ch09	7151533	INS333021	C	CA	.	PASS	END=7151533;ChrB=ch09;StartB=8149563;EndB=8149564;Parent=SYN199;VarType=ShV;DupType=.
ch09	7151546	SNP333022	A	C	.	PASS	END=7151546;ChrB=ch09;StartB=8149577;EndB=8149577;Parent=SYN199;VarType=ShV;DupType=.
ch09	7151554	SNP333023	C	A	.	PASS	END=7151554;ChrB=ch09;StartB=8149585;EndB=8149585;Parent=SYN199;VarType=ShV;DupType=.
ch09	7151580	SNP333024	C	T	.	PASS	END=7151580;ChrB=ch09;StartB=8149611;EndB=8149611;Parent=SYN199;VarType=ShV;DupType=.
ch09	7151606	SNP333025	G	T	.	PASS	END=7151606;ChrB=ch09;StartB=8149637;EndB=8149637;Parent=SYN199;VarType=ShV;DupType=.
ch09	7151647	SNP333026	A	C	.	PASS	END=7151647;ChrB=ch09;StartB=8149678;EndB=8149678;Parent=SYN199;VarType=ShV;DupType=.
ch09	7151705	SNP333027	A	T	.	PASS	END=7151705;ChrB=ch09;StartB=8149736;EndB=8149736;Parent=SYN199;VarType=ShV;DupType=.
ch09	7151751	SNP333028	A	T	.	PASS	END=7151751;ChrB=ch09;StartB=8149782;EndB=8149782;Parent=SYN199;VarType=ShV;DupType=.
ch09	7151786	SNP333029	T	C	.	PASS	END=7151786;ChrB=ch09;StartB=8149817;EndB=8149817;Parent=SYN199;VarType=ShV;DupType=.
ch09	7151808	INS333030	C	CATGGAAAAGATTTTCCAGGAAAATA	.	PASS	END=7151808;ChrB=ch09;StartB=8149839;EndB=8149864;Parent=SYN199;VarType=ShV;DupType=.
ch09	7151841	SNP333031	C	T	.	PASS	END=7151841;ChrB=ch09;StartB=8149897;EndB=8149897;Parent=SYN199;VarType=ShV;DupType=.
ch09	7151977	SNP333032	T	C	.	PASS	END=7151977;ChrB=ch09;StartB=8150033;EndB=8150033;Parent=SYN199;VarType=ShV;DupType=.
ch09	7152091	SNP333033	C	T	.	PASS	END=7152091;ChrB=ch09;StartB=8150147;EndB=8150147;Parent=SYN199;VarType=ShV;DupType=.
ch09	7152303	SNP333034	C	T	.	PASS	END=7152303;ChrB=ch09;StartB=8150359;EndB=8150359;Parent=SYN199;VarType=ShV;DupType=.
ch09	7152347	DEL333035	TG	T	.	PASS	END=7152348;ChrB=ch09;StartB=8150403;EndB=8150403;Parent=SYN199;VarType=ShV;DupType=.
ch09	7152384	SNP333036	A	T	.	PASS	END=7152384;ChrB=ch09;StartB=8150439;EndB=8150439;Parent=SYN199;VarType=ShV;DupType=.
ch09	7152467	DEL333037	GAAAAGCTACTTTTCTTTA	G	.	PASS	END=7152485;ChrB=ch09;StartB=8150522;EndB=8150522;Parent=SYN199;VarType=ShV;DupType=.
ch09	7152566	SNP333038	T	A	.	PASS	END=7152566;ChrB=ch09;StartB=8150603;EndB=8150603;Parent=SYN199;VarType=ShV;DupType=.
ch09	7152629	SNP333039	A	G	.	PASS	END=7152629;ChrB=ch09;StartB=8150666;EndB=8150666;Parent=SYN199;VarType=ShV;DupType=.
ch09	7152689	SNP333040	T	C	.	PASS	END=7152689;ChrB=ch09;StartB=8150726;EndB=8150726;Parent=SYN199;VarType=ShV;DupType=.
ch09	7152690	SNP333041	T	C	.	PASS	END=7152690;ChrB=ch09;StartB=8150727;EndB=8150727;Parent=SYN199;VarType=ShV;DupType=.
ch09	7152695	SNP333042	T	A	.	PASS	END=7152695;ChrB=ch09;StartB=8150732;EndB=8150732;Parent=SYN199;VarType=ShV;DupType=.
ch09	7152841	SNP333043	A	G	.	PASS	END=7152841;ChrB=ch09;StartB=8150878;EndB=8150878;Parent=SYN199;VarType=ShV;DupType=.
ch09	7152886	INS333044	C	CCGG	.	PASS	END=7152886;ChrB=ch09;StartB=8150923;EndB=8150926;Parent=SYN199;VarType=ShV;DupType=.
ch09	7152924	SNP333045	T	G	.	PASS	END=7152924;ChrB=ch09;StartB=8150964;EndB=8150964;Parent=SYN199;VarType=ShV;DupType=.
ch09	7152950	SNP333046	A	G	.	PASS	END=7152950;ChrB=ch09;StartB=8150990;EndB=8150990;Parent=SYN199;VarType=ShV;DupType=.
ch09	7152959	SNP333047	T	C	.	PASS	END=7152959;ChrB=ch09;StartB=8150999;EndB=8150999;Parent=SYN199;VarType=ShV;DupType=.
ch09	7152991	SNP333048	T	G	.	PASS	END=7152991;ChrB=ch09;StartB=8151031;EndB=8151031;Parent=SYN199;VarType=ShV;DupType=.
ch09	7153012	DEL333049	AG	A	.	PASS	END=7153013;ChrB=ch09;StartB=8151052;EndB=8151052;Parent=SYN199;VarType=ShV;DupType=.
ch09	7153024	SNP333050	T	G	.	PASS	END=7153024;ChrB=ch09;StartB=8151063;EndB=8151063;Parent=SYN199;VarType=ShV;DupType=.
ch09	7153032	SNP333051	C	T	.	PASS	END=7153032;ChrB=ch09;StartB=8151071;EndB=8151071;Parent=SYN199;VarType=ShV;DupType=.
ch09	7153043	SNP333052	T	A	.	PASS	END=7153043;ChrB=ch09;StartB=8151082;EndB=8151082;Parent=SYN199;VarType=ShV;DupType=.
ch09	7153050	SNP333053	T	G	.	PASS	END=7153050;ChrB=ch09;StartB=8151089;EndB=8151089;Parent=SYN199;VarType=ShV;DupType=.
ch09	7153131	SNP333054	T	A	.	PASS	END=7153131;ChrB=ch09;StartB=8151170;EndB=8151170;Parent=SYN199;VarType=ShV;DupType=.
ch09	7153132	INS333055	C	CA	.	PASS	END=7153132;ChrB=ch09;StartB=8151171;EndB=8151172;Parent=SYN199;VarType=ShV;DupType=.
ch09	7153191	SNP333056	T	C	.	PASS	END=7153191;ChrB=ch09;StartB=8151231;EndB=8151231;Parent=SYN199;VarType=ShV;DupType=.
ch09	7153310	INS333057	C	CTCCTATAATTA	.	PASS	END=7153310;ChrB=ch09;StartB=8151350;EndB=8151361;Parent=SYN199;VarType=ShV;DupType=.
ch09	7153313	SNP333058	T	C	.	PASS	END=7153313;ChrB=ch09;StartB=8151364;EndB=8151364;Parent=SYN199;VarType=ShV;DupType=.
ch09	7153414	SNP333059	T	C	.	PASS	END=7153414;ChrB=ch09;StartB=8151465;EndB=8151465;Parent=SYN199;VarType=ShV;DupType=.
ch09	7153463	SNP333060	G	C	.	PASS	END=7153463;ChrB=ch09;StartB=8151514;EndB=8151514;Parent=SYN199;VarType=ShV;DupType=.
ch09	7153497	SNP333061	G	T	.	PASS	END=7153497;ChrB=ch09;StartB=8151548;EndB=8151548;Parent=SYN199;VarType=ShV;DupType=.
ch09	7153521	SNP333062	A	C	.	PASS	END=7153521;ChrB=ch09;StartB=8151572;EndB=8151572;Parent=SYN199;VarType=ShV;DupType=.
ch09	7153581	DEL333063	TATAAGGTGGGTGGTTA	T	.	PASS	END=7153597;ChrB=ch09;StartB=8151632;EndB=8151632;Parent=SYN199;VarType=ShV;DupType=.
ch09	7153646	SNP333064	A	C	.	PASS	END=7153646;ChrB=ch09;StartB=8151681;EndB=8151681;Parent=SYN199;VarType=ShV;DupType=.
ch09	7153701	SNP333065	T	C	.	PASS	END=7153701;ChrB=ch09;StartB=8151736;EndB=8151736;Parent=SYN199;VarType=ShV;DupType=.
ch09	7153706	SNP333066	G	T	.	PASS	END=7153706;ChrB=ch09;StartB=8151741;EndB=8151741;Parent=SYN199;VarType=ShV;DupType=.
ch09	7153728	DEL333067	GAAGAAAACATTTGATTTCATGTCGCAGCGCCCCATAACTAGATCCATATCAGGGACCATAACAAAATTCAATATAATTGGGTAAAGAAACTATTTAGTCATTCA	G	.	PASS	END=7153832;ChrB=ch09;StartB=8151763;EndB=8151763;Parent=SYN199;VarType=ShV;DupType=.
ch09	7153835	SNP333068	G	C	.	PASS	END=7153835;ChrB=ch09;StartB=8151766;EndB=8151766;Parent=SYN199;VarType=ShV;DupType=.
ch09	7153855	SNP333069	T	A	.	PASS	END=7153855;ChrB=ch09;StartB=8151786;EndB=8151786;Parent=SYN199;VarType=ShV;DupType=.
ch09	7154009	SNP333070	T	G	.	PASS	END=7154009;ChrB=ch09;StartB=8151940;EndB=8151940;Parent=SYN199;VarType=ShV;DupType=.
ch09	7154098	SNP333071	A	G	.	PASS	END=7154098;ChrB=ch09;StartB=8152029;EndB=8152029;Parent=SYN199;VarType=ShV;DupType=.
ch09	7154140	SNP333072	A	G	.	PASS	END=7154140;ChrB=ch09;StartB=8152071;EndB=8152071;Parent=SYN199;VarType=ShV;DupType=.
ch09	7154215	SNP333073	A	G	.	PASS	END=7154215;ChrB=ch09;StartB=8152146;EndB=8152146;Parent=SYN199;VarType=ShV;DupType=.
ch09	7154218	SNP333074	T	C	.	PASS	END=7154218;ChrB=ch09;StartB=8152149;EndB=8152149;Parent=SYN199;VarType=ShV;DupType=.
ch09	7154256	SNP333075	G	A	.	PASS	END=7154256;ChrB=ch09;StartB=8152187;EndB=8152187;Parent=SYN199;VarType=ShV;DupType=.
ch09	7154264	SNP333076	A	G	.	PASS	END=7154264;ChrB=ch09;StartB=8152195;EndB=8152195;Parent=SYN199;VarType=ShV;DupType=.
ch09	7154273	INS333077	C	CTGGGG	.	PASS	END=7154273;ChrB=ch09;StartB=8152204;EndB=8152209;Parent=SYN199;VarType=ShV;DupType=.
ch09	7154309	SNP333078	A	G	.	PASS	END=7154309;ChrB=ch09;StartB=8152245;EndB=8152245;Parent=SYN199;VarType=ShV;DupType=.
ch09	7154328	SNP333079	A	T	.	PASS	END=7154328;ChrB=ch09;StartB=8152264;EndB=8152264;Parent=SYN199;VarType=ShV;DupType=.
ch09	7154360	SNP333080	T	C	.	PASS	END=7154360;ChrB=ch09;StartB=8152296;EndB=8152296;Parent=SYN199;VarType=ShV;DupType=.
ch09	7154383	SNP333081	C	T	.	PASS	END=7154383;ChrB=ch09;StartB=8152319;EndB=8152319;Parent=SYN199;VarType=ShV;DupType=.
ch09	7154396	INS333082	A	AG	.	PASS	END=7154396;ChrB=ch09;StartB=8152332;EndB=8152333;Parent=SYN199;VarType=ShV;DupType=.
ch09	7154606	DEL333083	GAATCA	G	.	PASS	END=7154611;ChrB=ch09;StartB=8152543;EndB=8152543;Parent=SYN199;VarType=ShV;DupType=.
ch09	7154719	DEL333084	AACTTCT	A	.	PASS	END=7154725;ChrB=ch09;StartB=8152651;EndB=8152651;Parent=SYN199;VarType=ShV;DupType=.
ch09	7154752	SNP333085	T	C	.	PASS	END=7154752;ChrB=ch09;StartB=8152678;EndB=8152678;Parent=SYN199;VarType=ShV;DupType=.
ch09	7154783	SNP333086	T	G	.	PASS	END=7154783;ChrB=ch09;StartB=8152709;EndB=8152709;Parent=SYN199;VarType=ShV;DupType=.
ch09	7154823	SNP333087	A	C	.	PASS	END=7154823;ChrB=ch09;StartB=8152749;EndB=8152749;Parent=SYN199;VarType=ShV;DupType=.
ch09	7154840	SNP333088	T	C	.	PASS	END=7154840;ChrB=ch09;StartB=8152766;EndB=8152766;Parent=SYN199;VarType=ShV;DupType=.
ch09	7154896	SNP333089	C	T	.	PASS	END=7154896;ChrB=ch09;StartB=8152822;EndB=8152822;Parent=SYN199;VarType=ShV;DupType=.
ch09	7154904	SNP333090	C	G	.	PASS	END=7154904;ChrB=ch09;StartB=8152830;EndB=8152830;Parent=SYN199;VarType=ShV;DupType=.
ch09	7154964	SNP333091	G	A	.	PASS	END=7154964;ChrB=ch09;StartB=8152890;EndB=8152890;Parent=SYN199;VarType=ShV;DupType=.
ch09	7154968	SNP333092	C	T	.	PASS	END=7154968;ChrB=ch09;StartB=8152894;EndB=8152894;Parent=SYN199;VarType=ShV;DupType=.
ch09	7155088	SNP333093	A	G	.	PASS	END=7155088;ChrB=ch09;StartB=8153014;EndB=8153014;Parent=SYN199;VarType=ShV;DupType=.
ch09	7155097	SNP333094	C	T	.	PASS	END=7155097;ChrB=ch09;StartB=8153023;EndB=8153023;Parent=SYN199;VarType=ShV;DupType=.
ch09	7155137	SNP333095	A	G	.	PASS	END=7155137;ChrB=ch09;StartB=8153063;EndB=8153063;Parent=SYN199;VarType=ShV;DupType=.
ch09	7155150	SNP333096	C	T	.	PASS	END=7155150;ChrB=ch09;StartB=8153076;EndB=8153076;Parent=SYN199;VarType=ShV;DupType=.
ch09	7155233	SNP333097	A	G	.	PASS	END=7155233;ChrB=ch09;StartB=8153159;EndB=8153159;Parent=SYN199;VarType=ShV;DupType=.
ch09	7155234	SNP333098	A	T	.	PASS	END=7155234;ChrB=ch09;StartB=8153160;EndB=8153160;Parent=SYN199;VarType=ShV;DupType=.
ch09	7155331	SNP333099	G	T	.	PASS	END=7155331;ChrB=ch09;StartB=8153257;EndB=8153257;Parent=SYN199;VarType=ShV;DupType=.
ch09	7155426	SNP333100	A	G	.	PASS	END=7155426;ChrB=ch09;StartB=8153352;EndB=8153352;Parent=SYN199;VarType=ShV;DupType=.
ch09	7155441	SNP333101	G	T	.	PASS	END=7155441;ChrB=ch09;StartB=8153367;EndB=8153367;Parent=SYN199;VarType=ShV;DupType=.
ch09	7155443	SNP333102	T	G	.	PASS	END=7155443;ChrB=ch09;StartB=8153369;EndB=8153369;Parent=SYN199;VarType=ShV;DupType=.
ch09	7155557	SNP333103	G	A	.	PASS	END=7155557;ChrB=ch09;StartB=8153483;EndB=8153483;Parent=SYN199;VarType=ShV;DupType=.
ch09	7155606	SNP333104	T	A	.	PASS	END=7155606;ChrB=ch09;StartB=8153532;EndB=8153532;Parent=SYN199;VarType=ShV;DupType=.
ch09	7155649	DEL333105	ACT	A	.	PASS	END=7155651;ChrB=ch09;StartB=8153575;EndB=8153575;Parent=SYN199;VarType=ShV;DupType=.
ch09	7155774	SNP333106	A	G	.	PASS	END=7155774;ChrB=ch09;StartB=8153698;EndB=8153698;Parent=SYN199;VarType=ShV;DupType=.
ch09	7155775	SNP333107	C	A	.	PASS	END=7155775;ChrB=ch09;StartB=8153699;EndB=8153699;Parent=SYN199;VarType=ShV;DupType=.
ch09	7155776	SNP333108	C	T	.	PASS	END=7155776;ChrB=ch09;StartB=8153700;EndB=8153700;Parent=SYN199;VarType=ShV;DupType=.
ch09	7155800	SNP333109	A	G	.	PASS	END=7155800;ChrB=ch09;StartB=8153724;EndB=8153724;Parent=SYN199;VarType=ShV;DupType=.
ch09	7155833	SNP333110	A	T	.	PASS	END=7155833;ChrB=ch09;StartB=8153757;EndB=8153757;Parent=SYN199;VarType=ShV;DupType=.
ch09	7155937	SNP333111	A	G	.	PASS	END=7155937;ChrB=ch09;StartB=8153861;EndB=8153861;Parent=SYN199;VarType=ShV;DupType=.
ch09	7155943	SNP333112	T	G	.	PASS	END=7155943;ChrB=ch09;StartB=8153867;EndB=8153867;Parent=SYN199;VarType=ShV;DupType=.
ch09	7155999	SNP333113	T	C	.	PASS	END=7155999;ChrB=ch09;StartB=8153923;EndB=8153923;Parent=SYN199;VarType=ShV;DupType=.
ch09	7156004	SNP333114	A	G	.	PASS	END=7156004;ChrB=ch09;StartB=8153928;EndB=8153928;Parent=SYN199;VarType=ShV;DupType=.
ch09	7156095	INS333115	T	TTGGG	.	PASS	END=7156095;ChrB=ch09;StartB=8154019;EndB=8154023;Parent=SYN199;VarType=ShV;DupType=.
ch09	7156106	SNP333116	G	T	.	PASS	END=7156106;ChrB=ch09;StartB=8154034;EndB=8154034;Parent=SYN199;VarType=ShV;DupType=.
ch09	7156119	SNP333117	A	G	.	PASS	END=7156119;ChrB=ch09;StartB=8154047;EndB=8154047;Parent=SYN199;VarType=ShV;DupType=.
ch09	7156280	SNP333118	T	A	.	PASS	END=7156280;ChrB=ch09;StartB=8154208;EndB=8154208;Parent=SYN199;VarType=ShV;DupType=.
ch09	7156302	SNP333119	G	C	.	PASS	END=7156302;ChrB=ch09;StartB=8154230;EndB=8154230;Parent=SYN199;VarType=ShV;DupType=.
ch09	7156674	SNP333120	G	C	.	PASS	END=7156674;ChrB=ch09;StartB=8154602;EndB=8154602;Parent=SYN199;VarType=ShV;DupType=.
ch09	7156679	DEL333121	CGTTTAAATCAGTGTTATGAAAGGCGCTCGCCTCGTCGCCAAAGGCGAGAGGCGAGGCGAGGCGAGGCGAGGCGAAAAAGGCGAGGCCCTGGCGATAATGGCGCTGAAATGGCGAGAGAAAGGCGCCGCCTTTTTGATTAAAAATTTTTTGACTTAATAATATTAGTCAAAATTAGGGTTTTTTTTTTACTTTCGAAAATTTCTGACTCTCTCTCTCTCGATCGATCGATTCACTCTTCTCTTCTCCCTCGCCGGCCCTCGCTGCTCCCTCGCTGTCCCTCGCCGGCCCTCGCTGCTCCCTCGCTGTCCCACGTCGGCCCTCGCTGCTCCCTCGCTGTCGCGTCTCTGCTTCCTCGCTCTCCCTCGCTGTCACATCTCTTCACCCTCGCGGCTCGCCGGCGACCTCGCGACTCTCTCAGGTATGTCGCGACTCGCGTCTCTGTTCTTCTTCTTCTTCTGTTGATCTGTTCTTTCTTCTTCATTTTTTTTTATTTTGGTAAGCTGCGTAAGCAGCAGTGACTAGTGAGGACTCAGGCAGTCAGCAAGTGTAACAACTAACAAGTGTTAATTTTTTTAAAAAAATTCTTTTCCTAAGACCTAATTATTTATTCCAATATTCCTAAACAGCGAATTAATTGAATTTGATAATCAATGGCGGATGCTAGCAAAAAGAGGGACATTGGATGGAATTATGGCACTCAAGGAGCGACAAAAGATTCGGTCACTTGTAACTTTTGTGGGAGTACTTTCAATGGTGGAATAACGCGACACAAACAACATTTAGTGGGTGGTTTCAAAAATGTTAAACAATGTGCCGCTTGTCCGTCGGAAATTAGAGAAGAAATAAGGGCTTATATGTGTTATTGCTATTAAGACTTTGGATAAAATATGCAATTAAATATTTTTAATTTTTGGTATTAATTGGCGCCTTTATTCAAAAAGGCAAGCGCCTCGCCGCGTGGCGAGGCAGGCCCTTGTCGCCTTTTGTCGCCTCTCGCCGTCCACAACACTG	C	.	PASS	END=7157690;ChrB=ch09;StartB=8154607;EndB=8154607;Parent=SYN199;VarType=ShV;DupType=.
ch09	7157763	SNP333122	A	G	.	PASS	END=7157763;ChrB=ch09;StartB=8154680;EndB=8154680;Parent=SYN199;VarType=ShV;DupType=.
ch09	7157901	SNP333123	T	A	.	PASS	END=7157901;ChrB=ch09;StartB=8154818;EndB=8154818;Parent=SYN199;VarType=ShV;DupType=.
ch09	7157981	SNP333124	T	A	.	PASS	END=7157981;ChrB=ch09;StartB=8154898;EndB=8154898;Parent=SYN199;VarType=ShV;DupType=.
ch09	7158063	SNP333125	C	T	.	PASS	END=7158063;ChrB=ch09;StartB=8154980;EndB=8154980;Parent=SYN199;VarType=ShV;DupType=.
ch09	7158235	SNP333126	G	C	.	PASS	END=7158235;ChrB=ch09;StartB=8155152;EndB=8155152;Parent=SYN199;VarType=ShV;DupType=.
ch09	7158289	SNP333127	T	C	.	PASS	END=7158289;ChrB=ch09;StartB=8155206;EndB=8155206;Parent=SYN199;VarType=ShV;DupType=.
ch09	7158390	SNP333128	T	C	.	PASS	END=7158390;ChrB=ch09;StartB=8155307;EndB=8155307;Parent=SYN199;VarType=ShV;DupType=.
ch09	7158512	SNP333129	T	C	.	PASS	END=7158512;ChrB=ch09;StartB=8155429;EndB=8155429;Parent=SYN199;VarType=ShV;DupType=.
ch09	7158689	SNP333130	A	C	.	PASS	END=7158689;ChrB=ch09;StartB=8155606;EndB=8155606;Parent=SYN199;VarType=ShV;DupType=.
ch09	7158770	SNP333131	A	G	.	PASS	END=7158770;ChrB=ch09;StartB=8155687;EndB=8155687;Parent=SYN199;VarType=ShV;DupType=.
ch09	7159013	SNP333132	C	A	.	PASS	END=7159013;ChrB=ch09;StartB=8155930;EndB=8155930;Parent=SYN199;VarType=ShV;DupType=.
ch09	7159182	SNP333133	C	T	.	PASS	END=7159182;ChrB=ch09;StartB=8156099;EndB=8156099;Parent=SYN199;VarType=ShV;DupType=.
ch09	7159212	SNP333134	A	T	.	PASS	END=7159212;ChrB=ch09;StartB=8156129;EndB=8156129;Parent=SYN199;VarType=ShV;DupType=.
ch09	7159326	SNP333135	C	T	.	PASS	END=7159326;ChrB=ch09;StartB=8156243;EndB=8156243;Parent=SYN199;VarType=ShV;DupType=.
ch09	7159339	SNP333136	C	T	.	PASS	END=7159339;ChrB=ch09;StartB=8156256;EndB=8156256;Parent=SYN199;VarType=ShV;DupType=.
ch09	7159352	SNP333137	C	T	.	PASS	END=7159352;ChrB=ch09;StartB=8156269;EndB=8156269;Parent=SYN199;VarType=ShV;DupType=.
ch09	7159605	SNP333138	G	T	.	PASS	END=7159605;ChrB=ch09;StartB=8156522;EndB=8156522;Parent=SYN199;VarType=ShV;DupType=.
ch09	7159699	SNP333139	C	T	.	PASS	END=7159699;ChrB=ch09;StartB=8156616;EndB=8156616;Parent=SYN199;VarType=ShV;DupType=.
ch09	7159700	SNP333140	T	C	.	PASS	END=7159700;ChrB=ch09;StartB=8156617;EndB=8156617;Parent=SYN199;VarType=ShV;DupType=.
ch09	7159742	SNP333141	T	A	.	PASS	END=7159742;ChrB=ch09;StartB=8156659;EndB=8156659;Parent=SYN199;VarType=ShV;DupType=.
ch09	7159806	SNP333142	G	T	.	PASS	END=7159806;ChrB=ch09;StartB=8156723;EndB=8156723;Parent=SYN199;VarType=ShV;DupType=.
ch09	7159947	INS333143	G	GAT	.	PASS	END=7159947;ChrB=ch09;StartB=8156864;EndB=8156866;Parent=SYN199;VarType=ShV;DupType=.
ch09	7159952	SNP333144	T	A	.	PASS	END=7159952;ChrB=ch09;StartB=8156871;EndB=8156871;Parent=SYN199;VarType=ShV;DupType=.
ch09	7160020	SNP333145	G	T	.	PASS	END=7160020;ChrB=ch09;StartB=8156939;EndB=8156939;Parent=SYN199;VarType=ShV;DupType=.
ch09	7160072	SNP333146	C	T	.	PASS	END=7160072;ChrB=ch09;StartB=8156991;EndB=8156991;Parent=SYN199;VarType=ShV;DupType=.
ch09	7160098	SNP333147	C	T	.	PASS	END=7160098;ChrB=ch09;StartB=8157017;EndB=8157017;Parent=SYN199;VarType=ShV;DupType=.
ch09	7160099	SNP333148	C	T	.	PASS	END=7160099;ChrB=ch09;StartB=8157018;EndB=8157018;Parent=SYN199;VarType=ShV;DupType=.
ch09	7160130	SNP333149	G	A	.	PASS	END=7160130;ChrB=ch09;StartB=8157049;EndB=8157049;Parent=SYN199;VarType=ShV;DupType=.
ch09	7160219	SNP333150	G	T	.	PASS	END=7160219;ChrB=ch09;StartB=8157138;EndB=8157138;Parent=SYN199;VarType=ShV;DupType=.
ch09	7160234	SNP333151	G	A	.	PASS	END=7160234;ChrB=ch09;StartB=8157153;EndB=8157153;Parent=SYN199;VarType=ShV;DupType=.
ch09	7160273	INS333152	C	CA	.	PASS	END=7160273;ChrB=ch09;StartB=8157192;EndB=8157193;Parent=SYN199;VarType=ShV;DupType=.
ch09	7160486	SNP333153	G	T	.	PASS	END=7160486;ChrB=ch09;StartB=8157406;EndB=8157406;Parent=SYN199;VarType=ShV;DupType=.
ch09	7160540	SNP333154	G	T	.	PASS	END=7160540;ChrB=ch09;StartB=8157460;EndB=8157460;Parent=SYN199;VarType=ShV;DupType=.
ch09	7160581	SNP333155	G	A	.	PASS	END=7160581;ChrB=ch09;StartB=8157501;EndB=8157501;Parent=SYN199;VarType=ShV;DupType=.
ch09	7160583	SNP333156	T	G	.	PASS	END=7160583;ChrB=ch09;StartB=8157503;EndB=8157503;Parent=SYN199;VarType=ShV;DupType=.
ch09	7160672	SNP333157	G	A	.	PASS	END=7160672;ChrB=ch09;StartB=8157592;EndB=8157592;Parent=SYN199;VarType=ShV;DupType=.
ch09	7160699	SNP333158	A	T	.	PASS	END=7160699;ChrB=ch09;StartB=8157619;EndB=8157619;Parent=SYN199;VarType=ShV;DupType=.
ch09	7160729	SNP333159	G	A	.	PASS	END=7160729;ChrB=ch09;StartB=8157649;EndB=8157649;Parent=SYN199;VarType=ShV;DupType=.
ch09	7160823	SNP333160	T	C	.	PASS	END=7160823;ChrB=ch09;StartB=8157743;EndB=8157743;Parent=SYN199;VarType=ShV;DupType=.
ch09	7160828	SNP333161	C	T	.	PASS	END=7160828;ChrB=ch09;StartB=8157748;EndB=8157748;Parent=SYN199;VarType=ShV;DupType=.
ch09	7160855	SNP333162	C	T	.	PASS	END=7160855;ChrB=ch09;StartB=8157775;EndB=8157775;Parent=SYN199;VarType=ShV;DupType=.
ch09	7160949	SNP333163	C	T	.	PASS	END=7160949;ChrB=ch09;StartB=8157869;EndB=8157869;Parent=SYN199;VarType=ShV;DupType=.
ch09	7161100	INS333164	G	GA	.	PASS	END=7161100;ChrB=ch09;StartB=8158020;EndB=8158021;Parent=SYN199;VarType=ShV;DupType=.
ch09	7161110	SNP333165	A	C	.	PASS	END=7161110;ChrB=ch09;StartB=8158031;EndB=8158031;Parent=SYN199;VarType=ShV;DupType=.
ch09	7161175	SNP333166	A	G	.	PASS	END=7161175;ChrB=ch09;StartB=8158096;EndB=8158096;Parent=SYN199;VarType=ShV;DupType=.
ch09	7161299	SNP333167	G	C	.	PASS	END=7161299;ChrB=ch09;StartB=8158220;EndB=8158220;Parent=SYN199;VarType=ShV;DupType=.
ch09	7161436	SNP333168	A	G	.	PASS	END=7161436;ChrB=ch09;StartB=8158357;EndB=8158357;Parent=SYN199;VarType=ShV;DupType=.
ch09	7161537	SNP333169	T	C	.	PASS	END=7161537;ChrB=ch09;StartB=8158458;EndB=8158458;Parent=SYN199;VarType=ShV;DupType=.
ch09	7161563	SNP333170	T	C	.	PASS	END=7161563;ChrB=ch09;StartB=8158484;EndB=8158484;Parent=SYN199;VarType=ShV;DupType=.
ch09	7161570	INS333171	G	GA	.	PASS	END=7161570;ChrB=ch09;StartB=8158491;EndB=8158492;Parent=SYN199;VarType=ShV;DupType=.
ch09	7161706	SNP333172	C	A	.	PASS	END=7161706;ChrB=ch09;StartB=8158628;EndB=8158628;Parent=SYN199;VarType=ShV;DupType=.
ch09	7161718	SNP333173	G	A	.	PASS	END=7161718;ChrB=ch09;StartB=8158640;EndB=8158640;Parent=SYN199;VarType=ShV;DupType=.
ch09	7161723	SNP333174	A	G	.	PASS	END=7161723;ChrB=ch09;StartB=8158645;EndB=8158645;Parent=SYN199;VarType=ShV;DupType=.
ch09	7161738	INS333175	C	CT	.	PASS	END=7161738;ChrB=ch09;StartB=8158660;EndB=8158661;Parent=SYN199;VarType=ShV;DupType=.
ch09	7161824	SNP333176	G	C	.	PASS	END=7161824;ChrB=ch09;StartB=8158747;EndB=8158747;Parent=SYN199;VarType=ShV;DupType=.
ch09	7161864	INS333177	A	AT	.	PASS	END=7161864;ChrB=ch09;StartB=8158787;EndB=8158788;Parent=SYN199;VarType=ShV;DupType=.
ch09	7161910	SNP333178	T	C	.	PASS	END=7161910;ChrB=ch09;StartB=8158834;EndB=8158834;Parent=SYN199;VarType=ShV;DupType=.
ch09	7162229	SNP333179	C	T	.	PASS	END=7162229;ChrB=ch09;StartB=8159153;EndB=8159153;Parent=SYN199;VarType=ShV;DupType=.
ch09	7162481	SNP333180	T	G	.	PASS	END=7162481;ChrB=ch09;StartB=8159405;EndB=8159405;Parent=SYN199;VarType=ShV;DupType=.
ch09	7162557	SNP333181	T	C	.	PASS	END=7162557;ChrB=ch09;StartB=8159481;EndB=8159481;Parent=SYN199;VarType=ShV;DupType=.
ch09	7162579	SNP333182	T	A	.	PASS	END=7162579;ChrB=ch09;StartB=8159503;EndB=8159503;Parent=SYN199;VarType=ShV;DupType=.
ch09	7162616	SNP333183	A	T	.	PASS	END=7162616;ChrB=ch09;StartB=8159540;EndB=8159540;Parent=SYN199;VarType=ShV;DupType=.
ch09	7162672	SNP333184	C	G	.	PASS	END=7162672;ChrB=ch09;StartB=8159596;EndB=8159596;Parent=SYN199;VarType=ShV;DupType=.
ch09	7162918	SNP333185	G	A	.	PASS	END=7162918;ChrB=ch09;StartB=8159842;EndB=8159842;Parent=SYN199;VarType=ShV;DupType=.
ch09	7162919	SNP333186	A	T	.	PASS	END=7162919;ChrB=ch09;StartB=8159843;EndB=8159843;Parent=SYN199;VarType=ShV;DupType=.
ch09	7162925	SNP333187	C	G	.	PASS	END=7162925;ChrB=ch09;StartB=8159849;EndB=8159849;Parent=SYN199;VarType=ShV;DupType=.
ch09	7163194	SNP333188	G	C	.	PASS	END=7163194;ChrB=ch09;StartB=8160118;EndB=8160118;Parent=SYN199;VarType=ShV;DupType=.
ch09	7163239	SNP333189	C	G	.	PASS	END=7163239;ChrB=ch09;StartB=8160163;EndB=8160163;Parent=SYN199;VarType=ShV;DupType=.
ch09	7163283	SNP333190	A	G	.	PASS	END=7163283;ChrB=ch09;StartB=8160207;EndB=8160207;Parent=SYN199;VarType=ShV;DupType=.
ch09	7163356	SNP333191	C	G	.	PASS	END=7163356;ChrB=ch09;StartB=8160280;EndB=8160280;Parent=SYN199;VarType=ShV;DupType=.
ch09	7163521	SNP333192	A	G	.	PASS	END=7163521;ChrB=ch09;StartB=8160445;EndB=8160445;Parent=SYN199;VarType=ShV;DupType=.
ch09	7163545	SNP333193	A	G	.	PASS	END=7163545;ChrB=ch09;StartB=8160469;EndB=8160469;Parent=SYN199;VarType=ShV;DupType=.
ch09	7163546	SNP333194	G	T	.	PASS	END=7163546;ChrB=ch09;StartB=8160470;EndB=8160470;Parent=SYN199;VarType=ShV;DupType=.
ch09	7163588	SNP333195	A	G	.	PASS	END=7163588;ChrB=ch09;StartB=8160512;EndB=8160512;Parent=SYN199;VarType=ShV;DupType=.
ch09	7163601	SNP333196	C	T	.	PASS	END=7163601;ChrB=ch09;StartB=8160525;EndB=8160525;Parent=SYN199;VarType=ShV;DupType=.
ch09	7163632	DEL333197	CTT	C	.	PASS	END=7163634;ChrB=ch09;StartB=8160556;EndB=8160556;Parent=SYN199;VarType=ShV;DupType=.
ch09	7163768	SNP333198	C	T	.	PASS	END=7163768;ChrB=ch09;StartB=8160690;EndB=8160690;Parent=SYN199;VarType=ShV;DupType=.
ch09	7164100	DEL333199	ATT	A	.	PASS	END=7164102;ChrB=ch09;StartB=8161022;EndB=8161022;Parent=SYN199;VarType=ShV;DupType=.
ch09	7164159	SNP333200	A	T	.	PASS	END=7164159;ChrB=ch09;StartB=8161079;EndB=8161079;Parent=SYN199;VarType=ShV;DupType=.
ch09	7164193	DEL333201	GA	G	.	PASS	END=7164194;ChrB=ch09;StartB=8161113;EndB=8161113;Parent=SYN199;VarType=ShV;DupType=.
ch09	7164292	SNP333202	A	T	.	PASS	END=7164292;ChrB=ch09;StartB=8161211;EndB=8161211;Parent=SYN199;VarType=ShV;DupType=.
ch09	7164391	SNP333203	G	A	.	PASS	END=7164391;ChrB=ch09;StartB=8161310;EndB=8161310;Parent=SYN199;VarType=ShV;DupType=.
ch09	7164531	SNP333204	T	C	.	PASS	END=7164531;ChrB=ch09;StartB=8161450;EndB=8161450;Parent=SYN199;VarType=ShV;DupType=.
ch09	7164593	SNP333205	A	T	.	PASS	END=7164593;ChrB=ch09;StartB=8161512;EndB=8161512;Parent=SYN199;VarType=ShV;DupType=.
ch09	7164786	SNP333206	T	A	.	PASS	END=7164786;ChrB=ch09;StartB=8161705;EndB=8161705;Parent=SYN199;VarType=ShV;DupType=.
ch09	7164872	SNP333207	A	T	.	PASS	END=7164872;ChrB=ch09;StartB=8161791;EndB=8161791;Parent=SYN199;VarType=ShV;DupType=.
ch09	7164993	SNP333208	G	A	.	PASS	END=7164993;ChrB=ch09;StartB=8161912;EndB=8161912;Parent=SYN199;VarType=ShV;DupType=.
ch09	7165022	SNP333209	G	A	.	PASS	END=7165022;ChrB=ch09;StartB=8161941;EndB=8161941;Parent=SYN199;VarType=ShV;DupType=.
ch09	7165188	INS333210	C	CT	.	PASS	END=7165188;ChrB=ch09;StartB=8162107;EndB=8162108;Parent=SYN199;VarType=ShV;DupType=.
ch09	7165191	SNP333211	A	T	.	PASS	END=7165191;ChrB=ch09;StartB=8162111;EndB=8162111;Parent=SYN199;VarType=ShV;DupType=.
ch09	7165242	SNP333212	G	A	.	PASS	END=7165242;ChrB=ch09;StartB=8162162;EndB=8162162;Parent=SYN199;VarType=ShV;DupType=.
ch09	7165244	SNP333213	G	A	.	PASS	END=7165244;ChrB=ch09;StartB=8162164;EndB=8162164;Parent=SYN199;VarType=ShV;DupType=.
ch09	7165342	SNP333214	A	G	.	PASS	END=7165342;ChrB=ch09;StartB=8162262;EndB=8162262;Parent=SYN199;VarType=ShV;DupType=.
ch09	7165352	SNP333215	T	G	.	PASS	END=7165352;ChrB=ch09;StartB=8162272;EndB=8162272;Parent=SYN199;VarType=ShV;DupType=.
ch09	7165579	SNP333216	C	T	.	PASS	END=7165579;ChrB=ch09;StartB=8162499;EndB=8162499;Parent=SYN199;VarType=ShV;DupType=.
ch09	7165673	SNP333217	T	C	.	PASS	END=7165673;ChrB=ch09;StartB=8162593;EndB=8162593;Parent=SYN199;VarType=ShV;DupType=.
ch09	7165706	SNP333218	T	C	.	PASS	END=7165706;ChrB=ch09;StartB=8162626;EndB=8162626;Parent=SYN199;VarType=ShV;DupType=.
ch09	7165713	SNP333219	T	A	.	PASS	END=7165713;ChrB=ch09;StartB=8162633;EndB=8162633;Parent=SYN199;VarType=ShV;DupType=.
ch09	7165714	SNP333220	G	A	.	PASS	END=7165714;ChrB=ch09;StartB=8162634;EndB=8162634;Parent=SYN199;VarType=ShV;DupType=.
ch09	7165752	SNP333221	C	G	.	PASS	END=7165752;ChrB=ch09;StartB=8162672;EndB=8162672;Parent=SYN199;VarType=ShV;DupType=.
ch09	7165891	INS333222	G	GT	.	PASS	END=7165891;ChrB=ch09;StartB=8162811;EndB=8162812;Parent=SYN199;VarType=ShV;DupType=.
ch09	7166002	SNP333223	G	C	.	PASS	END=7166002;ChrB=ch09;StartB=8162923;EndB=8162923;Parent=SYN199;VarType=ShV;DupType=.
ch09	7166033	SNP333224	A	T	.	PASS	END=7166033;ChrB=ch09;StartB=8162954;EndB=8162954;Parent=SYN199;VarType=ShV;DupType=.
ch09	7166146	SNP333225	C	A	.	PASS	END=7166146;ChrB=ch09;StartB=8163067;EndB=8163067;Parent=SYN199;VarType=ShV;DupType=.
ch09	7166195	SNP333226	C	A	.	PASS	END=7166195;ChrB=ch09;StartB=8163116;EndB=8163116;Parent=SYN199;VarType=ShV;DupType=.
ch09	7166250	SNP333227	G	A	.	PASS	END=7166250;ChrB=ch09;StartB=8163171;EndB=8163171;Parent=SYN199;VarType=ShV;DupType=.
ch09	7166336	SNP333228	A	T	.	PASS	END=7166336;ChrB=ch09;StartB=8163257;EndB=8163257;Parent=SYN199;VarType=ShV;DupType=.
ch09	7166393	SNP333229	G	A	.	PASS	END=7166393;ChrB=ch09;StartB=8163314;EndB=8163314;Parent=SYN199;VarType=ShV;DupType=.
ch09	7166493	SNP333230	T	C	.	PASS	END=7166493;ChrB=ch09;StartB=8163414;EndB=8163414;Parent=SYN199;VarType=ShV;DupType=.
ch09	7166674	SNP333231	T	C	.	PASS	END=7166674;ChrB=ch09;StartB=8163595;EndB=8163595;Parent=SYN199;VarType=ShV;DupType=.
ch09	7166741	DEL333232	CAGTATATG	C	.	PASS	END=7166749;ChrB=ch09;StartB=8163662;EndB=8163662;Parent=SYN199;VarType=ShV;DupType=.
ch09	7166781	SNP333233	G	A	.	PASS	END=7166781;ChrB=ch09;StartB=8163694;EndB=8163694;Parent=SYN199;VarType=ShV;DupType=.
ch09	7166837	SNP333234	G	A	.	PASS	END=7166837;ChrB=ch09;StartB=8163750;EndB=8163750;Parent=SYN199;VarType=ShV;DupType=.
ch09	7166844	SNP333235	C	T	.	PASS	END=7166844;ChrB=ch09;StartB=8163757;EndB=8163757;Parent=SYN199;VarType=ShV;DupType=.
ch09	7166963	SNP333236	G	T	.	PASS	END=7166963;ChrB=ch09;StartB=8163876;EndB=8163876;Parent=SYN199;VarType=ShV;DupType=.
ch09	7167172	SNP333237	T	C	.	PASS	END=7167172;ChrB=ch09;StartB=8164085;EndB=8164085;Parent=SYN199;VarType=ShV;DupType=.
ch09	7167184	SNP333238	T	A	.	PASS	END=7167184;ChrB=ch09;StartB=8164097;EndB=8164097;Parent=SYN199;VarType=ShV;DupType=.
ch09	7167249	SNP333239	C	T	.	PASS	END=7167249;ChrB=ch09;StartB=8164162;EndB=8164162;Parent=SYN199;VarType=ShV;DupType=.
ch09	7167361	SNP333240	G	A	.	PASS	END=7167361;ChrB=ch09;StartB=8164274;EndB=8164274;Parent=SYN199;VarType=ShV;DupType=.
ch09	7167557	SNP333241	G	A	.	PASS	END=7167557;ChrB=ch09;StartB=8164470;EndB=8164470;Parent=SYN199;VarType=ShV;DupType=.
ch09	7167656	SNP333242	C	T	.	PASS	END=7167656;ChrB=ch09;StartB=8164569;EndB=8164569;Parent=SYN199;VarType=ShV;DupType=.
ch09	7167707	SNP333243	A	G	.	PASS	END=7167707;ChrB=ch09;StartB=8164620;EndB=8164620;Parent=SYN199;VarType=ShV;DupType=.
ch09	7167944	SNP333244	A	G	.	PASS	END=7167944;ChrB=ch09;StartB=8164857;EndB=8164857;Parent=SYN199;VarType=ShV;DupType=.
ch09	7167949	SNP333245	T	G	.	PASS	END=7167949;ChrB=ch09;StartB=8164862;EndB=8164862;Parent=SYN199;VarType=ShV;DupType=.
ch09	7167987	SNP333246	T	C	.	PASS	END=7167987;ChrB=ch09;StartB=8164900;EndB=8164900;Parent=SYN199;VarType=ShV;DupType=.
ch09	7168008	SNP333247	A	T	.	PASS	END=7168008;ChrB=ch09;StartB=8164921;EndB=8164921;Parent=SYN199;VarType=ShV;DupType=.
ch09	7168033	SNP333248	G	T	.	PASS	END=7168033;ChrB=ch09;StartB=8164946;EndB=8164946;Parent=SYN199;VarType=ShV;DupType=.
ch09	7168057	SNP333249	C	T	.	PASS	END=7168057;ChrB=ch09;StartB=8164970;EndB=8164970;Parent=SYN199;VarType=ShV;DupType=.
ch09	7168103	INS333250	A	AT	.	PASS	END=7168103;ChrB=ch09;StartB=8165016;EndB=8165017;Parent=SYN199;VarType=ShV;DupType=.
ch09	7168150	SNP333251	A	T	.	PASS	END=7168150;ChrB=ch09;StartB=8165064;EndB=8165064;Parent=SYN199;VarType=ShV;DupType=.
ch09	7168173	DEL333252	CT	C	.	PASS	END=7168174;ChrB=ch09;StartB=8165087;EndB=8165087;Parent=SYN199;VarType=ShV;DupType=.
ch09	7168188	SNP333253	T	A	.	PASS	END=7168188;ChrB=ch09;StartB=8165101;EndB=8165101;Parent=SYN199;VarType=ShV;DupType=.
ch09	7168277	SNP333254	G	A	.	PASS	END=7168277;ChrB=ch09;StartB=8165190;EndB=8165190;Parent=SYN199;VarType=ShV;DupType=.
ch09	7168342	SNP333255	C	T	.	PASS	END=7168342;ChrB=ch09;StartB=8165255;EndB=8165255;Parent=SYN199;VarType=ShV;DupType=.
ch09	7168365	SNP333256	A	G	.	PASS	END=7168365;ChrB=ch09;StartB=8165278;EndB=8165278;Parent=SYN199;VarType=ShV;DupType=.
ch09	7168389	SNP333257	A	G	.	PASS	END=7168389;ChrB=ch09;StartB=8165302;EndB=8165302;Parent=SYN199;VarType=ShV;DupType=.
ch09	7168400	SNP333258	C	T	.	PASS	END=7168400;ChrB=ch09;StartB=8165313;EndB=8165313;Parent=SYN199;VarType=ShV;DupType=.
ch09	7168406	SNP333259	T	A	.	PASS	END=7168406;ChrB=ch09;StartB=8165319;EndB=8165319;Parent=SYN199;VarType=ShV;DupType=.
ch09	7168436	SNP333260	C	T	.	PASS	END=7168436;ChrB=ch09;StartB=8165349;EndB=8165349;Parent=SYN199;VarType=ShV;DupType=.
ch09	7168511	SNP333261	A	G	.	PASS	END=7168511;ChrB=ch09;StartB=8165424;EndB=8165424;Parent=SYN199;VarType=ShV;DupType=.
ch09	7168570	INS333262	C	CGTT	.	PASS	END=7168570;ChrB=ch09;StartB=8165483;EndB=8165486;Parent=SYN199;VarType=ShV;DupType=.
ch09	7168571	SNP333263	A	T	.	PASS	END=7168571;ChrB=ch09;StartB=8165487;EndB=8165487;Parent=SYN199;VarType=ShV;DupType=.
ch09	7168578	SNP333264	C	T	.	PASS	END=7168578;ChrB=ch09;StartB=8165494;EndB=8165494;Parent=SYN199;VarType=ShV;DupType=.
ch09	7168580	SNP333265	G	A	.	PASS	END=7168580;ChrB=ch09;StartB=8165496;EndB=8165496;Parent=SYN199;VarType=ShV;DupType=.
ch09	7168602	SNP333266	T	C	.	PASS	END=7168602;ChrB=ch09;StartB=8165518;EndB=8165518;Parent=SYN199;VarType=ShV;DupType=.
ch09	7168614	SNP333267	T	C	.	PASS	END=7168614;ChrB=ch09;StartB=8165530;EndB=8165530;Parent=SYN199;VarType=ShV;DupType=.
ch09	7168714	SNP333268	G	A	.	PASS	END=7168714;ChrB=ch09;StartB=8165630;EndB=8165630;Parent=SYN199;VarType=ShV;DupType=.
ch09	7168812	SNP333269	T	G	.	PASS	END=7168812;ChrB=ch09;StartB=8165728;EndB=8165728;Parent=SYN199;VarType=ShV;DupType=.
ch09	7168837	DEL333270	GA	G	.	PASS	END=7168838;ChrB=ch09;StartB=8165753;EndB=8165753;Parent=SYN199;VarType=ShV;DupType=.
ch09	7168847	SNP333271	T	A	.	PASS	END=7168847;ChrB=ch09;StartB=8165762;EndB=8165762;Parent=SYN199;VarType=ShV;DupType=.
ch09	7168919	INS333272	T	TA	.	PASS	END=7168919;ChrB=ch09;StartB=8165834;EndB=8165835;Parent=SYN199;VarType=ShV;DupType=.
ch09	7168925	SNP333273	T	G	.	PASS	END=7168925;ChrB=ch09;StartB=8165841;EndB=8165841;Parent=SYN199;VarType=ShV;DupType=.
ch09	7168955	SNP333274	G	C	.	PASS	END=7168955;ChrB=ch09;StartB=8165871;EndB=8165871;Parent=SYN199;VarType=ShV;DupType=.
ch09	7169003	SNP333275	C	T	.	PASS	END=7169003;ChrB=ch09;StartB=8165919;EndB=8165919;Parent=SYN199;VarType=ShV;DupType=.
ch09	7169058	SNP333276	T	C	.	PASS	END=7169058;ChrB=ch09;StartB=8165974;EndB=8165974;Parent=SYN199;VarType=ShV;DupType=.
ch09	7169145	SNP333277	G	A	.	PASS	END=7169145;ChrB=ch09;StartB=8166061;EndB=8166061;Parent=SYN199;VarType=ShV;DupType=.
ch09	7169264	SNP333278	C	T	.	PASS	END=7169264;ChrB=ch09;StartB=8166180;EndB=8166180;Parent=SYN199;VarType=ShV;DupType=.
ch09	7169294	SNP333279	C	T	.	PASS	END=7169294;ChrB=ch09;StartB=8166210;EndB=8166210;Parent=SYN199;VarType=ShV;DupType=.
ch09	7169418	SNP333280	G	A	.	PASS	END=7169418;ChrB=ch09;StartB=8166334;EndB=8166334;Parent=SYN199;VarType=ShV;DupType=.
ch09	7169471	SNP333281	A	T	.	PASS	END=7169471;ChrB=ch09;StartB=8166387;EndB=8166387;Parent=SYN199;VarType=ShV;DupType=.
ch09	7169515	SNP333282	C	T	.	PASS	END=7169515;ChrB=ch09;StartB=8166431;EndB=8166431;Parent=SYN199;VarType=ShV;DupType=.
ch09	7169661	SNP333283	G	A	.	PASS	END=7169661;ChrB=ch09;StartB=8166577;EndB=8166577;Parent=SYN199;VarType=ShV;DupType=.
ch09	7169692	DEL333284	TG	T	.	PASS	END=7169693;ChrB=ch09;StartB=8166608;EndB=8166608;Parent=SYN199;VarType=ShV;DupType=.
ch09	7169756	SNP333285	G	A	.	PASS	END=7169756;ChrB=ch09;StartB=8166671;EndB=8166671;Parent=SYN199;VarType=ShV;DupType=.
ch09	7169768	SNP333286	G	A	.	PASS	END=7169768;ChrB=ch09;StartB=8166683;EndB=8166683;Parent=SYN199;VarType=ShV;DupType=.
ch09	7169777	SNP333287	A	G	.	PASS	END=7169777;ChrB=ch09;StartB=8166692;EndB=8166692;Parent=SYN199;VarType=ShV;DupType=.
ch09	7169786	DEL333288	GT	G	.	PASS	END=7169787;ChrB=ch09;StartB=8166701;EndB=8166701;Parent=SYN199;VarType=ShV;DupType=.
ch09	7169803	SNP333289	C	A	.	PASS	END=7169803;ChrB=ch09;StartB=8166717;EndB=8166717;Parent=SYN199;VarType=ShV;DupType=.
ch09	7169890	SNP333290	G	A	.	PASS	END=7169890;ChrB=ch09;StartB=8166804;EndB=8166804;Parent=SYN199;VarType=ShV;DupType=.
ch09	7169923	SNP333291	C	T	.	PASS	END=7169923;ChrB=ch09;StartB=8166837;EndB=8166837;Parent=SYN199;VarType=ShV;DupType=.
ch09	7169955	SNP333292	C	T	.	PASS	END=7169955;ChrB=ch09;StartB=8166869;EndB=8166869;Parent=SYN199;VarType=ShV;DupType=.
ch09	7170049	SNP333293	A	G	.	PASS	END=7170049;ChrB=ch09;StartB=8166963;EndB=8166963;Parent=SYN199;VarType=ShV;DupType=.
ch09	7170072	SNP333294	C	A	.	PASS	END=7170072;ChrB=ch09;StartB=8166986;EndB=8166986;Parent=SYN199;VarType=ShV;DupType=.
ch09	7170288	SNP333295	T	C	.	PASS	END=7170288;ChrB=ch09;StartB=8167202;EndB=8167202;Parent=SYN199;VarType=ShV;DupType=.
ch09	7170294	SNP333296	C	G	.	PASS	END=7170294;ChrB=ch09;StartB=8167208;EndB=8167208;Parent=SYN199;VarType=ShV;DupType=.
ch09	7170368	DEL333297	TTA	T	.	PASS	END=7170370;ChrB=ch09;StartB=8167282;EndB=8167282;Parent=SYN199;VarType=ShV;DupType=.
ch09	7170475	SNP333298	C	T	.	PASS	END=7170475;ChrB=ch09;StartB=8167387;EndB=8167387;Parent=SYN199;VarType=ShV;DupType=.
ch09	7170482	SNP333299	T	G	.	PASS	END=7170482;ChrB=ch09;StartB=8167394;EndB=8167394;Parent=SYN199;VarType=ShV;DupType=.
ch09	7170651	SNP333300	A	T	.	PASS	END=7170651;ChrB=ch09;StartB=8167563;EndB=8167563;Parent=SYN199;VarType=ShV;DupType=.
ch09	7170788	SNP333301	C	A	.	PASS	END=7170788;ChrB=ch09;StartB=8167700;EndB=8167700;Parent=SYN199;VarType=ShV;DupType=.
ch09	7170895	SNP333302	A	T	.	PASS	END=7170895;ChrB=ch09;StartB=8167807;EndB=8167807;Parent=SYN199;VarType=ShV;DupType=.
ch09	7170922	SNP333303	C	T	.	PASS	END=7170922;ChrB=ch09;StartB=8167834;EndB=8167834;Parent=SYN199;VarType=ShV;DupType=.
ch09	7170944	SNP333304	G	T	.	PASS	END=7170944;ChrB=ch09;StartB=8167856;EndB=8167856;Parent=SYN199;VarType=ShV;DupType=.
ch09	7171011	SNP333305	T	C	.	PASS	END=7171011;ChrB=ch09;StartB=8167923;EndB=8167923;Parent=SYN199;VarType=ShV;DupType=.
ch09	7171078	SNP333306	A	G	.	PASS	END=7171078;ChrB=ch09;StartB=8167990;EndB=8167990;Parent=SYN199;VarType=ShV;DupType=.
ch09	7171149	SNP333307	A	G	.	PASS	END=7171149;ChrB=ch09;StartB=8168061;EndB=8168061;Parent=SYN199;VarType=ShV;DupType=.
ch09	7171155	SNP333308	T	C	.	PASS	END=7171155;ChrB=ch09;StartB=8168067;EndB=8168067;Parent=SYN199;VarType=ShV;DupType=.
ch09	7171192	INS333309	A	AAAATTTCC	.	PASS	END=7171192;ChrB=ch09;StartB=8168104;EndB=8168112;Parent=SYN199;VarType=ShV;DupType=.
ch09	7171288	SNP333310	G	A	.	PASS	END=7171288;ChrB=ch09;StartB=8168208;EndB=8168208;Parent=SYN199;VarType=ShV;DupType=.
ch09	7171290	SNP333311	A	G	.	PASS	END=7171290;ChrB=ch09;StartB=8168210;EndB=8168210;Parent=SYN199;VarType=ShV;DupType=.
ch09	7171318	SNP333312	T	A	.	PASS	END=7171318;ChrB=ch09;StartB=8168238;EndB=8168238;Parent=SYN199;VarType=ShV;DupType=.
ch09	7171329	SNP333313	A	G	.	PASS	END=7171329;ChrB=ch09;StartB=8168249;EndB=8168249;Parent=SYN199;VarType=ShV;DupType=.
ch09	7171390	SNP333314	C	G	.	PASS	END=7171390;ChrB=ch09;StartB=8168310;EndB=8168310;Parent=SYN199;VarType=ShV;DupType=.
ch09	7171414	SNP333315	C	T	.	PASS	END=7171414;ChrB=ch09;StartB=8168334;EndB=8168334;Parent=SYN199;VarType=ShV;DupType=.
ch09	7171415	SNP333316	T	C	.	PASS	END=7171415;ChrB=ch09;StartB=8168335;EndB=8168335;Parent=SYN199;VarType=ShV;DupType=.
ch09	7171424	INS333317	G	GT	.	PASS	END=7171424;ChrB=ch09;StartB=8168344;EndB=8168345;Parent=SYN199;VarType=ShV;DupType=.
ch09	7171429	SNP333318	T	C	.	PASS	END=7171429;ChrB=ch09;StartB=8168350;EndB=8168350;Parent=SYN199;VarType=ShV;DupType=.
ch09	7171446	SNP333319	T	A	.	PASS	END=7171446;ChrB=ch09;StartB=8168367;EndB=8168367;Parent=SYN199;VarType=ShV;DupType=.
ch09	7171454	SNP333320	G	T	.	PASS	END=7171454;ChrB=ch09;StartB=8168375;EndB=8168375;Parent=SYN199;VarType=ShV;DupType=.
ch09	7171456	SNP333321	T	C	.	PASS	END=7171456;ChrB=ch09;StartB=8168377;EndB=8168377;Parent=SYN199;VarType=ShV;DupType=.
ch09	7171553	SNP333322	C	T	.	PASS	END=7171553;ChrB=ch09;StartB=8168474;EndB=8168474;Parent=SYN199;VarType=ShV;DupType=.
ch09	7171603	INS333323	C	CCCTTTTTTTTGG	.	PASS	END=7171603;ChrB=ch09;StartB=8168524;EndB=8168536;Parent=SYN199;VarType=ShV;DupType=.
ch09	7171805	SNP333324	A	G	.	PASS	END=7171805;ChrB=ch09;StartB=8168738;EndB=8168738;Parent=SYN199;VarType=ShV;DupType=.
ch09	7171825	SNP333325	G	A	.	PASS	END=7171825;ChrB=ch09;StartB=8168758;EndB=8168758;Parent=SYN199;VarType=ShV;DupType=.
ch09	7171828	SNP333326	A	G	.	PASS	END=7171828;ChrB=ch09;StartB=8168761;EndB=8168761;Parent=SYN199;VarType=ShV;DupType=.
ch09	7171904	SNP333327	C	T	.	PASS	END=7171904;ChrB=ch09;StartB=8168837;EndB=8168837;Parent=SYN199;VarType=ShV;DupType=.
ch09	7171950	SNP333328	A	G	.	PASS	END=7171950;ChrB=ch09;StartB=8168883;EndB=8168883;Parent=SYN199;VarType=ShV;DupType=.
ch09	7172005	SNP333329	C	T	.	PASS	END=7172005;ChrB=ch09;StartB=8168938;EndB=8168938;Parent=SYN199;VarType=ShV;DupType=.
ch09	7172042	HDR702	N	<HDR>	.	PASS	END=7173643;ChrB=ch09;StartB=8168975;EndB=8170320;Parent=SYN199;VarType=ShV;DupType=.
ch09	7173644	SYNAL843	N	<SYNAL>	.	PASS	END=7174419;ChrB=ch09;StartB=8170321;EndB=8171107;Parent=SYN199;VarType=.;DupType=.
ch09	7173688	INS333330	T	TTTCACACATTA	.	PASS	END=7173688;ChrB=ch09;StartB=8170365;EndB=8170376;Parent=SYN199;VarType=ShV;DupType=.
ch09	7173706	SNP333331	A	G	.	PASS	END=7173706;ChrB=ch09;StartB=8170394;EndB=8170394;Parent=SYN199;VarType=ShV;DupType=.
ch09	7173718	SNP333332	G	A	.	PASS	END=7173718;ChrB=ch09;StartB=8170406;EndB=8170406;Parent=SYN199;VarType=ShV;DupType=.
ch09	7173721	SNP333333	T	C	.	PASS	END=7173721;ChrB=ch09;StartB=8170409;EndB=8170409;Parent=SYN199;VarType=ShV;DupType=.
ch09	7173723	SNP333334	G	A	.	PASS	END=7173723;ChrB=ch09;StartB=8170411;EndB=8170411;Parent=SYN199;VarType=ShV;DupType=.
ch09	7173860	SNP333335	T	A	.	PASS	END=7173860;ChrB=ch09;StartB=8170548;EndB=8170548;Parent=SYN199;VarType=ShV;DupType=.
ch09	7173899	SNP333336	T	A	.	PASS	END=7173899;ChrB=ch09;StartB=8170587;EndB=8170587;Parent=SYN199;VarType=ShV;DupType=.
ch09	7173924	SNP333337	C	T	.	PASS	END=7173924;ChrB=ch09;StartB=8170612;EndB=8170612;Parent=SYN199;VarType=ShV;DupType=.
ch09	7173944	SNP333338	C	T	.	PASS	END=7173944;ChrB=ch09;StartB=8170632;EndB=8170632;Parent=SYN199;VarType=ShV;DupType=.
ch09	7173946	SNP333339	A	C	.	PASS	END=7173946;ChrB=ch09;StartB=8170634;EndB=8170634;Parent=SYN199;VarType=ShV;DupType=.
ch09	7174034	SNP333340	C	G	.	PASS	END=7174034;ChrB=ch09;StartB=8170722;EndB=8170722;Parent=SYN199;VarType=ShV;DupType=.
ch09	7174076	SNP333341	A	G	.	PASS	END=7174076;ChrB=ch09;StartB=8170764;EndB=8170764;Parent=SYN199;VarType=ShV;DupType=.
ch09	7174082	SNP333342	G	A	.	PASS	END=7174082;ChrB=ch09;StartB=8170770;EndB=8170770;Parent=SYN199;VarType=ShV;DupType=.
ch09	7174130	SNP333343	C	G	.	PASS	END=7174130;ChrB=ch09;StartB=8170818;EndB=8170818;Parent=SYN199;VarType=ShV;DupType=.
ch09	7174150	SNP333344	C	T	.	PASS	END=7174150;ChrB=ch09;StartB=8170838;EndB=8170838;Parent=SYN199;VarType=ShV;DupType=.
ch09	7174158	SNP333345	C	T	.	PASS	END=7174158;ChrB=ch09;StartB=8170846;EndB=8170846;Parent=SYN199;VarType=ShV;DupType=.
ch09	7174167	SNP333346	C	G	.	PASS	END=7174167;ChrB=ch09;StartB=8170855;EndB=8170855;Parent=SYN199;VarType=ShV;DupType=.
ch09	7174247	SNP333347	C	T	.	PASS	END=7174247;ChrB=ch09;StartB=8170935;EndB=8170935;Parent=SYN199;VarType=ShV;DupType=.
ch09	7174290	SNP333348	C	T	.	PASS	END=7174290;ChrB=ch09;StartB=8170978;EndB=8170978;Parent=SYN199;VarType=ShV;DupType=.
ch09	7174420	HDR703	N	<HDR>	.	PASS	END=7175068;ChrB=ch09;StartB=8171108;EndB=8171951;Parent=SYN199;VarType=ShV;DupType=.
ch09	7175069	SYNAL844	N	<SYNAL>	.	PASS	END=7176499;ChrB=ch09;StartB=8171952;EndB=8173401;Parent=SYN199;VarType=.;DupType=.
ch09	7175091	SNP333349	G	A	.	PASS	END=7175091;ChrB=ch09;StartB=8171974;EndB=8171974;Parent=SYN199;VarType=ShV;DupType=.
ch09	7175094	DEL333350	ATT	A	.	PASS	END=7175096;ChrB=ch09;StartB=8171977;EndB=8171977;Parent=SYN199;VarType=ShV;DupType=.
ch09	7175097	INS333351	C	CCATTTATCAA	.	PASS	END=7175097;ChrB=ch09;StartB=8171978;EndB=8171988;Parent=SYN199;VarType=ShV;DupType=.
ch09	7175102	SNP333352	G	A	.	PASS	END=7175102;ChrB=ch09;StartB=8171993;EndB=8171993;Parent=SYN199;VarType=ShV;DupType=.
ch09	7175111	SNP333353	T	C	.	PASS	END=7175111;ChrB=ch09;StartB=8172002;EndB=8172002;Parent=SYN199;VarType=ShV;DupType=.
ch09	7175115	INS333354	A	AG	.	PASS	END=7175115;ChrB=ch09;StartB=8172006;EndB=8172007;Parent=SYN199;VarType=ShV;DupType=.
ch09	7175117	SNP333355	T	A	.	PASS	END=7175117;ChrB=ch09;StartB=8172009;EndB=8172009;Parent=SYN199;VarType=ShV;DupType=.
ch09	7175160	SNP333356	C	G	.	PASS	END=7175160;ChrB=ch09;StartB=8172052;EndB=8172052;Parent=SYN199;VarType=ShV;DupType=.
ch09	7175201	SNP333357	G	C	.	PASS	END=7175201;ChrB=ch09;StartB=8172093;EndB=8172093;Parent=SYN199;VarType=ShV;DupType=.
ch09	7175218	INS333358	C	CCAT	.	PASS	END=7175218;ChrB=ch09;StartB=8172110;EndB=8172113;Parent=SYN199;VarType=ShV;DupType=.
ch09	7175223	SNP333359	C	A	.	PASS	END=7175223;ChrB=ch09;StartB=8172118;EndB=8172118;Parent=SYN199;VarType=ShV;DupType=.
ch09	7175230	SNP333360	G	T	.	PASS	END=7175230;ChrB=ch09;StartB=8172125;EndB=8172125;Parent=SYN199;VarType=ShV;DupType=.
ch09	7175325	SNP333361	C	T	.	PASS	END=7175325;ChrB=ch09;StartB=8172220;EndB=8172220;Parent=SYN199;VarType=ShV;DupType=.
ch09	7175393	SNP333362	G	A	.	PASS	END=7175393;ChrB=ch09;StartB=8172288;EndB=8172288;Parent=SYN199;VarType=ShV;DupType=.
ch09	7175412	SNP333363	A	G	.	PASS	END=7175412;ChrB=ch09;StartB=8172307;EndB=8172307;Parent=SYN199;VarType=ShV;DupType=.
ch09	7175440	SNP333364	G	T	.	PASS	END=7175440;ChrB=ch09;StartB=8172335;EndB=8172335;Parent=SYN199;VarType=ShV;DupType=.
ch09	7175589	SNP333365	G	T	.	PASS	END=7175589;ChrB=ch09;StartB=8172484;EndB=8172484;Parent=SYN199;VarType=ShV;DupType=.
ch09	7175679	SNP333366	G	T	.	PASS	END=7175679;ChrB=ch09;StartB=8172574;EndB=8172574;Parent=SYN199;VarType=ShV;DupType=.
ch09	7175718	SNP333367	G	A	.	PASS	END=7175718;ChrB=ch09;StartB=8172613;EndB=8172613;Parent=SYN199;VarType=ShV;DupType=.
ch09	7175823	SNP333368	A	C	.	PASS	END=7175823;ChrB=ch09;StartB=8172718;EndB=8172718;Parent=SYN199;VarType=ShV;DupType=.
ch09	7175826	SNP333369	T	A	.	PASS	END=7175826;ChrB=ch09;StartB=8172721;EndB=8172721;Parent=SYN199;VarType=ShV;DupType=.
ch09	7175831	SNP333370	T	G	.	PASS	END=7175831;ChrB=ch09;StartB=8172726;EndB=8172726;Parent=SYN199;VarType=ShV;DupType=.
ch09	7175857	SNP333371	T	G	.	PASS	END=7175857;ChrB=ch09;StartB=8172752;EndB=8172752;Parent=SYN199;VarType=ShV;DupType=.
ch09	7175901	SNP333372	C	T	.	PASS	END=7175901;ChrB=ch09;StartB=8172796;EndB=8172796;Parent=SYN199;VarType=ShV;DupType=.
ch09	7175910	SNP333373	A	C	.	PASS	END=7175910;ChrB=ch09;StartB=8172805;EndB=8172805;Parent=SYN199;VarType=ShV;DupType=.
ch09	7175913	SNP333374	A	C	.	PASS	END=7175913;ChrB=ch09;StartB=8172808;EndB=8172808;Parent=SYN199;VarType=ShV;DupType=.
ch09	7175916	INS333375	C	CCGCCAT	.	PASS	END=7175916;ChrB=ch09;StartB=8172811;EndB=8172817;Parent=SYN199;VarType=ShV;DupType=.
ch09	7175918	SNP333376	A	G	.	PASS	END=7175918;ChrB=ch09;StartB=8172819;EndB=8172819;Parent=SYN199;VarType=ShV;DupType=.
ch09	7175924	SNP333377	C	G	.	PASS	END=7175924;ChrB=ch09;StartB=8172825;EndB=8172825;Parent=SYN199;VarType=ShV;DupType=.
ch09	7175936	SNP333378	A	G	.	PASS	END=7175936;ChrB=ch09;StartB=8172837;EndB=8172837;Parent=SYN199;VarType=ShV;DupType=.
ch09	7175952	SNP333379	G	A	.	PASS	END=7175952;ChrB=ch09;StartB=8172853;EndB=8172853;Parent=SYN199;VarType=ShV;DupType=.
ch09	7175998	DEL333380	AT	A	.	PASS	END=7175999;ChrB=ch09;StartB=8172899;EndB=8172899;Parent=SYN199;VarType=ShV;DupType=.
ch09	7176004	SNP333381	C	T	.	PASS	END=7176004;ChrB=ch09;StartB=8172904;EndB=8172904;Parent=SYN199;VarType=ShV;DupType=.
ch09	7176014	INS333382	G	GTTTTT	.	PASS	END=7176014;ChrB=ch09;StartB=8172914;EndB=8172919;Parent=SYN199;VarType=ShV;DupType=.
ch09	7176018	SNP333383	A	T	.	PASS	END=7176018;ChrB=ch09;StartB=8172923;EndB=8172923;Parent=SYN199;VarType=ShV;DupType=.
ch09	7176061	SNP333384	G	T	.	PASS	END=7176061;ChrB=ch09;StartB=8172966;EndB=8172966;Parent=SYN199;VarType=ShV;DupType=.
ch09	7176250	SNP333385	T	C	.	PASS	END=7176250;ChrB=ch09;StartB=8173155;EndB=8173155;Parent=SYN199;VarType=ShV;DupType=.
ch09	7176256	DEL333386	TTGTC	T	.	PASS	END=7176260;ChrB=ch09;StartB=8173161;EndB=8173161;Parent=SYN199;VarType=ShV;DupType=.
ch09	7176346	SNP333387	G	A	.	PASS	END=7176346;ChrB=ch09;StartB=8173247;EndB=8173247;Parent=SYN199;VarType=ShV;DupType=.
ch09	7176361	SNP333388	C	T	.	PASS	END=7176361;ChrB=ch09;StartB=8173262;EndB=8173262;Parent=SYN199;VarType=ShV;DupType=.
ch09	7176364	SNP333389	G	T	.	PASS	END=7176364;ChrB=ch09;StartB=8173265;EndB=8173265;Parent=SYN199;VarType=ShV;DupType=.
ch09	7176381	SNP333390	G	A	.	PASS	END=7176381;ChrB=ch09;StartB=8173282;EndB=8173282;Parent=SYN199;VarType=ShV;DupType=.
ch09	7176413	INS333391	A	AT	.	PASS	END=7176413;ChrB=ch09;StartB=8173314;EndB=8173315;Parent=SYN199;VarType=ShV;DupType=.
ch09	7176428	SNP333392	A	T	.	PASS	END=7176428;ChrB=ch09;StartB=8173330;EndB=8173330;Parent=SYN199;VarType=ShV;DupType=.
ch09	7176456	SNP333393	C	T	.	PASS	END=7176456;ChrB=ch09;StartB=8173358;EndB=8173358;Parent=SYN199;VarType=ShV;DupType=.
ch09	7176500	HDR704	N	<HDR>	.	PASS	END=7176552;ChrB=ch09;StartB=8173402;EndB=8173454;Parent=SYN199;VarType=ShV;DupType=.
ch09	7176553	SYNAL845	N	<SYNAL>	.	PASS	END=7177221;ChrB=ch09;StartB=8173455;EndB=8174123;Parent=SYN199;VarType=.;DupType=.
ch09	7176581	SNP333394	A	G	.	PASS	END=7176581;ChrB=ch09;StartB=8173483;EndB=8173483;Parent=SYN199;VarType=ShV;DupType=.
ch09	7176598	SNP333395	C	T	.	PASS	END=7176598;ChrB=ch09;StartB=8173500;EndB=8173500;Parent=SYN199;VarType=ShV;DupType=.
ch09	7176606	SNP333396	A	G	.	PASS	END=7176606;ChrB=ch09;StartB=8173508;EndB=8173508;Parent=SYN199;VarType=ShV;DupType=.
ch09	7176611	DEL333397	AC	A	.	PASS	END=7176612;ChrB=ch09;StartB=8173513;EndB=8173513;Parent=SYN199;VarType=ShV;DupType=.
ch09	7176614	SNP333398	G	T	.	PASS	END=7176614;ChrB=ch09;StartB=8173515;EndB=8173515;Parent=SYN199;VarType=ShV;DupType=.
ch09	7176633	SNP333399	T	C	.	PASS	END=7176633;ChrB=ch09;StartB=8173534;EndB=8173534;Parent=SYN199;VarType=ShV;DupType=.
ch09	7176635	SNP333400	T	C	.	PASS	END=7176635;ChrB=ch09;StartB=8173536;EndB=8173536;Parent=SYN199;VarType=ShV;DupType=.
ch09	7176647	SNP333401	A	C	.	PASS	END=7176647;ChrB=ch09;StartB=8173548;EndB=8173548;Parent=SYN199;VarType=ShV;DupType=.
ch09	7176656	SNP333402	T	A	.	PASS	END=7176656;ChrB=ch09;StartB=8173557;EndB=8173557;Parent=SYN199;VarType=ShV;DupType=.
ch09	7176663	SNP333403	A	C	.	PASS	END=7176663;ChrB=ch09;StartB=8173564;EndB=8173564;Parent=SYN199;VarType=ShV;DupType=.
ch09	7176670	SNP333404	A	G	.	PASS	END=7176670;ChrB=ch09;StartB=8173571;EndB=8173571;Parent=SYN199;VarType=ShV;DupType=.
ch09	7176699	SNP333405	C	T	.	PASS	END=7176699;ChrB=ch09;StartB=8173600;EndB=8173600;Parent=SYN199;VarType=ShV;DupType=.
ch09	7176715	DEL333406	CT	C	.	PASS	END=7176716;ChrB=ch09;StartB=8173616;EndB=8173616;Parent=SYN199;VarType=ShV;DupType=.
ch09	7176756	SNP333407	C	T	.	PASS	END=7176756;ChrB=ch09;StartB=8173656;EndB=8173656;Parent=SYN199;VarType=ShV;DupType=.
ch09	7176761	SNP333408	C	T	.	PASS	END=7176761;ChrB=ch09;StartB=8173661;EndB=8173661;Parent=SYN199;VarType=ShV;DupType=.
ch09	7176777	SNP333409	A	G	.	PASS	END=7176777;ChrB=ch09;StartB=8173677;EndB=8173677;Parent=SYN199;VarType=ShV;DupType=.
ch09	7176778	SNP333410	G	A	.	PASS	END=7176778;ChrB=ch09;StartB=8173678;EndB=8173678;Parent=SYN199;VarType=ShV;DupType=.
ch09	7176793	SNP333411	T	A	.	PASS	END=7176793;ChrB=ch09;StartB=8173693;EndB=8173693;Parent=SYN199;VarType=ShV;DupType=.
ch09	7176827	SNP333412	A	T	.	PASS	END=7176827;ChrB=ch09;StartB=8173727;EndB=8173727;Parent=SYN199;VarType=ShV;DupType=.
ch09	7176890	SNP333413	A	G	.	PASS	END=7176890;ChrB=ch09;StartB=8173790;EndB=8173790;Parent=SYN199;VarType=ShV;DupType=.
ch09	7177028	INS333414	T	TAA	.	PASS	END=7177028;ChrB=ch09;StartB=8173928;EndB=8173930;Parent=SYN199;VarType=ShV;DupType=.
ch09	7177075	SNP333415	G	A	.	PASS	END=7177075;ChrB=ch09;StartB=8173977;EndB=8173977;Parent=SYN199;VarType=ShV;DupType=.
ch09	7177082	SNP333416	A	G	.	PASS	END=7177082;ChrB=ch09;StartB=8173984;EndB=8173984;Parent=SYN199;VarType=ShV;DupType=.
ch09	7177103	SNP333417	A	G	.	PASS	END=7177103;ChrB=ch09;StartB=8174005;EndB=8174005;Parent=SYN199;VarType=ShV;DupType=.
ch09	7177104	SNP333418	C	T	.	PASS	END=7177104;ChrB=ch09;StartB=8174006;EndB=8174006;Parent=SYN199;VarType=ShV;DupType=.
ch09	7177129	SNP333419	G	A	.	PASS	END=7177129;ChrB=ch09;StartB=8174031;EndB=8174031;Parent=SYN199;VarType=ShV;DupType=.
ch09	7177155	SNP333420	A	G	.	PASS	END=7177155;ChrB=ch09;StartB=8174057;EndB=8174057;Parent=SYN199;VarType=ShV;DupType=.
ch09	7177222	NOTAL294	N	<NOTAL>	.	PASS	END=7178179;ChrB=.;StartB=.;EndB=.;Parent=.;VarType=.;DupType=.
ch09	7178180	SYN200	N	<SYN>	.	PASS	END=7180407;ChrB=ch09;StartB=8175887;EndB=8178131;Parent=.;VarType=SR;DupType=-
ch09	7178180	SYNAL846	N	<SYNAL>	.	PASS	END=7180407;ChrB=ch09;StartB=8175887;EndB=8178131;Parent=SYN200;VarType=.;DupType=.
ch09	7178217	SNP333421	A	G	.	PASS	END=7178217;ChrB=ch09;StartB=8175924;EndB=8175924;Parent=SYN200;VarType=ShV;DupType=.
ch09	7178344	SNP333422	A	G	.	PASS	END=7178344;ChrB=ch09;StartB=8176051;EndB=8176051;Parent=SYN200;VarType=ShV;DupType=.
ch09	7178368	SNP333423	T	A	.	PASS	END=7178368;ChrB=ch09;StartB=8176075;EndB=8176075;Parent=SYN200;VarType=ShV;DupType=.
ch09	7178369	SNP333424	T	A	.	PASS	END=7178369;ChrB=ch09;StartB=8176076;EndB=8176076;Parent=SYN200;VarType=ShV;DupType=.
ch09	7178375	SNP333425	A	T	.	PASS	END=7178375;ChrB=ch09;StartB=8176082;EndB=8176082;Parent=SYN200;VarType=ShV;DupType=.
ch09	7178391	SNP333426	C	T	.	PASS	END=7178391;ChrB=ch09;StartB=8176098;EndB=8176098;Parent=SYN200;VarType=ShV;DupType=.
ch09	7178413	SNP333427	T	C	.	PASS	END=7178413;ChrB=ch09;StartB=8176120;EndB=8176120;Parent=SYN200;VarType=ShV;DupType=.
ch09	7178455	SNP333428	T	A	.	PASS	END=7178455;ChrB=ch09;StartB=8176162;EndB=8176162;Parent=SYN200;VarType=ShV;DupType=.
ch09	7178479	DEL333429	TA	T	.	PASS	END=7178480;ChrB=ch09;StartB=8176186;EndB=8176186;Parent=SYN200;VarType=ShV;DupType=.
ch09	7178530	SNP333430	T	G	.	PASS	END=7178530;ChrB=ch09;StartB=8176236;EndB=8176236;Parent=SYN200;VarType=ShV;DupType=.
ch09	7178540	SNP333431	G	A	.	PASS	END=7178540;ChrB=ch09;StartB=8176246;EndB=8176246;Parent=SYN200;VarType=ShV;DupType=.
ch09	7178554	SNP333432	G	A	.	PASS	END=7178554;ChrB=ch09;StartB=8176260;EndB=8176260;Parent=SYN200;VarType=ShV;DupType=.
ch09	7178560	SNP333433	T	C	.	PASS	END=7178560;ChrB=ch09;StartB=8176266;EndB=8176266;Parent=SYN200;VarType=ShV;DupType=.
ch09	7178564	INS333434	T	TAA	.	PASS	END=7178564;ChrB=ch09;StartB=8176270;EndB=8176272;Parent=SYN200;VarType=ShV;DupType=.
ch09	7178565	SNP333435	T	A	.	PASS	END=7178565;ChrB=ch09;StartB=8176273;EndB=8176273;Parent=SYN200;VarType=ShV;DupType=.
ch09	7178566	SNP333436	T	A	.	PASS	END=7178566;ChrB=ch09;StartB=8176274;EndB=8176274;Parent=SYN200;VarType=ShV;DupType=.
ch09	7178579	INS333437	T	TC	.	PASS	END=7178579;ChrB=ch09;StartB=8176287;EndB=8176288;Parent=SYN200;VarType=ShV;DupType=.
ch09	7178587	SNP333438	G	A	.	PASS	END=7178587;ChrB=ch09;StartB=8176296;EndB=8176296;Parent=SYN200;VarType=ShV;DupType=.
ch09	7178588	SNP333439	T	A	.	PASS	END=7178588;ChrB=ch09;StartB=8176297;EndB=8176297;Parent=SYN200;VarType=ShV;DupType=.
ch09	7178589	SNP333440	T	A	.	PASS	END=7178589;ChrB=ch09;StartB=8176298;EndB=8176298;Parent=SYN200;VarType=ShV;DupType=.
ch09	7178617	SNP333441	T	C	.	PASS	END=7178617;ChrB=ch09;StartB=8176326;EndB=8176326;Parent=SYN200;VarType=ShV;DupType=.
ch09	7178685	INS333442	A	AC	.	PASS	END=7178685;ChrB=ch09;StartB=8176394;EndB=8176395;Parent=SYN200;VarType=ShV;DupType=.
ch09	7178702	INS333443	A	AT	.	PASS	END=7178702;ChrB=ch09;StartB=8176412;EndB=8176413;Parent=SYN200;VarType=ShV;DupType=.
ch09	7178743	SNP333444	G	A	.	PASS	END=7178743;ChrB=ch09;StartB=8176454;EndB=8176454;Parent=SYN200;VarType=ShV;DupType=.
ch09	7178758	SNP333445	A	T	.	PASS	END=7178758;ChrB=ch09;StartB=8176469;EndB=8176469;Parent=SYN200;VarType=ShV;DupType=.
ch09	7178759	SNP333446	A	T	.	PASS	END=7178759;ChrB=ch09;StartB=8176470;EndB=8176470;Parent=SYN200;VarType=ShV;DupType=.
ch09	7178760	SNP333447	A	T	.	PASS	END=7178760;ChrB=ch09;StartB=8176471;EndB=8176471;Parent=SYN200;VarType=ShV;DupType=.
ch09	7178762	SNP333448	T	A	.	PASS	END=7178762;ChrB=ch09;StartB=8176473;EndB=8176473;Parent=SYN200;VarType=ShV;DupType=.
ch09	7178766	SNP333449	T	A	.	PASS	END=7178766;ChrB=ch09;StartB=8176477;EndB=8176477;Parent=SYN200;VarType=ShV;DupType=.
ch09	7178776	SNP333450	C	G	.	PASS	END=7178776;ChrB=ch09;StartB=8176487;EndB=8176487;Parent=SYN200;VarType=ShV;DupType=.
ch09	7178803	DEL333451	ATT	A	.	PASS	END=7178805;ChrB=ch09;StartB=8176514;EndB=8176514;Parent=SYN200;VarType=ShV;DupType=.
ch09	7178842	DEL333452	GAGA	G	.	PASS	END=7178845;ChrB=ch09;StartB=8176551;EndB=8176551;Parent=SYN200;VarType=ShV;DupType=.
ch09	7178852	SNP333453	T	A	.	PASS	END=7178852;ChrB=ch09;StartB=8176558;EndB=8176558;Parent=SYN200;VarType=ShV;DupType=.
ch09	7178868	SNP333454	A	T	.	PASS	END=7178868;ChrB=ch09;StartB=8176574;EndB=8176574;Parent=SYN200;VarType=ShV;DupType=.
ch09	7178895	SNP333455	G	A	.	PASS	END=7178895;ChrB=ch09;StartB=8176601;EndB=8176601;Parent=SYN200;VarType=ShV;DupType=.
ch09	7178905	SNP333456	A	G	.	PASS	END=7178905;ChrB=ch09;StartB=8176611;EndB=8176611;Parent=SYN200;VarType=ShV;DupType=.
ch09	7178925	DEL333457	TA	T	.	PASS	END=7178926;ChrB=ch09;StartB=8176631;EndB=8176631;Parent=SYN200;VarType=ShV;DupType=.
ch09	7178940	SNP333458	C	A	.	PASS	END=7178940;ChrB=ch09;StartB=8176645;EndB=8176645;Parent=SYN200;VarType=ShV;DupType=.
ch09	7179030	SNP333459	G	T	.	PASS	END=7179030;ChrB=ch09;StartB=8176735;EndB=8176735;Parent=SYN200;VarType=ShV;DupType=.
ch09	7179036	SNP333460	G	T	.	PASS	END=7179036;ChrB=ch09;StartB=8176741;EndB=8176741;Parent=SYN200;VarType=ShV;DupType=.
ch09	7179042	DEL333461	TTTTTAAATTGGGA	T	.	PASS	END=7179055;ChrB=ch09;StartB=8176747;EndB=8176747;Parent=SYN200;VarType=ShV;DupType=.
ch09	7179061	SNP333462	G	A	.	PASS	END=7179061;ChrB=ch09;StartB=8176753;EndB=8176753;Parent=SYN200;VarType=ShV;DupType=.
ch09	7179062	SNP333463	T	G	.	PASS	END=7179062;ChrB=ch09;StartB=8176754;EndB=8176754;Parent=SYN200;VarType=ShV;DupType=.
ch09	7179065	SNP333464	T	G	.	PASS	END=7179065;ChrB=ch09;StartB=8176757;EndB=8176757;Parent=SYN200;VarType=ShV;DupType=.
ch09	7179071	SNP333465	G	A	.	PASS	END=7179071;ChrB=ch09;StartB=8176763;EndB=8176763;Parent=SYN200;VarType=ShV;DupType=.
ch09	7179108	INS333466	A	AAAATTCTTTTG	.	PASS	END=7179108;ChrB=ch09;StartB=8176800;EndB=8176811;Parent=SYN200;VarType=ShV;DupType=.
ch09	7179111	SNP333467	T	A	.	PASS	END=7179111;ChrB=ch09;StartB=8176814;EndB=8176814;Parent=SYN200;VarType=ShV;DupType=.
ch09	7179119	INS333468	T	TTTTTTAATGTAATA	.	PASS	END=7179119;ChrB=ch09;StartB=8176822;EndB=8176836;Parent=SYN200;VarType=ShV;DupType=.
ch09	7179156	SNP333469	A	G	.	PASS	END=7179156;ChrB=ch09;StartB=8176873;EndB=8176873;Parent=SYN200;VarType=ShV;DupType=.
ch09	7179198	SNP333470	A	G	.	PASS	END=7179198;ChrB=ch09;StartB=8176915;EndB=8176915;Parent=SYN200;VarType=ShV;DupType=.
ch09	7179239	SNP333471	T	C	.	PASS	END=7179239;ChrB=ch09;StartB=8176956;EndB=8176956;Parent=SYN200;VarType=ShV;DupType=.
ch09	7179271	SNP333472	A	C	.	PASS	END=7179271;ChrB=ch09;StartB=8176988;EndB=8176988;Parent=SYN200;VarType=ShV;DupType=.
ch09	7179285	SNP333473	A	T	.	PASS	END=7179285;ChrB=ch09;StartB=8177002;EndB=8177002;Parent=SYN200;VarType=ShV;DupType=.
ch09	7179363	SNP333474	G	A	.	PASS	END=7179363;ChrB=ch09;StartB=8177080;EndB=8177080;Parent=SYN200;VarType=ShV;DupType=.
ch09	7179366	SNP333475	T	A	.	PASS	END=7179366;ChrB=ch09;StartB=8177083;EndB=8177083;Parent=SYN200;VarType=ShV;DupType=.
ch09	7179408	DEL333476	CA	C	.	PASS	END=7179409;ChrB=ch09;StartB=8177125;EndB=8177125;Parent=SYN200;VarType=ShV;DupType=.
ch09	7179448	INS333477	A	AAAAG	.	PASS	END=7179448;ChrB=ch09;StartB=8177164;EndB=8177168;Parent=SYN200;VarType=ShV;DupType=.
ch09	7179489	SNP333478	T	A	.	PASS	END=7179489;ChrB=ch09;StartB=8177209;EndB=8177209;Parent=SYN200;VarType=ShV;DupType=.
ch09	7179493	SNP333479	G	T	.	PASS	END=7179493;ChrB=ch09;StartB=8177213;EndB=8177213;Parent=SYN200;VarType=ShV;DupType=.
ch09	7179504	SNP333480	C	T	.	PASS	END=7179504;ChrB=ch09;StartB=8177224;EndB=8177224;Parent=SYN200;VarType=ShV;DupType=.
ch09	7179613	SNP333481	A	G	.	PASS	END=7179613;ChrB=ch09;StartB=8177333;EndB=8177333;Parent=SYN200;VarType=ShV;DupType=.
ch09	7179635	SNP333482	A	G	.	PASS	END=7179635;ChrB=ch09;StartB=8177355;EndB=8177355;Parent=SYN200;VarType=ShV;DupType=.
ch09	7179646	SNP333483	T	G	.	PASS	END=7179646;ChrB=ch09;StartB=8177366;EndB=8177366;Parent=SYN200;VarType=ShV;DupType=.
ch09	7179665	SNP333484	A	G	.	PASS	END=7179665;ChrB=ch09;StartB=8177385;EndB=8177385;Parent=SYN200;VarType=ShV;DupType=.
ch09	7179694	SNP333485	T	C	.	PASS	END=7179694;ChrB=ch09;StartB=8177414;EndB=8177414;Parent=SYN200;VarType=ShV;DupType=.
ch09	7179718	SNP333486	C	T	.	PASS	END=7179718;ChrB=ch09;StartB=8177438;EndB=8177438;Parent=SYN200;VarType=ShV;DupType=.
ch09	7179791	SNP333487	A	T	.	PASS	END=7179791;ChrB=ch09;StartB=8177511;EndB=8177511;Parent=SYN200;VarType=ShV;DupType=.
ch09	7179795	DEL333488	ATT	A	.	PASS	END=7179797;ChrB=ch09;StartB=8177515;EndB=8177515;Parent=SYN200;VarType=ShV;DupType=.
ch09	7179814	INS333489	A	AGAAT	.	PASS	END=7179814;ChrB=ch09;StartB=8177532;EndB=8177536;Parent=SYN200;VarType=ShV;DupType=.
ch09	7179831	SNP333490	A	G	.	PASS	END=7179831;ChrB=ch09;StartB=8177553;EndB=8177553;Parent=SYN200;VarType=ShV;DupType=.
ch09	7179841	SNP333491	T	C	.	PASS	END=7179841;ChrB=ch09;StartB=8177563;EndB=8177563;Parent=SYN200;VarType=ShV;DupType=.
ch09	7179853	SNP333492	C	T	.	PASS	END=7179853;ChrB=ch09;StartB=8177575;EndB=8177575;Parent=SYN200;VarType=ShV;DupType=.
ch09	7179869	SNP333493	G	A	.	PASS	END=7179869;ChrB=ch09;StartB=8177591;EndB=8177591;Parent=SYN200;VarType=ShV;DupType=.
ch09	7179893	SNP333494	T	A	.	PASS	END=7179893;ChrB=ch09;StartB=8177615;EndB=8177615;Parent=SYN200;VarType=ShV;DupType=.
ch09	7179899	SNP333495	T	C	.	PASS	END=7179899;ChrB=ch09;StartB=8177621;EndB=8177621;Parent=SYN200;VarType=ShV;DupType=.
ch09	7179901	SNP333496	T	C	.	PASS	END=7179901;ChrB=ch09;StartB=8177623;EndB=8177623;Parent=SYN200;VarType=ShV;DupType=.
ch09	7179902	SNP333497	A	G	.	PASS	END=7179902;ChrB=ch09;StartB=8177624;EndB=8177624;Parent=SYN200;VarType=ShV;DupType=.
ch09	7179944	SNP333498	T	C	.	PASS	END=7179944;ChrB=ch09;StartB=8177666;EndB=8177666;Parent=SYN200;VarType=ShV;DupType=.
ch09	7180004	SNP333499	G	A	.	PASS	END=7180004;ChrB=ch09;StartB=8177726;EndB=8177726;Parent=SYN200;VarType=ShV;DupType=.
ch09	7180020	DEL333500	CT	C	.	PASS	END=7180021;ChrB=ch09;StartB=8177742;EndB=8177742;Parent=SYN200;VarType=ShV;DupType=.
ch09	7180030	SNP333501	C	A	.	PASS	END=7180030;ChrB=ch09;StartB=8177751;EndB=8177751;Parent=SYN200;VarType=ShV;DupType=.
ch09	7180031	SNP333502	C	A	.	PASS	END=7180031;ChrB=ch09;StartB=8177752;EndB=8177752;Parent=SYN200;VarType=ShV;DupType=.
ch09	7180034	SNP333503	T	C	.	PASS	END=7180034;ChrB=ch09;StartB=8177755;EndB=8177755;Parent=SYN200;VarType=ShV;DupType=.
ch09	7180065	SNP333504	A	G	.	PASS	END=7180065;ChrB=ch09;StartB=8177786;EndB=8177786;Parent=SYN200;VarType=ShV;DupType=.
ch09	7180095	SNP333505	T	C	.	PASS	END=7180095;ChrB=ch09;StartB=8177816;EndB=8177816;Parent=SYN200;VarType=ShV;DupType=.
ch09	7180104	SNP333506	T	C	.	PASS	END=7180104;ChrB=ch09;StartB=8177825;EndB=8177825;Parent=SYN200;VarType=ShV;DupType=.
ch09	7180117	SNP333507	T	A	.	PASS	END=7180117;ChrB=ch09;StartB=8177838;EndB=8177838;Parent=SYN200;VarType=ShV;DupType=.
ch09	7180121	SNP333508	A	T	.	PASS	END=7180121;ChrB=ch09;StartB=8177842;EndB=8177842;Parent=SYN200;VarType=ShV;DupType=.
ch09	7180142	SNP333509	A	C	.	PASS	END=7180142;ChrB=ch09;StartB=8177863;EndB=8177863;Parent=SYN200;VarType=ShV;DupType=.
ch09	7180200	SNP333510	C	G	.	PASS	END=7180200;ChrB=ch09;StartB=8177921;EndB=8177921;Parent=SYN200;VarType=ShV;DupType=.
ch09	7180212	SNP333511	G	T	.	PASS	END=7180212;ChrB=ch09;StartB=8177933;EndB=8177933;Parent=SYN200;VarType=ShV;DupType=.
ch09	7180217	INS333512	T	TTA	.	PASS	END=7180217;ChrB=ch09;StartB=8177938;EndB=8177940;Parent=SYN200;VarType=ShV;DupType=.
ch09	7180225	SNP333513	T	C	.	PASS	END=7180225;ChrB=ch09;StartB=8177948;EndB=8177948;Parent=SYN200;VarType=ShV;DupType=.
ch09	7180235	INS333514	T	TA	.	PASS	END=7180235;ChrB=ch09;StartB=8177958;EndB=8177959;Parent=SYN200;VarType=ShV;DupType=.
ch09	7180300	SNP333515	A	G	.	PASS	END=7180300;ChrB=ch09;StartB=8178024;EndB=8178024;Parent=SYN200;VarType=ShV;DupType=.
ch09	7180315	SNP333516	T	C	.	PASS	END=7180315;ChrB=ch09;StartB=8178039;EndB=8178039;Parent=SYN200;VarType=ShV;DupType=.
ch09	7180331	SNP333517	G	C	.	PASS	END=7180331;ChrB=ch09;StartB=8178055;EndB=8178055;Parent=SYN200;VarType=ShV;DupType=.
ch09	7180342	SNP333518	C	T	.	PASS	END=7180342;ChrB=ch09;StartB=8178066;EndB=8178066;Parent=SYN200;VarType=ShV;DupType=.
ch09	7180362	SNP333519	T	G	.	PASS	END=7180362;ChrB=ch09;StartB=8178086;EndB=8178086;Parent=SYN200;VarType=ShV;DupType=.
ch09	7180408	NOTAL295	N	<NOTAL>	.	PASS	END=7188590;ChrB=.;StartB=.;EndB=.;Parent=.;VarType=.;DupType=.
ch09	7188591	SYNAL847	N	<SYNAL>	.	PASS	END=7189883;ChrB=ch09;StartB=8203461;EndB=8204735;Parent=SYN201;VarType=.;DupType=.
ch09	7188591	SYN201	N	<SYN>	.	PASS	END=7201456;ChrB=ch09;StartB=8203461;EndB=8214328;Parent=.;VarType=SR;DupType=-
ch09	7188681	SNP333520	C	T	.	PASS	END=7188681;ChrB=ch09;StartB=8203551;EndB=8203551;Parent=SYN201;VarType=ShV;DupType=.
ch09	7188756	SNP333521	T	A	.	PASS	END=7188756;ChrB=ch09;StartB=8203626;EndB=8203626;Parent=SYN201;VarType=ShV;DupType=.
ch09	7188796	SNP333522	A	T	.	PASS	END=7188796;ChrB=ch09;StartB=8203666;EndB=8203666;Parent=SYN201;VarType=ShV;DupType=.
ch09	7188803	DEL333523	AAT	A	.	PASS	END=7188805;ChrB=ch09;StartB=8203673;EndB=8203673;Parent=SYN201;VarType=ShV;DupType=.
ch09	7188832	DEL333524	TA	T	.	PASS	END=7188833;ChrB=ch09;StartB=8203700;EndB=8203700;Parent=SYN201;VarType=ShV;DupType=.
ch09	7188908	INS333525	T	TA	.	PASS	END=7188908;ChrB=ch09;StartB=8203775;EndB=8203776;Parent=SYN201;VarType=ShV;DupType=.
ch09	7188985	SNP333526	A	G	.	PASS	END=7188985;ChrB=ch09;StartB=8203853;EndB=8203853;Parent=SYN201;VarType=ShV;DupType=.
ch09	7188993	SNP333527	T	A	.	PASS	END=7188993;ChrB=ch09;StartB=8203861;EndB=8203861;Parent=SYN201;VarType=ShV;DupType=.
ch09	7189007	SNP333528	T	A	.	PASS	END=7189007;ChrB=ch09;StartB=8203875;EndB=8203875;Parent=SYN201;VarType=ShV;DupType=.
ch09	7189009	SNP333529	A	G	.	PASS	END=7189009;ChrB=ch09;StartB=8203877;EndB=8203877;Parent=SYN201;VarType=ShV;DupType=.
ch09	7189012	SNP333530	G	A	.	PASS	END=7189012;ChrB=ch09;StartB=8203880;EndB=8203880;Parent=SYN201;VarType=ShV;DupType=.
ch09	7189019	SNP333531	A	G	.	PASS	END=7189019;ChrB=ch09;StartB=8203887;EndB=8203887;Parent=SYN201;VarType=ShV;DupType=.
ch09	7189024	SNP333532	G	A	.	PASS	END=7189024;ChrB=ch09;StartB=8203892;EndB=8203892;Parent=SYN201;VarType=ShV;DupType=.
ch09	7189033	SNP333533	C	T	.	PASS	END=7189033;ChrB=ch09;StartB=8203901;EndB=8203901;Parent=SYN201;VarType=ShV;DupType=.
ch09	7189055	SNP333534	G	A	.	PASS	END=7189055;ChrB=ch09;StartB=8203923;EndB=8203923;Parent=SYN201;VarType=ShV;DupType=.
ch09	7189073	SNP333535	G	A	.	PASS	END=7189073;ChrB=ch09;StartB=8203941;EndB=8203941;Parent=SYN201;VarType=ShV;DupType=.
ch09	7189074	SNP333536	A	G	.	PASS	END=7189074;ChrB=ch09;StartB=8203942;EndB=8203942;Parent=SYN201;VarType=ShV;DupType=.
ch09	7189118	SNP333537	A	T	.	PASS	END=7189118;ChrB=ch09;StartB=8203986;EndB=8203986;Parent=SYN201;VarType=ShV;DupType=.
ch09	7189136	SNP333538	A	G	.	PASS	END=7189136;ChrB=ch09;StartB=8204004;EndB=8204004;Parent=SYN201;VarType=ShV;DupType=.
ch09	7189151	INS333539	T	TTA	.	PASS	END=7189151;ChrB=ch09;StartB=8204019;EndB=8204021;Parent=SYN201;VarType=ShV;DupType=.
ch09	7189196	DEL333540	ATTAAATAAGC	A	.	PASS	END=7189206;ChrB=ch09;StartB=8204066;EndB=8204066;Parent=SYN201;VarType=ShV;DupType=.
ch09	7189229	DEL333541	AT	A	.	PASS	END=7189230;ChrB=ch09;StartB=8204089;EndB=8204089;Parent=SYN201;VarType=ShV;DupType=.
ch09	7189310	INS333542	G	GAT	.	PASS	END=7189310;ChrB=ch09;StartB=8204169;EndB=8204171;Parent=SYN201;VarType=ShV;DupType=.
ch09	7189312	SNP333543	A	T	.	PASS	END=7189312;ChrB=ch09;StartB=8204173;EndB=8204173;Parent=SYN201;VarType=ShV;DupType=.
ch09	7189325	SNP333544	A	G	.	PASS	END=7189325;ChrB=ch09;StartB=8204186;EndB=8204186;Parent=SYN201;VarType=ShV;DupType=.
ch09	7189326	DEL333545	TATAAA	T	.	PASS	END=7189331;ChrB=ch09;StartB=8204187;EndB=8204187;Parent=SYN201;VarType=ShV;DupType=.
ch09	7189336	SNP333546	A	G	.	PASS	END=7189336;ChrB=ch09;StartB=8204192;EndB=8204192;Parent=SYN201;VarType=ShV;DupType=.
ch09	7189383	SNP333547	G	C	.	PASS	END=7189383;ChrB=ch09;StartB=8204239;EndB=8204239;Parent=SYN201;VarType=ShV;DupType=.
ch09	7189407	SNP333548	C	T	.	PASS	END=7189407;ChrB=ch09;StartB=8204263;EndB=8204263;Parent=SYN201;VarType=ShV;DupType=.
ch09	7189471	SNP333549	A	G	.	PASS	END=7189471;ChrB=ch09;StartB=8204327;EndB=8204327;Parent=SYN201;VarType=ShV;DupType=.
ch09	7189659	SNP333550	C	T	.	PASS	END=7189659;ChrB=ch09;StartB=8204515;EndB=8204515;Parent=SYN201;VarType=ShV;DupType=.
ch09	7189685	SNP333551	A	T	.	PASS	END=7189685;ChrB=ch09;StartB=8204541;EndB=8204541;Parent=SYN201;VarType=ShV;DupType=.
ch09	7189690	SNP333552	T	A	.	PASS	END=7189690;ChrB=ch09;StartB=8204546;EndB=8204546;Parent=SYN201;VarType=ShV;DupType=.
ch09	7189700	DEL333553	GTTTT	G	.	PASS	END=7189704;ChrB=ch09;StartB=8204556;EndB=8204556;Parent=SYN201;VarType=ShV;DupType=.
ch09	7189718	SNP333554	T	G	.	PASS	END=7189718;ChrB=ch09;StartB=8204570;EndB=8204570;Parent=SYN201;VarType=ShV;DupType=.
ch09	7189724	SNP333555	A	G	.	PASS	END=7189724;ChrB=ch09;StartB=8204576;EndB=8204576;Parent=SYN201;VarType=ShV;DupType=.
ch09	7189725	SNP333556	C	T	.	PASS	END=7189725;ChrB=ch09;StartB=8204577;EndB=8204577;Parent=SYN201;VarType=ShV;DupType=.
ch09	7189732	SNP333557	T	C	.	PASS	END=7189732;ChrB=ch09;StartB=8204584;EndB=8204584;Parent=SYN201;VarType=ShV;DupType=.
ch09	7189760	SNP333558	A	T	.	PASS	END=7189760;ChrB=ch09;StartB=8204612;EndB=8204612;Parent=SYN201;VarType=ShV;DupType=.
ch09	7189770	SNP333559	T	C	.	PASS	END=7189770;ChrB=ch09;StartB=8204622;EndB=8204622;Parent=SYN201;VarType=ShV;DupType=.
ch09	7189784	SNP333560	G	C	.	PASS	END=7189784;ChrB=ch09;StartB=8204636;EndB=8204636;Parent=SYN201;VarType=ShV;DupType=.
ch09	7189798	SNP333561	T	C	.	PASS	END=7189798;ChrB=ch09;StartB=8204650;EndB=8204650;Parent=SYN201;VarType=ShV;DupType=.
ch09	7189833	SNP333562	T	C	.	PASS	END=7189833;ChrB=ch09;StartB=8204685;EndB=8204685;Parent=SYN201;VarType=ShV;DupType=.
ch09	7189884	HDR705	N	<HDR>	.	PASS	END=7189959;ChrB=ch09;StartB=8204736;EndB=8204806;Parent=SYN201;VarType=ShV;DupType=.
ch09	7189960	SYNAL848	N	<SYNAL>	.	PASS	END=7191798;ChrB=ch09;StartB=8204807;EndB=8206629;Parent=SYN201;VarType=.;DupType=.
ch09	7189988	SNP333563	C	G	.	PASS	END=7189988;ChrB=ch09;StartB=8204835;EndB=8204835;Parent=SYN201;VarType=ShV;DupType=.
ch09	7190079	SNP333564	C	G	.	PASS	END=7190079;ChrB=ch09;StartB=8204926;EndB=8204926;Parent=SYN201;VarType=ShV;DupType=.
ch09	7190150	SNP333565	A	G	.	PASS	END=7190150;ChrB=ch09;StartB=8204997;EndB=8204997;Parent=SYN201;VarType=ShV;DupType=.
ch09	7190323	SNP333566	T	C	.	PASS	END=7190323;ChrB=ch09;StartB=8205170;EndB=8205170;Parent=SYN201;VarType=ShV;DupType=.
ch09	7190326	DEL333567	TATTATAAAA	T	.	PASS	END=7190335;ChrB=ch09;StartB=8205173;EndB=8205173;Parent=SYN201;VarType=ShV;DupType=.
ch09	7190345	SNP333568	G	A	.	PASS	END=7190345;ChrB=ch09;StartB=8205183;EndB=8205183;Parent=SYN201;VarType=ShV;DupType=.
ch09	7190399	SNP333569	A	G	.	PASS	END=7190399;ChrB=ch09;StartB=8205237;EndB=8205237;Parent=SYN201;VarType=ShV;DupType=.
ch09	7190443	SNP333570	A	G	.	PASS	END=7190443;ChrB=ch09;StartB=8205281;EndB=8205281;Parent=SYN201;VarType=ShV;DupType=.
ch09	7190457	SNP333571	C	G	.	PASS	END=7190457;ChrB=ch09;StartB=8205295;EndB=8205295;Parent=SYN201;VarType=ShV;DupType=.
ch09	7190470	SNP333572	C	T	.	PASS	END=7190470;ChrB=ch09;StartB=8205308;EndB=8205308;Parent=SYN201;VarType=ShV;DupType=.
ch09	7190513	SNP333573	A	T	.	PASS	END=7190513;ChrB=ch09;StartB=8205351;EndB=8205351;Parent=SYN201;VarType=ShV;DupType=.
ch09	7190544	SNP333574	G	A	.	PASS	END=7190544;ChrB=ch09;StartB=8205382;EndB=8205382;Parent=SYN201;VarType=ShV;DupType=.
ch09	7190560	INS333575	C	CA	.	PASS	END=7190560;ChrB=ch09;StartB=8205398;EndB=8205399;Parent=SYN201;VarType=ShV;DupType=.
ch09	7190565	SNP333576	A	T	.	PASS	END=7190565;ChrB=ch09;StartB=8205404;EndB=8205404;Parent=SYN201;VarType=ShV;DupType=.
ch09	7190594	SNP333577	T	A	.	PASS	END=7190594;ChrB=ch09;StartB=8205433;EndB=8205433;Parent=SYN201;VarType=ShV;DupType=.
ch09	7190605	SNP333578	C	T	.	PASS	END=7190605;ChrB=ch09;StartB=8205444;EndB=8205444;Parent=SYN201;VarType=ShV;DupType=.
ch09	7190609	SNP333579	G	C	.	PASS	END=7190609;ChrB=ch09;StartB=8205448;EndB=8205448;Parent=SYN201;VarType=ShV;DupType=.
ch09	7190622	INS333580	A	AG	.	PASS	END=7190622;ChrB=ch09;StartB=8205461;EndB=8205462;Parent=SYN201;VarType=ShV;DupType=.
ch09	7190747	INS333581	G	GCAAAT	.	PASS	END=7190747;ChrB=ch09;StartB=8205587;EndB=8205592;Parent=SYN201;VarType=ShV;DupType=.
ch09	7190748	SNP333582	G	A	.	PASS	END=7190748;ChrB=ch09;StartB=8205593;EndB=8205593;Parent=SYN201;VarType=ShV;DupType=.
ch09	7190842	SNP333583	C	T	.	PASS	END=7190842;ChrB=ch09;StartB=8205687;EndB=8205687;Parent=SYN201;VarType=ShV;DupType=.
ch09	7190859	SNP333584	T	A	.	PASS	END=7190859;ChrB=ch09;StartB=8205704;EndB=8205704;Parent=SYN201;VarType=ShV;DupType=.
ch09	7190877	SNP333585	T	C	.	PASS	END=7190877;ChrB=ch09;StartB=8205722;EndB=8205722;Parent=SYN201;VarType=ShV;DupType=.
ch09	7191010	SNP333586	T	C	.	PASS	END=7191010;ChrB=ch09;StartB=8205855;EndB=8205855;Parent=SYN201;VarType=ShV;DupType=.
ch09	7191058	SNP333587	A	G	.	PASS	END=7191058;ChrB=ch09;StartB=8205903;EndB=8205903;Parent=SYN201;VarType=ShV;DupType=.
ch09	7191095	SNP333588	C	T	.	PASS	END=7191095;ChrB=ch09;StartB=8205940;EndB=8205940;Parent=SYN201;VarType=ShV;DupType=.
ch09	7191119	SNP333589	A	T	.	PASS	END=7191119;ChrB=ch09;StartB=8205964;EndB=8205964;Parent=SYN201;VarType=ShV;DupType=.
ch09	7191145	SNP333590	T	C	.	PASS	END=7191145;ChrB=ch09;StartB=8205990;EndB=8205990;Parent=SYN201;VarType=ShV;DupType=.
ch09	7191151	SNP333591	T	C	.	PASS	END=7191151;ChrB=ch09;StartB=8205996;EndB=8205996;Parent=SYN201;VarType=ShV;DupType=.
ch09	7191152	SNP333592	G	A	.	PASS	END=7191152;ChrB=ch09;StartB=8205997;EndB=8205997;Parent=SYN201;VarType=ShV;DupType=.
ch09	7191157	SNP333593	T	C	.	PASS	END=7191157;ChrB=ch09;StartB=8206002;EndB=8206002;Parent=SYN201;VarType=ShV;DupType=.
ch09	7191161	SNP333594	G	A	.	PASS	END=7191161;ChrB=ch09;StartB=8206006;EndB=8206006;Parent=SYN201;VarType=ShV;DupType=.
ch09	7191200	DEL333595	AT	A	.	PASS	END=7191201;ChrB=ch09;StartB=8206045;EndB=8206045;Parent=SYN201;VarType=ShV;DupType=.
ch09	7191202	SNP333596	T	C	.	PASS	END=7191202;ChrB=ch09;StartB=8206046;EndB=8206046;Parent=SYN201;VarType=ShV;DupType=.
ch09	7191220	SNP333597	T	A	.	PASS	END=7191220;ChrB=ch09;StartB=8206064;EndB=8206064;Parent=SYN201;VarType=ShV;DupType=.
ch09	7191239	SNP333598	T	A	.	PASS	END=7191239;ChrB=ch09;StartB=8206083;EndB=8206083;Parent=SYN201;VarType=ShV;DupType=.
ch09	7191240	DEL333599	TTTA	T	.	PASS	END=7191243;ChrB=ch09;StartB=8206084;EndB=8206084;Parent=SYN201;VarType=ShV;DupType=.
ch09	7191258	INS333600	T	TTTTATTTAATTA	.	PASS	END=7191258;ChrB=ch09;StartB=8206099;EndB=8206111;Parent=SYN201;VarType=ShV;DupType=.
ch09	7191290	SNP333601	G	A	.	PASS	END=7191290;ChrB=ch09;StartB=8206143;EndB=8206143;Parent=SYN201;VarType=ShV;DupType=.
ch09	7191291	SNP333602	T	C	.	PASS	END=7191291;ChrB=ch09;StartB=8206144;EndB=8206144;Parent=SYN201;VarType=ShV;DupType=.
ch09	7191308	SNP333603	A	C	.	PASS	END=7191308;ChrB=ch09;StartB=8206161;EndB=8206161;Parent=SYN201;VarType=ShV;DupType=.
ch09	7191342	INS333604	A	AT	.	PASS	END=7191342;ChrB=ch09;StartB=8206195;EndB=8206196;Parent=SYN201;VarType=ShV;DupType=.
ch09	7191365	SNP333605	T	G	.	PASS	END=7191365;ChrB=ch09;StartB=8206219;EndB=8206219;Parent=SYN201;VarType=ShV;DupType=.
ch09	7191382	SNP333606	T	C	.	PASS	END=7191382;ChrB=ch09;StartB=8206236;EndB=8206236;Parent=SYN201;VarType=ShV;DupType=.
ch09	7191400	SNP333607	T	A	.	PASS	END=7191400;ChrB=ch09;StartB=8206254;EndB=8206254;Parent=SYN201;VarType=ShV;DupType=.
ch09	7191425	SNP333608	C	T	.	PASS	END=7191425;ChrB=ch09;StartB=8206279;EndB=8206279;Parent=SYN201;VarType=ShV;DupType=.
ch09	7191450	DEL333609	TTTTTTTTAATTTCAAATAAAAAA	T	.	PASS	END=7191473;ChrB=ch09;StartB=8206304;EndB=8206304;Parent=SYN201;VarType=ShV;DupType=.
ch09	7191513	INS333610	A	AT	.	PASS	END=7191513;ChrB=ch09;StartB=8206344;EndB=8206345;Parent=SYN201;VarType=ShV;DupType=.
ch09	7191522	DEL333611	GA	G	.	PASS	END=7191523;ChrB=ch09;StartB=8206354;EndB=8206354;Parent=SYN201;VarType=ShV;DupType=.
ch09	7191542	SNP333612	A	G	.	PASS	END=7191542;ChrB=ch09;StartB=8206373;EndB=8206373;Parent=SYN201;VarType=ShV;DupType=.
ch09	7191553	SNP333613	T	A	.	PASS	END=7191553;ChrB=ch09;StartB=8206384;EndB=8206384;Parent=SYN201;VarType=ShV;DupType=.
ch09	7191595	SNP333614	A	G	.	PASS	END=7191595;ChrB=ch09;StartB=8206426;EndB=8206426;Parent=SYN201;VarType=ShV;DupType=.
ch09	7191601	SNP333615	A	G	.	PASS	END=7191601;ChrB=ch09;StartB=8206432;EndB=8206432;Parent=SYN201;VarType=ShV;DupType=.
ch09	7191610	SNP333616	A	G	.	PASS	END=7191610;ChrB=ch09;StartB=8206441;EndB=8206441;Parent=SYN201;VarType=ShV;DupType=.
ch09	7191633	SNP333617	A	G	.	PASS	END=7191633;ChrB=ch09;StartB=8206464;EndB=8206464;Parent=SYN201;VarType=ShV;DupType=.
ch09	7191639	SNP333618	G	C	.	PASS	END=7191639;ChrB=ch09;StartB=8206470;EndB=8206470;Parent=SYN201;VarType=ShV;DupType=.
ch09	7191696	SNP333619	G	T	.	PASS	END=7191696;ChrB=ch09;StartB=8206527;EndB=8206527;Parent=SYN201;VarType=ShV;DupType=.
ch09	7191799	HDR706	N	<HDR>	.	PASS	END=7191901;ChrB=ch09;StartB=8206630;EndB=8206689;Parent=SYN201;VarType=ShV;DupType=.
ch09	7191902	SYNAL849	N	<SYNAL>	.	PASS	END=7192943;ChrB=ch09;StartB=8206690;EndB=8207732;Parent=SYN201;VarType=.;DupType=.
ch09	7192087	INS333620	C	CA	.	PASS	END=7192087;ChrB=ch09;StartB=8206875;EndB=8206876;Parent=SYN201;VarType=ShV;DupType=.
ch09	7192169	SNP333621	G	A	.	PASS	END=7192169;ChrB=ch09;StartB=8206958;EndB=8206958;Parent=SYN201;VarType=ShV;DupType=.
ch09	7192188	SNP333622	T	G	.	PASS	END=7192188;ChrB=ch09;StartB=8206977;EndB=8206977;Parent=SYN201;VarType=ShV;DupType=.
ch09	7192285	SNP333623	G	A	.	PASS	END=7192285;ChrB=ch09;StartB=8207074;EndB=8207074;Parent=SYN201;VarType=ShV;DupType=.
ch09	7192334	SNP333624	G	A	.	PASS	END=7192334;ChrB=ch09;StartB=8207123;EndB=8207123;Parent=SYN201;VarType=ShV;DupType=.
ch09	7192382	SNP333625	T	A	.	PASS	END=7192382;ChrB=ch09;StartB=8207171;EndB=8207171;Parent=SYN201;VarType=ShV;DupType=.
ch09	7192384	SNP333626	A	C	.	PASS	END=7192384;ChrB=ch09;StartB=8207173;EndB=8207173;Parent=SYN201;VarType=ShV;DupType=.
ch09	7192413	SNP333627	T	C	.	PASS	END=7192413;ChrB=ch09;StartB=8207202;EndB=8207202;Parent=SYN201;VarType=ShV;DupType=.
ch09	7192423	SNP333628	T	C	.	PASS	END=7192423;ChrB=ch09;StartB=8207212;EndB=8207212;Parent=SYN201;VarType=ShV;DupType=.
ch09	7192451	SNP333629	G	C	.	PASS	END=7192451;ChrB=ch09;StartB=8207240;EndB=8207240;Parent=SYN201;VarType=ShV;DupType=.
ch09	7192455	SNP333630	A	G	.	PASS	END=7192455;ChrB=ch09;StartB=8207244;EndB=8207244;Parent=SYN201;VarType=ShV;DupType=.
ch09	7192468	SNP333631	C	T	.	PASS	END=7192468;ChrB=ch09;StartB=8207257;EndB=8207257;Parent=SYN201;VarType=ShV;DupType=.
ch09	7192526	SNP333632	T	A	.	PASS	END=7192526;ChrB=ch09;StartB=8207315;EndB=8207315;Parent=SYN201;VarType=ShV;DupType=.
ch09	7192594	SNP333633	T	C	.	PASS	END=7192594;ChrB=ch09;StartB=8207383;EndB=8207383;Parent=SYN201;VarType=ShV;DupType=.
ch09	7192601	SNP333634	A	T	.	PASS	END=7192601;ChrB=ch09;StartB=8207390;EndB=8207390;Parent=SYN201;VarType=ShV;DupType=.
ch09	7192621	SNP333635	T	C	.	PASS	END=7192621;ChrB=ch09;StartB=8207410;EndB=8207410;Parent=SYN201;VarType=ShV;DupType=.
ch09	7192624	SNP333636	T	C	.	PASS	END=7192624;ChrB=ch09;StartB=8207413;EndB=8207413;Parent=SYN201;VarType=ShV;DupType=.
ch09	7192665	SNP333637	C	T	.	PASS	END=7192665;ChrB=ch09;StartB=8207454;EndB=8207454;Parent=SYN201;VarType=ShV;DupType=.
ch09	7192760	SNP333638	C	T	.	PASS	END=7192760;ChrB=ch09;StartB=8207549;EndB=8207549;Parent=SYN201;VarType=ShV;DupType=.
ch09	7192799	SNP333639	C	A	.	PASS	END=7192799;ChrB=ch09;StartB=8207588;EndB=8207588;Parent=SYN201;VarType=ShV;DupType=.
ch09	7192872	SNP333640	C	T	.	PASS	END=7192872;ChrB=ch09;StartB=8207661;EndB=8207661;Parent=SYN201;VarType=ShV;DupType=.
ch09	7192944	HDR707	N	<HDR>	.	PASS	END=7195039;ChrB=ch09;StartB=8207733;EndB=8207825;Parent=SYN201;VarType=ShV;DupType=.
ch09	7195040	SYNAL850	N	<SYNAL>	.	PASS	END=7197327;ChrB=ch09;StartB=8207826;EndB=8210121;Parent=SYN201;VarType=.;DupType=.
ch09	7195060	SNP333641	T	C	.	PASS	END=7195060;ChrB=ch09;StartB=8207846;EndB=8207846;Parent=SYN201;VarType=ShV;DupType=.
ch09	7195112	DEL333642	AAAC	A	.	PASS	END=7195115;ChrB=ch09;StartB=8207898;EndB=8207898;Parent=SYN201;VarType=ShV;DupType=.
ch09	7195169	SNP333643	A	T	.	PASS	END=7195169;ChrB=ch09;StartB=8207952;EndB=8207952;Parent=SYN201;VarType=ShV;DupType=.
ch09	7195180	SNP333644	A	G	.	PASS	END=7195180;ChrB=ch09;StartB=8207963;EndB=8207963;Parent=SYN201;VarType=ShV;DupType=.
ch09	7195181	SNP333645	C	T	.	PASS	END=7195181;ChrB=ch09;StartB=8207964;EndB=8207964;Parent=SYN201;VarType=ShV;DupType=.
ch09	7195226	SNP333646	T	A	.	PASS	END=7195226;ChrB=ch09;StartB=8208009;EndB=8208009;Parent=SYN201;VarType=ShV;DupType=.
ch09	7195253	SNP333647	C	T	.	PASS	END=7195253;ChrB=ch09;StartB=8208036;EndB=8208036;Parent=SYN201;VarType=ShV;DupType=.
ch09	7195379	SNP333648	T	A	.	PASS	END=7195379;ChrB=ch09;StartB=8208162;EndB=8208162;Parent=SYN201;VarType=ShV;DupType=.
ch09	7195509	SNP333649	T	G	.	PASS	END=7195509;ChrB=ch09;StartB=8208292;EndB=8208292;Parent=SYN201;VarType=ShV;DupType=.
ch09	7195511	SNP333650	C	T	.	PASS	END=7195511;ChrB=ch09;StartB=8208294;EndB=8208294;Parent=SYN201;VarType=ShV;DupType=.
ch09	7195598	SNP333651	G	T	.	PASS	END=7195598;ChrB=ch09;StartB=8208381;EndB=8208381;Parent=SYN201;VarType=ShV;DupType=.
ch09	7195712	SNP333652	G	T	.	PASS	END=7195712;ChrB=ch09;StartB=8208495;EndB=8208495;Parent=SYN201;VarType=ShV;DupType=.
ch09	7195931	SNP333653	A	G	.	PASS	END=7195931;ChrB=ch09;StartB=8208714;EndB=8208714;Parent=SYN201;VarType=ShV;DupType=.
ch09	7195994	SNP333654	G	T	.	PASS	END=7195994;ChrB=ch09;StartB=8208777;EndB=8208777;Parent=SYN201;VarType=ShV;DupType=.
ch09	7195997	SNP333655	T	A	.	PASS	END=7195997;ChrB=ch09;StartB=8208780;EndB=8208780;Parent=SYN201;VarType=ShV;DupType=.
ch09	7196097	SNP333656	A	G	.	PASS	END=7196097;ChrB=ch09;StartB=8208880;EndB=8208880;Parent=SYN201;VarType=ShV;DupType=.
ch09	7196217	SNP333657	A	C	.	PASS	END=7196217;ChrB=ch09;StartB=8209000;EndB=8209000;Parent=SYN201;VarType=ShV;DupType=.
ch09	7196235	SNP333658	G	A	.	PASS	END=7196235;ChrB=ch09;StartB=8209018;EndB=8209018;Parent=SYN201;VarType=ShV;DupType=.
ch09	7196245	SNP333659	G	C	.	PASS	END=7196245;ChrB=ch09;StartB=8209028;EndB=8209028;Parent=SYN201;VarType=ShV;DupType=.
ch09	7196253	SNP333660	G	C	.	PASS	END=7196253;ChrB=ch09;StartB=8209036;EndB=8209036;Parent=SYN201;VarType=ShV;DupType=.
ch09	7196317	SNP333661	G	T	.	PASS	END=7196317;ChrB=ch09;StartB=8209100;EndB=8209100;Parent=SYN201;VarType=ShV;DupType=.
ch09	7196327	SNP333662	G	A	.	PASS	END=7196327;ChrB=ch09;StartB=8209110;EndB=8209110;Parent=SYN201;VarType=ShV;DupType=.
ch09	7196375	SNP333663	T	C	.	PASS	END=7196375;ChrB=ch09;StartB=8209158;EndB=8209158;Parent=SYN201;VarType=ShV;DupType=.
ch09	7196377	SNP333664	G	A	.	PASS	END=7196377;ChrB=ch09;StartB=8209160;EndB=8209160;Parent=SYN201;VarType=ShV;DupType=.
ch09	7196513	SNP333665	T	G	.	PASS	END=7196513;ChrB=ch09;StartB=8209296;EndB=8209296;Parent=SYN201;VarType=ShV;DupType=.
ch09	7196522	SNP333666	C	G	.	PASS	END=7196522;ChrB=ch09;StartB=8209305;EndB=8209305;Parent=SYN201;VarType=ShV;DupType=.
ch09	7196637	SNP333667	T	G	.	PASS	END=7196637;ChrB=ch09;StartB=8209420;EndB=8209420;Parent=SYN201;VarType=ShV;DupType=.
ch09	7196646	SNP333668	G	T	.	PASS	END=7196646;ChrB=ch09;StartB=8209429;EndB=8209429;Parent=SYN201;VarType=ShV;DupType=.
ch09	7196648	SNP333669	G	A	.	PASS	END=7196648;ChrB=ch09;StartB=8209431;EndB=8209431;Parent=SYN201;VarType=ShV;DupType=.
ch09	7196649	SNP333670	C	G	.	PASS	END=7196649;ChrB=ch09;StartB=8209432;EndB=8209432;Parent=SYN201;VarType=ShV;DupType=.
ch09	7196668	SNP333671	G	C	.	PASS	END=7196668;ChrB=ch09;StartB=8209451;EndB=8209451;Parent=SYN201;VarType=ShV;DupType=.
ch09	7196770	INS333672	T	TCGTTGCCA	.	PASS	END=7196770;ChrB=ch09;StartB=8209553;EndB=8209561;Parent=SYN201;VarType=ShV;DupType=.
ch09	7196795	INS333673	A	ATTG	.	PASS	END=7196795;ChrB=ch09;StartB=8209586;EndB=8209589;Parent=SYN201;VarType=ShV;DupType=.
ch09	7196804	SNP333674	A	T	.	PASS	END=7196804;ChrB=ch09;StartB=8209598;EndB=8209598;Parent=SYN201;VarType=ShV;DupType=.
ch09	7196862	SNP333675	C	G	.	PASS	END=7196862;ChrB=ch09;StartB=8209656;EndB=8209656;Parent=SYN201;VarType=ShV;DupType=.
ch09	7196865	SNP333676	T	G	.	PASS	END=7196865;ChrB=ch09;StartB=8209659;EndB=8209659;Parent=SYN201;VarType=ShV;DupType=.
ch09	7196912	SNP333677	C	G	.	PASS	END=7196912;ChrB=ch09;StartB=8209706;EndB=8209706;Parent=SYN201;VarType=ShV;DupType=.
ch09	7197022	SNP333678	C	T	.	PASS	END=7197022;ChrB=ch09;StartB=8209816;EndB=8209816;Parent=SYN201;VarType=ShV;DupType=.
ch09	7197101	SNP333679	A	G	.	PASS	END=7197101;ChrB=ch09;StartB=8209895;EndB=8209895;Parent=SYN201;VarType=ShV;DupType=.
ch09	7197113	SNP333680	G	A	.	PASS	END=7197113;ChrB=ch09;StartB=8209907;EndB=8209907;Parent=SYN201;VarType=ShV;DupType=.
ch09	7197147	SNP333681	G	A	.	PASS	END=7197147;ChrB=ch09;StartB=8209941;EndB=8209941;Parent=SYN201;VarType=ShV;DupType=.
ch09	7197209	SNP333682	G	A	.	PASS	END=7197209;ChrB=ch09;StartB=8210003;EndB=8210003;Parent=SYN201;VarType=ShV;DupType=.
ch09	7197328	HDR708	N	<HDR>	.	PASS	END=7197543;ChrB=ch09;StartB=8210122;EndB=8210400;Parent=SYN201;VarType=ShV;DupType=.
ch09	7197544	SYNAL851	N	<SYNAL>	.	PASS	END=7198369;ChrB=ch09;StartB=8210401;EndB=8211236;Parent=SYN201;VarType=.;DupType=.
ch09	7197616	INS333683	C	CTCTTTTTCT	.	PASS	END=7197616;ChrB=ch09;StartB=8210473;EndB=8210482;Parent=SYN201;VarType=ShV;DupType=.
ch09	7197634	SNP333684	T	C	.	PASS	END=7197634;ChrB=ch09;StartB=8210500;EndB=8210500;Parent=SYN201;VarType=ShV;DupType=.
ch09	7197648	SNP333685	G	A	.	PASS	END=7197648;ChrB=ch09;StartB=8210514;EndB=8210514;Parent=SYN201;VarType=ShV;DupType=.
ch09	7197752	SNP333686	T	G	.	PASS	END=7197752;ChrB=ch09;StartB=8210618;EndB=8210618;Parent=SYN201;VarType=ShV;DupType=.
ch09	7197760	SNP333687	C	T	.	PASS	END=7197760;ChrB=ch09;StartB=8210626;EndB=8210626;Parent=SYN201;VarType=ShV;DupType=.
ch09	7197830	SNP333688	T	A	.	PASS	END=7197830;ChrB=ch09;StartB=8210696;EndB=8210696;Parent=SYN201;VarType=ShV;DupType=.
ch09	7197892	SNP333689	A	C	.	PASS	END=7197892;ChrB=ch09;StartB=8210758;EndB=8210758;Parent=SYN201;VarType=ShV;DupType=.
ch09	7197909	SNP333690	A	G	.	PASS	END=7197909;ChrB=ch09;StartB=8210775;EndB=8210775;Parent=SYN201;VarType=ShV;DupType=.
ch09	7197940	SNP333691	T	C	.	PASS	END=7197940;ChrB=ch09;StartB=8210806;EndB=8210806;Parent=SYN201;VarType=ShV;DupType=.
ch09	7197942	SNP333692	G	A	.	PASS	END=7197942;ChrB=ch09;StartB=8210808;EndB=8210808;Parent=SYN201;VarType=ShV;DupType=.
ch09	7197974	DEL333693	GA	G	.	PASS	END=7197975;ChrB=ch09;StartB=8210840;EndB=8210840;Parent=SYN201;VarType=ShV;DupType=.
ch09	7198078	INS333694	T	TAA	.	PASS	END=7198078;ChrB=ch09;StartB=8210943;EndB=8210945;Parent=SYN201;VarType=ShV;DupType=.
ch09	7198249	SNP333695	T	C	.	PASS	END=7198249;ChrB=ch09;StartB=8211116;EndB=8211116;Parent=SYN201;VarType=ShV;DupType=.
ch09	7198306	SNP333696	A	G	.	PASS	END=7198306;ChrB=ch09;StartB=8211173;EndB=8211173;Parent=SYN201;VarType=ShV;DupType=.
ch09	7198370	HDR709	N	<HDR>	.	PASS	END=7198588;ChrB=ch09;StartB=8211237;EndB=8211438;Parent=SYN201;VarType=ShV;DupType=.
ch09	7198589	SYNAL852	N	<SYNAL>	.	PASS	END=7199636;ChrB=ch09;StartB=8211439;EndB=8212480;Parent=SYN201;VarType=.;DupType=.
ch09	7198647	SNP333697	C	A	.	PASS	END=7198647;ChrB=ch09;StartB=8211497;EndB=8211497;Parent=SYN201;VarType=ShV;DupType=.
ch09	7198710	SNP333698	T	C	.	PASS	END=7198710;ChrB=ch09;StartB=8211560;EndB=8211560;Parent=SYN201;VarType=ShV;DupType=.
ch09	7198720	SNP333699	C	T	.	PASS	END=7198720;ChrB=ch09;StartB=8211570;EndB=8211570;Parent=SYN201;VarType=ShV;DupType=.
ch09	7198741	SNP333700	G	T	.	PASS	END=7198741;ChrB=ch09;StartB=8211591;EndB=8211591;Parent=SYN201;VarType=ShV;DupType=.
ch09	7198760	DEL333701	CA	C	.	PASS	END=7198761;ChrB=ch09;StartB=8211610;EndB=8211610;Parent=SYN201;VarType=ShV;DupType=.
ch09	7198775	SNP333702	G	A	.	PASS	END=7198775;ChrB=ch09;StartB=8211624;EndB=8211624;Parent=SYN201;VarType=ShV;DupType=.
ch09	7198779	DEL333703	CTCAA	C	.	PASS	END=7198783;ChrB=ch09;StartB=8211628;EndB=8211628;Parent=SYN201;VarType=ShV;DupType=.
ch09	7198786	SNP333704	T	A	.	PASS	END=7198786;ChrB=ch09;StartB=8211631;EndB=8211631;Parent=SYN201;VarType=ShV;DupType=.
ch09	7198818	SNP333705	A	T	.	PASS	END=7198818;ChrB=ch09;StartB=8211663;EndB=8211663;Parent=SYN201;VarType=ShV;DupType=.
ch09	7198840	SNP333706	G	A	.	PASS	END=7198840;ChrB=ch09;StartB=8211685;EndB=8211685;Parent=SYN201;VarType=ShV;DupType=.
ch09	7198847	SNP333707	G	A	.	PASS	END=7198847;ChrB=ch09;StartB=8211692;EndB=8211692;Parent=SYN201;VarType=ShV;DupType=.
ch09	7198864	DEL333708	CA	C	.	PASS	END=7198865;ChrB=ch09;StartB=8211709;EndB=8211709;Parent=SYN201;VarType=ShV;DupType=.
ch09	7198888	SNP333709	C	A	.	PASS	END=7198888;ChrB=ch09;StartB=8211732;EndB=8211732;Parent=SYN201;VarType=ShV;DupType=.
ch09	7198892	SNP333710	C	T	.	PASS	END=7198892;ChrB=ch09;StartB=8211736;EndB=8211736;Parent=SYN201;VarType=ShV;DupType=.
ch09	7198904	SNP333711	T	C	.	PASS	END=7198904;ChrB=ch09;StartB=8211748;EndB=8211748;Parent=SYN201;VarType=ShV;DupType=.
ch09	7198960	SNP333712	T	C	.	PASS	END=7198960;ChrB=ch09;StartB=8211804;EndB=8211804;Parent=SYN201;VarType=ShV;DupType=.
ch09	7198973	DEL333713	CT	C	.	PASS	END=7198974;ChrB=ch09;StartB=8211817;EndB=8211817;Parent=SYN201;VarType=ShV;DupType=.
ch09	7198997	INS333714	T	TC	.	PASS	END=7198997;ChrB=ch09;StartB=8211840;EndB=8211841;Parent=SYN201;VarType=ShV;DupType=.
ch09	7199014	SNP333715	G	A	.	PASS	END=7199014;ChrB=ch09;StartB=8211858;EndB=8211858;Parent=SYN201;VarType=ShV;DupType=.
ch09	7199048	DEL333716	AT	A	.	PASS	END=7199049;ChrB=ch09;StartB=8211892;EndB=8211892;Parent=SYN201;VarType=ShV;DupType=.
ch09	7199058	SNP333717	G	A	.	PASS	END=7199058;ChrB=ch09;StartB=8211901;EndB=8211901;Parent=SYN201;VarType=ShV;DupType=.
ch09	7199059	SNP333718	T	C	.	PASS	END=7199059;ChrB=ch09;StartB=8211902;EndB=8211902;Parent=SYN201;VarType=ShV;DupType=.
ch09	7199095	SNP333719	T	A	.	PASS	END=7199095;ChrB=ch09;StartB=8211938;EndB=8211938;Parent=SYN201;VarType=ShV;DupType=.
ch09	7199194	SNP333720	G	C	.	PASS	END=7199194;ChrB=ch09;StartB=8212037;EndB=8212037;Parent=SYN201;VarType=ShV;DupType=.
ch09	7199259	SNP333721	A	T	.	PASS	END=7199259;ChrB=ch09;StartB=8212102;EndB=8212102;Parent=SYN201;VarType=ShV;DupType=.
ch09	7199301	SNP333722	A	C	.	PASS	END=7199301;ChrB=ch09;StartB=8212144;EndB=8212144;Parent=SYN201;VarType=ShV;DupType=.
ch09	7199341	SNP333723	A	T	.	PASS	END=7199341;ChrB=ch09;StartB=8212184;EndB=8212184;Parent=SYN201;VarType=ShV;DupType=.
ch09	7199358	SNP333724	C	G	.	PASS	END=7199358;ChrB=ch09;StartB=8212201;EndB=8212201;Parent=SYN201;VarType=ShV;DupType=.
ch09	7199413	SNP333725	A	T	.	PASS	END=7199413;ChrB=ch09;StartB=8212256;EndB=8212256;Parent=SYN201;VarType=ShV;DupType=.
ch09	7199510	INS333726	G	GT	.	PASS	END=7199510;ChrB=ch09;StartB=8212353;EndB=8212354;Parent=SYN201;VarType=ShV;DupType=.
ch09	7199539	SNP333727	A	T	.	PASS	END=7199539;ChrB=ch09;StartB=8212383;EndB=8212383;Parent=SYN201;VarType=ShV;DupType=.
ch09	7199589	SNP333728	T	A	.	PASS	END=7199589;ChrB=ch09;StartB=8212433;EndB=8212433;Parent=SYN201;VarType=ShV;DupType=.
ch09	7199637	HDR710	N	<HDR>	.	PASS	END=7200136;ChrB=ch09;StartB=8212481;EndB=8212986;Parent=SYN201;VarType=ShV;DupType=.
ch09	7200137	SYNAL853	N	<SYNAL>	.	PASS	END=7201456;ChrB=ch09;StartB=8212987;EndB=8214328;Parent=SYN201;VarType=.;DupType=.
ch09	7200211	SNP333729	G	A	.	PASS	END=7200211;ChrB=ch09;StartB=8213061;EndB=8213061;Parent=SYN201;VarType=ShV;DupType=.
ch09	7200217	SNP333730	T	C	.	PASS	END=7200217;ChrB=ch09;StartB=8213067;EndB=8213067;Parent=SYN201;VarType=ShV;DupType=.
ch09	7200225	INS333731	C	CTTTTACTTTTTA	.	PASS	END=7200225;ChrB=ch09;StartB=8213075;EndB=8213087;Parent=SYN201;VarType=ShV;DupType=.
ch09	7200230	SNP333732	T	A	.	PASS	END=7200230;ChrB=ch09;StartB=8213092;EndB=8213092;Parent=SYN201;VarType=ShV;DupType=.
ch09	7200294	SNP333733	G	A	.	PASS	END=7200294;ChrB=ch09;StartB=8213156;EndB=8213156;Parent=SYN201;VarType=ShV;DupType=.
ch09	7200336	SNP333734	A	G	.	PASS	END=7200336;ChrB=ch09;StartB=8213198;EndB=8213198;Parent=SYN201;VarType=ShV;DupType=.
ch09	7200340	SNP333735	A	T	.	PASS	END=7200340;ChrB=ch09;StartB=8213202;EndB=8213202;Parent=SYN201;VarType=ShV;DupType=.
ch09	7200341	SNP333736	A	T	.	PASS	END=7200341;ChrB=ch09;StartB=8213203;EndB=8213203;Parent=SYN201;VarType=ShV;DupType=.
ch09	7200381	SNP333737	C	T	.	PASS	END=7200381;ChrB=ch09;StartB=8213243;EndB=8213243;Parent=SYN201;VarType=ShV;DupType=.
ch09	7200401	SNP333738	T	C	.	PASS	END=7200401;ChrB=ch09;StartB=8213263;EndB=8213263;Parent=SYN201;VarType=ShV;DupType=.
ch09	7200420	SNP333739	T	G	.	PASS	END=7200420;ChrB=ch09;StartB=8213282;EndB=8213282;Parent=SYN201;VarType=ShV;DupType=.
ch09	7200431	SNP333740	C	T	.	PASS	END=7200431;ChrB=ch09;StartB=8213293;EndB=8213293;Parent=SYN201;VarType=ShV;DupType=.
ch09	7200434	SNP333741	G	T	.	PASS	END=7200434;ChrB=ch09;StartB=8213296;EndB=8213296;Parent=SYN201;VarType=ShV;DupType=.
ch09	7200439	SNP333742	T	A	.	PASS	END=7200439;ChrB=ch09;StartB=8213301;EndB=8213301;Parent=SYN201;VarType=ShV;DupType=.
ch09	7200450	SNP333743	C	T	.	PASS	END=7200450;ChrB=ch09;StartB=8213312;EndB=8213312;Parent=SYN201;VarType=ShV;DupType=.
ch09	7200468	SNP333744	T	A	.	PASS	END=7200468;ChrB=ch09;StartB=8213330;EndB=8213330;Parent=SYN201;VarType=ShV;DupType=.
ch09	7200497	SNP333745	T	G	.	PASS	END=7200497;ChrB=ch09;StartB=8213359;EndB=8213359;Parent=SYN201;VarType=ShV;DupType=.
ch09	7200515	SNP333746	A	T	.	PASS	END=7200515;ChrB=ch09;StartB=8213377;EndB=8213377;Parent=SYN201;VarType=ShV;DupType=.
ch09	7200524	SNP333747	G	C	.	PASS	END=7200524;ChrB=ch09;StartB=8213386;EndB=8213386;Parent=SYN201;VarType=ShV;DupType=.
ch09	7200546	SNP333748	G	A	.	PASS	END=7200546;ChrB=ch09;StartB=8213408;EndB=8213408;Parent=SYN201;VarType=ShV;DupType=.
ch09	7200557	SNP333749	C	T	.	PASS	END=7200557;ChrB=ch09;StartB=8213419;EndB=8213419;Parent=SYN201;VarType=ShV;DupType=.
ch09	7200571	SNP333750	C	T	.	PASS	END=7200571;ChrB=ch09;StartB=8213433;EndB=8213433;Parent=SYN201;VarType=ShV;DupType=.
ch09	7200580	SNP333751	G	A	.	PASS	END=7200580;ChrB=ch09;StartB=8213442;EndB=8213442;Parent=SYN201;VarType=ShV;DupType=.
ch09	7200627	INS333752	A	AGTGAGATAG	.	PASS	END=7200627;ChrB=ch09;StartB=8213489;EndB=8213498;Parent=SYN201;VarType=ShV;DupType=.
ch09	7200646	DEL333753	TA	T	.	PASS	END=7200647;ChrB=ch09;StartB=8213517;EndB=8213517;Parent=SYN201;VarType=ShV;DupType=.
ch09	7200667	SNP333754	T	C	.	PASS	END=7200667;ChrB=ch09;StartB=8213537;EndB=8213537;Parent=SYN201;VarType=ShV;DupType=.
ch09	7200741	SNP333755	G	A	.	PASS	END=7200741;ChrB=ch09;StartB=8213611;EndB=8213611;Parent=SYN201;VarType=ShV;DupType=.
ch09	7200893	SNP333756	T	G	.	PASS	END=7200893;ChrB=ch09;StartB=8213763;EndB=8213763;Parent=SYN201;VarType=ShV;DupType=.
ch09	7200911	SNP333757	C	G	.	PASS	END=7200911;ChrB=ch09;StartB=8213781;EndB=8213781;Parent=SYN201;VarType=ShV;DupType=.
ch09	7200931	SNP333758	A	G	.	PASS	END=7200931;ChrB=ch09;StartB=8213801;EndB=8213801;Parent=SYN201;VarType=ShV;DupType=.
ch09	7200956	DEL333759	AT	A	.	PASS	END=7200957;ChrB=ch09;StartB=8213826;EndB=8213826;Parent=SYN201;VarType=ShV;DupType=.
ch09	7200979	SNP333760	C	T	.	PASS	END=7200979;ChrB=ch09;StartB=8213848;EndB=8213848;Parent=SYN201;VarType=ShV;DupType=.
ch09	7201027	SNP333761	A	G	.	PASS	END=7201027;ChrB=ch09;StartB=8213896;EndB=8213896;Parent=SYN201;VarType=ShV;DupType=.
ch09	7201037	SNP333762	A	C	.	PASS	END=7201037;ChrB=ch09;StartB=8213906;EndB=8213906;Parent=SYN201;VarType=ShV;DupType=.
ch09	7201040	SNP333763	T	C	.	PASS	END=7201040;ChrB=ch09;StartB=8213909;EndB=8213909;Parent=SYN201;VarType=ShV;DupType=.
ch09	7201042	SNP333764	T	C	.	PASS	END=7201042;ChrB=ch09;StartB=8213911;EndB=8213911;Parent=SYN201;VarType=ShV;DupType=.
ch09	7201062	INS333765	A	AAAC	.	PASS	END=7201062;ChrB=ch09;StartB=8213931;EndB=8213934;Parent=SYN201;VarType=ShV;DupType=.
ch09	7201076	SNP333766	G	A	.	PASS	END=7201076;ChrB=ch09;StartB=8213948;EndB=8213948;Parent=SYN201;VarType=ShV;DupType=.
ch09	7201079	SNP333767	A	C	.	PASS	END=7201079;ChrB=ch09;StartB=8213951;EndB=8213951;Parent=SYN201;VarType=ShV;DupType=.
ch09	7201094	SNP333768	T	C	.	PASS	END=7201094;ChrB=ch09;StartB=8213966;EndB=8213966;Parent=SYN201;VarType=ShV;DupType=.
ch09	7201096	SNP333769	C	T	.	PASS	END=7201096;ChrB=ch09;StartB=8213968;EndB=8213968;Parent=SYN201;VarType=ShV;DupType=.
ch09	7201116	SNP333770	A	T	.	PASS	END=7201116;ChrB=ch09;StartB=8213988;EndB=8213988;Parent=SYN201;VarType=ShV;DupType=.
ch09	7201148	SNP333771	G	A	.	PASS	END=7201148;ChrB=ch09;StartB=8214020;EndB=8214020;Parent=SYN201;VarType=ShV;DupType=.
ch09	7201254	SNP333772	C	T	.	PASS	END=7201254;ChrB=ch09;StartB=8214126;EndB=8214126;Parent=SYN201;VarType=ShV;DupType=.
ch09	7201264	SNP333773	C	T	.	PASS	END=7201264;ChrB=ch09;StartB=8214136;EndB=8214136;Parent=SYN201;VarType=ShV;DupType=.
ch09	7201274	SNP333774	A	G	.	PASS	END=7201274;ChrB=ch09;StartB=8214146;EndB=8214146;Parent=SYN201;VarType=ShV;DupType=.
ch09	7201309	SNP333775	T	C	.	PASS	END=7201309;ChrB=ch09;StartB=8214181;EndB=8214181;Parent=SYN201;VarType=ShV;DupType=.
ch09	7201319	SNP333776	C	T	.	PASS	END=7201319;ChrB=ch09;StartB=8214191;EndB=8214191;Parent=SYN201;VarType=ShV;DupType=.
ch09	7201333	SNP333777	A	C	.	PASS	END=7201333;ChrB=ch09;StartB=8214205;EndB=8214205;Parent=SYN201;VarType=ShV;DupType=.
ch09	7201344	SNP333778	T	A	.	PASS	END=7201344;ChrB=ch09;StartB=8214216;EndB=8214216;Parent=SYN201;VarType=ShV;DupType=.
ch09	7201365	SNP333779	G	A	.	PASS	END=7201365;ChrB=ch09;StartB=8214237;EndB=8214237;Parent=SYN201;VarType=ShV;DupType=.
ch09	7201401	SNP333780	G	A	.	PASS	END=7201401;ChrB=ch09;StartB=8214273;EndB=8214273;Parent=SYN201;VarType=ShV;DupType=.
ch09	7201429	SNP333781	G	A	.	PASS	END=7201429;ChrB=ch09;StartB=8214301;EndB=8214301;Parent=SYN201;VarType=ShV;DupType=.
ch09	7201457	NOTAL296	N	<NOTAL>	.	PASS	END=7217267;ChrB=.;StartB=.;EndB=.;Parent=.;VarType=.;DupType=.
ch09	7217268	SYNAL854	N	<SYNAL>	.	PASS	END=7217911;ChrB=ch09;StartB=8228707;EndB=8229355;Parent=SYN202;VarType=.;DupType=.
ch09	7217268	SYN202	N	<SYN>	.	PASS	END=7231117;ChrB=ch09;StartB=8228707;EndB=8241238;Parent=.;VarType=SR;DupType=-
ch09	7217293	SNP333782	A	G	.	PASS	END=7217293;ChrB=ch09;StartB=8228732;EndB=8228732;Parent=SYN202;VarType=ShV;DupType=.
ch09	7217299	SNP333783	A	C	.	PASS	END=7217299;ChrB=ch09;StartB=8228738;EndB=8228738;Parent=SYN202;VarType=ShV;DupType=.
ch09	7217309	DEL333784	AG	A	.	PASS	END=7217310;ChrB=ch09;StartB=8228748;EndB=8228748;Parent=SYN202;VarType=ShV;DupType=.
ch09	7217314	DEL333785	GT	G	.	PASS	END=7217315;ChrB=ch09;StartB=8228752;EndB=8228752;Parent=SYN202;VarType=ShV;DupType=.
ch09	7217316	SNP333786	C	A	.	PASS	END=7217316;ChrB=ch09;StartB=8228753;EndB=8228753;Parent=SYN202;VarType=ShV;DupType=.
ch09	7217319	SNP333787	G	A	.	PASS	END=7217319;ChrB=ch09;StartB=8228756;EndB=8228756;Parent=SYN202;VarType=ShV;DupType=.
ch09	7217373	SNP333788	T	A	.	PASS	END=7217373;ChrB=ch09;StartB=8228810;EndB=8228810;Parent=SYN202;VarType=ShV;DupType=.
ch09	7217388	SNP333789	A	G	.	PASS	END=7217388;ChrB=ch09;StartB=8228825;EndB=8228825;Parent=SYN202;VarType=ShV;DupType=.
ch09	7217412	INS333790	T	TTCGAAAA	.	PASS	END=7217412;ChrB=ch09;StartB=8228849;EndB=8228856;Parent=SYN202;VarType=ShV;DupType=.
ch09	7217413	SNP333791	C	A	.	PASS	END=7217413;ChrB=ch09;StartB=8228857;EndB=8228857;Parent=SYN202;VarType=ShV;DupType=.
ch09	7217465	SNP333792	A	G	.	PASS	END=7217465;ChrB=ch09;StartB=8228909;EndB=8228909;Parent=SYN202;VarType=ShV;DupType=.
ch09	7217549	INS333793	A	AG	.	PASS	END=7217549;ChrB=ch09;StartB=8228993;EndB=8228994;Parent=SYN202;VarType=ShV;DupType=.
ch09	7217567	INS333794	G	GA	.	PASS	END=7217567;ChrB=ch09;StartB=8229012;EndB=8229013;Parent=SYN202;VarType=ShV;DupType=.
ch09	7217606	SNP333795	A	C	.	PASS	END=7217606;ChrB=ch09;StartB=8229052;EndB=8229052;Parent=SYN202;VarType=ShV;DupType=.
ch09	7217609	SNP333796	A	C	.	PASS	END=7217609;ChrB=ch09;StartB=8229055;EndB=8229055;Parent=SYN202;VarType=ShV;DupType=.
ch09	7217660	SNP333797	G	T	.	PASS	END=7217660;ChrB=ch09;StartB=8229106;EndB=8229106;Parent=SYN202;VarType=ShV;DupType=.
ch09	7217676	SNP333798	T	C	.	PASS	END=7217676;ChrB=ch09;StartB=8229122;EndB=8229122;Parent=SYN202;VarType=ShV;DupType=.
ch09	7217765	SNP333799	T	G	.	PASS	END=7217765;ChrB=ch09;StartB=8229211;EndB=8229211;Parent=SYN202;VarType=ShV;DupType=.
ch09	7217881	DEL333800	TAA	T	.	PASS	END=7217883;ChrB=ch09;StartB=8229327;EndB=8229327;Parent=SYN202;VarType=ShV;DupType=.
ch09	7217912	HDR711	N	<HDR>	.	PASS	END=7223463;ChrB=ch09;StartB=8229356;EndB=8233590;Parent=SYN202;VarType=ShV;DupType=.
ch09	7223464	SYNAL855	N	<SYNAL>	.	PASS	END=7223867;ChrB=ch09;StartB=8233591;EndB=8233993;Parent=SYN202;VarType=.;DupType=.
ch09	7223501	SNP333801	G	C	.	PASS	END=7223501;ChrB=ch09;StartB=8233628;EndB=8233628;Parent=SYN202;VarType=ShV;DupType=.
ch09	7223583	SNP333802	C	A	.	PASS	END=7223583;ChrB=ch09;StartB=8233710;EndB=8233710;Parent=SYN202;VarType=ShV;DupType=.
ch09	7223633	SNP333803	C	T	.	PASS	END=7223633;ChrB=ch09;StartB=8233760;EndB=8233760;Parent=SYN202;VarType=ShV;DupType=.
ch09	7223644	DEL333804	TG	T	.	PASS	END=7223645;ChrB=ch09;StartB=8233771;EndB=8233771;Parent=SYN202;VarType=ShV;DupType=.
ch09	7223701	SNP333805	A	G	.	PASS	END=7223701;ChrB=ch09;StartB=8233827;EndB=8233827;Parent=SYN202;VarType=ShV;DupType=.
ch09	7223756	SNP333806	T	C	.	PASS	END=7223756;ChrB=ch09;StartB=8233882;EndB=8233882;Parent=SYN202;VarType=ShV;DupType=.
ch09	7223805	SNP333807	T	G	.	PASS	END=7223805;ChrB=ch09;StartB=8233931;EndB=8233931;Parent=SYN202;VarType=ShV;DupType=.
ch09	7223846	SNP333808	A	T	.	PASS	END=7223846;ChrB=ch09;StartB=8233972;EndB=8233972;Parent=SYN202;VarType=ShV;DupType=.
ch09	7223868	HDR712	N	<HDR>	.	PASS	END=7224107;ChrB=ch09;StartB=8233994;EndB=8234235;Parent=SYN202;VarType=ShV;DupType=.
ch09	7224108	SYNAL856	N	<SYNAL>	.	PASS	END=7231117;ChrB=ch09;StartB=8234236;EndB=8241238;Parent=SYN202;VarType=.;DupType=.
ch09	7224182	SNP333809	T	G	.	PASS	END=7224182;ChrB=ch09;StartB=8234310;EndB=8234310;Parent=SYN202;VarType=ShV;DupType=.
ch09	7224185	SNP333810	C	T	.	PASS	END=7224185;ChrB=ch09;StartB=8234313;EndB=8234313;Parent=SYN202;VarType=ShV;DupType=.
ch09	7224195	SNP333811	C	T	.	PASS	END=7224195;ChrB=ch09;StartB=8234323;EndB=8234323;Parent=SYN202;VarType=ShV;DupType=.
ch09	7224203	DEL333812	TG	T	.	PASS	END=7224204;ChrB=ch09;StartB=8234331;EndB=8234331;Parent=SYN202;VarType=ShV;DupType=.
ch09	7224210	SNP333813	G	T	.	PASS	END=7224210;ChrB=ch09;StartB=8234337;EndB=8234337;Parent=SYN202;VarType=ShV;DupType=.
ch09	7224215	SNP333814	T	C	.	PASS	END=7224215;ChrB=ch09;StartB=8234342;EndB=8234342;Parent=SYN202;VarType=ShV;DupType=.
ch09	7224261	INS333815	T	TACTTAATGGATGTGCTTTATCCAC	.	PASS	END=7224261;ChrB=ch09;StartB=8234388;EndB=8234412;Parent=SYN202;VarType=ShV;DupType=.
ch09	7224278	DEL333816	AT	A	.	PASS	END=7224279;ChrB=ch09;StartB=8234429;EndB=8234429;Parent=SYN202;VarType=ShV;DupType=.
ch09	7224331	SNP333817	C	T	.	PASS	END=7224331;ChrB=ch09;StartB=8234481;EndB=8234481;Parent=SYN202;VarType=ShV;DupType=.
ch09	7224343	SNP333818	C	A	.	PASS	END=7224343;ChrB=ch09;StartB=8234493;EndB=8234493;Parent=SYN202;VarType=ShV;DupType=.
ch09	7224370	SNP333819	C	T	.	PASS	END=7224370;ChrB=ch09;StartB=8234520;EndB=8234520;Parent=SYN202;VarType=ShV;DupType=.
ch09	7224405	SNP333820	A	G	.	PASS	END=7224405;ChrB=ch09;StartB=8234555;EndB=8234555;Parent=SYN202;VarType=ShV;DupType=.
ch09	7224409	SNP333821	A	T	.	PASS	END=7224409;ChrB=ch09;StartB=8234559;EndB=8234559;Parent=SYN202;VarType=ShV;DupType=.
ch09	7224459	SNP333822	A	G	.	PASS	END=7224459;ChrB=ch09;StartB=8234609;EndB=8234609;Parent=SYN202;VarType=ShV;DupType=.
ch09	7224473	SNP333823	A	T	.	PASS	END=7224473;ChrB=ch09;StartB=8234623;EndB=8234623;Parent=SYN202;VarType=ShV;DupType=.
ch09	7224554	SNP333824	A	G	.	PASS	END=7224554;ChrB=ch09;StartB=8234704;EndB=8234704;Parent=SYN202;VarType=ShV;DupType=.
ch09	7224584	SNP333825	G	A	.	PASS	END=7224584;ChrB=ch09;StartB=8234734;EndB=8234734;Parent=SYN202;VarType=ShV;DupType=.
ch09	7224594	SNP333826	T	C	.	PASS	END=7224594;ChrB=ch09;StartB=8234744;EndB=8234744;Parent=SYN202;VarType=ShV;DupType=.
ch09	7224628	SNP333827	A	G	.	PASS	END=7224628;ChrB=ch09;StartB=8234778;EndB=8234778;Parent=SYN202;VarType=ShV;DupType=.
ch09	7224656	SNP333828	A	C	.	PASS	END=7224656;ChrB=ch09;StartB=8234806;EndB=8234806;Parent=SYN202;VarType=ShV;DupType=.
ch09	7224692	SNP333829	T	C	.	PASS	END=7224692;ChrB=ch09;StartB=8234842;EndB=8234842;Parent=SYN202;VarType=ShV;DupType=.
ch09	7224734	SNP333830	C	A	.	PASS	END=7224734;ChrB=ch09;StartB=8234884;EndB=8234884;Parent=SYN202;VarType=ShV;DupType=.
ch09	7224798	SNP333831	A	G	.	PASS	END=7224798;ChrB=ch09;StartB=8234948;EndB=8234948;Parent=SYN202;VarType=ShV;DupType=.
ch09	7224820	SNP333832	C	A	.	PASS	END=7224820;ChrB=ch09;StartB=8234970;EndB=8234970;Parent=SYN202;VarType=ShV;DupType=.
ch09	7224836	SNP333833	G	A	.	PASS	END=7224836;ChrB=ch09;StartB=8234986;EndB=8234986;Parent=SYN202;VarType=ShV;DupType=.
ch09	7224856	SNP333834	T	C	.	PASS	END=7224856;ChrB=ch09;StartB=8235006;EndB=8235006;Parent=SYN202;VarType=ShV;DupType=.
ch09	7224887	SNP333835	T	C	.	PASS	END=7224887;ChrB=ch09;StartB=8235037;EndB=8235037;Parent=SYN202;VarType=ShV;DupType=.
ch09	7224916	SNP333836	C	T	.	PASS	END=7224916;ChrB=ch09;StartB=8235066;EndB=8235066;Parent=SYN202;VarType=ShV;DupType=.
ch09	7224921	SNP333837	A	T	.	PASS	END=7224921;ChrB=ch09;StartB=8235071;EndB=8235071;Parent=SYN202;VarType=ShV;DupType=.
ch09	7224931	SNP333838	C	T	.	PASS	END=7224931;ChrB=ch09;StartB=8235081;EndB=8235081;Parent=SYN202;VarType=ShV;DupType=.
ch09	7224933	SNP333839	C	G	.	PASS	END=7224933;ChrB=ch09;StartB=8235083;EndB=8235083;Parent=SYN202;VarType=ShV;DupType=.
ch09	7224939	SNP333840	T	C	.	PASS	END=7224939;ChrB=ch09;StartB=8235089;EndB=8235089;Parent=SYN202;VarType=ShV;DupType=.
ch09	7225017	SNP333841	C	A	.	PASS	END=7225017;ChrB=ch09;StartB=8235167;EndB=8235167;Parent=SYN202;VarType=ShV;DupType=.
ch09	7225116	SNP333842	G	A	.	PASS	END=7225116;ChrB=ch09;StartB=8235266;EndB=8235266;Parent=SYN202;VarType=ShV;DupType=.
ch09	7225151	SNP333843	C	T	.	PASS	END=7225151;ChrB=ch09;StartB=8235301;EndB=8235301;Parent=SYN202;VarType=ShV;DupType=.
ch09	7225230	SNP333844	T	C	.	PASS	END=7225230;ChrB=ch09;StartB=8235380;EndB=8235380;Parent=SYN202;VarType=ShV;DupType=.
ch09	7225252	SNP333845	G	T	.	PASS	END=7225252;ChrB=ch09;StartB=8235402;EndB=8235402;Parent=SYN202;VarType=ShV;DupType=.
ch09	7225312	SNP333846	A	G	.	PASS	END=7225312;ChrB=ch09;StartB=8235462;EndB=8235462;Parent=SYN202;VarType=ShV;DupType=.
ch09	7225315	SNP333847	C	T	.	PASS	END=7225315;ChrB=ch09;StartB=8235465;EndB=8235465;Parent=SYN202;VarType=ShV;DupType=.
ch09	7225376	SNP333848	G	A	.	PASS	END=7225376;ChrB=ch09;StartB=8235526;EndB=8235526;Parent=SYN202;VarType=ShV;DupType=.
ch09	7225403	SNP333849	G	A	.	PASS	END=7225403;ChrB=ch09;StartB=8235553;EndB=8235553;Parent=SYN202;VarType=ShV;DupType=.
ch09	7225417	SNP333850	G	T	.	PASS	END=7225417;ChrB=ch09;StartB=8235567;EndB=8235567;Parent=SYN202;VarType=ShV;DupType=.
ch09	7225462	SNP333851	A	G	.	PASS	END=7225462;ChrB=ch09;StartB=8235612;EndB=8235612;Parent=SYN202;VarType=ShV;DupType=.
ch09	7225498	SNP333852	T	C	.	PASS	END=7225498;ChrB=ch09;StartB=8235648;EndB=8235648;Parent=SYN202;VarType=ShV;DupType=.
ch09	7225587	SNP333853	A	T	.	PASS	END=7225587;ChrB=ch09;StartB=8235737;EndB=8235737;Parent=SYN202;VarType=ShV;DupType=.
ch09	7225607	SNP333854	T	A	.	PASS	END=7225607;ChrB=ch09;StartB=8235757;EndB=8235757;Parent=SYN202;VarType=ShV;DupType=.
ch09	7225681	SNP333855	T	C	.	PASS	END=7225681;ChrB=ch09;StartB=8235831;EndB=8235831;Parent=SYN202;VarType=ShV;DupType=.
ch09	7225707	SNP333856	C	T	.	PASS	END=7225707;ChrB=ch09;StartB=8235857;EndB=8235857;Parent=SYN202;VarType=ShV;DupType=.
ch09	7225734	SNP333857	C	G	.	PASS	END=7225734;ChrB=ch09;StartB=8235884;EndB=8235884;Parent=SYN202;VarType=ShV;DupType=.
ch09	7225751	INS333858	T	TG	.	PASS	END=7225751;ChrB=ch09;StartB=8235901;EndB=8235902;Parent=SYN202;VarType=ShV;DupType=.
ch09	7225780	SNP333859	T	A	.	PASS	END=7225780;ChrB=ch09;StartB=8235931;EndB=8235931;Parent=SYN202;VarType=ShV;DupType=.
ch09	7225793	SNP333860	G	A	.	PASS	END=7225793;ChrB=ch09;StartB=8235944;EndB=8235944;Parent=SYN202;VarType=ShV;DupType=.
ch09	7225816	SNP333861	A	G	.	PASS	END=7225816;ChrB=ch09;StartB=8235967;EndB=8235967;Parent=SYN202;VarType=ShV;DupType=.
ch09	7225836	SNP333862	G	A	.	PASS	END=7225836;ChrB=ch09;StartB=8235987;EndB=8235987;Parent=SYN202;VarType=ShV;DupType=.
ch09	7225842	SNP333863	T	C	.	PASS	END=7225842;ChrB=ch09;StartB=8235993;EndB=8235993;Parent=SYN202;VarType=ShV;DupType=.
ch09	7225900	SNP333864	G	T	.	PASS	END=7225900;ChrB=ch09;StartB=8236051;EndB=8236051;Parent=SYN202;VarType=ShV;DupType=.
ch09	7225901	SNP333865	C	T	.	PASS	END=7225901;ChrB=ch09;StartB=8236052;EndB=8236052;Parent=SYN202;VarType=ShV;DupType=.
ch09	7225920	DEL333866	AC	A	.	PASS	END=7225921;ChrB=ch09;StartB=8236071;EndB=8236071;Parent=SYN202;VarType=ShV;DupType=.
ch09	7225943	SNP333867	A	G	.	PASS	END=7225943;ChrB=ch09;StartB=8236093;EndB=8236093;Parent=SYN202;VarType=ShV;DupType=.
ch09	7225990	SNP333868	C	A	.	PASS	END=7225990;ChrB=ch09;StartB=8236140;EndB=8236140;Parent=SYN202;VarType=ShV;DupType=.
ch09	7226011	SNP333869	G	A	.	PASS	END=7226011;ChrB=ch09;StartB=8236161;EndB=8236161;Parent=SYN202;VarType=ShV;DupType=.
ch09	7226012	SNP333870	T	G	.	PASS	END=7226012;ChrB=ch09;StartB=8236162;EndB=8236162;Parent=SYN202;VarType=ShV;DupType=.
ch09	7226041	SNP333871	A	G	.	PASS	END=7226041;ChrB=ch09;StartB=8236191;EndB=8236191;Parent=SYN202;VarType=ShV;DupType=.
ch09	7226086	SNP333872	C	A	.	PASS	END=7226086;ChrB=ch09;StartB=8236236;EndB=8236236;Parent=SYN202;VarType=ShV;DupType=.
ch09	7226096	SNP333873	G	A	.	PASS	END=7226096;ChrB=ch09;StartB=8236246;EndB=8236246;Parent=SYN202;VarType=ShV;DupType=.
ch09	7226135	SNP333874	G	A	.	PASS	END=7226135;ChrB=ch09;StartB=8236285;EndB=8236285;Parent=SYN202;VarType=ShV;DupType=.
ch09	7226137	SNP333875	C	T	.	PASS	END=7226137;ChrB=ch09;StartB=8236287;EndB=8236287;Parent=SYN202;VarType=ShV;DupType=.
ch09	7226151	SNP333876	C	A	.	PASS	END=7226151;ChrB=ch09;StartB=8236301;EndB=8236301;Parent=SYN202;VarType=ShV;DupType=.
ch09	7226164	SNP333877	C	G	.	PASS	END=7226164;ChrB=ch09;StartB=8236314;EndB=8236314;Parent=SYN202;VarType=ShV;DupType=.
ch09	7226186	SNP333878	A	C	.	PASS	END=7226186;ChrB=ch09;StartB=8236336;EndB=8236336;Parent=SYN202;VarType=ShV;DupType=.
ch09	7226256	SNP333879	G	C	.	PASS	END=7226256;ChrB=ch09;StartB=8236406;EndB=8236406;Parent=SYN202;VarType=ShV;DupType=.
ch09	7226267	SNP333880	T	C	.	PASS	END=7226267;ChrB=ch09;StartB=8236417;EndB=8236417;Parent=SYN202;VarType=ShV;DupType=.
ch09	7226277	SNP333881	C	T	.	PASS	END=7226277;ChrB=ch09;StartB=8236427;EndB=8236427;Parent=SYN202;VarType=ShV;DupType=.
ch09	7226301	SNP333882	G	A	.	PASS	END=7226301;ChrB=ch09;StartB=8236451;EndB=8236451;Parent=SYN202;VarType=ShV;DupType=.
ch09	7226322	SNP333883	T	C	.	PASS	END=7226322;ChrB=ch09;StartB=8236472;EndB=8236472;Parent=SYN202;VarType=ShV;DupType=.
ch09	7226359	SNP333884	G	A	.	PASS	END=7226359;ChrB=ch09;StartB=8236509;EndB=8236509;Parent=SYN202;VarType=ShV;DupType=.
ch09	7226365	SNP333885	T	C	.	PASS	END=7226365;ChrB=ch09;StartB=8236515;EndB=8236515;Parent=SYN202;VarType=ShV;DupType=.
ch09	7226405	SNP333886	G	A	.	PASS	END=7226405;ChrB=ch09;StartB=8236555;EndB=8236555;Parent=SYN202;VarType=ShV;DupType=.
ch09	7226475	SNP333887	C	T	.	PASS	END=7226475;ChrB=ch09;StartB=8236625;EndB=8236625;Parent=SYN202;VarType=ShV;DupType=.
ch09	7226478	SNP333888	C	T	.	PASS	END=7226478;ChrB=ch09;StartB=8236628;EndB=8236628;Parent=SYN202;VarType=ShV;DupType=.
ch09	7226499	SNP333889	T	A	.	PASS	END=7226499;ChrB=ch09;StartB=8236649;EndB=8236649;Parent=SYN202;VarType=ShV;DupType=.
ch09	7226504	SNP333890	T	G	.	PASS	END=7226504;ChrB=ch09;StartB=8236654;EndB=8236654;Parent=SYN202;VarType=ShV;DupType=.
ch09	7226519	INS333891	T	TAA	.	PASS	END=7226519;ChrB=ch09;StartB=8236669;EndB=8236671;Parent=SYN202;VarType=ShV;DupType=.
ch09	7226532	SNP333892	T	C	.	PASS	END=7226532;ChrB=ch09;StartB=8236684;EndB=8236684;Parent=SYN202;VarType=ShV;DupType=.
ch09	7226542	SNP333893	C	T	.	PASS	END=7226542;ChrB=ch09;StartB=8236694;EndB=8236694;Parent=SYN202;VarType=ShV;DupType=.
ch09	7226556	SNP333894	T	A	.	PASS	END=7226556;ChrB=ch09;StartB=8236708;EndB=8236708;Parent=SYN202;VarType=ShV;DupType=.
ch09	7226722	SNP333895	C	T	.	PASS	END=7226722;ChrB=ch09;StartB=8236874;EndB=8236874;Parent=SYN202;VarType=ShV;DupType=.
ch09	7226766	SNP333896	A	C	.	PASS	END=7226766;ChrB=ch09;StartB=8236918;EndB=8236918;Parent=SYN202;VarType=ShV;DupType=.
ch09	7226792	SNP333897	G	A	.	PASS	END=7226792;ChrB=ch09;StartB=8236944;EndB=8236944;Parent=SYN202;VarType=ShV;DupType=.
ch09	7226877	SNP333898	C	T	.	PASS	END=7226877;ChrB=ch09;StartB=8237029;EndB=8237029;Parent=SYN202;VarType=ShV;DupType=.
ch09	7226912	SNP333899	T	A	.	PASS	END=7226912;ChrB=ch09;StartB=8237064;EndB=8237064;Parent=SYN202;VarType=ShV;DupType=.
ch09	7227021	SNP333900	T	G	.	PASS	END=7227021;ChrB=ch09;StartB=8237173;EndB=8237173;Parent=SYN202;VarType=ShV;DupType=.
ch09	7227086	SNP333901	A	G	.	PASS	END=7227086;ChrB=ch09;StartB=8237238;EndB=8237238;Parent=SYN202;VarType=ShV;DupType=.
ch09	7227117	SNP333902	C	T	.	PASS	END=7227117;ChrB=ch09;StartB=8237269;EndB=8237269;Parent=SYN202;VarType=ShV;DupType=.
ch09	7227162	SNP333903	T	C	.	PASS	END=7227162;ChrB=ch09;StartB=8237314;EndB=8237314;Parent=SYN202;VarType=ShV;DupType=.
ch09	7227193	SNP333904	A	G	.	PASS	END=7227193;ChrB=ch09;StartB=8237345;EndB=8237345;Parent=SYN202;VarType=ShV;DupType=.
ch09	7227239	SNP333905	G	C	.	PASS	END=7227239;ChrB=ch09;StartB=8237391;EndB=8237391;Parent=SYN202;VarType=ShV;DupType=.
ch09	7227246	SNP333906	A	G	.	PASS	END=7227246;ChrB=ch09;StartB=8237398;EndB=8237398;Parent=SYN202;VarType=ShV;DupType=.
ch09	7227278	SNP333907	C	T	.	PASS	END=7227278;ChrB=ch09;StartB=8237430;EndB=8237430;Parent=SYN202;VarType=ShV;DupType=.
ch09	7227320	SNP333908	T	C	.	PASS	END=7227320;ChrB=ch09;StartB=8237472;EndB=8237472;Parent=SYN202;VarType=ShV;DupType=.
ch09	7227348	SNP333909	A	C	.	PASS	END=7227348;ChrB=ch09;StartB=8237500;EndB=8237500;Parent=SYN202;VarType=ShV;DupType=.
ch09	7227391	SNP333910	A	G	.	PASS	END=7227391;ChrB=ch09;StartB=8237543;EndB=8237543;Parent=SYN202;VarType=ShV;DupType=.
ch09	7227428	SNP333911	G	C	.	PASS	END=7227428;ChrB=ch09;StartB=8237580;EndB=8237580;Parent=SYN202;VarType=ShV;DupType=.
ch09	7227499	SNP333912	A	G	.	PASS	END=7227499;ChrB=ch09;StartB=8237651;EndB=8237651;Parent=SYN202;VarType=ShV;DupType=.
ch09	7227596	SNP333913	T	A	.	PASS	END=7227596;ChrB=ch09;StartB=8237748;EndB=8237748;Parent=SYN202;VarType=ShV;DupType=.
ch09	7227601	SNP333914	C	G	.	PASS	END=7227601;ChrB=ch09;StartB=8237753;EndB=8237753;Parent=SYN202;VarType=ShV;DupType=.
ch09	7227604	SNP333915	A	G	.	PASS	END=7227604;ChrB=ch09;StartB=8237756;EndB=8237756;Parent=SYN202;VarType=ShV;DupType=.
ch09	7227614	SNP333916	G	A	.	PASS	END=7227614;ChrB=ch09;StartB=8237766;EndB=8237766;Parent=SYN202;VarType=ShV;DupType=.
ch09	7227623	DEL333917	ATTT	A	.	PASS	END=7227626;ChrB=ch09;StartB=8237775;EndB=8237775;Parent=SYN202;VarType=ShV;DupType=.
ch09	7227646	SNP333918	T	C	.	PASS	END=7227646;ChrB=ch09;StartB=8237795;EndB=8237795;Parent=SYN202;VarType=ShV;DupType=.
ch09	7227684	SNP333919	A	G	.	PASS	END=7227684;ChrB=ch09;StartB=8237833;EndB=8237833;Parent=SYN202;VarType=ShV;DupType=.
ch09	7227694	DEL333920	AAT	A	.	PASS	END=7227696;ChrB=ch09;StartB=8237843;EndB=8237843;Parent=SYN202;VarType=ShV;DupType=.
ch09	7227762	DEL333921	GT	G	.	PASS	END=7227763;ChrB=ch09;StartB=8237909;EndB=8237909;Parent=SYN202;VarType=ShV;DupType=.
ch09	7227833	SNP333922	G	A	.	PASS	END=7227833;ChrB=ch09;StartB=8237979;EndB=8237979;Parent=SYN202;VarType=ShV;DupType=.
ch09	7227852	SNP333923	T	A	.	PASS	END=7227852;ChrB=ch09;StartB=8237998;EndB=8237998;Parent=SYN202;VarType=ShV;DupType=.
ch09	7227866	SNP333924	T	C	.	PASS	END=7227866;ChrB=ch09;StartB=8238012;EndB=8238012;Parent=SYN202;VarType=ShV;DupType=.
ch09	7227899	SNP333925	T	C	.	PASS	END=7227899;ChrB=ch09;StartB=8238045;EndB=8238045;Parent=SYN202;VarType=ShV;DupType=.
ch09	7227922	SNP333926	G	A	.	PASS	END=7227922;ChrB=ch09;StartB=8238068;EndB=8238068;Parent=SYN202;VarType=ShV;DupType=.
ch09	7227934	SNP333927	A	C	.	PASS	END=7227934;ChrB=ch09;StartB=8238080;EndB=8238080;Parent=SYN202;VarType=ShV;DupType=.
ch09	7227941	SNP333928	A	G	.	PASS	END=7227941;ChrB=ch09;StartB=8238087;EndB=8238087;Parent=SYN202;VarType=ShV;DupType=.
ch09	7228084	SNP333929	C	T	.	PASS	END=7228084;ChrB=ch09;StartB=8238230;EndB=8238230;Parent=SYN202;VarType=ShV;DupType=.
ch09	7228115	SNP333930	A	T	.	PASS	END=7228115;ChrB=ch09;StartB=8238261;EndB=8238261;Parent=SYN202;VarType=ShV;DupType=.
ch09	7228157	SNP333931	G	A	.	PASS	END=7228157;ChrB=ch09;StartB=8238303;EndB=8238303;Parent=SYN202;VarType=ShV;DupType=.
ch09	7228173	SNP333932	A	G	.	PASS	END=7228173;ChrB=ch09;StartB=8238319;EndB=8238319;Parent=SYN202;VarType=ShV;DupType=.
ch09	7228202	SNP333933	T	G	.	PASS	END=7228202;ChrB=ch09;StartB=8238348;EndB=8238348;Parent=SYN202;VarType=ShV;DupType=.
ch09	7228234	SNP333934	A	G	.	PASS	END=7228234;ChrB=ch09;StartB=8238380;EndB=8238380;Parent=SYN202;VarType=ShV;DupType=.
ch09	7228253	SNP333935	T	C	.	PASS	END=7228253;ChrB=ch09;StartB=8238399;EndB=8238399;Parent=SYN202;VarType=ShV;DupType=.
ch09	7228292	DEL333936	TAAA	T	.	PASS	END=7228295;ChrB=ch09;StartB=8238438;EndB=8238438;Parent=SYN202;VarType=ShV;DupType=.
ch09	7228392	SNP333937	G	C	.	PASS	END=7228392;ChrB=ch09;StartB=8238535;EndB=8238535;Parent=SYN202;VarType=ShV;DupType=.
ch09	7228431	SNP333938	A	G	.	PASS	END=7228431;ChrB=ch09;StartB=8238574;EndB=8238574;Parent=SYN202;VarType=ShV;DupType=.
ch09	7228481	SNP333939	T	A	.	PASS	END=7228481;ChrB=ch09;StartB=8238624;EndB=8238624;Parent=SYN202;VarType=ShV;DupType=.
ch09	7228502	SNP333940	C	A	.	PASS	END=7228502;ChrB=ch09;StartB=8238645;EndB=8238645;Parent=SYN202;VarType=ShV;DupType=.
ch09	7228510	SNP333941	A	G	.	PASS	END=7228510;ChrB=ch09;StartB=8238653;EndB=8238653;Parent=SYN202;VarType=ShV;DupType=.
ch09	7228536	SNP333942	A	G	.	PASS	END=7228536;ChrB=ch09;StartB=8238679;EndB=8238679;Parent=SYN202;VarType=ShV;DupType=.
ch09	7228549	SNP333943	T	A	.	PASS	END=7228549;ChrB=ch09;StartB=8238692;EndB=8238692;Parent=SYN202;VarType=ShV;DupType=.
ch09	7228550	SNP333944	T	C	.	PASS	END=7228550;ChrB=ch09;StartB=8238693;EndB=8238693;Parent=SYN202;VarType=ShV;DupType=.
ch09	7228552	SNP333945	C	T	.	PASS	END=7228552;ChrB=ch09;StartB=8238695;EndB=8238695;Parent=SYN202;VarType=ShV;DupType=.
ch09	7228605	SNP333946	A	G	.	PASS	END=7228605;ChrB=ch09;StartB=8238748;EndB=8238748;Parent=SYN202;VarType=ShV;DupType=.
ch09	7228607	SNP333947	C	T	.	PASS	END=7228607;ChrB=ch09;StartB=8238750;EndB=8238750;Parent=SYN202;VarType=ShV;DupType=.
ch09	7228641	SNP333948	G	T	.	PASS	END=7228641;ChrB=ch09;StartB=8238784;EndB=8238784;Parent=SYN202;VarType=ShV;DupType=.
ch09	7228680	SNP333949	A	G	.	PASS	END=7228680;ChrB=ch09;StartB=8238823;EndB=8238823;Parent=SYN202;VarType=ShV;DupType=.
ch09	7228682	SNP333950	G	A	.	PASS	END=7228682;ChrB=ch09;StartB=8238825;EndB=8238825;Parent=SYN202;VarType=ShV;DupType=.
ch09	7228687	SNP333951	A	C	.	PASS	END=7228687;ChrB=ch09;StartB=8238830;EndB=8238830;Parent=SYN202;VarType=ShV;DupType=.
ch09	7228719	SNP333952	A	C	.	PASS	END=7228719;ChrB=ch09;StartB=8238862;EndB=8238862;Parent=SYN202;VarType=ShV;DupType=.
ch09	7228740	SNP333953	T	C	.	PASS	END=7228740;ChrB=ch09;StartB=8238883;EndB=8238883;Parent=SYN202;VarType=ShV;DupType=.
ch09	7228745	SNP333954	T	C	.	PASS	END=7228745;ChrB=ch09;StartB=8238888;EndB=8238888;Parent=SYN202;VarType=ShV;DupType=.
ch09	7228805	SNP333955	A	C	.	PASS	END=7228805;ChrB=ch09;StartB=8238948;EndB=8238948;Parent=SYN202;VarType=ShV;DupType=.
ch09	7228828	SNP333956	A	T	.	PASS	END=7228828;ChrB=ch09;StartB=8238971;EndB=8238971;Parent=SYN202;VarType=ShV;DupType=.
ch09	7228843	INS333957	A	AC	.	PASS	END=7228843;ChrB=ch09;StartB=8238986;EndB=8238987;Parent=SYN202;VarType=ShV;DupType=.
ch09	7228890	SNP333958	A	G	.	PASS	END=7228890;ChrB=ch09;StartB=8239034;EndB=8239034;Parent=SYN202;VarType=ShV;DupType=.
ch09	7228913	SNP333959	C	G	.	PASS	END=7228913;ChrB=ch09;StartB=8239057;EndB=8239057;Parent=SYN202;VarType=ShV;DupType=.
ch09	7228936	SNP333960	C	A	.	PASS	END=7228936;ChrB=ch09;StartB=8239080;EndB=8239080;Parent=SYN202;VarType=ShV;DupType=.
ch09	7228945	SNP333961	G	A	.	PASS	END=7228945;ChrB=ch09;StartB=8239089;EndB=8239089;Parent=SYN202;VarType=ShV;DupType=.
ch09	7228950	SNP333962	A	C	.	PASS	END=7228950;ChrB=ch09;StartB=8239094;EndB=8239094;Parent=SYN202;VarType=ShV;DupType=.
ch09	7228951	SNP333963	T	C	.	PASS	END=7228951;ChrB=ch09;StartB=8239095;EndB=8239095;Parent=SYN202;VarType=ShV;DupType=.
ch09	7229060	SNP333964	A	G	.	PASS	END=7229060;ChrB=ch09;StartB=8239204;EndB=8239204;Parent=SYN202;VarType=ShV;DupType=.
ch09	7229095	SNP333965	G	T	.	PASS	END=7229095;ChrB=ch09;StartB=8239239;EndB=8239239;Parent=SYN202;VarType=ShV;DupType=.
ch09	7229123	SNP333966	C	T	.	PASS	END=7229123;ChrB=ch09;StartB=8239267;EndB=8239267;Parent=SYN202;VarType=ShV;DupType=.
ch09	7229128	SNP333967	A	C	.	PASS	END=7229128;ChrB=ch09;StartB=8239272;EndB=8239272;Parent=SYN202;VarType=ShV;DupType=.
ch09	7229137	SNP333968	A	C	.	PASS	END=7229137;ChrB=ch09;StartB=8239281;EndB=8239281;Parent=SYN202;VarType=ShV;DupType=.
ch09	7229141	SNP333969	G	A	.	PASS	END=7229141;ChrB=ch09;StartB=8239285;EndB=8239285;Parent=SYN202;VarType=ShV;DupType=.
ch09	7229145	SNP333970	C	A	.	PASS	END=7229145;ChrB=ch09;StartB=8239289;EndB=8239289;Parent=SYN202;VarType=ShV;DupType=.
ch09	7229258	SNP333971	A	G	.	PASS	END=7229258;ChrB=ch09;StartB=8239402;EndB=8239402;Parent=SYN202;VarType=ShV;DupType=.
ch09	7229269	SNP333972	C	T	.	PASS	END=7229269;ChrB=ch09;StartB=8239413;EndB=8239413;Parent=SYN202;VarType=ShV;DupType=.
ch09	7229270	DEL333973	TCTATTTATAGGGGA	T	.	PASS	END=7229284;ChrB=ch09;StartB=8239414;EndB=8239414;Parent=SYN202;VarType=ShV;DupType=.
ch09	7229289	SNP333974	C	T	.	PASS	END=7229289;ChrB=ch09;StartB=8239419;EndB=8239419;Parent=SYN202;VarType=ShV;DupType=.
ch09	7229329	SNP333975	G	A	.	PASS	END=7229329;ChrB=ch09;StartB=8239459;EndB=8239459;Parent=SYN202;VarType=ShV;DupType=.
ch09	7229341	SNP333976	A	G	.	PASS	END=7229341;ChrB=ch09;StartB=8239471;EndB=8239471;Parent=SYN202;VarType=ShV;DupType=.
ch09	7229456	SNP333977	A	G	.	PASS	END=7229456;ChrB=ch09;StartB=8239586;EndB=8239586;Parent=SYN202;VarType=ShV;DupType=.
ch09	7229572	SNP333978	T	G	.	PASS	END=7229572;ChrB=ch09;StartB=8239702;EndB=8239702;Parent=SYN202;VarType=ShV;DupType=.
ch09	7229604	SNP333979	G	A	.	PASS	END=7229604;ChrB=ch09;StartB=8239734;EndB=8239734;Parent=SYN202;VarType=ShV;DupType=.
ch09	7229632	DEL333980	TAA	T	.	PASS	END=7229634;ChrB=ch09;StartB=8239762;EndB=8239762;Parent=SYN202;VarType=ShV;DupType=.
ch09	7229684	SNP333981	G	A	.	PASS	END=7229684;ChrB=ch09;StartB=8239812;EndB=8239812;Parent=SYN202;VarType=ShV;DupType=.
ch09	7229709	SNP333982	C	T	.	PASS	END=7229709;ChrB=ch09;StartB=8239837;EndB=8239837;Parent=SYN202;VarType=ShV;DupType=.
ch09	7229729	INS333983	A	ATT	.	PASS	END=7229729;ChrB=ch09;StartB=8239857;EndB=8239859;Parent=SYN202;VarType=ShV;DupType=.
ch09	7229736	SNP333984	C	T	.	PASS	END=7229736;ChrB=ch09;StartB=8239866;EndB=8239866;Parent=SYN202;VarType=ShV;DupType=.
ch09	7229737	SNP333985	A	G	.	PASS	END=7229737;ChrB=ch09;StartB=8239867;EndB=8239867;Parent=SYN202;VarType=ShV;DupType=.
ch09	7229777	SNP333986	T	C	.	PASS	END=7229777;ChrB=ch09;StartB=8239907;EndB=8239907;Parent=SYN202;VarType=ShV;DupType=.
ch09	7229791	SNP333987	T	C	.	PASS	END=7229791;ChrB=ch09;StartB=8239921;EndB=8239921;Parent=SYN202;VarType=ShV;DupType=.
ch09	7229796	SNP333988	A	G	.	PASS	END=7229796;ChrB=ch09;StartB=8239926;EndB=8239926;Parent=SYN202;VarType=ShV;DupType=.
ch09	7229838	INS333989	C	CCTCTTTTTT	.	PASS	END=7229838;ChrB=ch09;StartB=8239968;EndB=8239977;Parent=SYN202;VarType=ShV;DupType=.
ch09	7229839	SNP333990	A	T	.	PASS	END=7229839;ChrB=ch09;StartB=8239978;EndB=8239978;Parent=SYN202;VarType=ShV;DupType=.
ch09	7229885	DEL333991	TA	T	.	PASS	END=7229886;ChrB=ch09;StartB=8240024;EndB=8240024;Parent=SYN202;VarType=ShV;DupType=.
ch09	7229914	DEL333992	AAT	A	.	PASS	END=7229916;ChrB=ch09;StartB=8240052;EndB=8240052;Parent=SYN202;VarType=ShV;DupType=.
ch09	7229924	SNP333993	G	T	.	PASS	END=7229924;ChrB=ch09;StartB=8240060;EndB=8240060;Parent=SYN202;VarType=ShV;DupType=.
ch09	7229943	SNP333994	T	A	.	PASS	END=7229943;ChrB=ch09;StartB=8240079;EndB=8240079;Parent=SYN202;VarType=ShV;DupType=.
ch09	7230001	DEL333995	AT	A	.	PASS	END=7230002;ChrB=ch09;StartB=8240137;EndB=8240137;Parent=SYN202;VarType=ShV;DupType=.
ch09	7230043	SNP333996	A	T	.	PASS	END=7230043;ChrB=ch09;StartB=8240178;EndB=8240178;Parent=SYN202;VarType=ShV;DupType=.
ch09	7230050	SNP333997	C	A	.	PASS	END=7230050;ChrB=ch09;StartB=8240185;EndB=8240185;Parent=SYN202;VarType=ShV;DupType=.
ch09	7230055	SNP333998	T	C	.	PASS	END=7230055;ChrB=ch09;StartB=8240190;EndB=8240190;Parent=SYN202;VarType=ShV;DupType=.
ch09	7230157	SNP333999	G	C	.	PASS	END=7230157;ChrB=ch09;StartB=8240292;EndB=8240292;Parent=SYN202;VarType=ShV;DupType=.
ch09	7230159	SNP334000	T	A	.	PASS	END=7230159;ChrB=ch09;StartB=8240294;EndB=8240294;Parent=SYN202;VarType=ShV;DupType=.
ch09	7230162	SNP334001	C	T	.	PASS	END=7230162;ChrB=ch09;StartB=8240297;EndB=8240297;Parent=SYN202;VarType=ShV;DupType=.
ch09	7230170	DEL334002	ATTC	A	.	PASS	END=7230173;ChrB=ch09;StartB=8240305;EndB=8240305;Parent=SYN202;VarType=ShV;DupType=.
ch09	7230213	SNP334003	G	A	.	PASS	END=7230213;ChrB=ch09;StartB=8240345;EndB=8240345;Parent=SYN202;VarType=ShV;DupType=.
ch09	7230315	SNP334004	A	C	.	PASS	END=7230315;ChrB=ch09;StartB=8240447;EndB=8240447;Parent=SYN202;VarType=ShV;DupType=.
ch09	7230327	SNP334005	A	C	.	PASS	END=7230327;ChrB=ch09;StartB=8240459;EndB=8240459;Parent=SYN202;VarType=ShV;DupType=.
ch09	7230398	SNP334006	T	C	.	PASS	END=7230398;ChrB=ch09;StartB=8240530;EndB=8240530;Parent=SYN202;VarType=ShV;DupType=.
ch09	7230424	SNP334007	A	C	.	PASS	END=7230424;ChrB=ch09;StartB=8240556;EndB=8240556;Parent=SYN202;VarType=ShV;DupType=.
ch09	7230439	INS334008	T	TA	.	PASS	END=7230439;ChrB=ch09;StartB=8240571;EndB=8240572;Parent=SYN202;VarType=ShV;DupType=.
ch09	7230460	SNP334009	G	A	.	PASS	END=7230460;ChrB=ch09;StartB=8240593;EndB=8240593;Parent=SYN202;VarType=ShV;DupType=.
ch09	7230484	SNP334010	G	A	.	PASS	END=7230484;ChrB=ch09;StartB=8240617;EndB=8240617;Parent=SYN202;VarType=ShV;DupType=.
ch09	7230541	SNP334011	T	C	.	PASS	END=7230541;ChrB=ch09;StartB=8240674;EndB=8240674;Parent=SYN202;VarType=ShV;DupType=.
ch09	7230555	SNP334012	T	G	.	PASS	END=7230555;ChrB=ch09;StartB=8240688;EndB=8240688;Parent=SYN202;VarType=ShV;DupType=.
ch09	7230569	SNP334013	C	A	.	PASS	END=7230569;ChrB=ch09;StartB=8240702;EndB=8240702;Parent=SYN202;VarType=ShV;DupType=.
ch09	7230599	SNP334014	T	C	.	PASS	END=7230599;ChrB=ch09;StartB=8240732;EndB=8240732;Parent=SYN202;VarType=ShV;DupType=.
ch09	7230607	SNP334015	C	T	.	PASS	END=7230607;ChrB=ch09;StartB=8240740;EndB=8240740;Parent=SYN202;VarType=ShV;DupType=.
ch09	7230628	SNP334016	G	A	.	PASS	END=7230628;ChrB=ch09;StartB=8240761;EndB=8240761;Parent=SYN202;VarType=ShV;DupType=.
ch09	7230630	SNP334017	T	G	.	PASS	END=7230630;ChrB=ch09;StartB=8240763;EndB=8240763;Parent=SYN202;VarType=ShV;DupType=.
ch09	7230637	SNP334018	A	G	.	PASS	END=7230637;ChrB=ch09;StartB=8240770;EndB=8240770;Parent=SYN202;VarType=ShV;DupType=.
ch09	7230671	SNP334019	A	G	.	PASS	END=7230671;ChrB=ch09;StartB=8240804;EndB=8240804;Parent=SYN202;VarType=ShV;DupType=.
ch09	7230676	SNP334020	A	G	.	PASS	END=7230676;ChrB=ch09;StartB=8240809;EndB=8240809;Parent=SYN202;VarType=ShV;DupType=.
ch09	7230699	SNP334021	T	C	.	PASS	END=7230699;ChrB=ch09;StartB=8240832;EndB=8240832;Parent=SYN202;VarType=ShV;DupType=.
ch09	7230719	SNP334022	T	C	.	PASS	END=7230719;ChrB=ch09;StartB=8240852;EndB=8240852;Parent=SYN202;VarType=ShV;DupType=.
ch09	7230789	SNP334023	A	T	.	PASS	END=7230789;ChrB=ch09;StartB=8240922;EndB=8240922;Parent=SYN202;VarType=ShV;DupType=.
ch09	7230824	SNP334024	G	T	.	PASS	END=7230824;ChrB=ch09;StartB=8240957;EndB=8240957;Parent=SYN202;VarType=ShV;DupType=.
ch09	7230843	DEL334025	GCTTATTACAAGC	G	.	PASS	END=7230855;ChrB=ch09;StartB=8240976;EndB=8240976;Parent=SYN202;VarType=ShV;DupType=.
ch09	7231118	NOTAL297	N	<NOTAL>	.	PASS	END=7235237;ChrB=.;StartB=.;EndB=.;Parent=.;VarType=.;DupType=.
ch09	7235238	TRANS658	N	<TRANS>	.	PASS	END=7239574;ChrB=ch09;StartB=16948472;EndB=16952791;Parent=.;VarType=SR;DupType=-
ch09	7235238	TRANSAL2986	N	<TRANSAL>	.	PASS	END=7239574;ChrB=ch09;StartB=16948472;EndB=16952791;Parent=TRANS658;VarType=.;DupType=.
ch09	7235269	SNP334026	C	T	.	PASS	END=7235269;ChrB=ch09;StartB=16948503;EndB=16948503;Parent=TRANS658;VarType=ShV;DupType=.
ch09	7235272	SNP334027	T	C	.	PASS	END=7235272;ChrB=ch09;StartB=16948506;EndB=16948506;Parent=TRANS658;VarType=ShV;DupType=.
ch09	7235275	SNP334028	A	G	.	PASS	END=7235275;ChrB=ch09;StartB=16948509;EndB=16948509;Parent=TRANS658;VarType=ShV;DupType=.
ch09	7235296	SNP334029	T	A	.	PASS	END=7235296;ChrB=ch09;StartB=16948530;EndB=16948530;Parent=TRANS658;VarType=ShV;DupType=.
ch09	7235317	SNP334030	G	T	.	PASS	END=7235317;ChrB=ch09;StartB=16948551;EndB=16948551;Parent=TRANS658;VarType=ShV;DupType=.
ch09	7235338	SNP334031	C	G	.	PASS	END=7235338;ChrB=ch09;StartB=16948572;EndB=16948572;Parent=TRANS658;VarType=ShV;DupType=.
ch09	7235359	SNP334032	G	T	.	PASS	END=7235359;ChrB=ch09;StartB=16948593;EndB=16948593;Parent=TRANS658;VarType=ShV;DupType=.
ch09	7235389	SNP334033	C	T	.	PASS	END=7235389;ChrB=ch09;StartB=16948623;EndB=16948623;Parent=TRANS658;VarType=ShV;DupType=.
ch09	7235395	SNP334034	G	A	.	PASS	END=7235395;ChrB=ch09;StartB=16948629;EndB=16948629;Parent=TRANS658;VarType=ShV;DupType=.
ch09	7235422	SNP334035	G	A	.	PASS	END=7235422;ChrB=ch09;StartB=16948656;EndB=16948656;Parent=TRANS658;VarType=ShV;DupType=.
ch09	7235435	SNP334036	C	A	.	PASS	END=7235435;ChrB=ch09;StartB=16948669;EndB=16948669;Parent=TRANS658;VarType=ShV;DupType=.
ch09	7235437	SNP334037	A	T	.	PASS	END=7235437;ChrB=ch09;StartB=16948671;EndB=16948671;Parent=TRANS658;VarType=ShV;DupType=.
ch09	7235485	SNP334038	C	T	.	PASS	END=7235485;ChrB=ch09;StartB=16948719;EndB=16948719;Parent=TRANS658;VarType=ShV;DupType=.
ch09	7235488	SNP334039	T	A	.	PASS	END=7235488;ChrB=ch09;StartB=16948722;EndB=16948722;Parent=TRANS658;VarType=ShV;DupType=.
ch09	7235530	SNP334040	G	A	.	PASS	END=7235530;ChrB=ch09;StartB=16948764;EndB=16948764;Parent=TRANS658;VarType=ShV;DupType=.
ch09	7235547	SNP334041	T	C	.	PASS	END=7235547;ChrB=ch09;StartB=16948781;EndB=16948781;Parent=TRANS658;VarType=ShV;DupType=.
ch09	7235557	SNP334042	A	G	.	PASS	END=7235557;ChrB=ch09;StartB=16948791;EndB=16948791;Parent=TRANS658;VarType=ShV;DupType=.
ch09	7235573	SNP334043	G	A	.	PASS	END=7235573;ChrB=ch09;StartB=16948807;EndB=16948807;Parent=TRANS658;VarType=ShV;DupType=.
ch09	7235580	SNP334044	G	T	.	PASS	END=7235580;ChrB=ch09;StartB=16948814;EndB=16948814;Parent=TRANS658;VarType=ShV;DupType=.
ch09	7235585	SNP334045	A	G	.	PASS	END=7235585;ChrB=ch09;StartB=16948819;EndB=16948819;Parent=TRANS658;VarType=ShV;DupType=.
ch09	7235597	SNP334046	G	A	.	PASS	END=7235597;ChrB=ch09;StartB=16948831;EndB=16948831;Parent=TRANS658;VarType=ShV;DupType=.
ch09	7235599	SNP334047	A	G	.	PASS	END=7235599;ChrB=ch09;StartB=16948833;EndB=16948833;Parent=TRANS658;VarType=ShV;DupType=.
ch09	7235631	SNP334048	C	T	.	PASS	END=7235631;ChrB=ch09;StartB=16948865;EndB=16948865;Parent=TRANS658;VarType=ShV;DupType=.
ch09	7235641	SNP334049	G	T	.	PASS	END=7235641;ChrB=ch09;StartB=16948875;EndB=16948875;Parent=TRANS658;VarType=ShV;DupType=.
ch09	7235661	SNP334050	G	T	.	PASS	END=7235661;ChrB=ch09;StartB=16948895;EndB=16948895;Parent=TRANS658;VarType=ShV;DupType=.
ch09	7235672	SNP334051	C	A	.	PASS	END=7235672;ChrB=ch09;StartB=16948906;EndB=16948906;Parent=TRANS658;VarType=ShV;DupType=.
ch09	7235675	SNP334052	A	G	.	PASS	END=7235675;ChrB=ch09;StartB=16948909;EndB=16948909;Parent=TRANS658;VarType=ShV;DupType=.
ch09	7235710	SNP334053	C	T	.	PASS	END=7235710;ChrB=ch09;StartB=16948944;EndB=16948944;Parent=TRANS658;VarType=ShV;DupType=.
ch09	7235732	SNP334054	A	G	.	PASS	END=7235732;ChrB=ch09;StartB=16948966;EndB=16948966;Parent=TRANS658;VarType=ShV;DupType=.
ch09	7235737	SNP334055	C	T	.	PASS	END=7235737;ChrB=ch09;StartB=16948971;EndB=16948971;Parent=TRANS658;VarType=ShV;DupType=.
ch09	7235756	SNP334056	G	T	.	PASS	END=7235756;ChrB=ch09;StartB=16948990;EndB=16948990;Parent=TRANS658;VarType=ShV;DupType=.
ch09	7235776	SNP334057	C	T	.	PASS	END=7235776;ChrB=ch09;StartB=16949010;EndB=16949010;Parent=TRANS658;VarType=ShV;DupType=.
ch09	7235785	SNP334058	G	A	.	PASS	END=7235785;ChrB=ch09;StartB=16949019;EndB=16949019;Parent=TRANS658;VarType=ShV;DupType=.
ch09	7235797	SNP334059	C	T	.	PASS	END=7235797;ChrB=ch09;StartB=16949031;EndB=16949031;Parent=TRANS658;VarType=ShV;DupType=.
ch09	7235800	SNP334060	T	A	.	PASS	END=7235800;ChrB=ch09;StartB=16949034;EndB=16949034;Parent=TRANS658;VarType=ShV;DupType=.
ch09	7235819	SNP334061	C	G	.	PASS	END=7235819;ChrB=ch09;StartB=16949053;EndB=16949053;Parent=TRANS658;VarType=ShV;DupType=.
ch09	7235849	SNP334062	G	A	.	PASS	END=7235849;ChrB=ch09;StartB=16949083;EndB=16949083;Parent=TRANS658;VarType=ShV;DupType=.
ch09	7235900	SNP334063	G	T	.	PASS	END=7235900;ChrB=ch09;StartB=16949134;EndB=16949134;Parent=TRANS658;VarType=ShV;DupType=.
ch09	7235901	SNP334064	T	C	.	PASS	END=7235901;ChrB=ch09;StartB=16949135;EndB=16949135;Parent=TRANS658;VarType=ShV;DupType=.
ch09	7235916	SNP334065	A	G	.	PASS	END=7235916;ChrB=ch09;StartB=16949150;EndB=16949150;Parent=TRANS658;VarType=ShV;DupType=.
ch09	7235955	SNP334066	C	A	.	PASS	END=7235955;ChrB=ch09;StartB=16949189;EndB=16949189;Parent=TRANS658;VarType=ShV;DupType=.
ch09	7235976	SNP334067	C	T	.	PASS	END=7235976;ChrB=ch09;StartB=16949210;EndB=16949210;Parent=TRANS658;VarType=ShV;DupType=.
ch09	7236023	SNP334068	G	A	.	PASS	END=7236023;ChrB=ch09;StartB=16949257;EndB=16949257;Parent=TRANS658;VarType=ShV;DupType=.
ch09	7236030	SNP334069	G	A	.	PASS	END=7236030;ChrB=ch09;StartB=16949264;EndB=16949264;Parent=TRANS658;VarType=ShV;DupType=.
ch09	7236032	SNP334070	G	A	.	PASS	END=7236032;ChrB=ch09;StartB=16949266;EndB=16949266;Parent=TRANS658;VarType=ShV;DupType=.
ch09	7236097	SNP334071	G	C	.	PASS	END=7236097;ChrB=ch09;StartB=16949331;EndB=16949331;Parent=TRANS658;VarType=ShV;DupType=.
ch09	7236100	SNP334072	A	G	.	PASS	END=7236100;ChrB=ch09;StartB=16949334;EndB=16949334;Parent=TRANS658;VarType=ShV;DupType=.
ch09	7236104	SNP334073	A	G	.	PASS	END=7236104;ChrB=ch09;StartB=16949338;EndB=16949338;Parent=TRANS658;VarType=ShV;DupType=.
ch09	7236146	SNP334074	G	A	.	PASS	END=7236146;ChrB=ch09;StartB=16949380;EndB=16949380;Parent=TRANS658;VarType=ShV;DupType=.
ch09	7236152	SNP334075	G	A	.	PASS	END=7236152;ChrB=ch09;StartB=16949386;EndB=16949386;Parent=TRANS658;VarType=ShV;DupType=.
ch09	7236155	SNP334076	G	T	.	PASS	END=7236155;ChrB=ch09;StartB=16949389;EndB=16949389;Parent=TRANS658;VarType=ShV;DupType=.
ch09	7236173	SNP334077	A	G	.	PASS	END=7236173;ChrB=ch09;StartB=16949407;EndB=16949407;Parent=TRANS658;VarType=ShV;DupType=.
ch09	7236174	SNP334078	G	C	.	PASS	END=7236174;ChrB=ch09;StartB=16949408;EndB=16949408;Parent=TRANS658;VarType=ShV;DupType=.
ch09	7236187	SNP334079	A	G	.	PASS	END=7236187;ChrB=ch09;StartB=16949421;EndB=16949421;Parent=TRANS658;VarType=ShV;DupType=.
ch09	7236220	INS334080	T	TG	.	PASS	END=7236220;ChrB=ch09;StartB=16949454;EndB=16949455;Parent=TRANS658;VarType=ShV;DupType=.
ch09	7236254	SNP334081	A	C	.	PASS	END=7236254;ChrB=ch09;StartB=16949489;EndB=16949489;Parent=TRANS658;VarType=ShV;DupType=.
ch09	7236259	SNP334082	G	A	.	PASS	END=7236259;ChrB=ch09;StartB=16949494;EndB=16949494;Parent=TRANS658;VarType=ShV;DupType=.
ch09	7236291	SNP334083	T	C	.	PASS	END=7236291;ChrB=ch09;StartB=16949526;EndB=16949526;Parent=TRANS658;VarType=ShV;DupType=.
ch09	7236296	SNP334084	A	G	.	PASS	END=7236296;ChrB=ch09;StartB=16949531;EndB=16949531;Parent=TRANS658;VarType=ShV;DupType=.
ch09	7236311	SNP334085	A	G	.	PASS	END=7236311;ChrB=ch09;StartB=16949546;EndB=16949546;Parent=TRANS658;VarType=ShV;DupType=.
ch09	7236350	SNP334086	A	C	.	PASS	END=7236350;ChrB=ch09;StartB=16949585;EndB=16949585;Parent=TRANS658;VarType=ShV;DupType=.
ch09	7236359	SNP334087	C	A	.	PASS	END=7236359;ChrB=ch09;StartB=16949594;EndB=16949594;Parent=TRANS658;VarType=ShV;DupType=.
ch09	7236375	SNP334088	G	A	.	PASS	END=7236375;ChrB=ch09;StartB=16949610;EndB=16949610;Parent=TRANS658;VarType=ShV;DupType=.
ch09	7236385	SNP334089	T	C	.	PASS	END=7236385;ChrB=ch09;StartB=16949620;EndB=16949620;Parent=TRANS658;VarType=ShV;DupType=.
ch09	7236400	SNP334090	G	A	.	PASS	END=7236400;ChrB=ch09;StartB=16949635;EndB=16949635;Parent=TRANS658;VarType=ShV;DupType=.
ch09	7236531	SNP334091	G	A	.	PASS	END=7236531;ChrB=ch09;StartB=16949766;EndB=16949766;Parent=TRANS658;VarType=ShV;DupType=.
ch09	7236593	SNP334092	T	C	.	PASS	END=7236593;ChrB=ch09;StartB=16949828;EndB=16949828;Parent=TRANS658;VarType=ShV;DupType=.
ch09	7236630	SNP334093	G	A	.	PASS	END=7236630;ChrB=ch09;StartB=16949865;EndB=16949865;Parent=TRANS658;VarType=ShV;DupType=.
ch09	7236638	DEL334094	AG	A	.	PASS	END=7236639;ChrB=ch09;StartB=16949873;EndB=16949873;Parent=TRANS658;VarType=ShV;DupType=.
ch09	7236644	SNP334095	C	T	.	PASS	END=7236644;ChrB=ch09;StartB=16949878;EndB=16949878;Parent=TRANS658;VarType=ShV;DupType=.
ch09	7236670	SNP334096	T	G	.	PASS	END=7236670;ChrB=ch09;StartB=16949904;EndB=16949904;Parent=TRANS658;VarType=ShV;DupType=.
ch09	7236739	SNP334097	G	C	.	PASS	END=7236739;ChrB=ch09;StartB=16949973;EndB=16949973;Parent=TRANS658;VarType=ShV;DupType=.
ch09	7236765	SNP334098	C	G	.	PASS	END=7236765;ChrB=ch09;StartB=16949999;EndB=16949999;Parent=TRANS658;VarType=ShV;DupType=.
ch09	7236797	SNP334099	A	G	.	PASS	END=7236797;ChrB=ch09;StartB=16950031;EndB=16950031;Parent=TRANS658;VarType=ShV;DupType=.
ch09	7236827	SNP334100	A	G	.	PASS	END=7236827;ChrB=ch09;StartB=16950061;EndB=16950061;Parent=TRANS658;VarType=ShV;DupType=.
ch09	7236852	SNP334101	T	A	.	PASS	END=7236852;ChrB=ch09;StartB=16950086;EndB=16950086;Parent=TRANS658;VarType=ShV;DupType=.
ch09	7236853	SNP334102	C	T	.	PASS	END=7236853;ChrB=ch09;StartB=16950087;EndB=16950087;Parent=TRANS658;VarType=ShV;DupType=.
ch09	7236885	SNP334103	T	C	.	PASS	END=7236885;ChrB=ch09;StartB=16950119;EndB=16950119;Parent=TRANS658;VarType=ShV;DupType=.
ch09	7236887	SNP334104	C	T	.	PASS	END=7236887;ChrB=ch09;StartB=16950121;EndB=16950121;Parent=TRANS658;VarType=ShV;DupType=.
ch09	7236908	SNP334105	C	A	.	PASS	END=7236908;ChrB=ch09;StartB=16950142;EndB=16950142;Parent=TRANS658;VarType=ShV;DupType=.
ch09	7236937	SNP334106	C	T	.	PASS	END=7236937;ChrB=ch09;StartB=16950171;EndB=16950171;Parent=TRANS658;VarType=ShV;DupType=.
ch09	7236938	SNP334107	C	A	.	PASS	END=7236938;ChrB=ch09;StartB=16950172;EndB=16950172;Parent=TRANS658;VarType=ShV;DupType=.
ch09	7236940	SNP334108	T	A	.	PASS	END=7236940;ChrB=ch09;StartB=16950174;EndB=16950174;Parent=TRANS658;VarType=ShV;DupType=.
ch09	7237035	SNP334109	A	G	.	PASS	END=7237035;ChrB=ch09;StartB=16950269;EndB=16950269;Parent=TRANS658;VarType=ShV;DupType=.
ch09	7237076	SNP334110	G	A	.	PASS	END=7237076;ChrB=ch09;StartB=16950310;EndB=16950310;Parent=TRANS658;VarType=ShV;DupType=.
ch09	7237114	SNP334111	G	T	.	PASS	END=7237114;ChrB=ch09;StartB=16950348;EndB=16950348;Parent=TRANS658;VarType=ShV;DupType=.
ch09	7237147	DEL334112	TTC	T	.	PASS	END=7237149;ChrB=ch09;StartB=16950381;EndB=16950381;Parent=TRANS658;VarType=ShV;DupType=.
ch09	7237185	SNP334113	A	G	.	PASS	END=7237185;ChrB=ch09;StartB=16950417;EndB=16950417;Parent=TRANS658;VarType=ShV;DupType=.
ch09	7237186	SNP334114	G	A	.	PASS	END=7237186;ChrB=ch09;StartB=16950418;EndB=16950418;Parent=TRANS658;VarType=ShV;DupType=.
ch09	7237188	SNP334115	G	A	.	PASS	END=7237188;ChrB=ch09;StartB=16950420;EndB=16950420;Parent=TRANS658;VarType=ShV;DupType=.
ch09	7237195	SNP334116	G	A	.	PASS	END=7237195;ChrB=ch09;StartB=16950427;EndB=16950427;Parent=TRANS658;VarType=ShV;DupType=.
ch09	7237221	SNP334117	C	T	.	PASS	END=7237221;ChrB=ch09;StartB=16950453;EndB=16950453;Parent=TRANS658;VarType=ShV;DupType=.
ch09	7237261	SNP334118	A	G	.	PASS	END=7237261;ChrB=ch09;StartB=16950493;EndB=16950493;Parent=TRANS658;VarType=ShV;DupType=.
ch09	7237297	SNP334119	T	G	.	PASS	END=7237297;ChrB=ch09;StartB=16950529;EndB=16950529;Parent=TRANS658;VarType=ShV;DupType=.
ch09	7237301	SNP334120	T	C	.	PASS	END=7237301;ChrB=ch09;StartB=16950533;EndB=16950533;Parent=TRANS658;VarType=ShV;DupType=.
ch09	7237328	SNP334121	A	C	.	PASS	END=7237328;ChrB=ch09;StartB=16950560;EndB=16950560;Parent=TRANS658;VarType=ShV;DupType=.
ch09	7237335	SNP334122	T	C	.	PASS	END=7237335;ChrB=ch09;StartB=16950567;EndB=16950567;Parent=TRANS658;VarType=ShV;DupType=.
ch09	7237339	SNP334123	G	A	.	PASS	END=7237339;ChrB=ch09;StartB=16950571;EndB=16950571;Parent=TRANS658;VarType=ShV;DupType=.
ch09	7237353	DEL334124	TGTTGTTCATGAA	T	.	PASS	END=7237365;ChrB=ch09;StartB=16950585;EndB=16950585;Parent=TRANS658;VarType=ShV;DupType=.
ch09	7237371	SNP334125	A	G	.	PASS	END=7237371;ChrB=ch09;StartB=16950591;EndB=16950591;Parent=TRANS658;VarType=ShV;DupType=.
ch09	7237373	SNP334126	G	A	.	PASS	END=7237373;ChrB=ch09;StartB=16950593;EndB=16950593;Parent=TRANS658;VarType=ShV;DupType=.
ch09	7237410	SNP334127	G	A	.	PASS	END=7237410;ChrB=ch09;StartB=16950630;EndB=16950630;Parent=TRANS658;VarType=ShV;DupType=.
ch09	7237412	SNP334128	G	A	.	PASS	END=7237412;ChrB=ch09;StartB=16950632;EndB=16950632;Parent=TRANS658;VarType=ShV;DupType=.
ch09	7237413	SNP334129	G	T	.	PASS	END=7237413;ChrB=ch09;StartB=16950633;EndB=16950633;Parent=TRANS658;VarType=ShV;DupType=.
ch09	7237443	SNP334130	G	A	.	PASS	END=7237443;ChrB=ch09;StartB=16950663;EndB=16950663;Parent=TRANS658;VarType=ShV;DupType=.
ch09	7237450	SNP334131	T	A	.	PASS	END=7237450;ChrB=ch09;StartB=16950670;EndB=16950670;Parent=TRANS658;VarType=ShV;DupType=.
ch09	7237452	SNP334132	A	T	.	PASS	END=7237452;ChrB=ch09;StartB=16950672;EndB=16950672;Parent=TRANS658;VarType=ShV;DupType=.
ch09	7237496	SNP334133	T	A	.	PASS	END=7237496;ChrB=ch09;StartB=16950716;EndB=16950716;Parent=TRANS658;VarType=ShV;DupType=.
ch09	7237504	SNP334134	C	A	.	PASS	END=7237504;ChrB=ch09;StartB=16950724;EndB=16950724;Parent=TRANS658;VarType=ShV;DupType=.
ch09	7237517	SNP334135	G	T	.	PASS	END=7237517;ChrB=ch09;StartB=16950737;EndB=16950737;Parent=TRANS658;VarType=ShV;DupType=.
ch09	7237518	SNP334136	G	T	.	PASS	END=7237518;ChrB=ch09;StartB=16950738;EndB=16950738;Parent=TRANS658;VarType=ShV;DupType=.
ch09	7237557	SNP334137	T	G	.	PASS	END=7237557;ChrB=ch09;StartB=16950777;EndB=16950777;Parent=TRANS658;VarType=ShV;DupType=.
ch09	7237614	SNP334138	G	A	.	PASS	END=7237614;ChrB=ch09;StartB=16950834;EndB=16950834;Parent=TRANS658;VarType=ShV;DupType=.
ch09	7237644	SNP334139	C	T	.	PASS	END=7237644;ChrB=ch09;StartB=16950864;EndB=16950864;Parent=TRANS658;VarType=ShV;DupType=.
ch09	7237653	SNP334140	A	G	.	PASS	END=7237653;ChrB=ch09;StartB=16950873;EndB=16950873;Parent=TRANS658;VarType=ShV;DupType=.
ch09	7237672	SNP334141	T	A	.	PASS	END=7237672;ChrB=ch09;StartB=16950892;EndB=16950892;Parent=TRANS658;VarType=ShV;DupType=.
ch09	7237693	INS334142	C	CA	.	PASS	END=7237693;ChrB=ch09;StartB=16950913;EndB=16950914;Parent=TRANS658;VarType=ShV;DupType=.
ch09	7237708	SNP334143	G	C	.	PASS	END=7237708;ChrB=ch09;StartB=16950929;EndB=16950929;Parent=TRANS658;VarType=ShV;DupType=.
ch09	7237728	SNP334144	C	T	.	PASS	END=7237728;ChrB=ch09;StartB=16950949;EndB=16950949;Parent=TRANS658;VarType=ShV;DupType=.
ch09	7237753	SNP334145	C	T	.	PASS	END=7237753;ChrB=ch09;StartB=16950974;EndB=16950974;Parent=TRANS658;VarType=ShV;DupType=.
ch09	7237766	SNP334146	G	A	.	PASS	END=7237766;ChrB=ch09;StartB=16950987;EndB=16950987;Parent=TRANS658;VarType=ShV;DupType=.
ch09	7237832	SNP334147	G	A	.	PASS	END=7237832;ChrB=ch09;StartB=16951053;EndB=16951053;Parent=TRANS658;VarType=ShV;DupType=.
ch09	7237851	SNP334148	C	T	.	PASS	END=7237851;ChrB=ch09;StartB=16951072;EndB=16951072;Parent=TRANS658;VarType=ShV;DupType=.
ch09	7237853	SNP334149	T	C	.	PASS	END=7237853;ChrB=ch09;StartB=16951074;EndB=16951074;Parent=TRANS658;VarType=ShV;DupType=.
ch09	7237855	SNP334150	G	A	.	PASS	END=7237855;ChrB=ch09;StartB=16951076;EndB=16951076;Parent=TRANS658;VarType=ShV;DupType=.
ch09	7237913	SNP334151	A	G	.	PASS	END=7237913;ChrB=ch09;StartB=16951134;EndB=16951134;Parent=TRANS658;VarType=ShV;DupType=.
ch09	7237939	SNP334152	C	G	.	PASS	END=7237939;ChrB=ch09;StartB=16951160;EndB=16951160;Parent=TRANS658;VarType=ShV;DupType=.
ch09	7237941	SNP334153	T	C	.	PASS	END=7237941;ChrB=ch09;StartB=16951162;EndB=16951162;Parent=TRANS658;VarType=ShV;DupType=.
ch09	7237953	SNP334154	A	C	.	PASS	END=7237953;ChrB=ch09;StartB=16951174;EndB=16951174;Parent=TRANS658;VarType=ShV;DupType=.
ch09	7237967	SNP334155	A	C	.	PASS	END=7237967;ChrB=ch09;StartB=16951188;EndB=16951188;Parent=TRANS658;VarType=ShV;DupType=.
ch09	7238019	SNP334156	T	C	.	PASS	END=7238019;ChrB=ch09;StartB=16951240;EndB=16951240;Parent=TRANS658;VarType=ShV;DupType=.
ch09	7238038	SNP334157	A	T	.	PASS	END=7238038;ChrB=ch09;StartB=16951259;EndB=16951259;Parent=TRANS658;VarType=ShV;DupType=.
ch09	7238040	SNP334158	T	A	.	PASS	END=7238040;ChrB=ch09;StartB=16951261;EndB=16951261;Parent=TRANS658;VarType=ShV;DupType=.
ch09	7238084	SNP334159	T	C	.	PASS	END=7238084;ChrB=ch09;StartB=16951305;EndB=16951305;Parent=TRANS658;VarType=ShV;DupType=.
ch09	7238088	SNP334160	A	C	.	PASS	END=7238088;ChrB=ch09;StartB=16951309;EndB=16951309;Parent=TRANS658;VarType=ShV;DupType=.
ch09	7238091	SNP334161	A	G	.	PASS	END=7238091;ChrB=ch09;StartB=16951312;EndB=16951312;Parent=TRANS658;VarType=ShV;DupType=.
ch09	7238104	SNP334162	A	G	.	PASS	END=7238104;ChrB=ch09;StartB=16951325;EndB=16951325;Parent=TRANS658;VarType=ShV;DupType=.
ch09	7238115	SNP334163	A	G	.	PASS	END=7238115;ChrB=ch09;StartB=16951336;EndB=16951336;Parent=TRANS658;VarType=ShV;DupType=.
ch09	7238133	SNP334164	G	A	.	PASS	END=7238133;ChrB=ch09;StartB=16951354;EndB=16951354;Parent=TRANS658;VarType=ShV;DupType=.
ch09	7238140	SNP334165	G	T	.	PASS	END=7238140;ChrB=ch09;StartB=16951361;EndB=16951361;Parent=TRANS658;VarType=ShV;DupType=.
ch09	7238150	SNP334166	A	T	.	PASS	END=7238150;ChrB=ch09;StartB=16951371;EndB=16951371;Parent=TRANS658;VarType=ShV;DupType=.
ch09	7238166	SNP334167	A	G	.	PASS	END=7238166;ChrB=ch09;StartB=16951387;EndB=16951387;Parent=TRANS658;VarType=ShV;DupType=.
ch09	7238183	SNP334168	A	G	.	PASS	END=7238183;ChrB=ch09;StartB=16951404;EndB=16951404;Parent=TRANS658;VarType=ShV;DupType=.
ch09	7238207	SNP334169	G	T	.	PASS	END=7238207;ChrB=ch09;StartB=16951428;EndB=16951428;Parent=TRANS658;VarType=ShV;DupType=.
ch09	7238208	SNP334170	G	A	.	PASS	END=7238208;ChrB=ch09;StartB=16951429;EndB=16951429;Parent=TRANS658;VarType=ShV;DupType=.
ch09	7238226	SNP334171	G	C	.	PASS	END=7238226;ChrB=ch09;StartB=16951447;EndB=16951447;Parent=TRANS658;VarType=ShV;DupType=.
ch09	7238232	SNP334172	T	G	.	PASS	END=7238232;ChrB=ch09;StartB=16951453;EndB=16951453;Parent=TRANS658;VarType=ShV;DupType=.
ch09	7238251	SNP334173	G	A	.	PASS	END=7238251;ChrB=ch09;StartB=16951472;EndB=16951472;Parent=TRANS658;VarType=ShV;DupType=.
ch09	7238254	SNP334174	T	C	.	PASS	END=7238254;ChrB=ch09;StartB=16951475;EndB=16951475;Parent=TRANS658;VarType=ShV;DupType=.
ch09	7238274	SNP334175	T	G	.	PASS	END=7238274;ChrB=ch09;StartB=16951495;EndB=16951495;Parent=TRANS658;VarType=ShV;DupType=.
ch09	7238283	SNP334176	T	G	.	PASS	END=7238283;ChrB=ch09;StartB=16951504;EndB=16951504;Parent=TRANS658;VarType=ShV;DupType=.
ch09	7238312	SNP334177	T	G	.	PASS	END=7238312;ChrB=ch09;StartB=16951533;EndB=16951533;Parent=TRANS658;VarType=ShV;DupType=.
ch09	7238313	SNP334178	G	T	.	PASS	END=7238313;ChrB=ch09;StartB=16951534;EndB=16951534;Parent=TRANS658;VarType=ShV;DupType=.
ch09	7238335	SNP334179	G	T	.	PASS	END=7238335;ChrB=ch09;StartB=16951556;EndB=16951556;Parent=TRANS658;VarType=ShV;DupType=.
ch09	7238359	SNP334180	G	A	.	PASS	END=7238359;ChrB=ch09;StartB=16951580;EndB=16951580;Parent=TRANS658;VarType=ShV;DupType=.
ch09	7238412	SNP334181	A	C	.	PASS	END=7238412;ChrB=ch09;StartB=16951633;EndB=16951633;Parent=TRANS658;VarType=ShV;DupType=.
ch09	7238420	SNP334182	C	T	.	PASS	END=7238420;ChrB=ch09;StartB=16951641;EndB=16951641;Parent=TRANS658;VarType=ShV;DupType=.
ch09	7238434	SNP334183	G	A	.	PASS	END=7238434;ChrB=ch09;StartB=16951655;EndB=16951655;Parent=TRANS658;VarType=ShV;DupType=.
ch09	7238466	SNP334184	T	A	.	PASS	END=7238466;ChrB=ch09;StartB=16951687;EndB=16951687;Parent=TRANS658;VarType=ShV;DupType=.
ch09	7238467	SNP334185	C	T	.	PASS	END=7238467;ChrB=ch09;StartB=16951688;EndB=16951688;Parent=TRANS658;VarType=ShV;DupType=.
ch09	7238468	SNP334186	C	A	.	PASS	END=7238468;ChrB=ch09;StartB=16951689;EndB=16951689;Parent=TRANS658;VarType=ShV;DupType=.
ch09	7238469	SNP334187	G	A	.	PASS	END=7238469;ChrB=ch09;StartB=16951690;EndB=16951690;Parent=TRANS658;VarType=ShV;DupType=.
ch09	7238489	SNP334188	T	C	.	PASS	END=7238489;ChrB=ch09;StartB=16951710;EndB=16951710;Parent=TRANS658;VarType=ShV;DupType=.
ch09	7238496	SNP334189	A	G	.	PASS	END=7238496;ChrB=ch09;StartB=16951717;EndB=16951717;Parent=TRANS658;VarType=ShV;DupType=.
ch09	7238518	SNP334190	G	A	.	PASS	END=7238518;ChrB=ch09;StartB=16951739;EndB=16951739;Parent=TRANS658;VarType=ShV;DupType=.
ch09	7238519	SNP334191	G	C	.	PASS	END=7238519;ChrB=ch09;StartB=16951740;EndB=16951740;Parent=TRANS658;VarType=ShV;DupType=.
ch09	7238562	DEL334192	CTT	C	.	PASS	END=7238564;ChrB=ch09;StartB=16951783;EndB=16951783;Parent=TRANS658;VarType=ShV;DupType=.
ch09	7238578	SNP334193	C	T	.	PASS	END=7238578;ChrB=ch09;StartB=16951797;EndB=16951797;Parent=TRANS658;VarType=ShV;DupType=.
ch09	7238606	SNP334194	C	T	.	PASS	END=7238606;ChrB=ch09;StartB=16951825;EndB=16951825;Parent=TRANS658;VarType=ShV;DupType=.
ch09	7238609	SNP334195	C	A	.	PASS	END=7238609;ChrB=ch09;StartB=16951828;EndB=16951828;Parent=TRANS658;VarType=ShV;DupType=.
ch09	7238644	SNP334196	C	T	.	PASS	END=7238644;ChrB=ch09;StartB=16951863;EndB=16951863;Parent=TRANS658;VarType=ShV;DupType=.
ch09	7238646	SNP334197	A	G	.	PASS	END=7238646;ChrB=ch09;StartB=16951865;EndB=16951865;Parent=TRANS658;VarType=ShV;DupType=.
ch09	7238672	SNP334198	G	A	.	PASS	END=7238672;ChrB=ch09;StartB=16951891;EndB=16951891;Parent=TRANS658;VarType=ShV;DupType=.
ch09	7238701	SNP334199	C	T	.	PASS	END=7238701;ChrB=ch09;StartB=16951920;EndB=16951920;Parent=TRANS658;VarType=ShV;DupType=.
ch09	7238730	SNP334200	A	G	.	PASS	END=7238730;ChrB=ch09;StartB=16951949;EndB=16951949;Parent=TRANS658;VarType=ShV;DupType=.
ch09	7238731	SNP334201	T	C	.	PASS	END=7238731;ChrB=ch09;StartB=16951950;EndB=16951950;Parent=TRANS658;VarType=ShV;DupType=.
ch09	7238737	SNP334202	C	A	.	PASS	END=7238737;ChrB=ch09;StartB=16951956;EndB=16951956;Parent=TRANS658;VarType=ShV;DupType=.
ch09	7238775	SNP334203	A	G	.	PASS	END=7238775;ChrB=ch09;StartB=16951994;EndB=16951994;Parent=TRANS658;VarType=ShV;DupType=.
ch09	7238776	SNP334204	A	G	.	PASS	END=7238776;ChrB=ch09;StartB=16951995;EndB=16951995;Parent=TRANS658;VarType=ShV;DupType=.
ch09	7238806	SNP334205	A	G	.	PASS	END=7238806;ChrB=ch09;StartB=16952025;EndB=16952025;Parent=TRANS658;VarType=ShV;DupType=.
ch09	7238813	SNP334206	T	C	.	PASS	END=7238813;ChrB=ch09;StartB=16952032;EndB=16952032;Parent=TRANS658;VarType=ShV;DupType=.
ch09	7238821	SNP334207	C	T	.	PASS	END=7238821;ChrB=ch09;StartB=16952040;EndB=16952040;Parent=TRANS658;VarType=ShV;DupType=.
ch09	7238873	SNP334208	C	T	.	PASS	END=7238873;ChrB=ch09;StartB=16952092;EndB=16952092;Parent=TRANS658;VarType=ShV;DupType=.
ch09	7238903	SNP334209	G	A	.	PASS	END=7238903;ChrB=ch09;StartB=16952122;EndB=16952122;Parent=TRANS658;VarType=ShV;DupType=.
ch09	7238911	SNP334210	T	A	.	PASS	END=7238911;ChrB=ch09;StartB=16952130;EndB=16952130;Parent=TRANS658;VarType=ShV;DupType=.
ch09	7238930	SNP334211	G	A	.	PASS	END=7238930;ChrB=ch09;StartB=16952149;EndB=16952149;Parent=TRANS658;VarType=ShV;DupType=.
ch09	7238936	SNP334212	T	C	.	PASS	END=7238936;ChrB=ch09;StartB=16952155;EndB=16952155;Parent=TRANS658;VarType=ShV;DupType=.
ch09	7238941	SNP334213	G	A	.	PASS	END=7238941;ChrB=ch09;StartB=16952160;EndB=16952160;Parent=TRANS658;VarType=ShV;DupType=.
ch09	7238978	SNP334214	A	G	.	PASS	END=7238978;ChrB=ch09;StartB=16952197;EndB=16952197;Parent=TRANS658;VarType=ShV;DupType=.
ch09	7238991	SNP334215	G	A	.	PASS	END=7238991;ChrB=ch09;StartB=16952210;EndB=16952210;Parent=TRANS658;VarType=ShV;DupType=.
ch09	7238998	SNP334216	T	G	.	PASS	END=7238998;ChrB=ch09;StartB=16952217;EndB=16952217;Parent=TRANS658;VarType=ShV;DupType=.
ch09	7239014	SNP334217	C	T	.	PASS	END=7239014;ChrB=ch09;StartB=16952233;EndB=16952233;Parent=TRANS658;VarType=ShV;DupType=.
ch09	7239020	SNP334218	C	T	.	PASS	END=7239020;ChrB=ch09;StartB=16952239;EndB=16952239;Parent=TRANS658;VarType=ShV;DupType=.
ch09	7239056	SNP334219	A	T	.	PASS	END=7239056;ChrB=ch09;StartB=16952275;EndB=16952275;Parent=TRANS658;VarType=ShV;DupType=.
ch09	7239108	SNP334220	T	C	.	PASS	END=7239108;ChrB=ch09;StartB=16952327;EndB=16952327;Parent=TRANS658;VarType=ShV;DupType=.
ch09	7239120	SNP334221	G	A	.	PASS	END=7239120;ChrB=ch09;StartB=16952339;EndB=16952339;Parent=TRANS658;VarType=ShV;DupType=.
ch09	7239131	SNP334222	G	A	.	PASS	END=7239131;ChrB=ch09;StartB=16952350;EndB=16952350;Parent=TRANS658;VarType=ShV;DupType=.
ch09	7239144	SNP334223	A	T	.	PASS	END=7239144;ChrB=ch09;StartB=16952363;EndB=16952363;Parent=TRANS658;VarType=ShV;DupType=.
ch09	7239187	SNP334224	C	T	.	PASS	END=7239187;ChrB=ch09;StartB=16952406;EndB=16952406;Parent=TRANS658;VarType=ShV;DupType=.
ch09	7239207	SNP334225	C	T	.	PASS	END=7239207;ChrB=ch09;StartB=16952426;EndB=16952426;Parent=TRANS658;VarType=ShV;DupType=.
ch09	7239212	SNP334226	T	C	.	PASS	END=7239212;ChrB=ch09;StartB=16952431;EndB=16952431;Parent=TRANS658;VarType=ShV;DupType=.
ch09	7239222	SNP334227	T	C	.	PASS	END=7239222;ChrB=ch09;StartB=16952441;EndB=16952441;Parent=TRANS658;VarType=ShV;DupType=.
ch09	7239226	SNP334228	G	A	.	PASS	END=7239226;ChrB=ch09;StartB=16952445;EndB=16952445;Parent=TRANS658;VarType=ShV;DupType=.
ch09	7239234	SNP334229	A	G	.	PASS	END=7239234;ChrB=ch09;StartB=16952453;EndB=16952453;Parent=TRANS658;VarType=ShV;DupType=.
ch09	7239253	SNP334230	T	C	.	PASS	END=7239253;ChrB=ch09;StartB=16952472;EndB=16952472;Parent=TRANS658;VarType=ShV;DupType=.
ch09	7239257	SNP334231	A	G	.	PASS	END=7239257;ChrB=ch09;StartB=16952476;EndB=16952476;Parent=TRANS658;VarType=ShV;DupType=.
ch09	7239311	DEL334232	TAG	T	.	PASS	END=7239313;ChrB=ch09;StartB=16952530;EndB=16952530;Parent=TRANS658;VarType=ShV;DupType=.
ch09	7239429	SNP334233	A	G	.	PASS	END=7239429;ChrB=ch09;StartB=16952646;EndB=16952646;Parent=TRANS658;VarType=ShV;DupType=.
ch09	7239447	SNP334234	G	A	.	PASS	END=7239447;ChrB=ch09;StartB=16952664;EndB=16952664;Parent=TRANS658;VarType=ShV;DupType=.
ch09	7239455	SNP334235	C	T	.	PASS	END=7239455;ChrB=ch09;StartB=16952672;EndB=16952672;Parent=TRANS658;VarType=ShV;DupType=.
ch09	7239457	SNP334236	T	C	.	PASS	END=7239457;ChrB=ch09;StartB=16952674;EndB=16952674;Parent=TRANS658;VarType=ShV;DupType=.
ch09	7239458	SNP334237	A	T	.	PASS	END=7239458;ChrB=ch09;StartB=16952675;EndB=16952675;Parent=TRANS658;VarType=ShV;DupType=.
ch09	7239465	SNP334238	G	A	.	PASS	END=7239465;ChrB=ch09;StartB=16952682;EndB=16952682;Parent=TRANS658;VarType=ShV;DupType=.
ch09	7239474	SNP334239	A	G	.	PASS	END=7239474;ChrB=ch09;StartB=16952691;EndB=16952691;Parent=TRANS658;VarType=ShV;DupType=.
ch09	7239485	SNP334240	G	T	.	PASS	END=7239485;ChrB=ch09;StartB=16952702;EndB=16952702;Parent=TRANS658;VarType=ShV;DupType=.
ch09	7239496	SNP334241	T	C	.	PASS	END=7239496;ChrB=ch09;StartB=16952713;EndB=16952713;Parent=TRANS658;VarType=ShV;DupType=.
ch09	7239542	SNP334242	C	T	.	PASS	END=7239542;ChrB=ch09;StartB=16952759;EndB=16952759;Parent=TRANS658;VarType=ShV;DupType=.
ch09	7239543	SNP334243	C	A	.	PASS	END=7239543;ChrB=ch09;StartB=16952760;EndB=16952760;Parent=TRANS658;VarType=ShV;DupType=.
ch09	7239544	SNP334244	T	A	.	PASS	END=7239544;ChrB=ch09;StartB=16952761;EndB=16952761;Parent=TRANS658;VarType=ShV;DupType=.
ch09	7239575	NOTAL298	N	<NOTAL>	.	PASS	END=7241332;ChrB=.;StartB=.;EndB=.;Parent=.;VarType=.;DupType=.
ch09	7241333	SYNAL857	N	<SYNAL>	.	PASS	END=7241653;ChrB=ch09;StartB=8260375;EndB=8260695;Parent=SYN203;VarType=.;DupType=.
ch09	7241333	SYN203	N	<SYN>	.	PASS	END=7244818;ChrB=ch09;StartB=8260375;EndB=8263580;Parent=.;VarType=SR;DupType=-
ch09	7241356	SNP334245	C	T	.	PASS	END=7241356;ChrB=ch09;StartB=8260398;EndB=8260398;Parent=SYN203;VarType=ShV;DupType=.
ch09	7241484	SNP334246	A	G	.	PASS	END=7241484;ChrB=ch09;StartB=8260526;EndB=8260526;Parent=SYN203;VarType=ShV;DupType=.
ch09	7241583	SNP334247	T	C	.	PASS	END=7241583;ChrB=ch09;StartB=8260625;EndB=8260625;Parent=SYN203;VarType=ShV;DupType=.
ch09	7241607	SNP334248	T	G	.	PASS	END=7241607;ChrB=ch09;StartB=8260649;EndB=8260649;Parent=SYN203;VarType=ShV;DupType=.
ch09	7241654	HDR713	N	<HDR>	.	PASS	END=7243072;ChrB=ch09;StartB=8260696;EndB=8261833;Parent=SYN203;VarType=ShV;DupType=.
ch09	7243073	SYNAL858	N	<SYNAL>	.	PASS	END=7244818;ChrB=ch09;StartB=8261834;EndB=8263580;Parent=SYN203;VarType=.;DupType=.
ch09	7243094	DEL334249	AT	A	.	PASS	END=7243095;ChrB=ch09;StartB=8261855;EndB=8261855;Parent=SYN203;VarType=ShV;DupType=.
ch09	7243101	SNP334250	G	T	.	PASS	END=7243101;ChrB=ch09;StartB=8261861;EndB=8261861;Parent=SYN203;VarType=ShV;DupType=.
ch09	7243106	SNP334251	C	T	.	PASS	END=7243106;ChrB=ch09;StartB=8261866;EndB=8261866;Parent=SYN203;VarType=ShV;DupType=.
ch09	7243108	SNP334252	C	T	.	PASS	END=7243108;ChrB=ch09;StartB=8261868;EndB=8261868;Parent=SYN203;VarType=ShV;DupType=.
ch09	7243114	SNP334253	T	C	.	PASS	END=7243114;ChrB=ch09;StartB=8261874;EndB=8261874;Parent=SYN203;VarType=ShV;DupType=.
ch09	7243127	SNP334254	T	C	.	PASS	END=7243127;ChrB=ch09;StartB=8261887;EndB=8261887;Parent=SYN203;VarType=ShV;DupType=.
ch09	7243163	SNP334255	A	T	.	PASS	END=7243163;ChrB=ch09;StartB=8261923;EndB=8261923;Parent=SYN203;VarType=ShV;DupType=.
ch09	7243166	SNP334256	C	G	.	PASS	END=7243166;ChrB=ch09;StartB=8261926;EndB=8261926;Parent=SYN203;VarType=ShV;DupType=.
ch09	7243189	SNP334257	T	C	.	PASS	END=7243189;ChrB=ch09;StartB=8261949;EndB=8261949;Parent=SYN203;VarType=ShV;DupType=.
ch09	7243200	SNP334258	A	T	.	PASS	END=7243200;ChrB=ch09;StartB=8261960;EndB=8261960;Parent=SYN203;VarType=ShV;DupType=.
ch09	7243202	SNP334259	T	G	.	PASS	END=7243202;ChrB=ch09;StartB=8261962;EndB=8261962;Parent=SYN203;VarType=ShV;DupType=.
ch09	7243218	SNP334260	T	A	.	PASS	END=7243218;ChrB=ch09;StartB=8261978;EndB=8261978;Parent=SYN203;VarType=ShV;DupType=.
ch09	7243238	SNP334261	G	A	.	PASS	END=7243238;ChrB=ch09;StartB=8261998;EndB=8261998;Parent=SYN203;VarType=ShV;DupType=.
ch09	7243262	INS334262	T	TA	.	PASS	END=7243262;ChrB=ch09;StartB=8262022;EndB=8262023;Parent=SYN203;VarType=ShV;DupType=.
ch09	7243276	SNP334263	C	A	.	PASS	END=7243276;ChrB=ch09;StartB=8262037;EndB=8262037;Parent=SYN203;VarType=ShV;DupType=.
ch09	7243304	SNP334264	A	T	.	PASS	END=7243304;ChrB=ch09;StartB=8262065;EndB=8262065;Parent=SYN203;VarType=ShV;DupType=.
ch09	7243319	SNP334265	G	A	.	PASS	END=7243319;ChrB=ch09;StartB=8262080;EndB=8262080;Parent=SYN203;VarType=ShV;DupType=.
ch09	7243324	SNP334266	T	C	.	PASS	END=7243324;ChrB=ch09;StartB=8262085;EndB=8262085;Parent=SYN203;VarType=ShV;DupType=.
ch09	7243326	SNP334267	G	A	.	PASS	END=7243326;ChrB=ch09;StartB=8262087;EndB=8262087;Parent=SYN203;VarType=ShV;DupType=.
ch09	7243356	SNP334268	A	C	.	PASS	END=7243356;ChrB=ch09;StartB=8262117;EndB=8262117;Parent=SYN203;VarType=ShV;DupType=.
ch09	7243357	DEL334269	TA	T	.	PASS	END=7243358;ChrB=ch09;StartB=8262118;EndB=8262118;Parent=SYN203;VarType=ShV;DupType=.
ch09	7243359	SNP334270	A	G	.	PASS	END=7243359;ChrB=ch09;StartB=8262119;EndB=8262119;Parent=SYN203;VarType=ShV;DupType=.
ch09	7243374	SNP334271	T	C	.	PASS	END=7243374;ChrB=ch09;StartB=8262134;EndB=8262134;Parent=SYN203;VarType=ShV;DupType=.
ch09	7243384	SNP334272	A	C	.	PASS	END=7243384;ChrB=ch09;StartB=8262144;EndB=8262144;Parent=SYN203;VarType=ShV;DupType=.
ch09	7243390	DEL334273	GT	G	.	PASS	END=7243391;ChrB=ch09;StartB=8262150;EndB=8262150;Parent=SYN203;VarType=ShV;DupType=.
ch09	7243413	SNP334274	G	C	.	PASS	END=7243413;ChrB=ch09;StartB=8262172;EndB=8262172;Parent=SYN203;VarType=ShV;DupType=.
ch09	7243420	SNP334275	G	A	.	PASS	END=7243420;ChrB=ch09;StartB=8262179;EndB=8262179;Parent=SYN203;VarType=ShV;DupType=.
ch09	7243471	SNP334276	A	G	.	PASS	END=7243471;ChrB=ch09;StartB=8262230;EndB=8262230;Parent=SYN203;VarType=ShV;DupType=.
ch09	7243472	SNP334277	G	C	.	PASS	END=7243472;ChrB=ch09;StartB=8262231;EndB=8262231;Parent=SYN203;VarType=ShV;DupType=.
ch09	7243473	SNP334278	C	T	.	PASS	END=7243473;ChrB=ch09;StartB=8262232;EndB=8262232;Parent=SYN203;VarType=ShV;DupType=.
ch09	7243487	SNP334279	A	T	.	PASS	END=7243487;ChrB=ch09;StartB=8262246;EndB=8262246;Parent=SYN203;VarType=ShV;DupType=.
ch09	7243508	DEL334280	AT	A	.	PASS	END=7243509;ChrB=ch09;StartB=8262267;EndB=8262267;Parent=SYN203;VarType=ShV;DupType=.
ch09	7243514	SNP334281	C	G	.	PASS	END=7243514;ChrB=ch09;StartB=8262272;EndB=8262272;Parent=SYN203;VarType=ShV;DupType=.
ch09	7243543	SNP334282	G	T	.	PASS	END=7243543;ChrB=ch09;StartB=8262301;EndB=8262301;Parent=SYN203;VarType=ShV;DupType=.
ch09	7243549	INS334283	T	TTAA	.	PASS	END=7243549;ChrB=ch09;StartB=8262307;EndB=8262310;Parent=SYN203;VarType=ShV;DupType=.
ch09	7243606	SNP334284	T	A	.	PASS	END=7243606;ChrB=ch09;StartB=8262367;EndB=8262367;Parent=SYN203;VarType=ShV;DupType=.
ch09	7243612	SNP334285	C	T	.	PASS	END=7243612;ChrB=ch09;StartB=8262373;EndB=8262373;Parent=SYN203;VarType=ShV;DupType=.
ch09	7243613	SNP334286	C	T	.	PASS	END=7243613;ChrB=ch09;StartB=8262374;EndB=8262374;Parent=SYN203;VarType=ShV;DupType=.
ch09	7243646	SNP334287	G	T	.	PASS	END=7243646;ChrB=ch09;StartB=8262407;EndB=8262407;Parent=SYN203;VarType=ShV;DupType=.
ch09	7243652	SNP334288	G	A	.	PASS	END=7243652;ChrB=ch09;StartB=8262413;EndB=8262413;Parent=SYN203;VarType=ShV;DupType=.
ch09	7243679	SNP334289	T	C	.	PASS	END=7243679;ChrB=ch09;StartB=8262440;EndB=8262440;Parent=SYN203;VarType=ShV;DupType=.
ch09	7243689	SNP334290	G	C	.	PASS	END=7243689;ChrB=ch09;StartB=8262450;EndB=8262450;Parent=SYN203;VarType=ShV;DupType=.
ch09	7243710	SNP334291	A	G	.	PASS	END=7243710;ChrB=ch09;StartB=8262471;EndB=8262471;Parent=SYN203;VarType=ShV;DupType=.
ch09	7243745	DEL334292	ACCCGC	A	.	PASS	END=7243750;ChrB=ch09;StartB=8262506;EndB=8262506;Parent=SYN203;VarType=ShV;DupType=.
ch09	7243752	SNP334293	C	A	.	PASS	END=7243752;ChrB=ch09;StartB=8262508;EndB=8262508;Parent=SYN203;VarType=ShV;DupType=.
ch09	7243783	SNP334294	G	T	.	PASS	END=7243783;ChrB=ch09;StartB=8262539;EndB=8262539;Parent=SYN203;VarType=ShV;DupType=.
ch09	7243784	SNP334295	C	T	.	PASS	END=7243784;ChrB=ch09;StartB=8262540;EndB=8262540;Parent=SYN203;VarType=ShV;DupType=.
ch09	7243790	SNP334296	G	C	.	PASS	END=7243790;ChrB=ch09;StartB=8262546;EndB=8262546;Parent=SYN203;VarType=ShV;DupType=.
ch09	7243801	SNP334297	A	T	.	PASS	END=7243801;ChrB=ch09;StartB=8262557;EndB=8262557;Parent=SYN203;VarType=ShV;DupType=.
ch09	7243802	INS334298	T	TG	.	PASS	END=7243802;ChrB=ch09;StartB=8262558;EndB=8262559;Parent=SYN203;VarType=ShV;DupType=.
ch09	7243834	SNP334299	T	C	.	PASS	END=7243834;ChrB=ch09;StartB=8262591;EndB=8262591;Parent=SYN203;VarType=ShV;DupType=.
ch09	7243860	SNP334300	C	T	.	PASS	END=7243860;ChrB=ch09;StartB=8262617;EndB=8262617;Parent=SYN203;VarType=ShV;DupType=.
ch09	7243887	SNP334301	A	T	.	PASS	END=7243887;ChrB=ch09;StartB=8262644;EndB=8262644;Parent=SYN203;VarType=ShV;DupType=.
ch09	7243889	SNP334302	G	A	.	PASS	END=7243889;ChrB=ch09;StartB=8262646;EndB=8262646;Parent=SYN203;VarType=ShV;DupType=.
ch09	7243901	SNP334303	T	C	.	PASS	END=7243901;ChrB=ch09;StartB=8262658;EndB=8262658;Parent=SYN203;VarType=ShV;DupType=.
ch09	7243960	SNP334304	C	T	.	PASS	END=7243960;ChrB=ch09;StartB=8262717;EndB=8262717;Parent=SYN203;VarType=ShV;DupType=.
ch09	7243974	DEL334305	TC	T	.	PASS	END=7243975;ChrB=ch09;StartB=8262731;EndB=8262731;Parent=SYN203;VarType=ShV;DupType=.
ch09	7244016	SNP334306	C	T	.	PASS	END=7244016;ChrB=ch09;StartB=8262772;EndB=8262772;Parent=SYN203;VarType=ShV;DupType=.
ch09	7244037	SNP334307	C	T	.	PASS	END=7244037;ChrB=ch09;StartB=8262793;EndB=8262793;Parent=SYN203;VarType=ShV;DupType=.
ch09	7244046	SNP334308	A	T	.	PASS	END=7244046;ChrB=ch09;StartB=8262802;EndB=8262802;Parent=SYN203;VarType=ShV;DupType=.
ch09	7244062	SNP334309	A	T	.	PASS	END=7244062;ChrB=ch09;StartB=8262818;EndB=8262818;Parent=SYN203;VarType=ShV;DupType=.
ch09	7244070	SNP334310	C	T	.	PASS	END=7244070;ChrB=ch09;StartB=8262826;EndB=8262826;Parent=SYN203;VarType=ShV;DupType=.
ch09	7244126	SNP334311	A	C	.	PASS	END=7244126;ChrB=ch09;StartB=8262882;EndB=8262882;Parent=SYN203;VarType=ShV;DupType=.
ch09	7244199	DEL334312	AT	A	.	PASS	END=7244200;ChrB=ch09;StartB=8262955;EndB=8262955;Parent=SYN203;VarType=ShV;DupType=.
ch09	7244225	SNP334313	A	G	.	PASS	END=7244225;ChrB=ch09;StartB=8262980;EndB=8262980;Parent=SYN203;VarType=ShV;DupType=.
ch09	7244243	SNP334314	A	T	.	PASS	END=7244243;ChrB=ch09;StartB=8262998;EndB=8262998;Parent=SYN203;VarType=ShV;DupType=.
ch09	7244281	SNP334315	T	C	.	PASS	END=7244281;ChrB=ch09;StartB=8263036;EndB=8263036;Parent=SYN203;VarType=ShV;DupType=.
ch09	7244285	SNP334316	A	G	.	PASS	END=7244285;ChrB=ch09;StartB=8263040;EndB=8263040;Parent=SYN203;VarType=ShV;DupType=.
ch09	7244290	SNP334317	T	C	.	PASS	END=7244290;ChrB=ch09;StartB=8263045;EndB=8263045;Parent=SYN203;VarType=ShV;DupType=.
ch09	7244295	SNP334318	T	G	.	PASS	END=7244295;ChrB=ch09;StartB=8263050;EndB=8263050;Parent=SYN203;VarType=ShV;DupType=.
ch09	7244308	SNP334319	T	G	.	PASS	END=7244308;ChrB=ch09;StartB=8263063;EndB=8263063;Parent=SYN203;VarType=ShV;DupType=.
ch09	7244329	SNP334320	A	C	.	PASS	END=7244329;ChrB=ch09;StartB=8263084;EndB=8263084;Parent=SYN203;VarType=ShV;DupType=.
ch09	7244428	INS334321	C	CTCTCAATT	.	PASS	END=7244428;ChrB=ch09;StartB=8263183;EndB=8263191;Parent=SYN203;VarType=ShV;DupType=.
ch09	7244437	DEL334322	GA	G	.	PASS	END=7244438;ChrB=ch09;StartB=8263200;EndB=8263200;Parent=SYN203;VarType=ShV;DupType=.
ch09	7244472	SNP334323	T	C	.	PASS	END=7244472;ChrB=ch09;StartB=8263234;EndB=8263234;Parent=SYN203;VarType=ShV;DupType=.
ch09	7244478	SNP334324	A	T	.	PASS	END=7244478;ChrB=ch09;StartB=8263240;EndB=8263240;Parent=SYN203;VarType=ShV;DupType=.
ch09	7244508	SNP334325	A	C	.	PASS	END=7244508;ChrB=ch09;StartB=8263270;EndB=8263270;Parent=SYN203;VarType=ShV;DupType=.
ch09	7244534	SNP334326	T	G	.	PASS	END=7244534;ChrB=ch09;StartB=8263296;EndB=8263296;Parent=SYN203;VarType=ShV;DupType=.
ch09	7244553	SNP334327	C	T	.	PASS	END=7244553;ChrB=ch09;StartB=8263315;EndB=8263315;Parent=SYN203;VarType=ShV;DupType=.
ch09	7244571	SNP334328	A	C	.	PASS	END=7244571;ChrB=ch09;StartB=8263333;EndB=8263333;Parent=SYN203;VarType=ShV;DupType=.
ch09	7244625	SNP334329	G	C	.	PASS	END=7244625;ChrB=ch09;StartB=8263387;EndB=8263387;Parent=SYN203;VarType=ShV;DupType=.
ch09	7244630	SNP334330	A	T	.	PASS	END=7244630;ChrB=ch09;StartB=8263392;EndB=8263392;Parent=SYN203;VarType=ShV;DupType=.
ch09	7244677	SNP334331	T	G	.	PASS	END=7244677;ChrB=ch09;StartB=8263439;EndB=8263439;Parent=SYN203;VarType=ShV;DupType=.
ch09	7244687	SNP334332	T	C	.	PASS	END=7244687;ChrB=ch09;StartB=8263449;EndB=8263449;Parent=SYN203;VarType=ShV;DupType=.
ch09	7244694	SNP334333	C	A	.	PASS	END=7244694;ChrB=ch09;StartB=8263456;EndB=8263456;Parent=SYN203;VarType=ShV;DupType=.
ch09	7244819	NOTAL299	N	<NOTAL>	.	PASS	END=7270664;ChrB=.;StartB=.;EndB=.;Parent=.;VarType=.;DupType=.
ch09	7270665	SYNAL859	N	<SYNAL>	.	PASS	END=7271948;ChrB=ch09;StartB=8292624;EndB=8293962;Parent=SYN204;VarType=.;DupType=.
ch09	7270665	SYN204	N	<SYN>	.	PASS	END=7285242;ChrB=ch09;StartB=8292624;EndB=8307275;Parent=.;VarType=SR;DupType=-
ch09	7270694	SNP334334	T	C	.	PASS	END=7270694;ChrB=ch09;StartB=8292653;EndB=8292653;Parent=SYN204;VarType=ShV;DupType=.
ch09	7270706	SNP334335	G	T	.	PASS	END=7270706;ChrB=ch09;StartB=8292665;EndB=8292665;Parent=SYN204;VarType=ShV;DupType=.
ch09	7270709	SNP334336	T	G	.	PASS	END=7270709;ChrB=ch09;StartB=8292668;EndB=8292668;Parent=SYN204;VarType=ShV;DupType=.
ch09	7270728	SNP334337	G	A	.	PASS	END=7270728;ChrB=ch09;StartB=8292687;EndB=8292687;Parent=SYN204;VarType=ShV;DupType=.
ch09	7270731	SNP334338	C	T	.	PASS	END=7270731;ChrB=ch09;StartB=8292690;EndB=8292690;Parent=SYN204;VarType=ShV;DupType=.
ch09	7270771	SNP334339	T	C	.	PASS	END=7270771;ChrB=ch09;StartB=8292730;EndB=8292730;Parent=SYN204;VarType=ShV;DupType=.
ch09	7270791	SNP334340	T	C	.	PASS	END=7270791;ChrB=ch09;StartB=8292750;EndB=8292750;Parent=SYN204;VarType=ShV;DupType=.
ch09	7270802	SNP334341	A	G	.	PASS	END=7270802;ChrB=ch09;StartB=8292761;EndB=8292761;Parent=SYN204;VarType=ShV;DupType=.
ch09	7270846	SNP334342	T	C	.	PASS	END=7270846;ChrB=ch09;StartB=8292805;EndB=8292805;Parent=SYN204;VarType=ShV;DupType=.
ch09	7270860	SNP334343	A	G	.	PASS	END=7270860;ChrB=ch09;StartB=8292819;EndB=8292819;Parent=SYN204;VarType=ShV;DupType=.
ch09	7270863	SNP334344	C	T	.	PASS	END=7270863;ChrB=ch09;StartB=8292822;EndB=8292822;Parent=SYN204;VarType=ShV;DupType=.
ch09	7270881	SNP334345	G	C	.	PASS	END=7270881;ChrB=ch09;StartB=8292840;EndB=8292840;Parent=SYN204;VarType=ShV;DupType=.
ch09	7270899	SNP334346	C	T	.	PASS	END=7270899;ChrB=ch09;StartB=8292858;EndB=8292858;Parent=SYN204;VarType=ShV;DupType=.
ch09	7270916	SNP334347	A	G	.	PASS	END=7270916;ChrB=ch09;StartB=8292875;EndB=8292875;Parent=SYN204;VarType=ShV;DupType=.
ch09	7270945	DEL334348	GA	G	.	PASS	END=7270946;ChrB=ch09;StartB=8292904;EndB=8292904;Parent=SYN204;VarType=ShV;DupType=.
ch09	7270970	INS334349	T	TAATCATTTGTAAAGCTC	.	PASS	END=7270970;ChrB=ch09;StartB=8292928;EndB=8292945;Parent=SYN204;VarType=ShV;DupType=.
ch09	7270998	INS334350	T	TA	.	PASS	END=7270998;ChrB=ch09;StartB=8292973;EndB=8292974;Parent=SYN204;VarType=ShV;DupType=.
ch09	7271086	SNP334351	A	G	.	PASS	END=7271086;ChrB=ch09;StartB=8293062;EndB=8293062;Parent=SYN204;VarType=ShV;DupType=.
ch09	7271088	DEL334352	CTT	C	.	PASS	END=7271090;ChrB=ch09;StartB=8293064;EndB=8293064;Parent=SYN204;VarType=ShV;DupType=.
ch09	7271127	SNP334353	G	A	.	PASS	END=7271127;ChrB=ch09;StartB=8293101;EndB=8293101;Parent=SYN204;VarType=ShV;DupType=.
ch09	7271128	SNP334354	C	T	.	PASS	END=7271128;ChrB=ch09;StartB=8293102;EndB=8293102;Parent=SYN204;VarType=ShV;DupType=.
ch09	7271136	SNP334355	G	A	.	PASS	END=7271136;ChrB=ch09;StartB=8293110;EndB=8293110;Parent=SYN204;VarType=ShV;DupType=.
ch09	7271153	SNP334356	C	T	.	PASS	END=7271153;ChrB=ch09;StartB=8293127;EndB=8293127;Parent=SYN204;VarType=ShV;DupType=.
ch09	7271208	SNP334357	A	T	.	PASS	END=7271208;ChrB=ch09;StartB=8293182;EndB=8293182;Parent=SYN204;VarType=ShV;DupType=.
ch09	7271330	SNP334358	C	G	.	PASS	END=7271330;ChrB=ch09;StartB=8293304;EndB=8293304;Parent=SYN204;VarType=ShV;DupType=.
ch09	7271341	SNP334359	C	T	.	PASS	END=7271341;ChrB=ch09;StartB=8293315;EndB=8293315;Parent=SYN204;VarType=ShV;DupType=.
ch09	7271383	SNP334360	T	A	.	PASS	END=7271383;ChrB=ch09;StartB=8293357;EndB=8293357;Parent=SYN204;VarType=ShV;DupType=.
ch09	7271388	SNP334361	C	T	.	PASS	END=7271388;ChrB=ch09;StartB=8293362;EndB=8293362;Parent=SYN204;VarType=ShV;DupType=.
ch09	7271400	INS334362	T	TATACAGAGTAAATATTCCAAAAAGTTATTTAATAA	.	PASS	END=7271400;ChrB=ch09;StartB=8293374;EndB=8293409;Parent=SYN204;VarType=ShV;DupType=.
ch09	7271402	DEL334363	AGAGAAAAAT	A	.	PASS	END=7271411;ChrB=ch09;StartB=8293411;EndB=8293411;Parent=SYN204;VarType=ShV;DupType=.
ch09	7271423	SNP334364	T	C	.	PASS	END=7271423;ChrB=ch09;StartB=8293423;EndB=8293423;Parent=SYN204;VarType=ShV;DupType=.
ch09	7271435	SNP334365	G	T	.	PASS	END=7271435;ChrB=ch09;StartB=8293435;EndB=8293435;Parent=SYN204;VarType=ShV;DupType=.
ch09	7271444	SNP334366	G	A	.	PASS	END=7271444;ChrB=ch09;StartB=8293444;EndB=8293444;Parent=SYN204;VarType=ShV;DupType=.
ch09	7271453	SNP334367	A	G	.	PASS	END=7271453;ChrB=ch09;StartB=8293453;EndB=8293453;Parent=SYN204;VarType=ShV;DupType=.
ch09	7271580	SNP334368	T	A	.	PASS	END=7271580;ChrB=ch09;StartB=8293580;EndB=8293580;Parent=SYN204;VarType=ShV;DupType=.
ch09	7271623	SNP334369	A	G	.	PASS	END=7271623;ChrB=ch09;StartB=8293623;EndB=8293623;Parent=SYN204;VarType=ShV;DupType=.
ch09	7271630	SNP334370	C	A	.	PASS	END=7271630;ChrB=ch09;StartB=8293630;EndB=8293630;Parent=SYN204;VarType=ShV;DupType=.
ch09	7271654	SNP334371	A	T	.	PASS	END=7271654;ChrB=ch09;StartB=8293654;EndB=8293654;Parent=SYN204;VarType=ShV;DupType=.
ch09	7271733	SNP334372	T	A	.	PASS	END=7271733;ChrB=ch09;StartB=8293733;EndB=8293733;Parent=SYN204;VarType=ShV;DupType=.
ch09	7271763	SNP334373	G	A	.	PASS	END=7271763;ChrB=ch09;StartB=8293763;EndB=8293763;Parent=SYN204;VarType=ShV;DupType=.
ch09	7271787	SNP334374	C	T	.	PASS	END=7271787;ChrB=ch09;StartB=8293787;EndB=8293787;Parent=SYN204;VarType=ShV;DupType=.
ch09	7271796	DEL334375	CATATAT	C	.	PASS	END=7271802;ChrB=ch09;StartB=8293796;EndB=8293796;Parent=SYN204;VarType=ShV;DupType=.
ch09	7271822	INS334376	T	TCCAAATGTCCAATGAAAATC	.	PASS	END=7271822;ChrB=ch09;StartB=8293816;EndB=8293836;Parent=SYN204;VarType=ShV;DupType=.
ch09	7271825	SNP334377	G	C	.	PASS	END=7271825;ChrB=ch09;StartB=8293839;EndB=8293839;Parent=SYN204;VarType=ShV;DupType=.
ch09	7271842	SNP334378	T	A	.	PASS	END=7271842;ChrB=ch09;StartB=8293856;EndB=8293856;Parent=SYN204;VarType=ShV;DupType=.
ch09	7271880	SNP334379	T	C	.	PASS	END=7271880;ChrB=ch09;StartB=8293894;EndB=8293894;Parent=SYN204;VarType=ShV;DupType=.
ch09	7271881	SNP334380	C	T	.	PASS	END=7271881;ChrB=ch09;StartB=8293895;EndB=8293895;Parent=SYN204;VarType=ShV;DupType=.
ch09	7271883	SNP334381	G	A	.	PASS	END=7271883;ChrB=ch09;StartB=8293897;EndB=8293897;Parent=SYN204;VarType=ShV;DupType=.
ch09	7271949	HDR714	N	<HDR>	.	PASS	END=7272019;ChrB=ch09;StartB=8293963;EndB=8294031;Parent=SYN204;VarType=ShV;DupType=.
ch09	7272020	SYNAL860	N	<SYNAL>	.	PASS	END=7273444;ChrB=ch09;StartB=8294032;EndB=8295450;Parent=SYN204;VarType=.;DupType=.
ch09	7272053	SNP334382	G	A	.	PASS	END=7272053;ChrB=ch09;StartB=8294065;EndB=8294065;Parent=SYN204;VarType=ShV;DupType=.
ch09	7272076	SNP334383	A	G	.	PASS	END=7272076;ChrB=ch09;StartB=8294088;EndB=8294088;Parent=SYN204;VarType=ShV;DupType=.
ch09	7272078	SNP334384	A	G	.	PASS	END=7272078;ChrB=ch09;StartB=8294090;EndB=8294090;Parent=SYN204;VarType=ShV;DupType=.
ch09	7272088	DEL334385	ATTTGACATAAC	A	.	PASS	END=7272099;ChrB=ch09;StartB=8294100;EndB=8294100;Parent=SYN204;VarType=ShV;DupType=.
ch09	7272108	SNP334386	T	A	.	PASS	END=7272108;ChrB=ch09;StartB=8294109;EndB=8294109;Parent=SYN204;VarType=ShV;DupType=.
ch09	7272116	SNP334387	G	A	.	PASS	END=7272116;ChrB=ch09;StartB=8294117;EndB=8294117;Parent=SYN204;VarType=ShV;DupType=.
ch09	7272117	SNP334388	T	A	.	PASS	END=7272117;ChrB=ch09;StartB=8294118;EndB=8294118;Parent=SYN204;VarType=ShV;DupType=.
ch09	7272136	DEL334389	CT	C	.	PASS	END=7272137;ChrB=ch09;StartB=8294137;EndB=8294137;Parent=SYN204;VarType=ShV;DupType=.
ch09	7272175	SNP334390	G	C	.	PASS	END=7272175;ChrB=ch09;StartB=8294175;EndB=8294175;Parent=SYN204;VarType=ShV;DupType=.
ch09	7272276	SNP334391	C	G	.	PASS	END=7272276;ChrB=ch09;StartB=8294276;EndB=8294276;Parent=SYN204;VarType=ShV;DupType=.
ch09	7272301	SNP334392	A	T	.	PASS	END=7272301;ChrB=ch09;StartB=8294301;EndB=8294301;Parent=SYN204;VarType=ShV;DupType=.
ch09	7272322	SNP334393	A	T	.	PASS	END=7272322;ChrB=ch09;StartB=8294322;EndB=8294322;Parent=SYN204;VarType=ShV;DupType=.
ch09	7272341	SNP334394	T	C	.	PASS	END=7272341;ChrB=ch09;StartB=8294341;EndB=8294341;Parent=SYN204;VarType=ShV;DupType=.
ch09	7272375	SNP334395	T	C	.	PASS	END=7272375;ChrB=ch09;StartB=8294375;EndB=8294375;Parent=SYN204;VarType=ShV;DupType=.
ch09	7272378	SNP334396	G	A	.	PASS	END=7272378;ChrB=ch09;StartB=8294378;EndB=8294378;Parent=SYN204;VarType=ShV;DupType=.
ch09	7272405	SNP334397	G	A	.	PASS	END=7272405;ChrB=ch09;StartB=8294405;EndB=8294405;Parent=SYN204;VarType=ShV;DupType=.
ch09	7272447	INS334398	C	CA	.	PASS	END=7272447;ChrB=ch09;StartB=8294447;EndB=8294448;Parent=SYN204;VarType=ShV;DupType=.
ch09	7272453	SNP334399	C	A	.	PASS	END=7272453;ChrB=ch09;StartB=8294454;EndB=8294454;Parent=SYN204;VarType=ShV;DupType=.
ch09	7272458	SNP334400	G	T	.	PASS	END=7272458;ChrB=ch09;StartB=8294459;EndB=8294459;Parent=SYN204;VarType=ShV;DupType=.
ch09	7272472	SNP334401	C	G	.	PASS	END=7272472;ChrB=ch09;StartB=8294473;EndB=8294473;Parent=SYN204;VarType=ShV;DupType=.
ch09	7272485	SNP334402	T	G	.	PASS	END=7272485;ChrB=ch09;StartB=8294486;EndB=8294486;Parent=SYN204;VarType=ShV;DupType=.
ch09	7272498	INS334403	C	CCA	.	PASS	END=7272498;ChrB=ch09;StartB=8294499;EndB=8294501;Parent=SYN204;VarType=ShV;DupType=.
ch09	7272596	SNP334404	A	G	.	PASS	END=7272596;ChrB=ch09;StartB=8294599;EndB=8294599;Parent=SYN204;VarType=ShV;DupType=.
ch09	7272671	SNP334405	T	C	.	PASS	END=7272671;ChrB=ch09;StartB=8294674;EndB=8294674;Parent=SYN204;VarType=ShV;DupType=.
ch09	7272856	INS334406	A	AATT	.	PASS	END=7272856;ChrB=ch09;StartB=8294859;EndB=8294862;Parent=SYN204;VarType=ShV;DupType=.
ch09	7273049	SNP334407	A	T	.	PASS	END=7273049;ChrB=ch09;StartB=8295055;EndB=8295055;Parent=SYN204;VarType=ShV;DupType=.
ch09	7273052	SNP334408	A	G	.	PASS	END=7273052;ChrB=ch09;StartB=8295058;EndB=8295058;Parent=SYN204;VarType=ShV;DupType=.
ch09	7273070	SNP334409	G	A	.	PASS	END=7273070;ChrB=ch09;StartB=8295076;EndB=8295076;Parent=SYN204;VarType=ShV;DupType=.
ch09	7273094	SNP334410	T	A	.	PASS	END=7273094;ChrB=ch09;StartB=8295100;EndB=8295100;Parent=SYN204;VarType=ShV;DupType=.
ch09	7273115	SNP334411	A	G	.	PASS	END=7273115;ChrB=ch09;StartB=8295121;EndB=8295121;Parent=SYN204;VarType=ShV;DupType=.
ch09	7273145	SNP334412	A	G	.	PASS	END=7273145;ChrB=ch09;StartB=8295151;EndB=8295151;Parent=SYN204;VarType=ShV;DupType=.
ch09	7273186	SNP334413	C	G	.	PASS	END=7273186;ChrB=ch09;StartB=8295192;EndB=8295192;Parent=SYN204;VarType=ShV;DupType=.
ch09	7273214	SNP334414	G	T	.	PASS	END=7273214;ChrB=ch09;StartB=8295220;EndB=8295220;Parent=SYN204;VarType=ShV;DupType=.
ch09	7273247	SNP334415	G	T	.	PASS	END=7273247;ChrB=ch09;StartB=8295253;EndB=8295253;Parent=SYN204;VarType=ShV;DupType=.
ch09	7273315	SNP334416	A	T	.	PASS	END=7273315;ChrB=ch09;StartB=8295321;EndB=8295321;Parent=SYN204;VarType=ShV;DupType=.
ch09	7273324	SNP334417	C	T	.	PASS	END=7273324;ChrB=ch09;StartB=8295330;EndB=8295330;Parent=SYN204;VarType=ShV;DupType=.
ch09	7273325	SNP334418	G	A	.	PASS	END=7273325;ChrB=ch09;StartB=8295331;EndB=8295331;Parent=SYN204;VarType=ShV;DupType=.
ch09	7273362	SNP334419	A	G	.	PASS	END=7273362;ChrB=ch09;StartB=8295368;EndB=8295368;Parent=SYN204;VarType=ShV;DupType=.
ch09	7273369	SNP334420	T	G	.	PASS	END=7273369;ChrB=ch09;StartB=8295375;EndB=8295375;Parent=SYN204;VarType=ShV;DupType=.
ch09	7273397	SNP334421	A	G	.	PASS	END=7273397;ChrB=ch09;StartB=8295403;EndB=8295403;Parent=SYN204;VarType=ShV;DupType=.
ch09	7273445	HDR715	N	<HDR>	.	PASS	END=7274209;ChrB=ch09;StartB=8295451;EndB=8296113;Parent=SYN204;VarType=ShV;DupType=.
ch09	7274210	SYNAL861	N	<SYNAL>	.	PASS	END=7284233;ChrB=ch09;StartB=8296114;EndB=8306259;Parent=SYN204;VarType=.;DupType=.
ch09	7274238	SNP334422	C	G	.	PASS	END=7274238;ChrB=ch09;StartB=8296142;EndB=8296142;Parent=SYN204;VarType=ShV;DupType=.
ch09	7274294	SNP334423	T	C	.	PASS	END=7274294;ChrB=ch09;StartB=8296198;EndB=8296198;Parent=SYN204;VarType=ShV;DupType=.
ch09	7274306	INS334424	C	CTGGTTCAAGCTCCTTTTGATGGAGTAGGTTATAAATCATGGAAACGAAGTGTTCTTAGAGTGTTATCGGTAAAGAACAAGCTAGGTTTTATTAATGGTGATTGTAGAGGCCTAATCCAGGAACACCGCGATTTCGTCAATGGGGAAGATATGATGACA	.	PASS	END=7274306;ChrB=ch09;StartB=8296210;EndB=8296368;Parent=SYN204;VarType=ShV;DupType=.
ch09	7274317	SNP334425	A	C	.	PASS	END=7274317;ChrB=ch09;StartB=8296379;EndB=8296379;Parent=SYN204;VarType=ShV;DupType=.
ch09	7274333	SNP334426	C	T	.	PASS	END=7274333;ChrB=ch09;StartB=8296395;EndB=8296395;Parent=SYN204;VarType=ShV;DupType=.
ch09	7274335	SNP334427	G	A	.	PASS	END=7274335;ChrB=ch09;StartB=8296397;EndB=8296397;Parent=SYN204;VarType=ShV;DupType=.
ch09	7274396	SNP334428	C	T	.	PASS	END=7274396;ChrB=ch09;StartB=8296458;EndB=8296458;Parent=SYN204;VarType=ShV;DupType=.
ch09	7274418	SNP334429	T	C	.	PASS	END=7274418;ChrB=ch09;StartB=8296480;EndB=8296480;Parent=SYN204;VarType=ShV;DupType=.
ch09	7274431	INS334430	G	GCTATATC	.	PASS	END=7274431;ChrB=ch09;StartB=8296493;EndB=8296500;Parent=SYN204;VarType=ShV;DupType=.
ch09	7274432	SNP334431	T	A	.	PASS	END=7274432;ChrB=ch09;StartB=8296501;EndB=8296501;Parent=SYN204;VarType=ShV;DupType=.
ch09	7274547	SNP334432	T	C	.	PASS	END=7274547;ChrB=ch09;StartB=8296616;EndB=8296616;Parent=SYN204;VarType=ShV;DupType=.
ch09	7274550	SNP334433	T	C	.	PASS	END=7274550;ChrB=ch09;StartB=8296619;EndB=8296619;Parent=SYN204;VarType=ShV;DupType=.
ch09	7274566	SNP334434	A	G	.	PASS	END=7274566;ChrB=ch09;StartB=8296635;EndB=8296635;Parent=SYN204;VarType=ShV;DupType=.
ch09	7274570	SNP334435	C	T	.	PASS	END=7274570;ChrB=ch09;StartB=8296639;EndB=8296639;Parent=SYN204;VarType=ShV;DupType=.
ch09	7274637	SNP334436	A	G	.	PASS	END=7274637;ChrB=ch09;StartB=8296706;EndB=8296706;Parent=SYN204;VarType=ShV;DupType=.
ch09	7274638	SNP334437	A	G	.	PASS	END=7274638;ChrB=ch09;StartB=8296707;EndB=8296707;Parent=SYN204;VarType=ShV;DupType=.
ch09	7274649	SNP334438	A	T	.	PASS	END=7274649;ChrB=ch09;StartB=8296718;EndB=8296718;Parent=SYN204;VarType=ShV;DupType=.
ch09	7274687	SNP334439	C	G	.	PASS	END=7274687;ChrB=ch09;StartB=8296756;EndB=8296756;Parent=SYN204;VarType=ShV;DupType=.
ch09	7274700	SNP334440	G	T	.	PASS	END=7274700;ChrB=ch09;StartB=8296769;EndB=8296769;Parent=SYN204;VarType=ShV;DupType=.
ch09	7274705	SNP334441	C	G	.	PASS	END=7274705;ChrB=ch09;StartB=8296774;EndB=8296774;Parent=SYN204;VarType=ShV;DupType=.
ch09	7274721	SNP334442	A	T	.	PASS	END=7274721;ChrB=ch09;StartB=8296790;EndB=8296790;Parent=SYN204;VarType=ShV;DupType=.
ch09	7274722	INS334443	G	GA	.	PASS	END=7274722;ChrB=ch09;StartB=8296791;EndB=8296792;Parent=SYN204;VarType=ShV;DupType=.
ch09	7274742	SNP334444	C	A	.	PASS	END=7274742;ChrB=ch09;StartB=8296812;EndB=8296812;Parent=SYN204;VarType=ShV;DupType=.
ch09	7274751	SNP334445	T	C	.	PASS	END=7274751;ChrB=ch09;StartB=8296821;EndB=8296821;Parent=SYN204;VarType=ShV;DupType=.
ch09	7274763	SNP334446	G	T	.	PASS	END=7274763;ChrB=ch09;StartB=8296833;EndB=8296833;Parent=SYN204;VarType=ShV;DupType=.
ch09	7274775	SNP334447	C	G	.	PASS	END=7274775;ChrB=ch09;StartB=8296845;EndB=8296845;Parent=SYN204;VarType=ShV;DupType=.
ch09	7274809	SNP334448	G	A	.	PASS	END=7274809;ChrB=ch09;StartB=8296879;EndB=8296879;Parent=SYN204;VarType=ShV;DupType=.
ch09	7274848	SNP334449	G	A	.	PASS	END=7274848;ChrB=ch09;StartB=8296918;EndB=8296918;Parent=SYN204;VarType=ShV;DupType=.
ch09	7274949	SNP334450	T	G	.	PASS	END=7274949;ChrB=ch09;StartB=8297019;EndB=8297019;Parent=SYN204;VarType=ShV;DupType=.
ch09	7275009	SNP334451	T	G	.	PASS	END=7275009;ChrB=ch09;StartB=8297079;EndB=8297079;Parent=SYN204;VarType=ShV;DupType=.
ch09	7275020	SNP334452	G	A	.	PASS	END=7275020;ChrB=ch09;StartB=8297090;EndB=8297090;Parent=SYN204;VarType=ShV;DupType=.
ch09	7275115	SNP334453	C	G	.	PASS	END=7275115;ChrB=ch09;StartB=8297185;EndB=8297185;Parent=SYN204;VarType=ShV;DupType=.
ch09	7275155	SNP334454	G	A	.	PASS	END=7275155;ChrB=ch09;StartB=8297225;EndB=8297225;Parent=SYN204;VarType=ShV;DupType=.
ch09	7275235	SNP334455	C	T	.	PASS	END=7275235;ChrB=ch09;StartB=8297305;EndB=8297305;Parent=SYN204;VarType=ShV;DupType=.
ch09	7275290	SNP334456	C	A	.	PASS	END=7275290;ChrB=ch09;StartB=8297360;EndB=8297360;Parent=SYN204;VarType=ShV;DupType=.
ch09	7275310	SNP334457	C	G	.	PASS	END=7275310;ChrB=ch09;StartB=8297380;EndB=8297380;Parent=SYN204;VarType=ShV;DupType=.
ch09	7275328	SNP334458	C	T	.	PASS	END=7275328;ChrB=ch09;StartB=8297398;EndB=8297398;Parent=SYN204;VarType=ShV;DupType=.
ch09	7275331	SNP334459	G	A	.	PASS	END=7275331;ChrB=ch09;StartB=8297401;EndB=8297401;Parent=SYN204;VarType=ShV;DupType=.
ch09	7275411	SNP334460	T	G	.	PASS	END=7275411;ChrB=ch09;StartB=8297481;EndB=8297481;Parent=SYN204;VarType=ShV;DupType=.
ch09	7275430	SNP334461	A	G	.	PASS	END=7275430;ChrB=ch09;StartB=8297500;EndB=8297500;Parent=SYN204;VarType=ShV;DupType=.
ch09	7275440	SNP334462	A	G	.	PASS	END=7275440;ChrB=ch09;StartB=8297510;EndB=8297510;Parent=SYN204;VarType=ShV;DupType=.
ch09	7275511	SNP334463	T	C	.	PASS	END=7275511;ChrB=ch09;StartB=8297581;EndB=8297581;Parent=SYN204;VarType=ShV;DupType=.
ch09	7275518	SNP334464	T	C	.	PASS	END=7275518;ChrB=ch09;StartB=8297588;EndB=8297588;Parent=SYN204;VarType=ShV;DupType=.
ch09	7275522	SNP334465	T	C	.	PASS	END=7275522;ChrB=ch09;StartB=8297592;EndB=8297592;Parent=SYN204;VarType=ShV;DupType=.
ch09	7275624	SNP334466	T	C	.	PASS	END=7275624;ChrB=ch09;StartB=8297694;EndB=8297694;Parent=SYN204;VarType=ShV;DupType=.
ch09	7275727	SNP334467	C	G	.	PASS	END=7275727;ChrB=ch09;StartB=8297797;EndB=8297797;Parent=SYN204;VarType=ShV;DupType=.
ch09	7275747	INS334468	C	CAAGATGT	.	PASS	END=7275747;ChrB=ch09;StartB=8297817;EndB=8297824;Parent=SYN204;VarType=ShV;DupType=.
ch09	7275764	SNP334469	G	T	.	PASS	END=7275764;ChrB=ch09;StartB=8297841;EndB=8297841;Parent=SYN204;VarType=ShV;DupType=.
ch09	7275798	SNP334470	C	A	.	PASS	END=7275798;ChrB=ch09;StartB=8297875;EndB=8297875;Parent=SYN204;VarType=ShV;DupType=.
ch09	7275801	SNP334471	G	A	.	PASS	END=7275801;ChrB=ch09;StartB=8297878;EndB=8297878;Parent=SYN204;VarType=ShV;DupType=.
ch09	7275889	SNP334472	C	T	.	PASS	END=7275889;ChrB=ch09;StartB=8297966;EndB=8297966;Parent=SYN204;VarType=ShV;DupType=.
ch09	7275906	SNP334473	C	T	.	PASS	END=7275906;ChrB=ch09;StartB=8297983;EndB=8297983;Parent=SYN204;VarType=ShV;DupType=.
ch09	7275962	SNP334474	C	T	.	PASS	END=7275962;ChrB=ch09;StartB=8298039;EndB=8298039;Parent=SYN204;VarType=ShV;DupType=.
ch09	7276058	SNP334475	A	C	.	PASS	END=7276058;ChrB=ch09;StartB=8298135;EndB=8298135;Parent=SYN204;VarType=ShV;DupType=.
ch09	7276059	SNP334476	T	A	.	PASS	END=7276059;ChrB=ch09;StartB=8298136;EndB=8298136;Parent=SYN204;VarType=ShV;DupType=.
ch09	7276133	SNP334477	T	G	.	PASS	END=7276133;ChrB=ch09;StartB=8298210;EndB=8298210;Parent=SYN204;VarType=ShV;DupType=.
ch09	7276173	SNP334478	C	T	.	PASS	END=7276173;ChrB=ch09;StartB=8298250;EndB=8298250;Parent=SYN204;VarType=ShV;DupType=.
ch09	7276195	SNP334479	T	C	.	PASS	END=7276195;ChrB=ch09;StartB=8298272;EndB=8298272;Parent=SYN204;VarType=ShV;DupType=.
ch09	7276210	SNP334480	A	G	.	PASS	END=7276210;ChrB=ch09;StartB=8298287;EndB=8298287;Parent=SYN204;VarType=ShV;DupType=.
ch09	7276247	SNP334481	G	A	.	PASS	END=7276247;ChrB=ch09;StartB=8298324;EndB=8298324;Parent=SYN204;VarType=ShV;DupType=.
ch09	7276251	DEL334482	TA	T	.	PASS	END=7276252;ChrB=ch09;StartB=8298328;EndB=8298328;Parent=SYN204;VarType=ShV;DupType=.
ch09	7276254	SNP334483	A	C	.	PASS	END=7276254;ChrB=ch09;StartB=8298330;EndB=8298330;Parent=SYN204;VarType=ShV;DupType=.
ch09	7276257	SNP334484	C	T	.	PASS	END=7276257;ChrB=ch09;StartB=8298333;EndB=8298333;Parent=SYN204;VarType=ShV;DupType=.
ch09	7276337	SNP334485	G	A	.	PASS	END=7276337;ChrB=ch09;StartB=8298413;EndB=8298413;Parent=SYN204;VarType=ShV;DupType=.
ch09	7276338	SNP334486	T	C	.	PASS	END=7276338;ChrB=ch09;StartB=8298414;EndB=8298414;Parent=SYN204;VarType=ShV;DupType=.
ch09	7276350	SNP334487	T	C	.	PASS	END=7276350;ChrB=ch09;StartB=8298426;EndB=8298426;Parent=SYN204;VarType=ShV;DupType=.
ch09	7276376	SNP334488	C	A	.	PASS	END=7276376;ChrB=ch09;StartB=8298452;EndB=8298452;Parent=SYN204;VarType=ShV;DupType=.
ch09	7276406	SNP334489	C	T	.	PASS	END=7276406;ChrB=ch09;StartB=8298482;EndB=8298482;Parent=SYN204;VarType=ShV;DupType=.
ch09	7276494	SNP334490	T	G	.	PASS	END=7276494;ChrB=ch09;StartB=8298570;EndB=8298570;Parent=SYN204;VarType=ShV;DupType=.
ch09	7276499	SNP334491	T	G	.	PASS	END=7276499;ChrB=ch09;StartB=8298575;EndB=8298575;Parent=SYN204;VarType=ShV;DupType=.
ch09	7276555	SNP334492	T	A	.	PASS	END=7276555;ChrB=ch09;StartB=8298631;EndB=8298631;Parent=SYN204;VarType=ShV;DupType=.
ch09	7276561	SNP334493	A	C	.	PASS	END=7276561;ChrB=ch09;StartB=8298637;EndB=8298637;Parent=SYN204;VarType=ShV;DupType=.
ch09	7276590	SNP334494	C	T	.	PASS	END=7276590;ChrB=ch09;StartB=8298666;EndB=8298666;Parent=SYN204;VarType=ShV;DupType=.
ch09	7276624	SNP334495	T	G	.	PASS	END=7276624;ChrB=ch09;StartB=8298700;EndB=8298700;Parent=SYN204;VarType=ShV;DupType=.
ch09	7276654	SNP334496	A	G	.	PASS	END=7276654;ChrB=ch09;StartB=8298730;EndB=8298730;Parent=SYN204;VarType=ShV;DupType=.
ch09	7276665	SNP334497	A	C	.	PASS	END=7276665;ChrB=ch09;StartB=8298741;EndB=8298741;Parent=SYN204;VarType=ShV;DupType=.
ch09	7276673	SNP334498	T	G	.	PASS	END=7276673;ChrB=ch09;StartB=8298749;EndB=8298749;Parent=SYN204;VarType=ShV;DupType=.
ch09	7276674	SNP334499	T	A	.	PASS	END=7276674;ChrB=ch09;StartB=8298750;EndB=8298750;Parent=SYN204;VarType=ShV;DupType=.
ch09	7276675	SNP334500	T	C	.	PASS	END=7276675;ChrB=ch09;StartB=8298751;EndB=8298751;Parent=SYN204;VarType=ShV;DupType=.
ch09	7276748	SNP334501	T	A	.	PASS	END=7276748;ChrB=ch09;StartB=8298824;EndB=8298824;Parent=SYN204;VarType=ShV;DupType=.
ch09	7276807	SNP334502	C	T	.	PASS	END=7276807;ChrB=ch09;StartB=8298883;EndB=8298883;Parent=SYN204;VarType=ShV;DupType=.
ch09	7276809	SNP334503	G	T	.	PASS	END=7276809;ChrB=ch09;StartB=8298885;EndB=8298885;Parent=SYN204;VarType=ShV;DupType=.
ch09	7276816	SNP334504	C	G	.	PASS	END=7276816;ChrB=ch09;StartB=8298892;EndB=8298892;Parent=SYN204;VarType=ShV;DupType=.
ch09	7276846	SNP334505	T	C	.	PASS	END=7276846;ChrB=ch09;StartB=8298922;EndB=8298922;Parent=SYN204;VarType=ShV;DupType=.
ch09	7276854	SNP334506	G	T	.	PASS	END=7276854;ChrB=ch09;StartB=8298930;EndB=8298930;Parent=SYN204;VarType=ShV;DupType=.
ch09	7276873	SNP334507	T	G	.	PASS	END=7276873;ChrB=ch09;StartB=8298949;EndB=8298949;Parent=SYN204;VarType=ShV;DupType=.
ch09	7276885	SNP334508	G	A	.	PASS	END=7276885;ChrB=ch09;StartB=8298961;EndB=8298961;Parent=SYN204;VarType=ShV;DupType=.
ch09	7276893	SNP334509	A	T	.	PASS	END=7276893;ChrB=ch09;StartB=8298969;EndB=8298969;Parent=SYN204;VarType=ShV;DupType=.
ch09	7277012	SNP334510	C	T	.	PASS	END=7277012;ChrB=ch09;StartB=8299088;EndB=8299088;Parent=SYN204;VarType=ShV;DupType=.
ch09	7277039	SNP334511	C	A	.	PASS	END=7277039;ChrB=ch09;StartB=8299115;EndB=8299115;Parent=SYN204;VarType=ShV;DupType=.
ch09	7277064	INS334512	C	CAG	.	PASS	END=7277064;ChrB=ch09;StartB=8299140;EndB=8299142;Parent=SYN204;VarType=ShV;DupType=.
ch09	7277065	SNP334513	C	A	.	PASS	END=7277065;ChrB=ch09;StartB=8299143;EndB=8299143;Parent=SYN204;VarType=ShV;DupType=.
ch09	7277067	SNP334514	G	T	.	PASS	END=7277067;ChrB=ch09;StartB=8299145;EndB=8299145;Parent=SYN204;VarType=ShV;DupType=.
ch09	7277075	SNP334515	G	A	.	PASS	END=7277075;ChrB=ch09;StartB=8299153;EndB=8299153;Parent=SYN204;VarType=ShV;DupType=.
ch09	7277164	SNP334516	T	G	.	PASS	END=7277164;ChrB=ch09;StartB=8299242;EndB=8299242;Parent=SYN204;VarType=ShV;DupType=.
ch09	7277174	SNP334517	T	C	.	PASS	END=7277174;ChrB=ch09;StartB=8299252;EndB=8299252;Parent=SYN204;VarType=ShV;DupType=.
ch09	7277182	SNP334518	A	T	.	PASS	END=7277182;ChrB=ch09;StartB=8299260;EndB=8299260;Parent=SYN204;VarType=ShV;DupType=.
ch09	7277304	SNP334519	G	A	.	PASS	END=7277304;ChrB=ch09;StartB=8299382;EndB=8299382;Parent=SYN204;VarType=ShV;DupType=.
ch09	7277309	SNP334520	A	G	.	PASS	END=7277309;ChrB=ch09;StartB=8299387;EndB=8299387;Parent=SYN204;VarType=ShV;DupType=.
ch09	7277324	SNP334521	G	A	.	PASS	END=7277324;ChrB=ch09;StartB=8299402;EndB=8299402;Parent=SYN204;VarType=ShV;DupType=.
ch09	7277341	SNP334522	C	T	.	PASS	END=7277341;ChrB=ch09;StartB=8299419;EndB=8299419;Parent=SYN204;VarType=ShV;DupType=.
ch09	7277346	SNP334523	G	A	.	PASS	END=7277346;ChrB=ch09;StartB=8299424;EndB=8299424;Parent=SYN204;VarType=ShV;DupType=.
ch09	7277406	SNP334524	A	G	.	PASS	END=7277406;ChrB=ch09;StartB=8299484;EndB=8299484;Parent=SYN204;VarType=ShV;DupType=.
ch09	7277427	INS334525	T	TAC	.	PASS	END=7277427;ChrB=ch09;StartB=8299505;EndB=8299507;Parent=SYN204;VarType=ShV;DupType=.
ch09	7277441	SNP334526	A	G	.	PASS	END=7277441;ChrB=ch09;StartB=8299521;EndB=8299521;Parent=SYN204;VarType=ShV;DupType=.
ch09	7277452	SNP334527	G	A	.	PASS	END=7277452;ChrB=ch09;StartB=8299532;EndB=8299532;Parent=SYN204;VarType=ShV;DupType=.
ch09	7277464	SNP334528	C	T	.	PASS	END=7277464;ChrB=ch09;StartB=8299544;EndB=8299544;Parent=SYN204;VarType=ShV;DupType=.
ch09	7277470	SNP334529	G	A	.	PASS	END=7277470;ChrB=ch09;StartB=8299550;EndB=8299550;Parent=SYN204;VarType=ShV;DupType=.
ch09	7277509	SNP334530	A	G	.	PASS	END=7277509;ChrB=ch09;StartB=8299589;EndB=8299589;Parent=SYN204;VarType=ShV;DupType=.
ch09	7277534	SNP334531	C	A	.	PASS	END=7277534;ChrB=ch09;StartB=8299614;EndB=8299614;Parent=SYN204;VarType=ShV;DupType=.
ch09	7277593	SNP334532	A	G	.	PASS	END=7277593;ChrB=ch09;StartB=8299673;EndB=8299673;Parent=SYN204;VarType=ShV;DupType=.
ch09	7277610	SNP334533	A	T	.	PASS	END=7277610;ChrB=ch09;StartB=8299690;EndB=8299690;Parent=SYN204;VarType=ShV;DupType=.
ch09	7277627	SNP334534	G	C	.	PASS	END=7277627;ChrB=ch09;StartB=8299707;EndB=8299707;Parent=SYN204;VarType=ShV;DupType=.
ch09	7277634	SNP334535	A	G	.	PASS	END=7277634;ChrB=ch09;StartB=8299714;EndB=8299714;Parent=SYN204;VarType=ShV;DupType=.
ch09	7277636	SNP334536	A	G	.	PASS	END=7277636;ChrB=ch09;StartB=8299716;EndB=8299716;Parent=SYN204;VarType=ShV;DupType=.
ch09	7277638	SNP334537	T	A	.	PASS	END=7277638;ChrB=ch09;StartB=8299718;EndB=8299718;Parent=SYN204;VarType=ShV;DupType=.
ch09	7277649	SNP334538	T	G	.	PASS	END=7277649;ChrB=ch09;StartB=8299729;EndB=8299729;Parent=SYN204;VarType=ShV;DupType=.
ch09	7277662	SNP334539	C	T	.	PASS	END=7277662;ChrB=ch09;StartB=8299742;EndB=8299742;Parent=SYN204;VarType=ShV;DupType=.
ch09	7277687	SNP334540	A	T	.	PASS	END=7277687;ChrB=ch09;StartB=8299767;EndB=8299767;Parent=SYN204;VarType=ShV;DupType=.
ch09	7277715	SNP334541	A	G	.	PASS	END=7277715;ChrB=ch09;StartB=8299795;EndB=8299795;Parent=SYN204;VarType=ShV;DupType=.
ch09	7277781	DEL334542	AT	A	.	PASS	END=7277782;ChrB=ch09;StartB=8299861;EndB=8299861;Parent=SYN204;VarType=ShV;DupType=.
ch09	7277789	SNP334543	T	C	.	PASS	END=7277789;ChrB=ch09;StartB=8299868;EndB=8299868;Parent=SYN204;VarType=ShV;DupType=.
ch09	7277816	SNP334544	A	C	.	PASS	END=7277816;ChrB=ch09;StartB=8299895;EndB=8299895;Parent=SYN204;VarType=ShV;DupType=.
ch09	7277975	INS334545	T	TG	.	PASS	END=7277975;ChrB=ch09;StartB=8300054;EndB=8300055;Parent=SYN204;VarType=ShV;DupType=.
ch09	7277980	SNP334546	T	A	.	PASS	END=7277980;ChrB=ch09;StartB=8300060;EndB=8300060;Parent=SYN204;VarType=ShV;DupType=.
ch09	7278025	SNP334547	T	C	.	PASS	END=7278025;ChrB=ch09;StartB=8300105;EndB=8300105;Parent=SYN204;VarType=ShV;DupType=.
ch09	7278027	SNP334548	G	A	.	PASS	END=7278027;ChrB=ch09;StartB=8300107;EndB=8300107;Parent=SYN204;VarType=ShV;DupType=.
ch09	7278033	SNP334549	A	G	.	PASS	END=7278033;ChrB=ch09;StartB=8300113;EndB=8300113;Parent=SYN204;VarType=ShV;DupType=.
ch09	7278101	SNP334550	A	G	.	PASS	END=7278101;ChrB=ch09;StartB=8300181;EndB=8300181;Parent=SYN204;VarType=ShV;DupType=.
ch09	7278125	SNP334551	G	C	.	PASS	END=7278125;ChrB=ch09;StartB=8300205;EndB=8300205;Parent=SYN204;VarType=ShV;DupType=.
ch09	7278175	SNP334552	A	G	.	PASS	END=7278175;ChrB=ch09;StartB=8300255;EndB=8300255;Parent=SYN204;VarType=ShV;DupType=.
ch09	7278196	SNP334553	T	C	.	PASS	END=7278196;ChrB=ch09;StartB=8300276;EndB=8300276;Parent=SYN204;VarType=ShV;DupType=.
ch09	7278211	SNP334554	A	G	.	PASS	END=7278211;ChrB=ch09;StartB=8300291;EndB=8300291;Parent=SYN204;VarType=ShV;DupType=.
ch09	7278225	SNP334555	A	G	.	PASS	END=7278225;ChrB=ch09;StartB=8300305;EndB=8300305;Parent=SYN204;VarType=ShV;DupType=.
ch09	7278237	SNP334556	C	G	.	PASS	END=7278237;ChrB=ch09;StartB=8300317;EndB=8300317;Parent=SYN204;VarType=ShV;DupType=.
ch09	7278262	SNP334557	A	C	.	PASS	END=7278262;ChrB=ch09;StartB=8300342;EndB=8300342;Parent=SYN204;VarType=ShV;DupType=.
ch09	7278277	SNP334558	T	C	.	PASS	END=7278277;ChrB=ch09;StartB=8300357;EndB=8300357;Parent=SYN204;VarType=ShV;DupType=.
ch09	7278280	SNP334559	A	C	.	PASS	END=7278280;ChrB=ch09;StartB=8300360;EndB=8300360;Parent=SYN204;VarType=ShV;DupType=.
ch09	7278283	SNP334560	A	G	.	PASS	END=7278283;ChrB=ch09;StartB=8300363;EndB=8300363;Parent=SYN204;VarType=ShV;DupType=.
ch09	7278313	SNP334561	C	G	.	PASS	END=7278313;ChrB=ch09;StartB=8300393;EndB=8300393;Parent=SYN204;VarType=ShV;DupType=.
ch09	7278340	SNP334562	T	C	.	PASS	END=7278340;ChrB=ch09;StartB=8300420;EndB=8300420;Parent=SYN204;VarType=ShV;DupType=.
ch09	7278362	SNP334563	C	T	.	PASS	END=7278362;ChrB=ch09;StartB=8300442;EndB=8300442;Parent=SYN204;VarType=ShV;DupType=.
ch09	7278367	SNP334564	G	A	.	PASS	END=7278367;ChrB=ch09;StartB=8300447;EndB=8300447;Parent=SYN204;VarType=ShV;DupType=.
ch09	7278368	SNP334565	G	A	.	PASS	END=7278368;ChrB=ch09;StartB=8300448;EndB=8300448;Parent=SYN204;VarType=ShV;DupType=.
ch09	7278403	SNP334566	T	C	.	PASS	END=7278403;ChrB=ch09;StartB=8300483;EndB=8300483;Parent=SYN204;VarType=ShV;DupType=.
ch09	7278458	SNP334567	G	A	.	PASS	END=7278458;ChrB=ch09;StartB=8300538;EndB=8300538;Parent=SYN204;VarType=ShV;DupType=.
ch09	7278470	SNP334568	A	G	.	PASS	END=7278470;ChrB=ch09;StartB=8300550;EndB=8300550;Parent=SYN204;VarType=ShV;DupType=.
ch09	7278472	SNP334569	G	C	.	PASS	END=7278472;ChrB=ch09;StartB=8300552;EndB=8300552;Parent=SYN204;VarType=ShV;DupType=.
ch09	7278504	SNP334570	G	A	.	PASS	END=7278504;ChrB=ch09;StartB=8300584;EndB=8300584;Parent=SYN204;VarType=ShV;DupType=.
ch09	7278505	SNP334571	A	C	.	PASS	END=7278505;ChrB=ch09;StartB=8300585;EndB=8300585;Parent=SYN204;VarType=ShV;DupType=.
ch09	7278518	SNP334572	T	C	.	PASS	END=7278518;ChrB=ch09;StartB=8300598;EndB=8300598;Parent=SYN204;VarType=ShV;DupType=.
ch09	7278526	SNP334573	G	C	.	PASS	END=7278526;ChrB=ch09;StartB=8300606;EndB=8300606;Parent=SYN204;VarType=ShV;DupType=.
ch09	7278543	SNP334574	T	C	.	PASS	END=7278543;ChrB=ch09;StartB=8300623;EndB=8300623;Parent=SYN204;VarType=ShV;DupType=.
ch09	7278548	SNP334575	C	A	.	PASS	END=7278548;ChrB=ch09;StartB=8300628;EndB=8300628;Parent=SYN204;VarType=ShV;DupType=.
ch09	7278550	SNP334576	C	A	.	PASS	END=7278550;ChrB=ch09;StartB=8300630;EndB=8300630;Parent=SYN204;VarType=ShV;DupType=.
ch09	7278566	SNP334577	C	G	.	PASS	END=7278566;ChrB=ch09;StartB=8300646;EndB=8300646;Parent=SYN204;VarType=ShV;DupType=.
ch09	7278679	SNP334578	T	C	.	PASS	END=7278679;ChrB=ch09;StartB=8300759;EndB=8300759;Parent=SYN204;VarType=ShV;DupType=.
ch09	7278681	SNP334579	T	C	.	PASS	END=7278681;ChrB=ch09;StartB=8300761;EndB=8300761;Parent=SYN204;VarType=ShV;DupType=.
ch09	7278693	SNP334580	A	T	.	PASS	END=7278693;ChrB=ch09;StartB=8300773;EndB=8300773;Parent=SYN204;VarType=ShV;DupType=.
ch09	7278705	SNP334581	G	A	.	PASS	END=7278705;ChrB=ch09;StartB=8300785;EndB=8300785;Parent=SYN204;VarType=ShV;DupType=.
ch09	7278716	SNP334582	C	G	.	PASS	END=7278716;ChrB=ch09;StartB=8300796;EndB=8300796;Parent=SYN204;VarType=ShV;DupType=.
ch09	7278725	DEL334583	GTT	G	.	PASS	END=7278727;ChrB=ch09;StartB=8300805;EndB=8300805;Parent=SYN204;VarType=ShV;DupType=.
ch09	7278743	SNP334584	T	A	.	PASS	END=7278743;ChrB=ch09;StartB=8300821;EndB=8300821;Parent=SYN204;VarType=ShV;DupType=.
ch09	7278744	SNP334585	T	C	.	PASS	END=7278744;ChrB=ch09;StartB=8300822;EndB=8300822;Parent=SYN204;VarType=ShV;DupType=.
ch09	7278778	SNP334586	T	C	.	PASS	END=7278778;ChrB=ch09;StartB=8300856;EndB=8300856;Parent=SYN204;VarType=ShV;DupType=.
ch09	7278808	SNP334587	A	G	.	PASS	END=7278808;ChrB=ch09;StartB=8300886;EndB=8300886;Parent=SYN204;VarType=ShV;DupType=.
ch09	7278832	SNP334588	A	G	.	PASS	END=7278832;ChrB=ch09;StartB=8300910;EndB=8300910;Parent=SYN204;VarType=ShV;DupType=.
ch09	7278833	SNP334589	C	T	.	PASS	END=7278833;ChrB=ch09;StartB=8300911;EndB=8300911;Parent=SYN204;VarType=ShV;DupType=.
ch09	7278902	SNP334590	C	T	.	PASS	END=7278902;ChrB=ch09;StartB=8300980;EndB=8300980;Parent=SYN204;VarType=ShV;DupType=.
ch09	7278941	SNP334591	G	A	.	PASS	END=7278941;ChrB=ch09;StartB=8301019;EndB=8301019;Parent=SYN204;VarType=ShV;DupType=.
ch09	7279032	SNP334592	A	C	.	PASS	END=7279032;ChrB=ch09;StartB=8301110;EndB=8301110;Parent=SYN204;VarType=ShV;DupType=.
ch09	7279047	SNP334593	G	A	.	PASS	END=7279047;ChrB=ch09;StartB=8301125;EndB=8301125;Parent=SYN204;VarType=ShV;DupType=.
ch09	7279060	SNP334594	T	C	.	PASS	END=7279060;ChrB=ch09;StartB=8301138;EndB=8301138;Parent=SYN204;VarType=ShV;DupType=.
ch09	7279080	SNP334595	C	T	.	PASS	END=7279080;ChrB=ch09;StartB=8301158;EndB=8301158;Parent=SYN204;VarType=ShV;DupType=.
ch09	7279126	SNP334596	A	G	.	PASS	END=7279126;ChrB=ch09;StartB=8301204;EndB=8301204;Parent=SYN204;VarType=ShV;DupType=.
ch09	7279248	SNP334597	T	C	.	PASS	END=7279248;ChrB=ch09;StartB=8301326;EndB=8301326;Parent=SYN204;VarType=ShV;DupType=.
ch09	7279285	SNP334598	G	C	.	PASS	END=7279285;ChrB=ch09;StartB=8301363;EndB=8301363;Parent=SYN204;VarType=ShV;DupType=.
ch09	7279328	SNP334599	A	C	.	PASS	END=7279328;ChrB=ch09;StartB=8301406;EndB=8301406;Parent=SYN204;VarType=ShV;DupType=.
ch09	7279338	SNP334600	C	G	.	PASS	END=7279338;ChrB=ch09;StartB=8301416;EndB=8301416;Parent=SYN204;VarType=ShV;DupType=.
ch09	7279380	SNP334601	C	T	.	PASS	END=7279380;ChrB=ch09;StartB=8301458;EndB=8301458;Parent=SYN204;VarType=ShV;DupType=.
ch09	7279393	SNP334602	G	T	.	PASS	END=7279393;ChrB=ch09;StartB=8301471;EndB=8301471;Parent=SYN204;VarType=ShV;DupType=.
ch09	7279401	SNP334603	T	C	.	PASS	END=7279401;ChrB=ch09;StartB=8301479;EndB=8301479;Parent=SYN204;VarType=ShV;DupType=.
ch09	7279479	DEL334604	TTGGGCAATTCGTTTG	T	.	PASS	END=7279494;ChrB=ch09;StartB=8301557;EndB=8301557;Parent=SYN204;VarType=ShV;DupType=.
ch09	7279513	SNP334605	G	T	.	PASS	END=7279513;ChrB=ch09;StartB=8301576;EndB=8301576;Parent=SYN204;VarType=ShV;DupType=.
ch09	7279534	SNP334606	C	T	.	PASS	END=7279534;ChrB=ch09;StartB=8301597;EndB=8301597;Parent=SYN204;VarType=ShV;DupType=.
ch09	7279616	SNP334607	T	G	.	PASS	END=7279616;ChrB=ch09;StartB=8301679;EndB=8301679;Parent=SYN204;VarType=ShV;DupType=.
ch09	7279640	SNP334608	T	G	.	PASS	END=7279640;ChrB=ch09;StartB=8301703;EndB=8301703;Parent=SYN204;VarType=ShV;DupType=.
ch09	7279657	SNP334609	T	C	.	PASS	END=7279657;ChrB=ch09;StartB=8301720;EndB=8301720;Parent=SYN204;VarType=ShV;DupType=.
ch09	7279680	SNP334610	T	C	.	PASS	END=7279680;ChrB=ch09;StartB=8301743;EndB=8301743;Parent=SYN204;VarType=ShV;DupType=.
ch09	7279683	DEL334611	CTATATTCACTATATAAAACAGAGTAATTATATGTTGAAGAAGGTCATCTTTGGACTT	C	.	PASS	END=7279740;ChrB=ch09;StartB=8301746;EndB=8301746;Parent=SYN204;VarType=ShV;DupType=.
ch09	7279800	SNP334612	A	G	.	PASS	END=7279800;ChrB=ch09;StartB=8301806;EndB=8301806;Parent=SYN204;VarType=ShV;DupType=.
ch09	7279801	SNP334613	A	G	.	PASS	END=7279801;ChrB=ch09;StartB=8301807;EndB=8301807;Parent=SYN204;VarType=ShV;DupType=.
ch09	7279822	SNP334614	C	T	.	PASS	END=7279822;ChrB=ch09;StartB=8301828;EndB=8301828;Parent=SYN204;VarType=ShV;DupType=.
ch09	7279838	SNP334615	T	A	.	PASS	END=7279838;ChrB=ch09;StartB=8301844;EndB=8301844;Parent=SYN204;VarType=ShV;DupType=.
ch09	7279877	SNP334616	T	C	.	PASS	END=7279877;ChrB=ch09;StartB=8301883;EndB=8301883;Parent=SYN204;VarType=ShV;DupType=.
ch09	7279957	INS334617	A	ACCCCCCCCC	.	PASS	END=7279957;ChrB=ch09;StartB=8301963;EndB=8301972;Parent=SYN204;VarType=ShV;DupType=.
ch09	7279971	SNP334618	C	A	.	PASS	END=7279971;ChrB=ch09;StartB=8301986;EndB=8301986;Parent=SYN204;VarType=ShV;DupType=.
ch09	7279996	SNP334619	T	A	.	PASS	END=7279996;ChrB=ch09;StartB=8302011;EndB=8302011;Parent=SYN204;VarType=ShV;DupType=.
ch09	7280026	SNP334620	T	G	.	PASS	END=7280026;ChrB=ch09;StartB=8302041;EndB=8302041;Parent=SYN204;VarType=ShV;DupType=.
ch09	7280027	SNP334621	T	A	.	PASS	END=7280027;ChrB=ch09;StartB=8302042;EndB=8302042;Parent=SYN204;VarType=ShV;DupType=.
ch09	7280080	SNP334622	A	G	.	PASS	END=7280080;ChrB=ch09;StartB=8302095;EndB=8302095;Parent=SYN204;VarType=ShV;DupType=.
ch09	7280126	SNP334623	G	T	.	PASS	END=7280126;ChrB=ch09;StartB=8302141;EndB=8302141;Parent=SYN204;VarType=ShV;DupType=.
ch09	7280170	SNP334624	A	G	.	PASS	END=7280170;ChrB=ch09;StartB=8302185;EndB=8302185;Parent=SYN204;VarType=ShV;DupType=.
ch09	7280190	SNP334625	C	T	.	PASS	END=7280190;ChrB=ch09;StartB=8302205;EndB=8302205;Parent=SYN204;VarType=ShV;DupType=.
ch09	7280200	SNP334626	G	A	.	PASS	END=7280200;ChrB=ch09;StartB=8302215;EndB=8302215;Parent=SYN204;VarType=ShV;DupType=.
ch09	7280206	SNP334627	A	G	.	PASS	END=7280206;ChrB=ch09;StartB=8302221;EndB=8302221;Parent=SYN204;VarType=ShV;DupType=.
ch09	7280209	SNP334628	T	C	.	PASS	END=7280209;ChrB=ch09;StartB=8302224;EndB=8302224;Parent=SYN204;VarType=ShV;DupType=.
ch09	7280220	SNP334629	C	T	.	PASS	END=7280220;ChrB=ch09;StartB=8302235;EndB=8302235;Parent=SYN204;VarType=ShV;DupType=.
ch09	7280228	SNP334630	T	G	.	PASS	END=7280228;ChrB=ch09;StartB=8302243;EndB=8302243;Parent=SYN204;VarType=ShV;DupType=.
ch09	7280230	SNP334631	A	G	.	PASS	END=7280230;ChrB=ch09;StartB=8302245;EndB=8302245;Parent=SYN204;VarType=ShV;DupType=.
ch09	7280280	SNP334632	C	T	.	PASS	END=7280280;ChrB=ch09;StartB=8302295;EndB=8302295;Parent=SYN204;VarType=ShV;DupType=.
ch09	7280319	SNP334633	G	C	.	PASS	END=7280319;ChrB=ch09;StartB=8302334;EndB=8302334;Parent=SYN204;VarType=ShV;DupType=.
ch09	7280397	SNP334634	T	A	.	PASS	END=7280397;ChrB=ch09;StartB=8302412;EndB=8302412;Parent=SYN204;VarType=ShV;DupType=.
ch09	7280419	SNP334635	A	C	.	PASS	END=7280419;ChrB=ch09;StartB=8302434;EndB=8302434;Parent=SYN204;VarType=ShV;DupType=.
ch09	7280433	SNP334636	G	T	.	PASS	END=7280433;ChrB=ch09;StartB=8302448;EndB=8302448;Parent=SYN204;VarType=ShV;DupType=.
ch09	7280456	SNP334637	T	C	.	PASS	END=7280456;ChrB=ch09;StartB=8302471;EndB=8302471;Parent=SYN204;VarType=ShV;DupType=.
ch09	7280474	INS334638	A	AAAAAAAC	.	PASS	END=7280474;ChrB=ch09;StartB=8302489;EndB=8302496;Parent=SYN204;VarType=ShV;DupType=.
ch09	7280519	SNP334639	C	G	.	PASS	END=7280519;ChrB=ch09;StartB=8302541;EndB=8302541;Parent=SYN204;VarType=ShV;DupType=.
ch09	7280525	SNP334640	T	C	.	PASS	END=7280525;ChrB=ch09;StartB=8302547;EndB=8302547;Parent=SYN204;VarType=ShV;DupType=.
ch09	7280546	SNP334641	A	T	.	PASS	END=7280546;ChrB=ch09;StartB=8302568;EndB=8302568;Parent=SYN204;VarType=ShV;DupType=.
ch09	7280547	SNP334642	G	A	.	PASS	END=7280547;ChrB=ch09;StartB=8302569;EndB=8302569;Parent=SYN204;VarType=ShV;DupType=.
ch09	7280594	SNP334643	T	G	.	PASS	END=7280594;ChrB=ch09;StartB=8302616;EndB=8302616;Parent=SYN204;VarType=ShV;DupType=.
ch09	7280606	SNP334644	C	T	.	PASS	END=7280606;ChrB=ch09;StartB=8302628;EndB=8302628;Parent=SYN204;VarType=ShV;DupType=.
ch09	7280613	SNP334645	G	A	.	PASS	END=7280613;ChrB=ch09;StartB=8302635;EndB=8302635;Parent=SYN204;VarType=ShV;DupType=.
ch09	7280616	SNP334646	T	C	.	PASS	END=7280616;ChrB=ch09;StartB=8302638;EndB=8302638;Parent=SYN204;VarType=ShV;DupType=.
ch09	7280650	SNP334647	A	G	.	PASS	END=7280650;ChrB=ch09;StartB=8302672;EndB=8302672;Parent=SYN204;VarType=ShV;DupType=.
ch09	7280658	SNP334648	G	A	.	PASS	END=7280658;ChrB=ch09;StartB=8302680;EndB=8302680;Parent=SYN204;VarType=ShV;DupType=.
ch09	7280667	SNP334649	G	A	.	PASS	END=7280667;ChrB=ch09;StartB=8302689;EndB=8302689;Parent=SYN204;VarType=ShV;DupType=.
ch09	7280670	SNP334650	G	A	.	PASS	END=7280670;ChrB=ch09;StartB=8302692;EndB=8302692;Parent=SYN204;VarType=ShV;DupType=.
ch09	7280719	SNP334651	A	C	.	PASS	END=7280719;ChrB=ch09;StartB=8302741;EndB=8302741;Parent=SYN204;VarType=ShV;DupType=.
ch09	7280727	SNP334652	G	A	.	PASS	END=7280727;ChrB=ch09;StartB=8302749;EndB=8302749;Parent=SYN204;VarType=ShV;DupType=.
ch09	7280728	SNP334653	C	T	.	PASS	END=7280728;ChrB=ch09;StartB=8302750;EndB=8302750;Parent=SYN204;VarType=ShV;DupType=.
ch09	7280729	SNP334654	A	G	.	PASS	END=7280729;ChrB=ch09;StartB=8302751;EndB=8302751;Parent=SYN204;VarType=ShV;DupType=.
ch09	7280770	SNP334655	G	T	.	PASS	END=7280770;ChrB=ch09;StartB=8302792;EndB=8302792;Parent=SYN204;VarType=ShV;DupType=.
ch09	7280775	SNP334656	G	C	.	PASS	END=7280775;ChrB=ch09;StartB=8302797;EndB=8302797;Parent=SYN204;VarType=ShV;DupType=.
ch09	7280787	SNP334657	G	A	.	PASS	END=7280787;ChrB=ch09;StartB=8302809;EndB=8302809;Parent=SYN204;VarType=ShV;DupType=.
ch09	7280812	INS334658	G	GA	.	PASS	END=7280812;ChrB=ch09;StartB=8302834;EndB=8302835;Parent=SYN204;VarType=ShV;DupType=.
ch09	7280813	SNP334659	G	A	.	PASS	END=7280813;ChrB=ch09;StartB=8302836;EndB=8302836;Parent=SYN204;VarType=ShV;DupType=.
ch09	7280830	SNP334660	G	A	.	PASS	END=7280830;ChrB=ch09;StartB=8302853;EndB=8302853;Parent=SYN204;VarType=ShV;DupType=.
ch09	7280873	SNP334661	A	T	.	PASS	END=7280873;ChrB=ch09;StartB=8302896;EndB=8302896;Parent=SYN204;VarType=ShV;DupType=.
ch09	7280977	SNP334662	G	A	.	PASS	END=7280977;ChrB=ch09;StartB=8303000;EndB=8303000;Parent=SYN204;VarType=ShV;DupType=.
ch09	7281055	SNP334663	T	C	.	PASS	END=7281055;ChrB=ch09;StartB=8303078;EndB=8303078;Parent=SYN204;VarType=ShV;DupType=.
ch09	7281068	INS334664	G	GT	.	PASS	END=7281068;ChrB=ch09;StartB=8303091;EndB=8303092;Parent=SYN204;VarType=ShV;DupType=.
ch09	7281107	SNP334665	T	C	.	PASS	END=7281107;ChrB=ch09;StartB=8303131;EndB=8303131;Parent=SYN204;VarType=ShV;DupType=.
ch09	7281112	SNP334666	G	T	.	PASS	END=7281112;ChrB=ch09;StartB=8303136;EndB=8303136;Parent=SYN204;VarType=ShV;DupType=.
ch09	7281119	SNP334667	A	C	.	PASS	END=7281119;ChrB=ch09;StartB=8303143;EndB=8303143;Parent=SYN204;VarType=ShV;DupType=.
ch09	7281142	INS334668	T	TAA	.	PASS	END=7281142;ChrB=ch09;StartB=8303166;EndB=8303168;Parent=SYN204;VarType=ShV;DupType=.
ch09	7281143	SNP334669	C	A	.	PASS	END=7281143;ChrB=ch09;StartB=8303169;EndB=8303169;Parent=SYN204;VarType=ShV;DupType=.
ch09	7281175	SNP334670	T	G	.	PASS	END=7281175;ChrB=ch09;StartB=8303201;EndB=8303201;Parent=SYN204;VarType=ShV;DupType=.
ch09	7281244	SNP334671	A	C	.	PASS	END=7281244;ChrB=ch09;StartB=8303270;EndB=8303270;Parent=SYN204;VarType=ShV;DupType=.
ch09	7281291	SNP334672	G	A	.	PASS	END=7281291;ChrB=ch09;StartB=8303317;EndB=8303317;Parent=SYN204;VarType=ShV;DupType=.
ch09	7281294	SNP334673	G	A	.	PASS	END=7281294;ChrB=ch09;StartB=8303320;EndB=8303320;Parent=SYN204;VarType=ShV;DupType=.
ch09	7281309	SNP334674	G	A	.	PASS	END=7281309;ChrB=ch09;StartB=8303335;EndB=8303335;Parent=SYN204;VarType=ShV;DupType=.
ch09	7281379	SNP334675	T	G	.	PASS	END=7281379;ChrB=ch09;StartB=8303405;EndB=8303405;Parent=SYN204;VarType=ShV;DupType=.
ch09	7281389	SNP334676	A	G	.	PASS	END=7281389;ChrB=ch09;StartB=8303415;EndB=8303415;Parent=SYN204;VarType=ShV;DupType=.
ch09	7281408	SNP334677	A	C	.	PASS	END=7281408;ChrB=ch09;StartB=8303434;EndB=8303434;Parent=SYN204;VarType=ShV;DupType=.
ch09	7281440	SNP334678	A	G	.	PASS	END=7281440;ChrB=ch09;StartB=8303466;EndB=8303466;Parent=SYN204;VarType=ShV;DupType=.
ch09	7281515	SNP334679	A	C	.	PASS	END=7281515;ChrB=ch09;StartB=8303541;EndB=8303541;Parent=SYN204;VarType=ShV;DupType=.
ch09	7281556	SNP334680	C	T	.	PASS	END=7281556;ChrB=ch09;StartB=8303582;EndB=8303582;Parent=SYN204;VarType=ShV;DupType=.
ch09	7281560	SNP334681	A	G	.	PASS	END=7281560;ChrB=ch09;StartB=8303586;EndB=8303586;Parent=SYN204;VarType=ShV;DupType=.
ch09	7281575	SNP334682	G	A	.	PASS	END=7281575;ChrB=ch09;StartB=8303601;EndB=8303601;Parent=SYN204;VarType=ShV;DupType=.
ch09	7281589	SNP334683	G	T	.	PASS	END=7281589;ChrB=ch09;StartB=8303615;EndB=8303615;Parent=SYN204;VarType=ShV;DupType=.
ch09	7281635	SNP334684	A	G	.	PASS	END=7281635;ChrB=ch09;StartB=8303661;EndB=8303661;Parent=SYN204;VarType=ShV;DupType=.
ch09	7281645	SNP334685	G	A	.	PASS	END=7281645;ChrB=ch09;StartB=8303671;EndB=8303671;Parent=SYN204;VarType=ShV;DupType=.
ch09	7281667	INS334686	C	CATCAATACT	.	PASS	END=7281667;ChrB=ch09;StartB=8303693;EndB=8303702;Parent=SYN204;VarType=ShV;DupType=.
ch09	7281733	SNP334687	G	A	.	PASS	END=7281733;ChrB=ch09;StartB=8303768;EndB=8303768;Parent=SYN204;VarType=ShV;DupType=.
ch09	7281746	SNP334688	G	A	.	PASS	END=7281746;ChrB=ch09;StartB=8303781;EndB=8303781;Parent=SYN204;VarType=ShV;DupType=.
ch09	7281770	SNP334689	G	C	.	PASS	END=7281770;ChrB=ch09;StartB=8303805;EndB=8303805;Parent=SYN204;VarType=ShV;DupType=.
ch09	7281812	INS334690	T	TAA	.	PASS	END=7281812;ChrB=ch09;StartB=8303847;EndB=8303849;Parent=SYN204;VarType=ShV;DupType=.
ch09	7281934	DEL334691	AGT	A	.	PASS	END=7281936;ChrB=ch09;StartB=8303971;EndB=8303971;Parent=SYN204;VarType=ShV;DupType=.
ch09	7281971	SNP334692	A	T	.	PASS	END=7281971;ChrB=ch09;StartB=8304006;EndB=8304006;Parent=SYN204;VarType=ShV;DupType=.
ch09	7281981	SNP334693	C	T	.	PASS	END=7281981;ChrB=ch09;StartB=8304016;EndB=8304016;Parent=SYN204;VarType=ShV;DupType=.
ch09	7282047	DEL334694	AACTC	A	.	PASS	END=7282051;ChrB=ch09;StartB=8304082;EndB=8304082;Parent=SYN204;VarType=ShV;DupType=.
ch09	7282084	SNP334695	T	A	.	PASS	END=7282084;ChrB=ch09;StartB=8304115;EndB=8304115;Parent=SYN204;VarType=ShV;DupType=.
ch09	7282156	SNP334696	A	T	.	PASS	END=7282156;ChrB=ch09;StartB=8304187;EndB=8304187;Parent=SYN204;VarType=ShV;DupType=.
ch09	7282229	SNP334697	T	A	.	PASS	END=7282229;ChrB=ch09;StartB=8304260;EndB=8304260;Parent=SYN204;VarType=ShV;DupType=.
ch09	7282267	SNP334698	T	C	.	PASS	END=7282267;ChrB=ch09;StartB=8304298;EndB=8304298;Parent=SYN204;VarType=ShV;DupType=.
ch09	7282324	SNP334699	T	G	.	PASS	END=7282324;ChrB=ch09;StartB=8304355;EndB=8304355;Parent=SYN204;VarType=ShV;DupType=.
ch09	7282327	SNP334700	T	A	.	PASS	END=7282327;ChrB=ch09;StartB=8304358;EndB=8304358;Parent=SYN204;VarType=ShV;DupType=.
ch09	7282361	SNP334701	G	T	.	PASS	END=7282361;ChrB=ch09;StartB=8304392;EndB=8304392;Parent=SYN204;VarType=ShV;DupType=.
ch09	7282369	SNP334702	T	C	.	PASS	END=7282369;ChrB=ch09;StartB=8304400;EndB=8304400;Parent=SYN204;VarType=ShV;DupType=.
ch09	7282381	SNP334703	T	C	.	PASS	END=7282381;ChrB=ch09;StartB=8304412;EndB=8304412;Parent=SYN204;VarType=ShV;DupType=.
ch09	7282406	SNP334704	T	C	.	PASS	END=7282406;ChrB=ch09;StartB=8304437;EndB=8304437;Parent=SYN204;VarType=ShV;DupType=.
ch09	7282411	SNP334705	T	C	.	PASS	END=7282411;ChrB=ch09;StartB=8304442;EndB=8304442;Parent=SYN204;VarType=ShV;DupType=.
ch09	7282413	DEL334706	TA	T	.	PASS	END=7282414;ChrB=ch09;StartB=8304444;EndB=8304444;Parent=SYN204;VarType=ShV;DupType=.
ch09	7282438	SNP334707	T	G	.	PASS	END=7282438;ChrB=ch09;StartB=8304468;EndB=8304468;Parent=SYN204;VarType=ShV;DupType=.
ch09	7282450	SNP334708	T	C	.	PASS	END=7282450;ChrB=ch09;StartB=8304480;EndB=8304480;Parent=SYN204;VarType=ShV;DupType=.
ch09	7282473	SNP334709	A	T	.	PASS	END=7282473;ChrB=ch09;StartB=8304503;EndB=8304503;Parent=SYN204;VarType=ShV;DupType=.
ch09	7282487	SNP334710	A	G	.	PASS	END=7282487;ChrB=ch09;StartB=8304517;EndB=8304517;Parent=SYN204;VarType=ShV;DupType=.
ch09	7282506	SNP334711	A	T	.	PASS	END=7282506;ChrB=ch09;StartB=8304536;EndB=8304536;Parent=SYN204;VarType=ShV;DupType=.
ch09	7282513	SNP334712	T	G	.	PASS	END=7282513;ChrB=ch09;StartB=8304543;EndB=8304543;Parent=SYN204;VarType=ShV;DupType=.
ch09	7282522	SNP334713	C	A	.	PASS	END=7282522;ChrB=ch09;StartB=8304552;EndB=8304552;Parent=SYN204;VarType=ShV;DupType=.
ch09	7282538	SNP334714	G	T	.	PASS	END=7282538;ChrB=ch09;StartB=8304568;EndB=8304568;Parent=SYN204;VarType=ShV;DupType=.
ch09	7282689	SNP334715	A	C	.	PASS	END=7282689;ChrB=ch09;StartB=8304719;EndB=8304719;Parent=SYN204;VarType=ShV;DupType=.
ch09	7282690	SNP334716	G	A	.	PASS	END=7282690;ChrB=ch09;StartB=8304720;EndB=8304720;Parent=SYN204;VarType=ShV;DupType=.
ch09	7282740	SNP334717	A	G	.	PASS	END=7282740;ChrB=ch09;StartB=8304770;EndB=8304770;Parent=SYN204;VarType=ShV;DupType=.
ch09	7282778	SNP334718	T	A	.	PASS	END=7282778;ChrB=ch09;StartB=8304808;EndB=8304808;Parent=SYN204;VarType=ShV;DupType=.
ch09	7282808	SNP334719	T	A	.	PASS	END=7282808;ChrB=ch09;StartB=8304838;EndB=8304838;Parent=SYN204;VarType=ShV;DupType=.
ch09	7282859	SNP334720	T	C	.	PASS	END=7282859;ChrB=ch09;StartB=8304889;EndB=8304889;Parent=SYN204;VarType=ShV;DupType=.
ch09	7282873	DEL334721	GTTA	G	.	PASS	END=7282876;ChrB=ch09;StartB=8304903;EndB=8304903;Parent=SYN204;VarType=ShV;DupType=.
ch09	7282880	SNP334722	A	G	.	PASS	END=7282880;ChrB=ch09;StartB=8304907;EndB=8304907;Parent=SYN204;VarType=ShV;DupType=.
ch09	7282904	INS334723	C	CT	.	PASS	END=7282904;ChrB=ch09;StartB=8304931;EndB=8304932;Parent=SYN204;VarType=ShV;DupType=.
ch09	7282940	INS334724	T	TA	.	PASS	END=7282940;ChrB=ch09;StartB=8304968;EndB=8304969;Parent=SYN204;VarType=ShV;DupType=.
ch09	7282975	SNP334725	T	C	.	PASS	END=7282975;ChrB=ch09;StartB=8305004;EndB=8305004;Parent=SYN204;VarType=ShV;DupType=.
ch09	7283057	DEL334726	TA	T	.	PASS	END=7283058;ChrB=ch09;StartB=8305086;EndB=8305086;Parent=SYN204;VarType=ShV;DupType=.
ch09	7283064	DEL334727	ATTATTATTATT	A	.	PASS	END=7283075;ChrB=ch09;StartB=8305092;EndB=8305092;Parent=SYN204;VarType=ShV;DupType=.
ch09	7283122	SNP334728	T	C	.	PASS	END=7283122;ChrB=ch09;StartB=8305139;EndB=8305139;Parent=SYN204;VarType=ShV;DupType=.
ch09	7283127	SNP334729	A	T	.	PASS	END=7283127;ChrB=ch09;StartB=8305144;EndB=8305144;Parent=SYN204;VarType=ShV;DupType=.
ch09	7283129	SNP334730	T	A	.	PASS	END=7283129;ChrB=ch09;StartB=8305146;EndB=8305146;Parent=SYN204;VarType=ShV;DupType=.
ch09	7283152	DEL334731	GT	G	.	PASS	END=7283153;ChrB=ch09;StartB=8305169;EndB=8305169;Parent=SYN204;VarType=ShV;DupType=.
ch09	7283167	SNP334732	A	T	.	PASS	END=7283167;ChrB=ch09;StartB=8305183;EndB=8305183;Parent=SYN204;VarType=ShV;DupType=.
ch09	7283179	SNP334733	T	C	.	PASS	END=7283179;ChrB=ch09;StartB=8305195;EndB=8305195;Parent=SYN204;VarType=ShV;DupType=.
ch09	7283196	SNP334734	G	A	.	PASS	END=7283196;ChrB=ch09;StartB=8305212;EndB=8305212;Parent=SYN204;VarType=ShV;DupType=.
ch09	7283241	INS334735	A	ATCTAAAATT	.	PASS	END=7283241;ChrB=ch09;StartB=8305257;EndB=8305266;Parent=SYN204;VarType=ShV;DupType=.
ch09	7283242	SNP334736	C	A	.	PASS	END=7283242;ChrB=ch09;StartB=8305267;EndB=8305267;Parent=SYN204;VarType=ShV;DupType=.
ch09	7283297	SNP334737	T	C	.	PASS	END=7283297;ChrB=ch09;StartB=8305322;EndB=8305322;Parent=SYN204;VarType=ShV;DupType=.
ch09	7283320	SNP334738	T	C	.	PASS	END=7283320;ChrB=ch09;StartB=8305345;EndB=8305345;Parent=SYN204;VarType=ShV;DupType=.
ch09	7283332	SNP334739	C	T	.	PASS	END=7283332;ChrB=ch09;StartB=8305357;EndB=8305357;Parent=SYN204;VarType=ShV;DupType=.
ch09	7283344	SNP334740	A	G	.	PASS	END=7283344;ChrB=ch09;StartB=8305369;EndB=8305369;Parent=SYN204;VarType=ShV;DupType=.
ch09	7283353	SNP334741	G	A	.	PASS	END=7283353;ChrB=ch09;StartB=8305378;EndB=8305378;Parent=SYN204;VarType=ShV;DupType=.
ch09	7283375	SNP334742	C	T	.	PASS	END=7283375;ChrB=ch09;StartB=8305400;EndB=8305400;Parent=SYN204;VarType=ShV;DupType=.
ch09	7283376	SNP334743	T	G	.	PASS	END=7283376;ChrB=ch09;StartB=8305401;EndB=8305401;Parent=SYN204;VarType=ShV;DupType=.
ch09	7283396	DEL334744	ATTT	A	.	PASS	END=7283399;ChrB=ch09;StartB=8305421;EndB=8305421;Parent=SYN204;VarType=ShV;DupType=.
ch09	7283484	SNP334745	C	A	.	PASS	END=7283484;ChrB=ch09;StartB=8305506;EndB=8305506;Parent=SYN204;VarType=ShV;DupType=.
ch09	7283508	SNP334746	G	T	.	PASS	END=7283508;ChrB=ch09;StartB=8305530;EndB=8305530;Parent=SYN204;VarType=ShV;DupType=.
ch09	7283583	SNP334747	A	G	.	PASS	END=7283583;ChrB=ch09;StartB=8305605;EndB=8305605;Parent=SYN204;VarType=ShV;DupType=.
ch09	7283624	SNP334748	T	G	.	PASS	END=7283624;ChrB=ch09;StartB=8305646;EndB=8305646;Parent=SYN204;VarType=ShV;DupType=.
ch09	7283672	SNP334749	C	A	.	PASS	END=7283672;ChrB=ch09;StartB=8305694;EndB=8305694;Parent=SYN204;VarType=ShV;DupType=.
ch09	7283750	SNP334750	T	G	.	PASS	END=7283750;ChrB=ch09;StartB=8305772;EndB=8305772;Parent=SYN204;VarType=ShV;DupType=.
ch09	7283754	SNP334751	G	A	.	PASS	END=7283754;ChrB=ch09;StartB=8305776;EndB=8305776;Parent=SYN204;VarType=ShV;DupType=.
ch09	7283801	SNP334752	C	A	.	PASS	END=7283801;ChrB=ch09;StartB=8305823;EndB=8305823;Parent=SYN204;VarType=ShV;DupType=.
ch09	7283807	INS334753	C	CTTAA	.	PASS	END=7283807;ChrB=ch09;StartB=8305829;EndB=8305833;Parent=SYN204;VarType=ShV;DupType=.
ch09	7283817	SNP334754	A	T	.	PASS	END=7283817;ChrB=ch09;StartB=8305843;EndB=8305843;Parent=SYN204;VarType=ShV;DupType=.
ch09	7283857	SNP334755	A	T	.	PASS	END=7283857;ChrB=ch09;StartB=8305883;EndB=8305883;Parent=SYN204;VarType=ShV;DupType=.
ch09	7283858	SNP334756	C	T	.	PASS	END=7283858;ChrB=ch09;StartB=8305884;EndB=8305884;Parent=SYN204;VarType=ShV;DupType=.
ch09	7283861	SNP334757	C	T	.	PASS	END=7283861;ChrB=ch09;StartB=8305887;EndB=8305887;Parent=SYN204;VarType=ShV;DupType=.
ch09	7283874	SNP334758	A	G	.	PASS	END=7283874;ChrB=ch09;StartB=8305900;EndB=8305900;Parent=SYN204;VarType=ShV;DupType=.
ch09	7283882	SNP334759	G	A	.	PASS	END=7283882;ChrB=ch09;StartB=8305908;EndB=8305908;Parent=SYN204;VarType=ShV;DupType=.
ch09	7283890	SNP334760	A	T	.	PASS	END=7283890;ChrB=ch09;StartB=8305916;EndB=8305916;Parent=SYN204;VarType=ShV;DupType=.
ch09	7283891	SNP334761	G	T	.	PASS	END=7283891;ChrB=ch09;StartB=8305917;EndB=8305917;Parent=SYN204;VarType=ShV;DupType=.
ch09	7283892	DEL334762	AT	A	.	PASS	END=7283893;ChrB=ch09;StartB=8305918;EndB=8305918;Parent=SYN204;VarType=ShV;DupType=.
ch09	7283906	SNP334763	T	A	.	PASS	END=7283906;ChrB=ch09;StartB=8305931;EndB=8305931;Parent=SYN204;VarType=ShV;DupType=.
ch09	7283953	SNP334764	C	G	.	PASS	END=7283953;ChrB=ch09;StartB=8305978;EndB=8305978;Parent=SYN204;VarType=ShV;DupType=.
ch09	7283972	SNP334765	A	G	.	PASS	END=7283972;ChrB=ch09;StartB=8305997;EndB=8305997;Parent=SYN204;VarType=ShV;DupType=.
ch09	7283978	SNP334766	T	A	.	PASS	END=7283978;ChrB=ch09;StartB=8306003;EndB=8306003;Parent=SYN204;VarType=ShV;DupType=.
ch09	7283979	SNP334767	T	A	.	PASS	END=7283979;ChrB=ch09;StartB=8306004;EndB=8306004;Parent=SYN204;VarType=ShV;DupType=.
ch09	7283986	SNP334768	G	A	.	PASS	END=7283986;ChrB=ch09;StartB=8306011;EndB=8306011;Parent=SYN204;VarType=ShV;DupType=.
ch09	7283998	SNP334769	G	A	.	PASS	END=7283998;ChrB=ch09;StartB=8306023;EndB=8306023;Parent=SYN204;VarType=ShV;DupType=.
ch09	7284005	SNP334770	C	T	.	PASS	END=7284005;ChrB=ch09;StartB=8306030;EndB=8306030;Parent=SYN204;VarType=ShV;DupType=.
ch09	7284007	SNP334771	G	A	.	PASS	END=7284007;ChrB=ch09;StartB=8306032;EndB=8306032;Parent=SYN204;VarType=ShV;DupType=.
ch09	7284022	INS334772	A	AT	.	PASS	END=7284022;ChrB=ch09;StartB=8306047;EndB=8306048;Parent=SYN204;VarType=ShV;DupType=.
ch09	7284023	SNP334773	C	A	.	PASS	END=7284023;ChrB=ch09;StartB=8306049;EndB=8306049;Parent=SYN204;VarType=ShV;DupType=.
ch09	7284037	SNP334774	C	T	.	PASS	END=7284037;ChrB=ch09;StartB=8306063;EndB=8306063;Parent=SYN204;VarType=ShV;DupType=.
ch09	7284043	SNP334775	C	A	.	PASS	END=7284043;ChrB=ch09;StartB=8306069;EndB=8306069;Parent=SYN204;VarType=ShV;DupType=.
ch09	7284057	SNP334776	T	C	.	PASS	END=7284057;ChrB=ch09;StartB=8306083;EndB=8306083;Parent=SYN204;VarType=ShV;DupType=.
ch09	7284136	SNP334777	T	A	.	PASS	END=7284136;ChrB=ch09;StartB=8306162;EndB=8306162;Parent=SYN204;VarType=ShV;DupType=.
ch09	7284157	SNP334778	T	A	.	PASS	END=7284157;ChrB=ch09;StartB=8306183;EndB=8306183;Parent=SYN204;VarType=ShV;DupType=.
ch09	7284234	HDR716	N	<HDR>	.	PASS	END=7284312;ChrB=ch09;StartB=8306260;EndB=8306339;Parent=SYN204;VarType=ShV;DupType=.
ch09	7284313	SYNAL862	N	<SYNAL>	.	PASS	END=7285242;ChrB=ch09;StartB=8306340;EndB=8307275;Parent=SYN204;VarType=.;DupType=.
ch09	7284345	SNP334779	T	C	.	PASS	END=7284345;ChrB=ch09;StartB=8306372;EndB=8306372;Parent=SYN204;VarType=ShV;DupType=.
ch09	7284369	DEL334780	AT	A	.	PASS	END=7284370;ChrB=ch09;StartB=8306396;EndB=8306396;Parent=SYN204;VarType=ShV;DupType=.
ch09	7284381	SNP334781	A	G	.	PASS	END=7284381;ChrB=ch09;StartB=8306407;EndB=8306407;Parent=SYN204;VarType=ShV;DupType=.
ch09	7284404	SNP334782	G	A	.	PASS	END=7284404;ChrB=ch09;StartB=8306430;EndB=8306430;Parent=SYN204;VarType=ShV;DupType=.
ch09	7284411	SNP334783	G	T	.	PASS	END=7284411;ChrB=ch09;StartB=8306437;EndB=8306437;Parent=SYN204;VarType=ShV;DupType=.
ch09	7284412	SNP334784	G	A	.	PASS	END=7284412;ChrB=ch09;StartB=8306438;EndB=8306438;Parent=SYN204;VarType=ShV;DupType=.
ch09	7284500	SNP334785	A	T	.	PASS	END=7284500;ChrB=ch09;StartB=8306526;EndB=8306526;Parent=SYN204;VarType=ShV;DupType=.
ch09	7284521	INS334786	A	AT	.	PASS	END=7284521;ChrB=ch09;StartB=8306547;EndB=8306548;Parent=SYN204;VarType=ShV;DupType=.
ch09	7284569	SNP334787	A	T	.	PASS	END=7284569;ChrB=ch09;StartB=8306596;EndB=8306596;Parent=SYN204;VarType=ShV;DupType=.
ch09	7284579	SNP334788	G	T	.	PASS	END=7284579;ChrB=ch09;StartB=8306606;EndB=8306606;Parent=SYN204;VarType=ShV;DupType=.
ch09	7284582	SNP334789	C	T	.	PASS	END=7284582;ChrB=ch09;StartB=8306609;EndB=8306609;Parent=SYN204;VarType=ShV;DupType=.
ch09	7284584	SNP334790	G	A	.	PASS	END=7284584;ChrB=ch09;StartB=8306611;EndB=8306611;Parent=SYN204;VarType=ShV;DupType=.
ch09	7284614	SNP334791	T	A	.	PASS	END=7284614;ChrB=ch09;StartB=8306641;EndB=8306641;Parent=SYN204;VarType=ShV;DupType=.
ch09	7284616	SNP334792	G	A	.	PASS	END=7284616;ChrB=ch09;StartB=8306643;EndB=8306643;Parent=SYN204;VarType=ShV;DupType=.
ch09	7284672	SNP334793	G	A	.	PASS	END=7284672;ChrB=ch09;StartB=8306699;EndB=8306699;Parent=SYN204;VarType=ShV;DupType=.
ch09	7284708	SNP334794	C	T	.	PASS	END=7284708;ChrB=ch09;StartB=8306735;EndB=8306735;Parent=SYN204;VarType=ShV;DupType=.
ch09	7284727	DEL334795	CTA	C	.	PASS	END=7284729;ChrB=ch09;StartB=8306754;EndB=8306754;Parent=SYN204;VarType=ShV;DupType=.
ch09	7284734	SNP334796	C	A	.	PASS	END=7284734;ChrB=ch09;StartB=8306759;EndB=8306759;Parent=SYN204;VarType=ShV;DupType=.
ch09	7284750	INS334797	G	GATTTTAGTA	.	PASS	END=7284750;ChrB=ch09;StartB=8306775;EndB=8306784;Parent=SYN204;VarType=ShV;DupType=.
ch09	7284754	SNP334798	C	T	.	PASS	END=7284754;ChrB=ch09;StartB=8306788;EndB=8306788;Parent=SYN204;VarType=ShV;DupType=.
ch09	7284799	SNP334799	C	G	.	PASS	END=7284799;ChrB=ch09;StartB=8306833;EndB=8306833;Parent=SYN204;VarType=ShV;DupType=.
ch09	7284925	SNP334800	G	T	.	PASS	END=7284925;ChrB=ch09;StartB=8306959;EndB=8306959;Parent=SYN204;VarType=ShV;DupType=.
ch09	7284945	DEL334801	AG	A	.	PASS	END=7284946;ChrB=ch09;StartB=8306979;EndB=8306979;Parent=SYN204;VarType=ShV;DupType=.
ch09	7284963	SNP334802	C	T	.	PASS	END=7284963;ChrB=ch09;StartB=8306996;EndB=8306996;Parent=SYN204;VarType=ShV;DupType=.
ch09	7284987	SNP334803	G	A	.	PASS	END=7284987;ChrB=ch09;StartB=8307020;EndB=8307020;Parent=SYN204;VarType=ShV;DupType=.
ch09	7285034	SNP334804	T	C	.	PASS	END=7285034;ChrB=ch09;StartB=8307067;EndB=8307067;Parent=SYN204;VarType=ShV;DupType=.
ch09	7285058	SNP334805	A	C	.	PASS	END=7285058;ChrB=ch09;StartB=8307091;EndB=8307091;Parent=SYN204;VarType=ShV;DupType=.
ch09	7285089	SNP334806	A	T	.	PASS	END=7285089;ChrB=ch09;StartB=8307122;EndB=8307122;Parent=SYN204;VarType=ShV;DupType=.
ch09	7285133	SNP334807	C	A	.	PASS	END=7285133;ChrB=ch09;StartB=8307166;EndB=8307166;Parent=SYN204;VarType=ShV;DupType=.
ch09	7285243	NOTAL300	N	<NOTAL>	.	PASS	END=7295985;ChrB=.;StartB=.;EndB=.;Parent=.;VarType=.;DupType=.
ch09	7295986	SYN205	N	<SYN>	.	PASS	END=7299401;ChrB=ch09;StartB=8313657;EndB=8317126;Parent=.;VarType=SR;DupType=-
ch09	7295986	SYNAL863	N	<SYNAL>	.	PASS	END=7299401;ChrB=ch09;StartB=8313657;EndB=8317126;Parent=SYN205;VarType=.;DupType=.
ch09	7296027	SNP334808	T	C	.	PASS	END=7296027;ChrB=ch09;StartB=8313698;EndB=8313698;Parent=SYN205;VarType=ShV;DupType=.
ch09	7296058	INS334809	T	TTA	.	PASS	END=7296058;ChrB=ch09;StartB=8313729;EndB=8313731;Parent=SYN205;VarType=ShV;DupType=.
ch09	7296072	SNP334810	T	A	.	PASS	END=7296072;ChrB=ch09;StartB=8313745;EndB=8313745;Parent=SYN205;VarType=ShV;DupType=.
ch09	7296099	SNP334811	A	G	.	PASS	END=7296099;ChrB=ch09;StartB=8313772;EndB=8313772;Parent=SYN205;VarType=ShV;DupType=.
ch09	7296128	SNP334812	C	A	.	PASS	END=7296128;ChrB=ch09;StartB=8313801;EndB=8313801;Parent=SYN205;VarType=ShV;DupType=.
ch09	7296184	SNP334813	T	A	.	PASS	END=7296184;ChrB=ch09;StartB=8313857;EndB=8313857;Parent=SYN205;VarType=ShV;DupType=.
ch09	7296191	SNP334814	T	C	.	PASS	END=7296191;ChrB=ch09;StartB=8313864;EndB=8313864;Parent=SYN205;VarType=ShV;DupType=.
ch09	7296241	DEL334815	AT	A	.	PASS	END=7296242;ChrB=ch09;StartB=8313914;EndB=8313914;Parent=SYN205;VarType=ShV;DupType=.
ch09	7296270	INS334816	T	TA	.	PASS	END=7296270;ChrB=ch09;StartB=8313942;EndB=8313943;Parent=SYN205;VarType=ShV;DupType=.
ch09	7296294	SNP334817	C	A	.	PASS	END=7296294;ChrB=ch09;StartB=8313967;EndB=8313967;Parent=SYN205;VarType=ShV;DupType=.
ch09	7296298	SNP334818	T	C	.	PASS	END=7296298;ChrB=ch09;StartB=8313971;EndB=8313971;Parent=SYN205;VarType=ShV;DupType=.
ch09	7296363	DEL334819	TA	T	.	PASS	END=7296364;ChrB=ch09;StartB=8314036;EndB=8314036;Parent=SYN205;VarType=ShV;DupType=.
ch09	7296365	SNP334820	T	G	.	PASS	END=7296365;ChrB=ch09;StartB=8314037;EndB=8314037;Parent=SYN205;VarType=ShV;DupType=.
ch09	7296374	SNP334821	T	C	.	PASS	END=7296374;ChrB=ch09;StartB=8314046;EndB=8314046;Parent=SYN205;VarType=ShV;DupType=.
ch09	7296380	SNP334822	A	C	.	PASS	END=7296380;ChrB=ch09;StartB=8314052;EndB=8314052;Parent=SYN205;VarType=ShV;DupType=.
ch09	7296420	SNP334823	G	C	.	PASS	END=7296420;ChrB=ch09;StartB=8314092;EndB=8314092;Parent=SYN205;VarType=ShV;DupType=.
ch09	7296454	SNP334824	A	C	.	PASS	END=7296454;ChrB=ch09;StartB=8314126;EndB=8314126;Parent=SYN205;VarType=ShV;DupType=.
ch09	7296490	SNP334825	T	C	.	PASS	END=7296490;ChrB=ch09;StartB=8314162;EndB=8314162;Parent=SYN205;VarType=ShV;DupType=.
ch09	7296516	SNP334826	A	T	.	PASS	END=7296516;ChrB=ch09;StartB=8314188;EndB=8314188;Parent=SYN205;VarType=ShV;DupType=.
ch09	7296617	SNP334827	A	T	.	PASS	END=7296617;ChrB=ch09;StartB=8314289;EndB=8314289;Parent=SYN205;VarType=ShV;DupType=.
ch09	7296632	INS334828	T	TA	.	PASS	END=7296632;ChrB=ch09;StartB=8314304;EndB=8314305;Parent=SYN205;VarType=ShV;DupType=.
ch09	7296640	INS334829	T	TAAAAAA	.	PASS	END=7296640;ChrB=ch09;StartB=8314313;EndB=8314319;Parent=SYN205;VarType=ShV;DupType=.
ch09	7296645	DEL334830	TTTTTA	T	.	PASS	END=7296650;ChrB=ch09;StartB=8314324;EndB=8314324;Parent=SYN205;VarType=ShV;DupType=.
ch09	7296662	SNP334831	A	T	.	PASS	END=7296662;ChrB=ch09;StartB=8314336;EndB=8314336;Parent=SYN205;VarType=ShV;DupType=.
ch09	7296666	INS334832	A	AATAATTAAT	.	PASS	END=7296666;ChrB=ch09;StartB=8314340;EndB=8314349;Parent=SYN205;VarType=ShV;DupType=.
ch09	7296736	SNP334833	C	A	.	PASS	END=7296736;ChrB=ch09;StartB=8314419;EndB=8314419;Parent=SYN205;VarType=ShV;DupType=.
ch09	7296771	INS334834	T	TA	.	PASS	END=7296771;ChrB=ch09;StartB=8314454;EndB=8314455;Parent=SYN205;VarType=ShV;DupType=.
ch09	7296799	INS334835	A	AAATTTGGAGAACTACTATTTACCTCTCTATT	.	PASS	END=7296799;ChrB=ch09;StartB=8314483;EndB=8314514;Parent=SYN205;VarType=ShV;DupType=.
ch09	7296815	SNP334836	A	G	.	PASS	END=7296815;ChrB=ch09;StartB=8314530;EndB=8314530;Parent=SYN205;VarType=ShV;DupType=.
ch09	7296829	SNP334837	T	C	.	PASS	END=7296829;ChrB=ch09;StartB=8314544;EndB=8314544;Parent=SYN205;VarType=ShV;DupType=.
ch09	7296849	SNP334838	G	A	.	PASS	END=7296849;ChrB=ch09;StartB=8314564;EndB=8314564;Parent=SYN205;VarType=ShV;DupType=.
ch09	7296878	SNP334839	G	A	.	PASS	END=7296878;ChrB=ch09;StartB=8314593;EndB=8314593;Parent=SYN205;VarType=ShV;DupType=.
ch09	7296972	SNP334840	A	G	.	PASS	END=7296972;ChrB=ch09;StartB=8314687;EndB=8314687;Parent=SYN205;VarType=ShV;DupType=.
ch09	7296980	SNP334841	C	T	.	PASS	END=7296980;ChrB=ch09;StartB=8314695;EndB=8314695;Parent=SYN205;VarType=ShV;DupType=.
ch09	7297002	SNP334842	A	C	.	PASS	END=7297002;ChrB=ch09;StartB=8314717;EndB=8314717;Parent=SYN205;VarType=ShV;DupType=.
ch09	7297011	SNP334843	G	A	.	PASS	END=7297011;ChrB=ch09;StartB=8314726;EndB=8314726;Parent=SYN205;VarType=ShV;DupType=.
ch09	7297014	SNP334844	C	T	.	PASS	END=7297014;ChrB=ch09;StartB=8314729;EndB=8314729;Parent=SYN205;VarType=ShV;DupType=.
ch09	7297037	SNP334845	T	C	.	PASS	END=7297037;ChrB=ch09;StartB=8314752;EndB=8314752;Parent=SYN205;VarType=ShV;DupType=.
ch09	7297047	SNP334846	T	C	.	PASS	END=7297047;ChrB=ch09;StartB=8314762;EndB=8314762;Parent=SYN205;VarType=ShV;DupType=.
ch09	7297136	SNP334847	C	A	.	PASS	END=7297136;ChrB=ch09;StartB=8314851;EndB=8314851;Parent=SYN205;VarType=ShV;DupType=.
ch09	7297139	SNP334848	C	A	.	PASS	END=7297139;ChrB=ch09;StartB=8314854;EndB=8314854;Parent=SYN205;VarType=ShV;DupType=.
ch09	7297167	SNP334849	T	C	.	PASS	END=7297167;ChrB=ch09;StartB=8314882;EndB=8314882;Parent=SYN205;VarType=ShV;DupType=.
ch09	7297188	SNP334850	G	A	.	PASS	END=7297188;ChrB=ch09;StartB=8314903;EndB=8314903;Parent=SYN205;VarType=ShV;DupType=.
ch09	7297228	SNP334851	A	G	.	PASS	END=7297228;ChrB=ch09;StartB=8314943;EndB=8314943;Parent=SYN205;VarType=ShV;DupType=.
ch09	7297249	SNP334852	G	C	.	PASS	END=7297249;ChrB=ch09;StartB=8314964;EndB=8314964;Parent=SYN205;VarType=ShV;DupType=.
ch09	7297383	INS334853	A	ATT	.	PASS	END=7297383;ChrB=ch09;StartB=8315098;EndB=8315100;Parent=SYN205;VarType=ShV;DupType=.
ch09	7297420	SNP334854	A	T	.	PASS	END=7297420;ChrB=ch09;StartB=8315137;EndB=8315137;Parent=SYN205;VarType=ShV;DupType=.
ch09	7297462	SNP334855	T	C	.	PASS	END=7297462;ChrB=ch09;StartB=8315179;EndB=8315179;Parent=SYN205;VarType=ShV;DupType=.
ch09	7297479	DEL334856	GA	G	.	PASS	END=7297480;ChrB=ch09;StartB=8315196;EndB=8315196;Parent=SYN205;VarType=ShV;DupType=.
ch09	7297486	SNP334857	T	A	.	PASS	END=7297486;ChrB=ch09;StartB=8315202;EndB=8315202;Parent=SYN205;VarType=ShV;DupType=.
ch09	7297502	SNP334858	T	C	.	PASS	END=7297502;ChrB=ch09;StartB=8315218;EndB=8315218;Parent=SYN205;VarType=ShV;DupType=.
ch09	7297504	SNP334859	A	G	.	PASS	END=7297504;ChrB=ch09;StartB=8315220;EndB=8315220;Parent=SYN205;VarType=ShV;DupType=.
ch09	7297506	SNP334860	G	C	.	PASS	END=7297506;ChrB=ch09;StartB=8315222;EndB=8315222;Parent=SYN205;VarType=ShV;DupType=.
ch09	7297518	SNP334861	C	G	.	PASS	END=7297518;ChrB=ch09;StartB=8315234;EndB=8315234;Parent=SYN205;VarType=ShV;DupType=.
ch09	7297521	SNP334862	T	G	.	PASS	END=7297521;ChrB=ch09;StartB=8315237;EndB=8315237;Parent=SYN205;VarType=ShV;DupType=.
ch09	7297576	SNP334863	G	C	.	PASS	END=7297576;ChrB=ch09;StartB=8315292;EndB=8315292;Parent=SYN205;VarType=ShV;DupType=.
ch09	7297594	SNP334864	T	C	.	PASS	END=7297594;ChrB=ch09;StartB=8315310;EndB=8315310;Parent=SYN205;VarType=ShV;DupType=.
ch09	7297604	SNP334865	C	T	.	PASS	END=7297604;ChrB=ch09;StartB=8315320;EndB=8315320;Parent=SYN205;VarType=ShV;DupType=.
ch09	7297617	SNP334866	G	A	.	PASS	END=7297617;ChrB=ch09;StartB=8315333;EndB=8315333;Parent=SYN205;VarType=ShV;DupType=.
ch09	7297620	SNP334867	C	T	.	PASS	END=7297620;ChrB=ch09;StartB=8315336;EndB=8315336;Parent=SYN205;VarType=ShV;DupType=.
ch09	7297650	SNP334868	G	T	.	PASS	END=7297650;ChrB=ch09;StartB=8315366;EndB=8315366;Parent=SYN205;VarType=ShV;DupType=.
ch09	7297659	SNP334869	A	C	.	PASS	END=7297659;ChrB=ch09;StartB=8315375;EndB=8315375;Parent=SYN205;VarType=ShV;DupType=.
ch09	7297739	INS334870	A	AT	.	PASS	END=7297739;ChrB=ch09;StartB=8315455;EndB=8315456;Parent=SYN205;VarType=ShV;DupType=.
ch09	7297746	SNP334871	C	A	.	PASS	END=7297746;ChrB=ch09;StartB=8315463;EndB=8315463;Parent=SYN205;VarType=ShV;DupType=.
ch09	7297794	SNP334872	A	T	.	PASS	END=7297794;ChrB=ch09;StartB=8315511;EndB=8315511;Parent=SYN205;VarType=ShV;DupType=.
ch09	7297798	SNP334873	T	A	.	PASS	END=7297798;ChrB=ch09;StartB=8315515;EndB=8315515;Parent=SYN205;VarType=ShV;DupType=.
ch09	7297893	SNP334874	A	G	.	PASS	END=7297893;ChrB=ch09;StartB=8315610;EndB=8315610;Parent=SYN205;VarType=ShV;DupType=.
ch09	7297905	SNP334875	C	A	.	PASS	END=7297905;ChrB=ch09;StartB=8315622;EndB=8315622;Parent=SYN205;VarType=ShV;DupType=.
ch09	7297917	SNP334876	G	T	.	PASS	END=7297917;ChrB=ch09;StartB=8315634;EndB=8315634;Parent=SYN205;VarType=ShV;DupType=.
ch09	7297927	INS334877	A	ATAAAGAAACAT	.	PASS	END=7297927;ChrB=ch09;StartB=8315644;EndB=8315655;Parent=SYN205;VarType=ShV;DupType=.
ch09	7297971	SNP334878	C	T	.	PASS	END=7297971;ChrB=ch09;StartB=8315699;EndB=8315699;Parent=SYN205;VarType=ShV;DupType=.
ch09	7297973	SNP334879	A	G	.	PASS	END=7297973;ChrB=ch09;StartB=8315701;EndB=8315701;Parent=SYN205;VarType=ShV;DupType=.
ch09	7297997	SNP334880	T	G	.	PASS	END=7297997;ChrB=ch09;StartB=8315725;EndB=8315725;Parent=SYN205;VarType=ShV;DupType=.
ch09	7298042	SNP334881	G	A	.	PASS	END=7298042;ChrB=ch09;StartB=8315770;EndB=8315770;Parent=SYN205;VarType=ShV;DupType=.
ch09	7298053	SNP334882	A	T	.	PASS	END=7298053;ChrB=ch09;StartB=8315781;EndB=8315781;Parent=SYN205;VarType=ShV;DupType=.
ch09	7298084	SNP334883	T	C	.	PASS	END=7298084;ChrB=ch09;StartB=8315812;EndB=8315812;Parent=SYN205;VarType=ShV;DupType=.
ch09	7298087	SNP334884	T	C	.	PASS	END=7298087;ChrB=ch09;StartB=8315815;EndB=8315815;Parent=SYN205;VarType=ShV;DupType=.
ch09	7298094	SNP334885	C	T	.	PASS	END=7298094;ChrB=ch09;StartB=8315822;EndB=8315822;Parent=SYN205;VarType=ShV;DupType=.
ch09	7298107	SNP334886	G	A	.	PASS	END=7298107;ChrB=ch09;StartB=8315835;EndB=8315835;Parent=SYN205;VarType=ShV;DupType=.
ch09	7298120	SNP334887	A	C	.	PASS	END=7298120;ChrB=ch09;StartB=8315848;EndB=8315848;Parent=SYN205;VarType=ShV;DupType=.
ch09	7298121	SNP334888	T	A	.	PASS	END=7298121;ChrB=ch09;StartB=8315849;EndB=8315849;Parent=SYN205;VarType=ShV;DupType=.
ch09	7298123	SNP334889	T	C	.	PASS	END=7298123;ChrB=ch09;StartB=8315851;EndB=8315851;Parent=SYN205;VarType=ShV;DupType=.
ch09	7298124	SNP334890	T	C	.	PASS	END=7298124;ChrB=ch09;StartB=8315852;EndB=8315852;Parent=SYN205;VarType=ShV;DupType=.
ch09	7298144	SNP334891	G	C	.	PASS	END=7298144;ChrB=ch09;StartB=8315872;EndB=8315872;Parent=SYN205;VarType=ShV;DupType=.
ch09	7298145	SNP334892	G	C	.	PASS	END=7298145;ChrB=ch09;StartB=8315873;EndB=8315873;Parent=SYN205;VarType=ShV;DupType=.
ch09	7298204	SNP334893	T	C	.	PASS	END=7298204;ChrB=ch09;StartB=8315932;EndB=8315932;Parent=SYN205;VarType=ShV;DupType=.
ch09	7298208	SNP334894	A	T	.	PASS	END=7298208;ChrB=ch09;StartB=8315936;EndB=8315936;Parent=SYN205;VarType=ShV;DupType=.
ch09	7298267	SNP334895	C	T	.	PASS	END=7298267;ChrB=ch09;StartB=8315995;EndB=8315995;Parent=SYN205;VarType=ShV;DupType=.
ch09	7298327	SNP334896	G	T	.	PASS	END=7298327;ChrB=ch09;StartB=8316055;EndB=8316055;Parent=SYN205;VarType=ShV;DupType=.
ch09	7298380	SNP334897	C	G	.	PASS	END=7298380;ChrB=ch09;StartB=8316108;EndB=8316108;Parent=SYN205;VarType=ShV;DupType=.
ch09	7298479	DEL334898	AG	A	.	PASS	END=7298480;ChrB=ch09;StartB=8316207;EndB=8316207;Parent=SYN205;VarType=ShV;DupType=.
ch09	7298501	SNP334899	C	A	.	PASS	END=7298501;ChrB=ch09;StartB=8316228;EndB=8316228;Parent=SYN205;VarType=ShV;DupType=.
ch09	7298513	SNP334900	A	C	.	PASS	END=7298513;ChrB=ch09;StartB=8316240;EndB=8316240;Parent=SYN205;VarType=ShV;DupType=.
ch09	7298517	DEL334901	TTA	T	.	PASS	END=7298519;ChrB=ch09;StartB=8316244;EndB=8316244;Parent=SYN205;VarType=ShV;DupType=.
ch09	7298524	SNP334902	A	C	.	PASS	END=7298524;ChrB=ch09;StartB=8316249;EndB=8316249;Parent=SYN205;VarType=ShV;DupType=.
ch09	7298528	SNP334903	T	C	.	PASS	END=7298528;ChrB=ch09;StartB=8316253;EndB=8316253;Parent=SYN205;VarType=ShV;DupType=.
ch09	7298585	SNP334904	A	G	.	PASS	END=7298585;ChrB=ch09;StartB=8316310;EndB=8316310;Parent=SYN205;VarType=ShV;DupType=.
ch09	7298633	SNP334905	G	C	.	PASS	END=7298633;ChrB=ch09;StartB=8316358;EndB=8316358;Parent=SYN205;VarType=ShV;DupType=.
ch09	7298666	SNP334906	C	A	.	PASS	END=7298666;ChrB=ch09;StartB=8316391;EndB=8316391;Parent=SYN205;VarType=ShV;DupType=.
ch09	7298679	SNP334907	G	T	.	PASS	END=7298679;ChrB=ch09;StartB=8316404;EndB=8316404;Parent=SYN205;VarType=ShV;DupType=.
ch09	7298691	SNP334908	G	T	.	PASS	END=7298691;ChrB=ch09;StartB=8316416;EndB=8316416;Parent=SYN205;VarType=ShV;DupType=.
ch09	7298744	SNP334909	C	T	.	PASS	END=7298744;ChrB=ch09;StartB=8316469;EndB=8316469;Parent=SYN205;VarType=ShV;DupType=.
ch09	7298746	SNP334910	C	A	.	PASS	END=7298746;ChrB=ch09;StartB=8316471;EndB=8316471;Parent=SYN205;VarType=ShV;DupType=.
ch09	7298841	SNP334911	G	A	.	PASS	END=7298841;ChrB=ch09;StartB=8316566;EndB=8316566;Parent=SYN205;VarType=ShV;DupType=.
ch09	7299001	SNP334912	G	A	.	PASS	END=7299001;ChrB=ch09;StartB=8316726;EndB=8316726;Parent=SYN205;VarType=ShV;DupType=.
ch09	7299164	SNP334913	C	T	.	PASS	END=7299164;ChrB=ch09;StartB=8316889;EndB=8316889;Parent=SYN205;VarType=ShV;DupType=.
ch09	7299323	SNP334914	C	A	.	PASS	END=7299323;ChrB=ch09;StartB=8317048;EndB=8317048;Parent=SYN205;VarType=ShV;DupType=.
ch09	7299337	SNP334915	A	C	.	PASS	END=7299337;ChrB=ch09;StartB=8317062;EndB=8317062;Parent=SYN205;VarType=ShV;DupType=.
ch09	7299402	NOTAL301	N	<NOTAL>	.	PASS	END=7324190;ChrB=.;StartB=.;EndB=.;Parent=.;VarType=.;DupType=.
ch09	7324191	SYNAL864	N	<SYNAL>	.	PASS	END=7324717;ChrB=ch09;StartB=8342035;EndB=8342568;Parent=SYN206;VarType=.;DupType=.
ch09	7324191	SYN206	N	<SYN>	.	PASS	END=7375917;ChrB=ch09;StartB=8342035;EndB=8411651;Parent=.;VarType=SR;DupType=-
ch09	7324244	SNP334916	C	G	.	PASS	END=7324244;ChrB=ch09;StartB=8342088;EndB=8342088;Parent=SYN206;VarType=ShV;DupType=.
ch09	7324262	SNP334917	C	T	.	PASS	END=7324262;ChrB=ch09;StartB=8342106;EndB=8342106;Parent=SYN206;VarType=ShV;DupType=.
ch09	7324313	INS334918	A	ACACCC	.	PASS	END=7324313;ChrB=ch09;StartB=8342157;EndB=8342162;Parent=SYN206;VarType=ShV;DupType=.
ch09	7324330	INS334919	C	CTAT	.	PASS	END=7324330;ChrB=ch09;StartB=8342179;EndB=8342182;Parent=SYN206;VarType=ShV;DupType=.
ch09	7324559	SNP334920	G	C	.	PASS	END=7324559;ChrB=ch09;StartB=8342411;EndB=8342411;Parent=SYN206;VarType=ShV;DupType=.
ch09	7324631	SNP334921	G	T	.	PASS	END=7324631;ChrB=ch09;StartB=8342483;EndB=8342483;Parent=SYN206;VarType=ShV;DupType=.
ch09	7324653	DEL334922	TC	T	.	PASS	END=7324654;ChrB=ch09;StartB=8342505;EndB=8342505;Parent=SYN206;VarType=ShV;DupType=.
ch09	7324676	SNP334923	A	T	.	PASS	END=7324676;ChrB=ch09;StartB=8342527;EndB=8342527;Parent=SYN206;VarType=ShV;DupType=.
ch09	7324718	HDR717	N	<HDR>	.	PASS	END=7324928;ChrB=ch09;StartB=8342569;EndB=8343080;Parent=SYN206;VarType=ShV;DupType=.
ch09	7324929	SYNAL865	N	<SYNAL>	.	PASS	END=7325499;ChrB=ch09;StartB=8343081;EndB=8343653;Parent=SYN206;VarType=.;DupType=.
ch09	7325035	SNP334924	G	A	.	PASS	END=7325035;ChrB=ch09;StartB=8343187;EndB=8343187;Parent=SYN206;VarType=ShV;DupType=.
ch09	7325136	SNP334925	G	A	.	PASS	END=7325136;ChrB=ch09;StartB=8343288;EndB=8343288;Parent=SYN206;VarType=ShV;DupType=.
ch09	7325207	SNP334926	G	T	.	PASS	END=7325207;ChrB=ch09;StartB=8343359;EndB=8343359;Parent=SYN206;VarType=ShV;DupType=.
ch09	7325221	SNP334927	G	T	.	PASS	END=7325221;ChrB=ch09;StartB=8343373;EndB=8343373;Parent=SYN206;VarType=ShV;DupType=.
ch09	7325241	SNP334928	T	C	.	PASS	END=7325241;ChrB=ch09;StartB=8343393;EndB=8343393;Parent=SYN206;VarType=ShV;DupType=.
ch09	7325250	SNP334929	C	T	.	PASS	END=7325250;ChrB=ch09;StartB=8343402;EndB=8343402;Parent=SYN206;VarType=ShV;DupType=.
ch09	7325261	SNP334930	G	A	.	PASS	END=7325261;ChrB=ch09;StartB=8343413;EndB=8343413;Parent=SYN206;VarType=ShV;DupType=.
ch09	7325348	SNP334931	C	A	.	PASS	END=7325348;ChrB=ch09;StartB=8343500;EndB=8343500;Parent=SYN206;VarType=ShV;DupType=.
ch09	7325388	INS334932	T	TTA	.	PASS	END=7325388;ChrB=ch09;StartB=8343540;EndB=8343542;Parent=SYN206;VarType=ShV;DupType=.
ch09	7325389	SNP334933	A	T	.	PASS	END=7325389;ChrB=ch09;StartB=8343543;EndB=8343543;Parent=SYN206;VarType=ShV;DupType=.
ch09	7325391	SNP334934	A	G	.	PASS	END=7325391;ChrB=ch09;StartB=8343545;EndB=8343545;Parent=SYN206;VarType=ShV;DupType=.
ch09	7325411	SNP334935	G	A	.	PASS	END=7325411;ChrB=ch09;StartB=8343565;EndB=8343565;Parent=SYN206;VarType=ShV;DupType=.
ch09	7325500	HDR718	N	<HDR>	.	PASS	END=7331383;ChrB=ch09;StartB=8343654;EndB=8347042;Parent=SYN206;VarType=ShV;DupType=.
ch09	7331384	SYNAL866	N	<SYNAL>	.	PASS	END=7337970;ChrB=ch09;StartB=8347043;EndB=8353677;Parent=SYN206;VarType=.;DupType=.
ch09	7331404	SNP334936	A	G	.	PASS	END=7331404;ChrB=ch09;StartB=8347063;EndB=8347063;Parent=SYN206;VarType=ShV;DupType=.
ch09	7331469	SNP334937	T	C	.	PASS	END=7331469;ChrB=ch09;StartB=8347128;EndB=8347128;Parent=SYN206;VarType=ShV;DupType=.
ch09	7331506	SNP334938	C	A	.	PASS	END=7331506;ChrB=ch09;StartB=8347165;EndB=8347165;Parent=SYN206;VarType=ShV;DupType=.
ch09	7331507	SNP334939	T	C	.	PASS	END=7331507;ChrB=ch09;StartB=8347166;EndB=8347166;Parent=SYN206;VarType=ShV;DupType=.
ch09	7331513	SNP334940	C	T	.	PASS	END=7331513;ChrB=ch09;StartB=8347172;EndB=8347172;Parent=SYN206;VarType=ShV;DupType=.
ch09	7331514	SNP334941	T	C	.	PASS	END=7331514;ChrB=ch09;StartB=8347173;EndB=8347173;Parent=SYN206;VarType=ShV;DupType=.
ch09	7331526	SNP334942	T	C	.	PASS	END=7331526;ChrB=ch09;StartB=8347185;EndB=8347185;Parent=SYN206;VarType=ShV;DupType=.
ch09	7331531	SNP334943	C	A	.	PASS	END=7331531;ChrB=ch09;StartB=8347190;EndB=8347190;Parent=SYN206;VarType=ShV;DupType=.
ch09	7331603	SNP334944	G	A	.	PASS	END=7331603;ChrB=ch09;StartB=8347262;EndB=8347262;Parent=SYN206;VarType=ShV;DupType=.
ch09	7331610	SNP334945	A	C	.	PASS	END=7331610;ChrB=ch09;StartB=8347269;EndB=8347269;Parent=SYN206;VarType=ShV;DupType=.
ch09	7331633	DEL334946	CT	C	.	PASS	END=7331634;ChrB=ch09;StartB=8347292;EndB=8347292;Parent=SYN206;VarType=ShV;DupType=.
ch09	7331646	SNP334947	A	G	.	PASS	END=7331646;ChrB=ch09;StartB=8347304;EndB=8347304;Parent=SYN206;VarType=ShV;DupType=.
ch09	7331662	SNP334948	C	T	.	PASS	END=7331662;ChrB=ch09;StartB=8347320;EndB=8347320;Parent=SYN206;VarType=ShV;DupType=.
ch09	7331675	SNP334949	G	C	.	PASS	END=7331675;ChrB=ch09;StartB=8347333;EndB=8347333;Parent=SYN206;VarType=ShV;DupType=.
ch09	7331693	SNP334950	C	A	.	PASS	END=7331693;ChrB=ch09;StartB=8347351;EndB=8347351;Parent=SYN206;VarType=ShV;DupType=.
ch09	7331695	SNP334951	A	G	.	PASS	END=7331695;ChrB=ch09;StartB=8347353;EndB=8347353;Parent=SYN206;VarType=ShV;DupType=.
ch09	7331699	DEL334952	AG	A	.	PASS	END=7331700;ChrB=ch09;StartB=8347357;EndB=8347357;Parent=SYN206;VarType=ShV;DupType=.
ch09	7331781	SNP334953	T	C	.	PASS	END=7331781;ChrB=ch09;StartB=8347438;EndB=8347438;Parent=SYN206;VarType=ShV;DupType=.
ch09	7331787	SNP334954	G	A	.	PASS	END=7331787;ChrB=ch09;StartB=8347444;EndB=8347444;Parent=SYN206;VarType=ShV;DupType=.
ch09	7331840	SNP334955	C	A	.	PASS	END=7331840;ChrB=ch09;StartB=8347497;EndB=8347497;Parent=SYN206;VarType=ShV;DupType=.
ch09	7331850	SNP334956	T	C	.	PASS	END=7331850;ChrB=ch09;StartB=8347507;EndB=8347507;Parent=SYN206;VarType=ShV;DupType=.
ch09	7331960	SNP334957	T	C	.	PASS	END=7331960;ChrB=ch09;StartB=8347617;EndB=8347617;Parent=SYN206;VarType=ShV;DupType=.
ch09	7331964	SNP334958	A	C	.	PASS	END=7331964;ChrB=ch09;StartB=8347621;EndB=8347621;Parent=SYN206;VarType=ShV;DupType=.
ch09	7332037	SNP334959	G	A	.	PASS	END=7332037;ChrB=ch09;StartB=8347694;EndB=8347694;Parent=SYN206;VarType=ShV;DupType=.
ch09	7332055	SNP334960	C	T	.	PASS	END=7332055;ChrB=ch09;StartB=8347712;EndB=8347712;Parent=SYN206;VarType=ShV;DupType=.
ch09	7332089	DEL334961	CA	C	.	PASS	END=7332090;ChrB=ch09;StartB=8347746;EndB=8347746;Parent=SYN206;VarType=ShV;DupType=.
ch09	7332095	SNP334962	A	T	.	PASS	END=7332095;ChrB=ch09;StartB=8347751;EndB=8347751;Parent=SYN206;VarType=ShV;DupType=.
ch09	7332100	SNP334963	T	C	.	PASS	END=7332100;ChrB=ch09;StartB=8347756;EndB=8347756;Parent=SYN206;VarType=ShV;DupType=.
ch09	7332104	SNP334964	C	T	.	PASS	END=7332104;ChrB=ch09;StartB=8347760;EndB=8347760;Parent=SYN206;VarType=ShV;DupType=.
ch09	7332151	DEL334965	AAC	A	.	PASS	END=7332153;ChrB=ch09;StartB=8347807;EndB=8347807;Parent=SYN206;VarType=ShV;DupType=.
ch09	7332156	SNP334966	G	C	.	PASS	END=7332156;ChrB=ch09;StartB=8347810;EndB=8347810;Parent=SYN206;VarType=ShV;DupType=.
ch09	7332159	SNP334967	A	G	.	PASS	END=7332159;ChrB=ch09;StartB=8347813;EndB=8347813;Parent=SYN206;VarType=ShV;DupType=.
ch09	7332163	INS334968	A	ATTTTTT	.	PASS	END=7332163;ChrB=ch09;StartB=8347817;EndB=8347823;Parent=SYN206;VarType=ShV;DupType=.
ch09	7332192	SNP334969	T	C	.	PASS	END=7332192;ChrB=ch09;StartB=8347852;EndB=8347852;Parent=SYN206;VarType=ShV;DupType=.
ch09	7332218	SNP334970	A	G	.	PASS	END=7332218;ChrB=ch09;StartB=8347878;EndB=8347878;Parent=SYN206;VarType=ShV;DupType=.
ch09	7332236	SNP334971	C	A	.	PASS	END=7332236;ChrB=ch09;StartB=8347896;EndB=8347896;Parent=SYN206;VarType=ShV;DupType=.
ch09	7332241	SNP334972	C	T	.	PASS	END=7332241;ChrB=ch09;StartB=8347901;EndB=8347901;Parent=SYN206;VarType=ShV;DupType=.
ch09	7332255	SNP334973	G	A	.	PASS	END=7332255;ChrB=ch09;StartB=8347915;EndB=8347915;Parent=SYN206;VarType=ShV;DupType=.
ch09	7332280	DEL334974	GC	G	.	PASS	END=7332281;ChrB=ch09;StartB=8347940;EndB=8347940;Parent=SYN206;VarType=ShV;DupType=.
ch09	7332288	SNP334975	C	T	.	PASS	END=7332288;ChrB=ch09;StartB=8347947;EndB=8347947;Parent=SYN206;VarType=ShV;DupType=.
ch09	7332309	SNP334976	A	G	.	PASS	END=7332309;ChrB=ch09;StartB=8347968;EndB=8347968;Parent=SYN206;VarType=ShV;DupType=.
ch09	7332313	SNP334977	A	G	.	PASS	END=7332313;ChrB=ch09;StartB=8347972;EndB=8347972;Parent=SYN206;VarType=ShV;DupType=.
ch09	7332364	SNP334978	G	A	.	PASS	END=7332364;ChrB=ch09;StartB=8348023;EndB=8348023;Parent=SYN206;VarType=ShV;DupType=.
ch09	7332381	SNP334979	A	G	.	PASS	END=7332381;ChrB=ch09;StartB=8348040;EndB=8348040;Parent=SYN206;VarType=ShV;DupType=.
ch09	7332393	SNP334980	G	A	.	PASS	END=7332393;ChrB=ch09;StartB=8348052;EndB=8348052;Parent=SYN206;VarType=ShV;DupType=.
ch09	7332453	SNP334981	C	T	.	PASS	END=7332453;ChrB=ch09;StartB=8348112;EndB=8348112;Parent=SYN206;VarType=ShV;DupType=.
ch09	7332508	SNP334982	T	A	.	PASS	END=7332508;ChrB=ch09;StartB=8348167;EndB=8348167;Parent=SYN206;VarType=ShV;DupType=.
ch09	7332600	SNP334983	C	A	.	PASS	END=7332600;ChrB=ch09;StartB=8348259;EndB=8348259;Parent=SYN206;VarType=ShV;DupType=.
ch09	7332637	SNP334984	G	A	.	PASS	END=7332637;ChrB=ch09;StartB=8348296;EndB=8348296;Parent=SYN206;VarType=ShV;DupType=.
ch09	7332678	SNP334985	T	C	.	PASS	END=7332678;ChrB=ch09;StartB=8348337;EndB=8348337;Parent=SYN206;VarType=ShV;DupType=.
ch09	7332703	SNP334986	A	T	.	PASS	END=7332703;ChrB=ch09;StartB=8348362;EndB=8348362;Parent=SYN206;VarType=ShV;DupType=.
ch09	7332722	SNP334987	T	C	.	PASS	END=7332722;ChrB=ch09;StartB=8348381;EndB=8348381;Parent=SYN206;VarType=ShV;DupType=.
ch09	7332748	SNP334988	G	T	.	PASS	END=7332748;ChrB=ch09;StartB=8348407;EndB=8348407;Parent=SYN206;VarType=ShV;DupType=.
ch09	7332849	SNP334989	G	A	.	PASS	END=7332849;ChrB=ch09;StartB=8348508;EndB=8348508;Parent=SYN206;VarType=ShV;DupType=.
ch09	7332915	SNP334990	T	G	.	PASS	END=7332915;ChrB=ch09;StartB=8348574;EndB=8348574;Parent=SYN206;VarType=ShV;DupType=.
ch09	7332978	SNP334991	G	T	.	PASS	END=7332978;ChrB=ch09;StartB=8348637;EndB=8348637;Parent=SYN206;VarType=ShV;DupType=.
ch09	7333019	SNP334992	A	G	.	PASS	END=7333019;ChrB=ch09;StartB=8348678;EndB=8348678;Parent=SYN206;VarType=ShV;DupType=.
ch09	7333020	SNP334993	C	A	.	PASS	END=7333020;ChrB=ch09;StartB=8348679;EndB=8348679;Parent=SYN206;VarType=ShV;DupType=.
ch09	7333027	SNP334994	G	A	.	PASS	END=7333027;ChrB=ch09;StartB=8348686;EndB=8348686;Parent=SYN206;VarType=ShV;DupType=.
ch09	7333045	SNP334995	T	C	.	PASS	END=7333045;ChrB=ch09;StartB=8348704;EndB=8348704;Parent=SYN206;VarType=ShV;DupType=.
ch09	7333061	SNP334996	G	A	.	PASS	END=7333061;ChrB=ch09;StartB=8348720;EndB=8348720;Parent=SYN206;VarType=ShV;DupType=.
ch09	7333068	SNP334997	C	A	.	PASS	END=7333068;ChrB=ch09;StartB=8348727;EndB=8348727;Parent=SYN206;VarType=ShV;DupType=.
ch09	7333081	SNP334998	T	C	.	PASS	END=7333081;ChrB=ch09;StartB=8348740;EndB=8348740;Parent=SYN206;VarType=ShV;DupType=.
ch09	7333097	DEL334999	AC	A	.	PASS	END=7333098;ChrB=ch09;StartB=8348756;EndB=8348756;Parent=SYN206;VarType=ShV;DupType=.
ch09	7333103	SNP335000	T	C	.	PASS	END=7333103;ChrB=ch09;StartB=8348761;EndB=8348761;Parent=SYN206;VarType=ShV;DupType=.
ch09	7333106	SNP335001	A	T	.	PASS	END=7333106;ChrB=ch09;StartB=8348764;EndB=8348764;Parent=SYN206;VarType=ShV;DupType=.
ch09	7333201	SNP335002	C	A	.	PASS	END=7333201;ChrB=ch09;StartB=8348859;EndB=8348859;Parent=SYN206;VarType=ShV;DupType=.
ch09	7333214	SNP335003	T	A	.	PASS	END=7333214;ChrB=ch09;StartB=8348872;EndB=8348872;Parent=SYN206;VarType=ShV;DupType=.
ch09	7333230	SNP335004	C	T	.	PASS	END=7333230;ChrB=ch09;StartB=8348888;EndB=8348888;Parent=SYN206;VarType=ShV;DupType=.
ch09	7333236	SNP335005	T	A	.	PASS	END=7333236;ChrB=ch09;StartB=8348894;EndB=8348894;Parent=SYN206;VarType=ShV;DupType=.
ch09	7333245	INS335006	C	CAG	.	PASS	END=7333245;ChrB=ch09;StartB=8348903;EndB=8348905;Parent=SYN206;VarType=ShV;DupType=.
ch09	7333250	SNP335007	T	C	.	PASS	END=7333250;ChrB=ch09;StartB=8348910;EndB=8348910;Parent=SYN206;VarType=ShV;DupType=.
ch09	7333256	SNP335008	C	T	.	PASS	END=7333256;ChrB=ch09;StartB=8348916;EndB=8348916;Parent=SYN206;VarType=ShV;DupType=.
ch09	7333278	SNP335009	A	G	.	PASS	END=7333278;ChrB=ch09;StartB=8348938;EndB=8348938;Parent=SYN206;VarType=ShV;DupType=.
ch09	7333296	SNP335010	C	T	.	PASS	END=7333296;ChrB=ch09;StartB=8348956;EndB=8348956;Parent=SYN206;VarType=ShV;DupType=.
ch09	7333301	SNP335011	T	C	.	PASS	END=7333301;ChrB=ch09;StartB=8348961;EndB=8348961;Parent=SYN206;VarType=ShV;DupType=.
ch09	7333302	SNP335012	G	A	.	PASS	END=7333302;ChrB=ch09;StartB=8348962;EndB=8348962;Parent=SYN206;VarType=ShV;DupType=.
ch09	7333344	SNP335013	T	A	.	PASS	END=7333344;ChrB=ch09;StartB=8349004;EndB=8349004;Parent=SYN206;VarType=ShV;DupType=.
ch09	7333354	SNP335014	A	T	.	PASS	END=7333354;ChrB=ch09;StartB=8349014;EndB=8349014;Parent=SYN206;VarType=ShV;DupType=.
ch09	7333479	DEL335015	AC	A	.	PASS	END=7333480;ChrB=ch09;StartB=8349139;EndB=8349139;Parent=SYN206;VarType=ShV;DupType=.
ch09	7333491	SNP335016	C	T	.	PASS	END=7333491;ChrB=ch09;StartB=8349150;EndB=8349150;Parent=SYN206;VarType=ShV;DupType=.
ch09	7333498	SNP335017	T	C	.	PASS	END=7333498;ChrB=ch09;StartB=8349157;EndB=8349157;Parent=SYN206;VarType=ShV;DupType=.
ch09	7333502	SNP335018	T	C	.	PASS	END=7333502;ChrB=ch09;StartB=8349161;EndB=8349161;Parent=SYN206;VarType=ShV;DupType=.
ch09	7333507	SNP335019	T	C	.	PASS	END=7333507;ChrB=ch09;StartB=8349166;EndB=8349166;Parent=SYN206;VarType=ShV;DupType=.
ch09	7333522	SNP335020	A	G	.	PASS	END=7333522;ChrB=ch09;StartB=8349181;EndB=8349181;Parent=SYN206;VarType=ShV;DupType=.
ch09	7333553	SNP335021	G	A	.	PASS	END=7333553;ChrB=ch09;StartB=8349212;EndB=8349212;Parent=SYN206;VarType=ShV;DupType=.
ch09	7333560	SNP335022	A	C	.	PASS	END=7333560;ChrB=ch09;StartB=8349219;EndB=8349219;Parent=SYN206;VarType=ShV;DupType=.
ch09	7333561	SNP335023	C	T	.	PASS	END=7333561;ChrB=ch09;StartB=8349220;EndB=8349220;Parent=SYN206;VarType=ShV;DupType=.
ch09	7333571	SNP335024	C	T	.	PASS	END=7333571;ChrB=ch09;StartB=8349230;EndB=8349230;Parent=SYN206;VarType=ShV;DupType=.
ch09	7333592	SNP335025	G	A	.	PASS	END=7333592;ChrB=ch09;StartB=8349251;EndB=8349251;Parent=SYN206;VarType=ShV;DupType=.
ch09	7333609	SNP335026	A	T	.	PASS	END=7333609;ChrB=ch09;StartB=8349268;EndB=8349268;Parent=SYN206;VarType=ShV;DupType=.
ch09	7333613	SNP335027	T	A	.	PASS	END=7333613;ChrB=ch09;StartB=8349272;EndB=8349272;Parent=SYN206;VarType=ShV;DupType=.
ch09	7333647	SNP335028	G	T	.	PASS	END=7333647;ChrB=ch09;StartB=8349306;EndB=8349306;Parent=SYN206;VarType=ShV;DupType=.
ch09	7333683	SNP335029	A	C	.	PASS	END=7333683;ChrB=ch09;StartB=8349342;EndB=8349342;Parent=SYN206;VarType=ShV;DupType=.
ch09	7333712	SNP335030	A	G	.	PASS	END=7333712;ChrB=ch09;StartB=8349371;EndB=8349371;Parent=SYN206;VarType=ShV;DupType=.
ch09	7333720	SNP335031	A	C	.	PASS	END=7333720;ChrB=ch09;StartB=8349379;EndB=8349379;Parent=SYN206;VarType=ShV;DupType=.
ch09	7333841	SNP335032	A	G	.	PASS	END=7333841;ChrB=ch09;StartB=8349500;EndB=8349500;Parent=SYN206;VarType=ShV;DupType=.
ch09	7333887	INS335033	G	GA	.	PASS	END=7333887;ChrB=ch09;StartB=8349546;EndB=8349547;Parent=SYN206;VarType=ShV;DupType=.
ch09	7333911	SNP335034	C	T	.	PASS	END=7333911;ChrB=ch09;StartB=8349571;EndB=8349571;Parent=SYN206;VarType=ShV;DupType=.
ch09	7333945	SNP335035	T	C	.	PASS	END=7333945;ChrB=ch09;StartB=8349605;EndB=8349605;Parent=SYN206;VarType=ShV;DupType=.
ch09	7333969	SNP335036	T	A	.	PASS	END=7333969;ChrB=ch09;StartB=8349629;EndB=8349629;Parent=SYN206;VarType=ShV;DupType=.
ch09	7333970	SNP335037	T	G	.	PASS	END=7333970;ChrB=ch09;StartB=8349630;EndB=8349630;Parent=SYN206;VarType=ShV;DupType=.
ch09	7333971	SNP335038	T	A	.	PASS	END=7333971;ChrB=ch09;StartB=8349631;EndB=8349631;Parent=SYN206;VarType=ShV;DupType=.
ch09	7333972	SNP335039	T	A	.	PASS	END=7333972;ChrB=ch09;StartB=8349632;EndB=8349632;Parent=SYN206;VarType=ShV;DupType=.
ch09	7333973	SNP335040	T	A	.	PASS	END=7333973;ChrB=ch09;StartB=8349633;EndB=8349633;Parent=SYN206;VarType=ShV;DupType=.
ch09	7334049	DEL335041	CT	C	.	PASS	END=7334050;ChrB=ch09;StartB=8349709;EndB=8349709;Parent=SYN206;VarType=ShV;DupType=.
ch09	7334093	SNP335042	G	A	.	PASS	END=7334093;ChrB=ch09;StartB=8349752;EndB=8349752;Parent=SYN206;VarType=ShV;DupType=.
ch09	7334121	SNP335043	T	C	.	PASS	END=7334121;ChrB=ch09;StartB=8349780;EndB=8349780;Parent=SYN206;VarType=ShV;DupType=.
ch09	7334178	SNP335044	G	A	.	PASS	END=7334178;ChrB=ch09;StartB=8349837;EndB=8349837;Parent=SYN206;VarType=ShV;DupType=.
ch09	7334197	SNP335045	T	A	.	PASS	END=7334197;ChrB=ch09;StartB=8349856;EndB=8349856;Parent=SYN206;VarType=ShV;DupType=.
ch09	7334205	SNP335046	G	T	.	PASS	END=7334205;ChrB=ch09;StartB=8349864;EndB=8349864;Parent=SYN206;VarType=ShV;DupType=.
ch09	7334249	SNP335047	C	T	.	PASS	END=7334249;ChrB=ch09;StartB=8349908;EndB=8349908;Parent=SYN206;VarType=ShV;DupType=.
ch09	7334319	SNP335048	T	C	.	PASS	END=7334319;ChrB=ch09;StartB=8349978;EndB=8349978;Parent=SYN206;VarType=ShV;DupType=.
ch09	7334336	SNP335049	T	C	.	PASS	END=7334336;ChrB=ch09;StartB=8349995;EndB=8349995;Parent=SYN206;VarType=ShV;DupType=.
ch09	7334347	SNP335050	G	A	.	PASS	END=7334347;ChrB=ch09;StartB=8350006;EndB=8350006;Parent=SYN206;VarType=ShV;DupType=.
ch09	7334413	SNP335051	T	C	.	PASS	END=7334413;ChrB=ch09;StartB=8350072;EndB=8350072;Parent=SYN206;VarType=ShV;DupType=.
ch09	7334435	SNP335052	C	T	.	PASS	END=7334435;ChrB=ch09;StartB=8350094;EndB=8350094;Parent=SYN206;VarType=ShV;DupType=.
ch09	7334475	SNP335053	A	C	.	PASS	END=7334475;ChrB=ch09;StartB=8350134;EndB=8350134;Parent=SYN206;VarType=ShV;DupType=.
ch09	7334508	SNP335054	C	G	.	PASS	END=7334508;ChrB=ch09;StartB=8350167;EndB=8350167;Parent=SYN206;VarType=ShV;DupType=.
ch09	7334515	SNP335055	C	T	.	PASS	END=7334515;ChrB=ch09;StartB=8350174;EndB=8350174;Parent=SYN206;VarType=ShV;DupType=.
ch09	7334547	SNP335056	A	T	.	PASS	END=7334547;ChrB=ch09;StartB=8350206;EndB=8350206;Parent=SYN206;VarType=ShV;DupType=.
ch09	7334566	SNP335057	A	T	.	PASS	END=7334566;ChrB=ch09;StartB=8350225;EndB=8350225;Parent=SYN206;VarType=ShV;DupType=.
ch09	7334579	INS335058	C	CAAAAA	.	PASS	END=7334579;ChrB=ch09;StartB=8350238;EndB=8350243;Parent=SYN206;VarType=ShV;DupType=.
ch09	7334583	DEL335059	ATTTTTT	A	.	PASS	END=7334589;ChrB=ch09;StartB=8350247;EndB=8350247;Parent=SYN206;VarType=ShV;DupType=.
ch09	7334627	SNP335060	T	C	.	PASS	END=7334627;ChrB=ch09;StartB=8350285;EndB=8350285;Parent=SYN206;VarType=ShV;DupType=.
ch09	7334667	SNP335061	T	C	.	PASS	END=7334667;ChrB=ch09;StartB=8350325;EndB=8350325;Parent=SYN206;VarType=ShV;DupType=.
ch09	7334708	SNP335062	C	T	.	PASS	END=7334708;ChrB=ch09;StartB=8350366;EndB=8350366;Parent=SYN206;VarType=ShV;DupType=.
ch09	7334745	SNP335063	A	G	.	PASS	END=7334745;ChrB=ch09;StartB=8350403;EndB=8350403;Parent=SYN206;VarType=ShV;DupType=.
ch09	7334757	SNP335064	A	C	.	PASS	END=7334757;ChrB=ch09;StartB=8350415;EndB=8350415;Parent=SYN206;VarType=ShV;DupType=.
ch09	7334801	INS335065	T	TTA	.	PASS	END=7334801;ChrB=ch09;StartB=8350459;EndB=8350461;Parent=SYN206;VarType=ShV;DupType=.
ch09	7334808	SNP335066	T	A	.	PASS	END=7334808;ChrB=ch09;StartB=8350468;EndB=8350468;Parent=SYN206;VarType=ShV;DupType=.
ch09	7334865	SNP335067	G	T	.	PASS	END=7334865;ChrB=ch09;StartB=8350525;EndB=8350525;Parent=SYN206;VarType=ShV;DupType=.
ch09	7334898	SNP335068	G	T	.	PASS	END=7334898;ChrB=ch09;StartB=8350558;EndB=8350558;Parent=SYN206;VarType=ShV;DupType=.
ch09	7334956	SNP335069	T	C	.	PASS	END=7334956;ChrB=ch09;StartB=8350616;EndB=8350616;Parent=SYN206;VarType=ShV;DupType=.
ch09	7334958	SNP335070	A	G	.	PASS	END=7334958;ChrB=ch09;StartB=8350618;EndB=8350618;Parent=SYN206;VarType=ShV;DupType=.
ch09	7334963	SNP335071	C	T	.	PASS	END=7334963;ChrB=ch09;StartB=8350623;EndB=8350623;Parent=SYN206;VarType=ShV;DupType=.
ch09	7334991	DEL335072	CGTT	C	.	PASS	END=7334994;ChrB=ch09;StartB=8350651;EndB=8350651;Parent=SYN206;VarType=ShV;DupType=.
ch09	7335002	DEL335073	ACACAAAT	A	.	PASS	END=7335009;ChrB=ch09;StartB=8350659;EndB=8350659;Parent=SYN206;VarType=ShV;DupType=.
ch09	7335043	INS335074	T	TGG	.	PASS	END=7335043;ChrB=ch09;StartB=8350693;EndB=8350695;Parent=SYN206;VarType=ShV;DupType=.
ch09	7335049	DEL335075	AATG	A	.	PASS	END=7335052;ChrB=ch09;StartB=8350701;EndB=8350701;Parent=SYN206;VarType=ShV;DupType=.
ch09	7335058	SNP335076	G	T	.	PASS	END=7335058;ChrB=ch09;StartB=8350707;EndB=8350707;Parent=SYN206;VarType=ShV;DupType=.
ch09	7335077	SNP335077	G	A	.	PASS	END=7335077;ChrB=ch09;StartB=8350726;EndB=8350726;Parent=SYN206;VarType=ShV;DupType=.
ch09	7335106	SNP335078	G	A	.	PASS	END=7335106;ChrB=ch09;StartB=8350755;EndB=8350755;Parent=SYN206;VarType=ShV;DupType=.
ch09	7335127	SNP335079	C	T	.	PASS	END=7335127;ChrB=ch09;StartB=8350776;EndB=8350776;Parent=SYN206;VarType=ShV;DupType=.
ch09	7335134	SNP335080	T	G	.	PASS	END=7335134;ChrB=ch09;StartB=8350783;EndB=8350783;Parent=SYN206;VarType=ShV;DupType=.
ch09	7335155	SNP335081	A	G	.	PASS	END=7335155;ChrB=ch09;StartB=8350804;EndB=8350804;Parent=SYN206;VarType=ShV;DupType=.
ch09	7335197	DEL335082	CT	C	.	PASS	END=7335198;ChrB=ch09;StartB=8350846;EndB=8350846;Parent=SYN206;VarType=ShV;DupType=.
ch09	7335199	SNP335083	T	A	.	PASS	END=7335199;ChrB=ch09;StartB=8350847;EndB=8350847;Parent=SYN206;VarType=ShV;DupType=.
ch09	7335252	SNP335084	G	A	.	PASS	END=7335252;ChrB=ch09;StartB=8350900;EndB=8350900;Parent=SYN206;VarType=ShV;DupType=.
ch09	7335262	SNP335085	T	A	.	PASS	END=7335262;ChrB=ch09;StartB=8350910;EndB=8350910;Parent=SYN206;VarType=ShV;DupType=.
ch09	7335275	INS335086	A	AT	.	PASS	END=7335275;ChrB=ch09;StartB=8350923;EndB=8350924;Parent=SYN206;VarType=ShV;DupType=.
ch09	7335281	SNP335087	G	C	.	PASS	END=7335281;ChrB=ch09;StartB=8350930;EndB=8350930;Parent=SYN206;VarType=ShV;DupType=.
ch09	7335299	DEL335088	TTA	T	.	PASS	END=7335301;ChrB=ch09;StartB=8350948;EndB=8350948;Parent=SYN206;VarType=ShV;DupType=.
ch09	7335309	INS335089	T	TAAA	.	PASS	END=7335309;ChrB=ch09;StartB=8350956;EndB=8350959;Parent=SYN206;VarType=ShV;DupType=.
ch09	7335319	SNP335090	A	C	.	PASS	END=7335319;ChrB=ch09;StartB=8350969;EndB=8350969;Parent=SYN206;VarType=ShV;DupType=.
ch09	7335395	SNP335091	T	C	.	PASS	END=7335395;ChrB=ch09;StartB=8351045;EndB=8351045;Parent=SYN206;VarType=ShV;DupType=.
ch09	7335411	SNP335092	C	A	.	PASS	END=7335411;ChrB=ch09;StartB=8351061;EndB=8351061;Parent=SYN206;VarType=ShV;DupType=.
ch09	7335420	SNP335093	G	C	.	PASS	END=7335420;ChrB=ch09;StartB=8351070;EndB=8351070;Parent=SYN206;VarType=ShV;DupType=.
ch09	7335463	SNP335094	C	A	.	PASS	END=7335463;ChrB=ch09;StartB=8351113;EndB=8351113;Parent=SYN206;VarType=ShV;DupType=.
ch09	7335503	SNP335095	T	A	.	PASS	END=7335503;ChrB=ch09;StartB=8351153;EndB=8351153;Parent=SYN206;VarType=ShV;DupType=.
ch09	7335507	SNP335096	T	A	.	PASS	END=7335507;ChrB=ch09;StartB=8351157;EndB=8351157;Parent=SYN206;VarType=ShV;DupType=.
ch09	7335508	SNP335097	A	G	.	PASS	END=7335508;ChrB=ch09;StartB=8351158;EndB=8351158;Parent=SYN206;VarType=ShV;DupType=.
ch09	7335529	SNP335098	T	C	.	PASS	END=7335529;ChrB=ch09;StartB=8351179;EndB=8351179;Parent=SYN206;VarType=ShV;DupType=.
ch09	7335552	SNP335099	A	G	.	PASS	END=7335552;ChrB=ch09;StartB=8351202;EndB=8351202;Parent=SYN206;VarType=ShV;DupType=.
ch09	7335710	SNP335100	A	G	.	PASS	END=7335710;ChrB=ch09;StartB=8351360;EndB=8351360;Parent=SYN206;VarType=ShV;DupType=.
ch09	7335716	SNP335101	A	T	.	PASS	END=7335716;ChrB=ch09;StartB=8351366;EndB=8351366;Parent=SYN206;VarType=ShV;DupType=.
ch09	7335720	SNP335102	T	A	.	PASS	END=7335720;ChrB=ch09;StartB=8351370;EndB=8351370;Parent=SYN206;VarType=ShV;DupType=.
ch09	7335737	SNP335103	A	T	.	PASS	END=7335737;ChrB=ch09;StartB=8351387;EndB=8351387;Parent=SYN206;VarType=ShV;DupType=.
ch09	7335766	SNP335104	A	T	.	PASS	END=7335766;ChrB=ch09;StartB=8351416;EndB=8351416;Parent=SYN206;VarType=ShV;DupType=.
ch09	7335769	SNP335105	T	A	.	PASS	END=7335769;ChrB=ch09;StartB=8351419;EndB=8351419;Parent=SYN206;VarType=ShV;DupType=.
ch09	7335870	SNP335106	T	C	.	PASS	END=7335870;ChrB=ch09;StartB=8351520;EndB=8351520;Parent=SYN206;VarType=ShV;DupType=.
ch09	7335881	DEL335107	TA	T	.	PASS	END=7335882;ChrB=ch09;StartB=8351531;EndB=8351531;Parent=SYN206;VarType=ShV;DupType=.
ch09	7335932	DEL335108	ATTT	A	.	PASS	END=7335935;ChrB=ch09;StartB=8351581;EndB=8351581;Parent=SYN206;VarType=ShV;DupType=.
ch09	7335936	SNP335109	T	C	.	PASS	END=7335936;ChrB=ch09;StartB=8351582;EndB=8351582;Parent=SYN206;VarType=ShV;DupType=.
ch09	7335972	SNP335110	A	G	.	PASS	END=7335972;ChrB=ch09;StartB=8351618;EndB=8351618;Parent=SYN206;VarType=ShV;DupType=.
ch09	7335998	SNP335111	T	C	.	PASS	END=7335998;ChrB=ch09;StartB=8351644;EndB=8351644;Parent=SYN206;VarType=ShV;DupType=.
ch09	7336081	SNP335112	C	T	.	PASS	END=7336081;ChrB=ch09;StartB=8351727;EndB=8351727;Parent=SYN206;VarType=ShV;DupType=.
ch09	7336083	SNP335113	A	G	.	PASS	END=7336083;ChrB=ch09;StartB=8351729;EndB=8351729;Parent=SYN206;VarType=ShV;DupType=.
ch09	7336090	SNP335114	A	G	.	PASS	END=7336090;ChrB=ch09;StartB=8351736;EndB=8351736;Parent=SYN206;VarType=ShV;DupType=.
ch09	7336162	SNP335115	A	G	.	PASS	END=7336162;ChrB=ch09;StartB=8351808;EndB=8351808;Parent=SYN206;VarType=ShV;DupType=.
ch09	7336179	SNP335116	G	A	.	PASS	END=7336179;ChrB=ch09;StartB=8351825;EndB=8351825;Parent=SYN206;VarType=ShV;DupType=.
ch09	7336216	SNP335117	T	C	.	PASS	END=7336216;ChrB=ch09;StartB=8351862;EndB=8351862;Parent=SYN206;VarType=ShV;DupType=.
ch09	7336231	SNP335118	A	C	.	PASS	END=7336231;ChrB=ch09;StartB=8351877;EndB=8351877;Parent=SYN206;VarType=ShV;DupType=.
ch09	7336315	INS335119	T	TAATTTCATTTTAGTACTCCTAAAATAATAAATTCATTAATGTAATG	.	PASS	END=7336315;ChrB=ch09;StartB=8351961;EndB=8352007;Parent=SYN206;VarType=ShV;DupType=.
ch09	7336337	SNP335120	G	T	.	PASS	END=7336337;ChrB=ch09;StartB=8352029;EndB=8352029;Parent=SYN206;VarType=ShV;DupType=.
ch09	7336366	SNP335121	T	C	.	PASS	END=7336366;ChrB=ch09;StartB=8352058;EndB=8352058;Parent=SYN206;VarType=ShV;DupType=.
ch09	7336393	SNP335122	T	C	.	PASS	END=7336393;ChrB=ch09;StartB=8352085;EndB=8352085;Parent=SYN206;VarType=ShV;DupType=.
ch09	7336451	SNP335123	T	C	.	PASS	END=7336451;ChrB=ch09;StartB=8352143;EndB=8352143;Parent=SYN206;VarType=ShV;DupType=.
ch09	7336459	DEL335124	AT	A	.	PASS	END=7336460;ChrB=ch09;StartB=8352151;EndB=8352151;Parent=SYN206;VarType=ShV;DupType=.
ch09	7336503	SNP335125	A	T	.	PASS	END=7336503;ChrB=ch09;StartB=8352194;EndB=8352194;Parent=SYN206;VarType=ShV;DupType=.
ch09	7336523	DEL335126	AT	A	.	PASS	END=7336524;ChrB=ch09;StartB=8352214;EndB=8352214;Parent=SYN206;VarType=ShV;DupType=.
ch09	7336554	SNP335127	C	T	.	PASS	END=7336554;ChrB=ch09;StartB=8352244;EndB=8352244;Parent=SYN206;VarType=ShV;DupType=.
ch09	7336610	SNP335128	T	C	.	PASS	END=7336610;ChrB=ch09;StartB=8352300;EndB=8352300;Parent=SYN206;VarType=ShV;DupType=.
ch09	7336628	SNP335129	T	G	.	PASS	END=7336628;ChrB=ch09;StartB=8352318;EndB=8352318;Parent=SYN206;VarType=ShV;DupType=.
ch09	7336662	DEL335130	TTTTACACGTCCCTGTTC	T	.	PASS	END=7336679;ChrB=ch09;StartB=8352352;EndB=8352352;Parent=SYN206;VarType=ShV;DupType=.
ch09	7336748	DEL335131	GAA	G	.	PASS	END=7336750;ChrB=ch09;StartB=8352421;EndB=8352421;Parent=SYN206;VarType=ShV;DupType=.
ch09	7336851	SNP335132	A	T	.	PASS	END=7336851;ChrB=ch09;StartB=8352522;EndB=8352522;Parent=SYN206;VarType=ShV;DupType=.
ch09	7336855	SNP335133	A	T	.	PASS	END=7336855;ChrB=ch09;StartB=8352526;EndB=8352526;Parent=SYN206;VarType=ShV;DupType=.
ch09	7336959	SNP335134	T	G	.	PASS	END=7336959;ChrB=ch09;StartB=8352630;EndB=8352630;Parent=SYN206;VarType=ShV;DupType=.
ch09	7336963	SNP335135	A	G	.	PASS	END=7336963;ChrB=ch09;StartB=8352634;EndB=8352634;Parent=SYN206;VarType=ShV;DupType=.
ch09	7336972	SNP335136	A	G	.	PASS	END=7336972;ChrB=ch09;StartB=8352643;EndB=8352643;Parent=SYN206;VarType=ShV;DupType=.
ch09	7337001	SNP335137	G	A	.	PASS	END=7337001;ChrB=ch09;StartB=8352672;EndB=8352672;Parent=SYN206;VarType=ShV;DupType=.
ch09	7337011	INS335138	C	CTT	.	PASS	END=7337011;ChrB=ch09;StartB=8352682;EndB=8352684;Parent=SYN206;VarType=ShV;DupType=.
ch09	7337016	INS335139	A	ATTTTTT	.	PASS	END=7337016;ChrB=ch09;StartB=8352689;EndB=8352695;Parent=SYN206;VarType=ShV;DupType=.
ch09	7337017	SNP335140	G	A	.	PASS	END=7337017;ChrB=ch09;StartB=8352696;EndB=8352696;Parent=SYN206;VarType=ShV;DupType=.
ch09	7337058	INS335141	A	AATGATTTTTTTTTGATGAGTCT	.	PASS	END=7337058;ChrB=ch09;StartB=8352737;EndB=8352759;Parent=SYN206;VarType=ShV;DupType=.
ch09	7337180	DEL335142	CG	C	.	PASS	END=7337181;ChrB=ch09;StartB=8352881;EndB=8352881;Parent=SYN206;VarType=ShV;DupType=.
ch09	7337207	SNP335143	A	C	.	PASS	END=7337207;ChrB=ch09;StartB=8352907;EndB=8352907;Parent=SYN206;VarType=ShV;DupType=.
ch09	7337212	SNP335144	C	T	.	PASS	END=7337212;ChrB=ch09;StartB=8352912;EndB=8352912;Parent=SYN206;VarType=ShV;DupType=.
ch09	7337251	INS335145	A	AC	.	PASS	END=7337251;ChrB=ch09;StartB=8352951;EndB=8352952;Parent=SYN206;VarType=ShV;DupType=.
ch09	7337253	SNP335146	T	C	.	PASS	END=7337253;ChrB=ch09;StartB=8352954;EndB=8352954;Parent=SYN206;VarType=ShV;DupType=.
ch09	7337262	INS335147	G	GT	.	PASS	END=7337262;ChrB=ch09;StartB=8352963;EndB=8352964;Parent=SYN206;VarType=ShV;DupType=.
ch09	7337265	SNP335148	C	A	.	PASS	END=7337265;ChrB=ch09;StartB=8352967;EndB=8352967;Parent=SYN206;VarType=ShV;DupType=.
ch09	7337280	INS335149	C	CTTTCA	.	PASS	END=7337280;ChrB=ch09;StartB=8352982;EndB=8352987;Parent=SYN206;VarType=ShV;DupType=.
ch09	7337330	DEL335150	AT	A	.	PASS	END=7337331;ChrB=ch09;StartB=8353037;EndB=8353037;Parent=SYN206;VarType=ShV;DupType=.
ch09	7337348	SNP335151	C	T	.	PASS	END=7337348;ChrB=ch09;StartB=8353054;EndB=8353054;Parent=SYN206;VarType=ShV;DupType=.
ch09	7337353	INS335152	C	CT	.	PASS	END=7337353;ChrB=ch09;StartB=8353059;EndB=8353060;Parent=SYN206;VarType=ShV;DupType=.
ch09	7337385	SNP335153	A	C	.	PASS	END=7337385;ChrB=ch09;StartB=8353092;EndB=8353092;Parent=SYN206;VarType=ShV;DupType=.
ch09	7337400	SNP335154	T	A	.	PASS	END=7337400;ChrB=ch09;StartB=8353107;EndB=8353107;Parent=SYN206;VarType=ShV;DupType=.
ch09	7337438	SNP335155	A	G	.	PASS	END=7337438;ChrB=ch09;StartB=8353145;EndB=8353145;Parent=SYN206;VarType=ShV;DupType=.
ch09	7337482	SNP335156	C	T	.	PASS	END=7337482;ChrB=ch09;StartB=8353189;EndB=8353189;Parent=SYN206;VarType=ShV;DupType=.
ch09	7337536	SNP335157	T	C	.	PASS	END=7337536;ChrB=ch09;StartB=8353243;EndB=8353243;Parent=SYN206;VarType=ShV;DupType=.
ch09	7337627	SNP335158	G	C	.	PASS	END=7337627;ChrB=ch09;StartB=8353334;EndB=8353334;Parent=SYN206;VarType=ShV;DupType=.
ch09	7337713	SNP335159	T	C	.	PASS	END=7337713;ChrB=ch09;StartB=8353420;EndB=8353420;Parent=SYN206;VarType=ShV;DupType=.
ch09	7337740	SNP335160	T	C	.	PASS	END=7337740;ChrB=ch09;StartB=8353447;EndB=8353447;Parent=SYN206;VarType=ShV;DupType=.
ch09	7337763	SNP335161	G	A	.	PASS	END=7337763;ChrB=ch09;StartB=8353470;EndB=8353470;Parent=SYN206;VarType=ShV;DupType=.
ch09	7337781	SNP335162	T	A	.	PASS	END=7337781;ChrB=ch09;StartB=8353488;EndB=8353488;Parent=SYN206;VarType=ShV;DupType=.
ch09	7337784	SNP335163	G	A	.	PASS	END=7337784;ChrB=ch09;StartB=8353491;EndB=8353491;Parent=SYN206;VarType=ShV;DupType=.
ch09	7337809	SNP335164	T	C	.	PASS	END=7337809;ChrB=ch09;StartB=8353516;EndB=8353516;Parent=SYN206;VarType=ShV;DupType=.
ch09	7337810	SNP335165	T	C	.	PASS	END=7337810;ChrB=ch09;StartB=8353517;EndB=8353517;Parent=SYN206;VarType=ShV;DupType=.
ch09	7337835	SNP335166	T	C	.	PASS	END=7337835;ChrB=ch09;StartB=8353542;EndB=8353542;Parent=SYN206;VarType=ShV;DupType=.
ch09	7337917	SNP335167	A	C	.	PASS	END=7337917;ChrB=ch09;StartB=8353624;EndB=8353624;Parent=SYN206;VarType=ShV;DupType=.
ch09	7337971	HDR719	N	<HDR>	.	PASS	END=7338023;ChrB=ch09;StartB=8353678;EndB=8353771;Parent=SYN206;VarType=ShV;DupType=.
ch09	7338024	SYNAL867	N	<SYNAL>	.	PASS	END=7339259;ChrB=ch09;StartB=8353772;EndB=8355002;Parent=SYN206;VarType=.;DupType=.
ch09	7338134	SNP335168	T	C	.	PASS	END=7338134;ChrB=ch09;StartB=8353882;EndB=8353882;Parent=SYN206;VarType=ShV;DupType=.
ch09	7338276	SNP335169	C	G	.	PASS	END=7338276;ChrB=ch09;StartB=8354024;EndB=8354024;Parent=SYN206;VarType=ShV;DupType=.
ch09	7338283	SNP335170	A	C	.	PASS	END=7338283;ChrB=ch09;StartB=8354031;EndB=8354031;Parent=SYN206;VarType=ShV;DupType=.
ch09	7338305	SNP335171	T	A	.	PASS	END=7338305;ChrB=ch09;StartB=8354053;EndB=8354053;Parent=SYN206;VarType=ShV;DupType=.
ch09	7338320	SNP335172	G	A	.	PASS	END=7338320;ChrB=ch09;StartB=8354068;EndB=8354068;Parent=SYN206;VarType=ShV;DupType=.
ch09	7338370	SNP335173	A	G	.	PASS	END=7338370;ChrB=ch09;StartB=8354118;EndB=8354118;Parent=SYN206;VarType=ShV;DupType=.
ch09	7338378	SNP335174	G	A	.	PASS	END=7338378;ChrB=ch09;StartB=8354126;EndB=8354126;Parent=SYN206;VarType=ShV;DupType=.
ch09	7338425	SNP335175	T	C	.	PASS	END=7338425;ChrB=ch09;StartB=8354173;EndB=8354173;Parent=SYN206;VarType=ShV;DupType=.
ch09	7338477	SNP335176	C	T	.	PASS	END=7338477;ChrB=ch09;StartB=8354225;EndB=8354225;Parent=SYN206;VarType=ShV;DupType=.
ch09	7338628	SNP335177	G	C	.	PASS	END=7338628;ChrB=ch09;StartB=8354376;EndB=8354376;Parent=SYN206;VarType=ShV;DupType=.
ch09	7338637	SNP335178	A	G	.	PASS	END=7338637;ChrB=ch09;StartB=8354385;EndB=8354385;Parent=SYN206;VarType=ShV;DupType=.
ch09	7338648	SNP335179	A	G	.	PASS	END=7338648;ChrB=ch09;StartB=8354396;EndB=8354396;Parent=SYN206;VarType=ShV;DupType=.
ch09	7338705	SNP335180	T	C	.	PASS	END=7338705;ChrB=ch09;StartB=8354453;EndB=8354453;Parent=SYN206;VarType=ShV;DupType=.
ch09	7338711	SNP335181	T	C	.	PASS	END=7338711;ChrB=ch09;StartB=8354459;EndB=8354459;Parent=SYN206;VarType=ShV;DupType=.
ch09	7338801	SNP335182	T	C	.	PASS	END=7338801;ChrB=ch09;StartB=8354549;EndB=8354549;Parent=SYN206;VarType=ShV;DupType=.
ch09	7338832	SNP335183	G	A	.	PASS	END=7338832;ChrB=ch09;StartB=8354580;EndB=8354580;Parent=SYN206;VarType=ShV;DupType=.
ch09	7338846	SNP335184	G	A	.	PASS	END=7338846;ChrB=ch09;StartB=8354594;EndB=8354594;Parent=SYN206;VarType=ShV;DupType=.
ch09	7338852	DEL335185	CTTGG	C	.	PASS	END=7338856;ChrB=ch09;StartB=8354600;EndB=8354600;Parent=SYN206;VarType=ShV;DupType=.
ch09	7338866	SNP335186	T	C	.	PASS	END=7338866;ChrB=ch09;StartB=8354610;EndB=8354610;Parent=SYN206;VarType=ShV;DupType=.
ch09	7338903	SNP335187	A	T	.	PASS	END=7338903;ChrB=ch09;StartB=8354647;EndB=8354647;Parent=SYN206;VarType=ShV;DupType=.
ch09	7338908	SNP335188	T	C	.	PASS	END=7338908;ChrB=ch09;StartB=8354652;EndB=8354652;Parent=SYN206;VarType=ShV;DupType=.
ch09	7338910	SNP335189	T	C	.	PASS	END=7338910;ChrB=ch09;StartB=8354654;EndB=8354654;Parent=SYN206;VarType=ShV;DupType=.
ch09	7338929	DEL335190	AT	A	.	PASS	END=7338930;ChrB=ch09;StartB=8354673;EndB=8354673;Parent=SYN206;VarType=ShV;DupType=.
ch09	7339005	SNP335191	A	G	.	PASS	END=7339005;ChrB=ch09;StartB=8354748;EndB=8354748;Parent=SYN206;VarType=ShV;DupType=.
ch09	7339028	SNP335192	G	A	.	PASS	END=7339028;ChrB=ch09;StartB=8354771;EndB=8354771;Parent=SYN206;VarType=ShV;DupType=.
ch09	7339039	SNP335193	T	A	.	PASS	END=7339039;ChrB=ch09;StartB=8354782;EndB=8354782;Parent=SYN206;VarType=ShV;DupType=.
ch09	7339052	SNP335194	A	G	.	PASS	END=7339052;ChrB=ch09;StartB=8354795;EndB=8354795;Parent=SYN206;VarType=ShV;DupType=.
ch09	7339085	SNP335195	G	T	.	PASS	END=7339085;ChrB=ch09;StartB=8354828;EndB=8354828;Parent=SYN206;VarType=ShV;DupType=.
ch09	7339099	SNP335196	A	G	.	PASS	END=7339099;ChrB=ch09;StartB=8354842;EndB=8354842;Parent=SYN206;VarType=ShV;DupType=.
ch09	7339105	SNP335197	T	A	.	PASS	END=7339105;ChrB=ch09;StartB=8354848;EndB=8354848;Parent=SYN206;VarType=ShV;DupType=.
ch09	7339184	SNP335198	T	G	.	PASS	END=7339184;ChrB=ch09;StartB=8354927;EndB=8354927;Parent=SYN206;VarType=ShV;DupType=.
ch09	7339260	HDR720	N	<HDR>	.	PASS	END=7347805;ChrB=ch09;StartB=8355003;EndB=8370956;Parent=SYN206;VarType=ShV;DupType=.
ch09	7347806	SYNAL868	N	<SYNAL>	.	PASS	END=7350024;ChrB=ch09;StartB=8370957;EndB=8373198;Parent=SYN206;VarType=.;DupType=.
ch09	7347819	INS335199	A	ATAATTGGTGAGTCCTCCG	.	PASS	END=7347819;ChrB=ch09;StartB=8370970;EndB=8370988;Parent=SYN206;VarType=ShV;DupType=.
ch09	7347843	SNP335200	A	G	.	PASS	END=7347843;ChrB=ch09;StartB=8371012;EndB=8371012;Parent=SYN206;VarType=ShV;DupType=.
ch09	7347885	SNP335201	A	C	.	PASS	END=7347885;ChrB=ch09;StartB=8371054;EndB=8371054;Parent=SYN206;VarType=ShV;DupType=.
ch09	7347914	SNP335202	G	A	.	PASS	END=7347914;ChrB=ch09;StartB=8371083;EndB=8371083;Parent=SYN206;VarType=ShV;DupType=.
ch09	7347951	SNP335203	G	T	.	PASS	END=7347951;ChrB=ch09;StartB=8371120;EndB=8371120;Parent=SYN206;VarType=ShV;DupType=.
ch09	7348037	SNP335204	T	G	.	PASS	END=7348037;ChrB=ch09;StartB=8371206;EndB=8371206;Parent=SYN206;VarType=ShV;DupType=.
ch09	7348086	SNP335205	T	C	.	PASS	END=7348086;ChrB=ch09;StartB=8371255;EndB=8371255;Parent=SYN206;VarType=ShV;DupType=.
ch09	7348134	SNP335206	T	G	.	PASS	END=7348134;ChrB=ch09;StartB=8371303;EndB=8371303;Parent=SYN206;VarType=ShV;DupType=.
ch09	7348142	SNP335207	G	A	.	PASS	END=7348142;ChrB=ch09;StartB=8371311;EndB=8371311;Parent=SYN206;VarType=ShV;DupType=.
ch09	7348227	SNP335208	T	A	.	PASS	END=7348227;ChrB=ch09;StartB=8371396;EndB=8371396;Parent=SYN206;VarType=ShV;DupType=.
ch09	7348229	SNP335209	T	C	.	PASS	END=7348229;ChrB=ch09;StartB=8371398;EndB=8371398;Parent=SYN206;VarType=ShV;DupType=.
ch09	7348280	SNP335210	C	T	.	PASS	END=7348280;ChrB=ch09;StartB=8371449;EndB=8371449;Parent=SYN206;VarType=ShV;DupType=.
ch09	7348307	INS335211	C	CTT	.	PASS	END=7348307;ChrB=ch09;StartB=8371476;EndB=8371478;Parent=SYN206;VarType=ShV;DupType=.
ch09	7348348	SNP335212	T	C	.	PASS	END=7348348;ChrB=ch09;StartB=8371519;EndB=8371519;Parent=SYN206;VarType=ShV;DupType=.
ch09	7348352	SNP335213	T	C	.	PASS	END=7348352;ChrB=ch09;StartB=8371523;EndB=8371523;Parent=SYN206;VarType=ShV;DupType=.
ch09	7348361	SNP335214	G	A	.	PASS	END=7348361;ChrB=ch09;StartB=8371532;EndB=8371532;Parent=SYN206;VarType=ShV;DupType=.
ch09	7348436	SNP335215	A	T	.	PASS	END=7348436;ChrB=ch09;StartB=8371607;EndB=8371607;Parent=SYN206;VarType=ShV;DupType=.
ch09	7348443	SNP335216	T	C	.	PASS	END=7348443;ChrB=ch09;StartB=8371614;EndB=8371614;Parent=SYN206;VarType=ShV;DupType=.
ch09	7348518	SNP335217	A	G	.	PASS	END=7348518;ChrB=ch09;StartB=8371689;EndB=8371689;Parent=SYN206;VarType=ShV;DupType=.
ch09	7348539	SNP335218	C	T	.	PASS	END=7348539;ChrB=ch09;StartB=8371710;EndB=8371710;Parent=SYN206;VarType=ShV;DupType=.
ch09	7348576	DEL335219	GA	G	.	PASS	END=7348577;ChrB=ch09;StartB=8371747;EndB=8371747;Parent=SYN206;VarType=ShV;DupType=.
ch09	7348607	SNP335220	T	A	.	PASS	END=7348607;ChrB=ch09;StartB=8371777;EndB=8371777;Parent=SYN206;VarType=ShV;DupType=.
ch09	7348632	SNP335221	C	T	.	PASS	END=7348632;ChrB=ch09;StartB=8371802;EndB=8371802;Parent=SYN206;VarType=ShV;DupType=.
ch09	7348718	SNP335222	G	C	.	PASS	END=7348718;ChrB=ch09;StartB=8371888;EndB=8371888;Parent=SYN206;VarType=ShV;DupType=.
ch09	7348729	SNP335223	G	C	.	PASS	END=7348729;ChrB=ch09;StartB=8371899;EndB=8371899;Parent=SYN206;VarType=ShV;DupType=.
ch09	7348735	INS335224	C	CA	.	PASS	END=7348735;ChrB=ch09;StartB=8371905;EndB=8371906;Parent=SYN206;VarType=ShV;DupType=.
ch09	7348785	INS335225	T	TA	.	PASS	END=7348785;ChrB=ch09;StartB=8371956;EndB=8371957;Parent=SYN206;VarType=ShV;DupType=.
ch09	7348786	SNP335226	G	A	.	PASS	END=7348786;ChrB=ch09;StartB=8371958;EndB=8371958;Parent=SYN206;VarType=ShV;DupType=.
ch09	7348787	SNP335227	C	A	.	PASS	END=7348787;ChrB=ch09;StartB=8371959;EndB=8371959;Parent=SYN206;VarType=ShV;DupType=.
ch09	7348794	SNP335228	T	C	.	PASS	END=7348794;ChrB=ch09;StartB=8371966;EndB=8371966;Parent=SYN206;VarType=ShV;DupType=.
ch09	7348840	SNP335229	T	C	.	PASS	END=7348840;ChrB=ch09;StartB=8372012;EndB=8372012;Parent=SYN206;VarType=ShV;DupType=.
ch09	7348897	SNP335230	T	A	.	PASS	END=7348897;ChrB=ch09;StartB=8372069;EndB=8372069;Parent=SYN206;VarType=ShV;DupType=.
ch09	7348903	SNP335231	T	C	.	PASS	END=7348903;ChrB=ch09;StartB=8372075;EndB=8372075;Parent=SYN206;VarType=ShV;DupType=.
ch09	7348905	SNP335232	G	T	.	PASS	END=7348905;ChrB=ch09;StartB=8372077;EndB=8372077;Parent=SYN206;VarType=ShV;DupType=.
ch09	7348939	SNP335233	T	C	.	PASS	END=7348939;ChrB=ch09;StartB=8372111;EndB=8372111;Parent=SYN206;VarType=ShV;DupType=.
ch09	7349028	SNP335234	C	G	.	PASS	END=7349028;ChrB=ch09;StartB=8372200;EndB=8372200;Parent=SYN206;VarType=ShV;DupType=.
ch09	7349047	SNP335235	A	T	.	PASS	END=7349047;ChrB=ch09;StartB=8372219;EndB=8372219;Parent=SYN206;VarType=ShV;DupType=.
ch09	7349061	SNP335236	A	G	.	PASS	END=7349061;ChrB=ch09;StartB=8372233;EndB=8372233;Parent=SYN206;VarType=ShV;DupType=.
ch09	7349088	SNP335237	A	G	.	PASS	END=7349088;ChrB=ch09;StartB=8372260;EndB=8372260;Parent=SYN206;VarType=ShV;DupType=.
ch09	7349101	INS335238	G	GAA	.	PASS	END=7349101;ChrB=ch09;StartB=8372273;EndB=8372275;Parent=SYN206;VarType=ShV;DupType=.
ch09	7349126	SNP335239	A	T	.	PASS	END=7349126;ChrB=ch09;StartB=8372300;EndB=8372300;Parent=SYN206;VarType=ShV;DupType=.
ch09	7349130	SNP335240	C	A	.	PASS	END=7349130;ChrB=ch09;StartB=8372304;EndB=8372304;Parent=SYN206;VarType=ShV;DupType=.
ch09	7349135	SNP335241	T	C	.	PASS	END=7349135;ChrB=ch09;StartB=8372309;EndB=8372309;Parent=SYN206;VarType=ShV;DupType=.
ch09	7349168	SNP335242	T	C	.	PASS	END=7349168;ChrB=ch09;StartB=8372342;EndB=8372342;Parent=SYN206;VarType=ShV;DupType=.
ch09	7349234	SNP335243	A	G	.	PASS	END=7349234;ChrB=ch09;StartB=8372408;EndB=8372408;Parent=SYN206;VarType=ShV;DupType=.
ch09	7349333	SNP335244	G	A	.	PASS	END=7349333;ChrB=ch09;StartB=8372507;EndB=8372507;Parent=SYN206;VarType=ShV;DupType=.
ch09	7349336	SNP335245	T	C	.	PASS	END=7349336;ChrB=ch09;StartB=8372510;EndB=8372510;Parent=SYN206;VarType=ShV;DupType=.
ch09	7349338	SNP335246	A	G	.	PASS	END=7349338;ChrB=ch09;StartB=8372512;EndB=8372512;Parent=SYN206;VarType=ShV;DupType=.
ch09	7349348	INS335247	T	TTA	.	PASS	END=7349348;ChrB=ch09;StartB=8372522;EndB=8372524;Parent=SYN206;VarType=ShV;DupType=.
ch09	7349350	SNP335248	T	G	.	PASS	END=7349350;ChrB=ch09;StartB=8372526;EndB=8372526;Parent=SYN206;VarType=ShV;DupType=.
ch09	7349359	SNP335249	A	G	.	PASS	END=7349359;ChrB=ch09;StartB=8372535;EndB=8372535;Parent=SYN206;VarType=ShV;DupType=.
ch09	7349365	SNP335250	A	G	.	PASS	END=7349365;ChrB=ch09;StartB=8372541;EndB=8372541;Parent=SYN206;VarType=ShV;DupType=.
ch09	7349366	SNP335251	A	T	.	PASS	END=7349366;ChrB=ch09;StartB=8372542;EndB=8372542;Parent=SYN206;VarType=ShV;DupType=.
ch09	7349367	SNP335252	G	A	.	PASS	END=7349367;ChrB=ch09;StartB=8372543;EndB=8372543;Parent=SYN206;VarType=ShV;DupType=.
ch09	7349381	SNP335253	T	A	.	PASS	END=7349381;ChrB=ch09;StartB=8372557;EndB=8372557;Parent=SYN206;VarType=ShV;DupType=.
ch09	7349395	SNP335254	C	T	.	PASS	END=7349395;ChrB=ch09;StartB=8372571;EndB=8372571;Parent=SYN206;VarType=ShV;DupType=.
ch09	7349622	SNP335255	C	G	.	PASS	END=7349622;ChrB=ch09;StartB=8372798;EndB=8372798;Parent=SYN206;VarType=ShV;DupType=.
ch09	7349629	INS335256	C	CA	.	PASS	END=7349629;ChrB=ch09;StartB=8372805;EndB=8372806;Parent=SYN206;VarType=ShV;DupType=.
ch09	7349672	SNP335257	T	A	.	PASS	END=7349672;ChrB=ch09;StartB=8372849;EndB=8372849;Parent=SYN206;VarType=ShV;DupType=.
ch09	7349676	SNP335258	C	T	.	PASS	END=7349676;ChrB=ch09;StartB=8372853;EndB=8372853;Parent=SYN206;VarType=ShV;DupType=.
ch09	7349763	SNP335259	A	G	.	PASS	END=7349763;ChrB=ch09;StartB=8372940;EndB=8372940;Parent=SYN206;VarType=ShV;DupType=.
ch09	7349768	SNP335260	G	T	.	PASS	END=7349768;ChrB=ch09;StartB=8372945;EndB=8372945;Parent=SYN206;VarType=ShV;DupType=.
ch09	7349792	SNP335261	A	T	.	PASS	END=7349792;ChrB=ch09;StartB=8372969;EndB=8372969;Parent=SYN206;VarType=ShV;DupType=.
ch09	7349795	SNP335262	T	A	.	PASS	END=7349795;ChrB=ch09;StartB=8372972;EndB=8372972;Parent=SYN206;VarType=ShV;DupType=.
ch09	7349869	DEL335263	TAAC	T	.	PASS	END=7349872;ChrB=ch09;StartB=8373046;EndB=8373046;Parent=SYN206;VarType=ShV;DupType=.
ch09	7349883	SNP335264	A	C	.	PASS	END=7349883;ChrB=ch09;StartB=8373057;EndB=8373057;Parent=SYN206;VarType=ShV;DupType=.
ch09	7349894	SNP335265	G	T	.	PASS	END=7349894;ChrB=ch09;StartB=8373068;EndB=8373068;Parent=SYN206;VarType=ShV;DupType=.
ch09	7349956	SNP335266	A	T	.	PASS	END=7349956;ChrB=ch09;StartB=8373130;EndB=8373130;Parent=SYN206;VarType=ShV;DupType=.
ch09	7349976	SNP335267	G	A	.	PASS	END=7349976;ChrB=ch09;StartB=8373150;EndB=8373150;Parent=SYN206;VarType=ShV;DupType=.
ch09	7350025	HDR721	N	<HDR>	.	PASS	END=7352773;ChrB=ch09;StartB=8373199;EndB=8379339;Parent=SYN206;VarType=ShV;DupType=.
ch09	7352774	SYNAL869	N	<SYNAL>	.	PASS	END=7354406;ChrB=ch09;StartB=8379340;EndB=8381007;Parent=SYN206;VarType=.;DupType=.
ch09	7352841	SNP335268	T	G	.	PASS	END=7352841;ChrB=ch09;StartB=8379407;EndB=8379407;Parent=SYN206;VarType=ShV;DupType=.
ch09	7352846	SNP335269	A	T	.	PASS	END=7352846;ChrB=ch09;StartB=8379412;EndB=8379412;Parent=SYN206;VarType=ShV;DupType=.
ch09	7352854	SNP335270	A	G	.	PASS	END=7352854;ChrB=ch09;StartB=8379420;EndB=8379420;Parent=SYN206;VarType=ShV;DupType=.
ch09	7352884	SNP335271	A	G	.	PASS	END=7352884;ChrB=ch09;StartB=8379450;EndB=8379450;Parent=SYN206;VarType=ShV;DupType=.
ch09	7352919	INS335272	G	GTT	.	PASS	END=7352919;ChrB=ch09;StartB=8379485;EndB=8379487;Parent=SYN206;VarType=ShV;DupType=.
ch09	7352951	SNP335273	A	T	.	PASS	END=7352951;ChrB=ch09;StartB=8379519;EndB=8379519;Parent=SYN206;VarType=ShV;DupType=.
ch09	7352959	INS335274	A	AT	.	PASS	END=7352959;ChrB=ch09;StartB=8379527;EndB=8379528;Parent=SYN206;VarType=ShV;DupType=.
ch09	7352966	SNP335275	C	A	.	PASS	END=7352966;ChrB=ch09;StartB=8379535;EndB=8379535;Parent=SYN206;VarType=ShV;DupType=.
ch09	7353048	SNP335276	T	C	.	PASS	END=7353048;ChrB=ch09;StartB=8379617;EndB=8379617;Parent=SYN206;VarType=ShV;DupType=.
ch09	7353057	SNP335277	A	T	.	PASS	END=7353057;ChrB=ch09;StartB=8379626;EndB=8379626;Parent=SYN206;VarType=ShV;DupType=.
ch09	7353069	SNP335278	C	A	.	PASS	END=7353069;ChrB=ch09;StartB=8379638;EndB=8379638;Parent=SYN206;VarType=ShV;DupType=.
ch09	7353075	SNP335279	G	A	.	PASS	END=7353075;ChrB=ch09;StartB=8379644;EndB=8379644;Parent=SYN206;VarType=ShV;DupType=.
ch09	7353083	SNP335280	A	T	.	PASS	END=7353083;ChrB=ch09;StartB=8379652;EndB=8379652;Parent=SYN206;VarType=ShV;DupType=.
ch09	7353093	SNP335281	T	G	.	PASS	END=7353093;ChrB=ch09;StartB=8379662;EndB=8379662;Parent=SYN206;VarType=ShV;DupType=.
ch09	7353108	SNP335282	A	G	.	PASS	END=7353108;ChrB=ch09;StartB=8379677;EndB=8379677;Parent=SYN206;VarType=ShV;DupType=.
ch09	7353128	SNP335283	T	C	.	PASS	END=7353128;ChrB=ch09;StartB=8379697;EndB=8379697;Parent=SYN206;VarType=ShV;DupType=.
ch09	7353144	SNP335284	T	G	.	PASS	END=7353144;ChrB=ch09;StartB=8379713;EndB=8379713;Parent=SYN206;VarType=ShV;DupType=.
ch09	7353206	SNP335285	A	T	.	PASS	END=7353206;ChrB=ch09;StartB=8379775;EndB=8379775;Parent=SYN206;VarType=ShV;DupType=.
ch09	7353207	INS335286	T	TTATATATATA	.	PASS	END=7353207;ChrB=ch09;StartB=8379776;EndB=8379786;Parent=SYN206;VarType=ShV;DupType=.
ch09	7353209	SNP335287	T	A	.	PASS	END=7353209;ChrB=ch09;StartB=8379788;EndB=8379788;Parent=SYN206;VarType=ShV;DupType=.
ch09	7353221	SNP335288	G	A	.	PASS	END=7353221;ChrB=ch09;StartB=8379800;EndB=8379800;Parent=SYN206;VarType=ShV;DupType=.
ch09	7353235	INS335289	A	AT	.	PASS	END=7353235;ChrB=ch09;StartB=8379814;EndB=8379815;Parent=SYN206;VarType=ShV;DupType=.
ch09	7353248	SNP335290	T	G	.	PASS	END=7353248;ChrB=ch09;StartB=8379828;EndB=8379828;Parent=SYN206;VarType=ShV;DupType=.
ch09	7353260	DEL335291	CTT	C	.	PASS	END=7353262;ChrB=ch09;StartB=8379840;EndB=8379840;Parent=SYN206;VarType=ShV;DupType=.
ch09	7353305	SNP335292	C	A	.	PASS	END=7353305;ChrB=ch09;StartB=8379883;EndB=8379883;Parent=SYN206;VarType=ShV;DupType=.
ch09	7353336	SNP335293	C	A	.	PASS	END=7353336;ChrB=ch09;StartB=8379914;EndB=8379914;Parent=SYN206;VarType=ShV;DupType=.
ch09	7353341	SNP335294	C	T	.	PASS	END=7353341;ChrB=ch09;StartB=8379919;EndB=8379919;Parent=SYN206;VarType=ShV;DupType=.
ch09	7353349	DEL335295	TAA	T	.	PASS	END=7353351;ChrB=ch09;StartB=8379927;EndB=8379927;Parent=SYN206;VarType=ShV;DupType=.
ch09	7353363	SNP335296	G	A	.	PASS	END=7353363;ChrB=ch09;StartB=8379939;EndB=8379939;Parent=SYN206;VarType=ShV;DupType=.
ch09	7353504	SNP335297	A	T	.	PASS	END=7353504;ChrB=ch09;StartB=8380080;EndB=8380080;Parent=SYN206;VarType=ShV;DupType=.
ch09	7353582	SNP335298	G	A	.	PASS	END=7353582;ChrB=ch09;StartB=8380158;EndB=8380158;Parent=SYN206;VarType=ShV;DupType=.
ch09	7353592	SNP335299	C	T	.	PASS	END=7353592;ChrB=ch09;StartB=8380168;EndB=8380168;Parent=SYN206;VarType=ShV;DupType=.
ch09	7353609	SNP335300	C	A	.	PASS	END=7353609;ChrB=ch09;StartB=8380185;EndB=8380185;Parent=SYN206;VarType=ShV;DupType=.
ch09	7353685	SNP335301	G	A	.	PASS	END=7353685;ChrB=ch09;StartB=8380261;EndB=8380261;Parent=SYN206;VarType=ShV;DupType=.
ch09	7353692	INS335302	A	ATTTTT	.	PASS	END=7353692;ChrB=ch09;StartB=8380268;EndB=8380273;Parent=SYN206;VarType=ShV;DupType=.
ch09	7353692	DEL335303	AAAAA	A	.	PASS	END=7353696;ChrB=ch09;StartB=8380273;EndB=8380273;Parent=SYN206;VarType=ShV;DupType=.
ch09	7353746	SNP335304	T	C	.	PASS	END=7353746;ChrB=ch09;StartB=8380323;EndB=8380323;Parent=SYN206;VarType=ShV;DupType=.
ch09	7353749	SNP335305	T	A	.	PASS	END=7353749;ChrB=ch09;StartB=8380326;EndB=8380326;Parent=SYN206;VarType=ShV;DupType=.
ch09	7353789	SNP335306	A	G	.	PASS	END=7353789;ChrB=ch09;StartB=8380366;EndB=8380366;Parent=SYN206;VarType=ShV;DupType=.
ch09	7353798	SNP335307	A	G	.	PASS	END=7353798;ChrB=ch09;StartB=8380375;EndB=8380375;Parent=SYN206;VarType=ShV;DupType=.
ch09	7353813	SNP335308	G	T	.	PASS	END=7353813;ChrB=ch09;StartB=8380390;EndB=8380390;Parent=SYN206;VarType=ShV;DupType=.
ch09	7353817	SNP335309	C	T	.	PASS	END=7353817;ChrB=ch09;StartB=8380394;EndB=8380394;Parent=SYN206;VarType=ShV;DupType=.
ch09	7353854	SNP335310	T	C	.	PASS	END=7353854;ChrB=ch09;StartB=8380431;EndB=8380431;Parent=SYN206;VarType=ShV;DupType=.
ch09	7353860	SNP335311	G	T	.	PASS	END=7353860;ChrB=ch09;StartB=8380437;EndB=8380437;Parent=SYN206;VarType=ShV;DupType=.
ch09	7353931	INS335312	A	ATC	.	PASS	END=7353931;ChrB=ch09;StartB=8380508;EndB=8380510;Parent=SYN206;VarType=ShV;DupType=.
ch09	7353971	SNP335313	A	G	.	PASS	END=7353971;ChrB=ch09;StartB=8380550;EndB=8380550;Parent=SYN206;VarType=ShV;DupType=.
ch09	7353988	SNP335314	A	T	.	PASS	END=7353988;ChrB=ch09;StartB=8380567;EndB=8380567;Parent=SYN206;VarType=ShV;DupType=.
ch09	7354092	SNP335315	C	T	.	PASS	END=7354092;ChrB=ch09;StartB=8380671;EndB=8380671;Parent=SYN206;VarType=ShV;DupType=.
ch09	7354104	INS335316	T	TA	.	PASS	END=7354104;ChrB=ch09;StartB=8380683;EndB=8380684;Parent=SYN206;VarType=ShV;DupType=.
ch09	7354105	SNP335317	G	T	.	PASS	END=7354105;ChrB=ch09;StartB=8380685;EndB=8380685;Parent=SYN206;VarType=ShV;DupType=.
ch09	7354127	SNP335318	A	T	.	PASS	END=7354127;ChrB=ch09;StartB=8380707;EndB=8380707;Parent=SYN206;VarType=ShV;DupType=.
ch09	7354142	SNP335319	A	C	.	PASS	END=7354142;ChrB=ch09;StartB=8380722;EndB=8380722;Parent=SYN206;VarType=ShV;DupType=.
ch09	7354199	SNP335320	C	T	.	PASS	END=7354199;ChrB=ch09;StartB=8380779;EndB=8380779;Parent=SYN206;VarType=ShV;DupType=.
ch09	7354238	SNP335321	C	A	.	PASS	END=7354238;ChrB=ch09;StartB=8380818;EndB=8380818;Parent=SYN206;VarType=ShV;DupType=.
ch09	7354245	INS335322	T	TACTAGTAGTGTATGCGTGTGC	.	PASS	END=7354245;ChrB=ch09;StartB=8380825;EndB=8380846;Parent=SYN206;VarType=ShV;DupType=.
ch09	7354251	SNP335323	A	C	.	PASS	END=7354251;ChrB=ch09;StartB=8380852;EndB=8380852;Parent=SYN206;VarType=ShV;DupType=.
ch09	7354254	SNP335324	G	A	.	PASS	END=7354254;ChrB=ch09;StartB=8380855;EndB=8380855;Parent=SYN206;VarType=ShV;DupType=.
ch09	7354257	SNP335325	A	G	.	PASS	END=7354257;ChrB=ch09;StartB=8380858;EndB=8380858;Parent=SYN206;VarType=ShV;DupType=.
ch09	7354262	SNP335326	C	G	.	PASS	END=7354262;ChrB=ch09;StartB=8380863;EndB=8380863;Parent=SYN206;VarType=ShV;DupType=.
ch09	7354278	SNP335327	T	A	.	PASS	END=7354278;ChrB=ch09;StartB=8380879;EndB=8380879;Parent=SYN206;VarType=ShV;DupType=.
ch09	7354284	SNP335328	A	T	.	PASS	END=7354284;ChrB=ch09;StartB=8380885;EndB=8380885;Parent=SYN206;VarType=ShV;DupType=.
ch09	7354294	SNP335329	T	C	.	PASS	END=7354294;ChrB=ch09;StartB=8380895;EndB=8380895;Parent=SYN206;VarType=ShV;DupType=.
ch09	7354371	SNP335330	C	T	.	PASS	END=7354371;ChrB=ch09;StartB=8380972;EndB=8380972;Parent=SYN206;VarType=ShV;DupType=.
ch09	7354407	HDR722	N	<HDR>	.	PASS	END=7372864;ChrB=ch09;StartB=8381008;EndB=8408598;Parent=SYN206;VarType=ShV;DupType=.
ch09	7372865	SYNAL870	N	<SYNAL>	.	PASS	END=7375917;ChrB=ch09;StartB=8408599;EndB=8411651;Parent=SYN206;VarType=.;DupType=.
ch09	7372907	INS335331	C	CA	.	PASS	END=7372907;ChrB=ch09;StartB=8408641;EndB=8408642;Parent=SYN206;VarType=ShV;DupType=.
ch09	7372912	SNP335332	C	A	.	PASS	END=7372912;ChrB=ch09;StartB=8408647;EndB=8408647;Parent=SYN206;VarType=ShV;DupType=.
ch09	7372924	SNP335333	T	G	.	PASS	END=7372924;ChrB=ch09;StartB=8408659;EndB=8408659;Parent=SYN206;VarType=ShV;DupType=.
ch09	7373018	SNP335334	C	A	.	PASS	END=7373018;ChrB=ch09;StartB=8408753;EndB=8408753;Parent=SYN206;VarType=ShV;DupType=.
ch09	7373052	SNP335335	G	A	.	PASS	END=7373052;ChrB=ch09;StartB=8408787;EndB=8408787;Parent=SYN206;VarType=ShV;DupType=.
ch09	7373110	SNP335336	G	T	.	PASS	END=7373110;ChrB=ch09;StartB=8408845;EndB=8408845;Parent=SYN206;VarType=ShV;DupType=.
ch09	7373139	SNP335337	A	T	.	PASS	END=7373139;ChrB=ch09;StartB=8408874;EndB=8408874;Parent=SYN206;VarType=ShV;DupType=.
ch09	7373181	SNP335338	A	T	.	PASS	END=7373181;ChrB=ch09;StartB=8408916;EndB=8408916;Parent=SYN206;VarType=ShV;DupType=.
ch09	7373182	SNP335339	G	A	.	PASS	END=7373182;ChrB=ch09;StartB=8408917;EndB=8408917;Parent=SYN206;VarType=ShV;DupType=.
ch09	7373225	SNP335340	C	T	.	PASS	END=7373225;ChrB=ch09;StartB=8408960;EndB=8408960;Parent=SYN206;VarType=ShV;DupType=.
ch09	7373255	INS335341	A	AT	.	PASS	END=7373255;ChrB=ch09;StartB=8408990;EndB=8408991;Parent=SYN206;VarType=ShV;DupType=.
ch09	7373280	SNP335342	C	T	.	PASS	END=7373280;ChrB=ch09;StartB=8409016;EndB=8409016;Parent=SYN206;VarType=ShV;DupType=.
ch09	7373295	SNP335343	C	T	.	PASS	END=7373295;ChrB=ch09;StartB=8409031;EndB=8409031;Parent=SYN206;VarType=ShV;DupType=.
ch09	7373301	SNP335344	G	A	.	PASS	END=7373301;ChrB=ch09;StartB=8409037;EndB=8409037;Parent=SYN206;VarType=ShV;DupType=.
ch09	7373319	SNP335345	C	T	.	PASS	END=7373319;ChrB=ch09;StartB=8409055;EndB=8409055;Parent=SYN206;VarType=ShV;DupType=.
ch09	7373325	SNP335346	G	A	.	PASS	END=7373325;ChrB=ch09;StartB=8409061;EndB=8409061;Parent=SYN206;VarType=ShV;DupType=.
ch09	7373385	SNP335347	T	C	.	PASS	END=7373385;ChrB=ch09;StartB=8409121;EndB=8409121;Parent=SYN206;VarType=ShV;DupType=.
ch09	7373401	SNP335348	T	A	.	PASS	END=7373401;ChrB=ch09;StartB=8409137;EndB=8409137;Parent=SYN206;VarType=ShV;DupType=.
ch09	7373455	SNP335349	A	C	.	PASS	END=7373455;ChrB=ch09;StartB=8409191;EndB=8409191;Parent=SYN206;VarType=ShV;DupType=.
ch09	7373458	SNP335350	A	T	.	PASS	END=7373458;ChrB=ch09;StartB=8409194;EndB=8409194;Parent=SYN206;VarType=ShV;DupType=.
ch09	7373465	DEL335351	AT	A	.	PASS	END=7373466;ChrB=ch09;StartB=8409201;EndB=8409201;Parent=SYN206;VarType=ShV;DupType=.
ch09	7373499	SNP335352	G	A	.	PASS	END=7373499;ChrB=ch09;StartB=8409234;EndB=8409234;Parent=SYN206;VarType=ShV;DupType=.
ch09	7373526	SNP335353	T	C	.	PASS	END=7373526;ChrB=ch09;StartB=8409261;EndB=8409261;Parent=SYN206;VarType=ShV;DupType=.
ch09	7373548	SNP335354	A	T	.	PASS	END=7373548;ChrB=ch09;StartB=8409283;EndB=8409283;Parent=SYN206;VarType=ShV;DupType=.
ch09	7373561	SNP335355	G	A	.	PASS	END=7373561;ChrB=ch09;StartB=8409296;EndB=8409296;Parent=SYN206;VarType=ShV;DupType=.
ch09	7373562	SNP335356	T	C	.	PASS	END=7373562;ChrB=ch09;StartB=8409297;EndB=8409297;Parent=SYN206;VarType=ShV;DupType=.
ch09	7373576	SNP335357	A	G	.	PASS	END=7373576;ChrB=ch09;StartB=8409311;EndB=8409311;Parent=SYN206;VarType=ShV;DupType=.
ch09	7373580	SNP335358	C	A	.	PASS	END=7373580;ChrB=ch09;StartB=8409315;EndB=8409315;Parent=SYN206;VarType=ShV;DupType=.
ch09	7373587	SNP335359	G	C	.	PASS	END=7373587;ChrB=ch09;StartB=8409322;EndB=8409322;Parent=SYN206;VarType=ShV;DupType=.
ch09	7373596	SNP335360	T	C	.	PASS	END=7373596;ChrB=ch09;StartB=8409331;EndB=8409331;Parent=SYN206;VarType=ShV;DupType=.
ch09	7373598	SNP335361	A	G	.	PASS	END=7373598;ChrB=ch09;StartB=8409333;EndB=8409333;Parent=SYN206;VarType=ShV;DupType=.
ch09	7373614	SNP335362	A	G	.	PASS	END=7373614;ChrB=ch09;StartB=8409349;EndB=8409349;Parent=SYN206;VarType=ShV;DupType=.
ch09	7373643	SNP335363	G	T	.	PASS	END=7373643;ChrB=ch09;StartB=8409378;EndB=8409378;Parent=SYN206;VarType=ShV;DupType=.
ch09	7373649	SNP335364	A	G	.	PASS	END=7373649;ChrB=ch09;StartB=8409384;EndB=8409384;Parent=SYN206;VarType=ShV;DupType=.
ch09	7373650	SNP335365	T	C	.	PASS	END=7373650;ChrB=ch09;StartB=8409385;EndB=8409385;Parent=SYN206;VarType=ShV;DupType=.
ch09	7373671	SNP335366	C	T	.	PASS	END=7373671;ChrB=ch09;StartB=8409406;EndB=8409406;Parent=SYN206;VarType=ShV;DupType=.
ch09	7373672	SNP335367	C	T	.	PASS	END=7373672;ChrB=ch09;StartB=8409407;EndB=8409407;Parent=SYN206;VarType=ShV;DupType=.
ch09	7373710	DEL335368	AG	A	.	PASS	END=7373711;ChrB=ch09;StartB=8409445;EndB=8409445;Parent=SYN206;VarType=ShV;DupType=.
ch09	7373826	SNP335369	A	T	.	PASS	END=7373826;ChrB=ch09;StartB=8409560;EndB=8409560;Parent=SYN206;VarType=ShV;DupType=.
ch09	7373853	DEL335370	TA	T	.	PASS	END=7373854;ChrB=ch09;StartB=8409587;EndB=8409587;Parent=SYN206;VarType=ShV;DupType=.
ch09	7373894	SNP335371	G	A	.	PASS	END=7373894;ChrB=ch09;StartB=8409627;EndB=8409627;Parent=SYN206;VarType=ShV;DupType=.
ch09	7373959	DEL335372	AT	A	.	PASS	END=7373960;ChrB=ch09;StartB=8409692;EndB=8409692;Parent=SYN206;VarType=ShV;DupType=.
ch09	7373981	SNP335373	G	T	.	PASS	END=7373981;ChrB=ch09;StartB=8409713;EndB=8409713;Parent=SYN206;VarType=ShV;DupType=.
ch09	7374061	INS335374	T	TA	.	PASS	END=7374061;ChrB=ch09;StartB=8409793;EndB=8409794;Parent=SYN206;VarType=ShV;DupType=.
ch09	7374074	SNP335375	G	A	.	PASS	END=7374074;ChrB=ch09;StartB=8409807;EndB=8409807;Parent=SYN206;VarType=ShV;DupType=.
ch09	7374084	SNP335376	G	A	.	PASS	END=7374084;ChrB=ch09;StartB=8409817;EndB=8409817;Parent=SYN206;VarType=ShV;DupType=.
ch09	7374109	SNP335377	A	G	.	PASS	END=7374109;ChrB=ch09;StartB=8409842;EndB=8409842;Parent=SYN206;VarType=ShV;DupType=.
ch09	7374163	SNP335378	G	A	.	PASS	END=7374163;ChrB=ch09;StartB=8409896;EndB=8409896;Parent=SYN206;VarType=ShV;DupType=.
ch09	7374165	SNP335379	G	C	.	PASS	END=7374165;ChrB=ch09;StartB=8409898;EndB=8409898;Parent=SYN206;VarType=ShV;DupType=.
ch09	7374178	SNP335380	T	A	.	PASS	END=7374178;ChrB=ch09;StartB=8409911;EndB=8409911;Parent=SYN206;VarType=ShV;DupType=.
ch09	7374401	SNP335381	C	T	.	PASS	END=7374401;ChrB=ch09;StartB=8410134;EndB=8410134;Parent=SYN206;VarType=ShV;DupType=.
ch09	7374409	SNP335382	T	C	.	PASS	END=7374409;ChrB=ch09;StartB=8410142;EndB=8410142;Parent=SYN206;VarType=ShV;DupType=.
ch09	7374419	SNP335383	C	T	.	PASS	END=7374419;ChrB=ch09;StartB=8410152;EndB=8410152;Parent=SYN206;VarType=ShV;DupType=.
ch09	7374444	SNP335384	G	A	.	PASS	END=7374444;ChrB=ch09;StartB=8410177;EndB=8410177;Parent=SYN206;VarType=ShV;DupType=.
ch09	7374468	SNP335385	T	A	.	PASS	END=7374468;ChrB=ch09;StartB=8410201;EndB=8410201;Parent=SYN206;VarType=ShV;DupType=.
ch09	7374496	SNP335386	A	T	.	PASS	END=7374496;ChrB=ch09;StartB=8410229;EndB=8410229;Parent=SYN206;VarType=ShV;DupType=.
ch09	7374510	SNP335387	A	T	.	PASS	END=7374510;ChrB=ch09;StartB=8410243;EndB=8410243;Parent=SYN206;VarType=ShV;DupType=.
ch09	7374561	SNP335388	T	C	.	PASS	END=7374561;ChrB=ch09;StartB=8410294;EndB=8410294;Parent=SYN206;VarType=ShV;DupType=.
ch09	7374566	SNP335389	T	G	.	PASS	END=7374566;ChrB=ch09;StartB=8410299;EndB=8410299;Parent=SYN206;VarType=ShV;DupType=.
ch09	7374663	SNP335390	G	T	.	PASS	END=7374663;ChrB=ch09;StartB=8410396;EndB=8410396;Parent=SYN206;VarType=ShV;DupType=.
ch09	7374679	SNP335391	A	T	.	PASS	END=7374679;ChrB=ch09;StartB=8410412;EndB=8410412;Parent=SYN206;VarType=ShV;DupType=.
ch09	7374705	SNP335392	A	T	.	PASS	END=7374705;ChrB=ch09;StartB=8410438;EndB=8410438;Parent=SYN206;VarType=ShV;DupType=.
ch09	7374723	SNP335393	G	T	.	PASS	END=7374723;ChrB=ch09;StartB=8410456;EndB=8410456;Parent=SYN206;VarType=ShV;DupType=.
ch09	7374743	SNP335394	C	T	.	PASS	END=7374743;ChrB=ch09;StartB=8410476;EndB=8410476;Parent=SYN206;VarType=ShV;DupType=.
ch09	7374751	SNP335395	T	C	.	PASS	END=7374751;ChrB=ch09;StartB=8410484;EndB=8410484;Parent=SYN206;VarType=ShV;DupType=.
ch09	7374759	INS335396	C	CCATT	.	PASS	END=7374759;ChrB=ch09;StartB=8410492;EndB=8410496;Parent=SYN206;VarType=ShV;DupType=.
ch09	7374775	SNP335397	G	A	.	PASS	END=7374775;ChrB=ch09;StartB=8410512;EndB=8410512;Parent=SYN206;VarType=ShV;DupType=.
ch09	7374776	SNP335398	T	C	.	PASS	END=7374776;ChrB=ch09;StartB=8410513;EndB=8410513;Parent=SYN206;VarType=ShV;DupType=.
ch09	7374790	SNP335399	T	C	.	PASS	END=7374790;ChrB=ch09;StartB=8410527;EndB=8410527;Parent=SYN206;VarType=ShV;DupType=.
ch09	7374809	SNP335400	C	T	.	PASS	END=7374809;ChrB=ch09;StartB=8410546;EndB=8410546;Parent=SYN206;VarType=ShV;DupType=.
ch09	7374813	SNP335401	A	T	.	PASS	END=7374813;ChrB=ch09;StartB=8410550;EndB=8410550;Parent=SYN206;VarType=ShV;DupType=.
ch09	7374817	SNP335402	C	T	.	PASS	END=7374817;ChrB=ch09;StartB=8410554;EndB=8410554;Parent=SYN206;VarType=ShV;DupType=.
ch09	7374852	SNP335403	A	G	.	PASS	END=7374852;ChrB=ch09;StartB=8410589;EndB=8410589;Parent=SYN206;VarType=ShV;DupType=.
ch09	7374853	SNP335404	A	G	.	PASS	END=7374853;ChrB=ch09;StartB=8410590;EndB=8410590;Parent=SYN206;VarType=ShV;DupType=.
ch09	7374894	SNP335405	A	G	.	PASS	END=7374894;ChrB=ch09;StartB=8410631;EndB=8410631;Parent=SYN206;VarType=ShV;DupType=.
ch09	7374907	SNP335406	A	G	.	PASS	END=7374907;ChrB=ch09;StartB=8410644;EndB=8410644;Parent=SYN206;VarType=ShV;DupType=.
ch09	7374944	SNP335407	A	G	.	PASS	END=7374944;ChrB=ch09;StartB=8410681;EndB=8410681;Parent=SYN206;VarType=ShV;DupType=.
ch09	7374978	SNP335408	T	C	.	PASS	END=7374978;ChrB=ch09;StartB=8410715;EndB=8410715;Parent=SYN206;VarType=ShV;DupType=.
ch09	7374984	SNP335409	A	G	.	PASS	END=7374984;ChrB=ch09;StartB=8410721;EndB=8410721;Parent=SYN206;VarType=ShV;DupType=.
ch09	7375010	SNP335410	A	G	.	PASS	END=7375010;ChrB=ch09;StartB=8410747;EndB=8410747;Parent=SYN206;VarType=ShV;DupType=.
ch09	7375032	SNP335411	A	G	.	PASS	END=7375032;ChrB=ch09;StartB=8410769;EndB=8410769;Parent=SYN206;VarType=ShV;DupType=.
ch09	7375034	SNP335412	C	T	.	PASS	END=7375034;ChrB=ch09;StartB=8410771;EndB=8410771;Parent=SYN206;VarType=ShV;DupType=.
ch09	7375073	SNP335413	C	T	.	PASS	END=7375073;ChrB=ch09;StartB=8410810;EndB=8410810;Parent=SYN206;VarType=ShV;DupType=.
ch09	7375077	INS335414	T	TGC	.	PASS	END=7375077;ChrB=ch09;StartB=8410814;EndB=8410816;Parent=SYN206;VarType=ShV;DupType=.
ch09	7375078	SNP335415	C	G	.	PASS	END=7375078;ChrB=ch09;StartB=8410817;EndB=8410817;Parent=SYN206;VarType=ShV;DupType=.
ch09	7375082	SNP335416	C	T	.	PASS	END=7375082;ChrB=ch09;StartB=8410821;EndB=8410821;Parent=SYN206;VarType=ShV;DupType=.
ch09	7375086	SNP335417	A	G	.	PASS	END=7375086;ChrB=ch09;StartB=8410825;EndB=8410825;Parent=SYN206;VarType=ShV;DupType=.
ch09	7375088	SNP335418	T	C	.	PASS	END=7375088;ChrB=ch09;StartB=8410827;EndB=8410827;Parent=SYN206;VarType=ShV;DupType=.
ch09	7375179	DEL335419	AAAG	A	.	PASS	END=7375182;ChrB=ch09;StartB=8410918;EndB=8410918;Parent=SYN206;VarType=ShV;DupType=.
ch09	7375191	SNP335420	T	C	.	PASS	END=7375191;ChrB=ch09;StartB=8410927;EndB=8410927;Parent=SYN206;VarType=ShV;DupType=.
ch09	7375196	SNP335421	T	C	.	PASS	END=7375196;ChrB=ch09;StartB=8410932;EndB=8410932;Parent=SYN206;VarType=ShV;DupType=.
ch09	7375249	SNP335422	T	G	.	PASS	END=7375249;ChrB=ch09;StartB=8410985;EndB=8410985;Parent=SYN206;VarType=ShV;DupType=.
ch09	7375391	SNP335423	G	C	.	PASS	END=7375391;ChrB=ch09;StartB=8411127;EndB=8411127;Parent=SYN206;VarType=ShV;DupType=.
ch09	7375424	SNP335424	G	A	.	PASS	END=7375424;ChrB=ch09;StartB=8411160;EndB=8411160;Parent=SYN206;VarType=ShV;DupType=.
ch09	7375493	DEL335425	TA	T	.	PASS	END=7375494;ChrB=ch09;StartB=8411229;EndB=8411229;Parent=SYN206;VarType=ShV;DupType=.
ch09	7375523	SNP335426	A	T	.	PASS	END=7375523;ChrB=ch09;StartB=8411258;EndB=8411258;Parent=SYN206;VarType=ShV;DupType=.
ch09	7375535	SNP335427	C	T	.	PASS	END=7375535;ChrB=ch09;StartB=8411270;EndB=8411270;Parent=SYN206;VarType=ShV;DupType=.
ch09	7375537	SNP335428	A	G	.	PASS	END=7375537;ChrB=ch09;StartB=8411272;EndB=8411272;Parent=SYN206;VarType=ShV;DupType=.
ch09	7375577	DEL335429	TAA	T	.	PASS	END=7375579;ChrB=ch09;StartB=8411312;EndB=8411312;Parent=SYN206;VarType=ShV;DupType=.
ch09	7375652	SNP335430	T	C	.	PASS	END=7375652;ChrB=ch09;StartB=8411385;EndB=8411385;Parent=SYN206;VarType=ShV;DupType=.
ch09	7375661	SNP335431	C	T	.	PASS	END=7375661;ChrB=ch09;StartB=8411394;EndB=8411394;Parent=SYN206;VarType=ShV;DupType=.
ch09	7375668	SNP335432	T	C	.	PASS	END=7375668;ChrB=ch09;StartB=8411401;EndB=8411401;Parent=SYN206;VarType=ShV;DupType=.
ch09	7375702	INS335433	A	AT	.	PASS	END=7375702;ChrB=ch09;StartB=8411435;EndB=8411436;Parent=SYN206;VarType=ShV;DupType=.
ch09	7375714	SNP335434	C	G	.	PASS	END=7375714;ChrB=ch09;StartB=8411448;EndB=8411448;Parent=SYN206;VarType=ShV;DupType=.
ch09	7375773	SNP335435	G	A	.	PASS	END=7375773;ChrB=ch09;StartB=8411507;EndB=8411507;Parent=SYN206;VarType=ShV;DupType=.
ch09	7375893	SNP335436	C	T	.	PASS	END=7375893;ChrB=ch09;StartB=8411627;EndB=8411627;Parent=SYN206;VarType=ShV;DupType=.
ch09	7375918	NOTAL302	N	<NOTAL>	.	PASS	END=7394880;ChrB=.;StartB=.;EndB=.;Parent=.;VarType=.;DupType=.
ch09	7394881	SYNAL871	N	<SYNAL>	.	PASS	END=7404294;ChrB=ch09;StartB=8435780;EndB=8445174;Parent=SYN207;VarType=.;DupType=.
ch09	7394881	SYN207	N	<SYN>	.	PASS	END=7637056;ChrB=ch09;StartB=8435780;EndB=8491426;Parent=.;VarType=SR;DupType=-
ch09	7394916	SNP335437	G	T	.	PASS	END=7394916;ChrB=ch09;StartB=8435815;EndB=8435815;Parent=SYN207;VarType=ShV;DupType=.
ch09	7394955	SNP335438	G	A	.	PASS	END=7394955;ChrB=ch09;StartB=8435854;EndB=8435854;Parent=SYN207;VarType=ShV;DupType=.
ch09	7394962	DEL335439	TA	T	.	PASS	END=7394963;ChrB=ch09;StartB=8435861;EndB=8435861;Parent=SYN207;VarType=ShV;DupType=.
ch09	7394974	SNP335440	C	T	.	PASS	END=7394974;ChrB=ch09;StartB=8435872;EndB=8435872;Parent=SYN207;VarType=ShV;DupType=.
ch09	7394978	SNP335441	T	A	.	PASS	END=7394978;ChrB=ch09;StartB=8435876;EndB=8435876;Parent=SYN207;VarType=ShV;DupType=.
ch09	7395001	INS335442	C	CCAT	.	PASS	END=7395001;ChrB=ch09;StartB=8435899;EndB=8435902;Parent=SYN207;VarType=ShV;DupType=.
ch09	7395010	SNP335443	A	G	.	PASS	END=7395010;ChrB=ch09;StartB=8435911;EndB=8435911;Parent=SYN207;VarType=ShV;DupType=.
ch09	7395013	SNP335444	C	G	.	PASS	END=7395013;ChrB=ch09;StartB=8435914;EndB=8435914;Parent=SYN207;VarType=ShV;DupType=.
ch09	7395060	INS335445	A	AT	.	PASS	END=7395060;ChrB=ch09;StartB=8435961;EndB=8435962;Parent=SYN207;VarType=ShV;DupType=.
ch09	7395078	SNP335446	C	T	.	PASS	END=7395078;ChrB=ch09;StartB=8435980;EndB=8435980;Parent=SYN207;VarType=ShV;DupType=.
ch09	7395226	SNP335447	T	A	.	PASS	END=7395226;ChrB=ch09;StartB=8436128;EndB=8436128;Parent=SYN207;VarType=ShV;DupType=.
ch09	7395249	SNP335448	A	G	.	PASS	END=7395249;ChrB=ch09;StartB=8436151;EndB=8436151;Parent=SYN207;VarType=ShV;DupType=.
ch09	7395500	SNP335449	T	G	.	PASS	END=7395500;ChrB=ch09;StartB=8436402;EndB=8436402;Parent=SYN207;VarType=ShV;DupType=.
ch09	7395571	SNP335450	T	C	.	PASS	END=7395571;ChrB=ch09;StartB=8436473;EndB=8436473;Parent=SYN207;VarType=ShV;DupType=.
ch09	7395588	SNP335451	T	C	.	PASS	END=7395588;ChrB=ch09;StartB=8436490;EndB=8436490;Parent=SYN207;VarType=ShV;DupType=.
ch09	7395601	SNP335452	A	T	.	PASS	END=7395601;ChrB=ch09;StartB=8436503;EndB=8436503;Parent=SYN207;VarType=ShV;DupType=.
ch09	7395602	SNP335453	T	A	.	PASS	END=7395602;ChrB=ch09;StartB=8436504;EndB=8436504;Parent=SYN207;VarType=ShV;DupType=.
ch09	7395671	SNP335454	T	C	.	PASS	END=7395671;ChrB=ch09;StartB=8436573;EndB=8436573;Parent=SYN207;VarType=ShV;DupType=.
ch09	7395776	INS335455	G	GTT	.	PASS	END=7395776;ChrB=ch09;StartB=8436678;EndB=8436680;Parent=SYN207;VarType=ShV;DupType=.
ch09	7395822	SNP335456	T	C	.	PASS	END=7395822;ChrB=ch09;StartB=8436726;EndB=8436726;Parent=SYN207;VarType=ShV;DupType=.
ch09	7395851	SNP335457	A	T	.	PASS	END=7395851;ChrB=ch09;StartB=8436755;EndB=8436755;Parent=SYN207;VarType=ShV;DupType=.
ch09	7395889	SNP335458	C	T	.	PASS	END=7395889;ChrB=ch09;StartB=8436793;EndB=8436793;Parent=SYN207;VarType=ShV;DupType=.
ch09	7395982	SNP335459	G	C	.	PASS	END=7395982;ChrB=ch09;StartB=8436886;EndB=8436886;Parent=SYN207;VarType=ShV;DupType=.
ch09	7396007	INS335460	A	AGAGGTTGGTT	.	PASS	END=7396007;ChrB=ch09;StartB=8436911;EndB=8436921;Parent=SYN207;VarType=ShV;DupType=.
ch09	7396018	SNP335461	T	C	.	PASS	END=7396018;ChrB=ch09;StartB=8436932;EndB=8436932;Parent=SYN207;VarType=ShV;DupType=.
ch09	7396021	SNP335462	A	G	.	PASS	END=7396021;ChrB=ch09;StartB=8436935;EndB=8436935;Parent=SYN207;VarType=ShV;DupType=.
ch09	7396057	SNP335463	A	C	.	PASS	END=7396057;ChrB=ch09;StartB=8436971;EndB=8436971;Parent=SYN207;VarType=ShV;DupType=.
ch09	7396107	SNP335464	G	A	.	PASS	END=7396107;ChrB=ch09;StartB=8437021;EndB=8437021;Parent=SYN207;VarType=ShV;DupType=.
ch09	7396218	INS335465	T	TTTTTC	.	PASS	END=7396218;ChrB=ch09;StartB=8437132;EndB=8437137;Parent=SYN207;VarType=ShV;DupType=.
ch09	7396220	SNP335466	A	T	.	PASS	END=7396220;ChrB=ch09;StartB=8437139;EndB=8437139;Parent=SYN207;VarType=ShV;DupType=.
ch09	7396221	SNP335467	A	C	.	PASS	END=7396221;ChrB=ch09;StartB=8437140;EndB=8437140;Parent=SYN207;VarType=ShV;DupType=.
ch09	7396222	SNP335468	A	T	.	PASS	END=7396222;ChrB=ch09;StartB=8437141;EndB=8437141;Parent=SYN207;VarType=ShV;DupType=.
ch09	7396284	SNP335469	G	T	.	PASS	END=7396284;ChrB=ch09;StartB=8437203;EndB=8437203;Parent=SYN207;VarType=ShV;DupType=.
ch09	7396313	DEL335470	GGC	G	.	PASS	END=7396315;ChrB=ch09;StartB=8437232;EndB=8437232;Parent=SYN207;VarType=ShV;DupType=.
ch09	7396316	SNP335471	T	C	.	PASS	END=7396316;ChrB=ch09;StartB=8437233;EndB=8437233;Parent=SYN207;VarType=ShV;DupType=.
ch09	7396322	SNP335472	T	C	.	PASS	END=7396322;ChrB=ch09;StartB=8437239;EndB=8437239;Parent=SYN207;VarType=ShV;DupType=.
ch09	7396352	SNP335473	C	T	.	PASS	END=7396352;ChrB=ch09;StartB=8437269;EndB=8437269;Parent=SYN207;VarType=ShV;DupType=.
ch09	7396357	SNP335474	A	G	.	PASS	END=7396357;ChrB=ch09;StartB=8437274;EndB=8437274;Parent=SYN207;VarType=ShV;DupType=.
ch09	7396414	SNP335475	T	C	.	PASS	END=7396414;ChrB=ch09;StartB=8437331;EndB=8437331;Parent=SYN207;VarType=ShV;DupType=.
ch09	7396465	SNP335476	C	G	.	PASS	END=7396465;ChrB=ch09;StartB=8437382;EndB=8437382;Parent=SYN207;VarType=ShV;DupType=.
ch09	7396485	SNP335477	T	C	.	PASS	END=7396485;ChrB=ch09;StartB=8437402;EndB=8437402;Parent=SYN207;VarType=ShV;DupType=.
ch09	7396504	SNP335478	C	G	.	PASS	END=7396504;ChrB=ch09;StartB=8437421;EndB=8437421;Parent=SYN207;VarType=ShV;DupType=.
ch09	7396631	SNP335479	G	T	.	PASS	END=7396631;ChrB=ch09;StartB=8437548;EndB=8437548;Parent=SYN207;VarType=ShV;DupType=.
ch09	7396659	SNP335480	C	T	.	PASS	END=7396659;ChrB=ch09;StartB=8437576;EndB=8437576;Parent=SYN207;VarType=ShV;DupType=.
ch09	7396687	SNP335481	C	T	.	PASS	END=7396687;ChrB=ch09;StartB=8437604;EndB=8437604;Parent=SYN207;VarType=ShV;DupType=.
ch09	7396689	INS335482	T	TTA	.	PASS	END=7396689;ChrB=ch09;StartB=8437606;EndB=8437608;Parent=SYN207;VarType=ShV;DupType=.
ch09	7396735	SNP335483	G	A	.	PASS	END=7396735;ChrB=ch09;StartB=8437654;EndB=8437654;Parent=SYN207;VarType=ShV;DupType=.
ch09	7396736	SNP335484	C	A	.	PASS	END=7396736;ChrB=ch09;StartB=8437655;EndB=8437655;Parent=SYN207;VarType=ShV;DupType=.
ch09	7396758	SNP335485	T	G	.	PASS	END=7396758;ChrB=ch09;StartB=8437677;EndB=8437677;Parent=SYN207;VarType=ShV;DupType=.
ch09	7396784	SNP335486	T	G	.	PASS	END=7396784;ChrB=ch09;StartB=8437703;EndB=8437703;Parent=SYN207;VarType=ShV;DupType=.
ch09	7396867	SNP335487	T	A	.	PASS	END=7396867;ChrB=ch09;StartB=8437786;EndB=8437786;Parent=SYN207;VarType=ShV;DupType=.
ch09	7397118	SNP335488	C	T	.	PASS	END=7397118;ChrB=ch09;StartB=8438037;EndB=8438037;Parent=SYN207;VarType=ShV;DupType=.
ch09	7397119	SNP335489	A	G	.	PASS	END=7397119;ChrB=ch09;StartB=8438038;EndB=8438038;Parent=SYN207;VarType=ShV;DupType=.
ch09	7397129	DEL335490	AAAGAGAGAGG	A	.	PASS	END=7397139;ChrB=ch09;StartB=8438048;EndB=8438048;Parent=SYN207;VarType=ShV;DupType=.
ch09	7397241	SNP335491	A	G	.	PASS	END=7397241;ChrB=ch09;StartB=8438150;EndB=8438150;Parent=SYN207;VarType=ShV;DupType=.
ch09	7397262	INS335492	G	GT	.	PASS	END=7397262;ChrB=ch09;StartB=8438171;EndB=8438172;Parent=SYN207;VarType=ShV;DupType=.
ch09	7397269	DEL335493	TATAACCTATTAGTGAAAGTGTTCGTA	T	.	PASS	END=7397295;ChrB=ch09;StartB=8438179;EndB=8438179;Parent=SYN207;VarType=ShV;DupType=.
ch09	7397492	SNP335494	G	A	.	PASS	END=7397492;ChrB=ch09;StartB=8438376;EndB=8438376;Parent=SYN207;VarType=ShV;DupType=.
ch09	7397560	SNP335495	T	C	.	PASS	END=7397560;ChrB=ch09;StartB=8438444;EndB=8438444;Parent=SYN207;VarType=ShV;DupType=.
ch09	7397699	DEL335496	AC	A	.	PASS	END=7397700;ChrB=ch09;StartB=8438583;EndB=8438583;Parent=SYN207;VarType=ShV;DupType=.
ch09	7397709	SNP335497	T	C	.	PASS	END=7397709;ChrB=ch09;StartB=8438592;EndB=8438592;Parent=SYN207;VarType=ShV;DupType=.
ch09	7397772	SNP335498	T	G	.	PASS	END=7397772;ChrB=ch09;StartB=8438655;EndB=8438655;Parent=SYN207;VarType=ShV;DupType=.
ch09	7397777	SNP335499	T	C	.	PASS	END=7397777;ChrB=ch09;StartB=8438660;EndB=8438660;Parent=SYN207;VarType=ShV;DupType=.
ch09	7397778	SNP335500	A	C	.	PASS	END=7397778;ChrB=ch09;StartB=8438661;EndB=8438661;Parent=SYN207;VarType=ShV;DupType=.
ch09	7397783	DEL335501	CT	C	.	PASS	END=7397784;ChrB=ch09;StartB=8438666;EndB=8438666;Parent=SYN207;VarType=ShV;DupType=.
ch09	7397807	DEL335502	TC	T	.	PASS	END=7397808;ChrB=ch09;StartB=8438689;EndB=8438689;Parent=SYN207;VarType=ShV;DupType=.
ch09	7397861	SNP335503	T	C	.	PASS	END=7397861;ChrB=ch09;StartB=8438742;EndB=8438742;Parent=SYN207;VarType=ShV;DupType=.
ch09	7397887	SNP335504	A	T	.	PASS	END=7397887;ChrB=ch09;StartB=8438768;EndB=8438768;Parent=SYN207;VarType=ShV;DupType=.
ch09	7397901	SNP335505	T	C	.	PASS	END=7397901;ChrB=ch09;StartB=8438782;EndB=8438782;Parent=SYN207;VarType=ShV;DupType=.
ch09	7398006	SNP335506	G	T	.	PASS	END=7398006;ChrB=ch09;StartB=8438887;EndB=8438887;Parent=SYN207;VarType=ShV;DupType=.
ch09	7398092	SNP335507	G	C	.	PASS	END=7398092;ChrB=ch09;StartB=8438973;EndB=8438973;Parent=SYN207;VarType=ShV;DupType=.
ch09	7398147	SNP335508	A	T	.	PASS	END=7398147;ChrB=ch09;StartB=8439028;EndB=8439028;Parent=SYN207;VarType=ShV;DupType=.
ch09	7398199	SNP335509	G	A	.	PASS	END=7398199;ChrB=ch09;StartB=8439080;EndB=8439080;Parent=SYN207;VarType=ShV;DupType=.
ch09	7398250	SNP335510	C	A	.	PASS	END=7398250;ChrB=ch09;StartB=8439131;EndB=8439131;Parent=SYN207;VarType=ShV;DupType=.
ch09	7398280	SNP335511	A	C	.	PASS	END=7398280;ChrB=ch09;StartB=8439161;EndB=8439161;Parent=SYN207;VarType=ShV;DupType=.
ch09	7398344	SNP335512	G	T	.	PASS	END=7398344;ChrB=ch09;StartB=8439225;EndB=8439225;Parent=SYN207;VarType=ShV;DupType=.
ch09	7398355	INS335513	G	GTAATAA	.	PASS	END=7398355;ChrB=ch09;StartB=8439236;EndB=8439242;Parent=SYN207;VarType=ShV;DupType=.
ch09	7398468	SNP335514	A	G	.	PASS	END=7398468;ChrB=ch09;StartB=8439355;EndB=8439355;Parent=SYN207;VarType=ShV;DupType=.
ch09	7398534	SNP335515	G	T	.	PASS	END=7398534;ChrB=ch09;StartB=8439421;EndB=8439421;Parent=SYN207;VarType=ShV;DupType=.
ch09	7398944	SNP335516	G	A	.	PASS	END=7398944;ChrB=ch09;StartB=8439831;EndB=8439831;Parent=SYN207;VarType=ShV;DupType=.
ch09	7398955	SNP335517	T	C	.	PASS	END=7398955;ChrB=ch09;StartB=8439842;EndB=8439842;Parent=SYN207;VarType=ShV;DupType=.
ch09	7399065	SNP335518	A	G	.	PASS	END=7399065;ChrB=ch09;StartB=8439952;EndB=8439952;Parent=SYN207;VarType=ShV;DupType=.
ch09	7399252	SNP335519	C	A	.	PASS	END=7399252;ChrB=ch09;StartB=8440139;EndB=8440139;Parent=SYN207;VarType=ShV;DupType=.
ch09	7399752	SNP335520	C	A	.	PASS	END=7399752;ChrB=ch09;StartB=8440639;EndB=8440639;Parent=SYN207;VarType=ShV;DupType=.
ch09	7399892	SNP335521	A	G	.	PASS	END=7399892;ChrB=ch09;StartB=8440779;EndB=8440779;Parent=SYN207;VarType=ShV;DupType=.
ch09	7399901	SNP335522	C	T	.	PASS	END=7399901;ChrB=ch09;StartB=8440788;EndB=8440788;Parent=SYN207;VarType=ShV;DupType=.
ch09	7399947	SNP335523	C	T	.	PASS	END=7399947;ChrB=ch09;StartB=8440834;EndB=8440834;Parent=SYN207;VarType=ShV;DupType=.
ch09	7399957	INS335524	A	AATG	.	PASS	END=7399957;ChrB=ch09;StartB=8440844;EndB=8440847;Parent=SYN207;VarType=ShV;DupType=.
ch09	7399995	SNP335525	T	G	.	PASS	END=7399995;ChrB=ch09;StartB=8440885;EndB=8440885;Parent=SYN207;VarType=ShV;DupType=.
ch09	7400011	SNP335526	C	T	.	PASS	END=7400011;ChrB=ch09;StartB=8440901;EndB=8440901;Parent=SYN207;VarType=ShV;DupType=.
ch09	7400041	SNP335527	G	T	.	PASS	END=7400041;ChrB=ch09;StartB=8440931;EndB=8440931;Parent=SYN207;VarType=ShV;DupType=.
ch09	7400063	SNP335528	A	G	.	PASS	END=7400063;ChrB=ch09;StartB=8440953;EndB=8440953;Parent=SYN207;VarType=ShV;DupType=.
ch09	7400113	SNP335529	A	G	.	PASS	END=7400113;ChrB=ch09;StartB=8441003;EndB=8441003;Parent=SYN207;VarType=ShV;DupType=.
ch09	7400194	SNP335530	A	G	.	PASS	END=7400194;ChrB=ch09;StartB=8441084;EndB=8441084;Parent=SYN207;VarType=ShV;DupType=.
ch09	7400216	SNP335531	T	C	.	PASS	END=7400216;ChrB=ch09;StartB=8441106;EndB=8441106;Parent=SYN207;VarType=ShV;DupType=.
ch09	7400273	SNP335532	C	A	.	PASS	END=7400273;ChrB=ch09;StartB=8441163;EndB=8441163;Parent=SYN207;VarType=ShV;DupType=.
ch09	7400352	SNP335533	T	C	.	PASS	END=7400352;ChrB=ch09;StartB=8441242;EndB=8441242;Parent=SYN207;VarType=ShV;DupType=.
ch09	7400491	SNP335534	T	C	.	PASS	END=7400491;ChrB=ch09;StartB=8441381;EndB=8441381;Parent=SYN207;VarType=ShV;DupType=.
ch09	7400529	SNP335535	T	C	.	PASS	END=7400529;ChrB=ch09;StartB=8441419;EndB=8441419;Parent=SYN207;VarType=ShV;DupType=.
ch09	7400561	SNP335536	G	A	.	PASS	END=7400561;ChrB=ch09;StartB=8441451;EndB=8441451;Parent=SYN207;VarType=ShV;DupType=.
ch09	7400566	SNP335537	G	A	.	PASS	END=7400566;ChrB=ch09;StartB=8441456;EndB=8441456;Parent=SYN207;VarType=ShV;DupType=.
ch09	7400604	SNP335538	C	T	.	PASS	END=7400604;ChrB=ch09;StartB=8441494;EndB=8441494;Parent=SYN207;VarType=ShV;DupType=.
ch09	7400607	SNP335539	G	A	.	PASS	END=7400607;ChrB=ch09;StartB=8441497;EndB=8441497;Parent=SYN207;VarType=ShV;DupType=.
ch09	7400670	SNP335540	A	T	.	PASS	END=7400670;ChrB=ch09;StartB=8441560;EndB=8441560;Parent=SYN207;VarType=ShV;DupType=.
ch09	7400695	SNP335541	A	G	.	PASS	END=7400695;ChrB=ch09;StartB=8441585;EndB=8441585;Parent=SYN207;VarType=ShV;DupType=.
ch09	7400779	SNP335542	G	T	.	PASS	END=7400779;ChrB=ch09;StartB=8441669;EndB=8441669;Parent=SYN207;VarType=ShV;DupType=.
ch09	7400794	SNP335543	T	G	.	PASS	END=7400794;ChrB=ch09;StartB=8441684;EndB=8441684;Parent=SYN207;VarType=ShV;DupType=.
ch09	7400924	SNP335544	C	T	.	PASS	END=7400924;ChrB=ch09;StartB=8441814;EndB=8441814;Parent=SYN207;VarType=ShV;DupType=.
ch09	7401076	SNP335545	G	C	.	PASS	END=7401076;ChrB=ch09;StartB=8441966;EndB=8441966;Parent=SYN207;VarType=ShV;DupType=.
ch09	7401109	SNP335546	G	A	.	PASS	END=7401109;ChrB=ch09;StartB=8441999;EndB=8441999;Parent=SYN207;VarType=ShV;DupType=.
ch09	7401161	SNP335547	C	T	.	PASS	END=7401161;ChrB=ch09;StartB=8442051;EndB=8442051;Parent=SYN207;VarType=ShV;DupType=.
ch09	7401163	SNP335548	T	G	.	PASS	END=7401163;ChrB=ch09;StartB=8442053;EndB=8442053;Parent=SYN207;VarType=ShV;DupType=.
ch09	7401200	SNP335549	T	A	.	PASS	END=7401200;ChrB=ch09;StartB=8442090;EndB=8442090;Parent=SYN207;VarType=ShV;DupType=.
ch09	7401213	SNP335550	T	C	.	PASS	END=7401213;ChrB=ch09;StartB=8442103;EndB=8442103;Parent=SYN207;VarType=ShV;DupType=.
ch09	7401290	SNP335551	T	C	.	PASS	END=7401290;ChrB=ch09;StartB=8442180;EndB=8442180;Parent=SYN207;VarType=ShV;DupType=.
ch09	7401355	SNP335552	C	T	.	PASS	END=7401355;ChrB=ch09;StartB=8442245;EndB=8442245;Parent=SYN207;VarType=ShV;DupType=.
ch09	7401477	SNP335553	A	G	.	PASS	END=7401477;ChrB=ch09;StartB=8442367;EndB=8442367;Parent=SYN207;VarType=ShV;DupType=.
ch09	7401550	SNP335554	T	A	.	PASS	END=7401550;ChrB=ch09;StartB=8442440;EndB=8442440;Parent=SYN207;VarType=ShV;DupType=.
ch09	7401673	SNP335555	T	C	.	PASS	END=7401673;ChrB=ch09;StartB=8442563;EndB=8442563;Parent=SYN207;VarType=ShV;DupType=.
ch09	7401783	SNP335556	G	T	.	PASS	END=7401783;ChrB=ch09;StartB=8442673;EndB=8442673;Parent=SYN207;VarType=ShV;DupType=.
ch09	7401837	SNP335557	A	C	.	PASS	END=7401837;ChrB=ch09;StartB=8442727;EndB=8442727;Parent=SYN207;VarType=ShV;DupType=.
ch09	7401841	SNP335558	T	C	.	PASS	END=7401841;ChrB=ch09;StartB=8442731;EndB=8442731;Parent=SYN207;VarType=ShV;DupType=.
ch09	7401884	SNP335559	C	T	.	PASS	END=7401884;ChrB=ch09;StartB=8442774;EndB=8442774;Parent=SYN207;VarType=ShV;DupType=.
ch09	7401933	SNP335560	C	T	.	PASS	END=7401933;ChrB=ch09;StartB=8442823;EndB=8442823;Parent=SYN207;VarType=ShV;DupType=.
ch09	7401997	SNP335561	G	T	.	PASS	END=7401997;ChrB=ch09;StartB=8442887;EndB=8442887;Parent=SYN207;VarType=ShV;DupType=.
ch09	7402002	SNP335562	A	C	.	PASS	END=7402002;ChrB=ch09;StartB=8442892;EndB=8442892;Parent=SYN207;VarType=ShV;DupType=.
ch09	7402078	SNP335563	G	A	.	PASS	END=7402078;ChrB=ch09;StartB=8442968;EndB=8442968;Parent=SYN207;VarType=ShV;DupType=.
ch09	7402081	SNP335564	C	A	.	PASS	END=7402081;ChrB=ch09;StartB=8442971;EndB=8442971;Parent=SYN207;VarType=ShV;DupType=.
ch09	7402318	SNP335565	G	A	.	PASS	END=7402318;ChrB=ch09;StartB=8443208;EndB=8443208;Parent=SYN207;VarType=ShV;DupType=.
ch09	7402355	SNP335566	G	A	.	PASS	END=7402355;ChrB=ch09;StartB=8443245;EndB=8443245;Parent=SYN207;VarType=ShV;DupType=.
ch09	7402440	SNP335567	A	C	.	PASS	END=7402440;ChrB=ch09;StartB=8443330;EndB=8443330;Parent=SYN207;VarType=ShV;DupType=.
ch09	7402459	SNP335568	G	T	.	PASS	END=7402459;ChrB=ch09;StartB=8443349;EndB=8443349;Parent=SYN207;VarType=ShV;DupType=.
ch09	7402627	SNP335569	G	A	.	PASS	END=7402627;ChrB=ch09;StartB=8443517;EndB=8443517;Parent=SYN207;VarType=ShV;DupType=.
ch09	7402665	SNP335570	A	G	.	PASS	END=7402665;ChrB=ch09;StartB=8443555;EndB=8443555;Parent=SYN207;VarType=ShV;DupType=.
ch09	7402679	SNP335571	C	T	.	PASS	END=7402679;ChrB=ch09;StartB=8443569;EndB=8443569;Parent=SYN207;VarType=ShV;DupType=.
ch09	7402695	SNP335572	A	C	.	PASS	END=7402695;ChrB=ch09;StartB=8443585;EndB=8443585;Parent=SYN207;VarType=ShV;DupType=.
ch09	7402733	SNP335573	G	C	.	PASS	END=7402733;ChrB=ch09;StartB=8443623;EndB=8443623;Parent=SYN207;VarType=ShV;DupType=.
ch09	7402871	SNP335574	T	A	.	PASS	END=7402871;ChrB=ch09;StartB=8443761;EndB=8443761;Parent=SYN207;VarType=ShV;DupType=.
ch09	7402921	SNP335575	A	T	.	PASS	END=7402921;ChrB=ch09;StartB=8443811;EndB=8443811;Parent=SYN207;VarType=ShV;DupType=.
ch09	7403041	SNP335576	C	T	.	PASS	END=7403041;ChrB=ch09;StartB=8443931;EndB=8443931;Parent=SYN207;VarType=ShV;DupType=.
ch09	7403045	SNP335577	C	T	.	PASS	END=7403045;ChrB=ch09;StartB=8443935;EndB=8443935;Parent=SYN207;VarType=ShV;DupType=.
ch09	7403064	SNP335578	A	G	.	PASS	END=7403064;ChrB=ch09;StartB=8443954;EndB=8443954;Parent=SYN207;VarType=ShV;DupType=.
ch09	7403219	DEL335579	TTA	T	.	PASS	END=7403221;ChrB=ch09;StartB=8444109;EndB=8444109;Parent=SYN207;VarType=ShV;DupType=.
ch09	7403254	SNP335580	A	G	.	PASS	END=7403254;ChrB=ch09;StartB=8444142;EndB=8444142;Parent=SYN207;VarType=ShV;DupType=.
ch09	7403262	SNP335581	G	A	.	PASS	END=7403262;ChrB=ch09;StartB=8444150;EndB=8444150;Parent=SYN207;VarType=ShV;DupType=.
ch09	7403393	SNP335582	C	T	.	PASS	END=7403393;ChrB=ch09;StartB=8444281;EndB=8444281;Parent=SYN207;VarType=ShV;DupType=.
ch09	7403395	DEL335583	ATCTC	A	.	PASS	END=7403399;ChrB=ch09;StartB=8444283;EndB=8444283;Parent=SYN207;VarType=ShV;DupType=.
ch09	7403428	SNP335584	C	T	.	PASS	END=7403428;ChrB=ch09;StartB=8444312;EndB=8444312;Parent=SYN207;VarType=ShV;DupType=.
ch09	7403472	SNP335585	A	G	.	PASS	END=7403472;ChrB=ch09;StartB=8444356;EndB=8444356;Parent=SYN207;VarType=ShV;DupType=.
ch09	7403645	SNP335586	T	G	.	PASS	END=7403645;ChrB=ch09;StartB=8444529;EndB=8444529;Parent=SYN207;VarType=ShV;DupType=.
ch09	7403654	DEL335587	AT	A	.	PASS	END=7403655;ChrB=ch09;StartB=8444538;EndB=8444538;Parent=SYN207;VarType=ShV;DupType=.
ch09	7403702	DEL335588	CTG	C	.	PASS	END=7403704;ChrB=ch09;StartB=8444585;EndB=8444585;Parent=SYN207;VarType=ShV;DupType=.
ch09	7403827	DEL335589	GTAGC	G	.	PASS	END=7403831;ChrB=ch09;StartB=8444708;EndB=8444708;Parent=SYN207;VarType=ShV;DupType=.
ch09	7403933	DEL335590	CA	C	.	PASS	END=7403934;ChrB=ch09;StartB=8444810;EndB=8444810;Parent=SYN207;VarType=ShV;DupType=.
ch09	7403981	SNP335591	G	A	.	PASS	END=7403981;ChrB=ch09;StartB=8444857;EndB=8444857;Parent=SYN207;VarType=ShV;DupType=.
ch09	7404012	INS335592	A	ACTAT	.	PASS	END=7404012;ChrB=ch09;StartB=8444888;EndB=8444892;Parent=SYN207;VarType=ShV;DupType=.
ch09	7404013	SNP335593	T	C	.	PASS	END=7404013;ChrB=ch09;StartB=8444893;EndB=8444893;Parent=SYN207;VarType=ShV;DupType=.
ch09	7404044	SNP335594	T	C	.	PASS	END=7404044;ChrB=ch09;StartB=8444924;EndB=8444924;Parent=SYN207;VarType=ShV;DupType=.
ch09	7404045	SNP335595	C	T	.	PASS	END=7404045;ChrB=ch09;StartB=8444925;EndB=8444925;Parent=SYN207;VarType=ShV;DupType=.
ch09	7404062	SNP335596	G	A	.	PASS	END=7404062;ChrB=ch09;StartB=8444942;EndB=8444942;Parent=SYN207;VarType=ShV;DupType=.
ch09	7404067	SNP335597	A	C	.	PASS	END=7404067;ChrB=ch09;StartB=8444947;EndB=8444947;Parent=SYN207;VarType=ShV;DupType=.
ch09	7404105	SNP335598	T	C	.	PASS	END=7404105;ChrB=ch09;StartB=8444985;EndB=8444985;Parent=SYN207;VarType=ShV;DupType=.
ch09	7404121	SNP335599	A	C	.	PASS	END=7404121;ChrB=ch09;StartB=8445001;EndB=8445001;Parent=SYN207;VarType=ShV;DupType=.
ch09	7404143	SNP335600	C	T	.	PASS	END=7404143;ChrB=ch09;StartB=8445023;EndB=8445023;Parent=SYN207;VarType=ShV;DupType=.
ch09	7404151	SNP335601	A	G	.	PASS	END=7404151;ChrB=ch09;StartB=8445031;EndB=8445031;Parent=SYN207;VarType=ShV;DupType=.
ch09	7404152	SNP335602	A	G	.	PASS	END=7404152;ChrB=ch09;StartB=8445032;EndB=8445032;Parent=SYN207;VarType=ShV;DupType=.
ch09	7404205	SNP335603	A	G	.	PASS	END=7404205;ChrB=ch09;StartB=8445085;EndB=8445085;Parent=SYN207;VarType=ShV;DupType=.
ch09	7404218	SNP335604	A	T	.	PASS	END=7404218;ChrB=ch09;StartB=8445098;EndB=8445098;Parent=SYN207;VarType=ShV;DupType=.
ch09	7404295	HDR723	N	<HDR>	.	PASS	END=7405684;ChrB=ch09;StartB=8445175;EndB=8446021;Parent=SYN207;VarType=ShV;DupType=.
ch09	7405685	SYNAL872	N	<SYNAL>	.	PASS	END=7406195;ChrB=ch09;StartB=8446022;EndB=8446532;Parent=SYN207;VarType=.;DupType=.
ch09	7405796	SNP335605	T	G	.	PASS	END=7405796;ChrB=ch09;StartB=8446133;EndB=8446133;Parent=SYN207;VarType=ShV;DupType=.
ch09	7405936	SNP335606	T	G	.	PASS	END=7405936;ChrB=ch09;StartB=8446273;EndB=8446273;Parent=SYN207;VarType=ShV;DupType=.
ch09	7405971	SNP335607	C	A	.	PASS	END=7405971;ChrB=ch09;StartB=8446308;EndB=8446308;Parent=SYN207;VarType=ShV;DupType=.
ch09	7406034	INS335608	T	TA	.	PASS	END=7406034;ChrB=ch09;StartB=8446371;EndB=8446372;Parent=SYN207;VarType=ShV;DupType=.
ch09	7406080	SNP335609	A	G	.	PASS	END=7406080;ChrB=ch09;StartB=8446418;EndB=8446418;Parent=SYN207;VarType=ShV;DupType=.
ch09	7406081	SNP335610	C	A	.	PASS	END=7406081;ChrB=ch09;StartB=8446419;EndB=8446419;Parent=SYN207;VarType=ShV;DupType=.
ch09	7406087	DEL335611	TA	T	.	PASS	END=7406088;ChrB=ch09;StartB=8446425;EndB=8446425;Parent=SYN207;VarType=ShV;DupType=.
ch09	7406090	SNP335612	T	C	.	PASS	END=7406090;ChrB=ch09;StartB=8446427;EndB=8446427;Parent=SYN207;VarType=ShV;DupType=.
ch09	7406117	SNP335613	G	T	.	PASS	END=7406117;ChrB=ch09;StartB=8446454;EndB=8446454;Parent=SYN207;VarType=ShV;DupType=.
ch09	7406196	HDR724	N	<HDR>	.	PASS	END=7413603;ChrB=ch09;StartB=8446533;EndB=8453544;Parent=SYN207;VarType=ShV;DupType=.
ch09	7413604	SYNAL873	N	<SYNAL>	.	PASS	END=7414347;ChrB=ch09;StartB=8453545;EndB=8454295;Parent=SYN207;VarType=.;DupType=.
ch09	7413657	INS335614	T	TA	.	PASS	END=7413657;ChrB=ch09;StartB=8453598;EndB=8453599;Parent=SYN207;VarType=ShV;DupType=.
ch09	7413673	SNP335615	T	A	.	PASS	END=7413673;ChrB=ch09;StartB=8453615;EndB=8453615;Parent=SYN207;VarType=ShV;DupType=.
ch09	7413701	SNP335616	G	A	.	PASS	END=7413701;ChrB=ch09;StartB=8453643;EndB=8453643;Parent=SYN207;VarType=ShV;DupType=.
ch09	7413750	SNP335617	G	A	.	PASS	END=7413750;ChrB=ch09;StartB=8453692;EndB=8453692;Parent=SYN207;VarType=ShV;DupType=.
ch09	7413793	INS335618	C	CT	.	PASS	END=7413793;ChrB=ch09;StartB=8453735;EndB=8453736;Parent=SYN207;VarType=ShV;DupType=.
ch09	7413811	SNP335619	G	T	.	PASS	END=7413811;ChrB=ch09;StartB=8453754;EndB=8453754;Parent=SYN207;VarType=ShV;DupType=.
ch09	7413837	INS335620	G	GTGGC	.	PASS	END=7413837;ChrB=ch09;StartB=8453780;EndB=8453784;Parent=SYN207;VarType=ShV;DupType=.
ch09	7413865	INS335621	C	CG	.	PASS	END=7413865;ChrB=ch09;StartB=8453812;EndB=8453813;Parent=SYN207;VarType=ShV;DupType=.
ch09	7413878	SNP335622	G	A	.	PASS	END=7413878;ChrB=ch09;StartB=8453826;EndB=8453826;Parent=SYN207;VarType=ShV;DupType=.
ch09	7413879	SNP335623	T	C	.	PASS	END=7413879;ChrB=ch09;StartB=8453827;EndB=8453827;Parent=SYN207;VarType=ShV;DupType=.
ch09	7413907	SNP335624	A	G	.	PASS	END=7413907;ChrB=ch09;StartB=8453855;EndB=8453855;Parent=SYN207;VarType=ShV;DupType=.
ch09	7414118	SNP335625	C	T	.	PASS	END=7414118;ChrB=ch09;StartB=8454066;EndB=8454066;Parent=SYN207;VarType=ShV;DupType=.
ch09	7414137	SNP335626	C	T	.	PASS	END=7414137;ChrB=ch09;StartB=8454085;EndB=8454085;Parent=SYN207;VarType=ShV;DupType=.
ch09	7414228	SNP335627	A	C	.	PASS	END=7414228;ChrB=ch09;StartB=8454176;EndB=8454176;Parent=SYN207;VarType=ShV;DupType=.
ch09	7414295	SNP335628	G	A	.	PASS	END=7414295;ChrB=ch09;StartB=8454243;EndB=8454243;Parent=SYN207;VarType=ShV;DupType=.
ch09	7414348	HDR725	N	<HDR>	.	PASS	END=7415630;ChrB=ch09;StartB=8454296;EndB=8455582;Parent=SYN207;VarType=ShV;DupType=.
ch09	7415631	SYNAL874	N	<SYNAL>	.	PASS	END=7416968;ChrB=ch09;StartB=8455583;EndB=8456961;Parent=SYN207;VarType=.;DupType=.
ch09	7415653	SNP335629	A	T	.	PASS	END=7415653;ChrB=ch09;StartB=8455605;EndB=8455605;Parent=SYN207;VarType=ShV;DupType=.
ch09	7415679	SNP335630	G	A	.	PASS	END=7415679;ChrB=ch09;StartB=8455631;EndB=8455631;Parent=SYN207;VarType=ShV;DupType=.
ch09	7415698	INS335631	T	TGTAACGA	.	PASS	END=7415698;ChrB=ch09;StartB=8455650;EndB=8455657;Parent=SYN207;VarType=ShV;DupType=.
ch09	7415791	INS335632	A	AATATATATATATATAT	.	PASS	END=7415791;ChrB=ch09;StartB=8455750;EndB=8455766;Parent=SYN207;VarType=ShV;DupType=.
ch09	7415860	INS335633	G	GTATTTATT	.	PASS	END=7415860;ChrB=ch09;StartB=8455835;EndB=8455843;Parent=SYN207;VarType=ShV;DupType=.
ch09	7415905	SNP335634	T	C	.	PASS	END=7415905;ChrB=ch09;StartB=8455888;EndB=8455888;Parent=SYN207;VarType=ShV;DupType=.
ch09	7415958	DEL335635	TTA	T	.	PASS	END=7415960;ChrB=ch09;StartB=8455941;EndB=8455941;Parent=SYN207;VarType=ShV;DupType=.
ch09	7415963	SNP335636	T	A	.	PASS	END=7415963;ChrB=ch09;StartB=8455944;EndB=8455944;Parent=SYN207;VarType=ShV;DupType=.
ch09	7415969	DEL335637	AT	A	.	PASS	END=7415970;ChrB=ch09;StartB=8455950;EndB=8455950;Parent=SYN207;VarType=ShV;DupType=.
ch09	7415994	INS335638	C	CT	.	PASS	END=7415994;ChrB=ch09;StartB=8455974;EndB=8455975;Parent=SYN207;VarType=ShV;DupType=.
ch09	7416052	SNP335639	C	T	.	PASS	END=7416052;ChrB=ch09;StartB=8456033;EndB=8456033;Parent=SYN207;VarType=ShV;DupType=.
ch09	7416062	SNP335640	A	G	.	PASS	END=7416062;ChrB=ch09;StartB=8456043;EndB=8456043;Parent=SYN207;VarType=ShV;DupType=.
ch09	7416123	SNP335641	T	G	.	PASS	END=7416123;ChrB=ch09;StartB=8456104;EndB=8456104;Parent=SYN207;VarType=ShV;DupType=.
ch09	7416139	SNP335642	G	A	.	PASS	END=7416139;ChrB=ch09;StartB=8456120;EndB=8456120;Parent=SYN207;VarType=ShV;DupType=.
ch09	7416155	SNP335643	T	C	.	PASS	END=7416155;ChrB=ch09;StartB=8456136;EndB=8456136;Parent=SYN207;VarType=ShV;DupType=.
ch09	7416176	SNP335644	T	A	.	PASS	END=7416176;ChrB=ch09;StartB=8456157;EndB=8456157;Parent=SYN207;VarType=ShV;DupType=.
ch09	7416177	SNP335645	T	A	.	PASS	END=7416177;ChrB=ch09;StartB=8456158;EndB=8456158;Parent=SYN207;VarType=ShV;DupType=.
ch09	7416193	SNP335646	T	G	.	PASS	END=7416193;ChrB=ch09;StartB=8456174;EndB=8456174;Parent=SYN207;VarType=ShV;DupType=.
ch09	7416194	SNP335647	G	C	.	PASS	END=7416194;ChrB=ch09;StartB=8456175;EndB=8456175;Parent=SYN207;VarType=ShV;DupType=.
ch09	7416243	DEL335648	TG	T	.	PASS	END=7416244;ChrB=ch09;StartB=8456224;EndB=8456224;Parent=SYN207;VarType=ShV;DupType=.
ch09	7416245	SNP335649	T	C	.	PASS	END=7416245;ChrB=ch09;StartB=8456225;EndB=8456225;Parent=SYN207;VarType=ShV;DupType=.
ch09	7416374	INS335650	A	AT	.	PASS	END=7416374;ChrB=ch09;StartB=8456354;EndB=8456355;Parent=SYN207;VarType=ShV;DupType=.
ch09	7416381	SNP335651	C	G	.	PASS	END=7416381;ChrB=ch09;StartB=8456362;EndB=8456362;Parent=SYN207;VarType=ShV;DupType=.
ch09	7416422	SNP335652	C	T	.	PASS	END=7416422;ChrB=ch09;StartB=8456403;EndB=8456403;Parent=SYN207;VarType=ShV;DupType=.
ch09	7416468	SNP335653	G	C	.	PASS	END=7416468;ChrB=ch09;StartB=8456449;EndB=8456449;Parent=SYN207;VarType=ShV;DupType=.
ch09	7416537	SNP335654	A	T	.	PASS	END=7416537;ChrB=ch09;StartB=8456518;EndB=8456518;Parent=SYN207;VarType=ShV;DupType=.
ch09	7416585	INS335655	T	TTTTTTTTTAA	.	PASS	END=7416585;ChrB=ch09;StartB=8456566;EndB=8456576;Parent=SYN207;VarType=ShV;DupType=.
ch09	7416595	INS335656	G	GAA	.	PASS	END=7416595;ChrB=ch09;StartB=8456586;EndB=8456588;Parent=SYN207;VarType=ShV;DupType=.
ch09	7416641	DEL335657	TA	T	.	PASS	END=7416642;ChrB=ch09;StartB=8456634;EndB=8456634;Parent=SYN207;VarType=ShV;DupType=.
ch09	7416706	SNP335658	G	T	.	PASS	END=7416706;ChrB=ch09;StartB=8456698;EndB=8456698;Parent=SYN207;VarType=ShV;DupType=.
ch09	7416762	SNP335659	T	A	.	PASS	END=7416762;ChrB=ch09;StartB=8456754;EndB=8456754;Parent=SYN207;VarType=ShV;DupType=.
ch09	7416803	SNP335660	A	T	.	PASS	END=7416803;ChrB=ch09;StartB=8456795;EndB=8456795;Parent=SYN207;VarType=ShV;DupType=.
ch09	7416811	SNP335661	T	A	.	PASS	END=7416811;ChrB=ch09;StartB=8456803;EndB=8456803;Parent=SYN207;VarType=ShV;DupType=.
ch09	7416836	SNP335662	C	T	.	PASS	END=7416836;ChrB=ch09;StartB=8456828;EndB=8456828;Parent=SYN207;VarType=ShV;DupType=.
ch09	7416891	SNP335663	C	T	.	PASS	END=7416891;ChrB=ch09;StartB=8456883;EndB=8456883;Parent=SYN207;VarType=ShV;DupType=.
ch09	7416923	INS335664	G	GA	.	PASS	END=7416923;ChrB=ch09;StartB=8456915;EndB=8456916;Parent=SYN207;VarType=ShV;DupType=.
ch09	7416929	SNP335665	A	T	.	PASS	END=7416929;ChrB=ch09;StartB=8456922;EndB=8456922;Parent=SYN207;VarType=ShV;DupType=.
ch09	7416933	SNP335666	C	T	.	PASS	END=7416933;ChrB=ch09;StartB=8456926;EndB=8456926;Parent=SYN207;VarType=ShV;DupType=.
ch09	7416935	SNP335667	A	C	.	PASS	END=7416935;ChrB=ch09;StartB=8456928;EndB=8456928;Parent=SYN207;VarType=ShV;DupType=.
ch09	7416937	SNP335668	T	G	.	PASS	END=7416937;ChrB=ch09;StartB=8456930;EndB=8456930;Parent=SYN207;VarType=ShV;DupType=.
ch09	7416969	HDR726	N	<HDR>	.	PASS	END=7417189;ChrB=ch09;StartB=8456962;EndB=8457265;Parent=SYN207;VarType=ShV;DupType=.
ch09	7417190	SYNAL875	N	<SYNAL>	.	PASS	END=7417910;ChrB=ch09;StartB=8457266;EndB=8457976;Parent=SYN207;VarType=.;DupType=.
ch09	7417225	SNP335669	A	T	.	PASS	END=7417225;ChrB=ch09;StartB=8457301;EndB=8457301;Parent=SYN207;VarType=ShV;DupType=.
ch09	7417240	SNP335670	G	A	.	PASS	END=7417240;ChrB=ch09;StartB=8457316;EndB=8457316;Parent=SYN207;VarType=ShV;DupType=.
ch09	7417243	SNP335671	T	G	.	PASS	END=7417243;ChrB=ch09;StartB=8457319;EndB=8457319;Parent=SYN207;VarType=ShV;DupType=.
ch09	7417257	SNP335672	G	A	.	PASS	END=7417257;ChrB=ch09;StartB=8457333;EndB=8457333;Parent=SYN207;VarType=ShV;DupType=.
ch09	7417271	SNP335673	A	T	.	PASS	END=7417271;ChrB=ch09;StartB=8457347;EndB=8457347;Parent=SYN207;VarType=ShV;DupType=.
ch09	7417277	SNP335674	G	T	.	PASS	END=7417277;ChrB=ch09;StartB=8457353;EndB=8457353;Parent=SYN207;VarType=ShV;DupType=.
ch09	7417483	SNP335675	T	A	.	PASS	END=7417483;ChrB=ch09;StartB=8457559;EndB=8457559;Parent=SYN207;VarType=ShV;DupType=.
ch09	7417544	DEL335676	CT	C	.	PASS	END=7417545;ChrB=ch09;StartB=8457620;EndB=8457620;Parent=SYN207;VarType=ShV;DupType=.
ch09	7417578	SNP335677	C	A	.	PASS	END=7417578;ChrB=ch09;StartB=8457653;EndB=8457653;Parent=SYN207;VarType=ShV;DupType=.
ch09	7417710	SNP335678	T	C	.	PASS	END=7417710;ChrB=ch09;StartB=8457785;EndB=8457785;Parent=SYN207;VarType=ShV;DupType=.
ch09	7417721	DEL335679	ATAATAATAG	A	.	PASS	END=7417730;ChrB=ch09;StartB=8457796;EndB=8457796;Parent=SYN207;VarType=ShV;DupType=.
ch09	7417764	SNP335680	G	C	.	PASS	END=7417764;ChrB=ch09;StartB=8457830;EndB=8457830;Parent=SYN207;VarType=ShV;DupType=.
ch09	7417772	SNP335681	G	T	.	PASS	END=7417772;ChrB=ch09;StartB=8457838;EndB=8457838;Parent=SYN207;VarType=ShV;DupType=.
ch09	7417872	SNP335682	G	A	.	PASS	END=7417872;ChrB=ch09;StartB=8457938;EndB=8457938;Parent=SYN207;VarType=ShV;DupType=.
ch09	7417911	HDR727	N	<HDR>	.	PASS	END=7418440;ChrB=ch09;StartB=8457977;EndB=8458525;Parent=SYN207;VarType=ShV;DupType=.
ch09	7418441	SYNAL876	N	<SYNAL>	.	PASS	END=7422594;ChrB=ch09;StartB=8458526;EndB=8462702;Parent=SYN207;VarType=.;DupType=.
ch09	7418536	SNP335683	G	C	.	PASS	END=7418536;ChrB=ch09;StartB=8458621;EndB=8458621;Parent=SYN207;VarType=ShV;DupType=.
ch09	7418540	SNP335684	G	A	.	PASS	END=7418540;ChrB=ch09;StartB=8458625;EndB=8458625;Parent=SYN207;VarType=ShV;DupType=.
ch09	7418546	INS335685	A	ACT	.	PASS	END=7418546;ChrB=ch09;StartB=8458631;EndB=8458633;Parent=SYN207;VarType=ShV;DupType=.
ch09	7418547	SNP335686	G	A	.	PASS	END=7418547;ChrB=ch09;StartB=8458634;EndB=8458634;Parent=SYN207;VarType=ShV;DupType=.
ch09	7418552	SNP335687	G	T	.	PASS	END=7418552;ChrB=ch09;StartB=8458639;EndB=8458639;Parent=SYN207;VarType=ShV;DupType=.
ch09	7418567	SNP335688	C	A	.	PASS	END=7418567;ChrB=ch09;StartB=8458654;EndB=8458654;Parent=SYN207;VarType=ShV;DupType=.
ch09	7418569	SNP335689	G	T	.	PASS	END=7418569;ChrB=ch09;StartB=8458656;EndB=8458656;Parent=SYN207;VarType=ShV;DupType=.
ch09	7418577	INS335690	T	TTGTTTAGATTTG	.	PASS	END=7418577;ChrB=ch09;StartB=8458664;EndB=8458676;Parent=SYN207;VarType=ShV;DupType=.
ch09	7418603	SNP335691	A	G	.	PASS	END=7418603;ChrB=ch09;StartB=8458702;EndB=8458702;Parent=SYN207;VarType=ShV;DupType=.
ch09	7418653	INS335692	T	TTTTTTTATCCAAGGATTATGTAA	.	PASS	END=7418653;ChrB=ch09;StartB=8458752;EndB=8458775;Parent=SYN207;VarType=ShV;DupType=.
ch09	7418655	SNP335693	A	T	.	PASS	END=7418655;ChrB=ch09;StartB=8458777;EndB=8458777;Parent=SYN207;VarType=ShV;DupType=.
ch09	7418694	SNP335694	G	A	.	PASS	END=7418694;ChrB=ch09;StartB=8458816;EndB=8458816;Parent=SYN207;VarType=ShV;DupType=.
ch09	7418711	INS335695	A	AT	.	PASS	END=7418711;ChrB=ch09;StartB=8458833;EndB=8458834;Parent=SYN207;VarType=ShV;DupType=.
ch09	7418825	SNP335696	T	A	.	PASS	END=7418825;ChrB=ch09;StartB=8458948;EndB=8458948;Parent=SYN207;VarType=ShV;DupType=.
ch09	7418941	SNP335697	A	C	.	PASS	END=7418941;ChrB=ch09;StartB=8459064;EndB=8459064;Parent=SYN207;VarType=ShV;DupType=.
ch09	7418995	SNP335698	A	T	.	PASS	END=7418995;ChrB=ch09;StartB=8459118;EndB=8459118;Parent=SYN207;VarType=ShV;DupType=.
ch09	7419121	SNP335699	G	A	.	PASS	END=7419121;ChrB=ch09;StartB=8459244;EndB=8459244;Parent=SYN207;VarType=ShV;DupType=.
ch09	7419313	SNP335700	T	C	.	PASS	END=7419313;ChrB=ch09;StartB=8459436;EndB=8459436;Parent=SYN207;VarType=ShV;DupType=.
ch09	7419500	SNP335701	C	G	.	PASS	END=7419500;ChrB=ch09;StartB=8459623;EndB=8459623;Parent=SYN207;VarType=ShV;DupType=.
ch09	7419505	SNP335702	A	G	.	PASS	END=7419505;ChrB=ch09;StartB=8459628;EndB=8459628;Parent=SYN207;VarType=ShV;DupType=.
ch09	7419519	SNP335703	A	G	.	PASS	END=7419519;ChrB=ch09;StartB=8459642;EndB=8459642;Parent=SYN207;VarType=ShV;DupType=.
ch09	7419537	SNP335704	A	C	.	PASS	END=7419537;ChrB=ch09;StartB=8459660;EndB=8459660;Parent=SYN207;VarType=ShV;DupType=.
ch09	7419684	SNP335705	T	C	.	PASS	END=7419684;ChrB=ch09;StartB=8459807;EndB=8459807;Parent=SYN207;VarType=ShV;DupType=.
ch09	7419711	SNP335706	G	A	.	PASS	END=7419711;ChrB=ch09;StartB=8459834;EndB=8459834;Parent=SYN207;VarType=ShV;DupType=.
ch09	7419760	SNP335707	C	T	.	PASS	END=7419760;ChrB=ch09;StartB=8459883;EndB=8459883;Parent=SYN207;VarType=ShV;DupType=.
ch09	7419780	SNP335708	C	T	.	PASS	END=7419780;ChrB=ch09;StartB=8459903;EndB=8459903;Parent=SYN207;VarType=ShV;DupType=.
ch09	7419781	SNP335709	A	T	.	PASS	END=7419781;ChrB=ch09;StartB=8459904;EndB=8459904;Parent=SYN207;VarType=ShV;DupType=.
ch09	7419839	SNP335710	T	C	.	PASS	END=7419839;ChrB=ch09;StartB=8459962;EndB=8459962;Parent=SYN207;VarType=ShV;DupType=.
ch09	7419866	SNP335711	C	G	.	PASS	END=7419866;ChrB=ch09;StartB=8459989;EndB=8459989;Parent=SYN207;VarType=ShV;DupType=.
ch09	7420049	INS335712	G	GCAA	.	PASS	END=7420049;ChrB=ch09;StartB=8460172;EndB=8460175;Parent=SYN207;VarType=ShV;DupType=.
ch09	7420064	SNP335713	G	A	.	PASS	END=7420064;ChrB=ch09;StartB=8460190;EndB=8460190;Parent=SYN207;VarType=ShV;DupType=.
ch09	7420088	SNP335714	C	T	.	PASS	END=7420088;ChrB=ch09;StartB=8460214;EndB=8460214;Parent=SYN207;VarType=ShV;DupType=.
ch09	7420257	SNP335715	G	A	.	PASS	END=7420257;ChrB=ch09;StartB=8460383;EndB=8460383;Parent=SYN207;VarType=ShV;DupType=.
ch09	7420410	DEL335716	TC	T	.	PASS	END=7420411;ChrB=ch09;StartB=8460536;EndB=8460536;Parent=SYN207;VarType=ShV;DupType=.
ch09	7420443	SNP335717	T	C	.	PASS	END=7420443;ChrB=ch09;StartB=8460568;EndB=8460568;Parent=SYN207;VarType=ShV;DupType=.
ch09	7420476	SNP335718	C	A	.	PASS	END=7420476;ChrB=ch09;StartB=8460601;EndB=8460601;Parent=SYN207;VarType=ShV;DupType=.
ch09	7420477	SNP335719	T	A	.	PASS	END=7420477;ChrB=ch09;StartB=8460602;EndB=8460602;Parent=SYN207;VarType=ShV;DupType=.
ch09	7420484	SNP335720	G	T	.	PASS	END=7420484;ChrB=ch09;StartB=8460609;EndB=8460609;Parent=SYN207;VarType=ShV;DupType=.
ch09	7420523	DEL335721	ATT	A	.	PASS	END=7420525;ChrB=ch09;StartB=8460648;EndB=8460648;Parent=SYN207;VarType=ShV;DupType=.
ch09	7420555	SNP335722	C	G	.	PASS	END=7420555;ChrB=ch09;StartB=8460678;EndB=8460678;Parent=SYN207;VarType=ShV;DupType=.
ch09	7420556	SNP335723	G	T	.	PASS	END=7420556;ChrB=ch09;StartB=8460679;EndB=8460679;Parent=SYN207;VarType=ShV;DupType=.
ch09	7420582	SNP335724	T	G	.	PASS	END=7420582;ChrB=ch09;StartB=8460705;EndB=8460705;Parent=SYN207;VarType=ShV;DupType=.
ch09	7420671	SNP335725	C	G	.	PASS	END=7420671;ChrB=ch09;StartB=8460794;EndB=8460794;Parent=SYN207;VarType=ShV;DupType=.
ch09	7420681	SNP335726	C	G	.	PASS	END=7420681;ChrB=ch09;StartB=8460804;EndB=8460804;Parent=SYN207;VarType=ShV;DupType=.
ch09	7420741	SNP335727	T	C	.	PASS	END=7420741;ChrB=ch09;StartB=8460864;EndB=8460864;Parent=SYN207;VarType=ShV;DupType=.
ch09	7420792	SNP335728	C	G	.	PASS	END=7420792;ChrB=ch09;StartB=8460915;EndB=8460915;Parent=SYN207;VarType=ShV;DupType=.
ch09	7420800	SNP335729	C	T	.	PASS	END=7420800;ChrB=ch09;StartB=8460923;EndB=8460923;Parent=SYN207;VarType=ShV;DupType=.
ch09	7421009	SNP335730	A	G	.	PASS	END=7421009;ChrB=ch09;StartB=8461132;EndB=8461132;Parent=SYN207;VarType=ShV;DupType=.
ch09	7421242	SNP335731	A	G	.	PASS	END=7421242;ChrB=ch09;StartB=8461365;EndB=8461365;Parent=SYN207;VarType=ShV;DupType=.
ch09	7421260	SNP335732	G	A	.	PASS	END=7421260;ChrB=ch09;StartB=8461383;EndB=8461383;Parent=SYN207;VarType=ShV;DupType=.
ch09	7421321	SNP335733	G	A	.	PASS	END=7421321;ChrB=ch09;StartB=8461444;EndB=8461444;Parent=SYN207;VarType=ShV;DupType=.
ch09	7421322	SNP335734	G	A	.	PASS	END=7421322;ChrB=ch09;StartB=8461445;EndB=8461445;Parent=SYN207;VarType=ShV;DupType=.
ch09	7421332	SNP335735	T	C	.	PASS	END=7421332;ChrB=ch09;StartB=8461455;EndB=8461455;Parent=SYN207;VarType=ShV;DupType=.
ch09	7421346	SNP335736	T	C	.	PASS	END=7421346;ChrB=ch09;StartB=8461469;EndB=8461469;Parent=SYN207;VarType=ShV;DupType=.
ch09	7421452	SNP335737	C	T	.	PASS	END=7421452;ChrB=ch09;StartB=8461575;EndB=8461575;Parent=SYN207;VarType=ShV;DupType=.
ch09	7421468	SNP335738	A	T	.	PASS	END=7421468;ChrB=ch09;StartB=8461591;EndB=8461591;Parent=SYN207;VarType=ShV;DupType=.
ch09	7421534	SNP335739	G	A	.	PASS	END=7421534;ChrB=ch09;StartB=8461657;EndB=8461657;Parent=SYN207;VarType=ShV;DupType=.
ch09	7421536	SNP335740	T	C	.	PASS	END=7421536;ChrB=ch09;StartB=8461659;EndB=8461659;Parent=SYN207;VarType=ShV;DupType=.
ch09	7421564	SNP335741	C	T	.	PASS	END=7421564;ChrB=ch09;StartB=8461687;EndB=8461687;Parent=SYN207;VarType=ShV;DupType=.
ch09	7421599	SNP335742	C	T	.	PASS	END=7421599;ChrB=ch09;StartB=8461722;EndB=8461722;Parent=SYN207;VarType=ShV;DupType=.
ch09	7421606	INS335743	G	GT	.	PASS	END=7421606;ChrB=ch09;StartB=8461729;EndB=8461730;Parent=SYN207;VarType=ShV;DupType=.
ch09	7421608	SNP335744	A	G	.	PASS	END=7421608;ChrB=ch09;StartB=8461732;EndB=8461732;Parent=SYN207;VarType=ShV;DupType=.
ch09	7421618	SNP335745	G	A	.	PASS	END=7421618;ChrB=ch09;StartB=8461742;EndB=8461742;Parent=SYN207;VarType=ShV;DupType=.
ch09	7421738	SNP335746	A	T	.	PASS	END=7421738;ChrB=ch09;StartB=8461862;EndB=8461862;Parent=SYN207;VarType=ShV;DupType=.
ch09	7421770	SNP335747	T	A	.	PASS	END=7421770;ChrB=ch09;StartB=8461894;EndB=8461894;Parent=SYN207;VarType=ShV;DupType=.
ch09	7421810	SNP335748	G	A	.	PASS	END=7421810;ChrB=ch09;StartB=8461934;EndB=8461934;Parent=SYN207;VarType=ShV;DupType=.
ch09	7421813	SNP335749	A	T	.	PASS	END=7421813;ChrB=ch09;StartB=8461937;EndB=8461937;Parent=SYN207;VarType=ShV;DupType=.
ch09	7421860	SNP335750	A	G	.	PASS	END=7421860;ChrB=ch09;StartB=8461984;EndB=8461984;Parent=SYN207;VarType=ShV;DupType=.
ch09	7421954	SNP335751	A	C	.	PASS	END=7421954;ChrB=ch09;StartB=8462078;EndB=8462078;Parent=SYN207;VarType=ShV;DupType=.
ch09	7422017	SNP335752	C	T	.	PASS	END=7422017;ChrB=ch09;StartB=8462141;EndB=8462141;Parent=SYN207;VarType=ShV;DupType=.
ch09	7422050	SNP335753	A	C	.	PASS	END=7422050;ChrB=ch09;StartB=8462174;EndB=8462174;Parent=SYN207;VarType=ShV;DupType=.
ch09	7422079	SNP335754	C	T	.	PASS	END=7422079;ChrB=ch09;StartB=8462203;EndB=8462203;Parent=SYN207;VarType=ShV;DupType=.
ch09	7422081	INS335755	C	CA	.	PASS	END=7422081;ChrB=ch09;StartB=8462205;EndB=8462206;Parent=SYN207;VarType=ShV;DupType=.
ch09	7422093	SNP335756	C	G	.	PASS	END=7422093;ChrB=ch09;StartB=8462218;EndB=8462218;Parent=SYN207;VarType=ShV;DupType=.
ch09	7422107	SNP335757	C	G	.	PASS	END=7422107;ChrB=ch09;StartB=8462232;EndB=8462232;Parent=SYN207;VarType=ShV;DupType=.
ch09	7422120	DEL335758	TA	T	.	PASS	END=7422121;ChrB=ch09;StartB=8462245;EndB=8462245;Parent=SYN207;VarType=ShV;DupType=.
ch09	7422122	SNP335759	A	G	.	PASS	END=7422122;ChrB=ch09;StartB=8462246;EndB=8462246;Parent=SYN207;VarType=ShV;DupType=.
ch09	7422148	SNP335760	A	T	.	PASS	END=7422148;ChrB=ch09;StartB=8462272;EndB=8462272;Parent=SYN207;VarType=ShV;DupType=.
ch09	7422156	INS335761	A	AT	.	PASS	END=7422156;ChrB=ch09;StartB=8462280;EndB=8462281;Parent=SYN207;VarType=ShV;DupType=.
ch09	7422179	SNP335762	G	A	.	PASS	END=7422179;ChrB=ch09;StartB=8462304;EndB=8462304;Parent=SYN207;VarType=ShV;DupType=.
ch09	7422181	SNP335763	T	A	.	PASS	END=7422181;ChrB=ch09;StartB=8462306;EndB=8462306;Parent=SYN207;VarType=ShV;DupType=.
ch09	7422213	SNP335764	T	G	.	PASS	END=7422213;ChrB=ch09;StartB=8462338;EndB=8462338;Parent=SYN207;VarType=ShV;DupType=.
ch09	7422217	SNP335765	G	A	.	PASS	END=7422217;ChrB=ch09;StartB=8462342;EndB=8462342;Parent=SYN207;VarType=ShV;DupType=.
ch09	7422224	DEL335766	TATTTGAAA	T	.	PASS	END=7422232;ChrB=ch09;StartB=8462349;EndB=8462349;Parent=SYN207;VarType=ShV;DupType=.
ch09	7422346	SNP335767	T	G	.	PASS	END=7422346;ChrB=ch09;StartB=8462463;EndB=8462463;Parent=SYN207;VarType=ShV;DupType=.
ch09	7422387	DEL335768	TTTTTTCC	T	.	PASS	END=7422394;ChrB=ch09;StartB=8462504;EndB=8462504;Parent=SYN207;VarType=ShV;DupType=.
ch09	7422438	SNP335769	T	A	.	PASS	END=7422438;ChrB=ch09;StartB=8462548;EndB=8462548;Parent=SYN207;VarType=ShV;DupType=.
ch09	7422439	SNP335770	G	C	.	PASS	END=7422439;ChrB=ch09;StartB=8462549;EndB=8462549;Parent=SYN207;VarType=ShV;DupType=.
ch09	7422444	SNP335771	A	C	.	PASS	END=7422444;ChrB=ch09;StartB=8462554;EndB=8462554;Parent=SYN207;VarType=ShV;DupType=.
ch09	7422462	DEL335772	GTT	G	.	PASS	END=7422464;ChrB=ch09;StartB=8462572;EndB=8462572;Parent=SYN207;VarType=ShV;DupType=.
ch09	7422491	SNP335773	A	C	.	PASS	END=7422491;ChrB=ch09;StartB=8462599;EndB=8462599;Parent=SYN207;VarType=ShV;DupType=.
ch09	7422517	SNP335774	A	G	.	PASS	END=7422517;ChrB=ch09;StartB=8462625;EndB=8462625;Parent=SYN207;VarType=ShV;DupType=.
ch09	7422523	SNP335775	G	T	.	PASS	END=7422523;ChrB=ch09;StartB=8462631;EndB=8462631;Parent=SYN207;VarType=ShV;DupType=.
ch09	7422524	SNP335776	T	A	.	PASS	END=7422524;ChrB=ch09;StartB=8462632;EndB=8462632;Parent=SYN207;VarType=ShV;DupType=.
ch09	7422525	SNP335777	A	G	.	PASS	END=7422525;ChrB=ch09;StartB=8462633;EndB=8462633;Parent=SYN207;VarType=ShV;DupType=.
ch09	7422526	SNP335778	G	A	.	PASS	END=7422526;ChrB=ch09;StartB=8462634;EndB=8462634;Parent=SYN207;VarType=ShV;DupType=.
ch09	7422531	SNP335779	G	A	.	PASS	END=7422531;ChrB=ch09;StartB=8462639;EndB=8462639;Parent=SYN207;VarType=ShV;DupType=.
ch09	7422536	SNP335780	C	G	.	PASS	END=7422536;ChrB=ch09;StartB=8462644;EndB=8462644;Parent=SYN207;VarType=ShV;DupType=.
ch09	7422548	SNP335781	T	C	.	PASS	END=7422548;ChrB=ch09;StartB=8462656;EndB=8462656;Parent=SYN207;VarType=ShV;DupType=.
ch09	7422567	SNP335782	A	G	.	PASS	END=7422567;ChrB=ch09;StartB=8462675;EndB=8462675;Parent=SYN207;VarType=ShV;DupType=.
ch09	7422595	HDR728	N	<HDR>	.	PASS	END=7450644;ChrB=ch09;StartB=8462703;EndB=8468528;Parent=SYN207;VarType=ShV;DupType=.
ch09	7450645	SYNAL877	N	<SYNAL>	.	PASS	END=7451041;ChrB=ch09;StartB=8468529;EndB=8468925;Parent=SYN207;VarType=.;DupType=.
ch09	7450727	SNP335783	C	T	.	PASS	END=7450727;ChrB=ch09;StartB=8468611;EndB=8468611;Parent=SYN207;VarType=ShV;DupType=.
ch09	7450773	SNP335784	T	A	.	PASS	END=7450773;ChrB=ch09;StartB=8468657;EndB=8468657;Parent=SYN207;VarType=ShV;DupType=.
ch09	7450807	SNP335785	A	T	.	PASS	END=7450807;ChrB=ch09;StartB=8468691;EndB=8468691;Parent=SYN207;VarType=ShV;DupType=.
ch09	7450815	SNP335786	C	G	.	PASS	END=7450815;ChrB=ch09;StartB=8468699;EndB=8468699;Parent=SYN207;VarType=ShV;DupType=.
ch09	7450907	SNP335787	T	A	.	PASS	END=7450907;ChrB=ch09;StartB=8468791;EndB=8468791;Parent=SYN207;VarType=ShV;DupType=.
ch09	7450999	SNP335788	C	T	.	PASS	END=7450999;ChrB=ch09;StartB=8468883;EndB=8468883;Parent=SYN207;VarType=ShV;DupType=.
ch09	7451010	SNP335789	C	T	.	PASS	END=7451010;ChrB=ch09;StartB=8468894;EndB=8468894;Parent=SYN207;VarType=ShV;DupType=.
ch09	7451042	HDR729	N	<HDR>	.	PASS	END=7456018;ChrB=ch09;StartB=8468926;EndB=8472898;Parent=SYN207;VarType=ShV;DupType=.
ch09	7456019	SYNAL878	N	<SYNAL>	.	PASS	END=7458591;ChrB=ch09;StartB=8472899;EndB=8475452;Parent=SYN207;VarType=.;DupType=.
ch09	7456051	SNP335790	G	A	.	PASS	END=7456051;ChrB=ch09;StartB=8472931;EndB=8472931;Parent=SYN207;VarType=ShV;DupType=.
ch09	7456096	SNP335791	G	A	.	PASS	END=7456096;ChrB=ch09;StartB=8472976;EndB=8472976;Parent=SYN207;VarType=ShV;DupType=.
ch09	7456110	SNP335792	C	T	.	PASS	END=7456110;ChrB=ch09;StartB=8472990;EndB=8472990;Parent=SYN207;VarType=ShV;DupType=.
ch09	7456137	SNP335793	T	C	.	PASS	END=7456137;ChrB=ch09;StartB=8473017;EndB=8473017;Parent=SYN207;VarType=ShV;DupType=.
ch09	7456138	SNP335794	T	G	.	PASS	END=7456138;ChrB=ch09;StartB=8473018;EndB=8473018;Parent=SYN207;VarType=ShV;DupType=.
ch09	7456157	SNP335795	A	G	.	PASS	END=7456157;ChrB=ch09;StartB=8473037;EndB=8473037;Parent=SYN207;VarType=ShV;DupType=.
ch09	7456160	SNP335796	G	T	.	PASS	END=7456160;ChrB=ch09;StartB=8473040;EndB=8473040;Parent=SYN207;VarType=ShV;DupType=.
ch09	7456190	INS335797	A	AC	.	PASS	END=7456190;ChrB=ch09;StartB=8473070;EndB=8473071;Parent=SYN207;VarType=ShV;DupType=.
ch09	7456191	SNP335798	A	C	.	PASS	END=7456191;ChrB=ch09;StartB=8473072;EndB=8473072;Parent=SYN207;VarType=ShV;DupType=.
ch09	7456253	SNP335799	C	T	.	PASS	END=7456253;ChrB=ch09;StartB=8473134;EndB=8473134;Parent=SYN207;VarType=ShV;DupType=.
ch09	7456264	SNP335800	G	A	.	PASS	END=7456264;ChrB=ch09;StartB=8473145;EndB=8473145;Parent=SYN207;VarType=ShV;DupType=.
ch09	7456283	SNP335801	T	A	.	PASS	END=7456283;ChrB=ch09;StartB=8473164;EndB=8473164;Parent=SYN207;VarType=ShV;DupType=.
ch09	7456327	SNP335802	A	C	.	PASS	END=7456327;ChrB=ch09;StartB=8473208;EndB=8473208;Parent=SYN207;VarType=ShV;DupType=.
ch09	7456353	SNP335803	G	C	.	PASS	END=7456353;ChrB=ch09;StartB=8473234;EndB=8473234;Parent=SYN207;VarType=ShV;DupType=.
ch09	7456370	SNP335804	A	G	.	PASS	END=7456370;ChrB=ch09;StartB=8473251;EndB=8473251;Parent=SYN207;VarType=ShV;DupType=.
ch09	7456415	SNP335805	A	G	.	PASS	END=7456415;ChrB=ch09;StartB=8473296;EndB=8473296;Parent=SYN207;VarType=ShV;DupType=.
ch09	7456432	SNP335806	T	G	.	PASS	END=7456432;ChrB=ch09;StartB=8473313;EndB=8473313;Parent=SYN207;VarType=ShV;DupType=.
ch09	7456505	SNP335807	A	C	.	PASS	END=7456505;ChrB=ch09;StartB=8473386;EndB=8473386;Parent=SYN207;VarType=ShV;DupType=.
ch09	7456526	SNP335808	G	T	.	PASS	END=7456526;ChrB=ch09;StartB=8473407;EndB=8473407;Parent=SYN207;VarType=ShV;DupType=.
ch09	7456533	SNP335809	A	C	.	PASS	END=7456533;ChrB=ch09;StartB=8473414;EndB=8473414;Parent=SYN207;VarType=ShV;DupType=.
ch09	7456543	SNP335810	T	A	.	PASS	END=7456543;ChrB=ch09;StartB=8473424;EndB=8473424;Parent=SYN207;VarType=ShV;DupType=.
ch09	7456552	SNP335811	A	C	.	PASS	END=7456552;ChrB=ch09;StartB=8473433;EndB=8473433;Parent=SYN207;VarType=ShV;DupType=.
ch09	7456582	SNP335812	T	A	.	PASS	END=7456582;ChrB=ch09;StartB=8473463;EndB=8473463;Parent=SYN207;VarType=ShV;DupType=.
ch09	7456753	SNP335813	A	G	.	PASS	END=7456753;ChrB=ch09;StartB=8473634;EndB=8473634;Parent=SYN207;VarType=ShV;DupType=.
ch09	7456781	SNP335814	T	C	.	PASS	END=7456781;ChrB=ch09;StartB=8473662;EndB=8473662;Parent=SYN207;VarType=ShV;DupType=.
ch09	7456793	SNP335815	G	A	.	PASS	END=7456793;ChrB=ch09;StartB=8473674;EndB=8473674;Parent=SYN207;VarType=ShV;DupType=.
ch09	7456838	SNP335816	C	A	.	PASS	END=7456838;ChrB=ch09;StartB=8473719;EndB=8473719;Parent=SYN207;VarType=ShV;DupType=.
ch09	7456913	SNP335817	A	C	.	PASS	END=7456913;ChrB=ch09;StartB=8473794;EndB=8473794;Parent=SYN207;VarType=ShV;DupType=.
ch09	7456916	SNP335818	G	A	.	PASS	END=7456916;ChrB=ch09;StartB=8473797;EndB=8473797;Parent=SYN207;VarType=ShV;DupType=.
ch09	7456984	SNP335819	G	A	.	PASS	END=7456984;ChrB=ch09;StartB=8473865;EndB=8473865;Parent=SYN207;VarType=ShV;DupType=.
ch09	7456990	SNP335820	C	T	.	PASS	END=7456990;ChrB=ch09;StartB=8473871;EndB=8473871;Parent=SYN207;VarType=ShV;DupType=.
ch09	7456994	SNP335821	A	C	.	PASS	END=7456994;ChrB=ch09;StartB=8473875;EndB=8473875;Parent=SYN207;VarType=ShV;DupType=.
ch09	7457004	SNP335822	T	C	.	PASS	END=7457004;ChrB=ch09;StartB=8473885;EndB=8473885;Parent=SYN207;VarType=ShV;DupType=.
ch09	7457030	SNP335823	G	T	.	PASS	END=7457030;ChrB=ch09;StartB=8473911;EndB=8473911;Parent=SYN207;VarType=ShV;DupType=.
ch09	7457062	SNP335824	C	T	.	PASS	END=7457062;ChrB=ch09;StartB=8473943;EndB=8473943;Parent=SYN207;VarType=ShV;DupType=.
ch09	7457077	SNP335825	A	C	.	PASS	END=7457077;ChrB=ch09;StartB=8473958;EndB=8473958;Parent=SYN207;VarType=ShV;DupType=.
ch09	7457127	SNP335826	C	A	.	PASS	END=7457127;ChrB=ch09;StartB=8474008;EndB=8474008;Parent=SYN207;VarType=ShV;DupType=.
ch09	7457147	DEL335827	GT	G	.	PASS	END=7457148;ChrB=ch09;StartB=8474028;EndB=8474028;Parent=SYN207;VarType=ShV;DupType=.
ch09	7457165	SNP335828	T	A	.	PASS	END=7457165;ChrB=ch09;StartB=8474045;EndB=8474045;Parent=SYN207;VarType=ShV;DupType=.
ch09	7457167	SNP335829	G	A	.	PASS	END=7457167;ChrB=ch09;StartB=8474047;EndB=8474047;Parent=SYN207;VarType=ShV;DupType=.
ch09	7457184	SNP335830	T	C	.	PASS	END=7457184;ChrB=ch09;StartB=8474064;EndB=8474064;Parent=SYN207;VarType=ShV;DupType=.
ch09	7457200	INS335831	A	AT	.	PASS	END=7457200;ChrB=ch09;StartB=8474080;EndB=8474081;Parent=SYN207;VarType=ShV;DupType=.
ch09	7457212	DEL335832	AG	A	.	PASS	END=7457213;ChrB=ch09;StartB=8474093;EndB=8474093;Parent=SYN207;VarType=ShV;DupType=.
ch09	7457243	SNP335833	G	C	.	PASS	END=7457243;ChrB=ch09;StartB=8474123;EndB=8474123;Parent=SYN207;VarType=ShV;DupType=.
ch09	7457272	SNP335834	T	A	.	PASS	END=7457272;ChrB=ch09;StartB=8474152;EndB=8474152;Parent=SYN207;VarType=ShV;DupType=.
ch09	7457286	DEL335835	CA	C	.	PASS	END=7457287;ChrB=ch09;StartB=8474166;EndB=8474166;Parent=SYN207;VarType=ShV;DupType=.
ch09	7457305	SNP335836	G	A	.	PASS	END=7457305;ChrB=ch09;StartB=8474184;EndB=8474184;Parent=SYN207;VarType=ShV;DupType=.
ch09	7457306	SNP335837	T	A	.	PASS	END=7457306;ChrB=ch09;StartB=8474185;EndB=8474185;Parent=SYN207;VarType=ShV;DupType=.
ch09	7457355	SNP335838	A	C	.	PASS	END=7457355;ChrB=ch09;StartB=8474234;EndB=8474234;Parent=SYN207;VarType=ShV;DupType=.
ch09	7457374	SNP335839	C	T	.	PASS	END=7457374;ChrB=ch09;StartB=8474253;EndB=8474253;Parent=SYN207;VarType=ShV;DupType=.
ch09	7457401	SNP335840	G	A	.	PASS	END=7457401;ChrB=ch09;StartB=8474280;EndB=8474280;Parent=SYN207;VarType=ShV;DupType=.
ch09	7457402	SNP335841	A	G	.	PASS	END=7457402;ChrB=ch09;StartB=8474281;EndB=8474281;Parent=SYN207;VarType=ShV;DupType=.
ch09	7457403	SNP335842	T	G	.	PASS	END=7457403;ChrB=ch09;StartB=8474282;EndB=8474282;Parent=SYN207;VarType=ShV;DupType=.
ch09	7457433	SNP335843	T	G	.	PASS	END=7457433;ChrB=ch09;StartB=8474312;EndB=8474312;Parent=SYN207;VarType=ShV;DupType=.
ch09	7457449	SNP335844	G	A	.	PASS	END=7457449;ChrB=ch09;StartB=8474328;EndB=8474328;Parent=SYN207;VarType=ShV;DupType=.
ch09	7457451	SNP335845	G	A	.	PASS	END=7457451;ChrB=ch09;StartB=8474330;EndB=8474330;Parent=SYN207;VarType=ShV;DupType=.
ch09	7457466	SNP335846	T	A	.	PASS	END=7457466;ChrB=ch09;StartB=8474345;EndB=8474345;Parent=SYN207;VarType=ShV;DupType=.
ch09	7457487	SNP335847	A	G	.	PASS	END=7457487;ChrB=ch09;StartB=8474366;EndB=8474366;Parent=SYN207;VarType=ShV;DupType=.
ch09	7457493	SNP335848	T	G	.	PASS	END=7457493;ChrB=ch09;StartB=8474372;EndB=8474372;Parent=SYN207;VarType=ShV;DupType=.
ch09	7457500	SNP335849	A	C	.	PASS	END=7457500;ChrB=ch09;StartB=8474379;EndB=8474379;Parent=SYN207;VarType=ShV;DupType=.
ch09	7457526	SNP335850	A	G	.	PASS	END=7457526;ChrB=ch09;StartB=8474405;EndB=8474405;Parent=SYN207;VarType=ShV;DupType=.
ch09	7457630	SNP335851	A	C	.	PASS	END=7457630;ChrB=ch09;StartB=8474509;EndB=8474509;Parent=SYN207;VarType=ShV;DupType=.
ch09	7457650	SNP335852	C	A	.	PASS	END=7457650;ChrB=ch09;StartB=8474529;EndB=8474529;Parent=SYN207;VarType=ShV;DupType=.
ch09	7457657	SNP335853	T	A	.	PASS	END=7457657;ChrB=ch09;StartB=8474536;EndB=8474536;Parent=SYN207;VarType=ShV;DupType=.
ch09	7457685	SNP335854	T	C	.	PASS	END=7457685;ChrB=ch09;StartB=8474564;EndB=8474564;Parent=SYN207;VarType=ShV;DupType=.
ch09	7457714	SNP335855	G	T	.	PASS	END=7457714;ChrB=ch09;StartB=8474593;EndB=8474593;Parent=SYN207;VarType=ShV;DupType=.
ch09	7457717	SNP335856	A	T	.	PASS	END=7457717;ChrB=ch09;StartB=8474596;EndB=8474596;Parent=SYN207;VarType=ShV;DupType=.
ch09	7457730	DEL335857	TA	T	.	PASS	END=7457731;ChrB=ch09;StartB=8474609;EndB=8474609;Parent=SYN207;VarType=ShV;DupType=.
ch09	7457764	SNP335858	A	G	.	PASS	END=7457764;ChrB=ch09;StartB=8474642;EndB=8474642;Parent=SYN207;VarType=ShV;DupType=.
ch09	7457782	SNP335859	A	G	.	PASS	END=7457782;ChrB=ch09;StartB=8474660;EndB=8474660;Parent=SYN207;VarType=ShV;DupType=.
ch09	7457783	SNP335860	T	G	.	PASS	END=7457783;ChrB=ch09;StartB=8474661;EndB=8474661;Parent=SYN207;VarType=ShV;DupType=.
ch09	7457805	SNP335861	T	A	.	PASS	END=7457805;ChrB=ch09;StartB=8474683;EndB=8474683;Parent=SYN207;VarType=ShV;DupType=.
ch09	7457813	SNP335862	A	G	.	PASS	END=7457813;ChrB=ch09;StartB=8474691;EndB=8474691;Parent=SYN207;VarType=ShV;DupType=.
ch09	7457826	SNP335863	A	G	.	PASS	END=7457826;ChrB=ch09;StartB=8474704;EndB=8474704;Parent=SYN207;VarType=ShV;DupType=.
ch09	7457839	SNP335864	C	A	.	PASS	END=7457839;ChrB=ch09;StartB=8474717;EndB=8474717;Parent=SYN207;VarType=ShV;DupType=.
ch09	7457866	SNP335865	C	T	.	PASS	END=7457866;ChrB=ch09;StartB=8474744;EndB=8474744;Parent=SYN207;VarType=ShV;DupType=.
ch09	7457906	SNP335866	G	A	.	PASS	END=7457906;ChrB=ch09;StartB=8474784;EndB=8474784;Parent=SYN207;VarType=ShV;DupType=.
ch09	7457911	SNP335867	T	C	.	PASS	END=7457911;ChrB=ch09;StartB=8474789;EndB=8474789;Parent=SYN207;VarType=ShV;DupType=.
ch09	7457927	SNP335868	T	C	.	PASS	END=7457927;ChrB=ch09;StartB=8474805;EndB=8474805;Parent=SYN207;VarType=ShV;DupType=.
ch09	7457985	SNP335869	G	A	.	PASS	END=7457985;ChrB=ch09;StartB=8474863;EndB=8474863;Parent=SYN207;VarType=ShV;DupType=.
ch09	7457993	INS335870	G	GATAT	.	PASS	END=7457993;ChrB=ch09;StartB=8474871;EndB=8474875;Parent=SYN207;VarType=ShV;DupType=.
ch09	7458028	SNP335871	T	C	.	PASS	END=7458028;ChrB=ch09;StartB=8474910;EndB=8474910;Parent=SYN207;VarType=ShV;DupType=.
ch09	7458047	SNP335872	C	T	.	PASS	END=7458047;ChrB=ch09;StartB=8474929;EndB=8474929;Parent=SYN207;VarType=ShV;DupType=.
ch09	7458059	SNP335873	T	G	.	PASS	END=7458059;ChrB=ch09;StartB=8474941;EndB=8474941;Parent=SYN207;VarType=ShV;DupType=.
ch09	7458066	SNP335874	C	G	.	PASS	END=7458066;ChrB=ch09;StartB=8474948;EndB=8474948;Parent=SYN207;VarType=ShV;DupType=.
ch09	7458069	SNP335875	G	T	.	PASS	END=7458069;ChrB=ch09;StartB=8474951;EndB=8474951;Parent=SYN207;VarType=ShV;DupType=.
ch09	7458073	SNP335876	A	G	.	PASS	END=7458073;ChrB=ch09;StartB=8474955;EndB=8474955;Parent=SYN207;VarType=ShV;DupType=.
ch09	7458087	INS335877	T	TG	.	PASS	END=7458087;ChrB=ch09;StartB=8474969;EndB=8474970;Parent=SYN207;VarType=ShV;DupType=.
ch09	7458097	SNP335878	G	A	.	PASS	END=7458097;ChrB=ch09;StartB=8474980;EndB=8474980;Parent=SYN207;VarType=ShV;DupType=.
ch09	7458112	SNP335879	G	A	.	PASS	END=7458112;ChrB=ch09;StartB=8474995;EndB=8474995;Parent=SYN207;VarType=ShV;DupType=.
ch09	7458141	SNP335880	A	G	.	PASS	END=7458141;ChrB=ch09;StartB=8475024;EndB=8475024;Parent=SYN207;VarType=ShV;DupType=.
ch09	7458143	INS335881	G	GT	.	PASS	END=7458143;ChrB=ch09;StartB=8475026;EndB=8475027;Parent=SYN207;VarType=ShV;DupType=.
ch09	7458144	SNP335882	C	T	.	PASS	END=7458144;ChrB=ch09;StartB=8475028;EndB=8475028;Parent=SYN207;VarType=ShV;DupType=.
ch09	7458153	DEL335883	TATGCTTGGAGA	T	.	PASS	END=7458164;ChrB=ch09;StartB=8475037;EndB=8475037;Parent=SYN207;VarType=ShV;DupType=.
ch09	7458182	SNP335884	A	G	.	PASS	END=7458182;ChrB=ch09;StartB=8475055;EndB=8475055;Parent=SYN207;VarType=ShV;DupType=.
ch09	7458204	DEL335885	CT	C	.	PASS	END=7458205;ChrB=ch09;StartB=8475077;EndB=8475077;Parent=SYN207;VarType=ShV;DupType=.
ch09	7458229	SNP335886	C	G	.	PASS	END=7458229;ChrB=ch09;StartB=8475101;EndB=8475101;Parent=SYN207;VarType=ShV;DupType=.
ch09	7458235	SNP335887	A	G	.	PASS	END=7458235;ChrB=ch09;StartB=8475107;EndB=8475107;Parent=SYN207;VarType=ShV;DupType=.
ch09	7458265	SNP335888	A	T	.	PASS	END=7458265;ChrB=ch09;StartB=8475137;EndB=8475137;Parent=SYN207;VarType=ShV;DupType=.
ch09	7458276	DEL335889	CTT	C	.	PASS	END=7458278;ChrB=ch09;StartB=8475148;EndB=8475148;Parent=SYN207;VarType=ShV;DupType=.
ch09	7458292	SNP335890	A	T	.	PASS	END=7458292;ChrB=ch09;StartB=8475162;EndB=8475162;Parent=SYN207;VarType=ShV;DupType=.
ch09	7458360	DEL335891	CCTTTCTTGA	C	.	PASS	END=7458369;ChrB=ch09;StartB=8475230;EndB=8475230;Parent=SYN207;VarType=ShV;DupType=.
ch09	7458374	SNP335892	C	A	.	PASS	END=7458374;ChrB=ch09;StartB=8475235;EndB=8475235;Parent=SYN207;VarType=ShV;DupType=.
ch09	7458384	SNP335893	T	C	.	PASS	END=7458384;ChrB=ch09;StartB=8475245;EndB=8475245;Parent=SYN207;VarType=ShV;DupType=.
ch09	7458386	SNP335894	A	G	.	PASS	END=7458386;ChrB=ch09;StartB=8475247;EndB=8475247;Parent=SYN207;VarType=ShV;DupType=.
ch09	7458429	SNP335895	G	A	.	PASS	END=7458429;ChrB=ch09;StartB=8475290;EndB=8475290;Parent=SYN207;VarType=ShV;DupType=.
ch09	7458464	SNP335896	T	C	.	PASS	END=7458464;ChrB=ch09;StartB=8475325;EndB=8475325;Parent=SYN207;VarType=ShV;DupType=.
ch09	7458466	SNP335897	A	G	.	PASS	END=7458466;ChrB=ch09;StartB=8475327;EndB=8475327;Parent=SYN207;VarType=ShV;DupType=.
ch09	7458502	SNP335898	T	C	.	PASS	END=7458502;ChrB=ch09;StartB=8475363;EndB=8475363;Parent=SYN207;VarType=ShV;DupType=.
ch09	7458514	SNP335899	C	G	.	PASS	END=7458514;ChrB=ch09;StartB=8475375;EndB=8475375;Parent=SYN207;VarType=ShV;DupType=.
ch09	7458523	SNP335900	C	T	.	PASS	END=7458523;ChrB=ch09;StartB=8475384;EndB=8475384;Parent=SYN207;VarType=ShV;DupType=.
ch09	7458534	SNP335901	G	A	.	PASS	END=7458534;ChrB=ch09;StartB=8475395;EndB=8475395;Parent=SYN207;VarType=ShV;DupType=.
ch09	7458546	SNP335902	G	A	.	PASS	END=7458546;ChrB=ch09;StartB=8475407;EndB=8475407;Parent=SYN207;VarType=ShV;DupType=.
ch09	7458550	SNP335903	C	A	.	PASS	END=7458550;ChrB=ch09;StartB=8475411;EndB=8475411;Parent=SYN207;VarType=ShV;DupType=.
ch09	7458562	SNP335904	G	A	.	PASS	END=7458562;ChrB=ch09;StartB=8475423;EndB=8475423;Parent=SYN207;VarType=ShV;DupType=.
ch09	7458563	SNP335905	G	A	.	PASS	END=7458563;ChrB=ch09;StartB=8475424;EndB=8475424;Parent=SYN207;VarType=ShV;DupType=.
ch09	7458569	SNP335906	G	A	.	PASS	END=7458569;ChrB=ch09;StartB=8475430;EndB=8475430;Parent=SYN207;VarType=ShV;DupType=.
ch09	7458592	HDR730	N	<HDR>	.	PASS	END=7621557;ChrB=ch09;StartB=8475453;EndB=8475767;Parent=SYN207;VarType=ShV;DupType=.
ch09	7621558	SYNAL879	N	<SYNAL>	.	PASS	END=7622803;ChrB=ch09;StartB=8475768;EndB=8477005;Parent=SYN207;VarType=.;DupType=.
ch09	7621592	SNP335907	C	A	.	PASS	END=7621592;ChrB=ch09;StartB=8475802;EndB=8475802;Parent=SYN207;VarType=ShV;DupType=.
ch09	7621612	SNP335908	A	C	.	PASS	END=7621612;ChrB=ch09;StartB=8475822;EndB=8475822;Parent=SYN207;VarType=ShV;DupType=.
ch09	7621638	SNP335909	A	G	.	PASS	END=7621638;ChrB=ch09;StartB=8475848;EndB=8475848;Parent=SYN207;VarType=ShV;DupType=.
ch09	7621651	DEL335910	GA	G	.	PASS	END=7621652;ChrB=ch09;StartB=8475861;EndB=8475861;Parent=SYN207;VarType=ShV;DupType=.
ch09	7621656	SNP335911	C	T	.	PASS	END=7621656;ChrB=ch09;StartB=8475865;EndB=8475865;Parent=SYN207;VarType=ShV;DupType=.
ch09	7621673	SNP335912	A	T	.	PASS	END=7621673;ChrB=ch09;StartB=8475882;EndB=8475882;Parent=SYN207;VarType=ShV;DupType=.
ch09	7621700	SNP335913	T	C	.	PASS	END=7621700;ChrB=ch09;StartB=8475909;EndB=8475909;Parent=SYN207;VarType=ShV;DupType=.
ch09	7621704	SNP335914	A	C	.	PASS	END=7621704;ChrB=ch09;StartB=8475913;EndB=8475913;Parent=SYN207;VarType=ShV;DupType=.
ch09	7621719	SNP335915	T	A	.	PASS	END=7621719;ChrB=ch09;StartB=8475928;EndB=8475928;Parent=SYN207;VarType=ShV;DupType=.
ch09	7621756	SNP335916	G	C	.	PASS	END=7621756;ChrB=ch09;StartB=8475965;EndB=8475965;Parent=SYN207;VarType=ShV;DupType=.
ch09	7621770	SNP335917	A	C	.	PASS	END=7621770;ChrB=ch09;StartB=8475979;EndB=8475979;Parent=SYN207;VarType=ShV;DupType=.
ch09	7621786	SNP335918	A	T	.	PASS	END=7621786;ChrB=ch09;StartB=8475995;EndB=8475995;Parent=SYN207;VarType=ShV;DupType=.
ch09	7621791	SNP335919	A	G	.	PASS	END=7621791;ChrB=ch09;StartB=8476000;EndB=8476000;Parent=SYN207;VarType=ShV;DupType=.
ch09	7621820	SNP335920	T	C	.	PASS	END=7621820;ChrB=ch09;StartB=8476029;EndB=8476029;Parent=SYN207;VarType=ShV;DupType=.
ch09	7621842	SNP335921	A	G	.	PASS	END=7621842;ChrB=ch09;StartB=8476051;EndB=8476051;Parent=SYN207;VarType=ShV;DupType=.
ch09	7621857	SNP335922	A	C	.	PASS	END=7621857;ChrB=ch09;StartB=8476066;EndB=8476066;Parent=SYN207;VarType=ShV;DupType=.
ch09	7621885	SNP335923	A	G	.	PASS	END=7621885;ChrB=ch09;StartB=8476094;EndB=8476094;Parent=SYN207;VarType=ShV;DupType=.
ch09	7621889	SNP335924	T	C	.	PASS	END=7621889;ChrB=ch09;StartB=8476098;EndB=8476098;Parent=SYN207;VarType=ShV;DupType=.
ch09	7621896	SNP335925	A	T	.	PASS	END=7621896;ChrB=ch09;StartB=8476105;EndB=8476105;Parent=SYN207;VarType=ShV;DupType=.
ch09	7621908	SNP335926	A	G	.	PASS	END=7621908;ChrB=ch09;StartB=8476117;EndB=8476117;Parent=SYN207;VarType=ShV;DupType=.
ch09	7621915	DEL335927	GATAATA	G	.	PASS	END=7621921;ChrB=ch09;StartB=8476124;EndB=8476124;Parent=SYN207;VarType=ShV;DupType=.
ch09	7621939	SNP335928	G	T	.	PASS	END=7621939;ChrB=ch09;StartB=8476142;EndB=8476142;Parent=SYN207;VarType=ShV;DupType=.
ch09	7621940	SNP335929	G	A	.	PASS	END=7621940;ChrB=ch09;StartB=8476143;EndB=8476143;Parent=SYN207;VarType=ShV;DupType=.
ch09	7621962	SNP335930	C	A	.	PASS	END=7621962;ChrB=ch09;StartB=8476165;EndB=8476165;Parent=SYN207;VarType=ShV;DupType=.
ch09	7622001	SNP335931	G	T	.	PASS	END=7622001;ChrB=ch09;StartB=8476204;EndB=8476204;Parent=SYN207;VarType=ShV;DupType=.
ch09	7622016	DEL335932	GA	G	.	PASS	END=7622017;ChrB=ch09;StartB=8476219;EndB=8476219;Parent=SYN207;VarType=ShV;DupType=.
ch09	7622052	SNP335933	C	T	.	PASS	END=7622052;ChrB=ch09;StartB=8476254;EndB=8476254;Parent=SYN207;VarType=ShV;DupType=.
ch09	7622053	SNP335934	A	T	.	PASS	END=7622053;ChrB=ch09;StartB=8476255;EndB=8476255;Parent=SYN207;VarType=ShV;DupType=.
ch09	7622059	SNP335935	T	G	.	PASS	END=7622059;ChrB=ch09;StartB=8476261;EndB=8476261;Parent=SYN207;VarType=ShV;DupType=.
ch09	7622064	SNP335936	T	A	.	PASS	END=7622064;ChrB=ch09;StartB=8476266;EndB=8476266;Parent=SYN207;VarType=ShV;DupType=.
ch09	7622069	SNP335937	G	T	.	PASS	END=7622069;ChrB=ch09;StartB=8476271;EndB=8476271;Parent=SYN207;VarType=ShV;DupType=.
ch09	7622109	SNP335938	T	C	.	PASS	END=7622109;ChrB=ch09;StartB=8476311;EndB=8476311;Parent=SYN207;VarType=ShV;DupType=.
ch09	7622110	SNP335939	T	C	.	PASS	END=7622110;ChrB=ch09;StartB=8476312;EndB=8476312;Parent=SYN207;VarType=ShV;DupType=.
ch09	7622118	DEL335940	GA	G	.	PASS	END=7622119;ChrB=ch09;StartB=8476320;EndB=8476320;Parent=SYN207;VarType=ShV;DupType=.
ch09	7622124	SNP335941	A	G	.	PASS	END=7622124;ChrB=ch09;StartB=8476325;EndB=8476325;Parent=SYN207;VarType=ShV;DupType=.
ch09	7622133	SNP335942	C	T	.	PASS	END=7622133;ChrB=ch09;StartB=8476334;EndB=8476334;Parent=SYN207;VarType=ShV;DupType=.
ch09	7622213	SNP335943	G	A	.	PASS	END=7622213;ChrB=ch09;StartB=8476414;EndB=8476414;Parent=SYN207;VarType=ShV;DupType=.
ch09	7622240	SNP335944	A	T	.	PASS	END=7622240;ChrB=ch09;StartB=8476441;EndB=8476441;Parent=SYN207;VarType=ShV;DupType=.
ch09	7622241	SNP335945	T	G	.	PASS	END=7622241;ChrB=ch09;StartB=8476442;EndB=8476442;Parent=SYN207;VarType=ShV;DupType=.
ch09	7622245	SNP335946	A	G	.	PASS	END=7622245;ChrB=ch09;StartB=8476446;EndB=8476446;Parent=SYN207;VarType=ShV;DupType=.
ch09	7622278	SNP335947	G	T	.	PASS	END=7622278;ChrB=ch09;StartB=8476479;EndB=8476479;Parent=SYN207;VarType=ShV;DupType=.
ch09	7622329	SNP335948	C	G	.	PASS	END=7622329;ChrB=ch09;StartB=8476530;EndB=8476530;Parent=SYN207;VarType=ShV;DupType=.
ch09	7622336	SNP335949	G	C	.	PASS	END=7622336;ChrB=ch09;StartB=8476537;EndB=8476537;Parent=SYN207;VarType=ShV;DupType=.
ch09	7622340	SNP335950	C	T	.	PASS	END=7622340;ChrB=ch09;StartB=8476541;EndB=8476541;Parent=SYN207;VarType=ShV;DupType=.
ch09	7622347	SNP335951	G	A	.	PASS	END=7622347;ChrB=ch09;StartB=8476548;EndB=8476548;Parent=SYN207;VarType=ShV;DupType=.
ch09	7622436	SNP335952	T	G	.	PASS	END=7622436;ChrB=ch09;StartB=8476637;EndB=8476637;Parent=SYN207;VarType=ShV;DupType=.
ch09	7622481	SNP335953	T	A	.	PASS	END=7622481;ChrB=ch09;StartB=8476682;EndB=8476682;Parent=SYN207;VarType=ShV;DupType=.
ch09	7622482	SNP335954	T	A	.	PASS	END=7622482;ChrB=ch09;StartB=8476683;EndB=8476683;Parent=SYN207;VarType=ShV;DupType=.
ch09	7622502	SNP335955	A	T	.	PASS	END=7622502;ChrB=ch09;StartB=8476703;EndB=8476703;Parent=SYN207;VarType=ShV;DupType=.
ch09	7622594	SNP335956	C	T	.	PASS	END=7622594;ChrB=ch09;StartB=8476795;EndB=8476795;Parent=SYN207;VarType=ShV;DupType=.
ch09	7622601	SNP335957	G	A	.	PASS	END=7622601;ChrB=ch09;StartB=8476802;EndB=8476802;Parent=SYN207;VarType=ShV;DupType=.
ch09	7622603	SNP335958	A	T	.	PASS	END=7622603;ChrB=ch09;StartB=8476804;EndB=8476804;Parent=SYN207;VarType=ShV;DupType=.
ch09	7622614	SNP335959	T	C	.	PASS	END=7622614;ChrB=ch09;StartB=8476815;EndB=8476815;Parent=SYN207;VarType=ShV;DupType=.
ch09	7622626	SNP335960	C	T	.	PASS	END=7622626;ChrB=ch09;StartB=8476827;EndB=8476827;Parent=SYN207;VarType=ShV;DupType=.
ch09	7622635	SNP335961	C	A	.	PASS	END=7622635;ChrB=ch09;StartB=8476836;EndB=8476836;Parent=SYN207;VarType=ShV;DupType=.
ch09	7622659	SNP335962	T	G	.	PASS	END=7622659;ChrB=ch09;StartB=8476860;EndB=8476860;Parent=SYN207;VarType=ShV;DupType=.
ch09	7622670	SNP335963	T	A	.	PASS	END=7622670;ChrB=ch09;StartB=8476871;EndB=8476871;Parent=SYN207;VarType=ShV;DupType=.
ch09	7622672	SNP335964	A	C	.	PASS	END=7622672;ChrB=ch09;StartB=8476873;EndB=8476873;Parent=SYN207;VarType=ShV;DupType=.
ch09	7622674	INS335965	T	TG	.	PASS	END=7622674;ChrB=ch09;StartB=8476875;EndB=8476876;Parent=SYN207;VarType=ShV;DupType=.
ch09	7622680	SNP335966	C	G	.	PASS	END=7622680;ChrB=ch09;StartB=8476882;EndB=8476882;Parent=SYN207;VarType=ShV;DupType=.
ch09	7622685	SNP335967	T	C	.	PASS	END=7622685;ChrB=ch09;StartB=8476887;EndB=8476887;Parent=SYN207;VarType=ShV;DupType=.
ch09	7622742	SNP335968	C	A	.	PASS	END=7622742;ChrB=ch09;StartB=8476944;EndB=8476944;Parent=SYN207;VarType=ShV;DupType=.
ch09	7622804	HDR731	N	<HDR>	.	PASS	END=7635856;ChrB=ch09;StartB=8477006;EndB=8490222;Parent=SYN207;VarType=ShV;DupType=.
ch09	7635857	SYNAL880	N	<SYNAL>	.	PASS	END=7637056;ChrB=ch09;StartB=8490223;EndB=8491426;Parent=SYN207;VarType=.;DupType=.
ch09	7635908	SNP335969	C	T	.	PASS	END=7635908;ChrB=ch09;StartB=8490274;EndB=8490274;Parent=SYN207;VarType=ShV;DupType=.
ch09	7635922	SNP335970	T	C	.	PASS	END=7635922;ChrB=ch09;StartB=8490288;EndB=8490288;Parent=SYN207;VarType=ShV;DupType=.
ch09	7635925	SNP335971	T	A	.	PASS	END=7635925;ChrB=ch09;StartB=8490291;EndB=8490291;Parent=SYN207;VarType=ShV;DupType=.
ch09	7635928	SNP335972	T	C	.	PASS	END=7635928;ChrB=ch09;StartB=8490294;EndB=8490294;Parent=SYN207;VarType=ShV;DupType=.
ch09	7635942	SNP335973	T	A	.	PASS	END=7635942;ChrB=ch09;StartB=8490308;EndB=8490308;Parent=SYN207;VarType=ShV;DupType=.
ch09	7635957	SNP335974	A	T	.	PASS	END=7635957;ChrB=ch09;StartB=8490323;EndB=8490323;Parent=SYN207;VarType=ShV;DupType=.
ch09	7635968	SNP335975	C	A	.	PASS	END=7635968;ChrB=ch09;StartB=8490334;EndB=8490334;Parent=SYN207;VarType=ShV;DupType=.
ch09	7635970	INS335976	T	TAC	.	PASS	END=7635970;ChrB=ch09;StartB=8490336;EndB=8490338;Parent=SYN207;VarType=ShV;DupType=.
ch09	7635972	SNP335977	G	A	.	PASS	END=7635972;ChrB=ch09;StartB=8490340;EndB=8490340;Parent=SYN207;VarType=ShV;DupType=.
ch09	7635973	SNP335978	C	T	.	PASS	END=7635973;ChrB=ch09;StartB=8490341;EndB=8490341;Parent=SYN207;VarType=ShV;DupType=.
ch09	7635974	SNP335979	A	C	.	PASS	END=7635974;ChrB=ch09;StartB=8490342;EndB=8490342;Parent=SYN207;VarType=ShV;DupType=.
ch09	7636047	SNP335980	T	A	.	PASS	END=7636047;ChrB=ch09;StartB=8490415;EndB=8490415;Parent=SYN207;VarType=ShV;DupType=.
ch09	7636055	INS335981	T	TA	.	PASS	END=7636055;ChrB=ch09;StartB=8490423;EndB=8490424;Parent=SYN207;VarType=ShV;DupType=.
ch09	7636096	SNP335982	A	T	.	PASS	END=7636096;ChrB=ch09;StartB=8490465;EndB=8490465;Parent=SYN207;VarType=ShV;DupType=.
ch09	7636107	SNP335983	A	C	.	PASS	END=7636107;ChrB=ch09;StartB=8490476;EndB=8490476;Parent=SYN207;VarType=ShV;DupType=.
ch09	7636109	INS335984	C	CAT	.	PASS	END=7636109;ChrB=ch09;StartB=8490478;EndB=8490480;Parent=SYN207;VarType=ShV;DupType=.
ch09	7636111	SNP335985	C	G	.	PASS	END=7636111;ChrB=ch09;StartB=8490482;EndB=8490482;Parent=SYN207;VarType=ShV;DupType=.
ch09	7636129	SNP335986	T	C	.	PASS	END=7636129;ChrB=ch09;StartB=8490500;EndB=8490500;Parent=SYN207;VarType=ShV;DupType=.
ch09	7636185	SNP335987	C	T	.	PASS	END=7636185;ChrB=ch09;StartB=8490556;EndB=8490556;Parent=SYN207;VarType=ShV;DupType=.
ch09	7636198	SNP335988	G	A	.	PASS	END=7636198;ChrB=ch09;StartB=8490569;EndB=8490569;Parent=SYN207;VarType=ShV;DupType=.
ch09	7636200	SNP335989	T	C	.	PASS	END=7636200;ChrB=ch09;StartB=8490571;EndB=8490571;Parent=SYN207;VarType=ShV;DupType=.
ch09	7636282	SNP335990	C	A	.	PASS	END=7636282;ChrB=ch09;StartB=8490653;EndB=8490653;Parent=SYN207;VarType=ShV;DupType=.
ch09	7636289	DEL335991	AT	A	.	PASS	END=7636290;ChrB=ch09;StartB=8490660;EndB=8490660;Parent=SYN207;VarType=ShV;DupType=.
ch09	7636310	SNP335992	T	A	.	PASS	END=7636310;ChrB=ch09;StartB=8490680;EndB=8490680;Parent=SYN207;VarType=ShV;DupType=.
ch09	7636322	SNP335993	C	T	.	PASS	END=7636322;ChrB=ch09;StartB=8490692;EndB=8490692;Parent=SYN207;VarType=ShV;DupType=.
ch09	7636347	SNP335994	T	C	.	PASS	END=7636347;ChrB=ch09;StartB=8490717;EndB=8490717;Parent=SYN207;VarType=ShV;DupType=.
ch09	7636366	SNP335995	G	C	.	PASS	END=7636366;ChrB=ch09;StartB=8490736;EndB=8490736;Parent=SYN207;VarType=ShV;DupType=.
ch09	7636369	SNP335996	A	G	.	PASS	END=7636369;ChrB=ch09;StartB=8490739;EndB=8490739;Parent=SYN207;VarType=ShV;DupType=.
ch09	7636372	SNP335997	G	A	.	PASS	END=7636372;ChrB=ch09;StartB=8490742;EndB=8490742;Parent=SYN207;VarType=ShV;DupType=.
ch09	7636374	SNP335998	C	A	.	PASS	END=7636374;ChrB=ch09;StartB=8490744;EndB=8490744;Parent=SYN207;VarType=ShV;DupType=.
ch09	7636386	SNP335999	C	T	.	PASS	END=7636386;ChrB=ch09;StartB=8490756;EndB=8490756;Parent=SYN207;VarType=ShV;DupType=.
ch09	7636390	SNP336000	T	C	.	PASS	END=7636390;ChrB=ch09;StartB=8490760;EndB=8490760;Parent=SYN207;VarType=ShV;DupType=.
ch09	7636397	SNP336001	T	C	.	PASS	END=7636397;ChrB=ch09;StartB=8490767;EndB=8490767;Parent=SYN207;VarType=ShV;DupType=.
ch09	7636438	SNP336002	G	C	.	PASS	END=7636438;ChrB=ch09;StartB=8490808;EndB=8490808;Parent=SYN207;VarType=ShV;DupType=.
ch09	7636453	SNP336003	T	A	.	PASS	END=7636453;ChrB=ch09;StartB=8490823;EndB=8490823;Parent=SYN207;VarType=ShV;DupType=.
ch09	7636518	SNP336004	A	G	.	PASS	END=7636518;ChrB=ch09;StartB=8490888;EndB=8490888;Parent=SYN207;VarType=ShV;DupType=.
ch09	7636525	SNP336005	T	G	.	PASS	END=7636525;ChrB=ch09;StartB=8490895;EndB=8490895;Parent=SYN207;VarType=ShV;DupType=.
ch09	7636551	SNP336006	A	T	.	PASS	END=7636551;ChrB=ch09;StartB=8490921;EndB=8490921;Parent=SYN207;VarType=ShV;DupType=.
ch09	7636575	SNP336007	T	G	.	PASS	END=7636575;ChrB=ch09;StartB=8490945;EndB=8490945;Parent=SYN207;VarType=ShV;DupType=.
ch09	7636718	SNP336008	T	G	.	PASS	END=7636718;ChrB=ch09;StartB=8491088;EndB=8491088;Parent=SYN207;VarType=ShV;DupType=.
ch09	7636751	SNP336009	G	T	.	PASS	END=7636751;ChrB=ch09;StartB=8491121;EndB=8491121;Parent=SYN207;VarType=ShV;DupType=.
ch09	7636760	SNP336010	T	G	.	PASS	END=7636760;ChrB=ch09;StartB=8491130;EndB=8491130;Parent=SYN207;VarType=ShV;DupType=.
ch09	7636784	SNP336011	T	C	.	PASS	END=7636784;ChrB=ch09;StartB=8491154;EndB=8491154;Parent=SYN207;VarType=ShV;DupType=.
ch09	7636913	SNP336012	T	G	.	PASS	END=7636913;ChrB=ch09;StartB=8491283;EndB=8491283;Parent=SYN207;VarType=ShV;DupType=.
ch09	7636965	SNP336013	A	G	.	PASS	END=7636965;ChrB=ch09;StartB=8491335;EndB=8491335;Parent=SYN207;VarType=ShV;DupType=.
ch09	7636974	SNP336014	G	T	.	PASS	END=7636974;ChrB=ch09;StartB=8491344;EndB=8491344;Parent=SYN207;VarType=ShV;DupType=.
ch09	7636986	SNP336015	G	C	.	PASS	END=7636986;ChrB=ch09;StartB=8491356;EndB=8491356;Parent=SYN207;VarType=ShV;DupType=.
ch09	7637000	SNP336016	G	T	.	PASS	END=7637000;ChrB=ch09;StartB=8491370;EndB=8491370;Parent=SYN207;VarType=ShV;DupType=.
ch09	7637012	SNP336017	G	A	.	PASS	END=7637012;ChrB=ch09;StartB=8491382;EndB=8491382;Parent=SYN207;VarType=ShV;DupType=.
ch09	7637013	SNP336018	T	G	.	PASS	END=7637013;ChrB=ch09;StartB=8491383;EndB=8491383;Parent=SYN207;VarType=ShV;DupType=.
ch09	7637014	SNP336019	A	G	.	PASS	END=7637014;ChrB=ch09;StartB=8491384;EndB=8491384;Parent=SYN207;VarType=ShV;DupType=.
ch09	7637034	SNP336020	A	G	.	PASS	END=7637034;ChrB=ch09;StartB=8491404;EndB=8491404;Parent=SYN207;VarType=ShV;DupType=.
ch09	7637035	SNP336021	A	G	.	PASS	END=7637035;ChrB=ch09;StartB=8491405;EndB=8491405;Parent=SYN207;VarType=ShV;DupType=.
ch09	7637057	NOTAL303	N	<NOTAL>	.	PASS	END=7825223;ChrB=.;StartB=.;EndB=.;Parent=.;VarType=.;DupType=.
ch09	7825224	SYN208	N	<SYN>	.	PASS	END=7827683;ChrB=ch09;StartB=8543981;EndB=8546481;Parent=.;VarType=SR;DupType=-
ch09	7825224	SYNAL881	N	<SYNAL>	.	PASS	END=7827683;ChrB=ch09;StartB=8543981;EndB=8546481;Parent=SYN208;VarType=.;DupType=.
ch09	7825270	SNP336022	G	A	.	PASS	END=7825270;ChrB=ch09;StartB=8544027;EndB=8544027;Parent=SYN208;VarType=ShV;DupType=.
ch09	7825271	SNP336023	C	T	.	PASS	END=7825271;ChrB=ch09;StartB=8544028;EndB=8544028;Parent=SYN208;VarType=ShV;DupType=.
ch09	7825272	SNP336024	T	C	.	PASS	END=7825272;ChrB=ch09;StartB=8544029;EndB=8544029;Parent=SYN208;VarType=ShV;DupType=.
ch09	7825283	SNP336025	T	A	.	PASS	END=7825283;ChrB=ch09;StartB=8544040;EndB=8544040;Parent=SYN208;VarType=ShV;DupType=.
ch09	7825295	SNP336026	T	C	.	PASS	END=7825295;ChrB=ch09;StartB=8544052;EndB=8544052;Parent=SYN208;VarType=ShV;DupType=.
ch09	7825325	SNP336027	T	C	.	PASS	END=7825325;ChrB=ch09;StartB=8544082;EndB=8544082;Parent=SYN208;VarType=ShV;DupType=.
ch09	7825444	SNP336028	A	G	.	PASS	END=7825444;ChrB=ch09;StartB=8544201;EndB=8544201;Parent=SYN208;VarType=ShV;DupType=.
ch09	7825450	SNP336029	G	A	.	PASS	END=7825450;ChrB=ch09;StartB=8544207;EndB=8544207;Parent=SYN208;VarType=ShV;DupType=.
ch09	7825462	SNP336030	C	T	.	PASS	END=7825462;ChrB=ch09;StartB=8544219;EndB=8544219;Parent=SYN208;VarType=ShV;DupType=.
ch09	7825464	SNP336031	A	C	.	PASS	END=7825464;ChrB=ch09;StartB=8544221;EndB=8544221;Parent=SYN208;VarType=ShV;DupType=.
ch09	7825484	SNP336032	C	G	.	PASS	END=7825484;ChrB=ch09;StartB=8544241;EndB=8544241;Parent=SYN208;VarType=ShV;DupType=.
ch09	7825497	SNP336033	G	C	.	PASS	END=7825497;ChrB=ch09;StartB=8544254;EndB=8544254;Parent=SYN208;VarType=ShV;DupType=.
ch09	7825521	SNP336034	T	G	.	PASS	END=7825521;ChrB=ch09;StartB=8544278;EndB=8544278;Parent=SYN208;VarType=ShV;DupType=.
ch09	7825537	DEL336035	CA	C	.	PASS	END=7825538;ChrB=ch09;StartB=8544294;EndB=8544294;Parent=SYN208;VarType=ShV;DupType=.
ch09	7825539	SNP336036	A	T	.	PASS	END=7825539;ChrB=ch09;StartB=8544295;EndB=8544295;Parent=SYN208;VarType=ShV;DupType=.
ch09	7825552	DEL336037	CT	C	.	PASS	END=7825553;ChrB=ch09;StartB=8544308;EndB=8544308;Parent=SYN208;VarType=ShV;DupType=.
ch09	7825558	SNP336038	T	C	.	PASS	END=7825558;ChrB=ch09;StartB=8544313;EndB=8544313;Parent=SYN208;VarType=ShV;DupType=.
ch09	7825586	SNP336039	T	A	.	PASS	END=7825586;ChrB=ch09;StartB=8544341;EndB=8544341;Parent=SYN208;VarType=ShV;DupType=.
ch09	7825731	SNP336040	C	G	.	PASS	END=7825731;ChrB=ch09;StartB=8544486;EndB=8544486;Parent=SYN208;VarType=ShV;DupType=.
ch09	7825743	SNP336041	A	T	.	PASS	END=7825743;ChrB=ch09;StartB=8544498;EndB=8544498;Parent=SYN208;VarType=ShV;DupType=.
ch09	7825765	SNP336042	A	C	.	PASS	END=7825765;ChrB=ch09;StartB=8544520;EndB=8544520;Parent=SYN208;VarType=ShV;DupType=.
ch09	7825768	SNP336043	A	G	.	PASS	END=7825768;ChrB=ch09;StartB=8544523;EndB=8544523;Parent=SYN208;VarType=ShV;DupType=.
ch09	7825798	SNP336044	A	G	.	PASS	END=7825798;ChrB=ch09;StartB=8544553;EndB=8544553;Parent=SYN208;VarType=ShV;DupType=.
ch09	7825851	SNP336045	C	T	.	PASS	END=7825851;ChrB=ch09;StartB=8544606;EndB=8544606;Parent=SYN208;VarType=ShV;DupType=.
ch09	7825878	SNP336046	C	T	.	PASS	END=7825878;ChrB=ch09;StartB=8544633;EndB=8544633;Parent=SYN208;VarType=ShV;DupType=.
ch09	7825897	SNP336047	A	C	.	PASS	END=7825897;ChrB=ch09;StartB=8544652;EndB=8544652;Parent=SYN208;VarType=ShV;DupType=.
ch09	7825947	SNP336048	A	T	.	PASS	END=7825947;ChrB=ch09;StartB=8544702;EndB=8544702;Parent=SYN208;VarType=ShV;DupType=.
ch09	7826029	SNP336049	G	A	.	PASS	END=7826029;ChrB=ch09;StartB=8544784;EndB=8544784;Parent=SYN208;VarType=ShV;DupType=.
ch09	7826040	SNP336050	G	A	.	PASS	END=7826040;ChrB=ch09;StartB=8544795;EndB=8544795;Parent=SYN208;VarType=ShV;DupType=.
ch09	7826046	SNP336051	G	T	.	PASS	END=7826046;ChrB=ch09;StartB=8544801;EndB=8544801;Parent=SYN208;VarType=ShV;DupType=.
ch09	7826065	INS336052	C	CT	.	PASS	END=7826065;ChrB=ch09;StartB=8544820;EndB=8544821;Parent=SYN208;VarType=ShV;DupType=.
ch09	7826072	SNP336053	G	T	.	PASS	END=7826072;ChrB=ch09;StartB=8544828;EndB=8544828;Parent=SYN208;VarType=ShV;DupType=.
ch09	7826087	SNP336054	A	G	.	PASS	END=7826087;ChrB=ch09;StartB=8544843;EndB=8544843;Parent=SYN208;VarType=ShV;DupType=.
ch09	7826109	SNP336055	A	C	.	PASS	END=7826109;ChrB=ch09;StartB=8544865;EndB=8544865;Parent=SYN208;VarType=ShV;DupType=.
ch09	7826131	INS336056	A	AT	.	PASS	END=7826131;ChrB=ch09;StartB=8544887;EndB=8544888;Parent=SYN208;VarType=ShV;DupType=.
ch09	7826157	SNP336057	A	C	.	PASS	END=7826157;ChrB=ch09;StartB=8544914;EndB=8544914;Parent=SYN208;VarType=ShV;DupType=.
ch09	7826162	SNP336058	G	A	.	PASS	END=7826162;ChrB=ch09;StartB=8544919;EndB=8544919;Parent=SYN208;VarType=ShV;DupType=.
ch09	7826185	SNP336059	A	C	.	PASS	END=7826185;ChrB=ch09;StartB=8544942;EndB=8544942;Parent=SYN208;VarType=ShV;DupType=.
ch09	7826194	SNP336060	A	G	.	PASS	END=7826194;ChrB=ch09;StartB=8544951;EndB=8544951;Parent=SYN208;VarType=ShV;DupType=.
ch09	7826202	INS336061	A	ATAATAAATAATGAATATATTTTACTTCAAATAAAAATT	.	PASS	END=7826202;ChrB=ch09;StartB=8544959;EndB=8544997;Parent=SYN208;VarType=ShV;DupType=.
ch09	7826231	SNP336062	G	A	.	PASS	END=7826231;ChrB=ch09;StartB=8545026;EndB=8545026;Parent=SYN208;VarType=ShV;DupType=.
ch09	7826264	SNP336063	C	G	.	PASS	END=7826264;ChrB=ch09;StartB=8545059;EndB=8545059;Parent=SYN208;VarType=ShV;DupType=.
ch09	7826274	SNP336064	A	G	.	PASS	END=7826274;ChrB=ch09;StartB=8545069;EndB=8545069;Parent=SYN208;VarType=ShV;DupType=.
ch09	7826296	SNP336065	C	A	.	PASS	END=7826296;ChrB=ch09;StartB=8545091;EndB=8545091;Parent=SYN208;VarType=ShV;DupType=.
ch09	7826320	SNP336066	T	A	.	PASS	END=7826320;ChrB=ch09;StartB=8545115;EndB=8545115;Parent=SYN208;VarType=ShV;DupType=.
ch09	7826348	SNP336067	T	C	.	PASS	END=7826348;ChrB=ch09;StartB=8545143;EndB=8545143;Parent=SYN208;VarType=ShV;DupType=.
ch09	7826358	INS336068	T	TA	.	PASS	END=7826358;ChrB=ch09;StartB=8545153;EndB=8545154;Parent=SYN208;VarType=ShV;DupType=.
ch09	7826365	SNP336069	T	A	.	PASS	END=7826365;ChrB=ch09;StartB=8545161;EndB=8545161;Parent=SYN208;VarType=ShV;DupType=.
ch09	7826368	SNP336070	T	G	.	PASS	END=7826368;ChrB=ch09;StartB=8545164;EndB=8545164;Parent=SYN208;VarType=ShV;DupType=.
ch09	7826376	SNP336071	A	T	.	PASS	END=7826376;ChrB=ch09;StartB=8545172;EndB=8545172;Parent=SYN208;VarType=ShV;DupType=.
ch09	7826394	SNP336072	T	A	.	PASS	END=7826394;ChrB=ch09;StartB=8545190;EndB=8545190;Parent=SYN208;VarType=ShV;DupType=.
ch09	7826451	SNP336073	A	G	.	PASS	END=7826451;ChrB=ch09;StartB=8545247;EndB=8545247;Parent=SYN208;VarType=ShV;DupType=.
ch09	7826452	SNP336074	C	T	.	PASS	END=7826452;ChrB=ch09;StartB=8545248;EndB=8545248;Parent=SYN208;VarType=ShV;DupType=.
ch09	7826474	SNP336075	T	A	.	PASS	END=7826474;ChrB=ch09;StartB=8545270;EndB=8545270;Parent=SYN208;VarType=ShV;DupType=.
ch09	7826486	SNP336076	G	A	.	PASS	END=7826486;ChrB=ch09;StartB=8545282;EndB=8545282;Parent=SYN208;VarType=ShV;DupType=.
ch09	7826493	SNP336077	T	C	.	PASS	END=7826493;ChrB=ch09;StartB=8545289;EndB=8545289;Parent=SYN208;VarType=ShV;DupType=.
ch09	7826502	SNP336078	A	G	.	PASS	END=7826502;ChrB=ch09;StartB=8545298;EndB=8545298;Parent=SYN208;VarType=ShV;DupType=.
ch09	7826533	SNP336079	C	T	.	PASS	END=7826533;ChrB=ch09;StartB=8545329;EndB=8545329;Parent=SYN208;VarType=ShV;DupType=.
ch09	7826535	SNP336080	T	C	.	PASS	END=7826535;ChrB=ch09;StartB=8545331;EndB=8545331;Parent=SYN208;VarType=ShV;DupType=.
ch09	7826581	SNP336081	C	T	.	PASS	END=7826581;ChrB=ch09;StartB=8545377;EndB=8545377;Parent=SYN208;VarType=ShV;DupType=.
ch09	7826597	SNP336082	T	C	.	PASS	END=7826597;ChrB=ch09;StartB=8545393;EndB=8545393;Parent=SYN208;VarType=ShV;DupType=.
ch09	7826608	SNP336083	C	T	.	PASS	END=7826608;ChrB=ch09;StartB=8545404;EndB=8545404;Parent=SYN208;VarType=ShV;DupType=.
ch09	7826621	SNP336084	C	A	.	PASS	END=7826621;ChrB=ch09;StartB=8545417;EndB=8545417;Parent=SYN208;VarType=ShV;DupType=.
ch09	7826653	SNP336085	T	G	.	PASS	END=7826653;ChrB=ch09;StartB=8545449;EndB=8545449;Parent=SYN208;VarType=ShV;DupType=.
ch09	7826661	SNP336086	T	A	.	PASS	END=7826661;ChrB=ch09;StartB=8545457;EndB=8545457;Parent=SYN208;VarType=ShV;DupType=.
ch09	7826680	SNP336087	G	A	.	PASS	END=7826680;ChrB=ch09;StartB=8545476;EndB=8545476;Parent=SYN208;VarType=ShV;DupType=.
ch09	7826685	SNP336088	T	C	.	PASS	END=7826685;ChrB=ch09;StartB=8545481;EndB=8545481;Parent=SYN208;VarType=ShV;DupType=.
ch09	7826691	SNP336089	C	T	.	PASS	END=7826691;ChrB=ch09;StartB=8545487;EndB=8545487;Parent=SYN208;VarType=ShV;DupType=.
ch09	7826705	SNP336090	T	C	.	PASS	END=7826705;ChrB=ch09;StartB=8545501;EndB=8545501;Parent=SYN208;VarType=ShV;DupType=.
ch09	7826706	SNP336091	A	G	.	PASS	END=7826706;ChrB=ch09;StartB=8545502;EndB=8545502;Parent=SYN208;VarType=ShV;DupType=.
ch09	7826723	SNP336092	T	G	.	PASS	END=7826723;ChrB=ch09;StartB=8545519;EndB=8545519;Parent=SYN208;VarType=ShV;DupType=.
ch09	7826750	SNP336093	A	G	.	PASS	END=7826750;ChrB=ch09;StartB=8545546;EndB=8545546;Parent=SYN208;VarType=ShV;DupType=.
ch09	7826803	SNP336094	C	A	.	PASS	END=7826803;ChrB=ch09;StartB=8545599;EndB=8545599;Parent=SYN208;VarType=ShV;DupType=.
ch09	7826844	SNP336095	A	T	.	PASS	END=7826844;ChrB=ch09;StartB=8545640;EndB=8545640;Parent=SYN208;VarType=ShV;DupType=.
ch09	7826881	INS336096	T	TA	.	PASS	END=7826881;ChrB=ch09;StartB=8545677;EndB=8545678;Parent=SYN208;VarType=ShV;DupType=.
ch09	7826883	SNP336097	T	A	.	PASS	END=7826883;ChrB=ch09;StartB=8545680;EndB=8545680;Parent=SYN208;VarType=ShV;DupType=.
ch09	7826905	SNP336098	C	T	.	PASS	END=7826905;ChrB=ch09;StartB=8545702;EndB=8545702;Parent=SYN208;VarType=ShV;DupType=.
ch09	7826906	SNP336099	G	A	.	PASS	END=7826906;ChrB=ch09;StartB=8545703;EndB=8545703;Parent=SYN208;VarType=ShV;DupType=.
ch09	7826917	SNP336100	A	G	.	PASS	END=7826917;ChrB=ch09;StartB=8545714;EndB=8545714;Parent=SYN208;VarType=ShV;DupType=.
ch09	7826928	SNP336101	T	G	.	PASS	END=7826928;ChrB=ch09;StartB=8545725;EndB=8545725;Parent=SYN208;VarType=ShV;DupType=.
ch09	7826955	SNP336102	C	T	.	PASS	END=7826955;ChrB=ch09;StartB=8545752;EndB=8545752;Parent=SYN208;VarType=ShV;DupType=.
ch09	7827003	SNP336103	T	C	.	PASS	END=7827003;ChrB=ch09;StartB=8545800;EndB=8545800;Parent=SYN208;VarType=ShV;DupType=.
ch09	7827017	SNP336104	T	C	.	PASS	END=7827017;ChrB=ch09;StartB=8545814;EndB=8545814;Parent=SYN208;VarType=ShV;DupType=.
ch09	7827040	SNP336105	T	A	.	PASS	END=7827040;ChrB=ch09;StartB=8545837;EndB=8545837;Parent=SYN208;VarType=ShV;DupType=.
ch09	7827043	SNP336106	T	A	.	PASS	END=7827043;ChrB=ch09;StartB=8545840;EndB=8545840;Parent=SYN208;VarType=ShV;DupType=.
ch09	7827049	SNP336107	T	G	.	PASS	END=7827049;ChrB=ch09;StartB=8545846;EndB=8545846;Parent=SYN208;VarType=ShV;DupType=.
ch09	7827052	SNP336108	T	C	.	PASS	END=7827052;ChrB=ch09;StartB=8545849;EndB=8545849;Parent=SYN208;VarType=ShV;DupType=.
ch09	7827053	SNP336109	C	A	.	PASS	END=7827053;ChrB=ch09;StartB=8545850;EndB=8545850;Parent=SYN208;VarType=ShV;DupType=.
ch09	7827074	SNP336110	G	A	.	PASS	END=7827074;ChrB=ch09;StartB=8545871;EndB=8545871;Parent=SYN208;VarType=ShV;DupType=.
ch09	7827079	SNP336111	A	G	.	PASS	END=7827079;ChrB=ch09;StartB=8545876;EndB=8545876;Parent=SYN208;VarType=ShV;DupType=.
ch09	7827092	SNP336112	T	C	.	PASS	END=7827092;ChrB=ch09;StartB=8545889;EndB=8545889;Parent=SYN208;VarType=ShV;DupType=.
ch09	7827113	SNP336113	T	C	.	PASS	END=7827113;ChrB=ch09;StartB=8545910;EndB=8545910;Parent=SYN208;VarType=ShV;DupType=.
ch09	7827123	SNP336114	G	A	.	PASS	END=7827123;ChrB=ch09;StartB=8545920;EndB=8545920;Parent=SYN208;VarType=ShV;DupType=.
ch09	7827139	INS336115	A	AC	.	PASS	END=7827139;ChrB=ch09;StartB=8545936;EndB=8545937;Parent=SYN208;VarType=ShV;DupType=.
ch09	7827141	SNP336116	T	C	.	PASS	END=7827141;ChrB=ch09;StartB=8545939;EndB=8545939;Parent=SYN208;VarType=ShV;DupType=.
ch09	7827162	SNP336117	A	T	.	PASS	END=7827162;ChrB=ch09;StartB=8545960;EndB=8545960;Parent=SYN208;VarType=ShV;DupType=.
ch09	7827168	SNP336118	A	G	.	PASS	END=7827168;ChrB=ch09;StartB=8545966;EndB=8545966;Parent=SYN208;VarType=ShV;DupType=.
ch09	7827184	SNP336119	T	A	.	PASS	END=7827184;ChrB=ch09;StartB=8545982;EndB=8545982;Parent=SYN208;VarType=ShV;DupType=.
ch09	7827214	SNP336120	A	G	.	PASS	END=7827214;ChrB=ch09;StartB=8546012;EndB=8546012;Parent=SYN208;VarType=ShV;DupType=.
ch09	7827238	SNP336121	A	G	.	PASS	END=7827238;ChrB=ch09;StartB=8546036;EndB=8546036;Parent=SYN208;VarType=ShV;DupType=.
ch09	7827251	SNP336122	C	A	.	PASS	END=7827251;ChrB=ch09;StartB=8546049;EndB=8546049;Parent=SYN208;VarType=ShV;DupType=.
ch09	7827254	SNP336123	C	T	.	PASS	END=7827254;ChrB=ch09;StartB=8546052;EndB=8546052;Parent=SYN208;VarType=ShV;DupType=.
ch09	7827263	SNP336124	T	C	.	PASS	END=7827263;ChrB=ch09;StartB=8546061;EndB=8546061;Parent=SYN208;VarType=ShV;DupType=.
ch09	7827277	SNP336125	G	A	.	PASS	END=7827277;ChrB=ch09;StartB=8546075;EndB=8546075;Parent=SYN208;VarType=ShV;DupType=.
ch09	7827325	SNP336126	A	C	.	PASS	END=7827325;ChrB=ch09;StartB=8546123;EndB=8546123;Parent=SYN208;VarType=ShV;DupType=.
ch09	7827331	SNP336127	A	T	.	PASS	END=7827331;ChrB=ch09;StartB=8546129;EndB=8546129;Parent=SYN208;VarType=ShV;DupType=.
ch09	7827336	SNP336128	C	A	.	PASS	END=7827336;ChrB=ch09;StartB=8546134;EndB=8546134;Parent=SYN208;VarType=ShV;DupType=.
ch09	7827365	SNP336129	T	C	.	PASS	END=7827365;ChrB=ch09;StartB=8546163;EndB=8546163;Parent=SYN208;VarType=ShV;DupType=.
ch09	7827366	SNP336130	A	C	.	PASS	END=7827366;ChrB=ch09;StartB=8546164;EndB=8546164;Parent=SYN208;VarType=ShV;DupType=.
ch09	7827374	SNP336131	T	C	.	PASS	END=7827374;ChrB=ch09;StartB=8546172;EndB=8546172;Parent=SYN208;VarType=ShV;DupType=.
ch09	7827375	SNP336132	T	A	.	PASS	END=7827375;ChrB=ch09;StartB=8546173;EndB=8546173;Parent=SYN208;VarType=ShV;DupType=.
ch09	7827383	SNP336133	C	T	.	PASS	END=7827383;ChrB=ch09;StartB=8546181;EndB=8546181;Parent=SYN208;VarType=ShV;DupType=.
ch09	7827384	SNP336134	T	A	.	PASS	END=7827384;ChrB=ch09;StartB=8546182;EndB=8546182;Parent=SYN208;VarType=ShV;DupType=.
ch09	7827401	SNP336135	G	A	.	PASS	END=7827401;ChrB=ch09;StartB=8546199;EndB=8546199;Parent=SYN208;VarType=ShV;DupType=.
ch09	7827406	SNP336136	A	G	.	PASS	END=7827406;ChrB=ch09;StartB=8546204;EndB=8546204;Parent=SYN208;VarType=ShV;DupType=.
ch09	7827414	SNP336137	A	G	.	PASS	END=7827414;ChrB=ch09;StartB=8546212;EndB=8546212;Parent=SYN208;VarType=ShV;DupType=.
ch09	7827426	SNP336138	C	T	.	PASS	END=7827426;ChrB=ch09;StartB=8546224;EndB=8546224;Parent=SYN208;VarType=ShV;DupType=.
ch09	7827441	SNP336139	C	T	.	PASS	END=7827441;ChrB=ch09;StartB=8546239;EndB=8546239;Parent=SYN208;VarType=ShV;DupType=.
ch09	7827442	SNP336140	G	A	.	PASS	END=7827442;ChrB=ch09;StartB=8546240;EndB=8546240;Parent=SYN208;VarType=ShV;DupType=.
ch09	7827476	SNP336141	T	C	.	PASS	END=7827476;ChrB=ch09;StartB=8546274;EndB=8546274;Parent=SYN208;VarType=ShV;DupType=.
ch09	7827544	SNP336142	G	A	.	PASS	END=7827544;ChrB=ch09;StartB=8546342;EndB=8546342;Parent=SYN208;VarType=ShV;DupType=.
ch09	7827546	SNP336143	C	T	.	PASS	END=7827546;ChrB=ch09;StartB=8546344;EndB=8546344;Parent=SYN208;VarType=ShV;DupType=.
ch09	7827574	SNP336144	A	C	.	PASS	END=7827574;ChrB=ch09;StartB=8546372;EndB=8546372;Parent=SYN208;VarType=ShV;DupType=.
ch09	7827582	SNP336145	A	G	.	PASS	END=7827582;ChrB=ch09;StartB=8546380;EndB=8546380;Parent=SYN208;VarType=ShV;DupType=.
ch09	7827620	SNP336146	A	C	.	PASS	END=7827620;ChrB=ch09;StartB=8546418;EndB=8546418;Parent=SYN208;VarType=ShV;DupType=.
ch09	7827631	SNP336147	T	G	.	PASS	END=7827631;ChrB=ch09;StartB=8546429;EndB=8546429;Parent=SYN208;VarType=ShV;DupType=.
ch09	7827634	SNP336148	T	G	.	PASS	END=7827634;ChrB=ch09;StartB=8546432;EndB=8546432;Parent=SYN208;VarType=ShV;DupType=.
ch09	7827684	NOTAL304	N	<NOTAL>	.	PASS	END=7842543;ChrB=.;StartB=.;EndB=.;Parent=.;VarType=.;DupType=.
ch09	7842544	INVTR3538	N	<INVTR>	.	PASS	END=7848908;ChrB=ch12;StartB=36806405;EndB=36812812;Parent=.;VarType=SR;DupType=-
ch09	7842544	INVTRAL6810	N	<INVTRAL>	.	PASS	END=7848908;ChrB=ch12;StartB=36812812;EndB=36806405;Parent=INVTR3538;VarType=.;DupType=.
ch09	7842574	SNP336149	T	A	.	PASS	END=7842574;ChrB=ch12;StartB=36812782;EndB=36812782;Parent=INVTR3538;VarType=ShV;DupType=.
ch09	7842606	SNP336150	A	C	.	PASS	END=7842606;ChrB=ch12;StartB=36812750;EndB=36812750;Parent=INVTR3538;VarType=ShV;DupType=.
ch09	7842609	SNP336151	T	C	.	PASS	END=7842609;ChrB=ch12;StartB=36812747;EndB=36812747;Parent=INVTR3538;VarType=ShV;DupType=.
ch09	7842672	SNP336152	G	A	.	PASS	END=7842672;ChrB=ch12;StartB=36812684;EndB=36812684;Parent=INVTR3538;VarType=ShV;DupType=.
ch09	7842674	SNP336153	G	T	.	PASS	END=7842674;ChrB=ch12;StartB=36812682;EndB=36812682;Parent=INVTR3538;VarType=ShV;DupType=.
ch09	7842684	SNP336154	G	A	.	PASS	END=7842684;ChrB=ch12;StartB=36812672;EndB=36812672;Parent=INVTR3538;VarType=ShV;DupType=.
ch09	7842689	SNP336155	G	A	.	PASS	END=7842689;ChrB=ch12;StartB=36812667;EndB=36812667;Parent=INVTR3538;VarType=ShV;DupType=.
ch09	7842708	DEL336156	AGAAGACG	A	.	PASS	END=7842715;ChrB=ch12;StartB=36812649;EndB=36812649;Parent=INVTR3538;VarType=ShV;DupType=.
ch09	7842766	INS336157	A	AA	.	PASS	END=7842766;ChrB=ch12;StartB=36812597;EndB=36812596;Parent=INVTR3538;VarType=ShV;DupType=.
ch09	7842766	INS336158	A	AA	.	PASS	END=7842766;ChrB=ch12;StartB=36812596;EndB=36812595;Parent=INVTR3538;VarType=ShV;DupType=.
ch09	7842766	INS336159	A	AG	.	PASS	END=7842766;ChrB=ch12;StartB=36812595;EndB=36812594;Parent=INVTR3538;VarType=ShV;DupType=.
ch09	7842766	INS336160	A	AA	.	PASS	END=7842766;ChrB=ch12;StartB=36812594;EndB=36812593;Parent=INVTR3538;VarType=ShV;DupType=.
ch09	7842766	INS336161	A	AA	.	PASS	END=7842766;ChrB=ch12;StartB=36812593;EndB=36812592;Parent=INVTR3538;VarType=ShV;DupType=.
ch09	7842766	INS336162	A	AT	.	PASS	END=7842766;ChrB=ch12;StartB=36812592;EndB=36812591;Parent=INVTR3538;VarType=ShV;DupType=.
ch09	7842766	INS336163	A	AC	.	PASS	END=7842766;ChrB=ch12;StartB=36812591;EndB=36812590;Parent=INVTR3538;VarType=ShV;DupType=.
ch09	7842770	SNP336164	T	C	.	PASS	END=7842770;ChrB=ch12;StartB=36812586;EndB=36812586;Parent=INVTR3538;VarType=ShV;DupType=.
ch09	7842776	SNP336165	T	A	.	PASS	END=7842776;ChrB=ch12;StartB=36812580;EndB=36812580;Parent=INVTR3538;VarType=ShV;DupType=.
ch09	7842799	SNP336166	A	T	.	PASS	END=7842799;ChrB=ch12;StartB=36812557;EndB=36812557;Parent=INVTR3538;VarType=ShV;DupType=.
ch09	7842804	SNP336167	C	G	.	PASS	END=7842804;ChrB=ch12;StartB=36812552;EndB=36812552;Parent=INVTR3538;VarType=ShV;DupType=.
ch09	7842830	SNP336168	C	T	.	PASS	END=7842830;ChrB=ch12;StartB=36812526;EndB=36812526;Parent=INVTR3538;VarType=ShV;DupType=.
ch09	7842835	SNP336169	G	A	.	PASS	END=7842835;ChrB=ch12;StartB=36812521;EndB=36812521;Parent=INVTR3538;VarType=ShV;DupType=.
ch09	7842839	SNP336170	G	A	.	PASS	END=7842839;ChrB=ch12;StartB=36812517;EndB=36812517;Parent=INVTR3538;VarType=ShV;DupType=.
ch09	7842863	SNP336171	C	T	.	PASS	END=7842863;ChrB=ch12;StartB=36812493;EndB=36812493;Parent=INVTR3538;VarType=ShV;DupType=.
ch09	7842887	DEL336172	TA	T	.	PASS	END=7842888;ChrB=ch12;StartB=36812470;EndB=36812470;Parent=INVTR3538;VarType=ShV;DupType=.
ch09	7842951	SNP336173	A	T	.	PASS	END=7842951;ChrB=ch12;StartB=36812406;EndB=36812406;Parent=INVTR3538;VarType=ShV;DupType=.
ch09	7842960	SNP336174	A	T	.	PASS	END=7842960;ChrB=ch12;StartB=36812397;EndB=36812397;Parent=INVTR3538;VarType=ShV;DupType=.
ch09	7842968	INS336175	C	CA	.	PASS	END=7842968;ChrB=ch12;StartB=36812389;EndB=36812388;Parent=INVTR3538;VarType=ShV;DupType=.
ch09	7842976	SNP336176	G	A	.	PASS	END=7842976;ChrB=ch12;StartB=36812380;EndB=36812380;Parent=INVTR3538;VarType=ShV;DupType=.
ch09	7843004	SNP336177	G	A	.	PASS	END=7843004;ChrB=ch12;StartB=36812352;EndB=36812352;Parent=INVTR3538;VarType=ShV;DupType=.
ch09	7843014	SNP336178	G	A	.	PASS	END=7843014;ChrB=ch12;StartB=36812342;EndB=36812342;Parent=INVTR3538;VarType=ShV;DupType=.
ch09	7843048	SNP336179	G	T	.	PASS	END=7843048;ChrB=ch12;StartB=36812308;EndB=36812308;Parent=INVTR3538;VarType=ShV;DupType=.
ch09	7843067	SNP336180	C	A	.	PASS	END=7843067;ChrB=ch12;StartB=36812289;EndB=36812289;Parent=INVTR3538;VarType=ShV;DupType=.
ch09	7843093	SNP336181	G	A	.	PASS	END=7843093;ChrB=ch12;StartB=36812263;EndB=36812263;Parent=INVTR3538;VarType=ShV;DupType=.
ch09	7843094	SNP336182	T	C	.	PASS	END=7843094;ChrB=ch12;StartB=36812262;EndB=36812262;Parent=INVTR3538;VarType=ShV;DupType=.
ch09	7843096	SNP336183	C	A	.	PASS	END=7843096;ChrB=ch12;StartB=36812260;EndB=36812260;Parent=INVTR3538;VarType=ShV;DupType=.
ch09	7843108	SNP336184	C	G	.	PASS	END=7843108;ChrB=ch12;StartB=36812248;EndB=36812248;Parent=INVTR3538;VarType=ShV;DupType=.
ch09	7843124	SNP336185	G	A	.	PASS	END=7843124;ChrB=ch12;StartB=36812232;EndB=36812232;Parent=INVTR3538;VarType=ShV;DupType=.
ch09	7843191	SNP336186	G	C	.	PASS	END=7843191;ChrB=ch12;StartB=36812165;EndB=36812165;Parent=INVTR3538;VarType=ShV;DupType=.
ch09	7843204	SNP336187	G	A	.	PASS	END=7843204;ChrB=ch12;StartB=36812152;EndB=36812152;Parent=INVTR3538;VarType=ShV;DupType=.
ch09	7843211	SNP336188	T	C	.	PASS	END=7843211;ChrB=ch12;StartB=36812145;EndB=36812145;Parent=INVTR3538;VarType=ShV;DupType=.
ch09	7843213	INS336189	T	TA	.	PASS	END=7843213;ChrB=ch12;StartB=36812143;EndB=36812142;Parent=INVTR3538;VarType=ShV;DupType=.
ch09	7843219	SNP336190	T	C	.	PASS	END=7843219;ChrB=ch12;StartB=36812136;EndB=36812136;Parent=INVTR3538;VarType=ShV;DupType=.
ch09	7843247	SNP336191	A	G	.	PASS	END=7843247;ChrB=ch12;StartB=36812108;EndB=36812108;Parent=INVTR3538;VarType=ShV;DupType=.
ch09	7843255	DEL336192	AAATAG	A	.	PASS	END=7843260;ChrB=ch12;StartB=36812101;EndB=36812101;Parent=INVTR3538;VarType=ShV;DupType=.
ch09	7843274	INS336193	A	AA	.	PASS	END=7843274;ChrB=ch12;StartB=36812086;EndB=36812085;Parent=INVTR3538;VarType=ShV;DupType=.
ch09	7843274	INS336194	A	AA	.	PASS	END=7843274;ChrB=ch12;StartB=36812085;EndB=36812084;Parent=INVTR3538;VarType=ShV;DupType=.
ch09	7843274	INS336195	A	AA	.	PASS	END=7843274;ChrB=ch12;StartB=36812084;EndB=36812083;Parent=INVTR3538;VarType=ShV;DupType=.
ch09	7843274	INS336196	A	AG	.	PASS	END=7843274;ChrB=ch12;StartB=36812083;EndB=36812082;Parent=INVTR3538;VarType=ShV;DupType=.
ch09	7843294	INS336197	G	GA	.	PASS	END=7843294;ChrB=ch12;StartB=36812062;EndB=36812061;Parent=INVTR3538;VarType=ShV;DupType=.
ch09	7843313	SNP336198	C	T	.	PASS	END=7843313;ChrB=ch12;StartB=36812042;EndB=36812042;Parent=INVTR3538;VarType=ShV;DupType=.
ch09	7843326	SNP336199	A	C	.	PASS	END=7843326;ChrB=ch12;StartB=36812029;EndB=36812029;Parent=INVTR3538;VarType=ShV;DupType=.
ch09	7843363	SNP336200	C	A	.	PASS	END=7843363;ChrB=ch12;StartB=36811992;EndB=36811992;Parent=INVTR3538;VarType=ShV;DupType=.
ch09	7843368	SNP336201	T	G	.	PASS	END=7843368;ChrB=ch12;StartB=36811987;EndB=36811987;Parent=INVTR3538;VarType=ShV;DupType=.
ch09	7843377	SNP336202	C	A	.	PASS	END=7843377;ChrB=ch12;StartB=36811978;EndB=36811978;Parent=INVTR3538;VarType=ShV;DupType=.
ch09	7843406	SNP336203	G	A	.	PASS	END=7843406;ChrB=ch12;StartB=36811949;EndB=36811949;Parent=INVTR3538;VarType=ShV;DupType=.
ch09	7843438	SNP336204	T	G	.	PASS	END=7843438;ChrB=ch12;StartB=36811917;EndB=36811917;Parent=INVTR3538;VarType=ShV;DupType=.
ch09	7843450	SNP336205	G	A	.	PASS	END=7843450;ChrB=ch12;StartB=36811905;EndB=36811905;Parent=INVTR3538;VarType=ShV;DupType=.
ch09	7843468	SNP336206	C	T	.	PASS	END=7843468;ChrB=ch12;StartB=36811887;EndB=36811887;Parent=INVTR3538;VarType=ShV;DupType=.
ch09	7843470	SNP336207	A	G	.	PASS	END=7843470;ChrB=ch12;StartB=36811885;EndB=36811885;Parent=INVTR3538;VarType=ShV;DupType=.
ch09	7843497	SNP336208	A	G	.	PASS	END=7843497;ChrB=ch12;StartB=36811858;EndB=36811858;Parent=INVTR3538;VarType=ShV;DupType=.
ch09	7843529	SNP336209	T	C	.	PASS	END=7843529;ChrB=ch12;StartB=36811826;EndB=36811826;Parent=INVTR3538;VarType=ShV;DupType=.
ch09	7843573	SNP336210	G	C	.	PASS	END=7843573;ChrB=ch12;StartB=36811782;EndB=36811782;Parent=INVTR3538;VarType=ShV;DupType=.
ch09	7843587	SNP336211	T	C	.	PASS	END=7843587;ChrB=ch12;StartB=36811768;EndB=36811768;Parent=INVTR3538;VarType=ShV;DupType=.
ch09	7843589	SNP336212	T	C	.	PASS	END=7843589;ChrB=ch12;StartB=36811766;EndB=36811766;Parent=INVTR3538;VarType=ShV;DupType=.
ch09	7843591	SNP336213	G	A	.	PASS	END=7843591;ChrB=ch12;StartB=36811764;EndB=36811764;Parent=INVTR3538;VarType=ShV;DupType=.
ch09	7843603	SNP336214	T	C	.	PASS	END=7843603;ChrB=ch12;StartB=36811752;EndB=36811752;Parent=INVTR3538;VarType=ShV;DupType=.
ch09	7843611	SNP336215	C	T	.	PASS	END=7843611;ChrB=ch12;StartB=36811744;EndB=36811744;Parent=INVTR3538;VarType=ShV;DupType=.
ch09	7843612	SNP336216	T	A	.	PASS	END=7843612;ChrB=ch12;StartB=36811743;EndB=36811743;Parent=INVTR3538;VarType=ShV;DupType=.
ch09	7843642	SNP336217	A	T	.	PASS	END=7843642;ChrB=ch12;StartB=36811713;EndB=36811713;Parent=INVTR3538;VarType=ShV;DupType=.
ch09	7843665	SNP336218	G	A	.	PASS	END=7843665;ChrB=ch12;StartB=36811690;EndB=36811690;Parent=INVTR3538;VarType=ShV;DupType=.
ch09	7843705	SNP336219	A	T	.	PASS	END=7843705;ChrB=ch12;StartB=36811650;EndB=36811650;Parent=INVTR3538;VarType=ShV;DupType=.
ch09	7843805	SNP336220	G	A	.	PASS	END=7843805;ChrB=ch12;StartB=36811550;EndB=36811550;Parent=INVTR3538;VarType=ShV;DupType=.
ch09	7843823	SNP336221	C	T	.	PASS	END=7843823;ChrB=ch12;StartB=36811532;EndB=36811532;Parent=INVTR3538;VarType=ShV;DupType=.
ch09	7843839	SNP336222	A	T	.	PASS	END=7843839;ChrB=ch12;StartB=36811516;EndB=36811516;Parent=INVTR3538;VarType=ShV;DupType=.
ch09	7844005	SNP336223	G	A	.	PASS	END=7844005;ChrB=ch12;StartB=36811350;EndB=36811350;Parent=INVTR3538;VarType=ShV;DupType=.
ch09	7844045	SNP336224	G	A	.	PASS	END=7844045;ChrB=ch12;StartB=36811310;EndB=36811310;Parent=INVTR3538;VarType=ShV;DupType=.
ch09	7844088	SNP336225	C	T	.	PASS	END=7844088;ChrB=ch12;StartB=36811267;EndB=36811267;Parent=INVTR3538;VarType=ShV;DupType=.
ch09	7844113	SNP336226	A	G	.	PASS	END=7844113;ChrB=ch12;StartB=36811242;EndB=36811242;Parent=INVTR3538;VarType=ShV;DupType=.
ch09	7844117	SNP336227	T	C	.	PASS	END=7844117;ChrB=ch12;StartB=36811238;EndB=36811238;Parent=INVTR3538;VarType=ShV;DupType=.
ch09	7844150	SNP336228	C	T	.	PASS	END=7844150;ChrB=ch12;StartB=36811205;EndB=36811205;Parent=INVTR3538;VarType=ShV;DupType=.
ch09	7844159	SNP336229	G	T	.	PASS	END=7844159;ChrB=ch12;StartB=36811196;EndB=36811196;Parent=INVTR3538;VarType=ShV;DupType=.
ch09	7844167	SNP336230	T	A	.	PASS	END=7844167;ChrB=ch12;StartB=36811188;EndB=36811188;Parent=INVTR3538;VarType=ShV;DupType=.
ch09	7844172	SNP336231	T	C	.	PASS	END=7844172;ChrB=ch12;StartB=36811183;EndB=36811183;Parent=INVTR3538;VarType=ShV;DupType=.
ch09	7844191	SNP336232	A	G	.	PASS	END=7844191;ChrB=ch12;StartB=36811164;EndB=36811164;Parent=INVTR3538;VarType=ShV;DupType=.
ch09	7844224	SNP336233	T	C	.	PASS	END=7844224;ChrB=ch12;StartB=36811131;EndB=36811131;Parent=INVTR3538;VarType=ShV;DupType=.
ch09	7844225	SNP336234	A	C	.	PASS	END=7844225;ChrB=ch12;StartB=36811130;EndB=36811130;Parent=INVTR3538;VarType=ShV;DupType=.
ch09	7844281	SNP336235	A	G	.	PASS	END=7844281;ChrB=ch12;StartB=36811074;EndB=36811074;Parent=INVTR3538;VarType=ShV;DupType=.
ch09	7844304	SNP336236	A	T	.	PASS	END=7844304;ChrB=ch12;StartB=36811051;EndB=36811051;Parent=INVTR3538;VarType=ShV;DupType=.
ch09	7844350	SNP336237	T	C	.	PASS	END=7844350;ChrB=ch12;StartB=36811005;EndB=36811005;Parent=INVTR3538;VarType=ShV;DupType=.
ch09	7844375	SNP336238	C	A	.	PASS	END=7844375;ChrB=ch12;StartB=36810980;EndB=36810980;Parent=INVTR3538;VarType=ShV;DupType=.
ch09	7844386	SNP336239	T	G	.	PASS	END=7844386;ChrB=ch12;StartB=36810969;EndB=36810969;Parent=INVTR3538;VarType=ShV;DupType=.
ch09	7844397	SNP336240	T	C	.	PASS	END=7844397;ChrB=ch12;StartB=36810958;EndB=36810958;Parent=INVTR3538;VarType=ShV;DupType=.
ch09	7844407	SNP336241	A	G	.	PASS	END=7844407;ChrB=ch12;StartB=36810948;EndB=36810948;Parent=INVTR3538;VarType=ShV;DupType=.
ch09	7844425	SNP336242	T	A	.	PASS	END=7844425;ChrB=ch12;StartB=36810930;EndB=36810930;Parent=INVTR3538;VarType=ShV;DupType=.
ch09	7844428	SNP336243	A	T	.	PASS	END=7844428;ChrB=ch12;StartB=36810927;EndB=36810927;Parent=INVTR3538;VarType=ShV;DupType=.
ch09	7844441	SNP336244	T	C	.	PASS	END=7844441;ChrB=ch12;StartB=36810914;EndB=36810914;Parent=INVTR3538;VarType=ShV;DupType=.
ch09	7844446	SNP336245	G	A	.	PASS	END=7844446;ChrB=ch12;StartB=36810909;EndB=36810909;Parent=INVTR3538;VarType=ShV;DupType=.
ch09	7844479	SNP336246	G	A	.	PASS	END=7844479;ChrB=ch12;StartB=36810876;EndB=36810876;Parent=INVTR3538;VarType=ShV;DupType=.
ch09	7844508	SNP336247	A	T	.	PASS	END=7844508;ChrB=ch12;StartB=36810847;EndB=36810847;Parent=INVTR3538;VarType=ShV;DupType=.
ch09	7844513	SNP336248	T	A	.	PASS	END=7844513;ChrB=ch12;StartB=36810842;EndB=36810842;Parent=INVTR3538;VarType=ShV;DupType=.
ch09	7844614	SNP336249	G	T	.	PASS	END=7844614;ChrB=ch12;StartB=36810741;EndB=36810741;Parent=INVTR3538;VarType=ShV;DupType=.
ch09	7844641	SNP336250	T	A	.	PASS	END=7844641;ChrB=ch12;StartB=36810714;EndB=36810714;Parent=INVTR3538;VarType=ShV;DupType=.
ch09	7844651	DEL336251	AT	A	.	PASS	END=7844652;ChrB=ch12;StartB=36810705;EndB=36810705;Parent=INVTR3538;VarType=ShV;DupType=.
ch09	7844661	SNP336252	A	G	.	PASS	END=7844661;ChrB=ch12;StartB=36810695;EndB=36810695;Parent=INVTR3538;VarType=ShV;DupType=.
ch09	7844674	SNP336253	C	T	.	PASS	END=7844674;ChrB=ch12;StartB=36810682;EndB=36810682;Parent=INVTR3538;VarType=ShV;DupType=.
ch09	7844679	SNP336254	G	T	.	PASS	END=7844679;ChrB=ch12;StartB=36810677;EndB=36810677;Parent=INVTR3538;VarType=ShV;DupType=.
ch09	7844680	SNP336255	A	G	.	PASS	END=7844680;ChrB=ch12;StartB=36810676;EndB=36810676;Parent=INVTR3538;VarType=ShV;DupType=.
ch09	7844716	SNP336256	T	C	.	PASS	END=7844716;ChrB=ch12;StartB=36810640;EndB=36810640;Parent=INVTR3538;VarType=ShV;DupType=.
ch09	7844721	SNP336257	T	A	.	PASS	END=7844721;ChrB=ch12;StartB=36810635;EndB=36810635;Parent=INVTR3538;VarType=ShV;DupType=.
ch09	7844738	SNP336258	G	A	.	PASS	END=7844738;ChrB=ch12;StartB=36810618;EndB=36810618;Parent=INVTR3538;VarType=ShV;DupType=.
ch09	7844766	SNP336259	A	G	.	PASS	END=7844766;ChrB=ch12;StartB=36810590;EndB=36810590;Parent=INVTR3538;VarType=ShV;DupType=.
ch09	7844780	SNP336260	C	A	.	PASS	END=7844780;ChrB=ch12;StartB=36810576;EndB=36810576;Parent=INVTR3538;VarType=ShV;DupType=.
ch09	7844800	SNP336261	A	G	.	PASS	END=7844800;ChrB=ch12;StartB=36810556;EndB=36810556;Parent=INVTR3538;VarType=ShV;DupType=.
ch09	7844813	SNP336262	C	A	.	PASS	END=7844813;ChrB=ch12;StartB=36810543;EndB=36810543;Parent=INVTR3538;VarType=ShV;DupType=.
ch09	7844821	SNP336263	G	A	.	PASS	END=7844821;ChrB=ch12;StartB=36810535;EndB=36810535;Parent=INVTR3538;VarType=ShV;DupType=.
ch09	7844829	SNP336264	T	A	.	PASS	END=7844829;ChrB=ch12;StartB=36810527;EndB=36810527;Parent=INVTR3538;VarType=ShV;DupType=.
ch09	7844839	SNP336265	G	A	.	PASS	END=7844839;ChrB=ch12;StartB=36810517;EndB=36810517;Parent=INVTR3538;VarType=ShV;DupType=.
ch09	7844846	SNP336266	T	C	.	PASS	END=7844846;ChrB=ch12;StartB=36810510;EndB=36810510;Parent=INVTR3538;VarType=ShV;DupType=.
ch09	7844865	SNP336267	T	C	.	PASS	END=7844865;ChrB=ch12;StartB=36810491;EndB=36810491;Parent=INVTR3538;VarType=ShV;DupType=.
ch09	7844872	SNP336268	G	A	.	PASS	END=7844872;ChrB=ch12;StartB=36810484;EndB=36810484;Parent=INVTR3538;VarType=ShV;DupType=.
ch09	7844873	SNP336269	A	C	.	PASS	END=7844873;ChrB=ch12;StartB=36810483;EndB=36810483;Parent=INVTR3538;VarType=ShV;DupType=.
ch09	7844899	SNP336270	C	G	.	PASS	END=7844899;ChrB=ch12;StartB=36810457;EndB=36810457;Parent=INVTR3538;VarType=ShV;DupType=.
ch09	7844924	SNP336271	T	A	.	PASS	END=7844924;ChrB=ch12;StartB=36810432;EndB=36810432;Parent=INVTR3538;VarType=ShV;DupType=.
ch09	7844932	SNP336272	C	G	.	PASS	END=7844932;ChrB=ch12;StartB=36810424;EndB=36810424;Parent=INVTR3538;VarType=ShV;DupType=.
ch09	7844964	SNP336273	C	T	.	PASS	END=7844964;ChrB=ch12;StartB=36810392;EndB=36810392;Parent=INVTR3538;VarType=ShV;DupType=.
ch09	7845005	SNP336274	G	A	.	PASS	END=7845005;ChrB=ch12;StartB=36810351;EndB=36810351;Parent=INVTR3538;VarType=ShV;DupType=.
ch09	7845033	SNP336275	C	T	.	PASS	END=7845033;ChrB=ch12;StartB=36810323;EndB=36810323;Parent=INVTR3538;VarType=ShV;DupType=.
ch09	7845091	SNP336276	A	G	.	PASS	END=7845091;ChrB=ch12;StartB=36810265;EndB=36810265;Parent=INVTR3538;VarType=ShV;DupType=.
ch09	7845098	SNP336277	A	T	.	PASS	END=7845098;ChrB=ch12;StartB=36810258;EndB=36810258;Parent=INVTR3538;VarType=ShV;DupType=.
ch09	7845143	SNP336278	C	T	.	PASS	END=7845143;ChrB=ch12;StartB=36810213;EndB=36810213;Parent=INVTR3538;VarType=ShV;DupType=.
ch09	7845162	DEL336279	TA	T	.	PASS	END=7845163;ChrB=ch12;StartB=36810195;EndB=36810195;Parent=INVTR3538;VarType=ShV;DupType=.
ch09	7845185	SNP336280	G	C	.	PASS	END=7845185;ChrB=ch12;StartB=36810172;EndB=36810172;Parent=INVTR3538;VarType=ShV;DupType=.
ch09	7845196	SNP336281	G	C	.	PASS	END=7845196;ChrB=ch12;StartB=36810161;EndB=36810161;Parent=INVTR3538;VarType=ShV;DupType=.
ch09	7845207	SNP336282	A	C	.	PASS	END=7845207;ChrB=ch12;StartB=36810150;EndB=36810150;Parent=INVTR3538;VarType=ShV;DupType=.
ch09	7845289	SNP336283	A	T	.	PASS	END=7845289;ChrB=ch12;StartB=36810068;EndB=36810068;Parent=INVTR3538;VarType=ShV;DupType=.
ch09	7845292	SNP336284	G	A	.	PASS	END=7845292;ChrB=ch12;StartB=36810065;EndB=36810065;Parent=INVTR3538;VarType=ShV;DupType=.
ch09	7845331	SNP336285	T	A	.	PASS	END=7845331;ChrB=ch12;StartB=36810026;EndB=36810026;Parent=INVTR3538;VarType=ShV;DupType=.
ch09	7845343	SNP336286	C	A	.	PASS	END=7845343;ChrB=ch12;StartB=36810014;EndB=36810014;Parent=INVTR3538;VarType=ShV;DupType=.
ch09	7845354	SNP336287	A	G	.	PASS	END=7845354;ChrB=ch12;StartB=36810003;EndB=36810003;Parent=INVTR3538;VarType=ShV;DupType=.
ch09	7845363	SNP336288	T	C	.	PASS	END=7845363;ChrB=ch12;StartB=36809994;EndB=36809994;Parent=INVTR3538;VarType=ShV;DupType=.
ch09	7845378	SNP336289	T	A	.	PASS	END=7845378;ChrB=ch12;StartB=36809979;EndB=36809979;Parent=INVTR3538;VarType=ShV;DupType=.
ch09	7845382	SNP336290	A	G	.	PASS	END=7845382;ChrB=ch12;StartB=36809975;EndB=36809975;Parent=INVTR3538;VarType=ShV;DupType=.
ch09	7845461	SNP336291	A	G	.	PASS	END=7845461;ChrB=ch12;StartB=36809896;EndB=36809896;Parent=INVTR3538;VarType=ShV;DupType=.
ch09	7845466	SNP336292	T	G	.	PASS	END=7845466;ChrB=ch12;StartB=36809891;EndB=36809891;Parent=INVTR3538;VarType=ShV;DupType=.
ch09	7845535	SNP336293	T	A	.	PASS	END=7845535;ChrB=ch12;StartB=36809822;EndB=36809822;Parent=INVTR3538;VarType=ShV;DupType=.
ch09	7845536	SNP336294	A	G	.	PASS	END=7845536;ChrB=ch12;StartB=36809821;EndB=36809821;Parent=INVTR3538;VarType=ShV;DupType=.
ch09	7845539	SNP336295	G	C	.	PASS	END=7845539;ChrB=ch12;StartB=36809818;EndB=36809818;Parent=INVTR3538;VarType=ShV;DupType=.
ch09	7845552	INS336296	T	TA	.	PASS	END=7845552;ChrB=ch12;StartB=36809805;EndB=36809804;Parent=INVTR3538;VarType=ShV;DupType=.
ch09	7845552	INS336297	T	TA	.	PASS	END=7845552;ChrB=ch12;StartB=36809804;EndB=36809803;Parent=INVTR3538;VarType=ShV;DupType=.
ch09	7845552	INS336298	T	TA	.	PASS	END=7845552;ChrB=ch12;StartB=36809803;EndB=36809802;Parent=INVTR3538;VarType=ShV;DupType=.
ch09	7845552	INS336299	T	TA	.	PASS	END=7845552;ChrB=ch12;StartB=36809802;EndB=36809801;Parent=INVTR3538;VarType=ShV;DupType=.
ch09	7845552	INS336300	T	TA	.	PASS	END=7845552;ChrB=ch12;StartB=36809801;EndB=36809800;Parent=INVTR3538;VarType=ShV;DupType=.
ch09	7845552	INS336301	T	TT	.	PASS	END=7845552;ChrB=ch12;StartB=36809800;EndB=36809799;Parent=INVTR3538;VarType=ShV;DupType=.
ch09	7845552	INS336302	T	TA	.	PASS	END=7845552;ChrB=ch12;StartB=36809799;EndB=36809798;Parent=INVTR3538;VarType=ShV;DupType=.
ch09	7845552	INS336303	T	TA	.	PASS	END=7845552;ChrB=ch12;StartB=36809798;EndB=36809797;Parent=INVTR3538;VarType=ShV;DupType=.
ch09	7845552	INS336304	T	TG	.	PASS	END=7845552;ChrB=ch12;StartB=36809797;EndB=36809796;Parent=INVTR3538;VarType=ShV;DupType=.
ch09	7845552	INS336305	T	TT	.	PASS	END=7845552;ChrB=ch12;StartB=36809796;EndB=36809795;Parent=INVTR3538;VarType=ShV;DupType=.
ch09	7845552	INS336306	T	TT	.	PASS	END=7845552;ChrB=ch12;StartB=36809795;EndB=36809794;Parent=INVTR3538;VarType=ShV;DupType=.
ch09	7845552	INS336307	T	TA	.	PASS	END=7845552;ChrB=ch12;StartB=36809794;EndB=36809793;Parent=INVTR3538;VarType=ShV;DupType=.
ch09	7845552	INS336308	T	TG	.	PASS	END=7845552;ChrB=ch12;StartB=36809793;EndB=36809792;Parent=INVTR3538;VarType=ShV;DupType=.
ch09	7845564	SNP336309	T	A	.	PASS	END=7845564;ChrB=ch12;StartB=36809780;EndB=36809780;Parent=INVTR3538;VarType=ShV;DupType=.
ch09	7845566	SNP336310	T	C	.	PASS	END=7845566;ChrB=ch12;StartB=36809778;EndB=36809778;Parent=INVTR3538;VarType=ShV;DupType=.
ch09	7845585	SNP336311	G	A	.	PASS	END=7845585;ChrB=ch12;StartB=36809759;EndB=36809759;Parent=INVTR3538;VarType=ShV;DupType=.
ch09	7845627	SNP336312	G	A	.	PASS	END=7845627;ChrB=ch12;StartB=36809717;EndB=36809717;Parent=INVTR3538;VarType=ShV;DupType=.
ch09	7845628	SNP336313	T	C	.	PASS	END=7845628;ChrB=ch12;StartB=36809716;EndB=36809716;Parent=INVTR3538;VarType=ShV;DupType=.
ch09	7845724	SNP336314	A	T	.	PASS	END=7845724;ChrB=ch12;StartB=36809620;EndB=36809620;Parent=INVTR3538;VarType=ShV;DupType=.
ch09	7845728	SNP336315	G	A	.	PASS	END=7845728;ChrB=ch12;StartB=36809616;EndB=36809616;Parent=INVTR3538;VarType=ShV;DupType=.
ch09	7845745	INS336316	A	AT	.	PASS	END=7845745;ChrB=ch12;StartB=36809599;EndB=36809598;Parent=INVTR3538;VarType=ShV;DupType=.
ch09	7845745	INS336317	A	AT	.	PASS	END=7845745;ChrB=ch12;StartB=36809598;EndB=36809597;Parent=INVTR3538;VarType=ShV;DupType=.
ch09	7845745	INS336318	A	AC	.	PASS	END=7845745;ChrB=ch12;StartB=36809597;EndB=36809596;Parent=INVTR3538;VarType=ShV;DupType=.
ch09	7845789	INS336319	G	GA	.	PASS	END=7845789;ChrB=ch12;StartB=36809552;EndB=36809551;Parent=INVTR3538;VarType=ShV;DupType=.
ch09	7845817	SNP336320	T	C	.	PASS	END=7845817;ChrB=ch12;StartB=36809523;EndB=36809523;Parent=INVTR3538;VarType=ShV;DupType=.
ch09	7845840	SNP336321	G	A	.	PASS	END=7845840;ChrB=ch12;StartB=36809500;EndB=36809500;Parent=INVTR3538;VarType=ShV;DupType=.
ch09	7845847	SNP336322	A	T	.	PASS	END=7845847;ChrB=ch12;StartB=36809493;EndB=36809493;Parent=INVTR3538;VarType=ShV;DupType=.
ch09	7845853	SNP336323	A	T	.	PASS	END=7845853;ChrB=ch12;StartB=36809487;EndB=36809487;Parent=INVTR3538;VarType=ShV;DupType=.
ch09	7845854	SNP336324	A	G	.	PASS	END=7845854;ChrB=ch12;StartB=36809486;EndB=36809486;Parent=INVTR3538;VarType=ShV;DupType=.
ch09	7845906	SNP336325	C	T	.	PASS	END=7845906;ChrB=ch12;StartB=36809434;EndB=36809434;Parent=INVTR3538;VarType=ShV;DupType=.
ch09	7845992	SNP336326	T	C	.	PASS	END=7845992;ChrB=ch12;StartB=36809348;EndB=36809348;Parent=INVTR3538;VarType=ShV;DupType=.
ch09	7846078	SNP336327	A	G	.	PASS	END=7846078;ChrB=ch12;StartB=36809262;EndB=36809262;Parent=INVTR3538;VarType=ShV;DupType=.
ch09	7846100	SNP336328	G	A	.	PASS	END=7846100;ChrB=ch12;StartB=36809240;EndB=36809240;Parent=INVTR3538;VarType=ShV;DupType=.
ch09	7846137	SNP336329	A	G	.	PASS	END=7846137;ChrB=ch12;StartB=36809203;EndB=36809203;Parent=INVTR3538;VarType=ShV;DupType=.
ch09	7846139	SNP336330	G	C	.	PASS	END=7846139;ChrB=ch12;StartB=36809201;EndB=36809201;Parent=INVTR3538;VarType=ShV;DupType=.
ch09	7846145	SNP336331	A	T	.	PASS	END=7846145;ChrB=ch12;StartB=36809195;EndB=36809195;Parent=INVTR3538;VarType=ShV;DupType=.
ch09	7846148	SNP336332	G	A	.	PASS	END=7846148;ChrB=ch12;StartB=36809192;EndB=36809192;Parent=INVTR3538;VarType=ShV;DupType=.
ch09	7846164	SNP336333	T	C	.	PASS	END=7846164;ChrB=ch12;StartB=36809176;EndB=36809176;Parent=INVTR3538;VarType=ShV;DupType=.
ch09	7846177	SNP336334	T	C	.	PASS	END=7846177;ChrB=ch12;StartB=36809163;EndB=36809163;Parent=INVTR3538;VarType=ShV;DupType=.
ch09	7846225	DEL336335	TG	T	.	PASS	END=7846226;ChrB=ch12;StartB=36809116;EndB=36809116;Parent=INVTR3538;VarType=ShV;DupType=.
ch09	7846273	SNP336336	C	A	.	PASS	END=7846273;ChrB=ch12;StartB=36809068;EndB=36809068;Parent=INVTR3538;VarType=ShV;DupType=.
ch09	7846289	DEL336337	TA	T	.	PASS	END=7846290;ChrB=ch12;StartB=36809053;EndB=36809053;Parent=INVTR3538;VarType=ShV;DupType=.
ch09	7846308	SNP336338	G	A	.	PASS	END=7846308;ChrB=ch12;StartB=36809034;EndB=36809034;Parent=INVTR3538;VarType=ShV;DupType=.
ch09	7846357	SNP336339	T	G	.	PASS	END=7846357;ChrB=ch12;StartB=36808985;EndB=36808985;Parent=INVTR3538;VarType=ShV;DupType=.
ch09	7846435	SNP336340	A	C	.	PASS	END=7846435;ChrB=ch12;StartB=36808907;EndB=36808907;Parent=INVTR3538;VarType=ShV;DupType=.
ch09	7846439	SNP336341	C	T	.	PASS	END=7846439;ChrB=ch12;StartB=36808903;EndB=36808903;Parent=INVTR3538;VarType=ShV;DupType=.
ch09	7846494	SNP336342	G	A	.	PASS	END=7846494;ChrB=ch12;StartB=36808848;EndB=36808848;Parent=INVTR3538;VarType=ShV;DupType=.
ch09	7846528	SNP336343	G	T	.	PASS	END=7846528;ChrB=ch12;StartB=36808814;EndB=36808814;Parent=INVTR3538;VarType=ShV;DupType=.
ch09	7846533	SNP336344	T	C	.	PASS	END=7846533;ChrB=ch12;StartB=36808809;EndB=36808809;Parent=INVTR3538;VarType=ShV;DupType=.
ch09	7846590	SNP336345	G	A	.	PASS	END=7846590;ChrB=ch12;StartB=36808752;EndB=36808752;Parent=INVTR3538;VarType=ShV;DupType=.
ch09	7846609	SNP336346	A	G	.	PASS	END=7846609;ChrB=ch12;StartB=36808733;EndB=36808733;Parent=INVTR3538;VarType=ShV;DupType=.
ch09	7846628	SNP336347	A	T	.	PASS	END=7846628;ChrB=ch12;StartB=36808714;EndB=36808714;Parent=INVTR3538;VarType=ShV;DupType=.
ch09	7846644	SNP336348	A	T	.	PASS	END=7846644;ChrB=ch12;StartB=36808698;EndB=36808698;Parent=INVTR3538;VarType=ShV;DupType=.
ch09	7846655	SNP336349	C	T	.	PASS	END=7846655;ChrB=ch12;StartB=36808687;EndB=36808687;Parent=INVTR3538;VarType=ShV;DupType=.
ch09	7846656	SNP336350	G	A	.	PASS	END=7846656;ChrB=ch12;StartB=36808686;EndB=36808686;Parent=INVTR3538;VarType=ShV;DupType=.
ch09	7846677	SNP336351	C	T	.	PASS	END=7846677;ChrB=ch12;StartB=36808665;EndB=36808665;Parent=INVTR3538;VarType=ShV;DupType=.
ch09	7846683	INS336352	A	AT	.	PASS	END=7846683;ChrB=ch12;StartB=36808659;EndB=36808658;Parent=INVTR3538;VarType=ShV;DupType=.
ch09	7846714	SNP336353	A	G	.	PASS	END=7846714;ChrB=ch12;StartB=36808627;EndB=36808627;Parent=INVTR3538;VarType=ShV;DupType=.
ch09	7846725	SNP336354	G	A	.	PASS	END=7846725;ChrB=ch12;StartB=36808616;EndB=36808616;Parent=INVTR3538;VarType=ShV;DupType=.
ch09	7846729	INS336355	A	AA	.	PASS	END=7846729;ChrB=ch12;StartB=36808612;EndB=36808611;Parent=INVTR3538;VarType=ShV;DupType=.
ch09	7846729	INS336356	A	AT	.	PASS	END=7846729;ChrB=ch12;StartB=36808611;EndB=36808610;Parent=INVTR3538;VarType=ShV;DupType=.
ch09	7846760	SNP336357	A	G	.	PASS	END=7846760;ChrB=ch12;StartB=36808579;EndB=36808579;Parent=INVTR3538;VarType=ShV;DupType=.
ch09	7846771	SNP336358	T	C	.	PASS	END=7846771;ChrB=ch12;StartB=36808568;EndB=36808568;Parent=INVTR3538;VarType=ShV;DupType=.
ch09	7846782	SNP336359	A	G	.	PASS	END=7846782;ChrB=ch12;StartB=36808557;EndB=36808557;Parent=INVTR3538;VarType=ShV;DupType=.
ch09	7846820	SNP336360	C	A	.	PASS	END=7846820;ChrB=ch12;StartB=36808519;EndB=36808519;Parent=INVTR3538;VarType=ShV;DupType=.
ch09	7846838	SNP336361	A	T	.	PASS	END=7846838;ChrB=ch12;StartB=36808501;EndB=36808501;Parent=INVTR3538;VarType=ShV;DupType=.
ch09	7846853	SNP336362	G	A	.	PASS	END=7846853;ChrB=ch12;StartB=36808486;EndB=36808486;Parent=INVTR3538;VarType=ShV;DupType=.
ch09	7846862	SNP336363	T	G	.	PASS	END=7846862;ChrB=ch12;StartB=36808477;EndB=36808477;Parent=INVTR3538;VarType=ShV;DupType=.
ch09	7846863	SNP336364	C	G	.	PASS	END=7846863;ChrB=ch12;StartB=36808476;EndB=36808476;Parent=INVTR3538;VarType=ShV;DupType=.
ch09	7846886	SNP336365	G	A	.	PASS	END=7846886;ChrB=ch12;StartB=36808453;EndB=36808453;Parent=INVTR3538;VarType=ShV;DupType=.
ch09	7846888	SNP336366	G	A	.	PASS	END=7846888;ChrB=ch12;StartB=36808451;EndB=36808451;Parent=INVTR3538;VarType=ShV;DupType=.
ch09	7846897	SNP336367	C	A	.	PASS	END=7846897;ChrB=ch12;StartB=36808442;EndB=36808442;Parent=INVTR3538;VarType=ShV;DupType=.
ch09	7846901	SNP336368	G	T	.	PASS	END=7846901;ChrB=ch12;StartB=36808438;EndB=36808438;Parent=INVTR3538;VarType=ShV;DupType=.
ch09	7846926	SNP336369	C	A	.	PASS	END=7846926;ChrB=ch12;StartB=36808413;EndB=36808413;Parent=INVTR3538;VarType=ShV;DupType=.
ch09	7846946	SNP336370	G	A	.	PASS	END=7846946;ChrB=ch12;StartB=36808393;EndB=36808393;Parent=INVTR3538;VarType=ShV;DupType=.
ch09	7846948	SNP336371	C	A	.	PASS	END=7846948;ChrB=ch12;StartB=36808391;EndB=36808391;Parent=INVTR3538;VarType=ShV;DupType=.
ch09	7847005	SNP336372	A	G	.	PASS	END=7847005;ChrB=ch12;StartB=36808334;EndB=36808334;Parent=INVTR3538;VarType=ShV;DupType=.
ch09	7847014	DEL336373	AG	A	.	PASS	END=7847015;ChrB=ch12;StartB=36808326;EndB=36808326;Parent=INVTR3538;VarType=ShV;DupType=.
ch09	7847025	SNP336374	C	G	.	PASS	END=7847025;ChrB=ch12;StartB=36808315;EndB=36808315;Parent=INVTR3538;VarType=ShV;DupType=.
ch09	7847046	SNP336375	G	A	.	PASS	END=7847046;ChrB=ch12;StartB=36808294;EndB=36808294;Parent=INVTR3538;VarType=ShV;DupType=.
ch09	7847052	SNP336376	T	C	.	PASS	END=7847052;ChrB=ch12;StartB=36808288;EndB=36808288;Parent=INVTR3538;VarType=ShV;DupType=.
ch09	7847054	SNP336377	G	A	.	PASS	END=7847054;ChrB=ch12;StartB=36808286;EndB=36808286;Parent=INVTR3538;VarType=ShV;DupType=.
ch09	7847083	SNP336378	A	G	.	PASS	END=7847083;ChrB=ch12;StartB=36808257;EndB=36808257;Parent=INVTR3538;VarType=ShV;DupType=.
ch09	7847091	SNP336379	A	G	.	PASS	END=7847091;ChrB=ch12;StartB=36808249;EndB=36808249;Parent=INVTR3538;VarType=ShV;DupType=.
ch09	7847142	SNP336380	T	C	.	PASS	END=7847142;ChrB=ch12;StartB=36808198;EndB=36808198;Parent=INVTR3538;VarType=ShV;DupType=.
ch09	7847164	SNP336381	C	T	.	PASS	END=7847164;ChrB=ch12;StartB=36808176;EndB=36808176;Parent=INVTR3538;VarType=ShV;DupType=.
ch09	7847184	SNP336382	G	A	.	PASS	END=7847184;ChrB=ch12;StartB=36808156;EndB=36808156;Parent=INVTR3538;VarType=ShV;DupType=.
ch09	7847199	SNP336383	T	C	.	PASS	END=7847199;ChrB=ch12;StartB=36808141;EndB=36808141;Parent=INVTR3538;VarType=ShV;DupType=.
ch09	7847201	SNP336384	T	G	.	PASS	END=7847201;ChrB=ch12;StartB=36808139;EndB=36808139;Parent=INVTR3538;VarType=ShV;DupType=.
ch09	7847239	SNP336385	G	A	.	PASS	END=7847239;ChrB=ch12;StartB=36808101;EndB=36808101;Parent=INVTR3538;VarType=ShV;DupType=.
ch09	7847269	SNP336386	A	G	.	PASS	END=7847269;ChrB=ch12;StartB=36808071;EndB=36808071;Parent=INVTR3538;VarType=ShV;DupType=.
ch09	7847273	SNP336387	G	A	.	PASS	END=7847273;ChrB=ch12;StartB=36808067;EndB=36808067;Parent=INVTR3538;VarType=ShV;DupType=.
ch09	7847274	SNP336388	T	C	.	PASS	END=7847274;ChrB=ch12;StartB=36808066;EndB=36808066;Parent=INVTR3538;VarType=ShV;DupType=.
ch09	7847280	SNP336389	C	T	.	PASS	END=7847280;ChrB=ch12;StartB=36808060;EndB=36808060;Parent=INVTR3538;VarType=ShV;DupType=.
ch09	7847286	SNP336390	C	T	.	PASS	END=7847286;ChrB=ch12;StartB=36808054;EndB=36808054;Parent=INVTR3538;VarType=ShV;DupType=.
ch09	7847304	SNP336391	G	T	.	PASS	END=7847304;ChrB=ch12;StartB=36808036;EndB=36808036;Parent=INVTR3538;VarType=ShV;DupType=.
ch09	7847305	INS336392	G	GT	.	PASS	END=7847305;ChrB=ch12;StartB=36808035;EndB=36808034;Parent=INVTR3538;VarType=ShV;DupType=.
ch09	7847305	INS336393	G	GT	.	PASS	END=7847305;ChrB=ch12;StartB=36808034;EndB=36808033;Parent=INVTR3538;VarType=ShV;DupType=.
ch09	7847305	INS336394	G	GA	.	PASS	END=7847305;ChrB=ch12;StartB=36808033;EndB=36808032;Parent=INVTR3538;VarType=ShV;DupType=.
ch09	7847305	INS336395	G	GG	.	PASS	END=7847305;ChrB=ch12;StartB=36808032;EndB=36808031;Parent=INVTR3538;VarType=ShV;DupType=.
ch09	7847305	INS336396	G	GT	.	PASS	END=7847305;ChrB=ch12;StartB=36808031;EndB=36808030;Parent=INVTR3538;VarType=ShV;DupType=.
ch09	7847305	INS336397	G	GT	.	PASS	END=7847305;ChrB=ch12;StartB=36808030;EndB=36808029;Parent=INVTR3538;VarType=ShV;DupType=.
ch09	7847305	INS336398	G	GA	.	PASS	END=7847305;ChrB=ch12;StartB=36808029;EndB=36808028;Parent=INVTR3538;VarType=ShV;DupType=.
ch09	7847308	SNP336399	C	T	.	PASS	END=7847308;ChrB=ch12;StartB=36808025;EndB=36808025;Parent=INVTR3538;VarType=ShV;DupType=.
ch09	7847350	SNP336400	A	G	.	PASS	END=7847350;ChrB=ch12;StartB=36807983;EndB=36807983;Parent=INVTR3538;VarType=ShV;DupType=.
ch09	7847379	SNP336401	A	G	.	PASS	END=7847379;ChrB=ch12;StartB=36807954;EndB=36807954;Parent=INVTR3538;VarType=ShV;DupType=.
ch09	7847412	DEL336402	AT	A	.	PASS	END=7847413;ChrB=ch12;StartB=36807922;EndB=36807922;Parent=INVTR3538;VarType=ShV;DupType=.
ch09	7847418	SNP336403	A	G	.	PASS	END=7847418;ChrB=ch12;StartB=36807916;EndB=36807916;Parent=INVTR3538;VarType=ShV;DupType=.
ch09	7847419	SNP336404	A	T	.	PASS	END=7847419;ChrB=ch12;StartB=36807915;EndB=36807915;Parent=INVTR3538;VarType=ShV;DupType=.
ch09	7847423	SNP336405	A	G	.	PASS	END=7847423;ChrB=ch12;StartB=36807911;EndB=36807911;Parent=INVTR3538;VarType=ShV;DupType=.
ch09	7847440	SNP336406	T	A	.	PASS	END=7847440;ChrB=ch12;StartB=36807894;EndB=36807894;Parent=INVTR3538;VarType=ShV;DupType=.
ch09	7847456	SNP336407	G	A	.	PASS	END=7847456;ChrB=ch12;StartB=36807878;EndB=36807878;Parent=INVTR3538;VarType=ShV;DupType=.
ch09	7847480	SNP336408	A	G	.	PASS	END=7847480;ChrB=ch12;StartB=36807854;EndB=36807854;Parent=INVTR3538;VarType=ShV;DupType=.
ch09	7847481	SNP336409	A	G	.	PASS	END=7847481;ChrB=ch12;StartB=36807853;EndB=36807853;Parent=INVTR3538;VarType=ShV;DupType=.
ch09	7847488	SNP336410	A	T	.	PASS	END=7847488;ChrB=ch12;StartB=36807846;EndB=36807846;Parent=INVTR3538;VarType=ShV;DupType=.
ch09	7847506	SNP336411	T	A	.	PASS	END=7847506;ChrB=ch12;StartB=36807828;EndB=36807828;Parent=INVTR3538;VarType=ShV;DupType=.
ch09	7847531	SNP336412	A	T	.	PASS	END=7847531;ChrB=ch12;StartB=36807803;EndB=36807803;Parent=INVTR3538;VarType=ShV;DupType=.
ch09	7847552	SNP336413	A	G	.	PASS	END=7847552;ChrB=ch12;StartB=36807782;EndB=36807782;Parent=INVTR3538;VarType=ShV;DupType=.
ch09	7847667	SNP336414	A	C	.	PASS	END=7847667;ChrB=ch12;StartB=36807667;EndB=36807667;Parent=INVTR3538;VarType=ShV;DupType=.
ch09	7847692	SNP336415	G	A	.	PASS	END=7847692;ChrB=ch12;StartB=36807642;EndB=36807642;Parent=INVTR3538;VarType=ShV;DupType=.
ch09	7847693	SNP336416	A	G	.	PASS	END=7847693;ChrB=ch12;StartB=36807641;EndB=36807641;Parent=INVTR3538;VarType=ShV;DupType=.
ch09	7847713	SNP336417	G	A	.	PASS	END=7847713;ChrB=ch12;StartB=36807621;EndB=36807621;Parent=INVTR3538;VarType=ShV;DupType=.
ch09	7847715	SNP336418	T	C	.	PASS	END=7847715;ChrB=ch12;StartB=36807619;EndB=36807619;Parent=INVTR3538;VarType=ShV;DupType=.
ch09	7847716	SNP336419	A	G	.	PASS	END=7847716;ChrB=ch12;StartB=36807618;EndB=36807618;Parent=INVTR3538;VarType=ShV;DupType=.
ch09	7847717	SNP336420	A	G	.	PASS	END=7847717;ChrB=ch12;StartB=36807617;EndB=36807617;Parent=INVTR3538;VarType=ShV;DupType=.
ch09	7847748	SNP336421	A	C	.	PASS	END=7847748;ChrB=ch12;StartB=36807586;EndB=36807586;Parent=INVTR3538;VarType=ShV;DupType=.
ch09	7847754	SNP336422	A	T	.	PASS	END=7847754;ChrB=ch12;StartB=36807580;EndB=36807580;Parent=INVTR3538;VarType=ShV;DupType=.
ch09	7847772	SNP336423	A	T	.	PASS	END=7847772;ChrB=ch12;StartB=36807562;EndB=36807562;Parent=INVTR3538;VarType=ShV;DupType=.
ch09	7847773	SNP336424	T	A	.	PASS	END=7847773;ChrB=ch12;StartB=36807561;EndB=36807561;Parent=INVTR3538;VarType=ShV;DupType=.
ch09	7847777	SNP336425	A	G	.	PASS	END=7847777;ChrB=ch12;StartB=36807557;EndB=36807557;Parent=INVTR3538;VarType=ShV;DupType=.
ch09	7847782	SNP336426	T	A	.	PASS	END=7847782;ChrB=ch12;StartB=36807552;EndB=36807552;Parent=INVTR3538;VarType=ShV;DupType=.
ch09	7847783	SNP336427	A	T	.	PASS	END=7847783;ChrB=ch12;StartB=36807551;EndB=36807551;Parent=INVTR3538;VarType=ShV;DupType=.
ch09	7847813	SNP336428	A	G	.	PASS	END=7847813;ChrB=ch12;StartB=36807521;EndB=36807521;Parent=INVTR3538;VarType=ShV;DupType=.
ch09	7847818	SNP336429	A	C	.	PASS	END=7847818;ChrB=ch12;StartB=36807516;EndB=36807516;Parent=INVTR3538;VarType=ShV;DupType=.
ch09	7847851	SNP336430	T	C	.	PASS	END=7847851;ChrB=ch12;StartB=36807483;EndB=36807483;Parent=INVTR3538;VarType=ShV;DupType=.
ch09	7847951	SNP336431	G	T	.	PASS	END=7847951;ChrB=ch12;StartB=36807383;EndB=36807383;Parent=INVTR3538;VarType=ShV;DupType=.
ch09	7847953	SNP336432	G	A	.	PASS	END=7847953;ChrB=ch12;StartB=36807381;EndB=36807381;Parent=INVTR3538;VarType=ShV;DupType=.
ch09	7847962	SNP336433	C	T	.	PASS	END=7847962;ChrB=ch12;StartB=36807372;EndB=36807372;Parent=INVTR3538;VarType=ShV;DupType=.
ch09	7848036	SNP336434	A	G	.	PASS	END=7848036;ChrB=ch12;StartB=36807298;EndB=36807298;Parent=INVTR3538;VarType=ShV;DupType=.
ch09	7848078	SNP336435	A	C	.	PASS	END=7848078;ChrB=ch12;StartB=36807256;EndB=36807256;Parent=INVTR3538;VarType=ShV;DupType=.
ch09	7848119	SNP336436	A	T	.	PASS	END=7848119;ChrB=ch12;StartB=36807215;EndB=36807215;Parent=INVTR3538;VarType=ShV;DupType=.
ch09	7848125	SNP336437	T	C	.	PASS	END=7848125;ChrB=ch12;StartB=36807209;EndB=36807209;Parent=INVTR3538;VarType=ShV;DupType=.
ch09	7848143	SNP336438	A	T	.	PASS	END=7848143;ChrB=ch12;StartB=36807191;EndB=36807191;Parent=INVTR3538;VarType=ShV;DupType=.
ch09	7848165	SNP336439	T	G	.	PASS	END=7848165;ChrB=ch12;StartB=36807169;EndB=36807169;Parent=INVTR3538;VarType=ShV;DupType=.
ch09	7848206	SNP336440	A	G	.	PASS	END=7848206;ChrB=ch12;StartB=36807128;EndB=36807128;Parent=INVTR3538;VarType=ShV;DupType=.
ch09	7848210	SNP336441	A	T	.	PASS	END=7848210;ChrB=ch12;StartB=36807124;EndB=36807124;Parent=INVTR3538;VarType=ShV;DupType=.
ch09	7848218	SNP336442	T	G	.	PASS	END=7848218;ChrB=ch12;StartB=36807116;EndB=36807116;Parent=INVTR3538;VarType=ShV;DupType=.
ch09	7848254	SNP336443	A	T	.	PASS	END=7848254;ChrB=ch12;StartB=36807080;EndB=36807080;Parent=INVTR3538;VarType=ShV;DupType=.
ch09	7848273	SNP336444	G	C	.	PASS	END=7848273;ChrB=ch12;StartB=36807061;EndB=36807061;Parent=INVTR3538;VarType=ShV;DupType=.
ch09	7848280	SNP336445	C	T	.	PASS	END=7848280;ChrB=ch12;StartB=36807054;EndB=36807054;Parent=INVTR3538;VarType=ShV;DupType=.
ch09	7848300	SNP336446	T	A	.	PASS	END=7848300;ChrB=ch12;StartB=36807034;EndB=36807034;Parent=INVTR3538;VarType=ShV;DupType=.
ch09	7848301	SNP336447	A	G	.	PASS	END=7848301;ChrB=ch12;StartB=36807033;EndB=36807033;Parent=INVTR3538;VarType=ShV;DupType=.
ch09	7848377	SNP336448	G	C	.	PASS	END=7848377;ChrB=ch12;StartB=36806957;EndB=36806957;Parent=INVTR3538;VarType=ShV;DupType=.
ch09	7848379	SNP336449	A	C	.	PASS	END=7848379;ChrB=ch12;StartB=36806955;EndB=36806955;Parent=INVTR3538;VarType=ShV;DupType=.
ch09	7848382	SNP336450	T	C	.	PASS	END=7848382;ChrB=ch12;StartB=36806952;EndB=36806952;Parent=INVTR3538;VarType=ShV;DupType=.
ch09	7848399	SNP336451	C	T	.	PASS	END=7848399;ChrB=ch12;StartB=36806935;EndB=36806935;Parent=INVTR3538;VarType=ShV;DupType=.
ch09	7848400	SNP336452	A	T	.	PASS	END=7848400;ChrB=ch12;StartB=36806934;EndB=36806934;Parent=INVTR3538;VarType=ShV;DupType=.
ch09	7848412	SNP336453	A	G	.	PASS	END=7848412;ChrB=ch12;StartB=36806922;EndB=36806922;Parent=INVTR3538;VarType=ShV;DupType=.
ch09	7848424	SNP336454	A	T	.	PASS	END=7848424;ChrB=ch12;StartB=36806910;EndB=36806910;Parent=INVTR3538;VarType=ShV;DupType=.
ch09	7848434	SNP336455	G	A	.	PASS	END=7848434;ChrB=ch12;StartB=36806900;EndB=36806900;Parent=INVTR3538;VarType=ShV;DupType=.
ch09	7848491	DEL336456	GA	G	.	PASS	END=7848492;ChrB=ch12;StartB=36806844;EndB=36806844;Parent=INVTR3538;VarType=ShV;DupType=.
ch09	7848496	SNP336457	G	A	.	PASS	END=7848496;ChrB=ch12;StartB=36806839;EndB=36806839;Parent=INVTR3538;VarType=ShV;DupType=.
ch09	7848498	SNP336458	A	T	.	PASS	END=7848498;ChrB=ch12;StartB=36806837;EndB=36806837;Parent=INVTR3538;VarType=ShV;DupType=.
ch09	7848520	SNP336459	T	C	.	PASS	END=7848520;ChrB=ch12;StartB=36806815;EndB=36806815;Parent=INVTR3538;VarType=ShV;DupType=.
ch09	7848585	SNP336460	C	T	.	PASS	END=7848585;ChrB=ch12;StartB=36806750;EndB=36806750;Parent=INVTR3538;VarType=ShV;DupType=.
ch09	7848590	SNP336461	T	A	.	PASS	END=7848590;ChrB=ch12;StartB=36806745;EndB=36806745;Parent=INVTR3538;VarType=ShV;DupType=.
ch09	7848603	SNP336462	A	T	.	PASS	END=7848603;ChrB=ch12;StartB=36806732;EndB=36806732;Parent=INVTR3538;VarType=ShV;DupType=.
ch09	7848604	SNP336463	C	T	.	PASS	END=7848604;ChrB=ch12;StartB=36806731;EndB=36806731;Parent=INVTR3538;VarType=ShV;DupType=.
ch09	7848614	SNP336464	T	C	.	PASS	END=7848614;ChrB=ch12;StartB=36806721;EndB=36806721;Parent=INVTR3538;VarType=ShV;DupType=.
ch09	7848615	SNP336465	A	C	.	PASS	END=7848615;ChrB=ch12;StartB=36806720;EndB=36806720;Parent=INVTR3538;VarType=ShV;DupType=.
ch09	7848656	SNP336466	A	T	.	PASS	END=7848656;ChrB=ch12;StartB=36806679;EndB=36806679;Parent=INVTR3538;VarType=ShV;DupType=.
ch09	7848677	SNP336467	T	C	.	PASS	END=7848677;ChrB=ch12;StartB=36806658;EndB=36806658;Parent=INVTR3538;VarType=ShV;DupType=.
ch09	7848683	SNP336468	A	T	.	PASS	END=7848683;ChrB=ch12;StartB=36806652;EndB=36806652;Parent=INVTR3538;VarType=ShV;DupType=.
ch09	7848692	INS336469	A	AT	.	PASS	END=7848692;ChrB=ch12;StartB=36806643;EndB=36806642;Parent=INVTR3538;VarType=ShV;DupType=.
ch09	7848692	INS336470	A	AG	.	PASS	END=7848692;ChrB=ch12;StartB=36806642;EndB=36806641;Parent=INVTR3538;VarType=ShV;DupType=.
ch09	7848692	INS336471	A	AA	.	PASS	END=7848692;ChrB=ch12;StartB=36806641;EndB=36806640;Parent=INVTR3538;VarType=ShV;DupType=.
ch09	7848692	INS336472	A	AT	.	PASS	END=7848692;ChrB=ch12;StartB=36806640;EndB=36806639;Parent=INVTR3538;VarType=ShV;DupType=.
ch09	7848692	INS336473	A	AT	.	PASS	END=7848692;ChrB=ch12;StartB=36806639;EndB=36806638;Parent=INVTR3538;VarType=ShV;DupType=.
ch09	7848692	INS336474	A	AT	.	PASS	END=7848692;ChrB=ch12;StartB=36806638;EndB=36806637;Parent=INVTR3538;VarType=ShV;DupType=.
ch09	7848692	INS336475	A	AT	.	PASS	END=7848692;ChrB=ch12;StartB=36806637;EndB=36806636;Parent=INVTR3538;VarType=ShV;DupType=.
ch09	7848692	INS336476	A	AA	.	PASS	END=7848692;ChrB=ch12;StartB=36806636;EndB=36806635;Parent=INVTR3538;VarType=ShV;DupType=.
ch09	7848692	INS336477	A	AC	.	PASS	END=7848692;ChrB=ch12;StartB=36806635;EndB=36806634;Parent=INVTR3538;VarType=ShV;DupType=.
ch09	7848692	INS336478	A	AA	.	PASS	END=7848692;ChrB=ch12;StartB=36806634;EndB=36806633;Parent=INVTR3538;VarType=ShV;DupType=.
ch09	7848692	INS336479	A	AG	.	PASS	END=7848692;ChrB=ch12;StartB=36806633;EndB=36806632;Parent=INVTR3538;VarType=ShV;DupType=.
ch09	7848692	INS336480	A	AA	.	PASS	END=7848692;ChrB=ch12;StartB=36806632;EndB=36806631;Parent=INVTR3538;VarType=ShV;DupType=.
ch09	7848692	INS336481	A	AA	.	PASS	END=7848692;ChrB=ch12;StartB=36806631;EndB=36806630;Parent=INVTR3538;VarType=ShV;DupType=.
ch09	7848692	INS336482	A	AG	.	PASS	END=7848692;ChrB=ch12;StartB=36806630;EndB=36806629;Parent=INVTR3538;VarType=ShV;DupType=.
ch09	7848692	INS336483	A	AC	.	PASS	END=7848692;ChrB=ch12;StartB=36806629;EndB=36806628;Parent=INVTR3538;VarType=ShV;DupType=.
ch09	7848692	INS336484	A	AT	.	PASS	END=7848692;ChrB=ch12;StartB=36806628;EndB=36806627;Parent=INVTR3538;VarType=ShV;DupType=.
ch09	7848692	INS336485	A	AT	.	PASS	END=7848692;ChrB=ch12;StartB=36806627;EndB=36806626;Parent=INVTR3538;VarType=ShV;DupType=.
ch09	7848692	INS336486	A	AT	.	PASS	END=7848692;ChrB=ch12;StartB=36806626;EndB=36806625;Parent=INVTR3538;VarType=ShV;DupType=.
ch09	7848692	INS336487	A	AA	.	PASS	END=7848692;ChrB=ch12;StartB=36806625;EndB=36806624;Parent=INVTR3538;VarType=ShV;DupType=.
ch09	7848692	INS336488	A	AG	.	PASS	END=7848692;ChrB=ch12;StartB=36806624;EndB=36806623;Parent=INVTR3538;VarType=ShV;DupType=.
ch09	7848692	INS336489	A	AA	.	PASS	END=7848692;ChrB=ch12;StartB=36806623;EndB=36806622;Parent=INVTR3538;VarType=ShV;DupType=.
ch09	7848692	INS336490	A	AC	.	PASS	END=7848692;ChrB=ch12;StartB=36806622;EndB=36806621;Parent=INVTR3538;VarType=ShV;DupType=.
ch09	7848704	SNP336491	G	A	.	PASS	END=7848704;ChrB=ch12;StartB=36806609;EndB=36806609;Parent=INVTR3538;VarType=ShV;DupType=.
ch09	7848734	SNP336492	A	T	.	PASS	END=7848734;ChrB=ch12;StartB=36806579;EndB=36806579;Parent=INVTR3538;VarType=ShV;DupType=.
ch09	7848754	SNP336493	A	G	.	PASS	END=7848754;ChrB=ch12;StartB=36806559;EndB=36806559;Parent=INVTR3538;VarType=ShV;DupType=.
ch09	7848787	SNP336494	C	T	.	PASS	END=7848787;ChrB=ch12;StartB=36806526;EndB=36806526;Parent=INVTR3538;VarType=ShV;DupType=.
ch09	7848827	SNP336495	C	A	.	PASS	END=7848827;ChrB=ch12;StartB=36806486;EndB=36806486;Parent=INVTR3538;VarType=ShV;DupType=.
ch09	7848828	SNP336496	G	A	.	PASS	END=7848828;ChrB=ch12;StartB=36806485;EndB=36806485;Parent=INVTR3538;VarType=ShV;DupType=.
ch09	7848838	SNP336497	A	G	.	PASS	END=7848838;ChrB=ch12;StartB=36806475;EndB=36806475;Parent=INVTR3538;VarType=ShV;DupType=.
ch09	7848843	SNP336498	C	A	.	PASS	END=7848843;ChrB=ch12;StartB=36806470;EndB=36806470;Parent=INVTR3538;VarType=ShV;DupType=.
ch09	7848875	SNP336499	A	G	.	PASS	END=7848875;ChrB=ch12;StartB=36806438;EndB=36806438;Parent=INVTR3538;VarType=ShV;DupType=.
ch09	7848879	SNP336500	G	T	.	PASS	END=7848879;ChrB=ch12;StartB=36806434;EndB=36806434;Parent=INVTR3538;VarType=ShV;DupType=.
ch09	7848880	SNP336501	T	C	.	PASS	END=7848880;ChrB=ch12;StartB=36806433;EndB=36806433;Parent=INVTR3538;VarType=ShV;DupType=.
ch09	7848909	NOTAL305	N	<NOTAL>	.	PASS	END=7868826;ChrB=.;StartB=.;EndB=.;Parent=.;VarType=.;DupType=.
ch09	7868827	SYNAL882	N	<SYNAL>	.	PASS	END=7870012;ChrB=ch09;StartB=8575394;EndB=8576522;Parent=SYN209;VarType=.;DupType=.
ch09	7868827	SYN209	N	<SYN>	.	PASS	END=7889187;ChrB=ch09;StartB=8575394;EndB=8590666;Parent=.;VarType=SR;DupType=-
ch09	7868877	SNP336502	A	T	.	PASS	END=7868877;ChrB=ch09;StartB=8575444;EndB=8575444;Parent=SYN209;VarType=ShV;DupType=.
ch09	7868897	SNP336503	A	C	.	PASS	END=7868897;ChrB=ch09;StartB=8575464;EndB=8575464;Parent=SYN209;VarType=ShV;DupType=.
ch09	7868918	SNP336504	A	T	.	PASS	END=7868918;ChrB=ch09;StartB=8575485;EndB=8575485;Parent=SYN209;VarType=ShV;DupType=.
ch09	7868926	SNP336505	C	T	.	PASS	END=7868926;ChrB=ch09;StartB=8575493;EndB=8575493;Parent=SYN209;VarType=ShV;DupType=.
ch09	7868932	SNP336506	G	T	.	PASS	END=7868932;ChrB=ch09;StartB=8575499;EndB=8575499;Parent=SYN209;VarType=ShV;DupType=.
ch09	7868946	SNP336507	C	A	.	PASS	END=7868946;ChrB=ch09;StartB=8575513;EndB=8575513;Parent=SYN209;VarType=ShV;DupType=.
ch09	7868963	SNP336508	T	A	.	PASS	END=7868963;ChrB=ch09;StartB=8575530;EndB=8575530;Parent=SYN209;VarType=ShV;DupType=.
ch09	7868987	DEL336509	AAAATCTCG	A	.	PASS	END=7868995;ChrB=ch09;StartB=8575554;EndB=8575554;Parent=SYN209;VarType=ShV;DupType=.
ch09	7869010	SNP336510	T	A	.	PASS	END=7869010;ChrB=ch09;StartB=8575569;EndB=8575569;Parent=SYN209;VarType=ShV;DupType=.
ch09	7869021	SNP336511	T	C	.	PASS	END=7869021;ChrB=ch09;StartB=8575580;EndB=8575580;Parent=SYN209;VarType=ShV;DupType=.
ch09	7869027	SNP336512	C	A	.	PASS	END=7869027;ChrB=ch09;StartB=8575586;EndB=8575586;Parent=SYN209;VarType=ShV;DupType=.
ch09	7869028	SNP336513	C	G	.	PASS	END=7869028;ChrB=ch09;StartB=8575587;EndB=8575587;Parent=SYN209;VarType=ShV;DupType=.
ch09	7869034	DEL336514	ACGTC	A	.	PASS	END=7869038;ChrB=ch09;StartB=8575593;EndB=8575593;Parent=SYN209;VarType=ShV;DupType=.
ch09	7869048	SNP336515	T	G	.	PASS	END=7869048;ChrB=ch09;StartB=8575603;EndB=8575603;Parent=SYN209;VarType=ShV;DupType=.
ch09	7869081	DEL336516	CA	C	.	PASS	END=7869082;ChrB=ch09;StartB=8575636;EndB=8575636;Parent=SYN209;VarType=ShV;DupType=.
ch09	7869120	DEL336517	GGCATGACCCCATA	G	.	PASS	END=7869133;ChrB=ch09;StartB=8575674;EndB=8575674;Parent=SYN209;VarType=ShV;DupType=.
ch09	7869198	SNP336518	C	T	.	PASS	END=7869198;ChrB=ch09;StartB=8575739;EndB=8575739;Parent=SYN209;VarType=ShV;DupType=.
ch09	7869256	SNP336519	A	C	.	PASS	END=7869256;ChrB=ch09;StartB=8575797;EndB=8575797;Parent=SYN209;VarType=ShV;DupType=.
ch09	7869344	SNP336520	A	C	.	PASS	END=7869344;ChrB=ch09;StartB=8575885;EndB=8575885;Parent=SYN209;VarType=ShV;DupType=.
ch09	7869370	SNP336521	T	G	.	PASS	END=7869370;ChrB=ch09;StartB=8575911;EndB=8575911;Parent=SYN209;VarType=ShV;DupType=.
ch09	7869433	SNP336522	T	A	.	PASS	END=7869433;ChrB=ch09;StartB=8575974;EndB=8575974;Parent=SYN209;VarType=ShV;DupType=.
ch09	7869465	SNP336523	G	A	.	PASS	END=7869465;ChrB=ch09;StartB=8576006;EndB=8576006;Parent=SYN209;VarType=ShV;DupType=.
ch09	7869501	DEL336524	TGACTAAATATTGTACGTCTCTAAA	T	.	PASS	END=7869525;ChrB=ch09;StartB=8576042;EndB=8576042;Parent=SYN209;VarType=ShV;DupType=.
ch09	7869541	SNP336525	G	A	.	PASS	END=7869541;ChrB=ch09;StartB=8576058;EndB=8576058;Parent=SYN209;VarType=ShV;DupType=.
ch09	7869562	SNP336526	G	T	.	PASS	END=7869562;ChrB=ch09;StartB=8576079;EndB=8576079;Parent=SYN209;VarType=ShV;DupType=.
ch09	7869581	SNP336527	A	C	.	PASS	END=7869581;ChrB=ch09;StartB=8576098;EndB=8576098;Parent=SYN209;VarType=ShV;DupType=.
ch09	7869648	SNP336528	A	T	.	PASS	END=7869648;ChrB=ch09;StartB=8576165;EndB=8576165;Parent=SYN209;VarType=ShV;DupType=.
ch09	7869672	SNP336529	C	A	.	PASS	END=7869672;ChrB=ch09;StartB=8576189;EndB=8576189;Parent=SYN209;VarType=ShV;DupType=.
ch09	7869690	SNP336530	C	A	.	PASS	END=7869690;ChrB=ch09;StartB=8576207;EndB=8576207;Parent=SYN209;VarType=ShV;DupType=.
ch09	7869700	SNP336531	G	A	.	PASS	END=7869700;ChrB=ch09;StartB=8576217;EndB=8576217;Parent=SYN209;VarType=ShV;DupType=.
ch09	7869728	DEL336532	TTC	T	.	PASS	END=7869730;ChrB=ch09;StartB=8576245;EndB=8576245;Parent=SYN209;VarType=ShV;DupType=.
ch09	7869752	SNP336533	T	A	.	PASS	END=7869752;ChrB=ch09;StartB=8576267;EndB=8576267;Parent=SYN209;VarType=ShV;DupType=.
ch09	7869760	DEL336534	TTG	T	.	PASS	END=7869762;ChrB=ch09;StartB=8576275;EndB=8576275;Parent=SYN209;VarType=ShV;DupType=.
ch09	7869829	SNP336535	C	T	.	PASS	END=7869829;ChrB=ch09;StartB=8576342;EndB=8576342;Parent=SYN209;VarType=ShV;DupType=.
ch09	7869851	DEL336536	ATTC	A	.	PASS	END=7869854;ChrB=ch09;StartB=8576364;EndB=8576364;Parent=SYN209;VarType=ShV;DupType=.
ch09	7869888	DEL336537	CA	C	.	PASS	END=7869889;ChrB=ch09;StartB=8576398;EndB=8576398;Parent=SYN209;VarType=ShV;DupType=.
ch09	7869921	SNP336538	G	A	.	PASS	END=7869921;ChrB=ch09;StartB=8576430;EndB=8576430;Parent=SYN209;VarType=ShV;DupType=.
ch09	7869932	SNP336539	T	C	.	PASS	END=7869932;ChrB=ch09;StartB=8576441;EndB=8576441;Parent=SYN209;VarType=ShV;DupType=.
ch09	7869937	SNP336540	G	C	.	PASS	END=7869937;ChrB=ch09;StartB=8576446;EndB=8576446;Parent=SYN209;VarType=ShV;DupType=.
ch09	7869941	INS336541	A	AT	.	PASS	END=7869941;ChrB=ch09;StartB=8576450;EndB=8576451;Parent=SYN209;VarType=ShV;DupType=.
ch09	7869963	SNP336542	G	C	.	PASS	END=7869963;ChrB=ch09;StartB=8576473;EndB=8576473;Parent=SYN209;VarType=ShV;DupType=.
ch09	7869964	SNP336543	C	T	.	PASS	END=7869964;ChrB=ch09;StartB=8576474;EndB=8576474;Parent=SYN209;VarType=ShV;DupType=.
ch09	7869974	SNP336544	A	G	.	PASS	END=7869974;ChrB=ch09;StartB=8576484;EndB=8576484;Parent=SYN209;VarType=ShV;DupType=.
ch09	7869981	SNP336545	C	T	.	PASS	END=7869981;ChrB=ch09;StartB=8576491;EndB=8576491;Parent=SYN209;VarType=ShV;DupType=.
ch09	7869987	SNP336546	C	T	.	PASS	END=7869987;ChrB=ch09;StartB=8576497;EndB=8576497;Parent=SYN209;VarType=ShV;DupType=.
ch09	7869990	SNP336547	T	A	.	PASS	END=7869990;ChrB=ch09;StartB=8576500;EndB=8576500;Parent=SYN209;VarType=ShV;DupType=.
ch09	7870013	HDR732	N	<HDR>	.	PASS	END=7883549;ChrB=ch09;StartB=8576523;EndB=8585103;Parent=SYN209;VarType=ShV;DupType=.
ch09	7883550	SYNAL883	N	<SYNAL>	.	PASS	END=7884534;ChrB=ch09;StartB=8585104;EndB=8586040;Parent=SYN209;VarType=.;DupType=.
ch09	7883575	DEL336548	ATT	A	.	PASS	END=7883577;ChrB=ch09;StartB=8585129;EndB=8585129;Parent=SYN209;VarType=ShV;DupType=.
ch09	7883589	SNP336549	T	A	.	PASS	END=7883589;ChrB=ch09;StartB=8585141;EndB=8585141;Parent=SYN209;VarType=ShV;DupType=.
ch09	7883591	SNP336550	A	G	.	PASS	END=7883591;ChrB=ch09;StartB=8585143;EndB=8585143;Parent=SYN209;VarType=ShV;DupType=.
ch09	7883605	SNP336551	A	C	.	PASS	END=7883605;ChrB=ch09;StartB=8585157;EndB=8585157;Parent=SYN209;VarType=ShV;DupType=.
ch09	7883620	SNP336552	T	C	.	PASS	END=7883620;ChrB=ch09;StartB=8585172;EndB=8585172;Parent=SYN209;VarType=ShV;DupType=.
ch09	7883648	SNP336553	G	T	.	PASS	END=7883648;ChrB=ch09;StartB=8585200;EndB=8585200;Parent=SYN209;VarType=ShV;DupType=.
ch09	7883655	SNP336554	T	A	.	PASS	END=7883655;ChrB=ch09;StartB=8585207;EndB=8585207;Parent=SYN209;VarType=ShV;DupType=.
ch09	7883658	SNP336555	C	T	.	PASS	END=7883658;ChrB=ch09;StartB=8585210;EndB=8585210;Parent=SYN209;VarType=ShV;DupType=.
ch09	7883665	SNP336556	T	C	.	PASS	END=7883665;ChrB=ch09;StartB=8585217;EndB=8585217;Parent=SYN209;VarType=ShV;DupType=.
ch09	7883724	DEL336557	TAC	T	.	PASS	END=7883726;ChrB=ch09;StartB=8585276;EndB=8585276;Parent=SYN209;VarType=ShV;DupType=.
ch09	7883729	SNP336558	A	T	.	PASS	END=7883729;ChrB=ch09;StartB=8585279;EndB=8585279;Parent=SYN209;VarType=ShV;DupType=.
ch09	7883756	SNP336559	A	T	.	PASS	END=7883756;ChrB=ch09;StartB=8585306;EndB=8585306;Parent=SYN209;VarType=ShV;DupType=.
ch09	7883820	SNP336560	C	A	.	PASS	END=7883820;ChrB=ch09;StartB=8585370;EndB=8585370;Parent=SYN209;VarType=ShV;DupType=.
ch09	7883837	SNP336561	A	T	.	PASS	END=7883837;ChrB=ch09;StartB=8585387;EndB=8585387;Parent=SYN209;VarType=ShV;DupType=.
ch09	7883844	SNP336562	G	A	.	PASS	END=7883844;ChrB=ch09;StartB=8585394;EndB=8585394;Parent=SYN209;VarType=ShV;DupType=.
ch09	7883931	SNP336563	T	G	.	PASS	END=7883931;ChrB=ch09;StartB=8585481;EndB=8585481;Parent=SYN209;VarType=ShV;DupType=.
ch09	7883940	SNP336564	T	G	.	PASS	END=7883940;ChrB=ch09;StartB=8585490;EndB=8585490;Parent=SYN209;VarType=ShV;DupType=.
ch09	7883942	SNP336565	A	T	.	PASS	END=7883942;ChrB=ch09;StartB=8585492;EndB=8585492;Parent=SYN209;VarType=ShV;DupType=.
ch09	7883995	INS336566	A	AT	.	PASS	END=7883995;ChrB=ch09;StartB=8585545;EndB=8585546;Parent=SYN209;VarType=ShV;DupType=.
ch09	7883996	SNP336567	A	T	.	PASS	END=7883996;ChrB=ch09;StartB=8585547;EndB=8585547;Parent=SYN209;VarType=ShV;DupType=.
ch09	7884000	SNP336568	G	T	.	PASS	END=7884000;ChrB=ch09;StartB=8585551;EndB=8585551;Parent=SYN209;VarType=ShV;DupType=.
ch09	7884012	SNP336569	G	T	.	PASS	END=7884012;ChrB=ch09;StartB=8585563;EndB=8585563;Parent=SYN209;VarType=ShV;DupType=.
ch09	7884057	DEL336570	AAAATTAATTTAAAATATTAAACTAATACAATTTGATTTTAAAGTTT	A	.	PASS	END=7884103;ChrB=ch09;StartB=8585608;EndB=8585608;Parent=SYN209;VarType=ShV;DupType=.
ch09	7884128	SNP336571	A	G	.	PASS	END=7884128;ChrB=ch09;StartB=8585633;EndB=8585633;Parent=SYN209;VarType=ShV;DupType=.
ch09	7884130	SNP336572	G	A	.	PASS	END=7884130;ChrB=ch09;StartB=8585635;EndB=8585635;Parent=SYN209;VarType=ShV;DupType=.
ch09	7884145	SNP336573	A	G	.	PASS	END=7884145;ChrB=ch09;StartB=8585650;EndB=8585650;Parent=SYN209;VarType=ShV;DupType=.
ch09	7884187	SNP336574	A	G	.	PASS	END=7884187;ChrB=ch09;StartB=8585692;EndB=8585692;Parent=SYN209;VarType=ShV;DupType=.
ch09	7884222	INS336575	G	GA	.	PASS	END=7884222;ChrB=ch09;StartB=8585727;EndB=8585728;Parent=SYN209;VarType=ShV;DupType=.
ch09	7884410	SNP336576	T	G	.	PASS	END=7884410;ChrB=ch09;StartB=8585916;EndB=8585916;Parent=SYN209;VarType=ShV;DupType=.
ch09	7884431	SNP336577	G	A	.	PASS	END=7884431;ChrB=ch09;StartB=8585937;EndB=8585937;Parent=SYN209;VarType=ShV;DupType=.
ch09	7884437	SNP336578	G	A	.	PASS	END=7884437;ChrB=ch09;StartB=8585943;EndB=8585943;Parent=SYN209;VarType=ShV;DupType=.
ch09	7884449	SNP336579	C	T	.	PASS	END=7884449;ChrB=ch09;StartB=8585955;EndB=8585955;Parent=SYN209;VarType=ShV;DupType=.
ch09	7884494	SNP336580	T	C	.	PASS	END=7884494;ChrB=ch09;StartB=8586000;EndB=8586000;Parent=SYN209;VarType=ShV;DupType=.
ch09	7884535	HDR733	N	<HDR>	.	PASS	END=7885232;ChrB=ch09;StartB=8586041;EndB=8586744;Parent=SYN209;VarType=ShV;DupType=.
ch09	7885233	SYNAL884	N	<SYNAL>	.	PASS	END=7889187;ChrB=ch09;StartB=8586745;EndB=8590666;Parent=SYN209;VarType=.;DupType=.
ch09	7885263	SNP336581	T	C	.	PASS	END=7885263;ChrB=ch09;StartB=8586775;EndB=8586775;Parent=SYN209;VarType=ShV;DupType=.
ch09	7885347	SNP336582	G	A	.	PASS	END=7885347;ChrB=ch09;StartB=8586859;EndB=8586859;Parent=SYN209;VarType=ShV;DupType=.
ch09	7885367	DEL336583	ACCCGC	A	.	PASS	END=7885372;ChrB=ch09;StartB=8586879;EndB=8586879;Parent=SYN209;VarType=ShV;DupType=.
ch09	7885374	SNP336584	G	A	.	PASS	END=7885374;ChrB=ch09;StartB=8586881;EndB=8586881;Parent=SYN209;VarType=ShV;DupType=.
ch09	7885434	SNP336585	A	C	.	PASS	END=7885434;ChrB=ch09;StartB=8586941;EndB=8586941;Parent=SYN209;VarType=ShV;DupType=.
ch09	7885437	SNP336586	T	C	.	PASS	END=7885437;ChrB=ch09;StartB=8586944;EndB=8586944;Parent=SYN209;VarType=ShV;DupType=.
ch09	7885445	SNP336587	G	T	.	PASS	END=7885445;ChrB=ch09;StartB=8586952;EndB=8586952;Parent=SYN209;VarType=ShV;DupType=.
ch09	7885459	SNP336588	C	A	.	PASS	END=7885459;ChrB=ch09;StartB=8586966;EndB=8586966;Parent=SYN209;VarType=ShV;DupType=.
ch09	7885464	SNP336589	T	C	.	PASS	END=7885464;ChrB=ch09;StartB=8586971;EndB=8586971;Parent=SYN209;VarType=ShV;DupType=.
ch09	7885466	SNP336590	T	A	.	PASS	END=7885466;ChrB=ch09;StartB=8586973;EndB=8586973;Parent=SYN209;VarType=ShV;DupType=.
ch09	7885473	SNP336591	A	C	.	PASS	END=7885473;ChrB=ch09;StartB=8586980;EndB=8586980;Parent=SYN209;VarType=ShV;DupType=.
ch09	7885508	SNP336592	A	T	.	PASS	END=7885508;ChrB=ch09;StartB=8587015;EndB=8587015;Parent=SYN209;VarType=ShV;DupType=.
ch09	7885527	SNP336593	G	T	.	PASS	END=7885527;ChrB=ch09;StartB=8587034;EndB=8587034;Parent=SYN209;VarType=ShV;DupType=.
ch09	7885529	SNP336594	C	T	.	PASS	END=7885529;ChrB=ch09;StartB=8587036;EndB=8587036;Parent=SYN209;VarType=ShV;DupType=.
ch09	7885536	SNP336595	G	A	.	PASS	END=7885536;ChrB=ch09;StartB=8587043;EndB=8587043;Parent=SYN209;VarType=ShV;DupType=.
ch09	7885546	SNP336596	A	G	.	PASS	END=7885546;ChrB=ch09;StartB=8587053;EndB=8587053;Parent=SYN209;VarType=ShV;DupType=.
ch09	7885583	SNP336597	A	G	.	PASS	END=7885583;ChrB=ch09;StartB=8587090;EndB=8587090;Parent=SYN209;VarType=ShV;DupType=.
ch09	7885601	SNP336598	T	G	.	PASS	END=7885601;ChrB=ch09;StartB=8587108;EndB=8587108;Parent=SYN209;VarType=ShV;DupType=.
ch09	7885674	SNP336599	T	C	.	PASS	END=7885674;ChrB=ch09;StartB=8587181;EndB=8587181;Parent=SYN209;VarType=ShV;DupType=.
ch09	7885677	SNP336600	G	A	.	PASS	END=7885677;ChrB=ch09;StartB=8587184;EndB=8587184;Parent=SYN209;VarType=ShV;DupType=.
ch09	7885776	DEL336601	ATCTCC	A	.	PASS	END=7885781;ChrB=ch09;StartB=8587283;EndB=8587283;Parent=SYN209;VarType=ShV;DupType=.
ch09	7885814	SNP336602	G	T	.	PASS	END=7885814;ChrB=ch09;StartB=8587316;EndB=8587316;Parent=SYN209;VarType=ShV;DupType=.
ch09	7885833	SNP336603	G	A	.	PASS	END=7885833;ChrB=ch09;StartB=8587335;EndB=8587335;Parent=SYN209;VarType=ShV;DupType=.
ch09	7886010	SNP336604	C	T	.	PASS	END=7886010;ChrB=ch09;StartB=8587512;EndB=8587512;Parent=SYN209;VarType=ShV;DupType=.
ch09	7886091	SNP336605	G	T	.	PASS	END=7886091;ChrB=ch09;StartB=8587593;EndB=8587593;Parent=SYN209;VarType=ShV;DupType=.
ch09	7886228	SNP336606	G	A	.	PASS	END=7886228;ChrB=ch09;StartB=8587730;EndB=8587730;Parent=SYN209;VarType=ShV;DupType=.
ch09	7886244	SNP336607	T	C	.	PASS	END=7886244;ChrB=ch09;StartB=8587746;EndB=8587746;Parent=SYN209;VarType=ShV;DupType=.
ch09	7886391	SNP336608	C	T	.	PASS	END=7886391;ChrB=ch09;StartB=8587893;EndB=8587893;Parent=SYN209;VarType=ShV;DupType=.
ch09	7886397	SNP336609	A	C	.	PASS	END=7886397;ChrB=ch09;StartB=8587899;EndB=8587899;Parent=SYN209;VarType=ShV;DupType=.
ch09	7886610	SNP336610	C	T	.	PASS	END=7886610;ChrB=ch09;StartB=8588112;EndB=8588112;Parent=SYN209;VarType=ShV;DupType=.
ch09	7886668	SNP336611	G	C	.	PASS	END=7886668;ChrB=ch09;StartB=8588170;EndB=8588170;Parent=SYN209;VarType=ShV;DupType=.
ch09	7886751	SNP336612	T	A	.	PASS	END=7886751;ChrB=ch09;StartB=8588253;EndB=8588253;Parent=SYN209;VarType=ShV;DupType=.
ch09	7887147	SNP336613	G	A	.	PASS	END=7887147;ChrB=ch09;StartB=8588649;EndB=8588649;Parent=SYN209;VarType=ShV;DupType=.
ch09	7887276	SNP336614	T	C	.	PASS	END=7887276;ChrB=ch09;StartB=8588778;EndB=8588778;Parent=SYN209;VarType=ShV;DupType=.
ch09	7887334	SNP336615	C	T	.	PASS	END=7887334;ChrB=ch09;StartB=8588836;EndB=8588836;Parent=SYN209;VarType=ShV;DupType=.
ch09	7887511	SNP336616	C	T	.	PASS	END=7887511;ChrB=ch09;StartB=8589013;EndB=8589013;Parent=SYN209;VarType=ShV;DupType=.
ch09	7887520	SNP336617	T	C	.	PASS	END=7887520;ChrB=ch09;StartB=8589022;EndB=8589022;Parent=SYN209;VarType=ShV;DupType=.
ch09	7887616	SNP336618	T	C	.	PASS	END=7887616;ChrB=ch09;StartB=8589118;EndB=8589118;Parent=SYN209;VarType=ShV;DupType=.
ch09	7887698	SNP336619	G	A	.	PASS	END=7887698;ChrB=ch09;StartB=8589200;EndB=8589200;Parent=SYN209;VarType=ShV;DupType=.
ch09	7887772	SNP336620	T	C	.	PASS	END=7887772;ChrB=ch09;StartB=8589274;EndB=8589274;Parent=SYN209;VarType=ShV;DupType=.
ch09	7887775	SNP336621	T	A	.	PASS	END=7887775;ChrB=ch09;StartB=8589277;EndB=8589277;Parent=SYN209;VarType=ShV;DupType=.
ch09	7887831	DEL336622	CTT	C	.	PASS	END=7887833;ChrB=ch09;StartB=8589333;EndB=8589333;Parent=SYN209;VarType=ShV;DupType=.
ch09	7887848	SNP336623	A	G	.	PASS	END=7887848;ChrB=ch09;StartB=8589348;EndB=8589348;Parent=SYN209;VarType=ShV;DupType=.
ch09	7887908	SNP336624	C	T	.	PASS	END=7887908;ChrB=ch09;StartB=8589408;EndB=8589408;Parent=SYN209;VarType=ShV;DupType=.
ch09	7887949	SNP336625	T	C	.	PASS	END=7887949;ChrB=ch09;StartB=8589449;EndB=8589449;Parent=SYN209;VarType=ShV;DupType=.
ch09	7887955	SNP336626	T	C	.	PASS	END=7887955;ChrB=ch09;StartB=8589455;EndB=8589455;Parent=SYN209;VarType=ShV;DupType=.
ch09	7888018	SNP336627	T	A	.	PASS	END=7888018;ChrB=ch09;StartB=8589518;EndB=8589518;Parent=SYN209;VarType=ShV;DupType=.
ch09	7888033	SNP336628	T	C	.	PASS	END=7888033;ChrB=ch09;StartB=8589533;EndB=8589533;Parent=SYN209;VarType=ShV;DupType=.
ch09	7888040	SNP336629	T	A	.	PASS	END=7888040;ChrB=ch09;StartB=8589540;EndB=8589540;Parent=SYN209;VarType=ShV;DupType=.
ch09	7888050	INS336630	T	TATGTATA	.	PASS	END=7888050;ChrB=ch09;StartB=8589550;EndB=8589557;Parent=SYN209;VarType=ShV;DupType=.
ch09	7888091	SNP336631	C	T	.	PASS	END=7888091;ChrB=ch09;StartB=8589598;EndB=8589598;Parent=SYN209;VarType=ShV;DupType=.
ch09	7888101	SNP336632	T	C	.	PASS	END=7888101;ChrB=ch09;StartB=8589608;EndB=8589608;Parent=SYN209;VarType=ShV;DupType=.
ch09	7888188	INS336633	C	CAT	.	PASS	END=7888188;ChrB=ch09;StartB=8589695;EndB=8589697;Parent=SYN209;VarType=ShV;DupType=.
ch09	7888214	SNP336634	T	C	.	PASS	END=7888214;ChrB=ch09;StartB=8589723;EndB=8589723;Parent=SYN209;VarType=ShV;DupType=.
ch09	7888274	SNP336635	A	C	.	PASS	END=7888274;ChrB=ch09;StartB=8589783;EndB=8589783;Parent=SYN209;VarType=ShV;DupType=.
ch09	7888276	DEL336636	TC	T	.	PASS	END=7888277;ChrB=ch09;StartB=8589785;EndB=8589785;Parent=SYN209;VarType=ShV;DupType=.
ch09	7888332	SNP336637	A	T	.	PASS	END=7888332;ChrB=ch09;StartB=8589840;EndB=8589840;Parent=SYN209;VarType=ShV;DupType=.
ch09	7888367	SNP336638	C	T	.	PASS	END=7888367;ChrB=ch09;StartB=8589875;EndB=8589875;Parent=SYN209;VarType=ShV;DupType=.
ch09	7888387	SNP336639	C	G	.	PASS	END=7888387;ChrB=ch09;StartB=8589895;EndB=8589895;Parent=SYN209;VarType=ShV;DupType=.
ch09	7888410	SNP336640	A	T	.	PASS	END=7888410;ChrB=ch09;StartB=8589918;EndB=8589918;Parent=SYN209;VarType=ShV;DupType=.
ch09	7888503	SNP336641	G	A	.	PASS	END=7888503;ChrB=ch09;StartB=8590011;EndB=8590011;Parent=SYN209;VarType=ShV;DupType=.
ch09	7888515	DEL336642	AG	A	.	PASS	END=7888516;ChrB=ch09;StartB=8590023;EndB=8590023;Parent=SYN209;VarType=ShV;DupType=.
ch09	7888517	SNP336643	T	A	.	PASS	END=7888517;ChrB=ch09;StartB=8590024;EndB=8590024;Parent=SYN209;VarType=ShV;DupType=.
ch09	7888521	SNP336644	T	C	.	PASS	END=7888521;ChrB=ch09;StartB=8590028;EndB=8590028;Parent=SYN209;VarType=ShV;DupType=.
ch09	7888532	SNP336645	A	T	.	PASS	END=7888532;ChrB=ch09;StartB=8590039;EndB=8590039;Parent=SYN209;VarType=ShV;DupType=.
ch09	7888568	SNP336646	T	A	.	PASS	END=7888568;ChrB=ch09;StartB=8590075;EndB=8590075;Parent=SYN209;VarType=ShV;DupType=.
ch09	7888597	SNP336647	G	T	.	PASS	END=7888597;ChrB=ch09;StartB=8590104;EndB=8590104;Parent=SYN209;VarType=ShV;DupType=.
ch09	7888615	SNP336648	T	G	.	PASS	END=7888615;ChrB=ch09;StartB=8590122;EndB=8590122;Parent=SYN209;VarType=ShV;DupType=.
ch09	7888626	SNP336649	A	T	.	PASS	END=7888626;ChrB=ch09;StartB=8590133;EndB=8590133;Parent=SYN209;VarType=ShV;DupType=.
ch09	7888632	SNP336650	A	G	.	PASS	END=7888632;ChrB=ch09;StartB=8590139;EndB=8590139;Parent=SYN209;VarType=ShV;DupType=.
ch09	7888641	SNP336651	C	A	.	PASS	END=7888641;ChrB=ch09;StartB=8590148;EndB=8590148;Parent=SYN209;VarType=ShV;DupType=.
ch09	7888680	SNP336652	T	C	.	PASS	END=7888680;ChrB=ch09;StartB=8590187;EndB=8590187;Parent=SYN209;VarType=ShV;DupType=.
ch09	7888698	SNP336653	A	T	.	PASS	END=7888698;ChrB=ch09;StartB=8590205;EndB=8590205;Parent=SYN209;VarType=ShV;DupType=.
ch09	7888703	SNP336654	A	T	.	PASS	END=7888703;ChrB=ch09;StartB=8590210;EndB=8590210;Parent=SYN209;VarType=ShV;DupType=.
ch09	7888707	SNP336655	G	A	.	PASS	END=7888707;ChrB=ch09;StartB=8590214;EndB=8590214;Parent=SYN209;VarType=ShV;DupType=.
ch09	7888711	SNP336656	T	A	.	PASS	END=7888711;ChrB=ch09;StartB=8590218;EndB=8590218;Parent=SYN209;VarType=ShV;DupType=.
ch09	7888716	SNP336657	C	T	.	PASS	END=7888716;ChrB=ch09;StartB=8590223;EndB=8590223;Parent=SYN209;VarType=ShV;DupType=.
ch09	7888781	SNP336658	C	T	.	PASS	END=7888781;ChrB=ch09;StartB=8590288;EndB=8590288;Parent=SYN209;VarType=ShV;DupType=.
ch09	7888789	SNP336659	T	C	.	PASS	END=7888789;ChrB=ch09;StartB=8590296;EndB=8590296;Parent=SYN209;VarType=ShV;DupType=.
ch09	7888874	SNP336660	C	T	.	PASS	END=7888874;ChrB=ch09;StartB=8590381;EndB=8590381;Parent=SYN209;VarType=ShV;DupType=.
ch09	7888883	SNP336661	C	A	.	PASS	END=7888883;ChrB=ch09;StartB=8590390;EndB=8590390;Parent=SYN209;VarType=ShV;DupType=.
ch09	7888896	SNP336662	A	T	.	PASS	END=7888896;ChrB=ch09;StartB=8590403;EndB=8590403;Parent=SYN209;VarType=ShV;DupType=.
ch09	7888910	SNP336663	C	A	.	PASS	END=7888910;ChrB=ch09;StartB=8590417;EndB=8590417;Parent=SYN209;VarType=ShV;DupType=.
ch09	7888936	SNP336664	G	A	.	PASS	END=7888936;ChrB=ch09;StartB=8590443;EndB=8590443;Parent=SYN209;VarType=ShV;DupType=.
ch09	7888967	SNP336665	T	C	.	PASS	END=7888967;ChrB=ch09;StartB=8590474;EndB=8590474;Parent=SYN209;VarType=ShV;DupType=.
ch09	7888973	DEL336666	TATCTTTCTTAGGGCACTACCAAAAAAAAA	T	.	PASS	END=7889002;ChrB=ch09;StartB=8590480;EndB=8590480;Parent=SYN209;VarType=ShV;DupType=.
ch09	7889036	SNP336667	A	G	.	PASS	END=7889036;ChrB=ch09;StartB=8590514;EndB=8590514;Parent=SYN209;VarType=ShV;DupType=.
ch09	7889044	SNP336668	C	G	.	PASS	END=7889044;ChrB=ch09;StartB=8590522;EndB=8590522;Parent=SYN209;VarType=ShV;DupType=.
ch09	7889054	INS336669	T	TA	.	PASS	END=7889054;ChrB=ch09;StartB=8590532;EndB=8590533;Parent=SYN209;VarType=ShV;DupType=.
ch09	7889188	NOTAL306	N	<NOTAL>	.	PASS	END=7919723;ChrB=.;StartB=.;EndB=.;Parent=.;VarType=.;DupType=.
ch09	7919724	SYNAL885	N	<SYNAL>	.	PASS	END=7920591;ChrB=ch09;StartB=8644700;EndB=8645565;Parent=SYN210;VarType=.;DupType=.
ch09	7919724	SYN210	N	<SYN>	.	PASS	END=7926998;ChrB=ch09;StartB=8644700;EndB=8652780;Parent=.;VarType=SR;DupType=-
ch09	7919825	SNP336670	T	C	.	PASS	END=7919825;ChrB=ch09;StartB=8644801;EndB=8644801;Parent=SYN210;VarType=ShV;DupType=.
ch09	7919925	SNP336671	C	A	.	PASS	END=7919925;ChrB=ch09;StartB=8644901;EndB=8644901;Parent=SYN210;VarType=ShV;DupType=.
ch09	7919928	SNP336672	T	C	.	PASS	END=7919928;ChrB=ch09;StartB=8644904;EndB=8644904;Parent=SYN210;VarType=ShV;DupType=.
ch09	7919935	SNP336673	A	T	.	PASS	END=7919935;ChrB=ch09;StartB=8644911;EndB=8644911;Parent=SYN210;VarType=ShV;DupType=.
ch09	7919939	SNP336674	C	G	.	PASS	END=7919939;ChrB=ch09;StartB=8644915;EndB=8644915;Parent=SYN210;VarType=ShV;DupType=.
ch09	7919950	SNP336675	A	G	.	PASS	END=7919950;ChrB=ch09;StartB=8644926;EndB=8644926;Parent=SYN210;VarType=ShV;DupType=.
ch09	7919964	SNP336676	T	A	.	PASS	END=7919964;ChrB=ch09;StartB=8644940;EndB=8644940;Parent=SYN210;VarType=ShV;DupType=.
ch09	7920002	SNP336677	A	T	.	PASS	END=7920002;ChrB=ch09;StartB=8644978;EndB=8644978;Parent=SYN210;VarType=ShV;DupType=.
ch09	7920016	SNP336678	G	A	.	PASS	END=7920016;ChrB=ch09;StartB=8644992;EndB=8644992;Parent=SYN210;VarType=ShV;DupType=.
ch09	7920040	SNP336679	G	A	.	PASS	END=7920040;ChrB=ch09;StartB=8645016;EndB=8645016;Parent=SYN210;VarType=ShV;DupType=.
ch09	7920041	SNP336680	C	T	.	PASS	END=7920041;ChrB=ch09;StartB=8645017;EndB=8645017;Parent=SYN210;VarType=ShV;DupType=.
ch09	7920064	SNP336681	T	C	.	PASS	END=7920064;ChrB=ch09;StartB=8645040;EndB=8645040;Parent=SYN210;VarType=ShV;DupType=.
ch09	7920118	DEL336682	GT	G	.	PASS	END=7920119;ChrB=ch09;StartB=8645094;EndB=8645094;Parent=SYN210;VarType=ShV;DupType=.
ch09	7920142	SNP336683	T	C	.	PASS	END=7920142;ChrB=ch09;StartB=8645117;EndB=8645117;Parent=SYN210;VarType=ShV;DupType=.
ch09	7920241	SNP336684	T	C	.	PASS	END=7920241;ChrB=ch09;StartB=8645216;EndB=8645216;Parent=SYN210;VarType=ShV;DupType=.
ch09	7920248	SNP336685	T	C	.	PASS	END=7920248;ChrB=ch09;StartB=8645223;EndB=8645223;Parent=SYN210;VarType=ShV;DupType=.
ch09	7920267	SNP336686	G	T	.	PASS	END=7920267;ChrB=ch09;StartB=8645242;EndB=8645242;Parent=SYN210;VarType=ShV;DupType=.
ch09	7920325	SNP336687	A	T	.	PASS	END=7920325;ChrB=ch09;StartB=8645300;EndB=8645300;Parent=SYN210;VarType=ShV;DupType=.
ch09	7920344	SNP336688	A	C	.	PASS	END=7920344;ChrB=ch09;StartB=8645319;EndB=8645319;Parent=SYN210;VarType=ShV;DupType=.
ch09	7920346	SNP336689	G	A	.	PASS	END=7920346;ChrB=ch09;StartB=8645321;EndB=8645321;Parent=SYN210;VarType=ShV;DupType=.
ch09	7920367	SNP336690	G	C	.	PASS	END=7920367;ChrB=ch09;StartB=8645342;EndB=8645342;Parent=SYN210;VarType=ShV;DupType=.
ch09	7920380	DEL336691	CT	C	.	PASS	END=7920381;ChrB=ch09;StartB=8645355;EndB=8645355;Parent=SYN210;VarType=ShV;DupType=.
ch09	7920423	SNP336692	T	C	.	PASS	END=7920423;ChrB=ch09;StartB=8645397;EndB=8645397;Parent=SYN210;VarType=ShV;DupType=.
ch09	7920444	SNP336693	T	A	.	PASS	END=7920444;ChrB=ch09;StartB=8645418;EndB=8645418;Parent=SYN210;VarType=ShV;DupType=.
ch09	7920486	SNP336694	T	G	.	PASS	END=7920486;ChrB=ch09;StartB=8645460;EndB=8645460;Parent=SYN210;VarType=ShV;DupType=.
ch09	7920592	HDR734	N	<HDR>	.	PASS	END=7921033;ChrB=ch09;StartB=8645566;EndB=8646792;Parent=SYN210;VarType=ShV;DupType=.
ch09	7921034	SYNAL886	N	<SYNAL>	.	PASS	END=7923271;ChrB=ch09;StartB=8646793;EndB=8649039;Parent=SYN210;VarType=.;DupType=.
ch09	7921071	SNP336695	A	G	.	PASS	END=7921071;ChrB=ch09;StartB=8646830;EndB=8646830;Parent=SYN210;VarType=ShV;DupType=.
ch09	7921080	SNP336696	A	T	.	PASS	END=7921080;ChrB=ch09;StartB=8646839;EndB=8646839;Parent=SYN210;VarType=ShV;DupType=.
ch09	7921220	SNP336697	G	C	.	PASS	END=7921220;ChrB=ch09;StartB=8646979;EndB=8646979;Parent=SYN210;VarType=ShV;DupType=.
ch09	7921224	SNP336698	T	A	.	PASS	END=7921224;ChrB=ch09;StartB=8646983;EndB=8646983;Parent=SYN210;VarType=ShV;DupType=.
ch09	7921251	SNP336699	A	G	.	PASS	END=7921251;ChrB=ch09;StartB=8647010;EndB=8647010;Parent=SYN210;VarType=ShV;DupType=.
ch09	7921409	SNP336700	C	T	.	PASS	END=7921409;ChrB=ch09;StartB=8647168;EndB=8647168;Parent=SYN210;VarType=ShV;DupType=.
ch09	7921445	SNP336701	A	G	.	PASS	END=7921445;ChrB=ch09;StartB=8647204;EndB=8647204;Parent=SYN210;VarType=ShV;DupType=.
ch09	7921487	SNP336702	G	A	.	PASS	END=7921487;ChrB=ch09;StartB=8647246;EndB=8647246;Parent=SYN210;VarType=ShV;DupType=.
ch09	7921495	SNP336703	T	G	.	PASS	END=7921495;ChrB=ch09;StartB=8647254;EndB=8647254;Parent=SYN210;VarType=ShV;DupType=.
ch09	7921622	SNP336704	T	C	.	PASS	END=7921622;ChrB=ch09;StartB=8647381;EndB=8647381;Parent=SYN210;VarType=ShV;DupType=.
ch09	7921649	SNP336705	T	A	.	PASS	END=7921649;ChrB=ch09;StartB=8647408;EndB=8647408;Parent=SYN210;VarType=ShV;DupType=.
ch09	7921709	SNP336706	A	G	.	PASS	END=7921709;ChrB=ch09;StartB=8647468;EndB=8647468;Parent=SYN210;VarType=ShV;DupType=.
ch09	7921713	INS336707	C	CAATT	.	PASS	END=7921713;ChrB=ch09;StartB=8647472;EndB=8647476;Parent=SYN210;VarType=ShV;DupType=.
ch09	7921719	SNP336708	C	T	.	PASS	END=7921719;ChrB=ch09;StartB=8647482;EndB=8647482;Parent=SYN210;VarType=ShV;DupType=.
ch09	7921737	SNP336709	C	T	.	PASS	END=7921737;ChrB=ch09;StartB=8647500;EndB=8647500;Parent=SYN210;VarType=ShV;DupType=.
ch09	7921747	SNP336710	C	T	.	PASS	END=7921747;ChrB=ch09;StartB=8647510;EndB=8647510;Parent=SYN210;VarType=ShV;DupType=.
ch09	7921749	SNP336711	G	A	.	PASS	END=7921749;ChrB=ch09;StartB=8647512;EndB=8647512;Parent=SYN210;VarType=ShV;DupType=.
ch09	7921837	SNP336712	G	T	.	PASS	END=7921837;ChrB=ch09;StartB=8647600;EndB=8647600;Parent=SYN210;VarType=ShV;DupType=.
ch09	7921852	SNP336713	C	A	.	PASS	END=7921852;ChrB=ch09;StartB=8647615;EndB=8647615;Parent=SYN210;VarType=ShV;DupType=.
ch09	7921861	INS336714	G	GGA	.	PASS	END=7921861;ChrB=ch09;StartB=8647624;EndB=8647626;Parent=SYN210;VarType=ShV;DupType=.
ch09	7921865	SNP336715	T	A	.	PASS	END=7921865;ChrB=ch09;StartB=8647630;EndB=8647630;Parent=SYN210;VarType=ShV;DupType=.
ch09	7921879	INS336716	A	AAT	.	PASS	END=7921879;ChrB=ch09;StartB=8647644;EndB=8647646;Parent=SYN210;VarType=ShV;DupType=.
ch09	7921889	SNP336717	T	G	.	PASS	END=7921889;ChrB=ch09;StartB=8647656;EndB=8647656;Parent=SYN210;VarType=ShV;DupType=.
ch09	7921894	SNP336718	A	G	.	PASS	END=7921894;ChrB=ch09;StartB=8647661;EndB=8647661;Parent=SYN210;VarType=ShV;DupType=.
ch09	7921895	SNP336719	A	C	.	PASS	END=7921895;ChrB=ch09;StartB=8647662;EndB=8647662;Parent=SYN210;VarType=ShV;DupType=.
ch09	7922103	SNP336720	G	A	.	PASS	END=7922103;ChrB=ch09;StartB=8647870;EndB=8647870;Parent=SYN210;VarType=ShV;DupType=.
ch09	7922159	SNP336721	T	G	.	PASS	END=7922159;ChrB=ch09;StartB=8647926;EndB=8647926;Parent=SYN210;VarType=ShV;DupType=.
ch09	7922161	SNP336722	A	G	.	PASS	END=7922161;ChrB=ch09;StartB=8647928;EndB=8647928;Parent=SYN210;VarType=ShV;DupType=.
ch09	7922248	SNP336723	T	G	.	PASS	END=7922248;ChrB=ch09;StartB=8648015;EndB=8648015;Parent=SYN210;VarType=ShV;DupType=.
ch09	7922259	SNP336724	C	G	.	PASS	END=7922259;ChrB=ch09;StartB=8648026;EndB=8648026;Parent=SYN210;VarType=ShV;DupType=.
ch09	7922271	SNP336725	C	T	.	PASS	END=7922271;ChrB=ch09;StartB=8648038;EndB=8648038;Parent=SYN210;VarType=ShV;DupType=.
ch09	7922299	SNP336726	C	A	.	PASS	END=7922299;ChrB=ch09;StartB=8648066;EndB=8648066;Parent=SYN210;VarType=ShV;DupType=.
ch09	7922398	SNP336727	T	C	.	PASS	END=7922398;ChrB=ch09;StartB=8648165;EndB=8648165;Parent=SYN210;VarType=ShV;DupType=.
ch09	7922414	SNP336728	G	A	.	PASS	END=7922414;ChrB=ch09;StartB=8648181;EndB=8648181;Parent=SYN210;VarType=ShV;DupType=.
ch09	7922464	SNP336729	A	C	.	PASS	END=7922464;ChrB=ch09;StartB=8648231;EndB=8648231;Parent=SYN210;VarType=ShV;DupType=.
ch09	7922499	SNP336730	T	G	.	PASS	END=7922499;ChrB=ch09;StartB=8648266;EndB=8648266;Parent=SYN210;VarType=ShV;DupType=.
ch09	7922555	SNP336731	T	C	.	PASS	END=7922555;ChrB=ch09;StartB=8648322;EndB=8648322;Parent=SYN210;VarType=ShV;DupType=.
ch09	7922605	INS336732	G	GAAA	.	PASS	END=7922605;ChrB=ch09;StartB=8648372;EndB=8648375;Parent=SYN210;VarType=ShV;DupType=.
ch09	7922606	SNP336733	G	A	.	PASS	END=7922606;ChrB=ch09;StartB=8648376;EndB=8648376;Parent=SYN210;VarType=ShV;DupType=.
ch09	7922673	SNP336734	A	G	.	PASS	END=7922673;ChrB=ch09;StartB=8648443;EndB=8648443;Parent=SYN210;VarType=ShV;DupType=.
ch09	7922692	SNP336735	G	A	.	PASS	END=7922692;ChrB=ch09;StartB=8648462;EndB=8648462;Parent=SYN210;VarType=ShV;DupType=.
ch09	7922694	SNP336736	T	A	.	PASS	END=7922694;ChrB=ch09;StartB=8648464;EndB=8648464;Parent=SYN210;VarType=ShV;DupType=.
ch09	7922696	SNP336737	C	T	.	PASS	END=7922696;ChrB=ch09;StartB=8648466;EndB=8648466;Parent=SYN210;VarType=ShV;DupType=.
ch09	7922702	SNP336738	G	A	.	PASS	END=7922702;ChrB=ch09;StartB=8648472;EndB=8648472;Parent=SYN210;VarType=ShV;DupType=.
ch09	7922728	SNP336739	G	T	.	PASS	END=7922728;ChrB=ch09;StartB=8648498;EndB=8648498;Parent=SYN210;VarType=ShV;DupType=.
ch09	7922768	INS336740	T	TG	.	PASS	END=7922768;ChrB=ch09;StartB=8648538;EndB=8648539;Parent=SYN210;VarType=ShV;DupType=.
ch09	7922814	SNP336741	G	A	.	PASS	END=7922814;ChrB=ch09;StartB=8648585;EndB=8648585;Parent=SYN210;VarType=ShV;DupType=.
ch09	7922825	SNP336742	G	C	.	PASS	END=7922825;ChrB=ch09;StartB=8648596;EndB=8648596;Parent=SYN210;VarType=ShV;DupType=.
ch09	7922876	SNP336743	C	A	.	PASS	END=7922876;ChrB=ch09;StartB=8648647;EndB=8648647;Parent=SYN210;VarType=ShV;DupType=.
ch09	7922965	SNP336744	G	A	.	PASS	END=7922965;ChrB=ch09;StartB=8648736;EndB=8648736;Parent=SYN210;VarType=ShV;DupType=.
ch09	7922981	DEL336745	ATT	A	.	PASS	END=7922983;ChrB=ch09;StartB=8648752;EndB=8648752;Parent=SYN210;VarType=ShV;DupType=.
ch09	7923007	SNP336746	A	T	.	PASS	END=7923007;ChrB=ch09;StartB=8648776;EndB=8648776;Parent=SYN210;VarType=ShV;DupType=.
ch09	7923037	SNP336747	A	T	.	PASS	END=7923037;ChrB=ch09;StartB=8648806;EndB=8648806;Parent=SYN210;VarType=ShV;DupType=.
ch09	7923054	SNP336748	A	G	.	PASS	END=7923054;ChrB=ch09;StartB=8648823;EndB=8648823;Parent=SYN210;VarType=ShV;DupType=.
ch09	7923057	DEL336749	CT	C	.	PASS	END=7923058;ChrB=ch09;StartB=8648826;EndB=8648826;Parent=SYN210;VarType=ShV;DupType=.
ch09	7923082	SNP336750	G	C	.	PASS	END=7923082;ChrB=ch09;StartB=8648850;EndB=8648850;Parent=SYN210;VarType=ShV;DupType=.
ch09	7923085	SNP336751	T	C	.	PASS	END=7923085;ChrB=ch09;StartB=8648853;EndB=8648853;Parent=SYN210;VarType=ShV;DupType=.
ch09	7923114	SNP336752	T	C	.	PASS	END=7923114;ChrB=ch09;StartB=8648882;EndB=8648882;Parent=SYN210;VarType=ShV;DupType=.
ch09	7923129	SNP336753	G	A	.	PASS	END=7923129;ChrB=ch09;StartB=8648897;EndB=8648897;Parent=SYN210;VarType=ShV;DupType=.
ch09	7923158	SNP336754	T	A	.	PASS	END=7923158;ChrB=ch09;StartB=8648926;EndB=8648926;Parent=SYN210;VarType=ShV;DupType=.
ch09	7923183	SNP336755	A	C	.	PASS	END=7923183;ChrB=ch09;StartB=8648951;EndB=8648951;Parent=SYN210;VarType=ShV;DupType=.
ch09	7923230	SNP336756	A	G	.	PASS	END=7923230;ChrB=ch09;StartB=8648998;EndB=8648998;Parent=SYN210;VarType=ShV;DupType=.
ch09	7923236	SNP336757	G	A	.	PASS	END=7923236;ChrB=ch09;StartB=8649004;EndB=8649004;Parent=SYN210;VarType=ShV;DupType=.
ch09	7923272	HDR735	N	<HDR>	.	PASS	END=7923474;ChrB=ch09;StartB=8649040;EndB=8649261;Parent=SYN210;VarType=ShV;DupType=.
ch09	7923475	SYNAL887	N	<SYNAL>	.	PASS	END=7926998;ChrB=ch09;StartB=8649262;EndB=8652780;Parent=SYN210;VarType=.;DupType=.
ch09	7923501	SNP336758	C	T	.	PASS	END=7923501;ChrB=ch09;StartB=8649288;EndB=8649288;Parent=SYN210;VarType=ShV;DupType=.
ch09	7923504	SNP336759	T	C	.	PASS	END=7923504;ChrB=ch09;StartB=8649291;EndB=8649291;Parent=SYN210;VarType=ShV;DupType=.
ch09	7923512	SNP336760	A	G	.	PASS	END=7923512;ChrB=ch09;StartB=8649299;EndB=8649299;Parent=SYN210;VarType=ShV;DupType=.
ch09	7923525	SNP336761	T	C	.	PASS	END=7923525;ChrB=ch09;StartB=8649312;EndB=8649312;Parent=SYN210;VarType=ShV;DupType=.
ch09	7923527	DEL336762	TAG	T	.	PASS	END=7923529;ChrB=ch09;StartB=8649314;EndB=8649314;Parent=SYN210;VarType=ShV;DupType=.
ch09	7923545	DEL336763	TCCCCATA	T	.	PASS	END=7923552;ChrB=ch09;StartB=8649330;EndB=8649330;Parent=SYN210;VarType=ShV;DupType=.
ch09	7923558	SNP336764	G	A	.	PASS	END=7923558;ChrB=ch09;StartB=8649336;EndB=8649336;Parent=SYN210;VarType=ShV;DupType=.
ch09	7923576	SNP336765	T	C	.	PASS	END=7923576;ChrB=ch09;StartB=8649354;EndB=8649354;Parent=SYN210;VarType=ShV;DupType=.
ch09	7923592	SNP336766	A	C	.	PASS	END=7923592;ChrB=ch09;StartB=8649370;EndB=8649370;Parent=SYN210;VarType=ShV;DupType=.
ch09	7923669	SNP336767	T	A	.	PASS	END=7923669;ChrB=ch09;StartB=8649447;EndB=8649447;Parent=SYN210;VarType=ShV;DupType=.
ch09	7923690	SNP336768	T	C	.	PASS	END=7923690;ChrB=ch09;StartB=8649468;EndB=8649468;Parent=SYN210;VarType=ShV;DupType=.
ch09	7923691	SNP336769	G	A	.	PASS	END=7923691;ChrB=ch09;StartB=8649469;EndB=8649469;Parent=SYN210;VarType=ShV;DupType=.
ch09	7923697	INS336770	G	GC	.	PASS	END=7923697;ChrB=ch09;StartB=8649475;EndB=8649476;Parent=SYN210;VarType=ShV;DupType=.
ch09	7923727	SNP336771	A	G	.	PASS	END=7923727;ChrB=ch09;StartB=8649506;EndB=8649506;Parent=SYN210;VarType=ShV;DupType=.
ch09	7923763	SNP336772	T	C	.	PASS	END=7923763;ChrB=ch09;StartB=8649542;EndB=8649542;Parent=SYN210;VarType=ShV;DupType=.
ch09	7923793	SNP336773	G	A	.	PASS	END=7923793;ChrB=ch09;StartB=8649572;EndB=8649572;Parent=SYN210;VarType=ShV;DupType=.
ch09	7923806	SNP336774	T	C	.	PASS	END=7923806;ChrB=ch09;StartB=8649585;EndB=8649585;Parent=SYN210;VarType=ShV;DupType=.
ch09	7923822	SNP336775	C	A	.	PASS	END=7923822;ChrB=ch09;StartB=8649601;EndB=8649601;Parent=SYN210;VarType=ShV;DupType=.
ch09	7923824	DEL336776	ACACCCTAG	A	.	PASS	END=7923832;ChrB=ch09;StartB=8649603;EndB=8649603;Parent=SYN210;VarType=ShV;DupType=.
ch09	7923851	SNP336777	A	G	.	PASS	END=7923851;ChrB=ch09;StartB=8649622;EndB=8649622;Parent=SYN210;VarType=ShV;DupType=.
ch09	7923863	SNP336778	C	T	.	PASS	END=7923863;ChrB=ch09;StartB=8649634;EndB=8649634;Parent=SYN210;VarType=ShV;DupType=.
ch09	7923920	SNP336779	A	G	.	PASS	END=7923920;ChrB=ch09;StartB=8649691;EndB=8649691;Parent=SYN210;VarType=ShV;DupType=.
ch09	7923923	SNP336780	C	T	.	PASS	END=7923923;ChrB=ch09;StartB=8649694;EndB=8649694;Parent=SYN210;VarType=ShV;DupType=.
ch09	7923931	SNP336781	C	T	.	PASS	END=7923931;ChrB=ch09;StartB=8649702;EndB=8649702;Parent=SYN210;VarType=ShV;DupType=.
ch09	7923988	SNP336782	A	G	.	PASS	END=7923988;ChrB=ch09;StartB=8649759;EndB=8649759;Parent=SYN210;VarType=ShV;DupType=.
ch09	7924018	SNP336783	C	T	.	PASS	END=7924018;ChrB=ch09;StartB=8649789;EndB=8649789;Parent=SYN210;VarType=ShV;DupType=.
ch09	7924019	SNP336784	A	C	.	PASS	END=7924019;ChrB=ch09;StartB=8649790;EndB=8649790;Parent=SYN210;VarType=ShV;DupType=.
ch09	7924071	INS336785	T	TA	.	PASS	END=7924071;ChrB=ch09;StartB=8649842;EndB=8649843;Parent=SYN210;VarType=ShV;DupType=.
ch09	7924240	SNP336786	A	G	.	PASS	END=7924240;ChrB=ch09;StartB=8650012;EndB=8650012;Parent=SYN210;VarType=ShV;DupType=.
ch09	7924255	SNP336787	A	T	.	PASS	END=7924255;ChrB=ch09;StartB=8650027;EndB=8650027;Parent=SYN210;VarType=ShV;DupType=.
ch09	7924310	SNP336788	A	G	.	PASS	END=7924310;ChrB=ch09;StartB=8650082;EndB=8650082;Parent=SYN210;VarType=ShV;DupType=.
ch09	7924354	SNP336789	A	T	.	PASS	END=7924354;ChrB=ch09;StartB=8650126;EndB=8650126;Parent=SYN210;VarType=ShV;DupType=.
ch09	7924395	SNP336790	C	T	.	PASS	END=7924395;ChrB=ch09;StartB=8650167;EndB=8650167;Parent=SYN210;VarType=ShV;DupType=.
ch09	7924414	DEL336791	CT	C	.	PASS	END=7924415;ChrB=ch09;StartB=8650186;EndB=8650186;Parent=SYN210;VarType=ShV;DupType=.
ch09	7924433	SNP336792	A	G	.	PASS	END=7924433;ChrB=ch09;StartB=8650204;EndB=8650204;Parent=SYN210;VarType=ShV;DupType=.
ch09	7924453	DEL336793	TTTTC	T	.	PASS	END=7924457;ChrB=ch09;StartB=8650224;EndB=8650224;Parent=SYN210;VarType=ShV;DupType=.
ch09	7924514	SNP336794	T	A	.	PASS	END=7924514;ChrB=ch09;StartB=8650281;EndB=8650281;Parent=SYN210;VarType=ShV;DupType=.
ch09	7924538	SNP336795	T	A	.	PASS	END=7924538;ChrB=ch09;StartB=8650305;EndB=8650305;Parent=SYN210;VarType=ShV;DupType=.
ch09	7924544	SNP336796	C	T	.	PASS	END=7924544;ChrB=ch09;StartB=8650311;EndB=8650311;Parent=SYN210;VarType=ShV;DupType=.
ch09	7924550	SNP336797	A	T	.	PASS	END=7924550;ChrB=ch09;StartB=8650317;EndB=8650317;Parent=SYN210;VarType=ShV;DupType=.
ch09	7924576	DEL336798	GA	G	.	PASS	END=7924577;ChrB=ch09;StartB=8650343;EndB=8650343;Parent=SYN210;VarType=ShV;DupType=.
ch09	7924650	SNP336799	A	G	.	PASS	END=7924650;ChrB=ch09;StartB=8650416;EndB=8650416;Parent=SYN210;VarType=ShV;DupType=.
ch09	7924655	SNP336800	C	T	.	PASS	END=7924655;ChrB=ch09;StartB=8650421;EndB=8650421;Parent=SYN210;VarType=ShV;DupType=.
ch09	7924676	SNP336801	T	C	.	PASS	END=7924676;ChrB=ch09;StartB=8650442;EndB=8650442;Parent=SYN210;VarType=ShV;DupType=.
ch09	7924711	SNP336802	C	T	.	PASS	END=7924711;ChrB=ch09;StartB=8650477;EndB=8650477;Parent=SYN210;VarType=ShV;DupType=.
ch09	7924731	INS336803	A	ATCTTG	.	PASS	END=7924731;ChrB=ch09;StartB=8650497;EndB=8650502;Parent=SYN210;VarType=ShV;DupType=.
ch09	7924768	SNP336804	G	A	.	PASS	END=7924768;ChrB=ch09;StartB=8650539;EndB=8650539;Parent=SYN210;VarType=ShV;DupType=.
ch09	7924781	SNP336805	C	A	.	PASS	END=7924781;ChrB=ch09;StartB=8650552;EndB=8650552;Parent=SYN210;VarType=ShV;DupType=.
ch09	7924782	SNP336806	C	G	.	PASS	END=7924782;ChrB=ch09;StartB=8650553;EndB=8650553;Parent=SYN210;VarType=ShV;DupType=.
ch09	7924783	INS336807	A	AT	.	PASS	END=7924783;ChrB=ch09;StartB=8650554;EndB=8650555;Parent=SYN210;VarType=ShV;DupType=.
ch09	7924792	DEL336808	GA	G	.	PASS	END=7924793;ChrB=ch09;StartB=8650564;EndB=8650564;Parent=SYN210;VarType=ShV;DupType=.
ch09	7924795	SNP336809	T	G	.	PASS	END=7924795;ChrB=ch09;StartB=8650566;EndB=8650566;Parent=SYN210;VarType=ShV;DupType=.
ch09	7924801	INS336810	T	TTTTATATATA	.	PASS	END=7924801;ChrB=ch09;StartB=8650572;EndB=8650582;Parent=SYN210;VarType=ShV;DupType=.
ch09	7924818	SNP336811	T	C	.	PASS	END=7924818;ChrB=ch09;StartB=8650599;EndB=8650599;Parent=SYN210;VarType=ShV;DupType=.
ch09	7924840	SNP336812	C	G	.	PASS	END=7924840;ChrB=ch09;StartB=8650621;EndB=8650621;Parent=SYN210;VarType=ShV;DupType=.
ch09	7924854	SNP336813	A	G	.	PASS	END=7924854;ChrB=ch09;StartB=8650635;EndB=8650635;Parent=SYN210;VarType=ShV;DupType=.
ch09	7924902	SNP336814	G	T	.	PASS	END=7924902;ChrB=ch09;StartB=8650683;EndB=8650683;Parent=SYN210;VarType=ShV;DupType=.
ch09	7924919	SNP336815	T	A	.	PASS	END=7924919;ChrB=ch09;StartB=8650700;EndB=8650700;Parent=SYN210;VarType=ShV;DupType=.
ch09	7924941	SNP336816	G	T	.	PASS	END=7924941;ChrB=ch09;StartB=8650722;EndB=8650722;Parent=SYN210;VarType=ShV;DupType=.
ch09	7924978	SNP336817	C	A	.	PASS	END=7924978;ChrB=ch09;StartB=8650759;EndB=8650759;Parent=SYN210;VarType=ShV;DupType=.
ch09	7924979	SNP336818	C	T	.	PASS	END=7924979;ChrB=ch09;StartB=8650760;EndB=8650760;Parent=SYN210;VarType=ShV;DupType=.
ch09	7924996	SNP336819	T	C	.	PASS	END=7924996;ChrB=ch09;StartB=8650777;EndB=8650777;Parent=SYN210;VarType=ShV;DupType=.
ch09	7925034	SNP336820	T	C	.	PASS	END=7925034;ChrB=ch09;StartB=8650815;EndB=8650815;Parent=SYN210;VarType=ShV;DupType=.
ch09	7925060	DEL336821	TC	T	.	PASS	END=7925061;ChrB=ch09;StartB=8650841;EndB=8650841;Parent=SYN210;VarType=ShV;DupType=.
ch09	7925076	SNP336822	C	A	.	PASS	END=7925076;ChrB=ch09;StartB=8650856;EndB=8650856;Parent=SYN210;VarType=ShV;DupType=.
ch09	7925080	SNP336823	T	C	.	PASS	END=7925080;ChrB=ch09;StartB=8650860;EndB=8650860;Parent=SYN210;VarType=ShV;DupType=.
ch09	7925103	SNP336824	G	A	.	PASS	END=7925103;ChrB=ch09;StartB=8650883;EndB=8650883;Parent=SYN210;VarType=ShV;DupType=.
ch09	7925104	SNP336825	T	C	.	PASS	END=7925104;ChrB=ch09;StartB=8650884;EndB=8650884;Parent=SYN210;VarType=ShV;DupType=.
ch09	7925109	SNP336826	G	A	.	PASS	END=7925109;ChrB=ch09;StartB=8650889;EndB=8650889;Parent=SYN210;VarType=ShV;DupType=.
ch09	7925118	SNP336827	G	A	.	PASS	END=7925118;ChrB=ch09;StartB=8650898;EndB=8650898;Parent=SYN210;VarType=ShV;DupType=.
ch09	7925153	SNP336828	G	A	.	PASS	END=7925153;ChrB=ch09;StartB=8650933;EndB=8650933;Parent=SYN210;VarType=ShV;DupType=.
ch09	7925168	SNP336829	C	A	.	PASS	END=7925168;ChrB=ch09;StartB=8650948;EndB=8650948;Parent=SYN210;VarType=ShV;DupType=.
ch09	7925171	SNP336830	C	T	.	PASS	END=7925171;ChrB=ch09;StartB=8650951;EndB=8650951;Parent=SYN210;VarType=ShV;DupType=.
ch09	7925248	SNP336831	C	A	.	PASS	END=7925248;ChrB=ch09;StartB=8651028;EndB=8651028;Parent=SYN210;VarType=ShV;DupType=.
ch09	7925301	SNP336832	G	A	.	PASS	END=7925301;ChrB=ch09;StartB=8651081;EndB=8651081;Parent=SYN210;VarType=ShV;DupType=.
ch09	7925359	SNP336833	A	T	.	PASS	END=7925359;ChrB=ch09;StartB=8651139;EndB=8651139;Parent=SYN210;VarType=ShV;DupType=.
ch09	7925389	SNP336834	C	A	.	PASS	END=7925389;ChrB=ch09;StartB=8651169;EndB=8651169;Parent=SYN210;VarType=ShV;DupType=.
ch09	7925460	SNP336835	G	A	.	PASS	END=7925460;ChrB=ch09;StartB=8651240;EndB=8651240;Parent=SYN210;VarType=ShV;DupType=.
ch09	7925481	SNP336836	G	T	.	PASS	END=7925481;ChrB=ch09;StartB=8651261;EndB=8651261;Parent=SYN210;VarType=ShV;DupType=.
ch09	7925485	SNP336837	T	C	.	PASS	END=7925485;ChrB=ch09;StartB=8651265;EndB=8651265;Parent=SYN210;VarType=ShV;DupType=.
ch09	7925528	SNP336838	G	A	.	PASS	END=7925528;ChrB=ch09;StartB=8651308;EndB=8651308;Parent=SYN210;VarType=ShV;DupType=.
ch09	7925542	SNP336839	C	A	.	PASS	END=7925542;ChrB=ch09;StartB=8651322;EndB=8651322;Parent=SYN210;VarType=ShV;DupType=.
ch09	7925550	SNP336840	A	C	.	PASS	END=7925550;ChrB=ch09;StartB=8651330;EndB=8651330;Parent=SYN210;VarType=ShV;DupType=.
ch09	7925566	SNP336841	A	T	.	PASS	END=7925566;ChrB=ch09;StartB=8651346;EndB=8651346;Parent=SYN210;VarType=ShV;DupType=.
ch09	7925608	SNP336842	G	A	.	PASS	END=7925608;ChrB=ch09;StartB=8651388;EndB=8651388;Parent=SYN210;VarType=ShV;DupType=.
ch09	7925618	SNP336843	G	A	.	PASS	END=7925618;ChrB=ch09;StartB=8651398;EndB=8651398;Parent=SYN210;VarType=ShV;DupType=.
ch09	7925652	SNP336844	T	C	.	PASS	END=7925652;ChrB=ch09;StartB=8651432;EndB=8651432;Parent=SYN210;VarType=ShV;DupType=.
ch09	7925655	SNP336845	T	C	.	PASS	END=7925655;ChrB=ch09;StartB=8651435;EndB=8651435;Parent=SYN210;VarType=ShV;DupType=.
ch09	7925660	SNP336846	C	T	.	PASS	END=7925660;ChrB=ch09;StartB=8651440;EndB=8651440;Parent=SYN210;VarType=ShV;DupType=.
ch09	7925669	SNP336847	T	C	.	PASS	END=7925669;ChrB=ch09;StartB=8651449;EndB=8651449;Parent=SYN210;VarType=ShV;DupType=.
ch09	7925670	SNP336848	T	C	.	PASS	END=7925670;ChrB=ch09;StartB=8651450;EndB=8651450;Parent=SYN210;VarType=ShV;DupType=.
ch09	7925686	SNP336849	C	T	.	PASS	END=7925686;ChrB=ch09;StartB=8651466;EndB=8651466;Parent=SYN210;VarType=ShV;DupType=.
ch09	7925718	SNP336850	A	T	.	PASS	END=7925718;ChrB=ch09;StartB=8651498;EndB=8651498;Parent=SYN210;VarType=ShV;DupType=.
ch09	7925722	SNP336851	A	C	.	PASS	END=7925722;ChrB=ch09;StartB=8651502;EndB=8651502;Parent=SYN210;VarType=ShV;DupType=.
ch09	7925730	SNP336852	T	C	.	PASS	END=7925730;ChrB=ch09;StartB=8651510;EndB=8651510;Parent=SYN210;VarType=ShV;DupType=.
ch09	7925761	SNP336853	T	A	.	PASS	END=7925761;ChrB=ch09;StartB=8651541;EndB=8651541;Parent=SYN210;VarType=ShV;DupType=.
ch09	7925765	SNP336854	A	G	.	PASS	END=7925765;ChrB=ch09;StartB=8651545;EndB=8651545;Parent=SYN210;VarType=ShV;DupType=.
ch09	7925767	SNP336855	T	C	.	PASS	END=7925767;ChrB=ch09;StartB=8651547;EndB=8651547;Parent=SYN210;VarType=ShV;DupType=.
ch09	7925771	SNP336856	G	T	.	PASS	END=7925771;ChrB=ch09;StartB=8651551;EndB=8651551;Parent=SYN210;VarType=ShV;DupType=.
ch09	7925776	SNP336857	G	A	.	PASS	END=7925776;ChrB=ch09;StartB=8651556;EndB=8651556;Parent=SYN210;VarType=ShV;DupType=.
ch09	7925813	SNP336858	T	G	.	PASS	END=7925813;ChrB=ch09;StartB=8651593;EndB=8651593;Parent=SYN210;VarType=ShV;DupType=.
ch09	7925825	DEL336859	GA	G	.	PASS	END=7925826;ChrB=ch09;StartB=8651605;EndB=8651605;Parent=SYN210;VarType=ShV;DupType=.
ch09	7925832	SNP336860	A	G	.	PASS	END=7925832;ChrB=ch09;StartB=8651611;EndB=8651611;Parent=SYN210;VarType=ShV;DupType=.
ch09	7925856	SNP336861	A	G	.	PASS	END=7925856;ChrB=ch09;StartB=8651635;EndB=8651635;Parent=SYN210;VarType=ShV;DupType=.
ch09	7925864	SNP336862	G	A	.	PASS	END=7925864;ChrB=ch09;StartB=8651643;EndB=8651643;Parent=SYN210;VarType=ShV;DupType=.
ch09	7925872	SNP336863	G	A	.	PASS	END=7925872;ChrB=ch09;StartB=8651651;EndB=8651651;Parent=SYN210;VarType=ShV;DupType=.
ch09	7925899	SNP336864	G	A	.	PASS	END=7925899;ChrB=ch09;StartB=8651678;EndB=8651678;Parent=SYN210;VarType=ShV;DupType=.
ch09	7925940	SNP336865	A	T	.	PASS	END=7925940;ChrB=ch09;StartB=8651719;EndB=8651719;Parent=SYN210;VarType=ShV;DupType=.
ch09	7925954	SNP336866	G	A	.	PASS	END=7925954;ChrB=ch09;StartB=8651733;EndB=8651733;Parent=SYN210;VarType=ShV;DupType=.
ch09	7925957	SNP336867	T	C	.	PASS	END=7925957;ChrB=ch09;StartB=8651736;EndB=8651736;Parent=SYN210;VarType=ShV;DupType=.
ch09	7926010	SNP336868	G	C	.	PASS	END=7926010;ChrB=ch09;StartB=8651789;EndB=8651789;Parent=SYN210;VarType=ShV;DupType=.
ch09	7926021	SNP336869	T	C	.	PASS	END=7926021;ChrB=ch09;StartB=8651800;EndB=8651800;Parent=SYN210;VarType=ShV;DupType=.
ch09	7926024	SNP336870	C	T	.	PASS	END=7926024;ChrB=ch09;StartB=8651803;EndB=8651803;Parent=SYN210;VarType=ShV;DupType=.
ch09	7926033	SNP336871	G	A	.	PASS	END=7926033;ChrB=ch09;StartB=8651812;EndB=8651812;Parent=SYN210;VarType=ShV;DupType=.
ch09	7926042	SNP336872	C	A	.	PASS	END=7926042;ChrB=ch09;StartB=8651821;EndB=8651821;Parent=SYN210;VarType=ShV;DupType=.
ch09	7926050	SNP336873	C	T	.	PASS	END=7926050;ChrB=ch09;StartB=8651829;EndB=8651829;Parent=SYN210;VarType=ShV;DupType=.
ch09	7926058	SNP336874	A	T	.	PASS	END=7926058;ChrB=ch09;StartB=8651837;EndB=8651837;Parent=SYN210;VarType=ShV;DupType=.
ch09	7926094	SNP336875	A	G	.	PASS	END=7926094;ChrB=ch09;StartB=8651873;EndB=8651873;Parent=SYN210;VarType=ShV;DupType=.
ch09	7926119	SNP336876	A	G	.	PASS	END=7926119;ChrB=ch09;StartB=8651898;EndB=8651898;Parent=SYN210;VarType=ShV;DupType=.
ch09	7926134	SNP336877	T	C	.	PASS	END=7926134;ChrB=ch09;StartB=8651913;EndB=8651913;Parent=SYN210;VarType=ShV;DupType=.
ch09	7926155	DEL336878	TA	T	.	PASS	END=7926156;ChrB=ch09;StartB=8651934;EndB=8651934;Parent=SYN210;VarType=ShV;DupType=.
ch09	7926161	SNP336879	T	A	.	PASS	END=7926161;ChrB=ch09;StartB=8651939;EndB=8651939;Parent=SYN210;VarType=ShV;DupType=.
ch09	7926198	INS336880	A	AT	.	PASS	END=7926198;ChrB=ch09;StartB=8651976;EndB=8651977;Parent=SYN210;VarType=ShV;DupType=.
ch09	7926214	SNP336881	C	T	.	PASS	END=7926214;ChrB=ch09;StartB=8651993;EndB=8651993;Parent=SYN210;VarType=ShV;DupType=.
ch09	7926218	SNP336882	G	A	.	PASS	END=7926218;ChrB=ch09;StartB=8651997;EndB=8651997;Parent=SYN210;VarType=ShV;DupType=.
ch09	7926238	INS336883	A	AT	.	PASS	END=7926238;ChrB=ch09;StartB=8652017;EndB=8652018;Parent=SYN210;VarType=ShV;DupType=.
ch09	7926294	SNP336884	G	A	.	PASS	END=7926294;ChrB=ch09;StartB=8652074;EndB=8652074;Parent=SYN210;VarType=ShV;DupType=.
ch09	7926317	SNP336885	T	C	.	PASS	END=7926317;ChrB=ch09;StartB=8652097;EndB=8652097;Parent=SYN210;VarType=ShV;DupType=.
ch09	7926325	SNP336886	T	G	.	PASS	END=7926325;ChrB=ch09;StartB=8652105;EndB=8652105;Parent=SYN210;VarType=ShV;DupType=.
ch09	7926335	SNP336887	G	A	.	PASS	END=7926335;ChrB=ch09;StartB=8652115;EndB=8652115;Parent=SYN210;VarType=ShV;DupType=.
ch09	7926376	SNP336888	T	C	.	PASS	END=7926376;ChrB=ch09;StartB=8652156;EndB=8652156;Parent=SYN210;VarType=ShV;DupType=.
ch09	7926382	INS336889	T	TAG	.	PASS	END=7926382;ChrB=ch09;StartB=8652162;EndB=8652164;Parent=SYN210;VarType=ShV;DupType=.
ch09	7926397	SNP336890	C	T	.	PASS	END=7926397;ChrB=ch09;StartB=8652179;EndB=8652179;Parent=SYN210;VarType=ShV;DupType=.
ch09	7926403	SNP336891	A	G	.	PASS	END=7926403;ChrB=ch09;StartB=8652185;EndB=8652185;Parent=SYN210;VarType=ShV;DupType=.
ch09	7926413	SNP336892	G	A	.	PASS	END=7926413;ChrB=ch09;StartB=8652195;EndB=8652195;Parent=SYN210;VarType=ShV;DupType=.
ch09	7926458	SNP336893	C	A	.	PASS	END=7926458;ChrB=ch09;StartB=8652240;EndB=8652240;Parent=SYN210;VarType=ShV;DupType=.
ch09	7926492	SNP336894	T	C	.	PASS	END=7926492;ChrB=ch09;StartB=8652274;EndB=8652274;Parent=SYN210;VarType=ShV;DupType=.
ch09	7926493	SNP336895	A	G	.	PASS	END=7926493;ChrB=ch09;StartB=8652275;EndB=8652275;Parent=SYN210;VarType=ShV;DupType=.
ch09	7926572	SNP336896	A	C	.	PASS	END=7926572;ChrB=ch09;StartB=8652354;EndB=8652354;Parent=SYN210;VarType=ShV;DupType=.
ch09	7926583	SNP336897	A	G	.	PASS	END=7926583;ChrB=ch09;StartB=8652365;EndB=8652365;Parent=SYN210;VarType=ShV;DupType=.
ch09	7926708	SNP336898	C	T	.	PASS	END=7926708;ChrB=ch09;StartB=8652490;EndB=8652490;Parent=SYN210;VarType=ShV;DupType=.
ch09	7926718	SNP336899	T	C	.	PASS	END=7926718;ChrB=ch09;StartB=8652500;EndB=8652500;Parent=SYN210;VarType=ShV;DupType=.
ch09	7926757	SNP336900	A	G	.	PASS	END=7926757;ChrB=ch09;StartB=8652539;EndB=8652539;Parent=SYN210;VarType=ShV;DupType=.
ch09	7926761	SNP336901	A	C	.	PASS	END=7926761;ChrB=ch09;StartB=8652543;EndB=8652543;Parent=SYN210;VarType=ShV;DupType=.
ch09	7926769	SNP336902	C	T	.	PASS	END=7926769;ChrB=ch09;StartB=8652551;EndB=8652551;Parent=SYN210;VarType=ShV;DupType=.
ch09	7926819	SNP336903	A	T	.	PASS	END=7926819;ChrB=ch09;StartB=8652601;EndB=8652601;Parent=SYN210;VarType=ShV;DupType=.
ch09	7926820	SNP336904	C	A	.	PASS	END=7926820;ChrB=ch09;StartB=8652602;EndB=8652602;Parent=SYN210;VarType=ShV;DupType=.
ch09	7926889	SNP336905	G	C	.	PASS	END=7926889;ChrB=ch09;StartB=8652671;EndB=8652671;Parent=SYN210;VarType=ShV;DupType=.
ch09	7926916	SNP336906	T	A	.	PASS	END=7926916;ChrB=ch09;StartB=8652698;EndB=8652698;Parent=SYN210;VarType=ShV;DupType=.
ch09	7926931	SNP336907	T	A	.	PASS	END=7926931;ChrB=ch09;StartB=8652713;EndB=8652713;Parent=SYN210;VarType=ShV;DupType=.
ch09	7926932	SNP336908	G	T	.	PASS	END=7926932;ChrB=ch09;StartB=8652714;EndB=8652714;Parent=SYN210;VarType=ShV;DupType=.
ch09	7926999	NOTAL307	N	<NOTAL>	.	PASS	END=7928136;ChrB=.;StartB=.;EndB=.;Parent=.;VarType=.;DupType=.
ch09	7928137	SYN211	N	<SYN>	.	PASS	END=7928912;ChrB=ch09;StartB=8655301;EndB=8656073;Parent=.;VarType=SR;DupType=-
ch09	7928137	SYNAL888	N	<SYNAL>	.	PASS	END=7928912;ChrB=ch09;StartB=8655301;EndB=8656073;Parent=SYN211;VarType=.;DupType=.
ch09	7928174	SNP336909	A	G	.	PASS	END=7928174;ChrB=ch09;StartB=8655338;EndB=8655338;Parent=SYN211;VarType=ShV;DupType=.
ch09	7928187	SNP336910	G	A	.	PASS	END=7928187;ChrB=ch09;StartB=8655351;EndB=8655351;Parent=SYN211;VarType=ShV;DupType=.
ch09	7928199	SNP336911	C	T	.	PASS	END=7928199;ChrB=ch09;StartB=8655363;EndB=8655363;Parent=SYN211;VarType=ShV;DupType=.
ch09	7928228	SNP336912	G	A	.	PASS	END=7928228;ChrB=ch09;StartB=8655392;EndB=8655392;Parent=SYN211;VarType=ShV;DupType=.
ch09	7928313	SNP336913	A	C	.	PASS	END=7928313;ChrB=ch09;StartB=8655477;EndB=8655477;Parent=SYN211;VarType=ShV;DupType=.
ch09	7928316	DEL336914	TC	T	.	PASS	END=7928317;ChrB=ch09;StartB=8655480;EndB=8655480;Parent=SYN211;VarType=ShV;DupType=.
ch09	7928329	INS336915	G	GA	.	PASS	END=7928329;ChrB=ch09;StartB=8655492;EndB=8655493;Parent=SYN211;VarType=ShV;DupType=.
ch09	7928346	SNP336916	G	A	.	PASS	END=7928346;ChrB=ch09;StartB=8655510;EndB=8655510;Parent=SYN211;VarType=ShV;DupType=.
ch09	7928361	SNP336917	C	T	.	PASS	END=7928361;ChrB=ch09;StartB=8655525;EndB=8655525;Parent=SYN211;VarType=ShV;DupType=.
ch09	7928364	SNP336918	A	G	.	PASS	END=7928364;ChrB=ch09;StartB=8655528;EndB=8655528;Parent=SYN211;VarType=ShV;DupType=.
ch09	7928375	SNP336919	A	T	.	PASS	END=7928375;ChrB=ch09;StartB=8655539;EndB=8655539;Parent=SYN211;VarType=ShV;DupType=.
ch09	7928423	SNP336920	C	T	.	PASS	END=7928423;ChrB=ch09;StartB=8655587;EndB=8655587;Parent=SYN211;VarType=ShV;DupType=.
ch09	7928424	INS336921	T	TC	.	PASS	END=7928424;ChrB=ch09;StartB=8655588;EndB=8655589;Parent=SYN211;VarType=ShV;DupType=.
ch09	7928443	SNP336922	T	A	.	PASS	END=7928443;ChrB=ch09;StartB=8655608;EndB=8655608;Parent=SYN211;VarType=ShV;DupType=.
ch09	7928450	SNP336923	G	C	.	PASS	END=7928450;ChrB=ch09;StartB=8655615;EndB=8655615;Parent=SYN211;VarType=ShV;DupType=.
ch09	7928535	DEL336924	AT	A	.	PASS	END=7928536;ChrB=ch09;StartB=8655700;EndB=8655700;Parent=SYN211;VarType=ShV;DupType=.
ch09	7928676	SNP336925	T	C	.	PASS	END=7928676;ChrB=ch09;StartB=8655840;EndB=8655840;Parent=SYN211;VarType=ShV;DupType=.
ch09	7928683	SNP336926	A	T	.	PASS	END=7928683;ChrB=ch09;StartB=8655847;EndB=8655847;Parent=SYN211;VarType=ShV;DupType=.
ch09	7928708	DEL336927	AAAT	A	.	PASS	END=7928711;ChrB=ch09;StartB=8655872;EndB=8655872;Parent=SYN211;VarType=ShV;DupType=.
ch09	7928712	SNP336928	A	T	.	PASS	END=7928712;ChrB=ch09;StartB=8655873;EndB=8655873;Parent=SYN211;VarType=ShV;DupType=.
ch09	7928750	SNP336929	T	A	.	PASS	END=7928750;ChrB=ch09;StartB=8655911;EndB=8655911;Parent=SYN211;VarType=ShV;DupType=.
ch09	7928822	SNP336930	A	G	.	PASS	END=7928822;ChrB=ch09;StartB=8655983;EndB=8655983;Parent=SYN211;VarType=ShV;DupType=.
ch09	7928848	SNP336931	G	A	.	PASS	END=7928848;ChrB=ch09;StartB=8656009;EndB=8656009;Parent=SYN211;VarType=ShV;DupType=.
ch09	7928860	SNP336932	T	G	.	PASS	END=7928860;ChrB=ch09;StartB=8656021;EndB=8656021;Parent=SYN211;VarType=ShV;DupType=.
ch09	7928913	NOTAL308	N	<NOTAL>	.	PASS	END=7946289;ChrB=.;StartB=.;EndB=.;Parent=.;VarType=.;DupType=.
ch09	7946290	SYNAL889	N	<SYNAL>	.	PASS	END=7949711;ChrB=ch09;StartB=8684987;EndB=8688426;Parent=SYN212;VarType=.;DupType=.
ch09	7946290	SYN212	N	<SYN>	.	PASS	END=7956377;ChrB=ch09;StartB=8684987;EndB=8695180;Parent=.;VarType=SR;DupType=-
ch09	7946324	INS336933	A	ACGCC	.	PASS	END=7946324;ChrB=ch09;StartB=8685021;EndB=8685025;Parent=SYN212;VarType=ShV;DupType=.
ch09	7946329	SNP336934	G	T	.	PASS	END=7946329;ChrB=ch09;StartB=8685030;EndB=8685030;Parent=SYN212;VarType=ShV;DupType=.
ch09	7946331	SNP336935	C	A	.	PASS	END=7946331;ChrB=ch09;StartB=8685032;EndB=8685032;Parent=SYN212;VarType=ShV;DupType=.
ch09	7946346	SNP336936	A	T	.	PASS	END=7946346;ChrB=ch09;StartB=8685047;EndB=8685047;Parent=SYN212;VarType=ShV;DupType=.
ch09	7946360	SNP336937	C	T	.	PASS	END=7946360;ChrB=ch09;StartB=8685061;EndB=8685061;Parent=SYN212;VarType=ShV;DupType=.
ch09	7946368	SNP336938	C	T	.	PASS	END=7946368;ChrB=ch09;StartB=8685069;EndB=8685069;Parent=SYN212;VarType=ShV;DupType=.
ch09	7946429	SNP336939	T	A	.	PASS	END=7946429;ChrB=ch09;StartB=8685130;EndB=8685130;Parent=SYN212;VarType=ShV;DupType=.
ch09	7946433	SNP336940	G	C	.	PASS	END=7946433;ChrB=ch09;StartB=8685134;EndB=8685134;Parent=SYN212;VarType=ShV;DupType=.
ch09	7946434	SNP336941	C	G	.	PASS	END=7946434;ChrB=ch09;StartB=8685135;EndB=8685135;Parent=SYN212;VarType=ShV;DupType=.
ch09	7946448	SNP336942	C	T	.	PASS	END=7946448;ChrB=ch09;StartB=8685149;EndB=8685149;Parent=SYN212;VarType=ShV;DupType=.
ch09	7946451	SNP336943	T	A	.	PASS	END=7946451;ChrB=ch09;StartB=8685152;EndB=8685152;Parent=SYN212;VarType=ShV;DupType=.
ch09	7946464	SNP336944	T	G	.	PASS	END=7946464;ChrB=ch09;StartB=8685165;EndB=8685165;Parent=SYN212;VarType=ShV;DupType=.
ch09	7946472	SNP336945	G	C	.	PASS	END=7946472;ChrB=ch09;StartB=8685173;EndB=8685173;Parent=SYN212;VarType=ShV;DupType=.
ch09	7946500	SNP336946	A	C	.	PASS	END=7946500;ChrB=ch09;StartB=8685201;EndB=8685201;Parent=SYN212;VarType=ShV;DupType=.
ch09	7946555	SNP336947	G	A	.	PASS	END=7946555;ChrB=ch09;StartB=8685256;EndB=8685256;Parent=SYN212;VarType=ShV;DupType=.
ch09	7946564	SNP336948	A	G	.	PASS	END=7946564;ChrB=ch09;StartB=8685265;EndB=8685265;Parent=SYN212;VarType=ShV;DupType=.
ch09	7946571	SNP336949	A	G	.	PASS	END=7946571;ChrB=ch09;StartB=8685272;EndB=8685272;Parent=SYN212;VarType=ShV;DupType=.
ch09	7946578	SNP336950	T	A	.	PASS	END=7946578;ChrB=ch09;StartB=8685279;EndB=8685279;Parent=SYN212;VarType=ShV;DupType=.
ch09	7946585	SNP336951	C	T	.	PASS	END=7946585;ChrB=ch09;StartB=8685286;EndB=8685286;Parent=SYN212;VarType=ShV;DupType=.
ch09	7946592	SNP336952	G	A	.	PASS	END=7946592;ChrB=ch09;StartB=8685293;EndB=8685293;Parent=SYN212;VarType=ShV;DupType=.
ch09	7946643	SNP336953	T	C	.	PASS	END=7946643;ChrB=ch09;StartB=8685344;EndB=8685344;Parent=SYN212;VarType=ShV;DupType=.
ch09	7946645	SNP336954	G	T	.	PASS	END=7946645;ChrB=ch09;StartB=8685346;EndB=8685346;Parent=SYN212;VarType=ShV;DupType=.
ch09	7946683	SNP336955	T	A	.	PASS	END=7946683;ChrB=ch09;StartB=8685384;EndB=8685384;Parent=SYN212;VarType=ShV;DupType=.
ch09	7946693	SNP336956	G	A	.	PASS	END=7946693;ChrB=ch09;StartB=8685394;EndB=8685394;Parent=SYN212;VarType=ShV;DupType=.
ch09	7946716	SNP336957	T	C	.	PASS	END=7946716;ChrB=ch09;StartB=8685417;EndB=8685417;Parent=SYN212;VarType=ShV;DupType=.
ch09	7946755	SNP336958	T	G	.	PASS	END=7946755;ChrB=ch09;StartB=8685456;EndB=8685456;Parent=SYN212;VarType=ShV;DupType=.
ch09	7946760	INS336959	G	GA	.	PASS	END=7946760;ChrB=ch09;StartB=8685461;EndB=8685462;Parent=SYN212;VarType=ShV;DupType=.
ch09	7946766	SNP336960	G	A	.	PASS	END=7946766;ChrB=ch09;StartB=8685468;EndB=8685468;Parent=SYN212;VarType=ShV;DupType=.
ch09	7946789	SNP336961	T	C	.	PASS	END=7946789;ChrB=ch09;StartB=8685491;EndB=8685491;Parent=SYN212;VarType=ShV;DupType=.
ch09	7946809	DEL336962	CCT	C	.	PASS	END=7946811;ChrB=ch09;StartB=8685511;EndB=8685511;Parent=SYN212;VarType=ShV;DupType=.
ch09	7946827	INS336963	C	CA	.	PASS	END=7946827;ChrB=ch09;StartB=8685527;EndB=8685528;Parent=SYN212;VarType=ShV;DupType=.
ch09	7946875	SNP336964	A	G	.	PASS	END=7946875;ChrB=ch09;StartB=8685576;EndB=8685576;Parent=SYN212;VarType=ShV;DupType=.
ch09	7946898	DEL336965	AT	A	.	PASS	END=7946899;ChrB=ch09;StartB=8685599;EndB=8685599;Parent=SYN212;VarType=ShV;DupType=.
ch09	7946919	SNP336966	C	T	.	PASS	END=7946919;ChrB=ch09;StartB=8685619;EndB=8685619;Parent=SYN212;VarType=ShV;DupType=.
ch09	7946922	SNP336967	C	T	.	PASS	END=7946922;ChrB=ch09;StartB=8685622;EndB=8685622;Parent=SYN212;VarType=ShV;DupType=.
ch09	7946923	SNP336968	T	A	.	PASS	END=7946923;ChrB=ch09;StartB=8685623;EndB=8685623;Parent=SYN212;VarType=ShV;DupType=.
ch09	7946926	SNP336969	T	C	.	PASS	END=7946926;ChrB=ch09;StartB=8685626;EndB=8685626;Parent=SYN212;VarType=ShV;DupType=.
ch09	7946952	SNP336970	G	A	.	PASS	END=7946952;ChrB=ch09;StartB=8685652;EndB=8685652;Parent=SYN212;VarType=ShV;DupType=.
ch09	7946965	SNP336971	A	T	.	PASS	END=7946965;ChrB=ch09;StartB=8685665;EndB=8685665;Parent=SYN212;VarType=ShV;DupType=.
ch09	7946968	SNP336972	A	G	.	PASS	END=7946968;ChrB=ch09;StartB=8685668;EndB=8685668;Parent=SYN212;VarType=ShV;DupType=.
ch09	7947024	SNP336973	A	G	.	PASS	END=7947024;ChrB=ch09;StartB=8685724;EndB=8685724;Parent=SYN212;VarType=ShV;DupType=.
ch09	7947046	SNP336974	G	T	.	PASS	END=7947046;ChrB=ch09;StartB=8685746;EndB=8685746;Parent=SYN212;VarType=ShV;DupType=.
ch09	7947054	SNP336975	A	G	.	PASS	END=7947054;ChrB=ch09;StartB=8685754;EndB=8685754;Parent=SYN212;VarType=ShV;DupType=.
ch09	7947107	SNP336976	G	A	.	PASS	END=7947107;ChrB=ch09;StartB=8685807;EndB=8685807;Parent=SYN212;VarType=ShV;DupType=.
ch09	7947116	SNP336977	A	C	.	PASS	END=7947116;ChrB=ch09;StartB=8685816;EndB=8685816;Parent=SYN212;VarType=ShV;DupType=.
ch09	7947126	SNP336978	T	G	.	PASS	END=7947126;ChrB=ch09;StartB=8685826;EndB=8685826;Parent=SYN212;VarType=ShV;DupType=.
ch09	7947141	SNP336979	G	A	.	PASS	END=7947141;ChrB=ch09;StartB=8685841;EndB=8685841;Parent=SYN212;VarType=ShV;DupType=.
ch09	7947151	SNP336980	A	G	.	PASS	END=7947151;ChrB=ch09;StartB=8685851;EndB=8685851;Parent=SYN212;VarType=ShV;DupType=.
ch09	7947161	SNP336981	A	T	.	PASS	END=7947161;ChrB=ch09;StartB=8685861;EndB=8685861;Parent=SYN212;VarType=ShV;DupType=.
ch09	7947168	SNP336982	A	G	.	PASS	END=7947168;ChrB=ch09;StartB=8685868;EndB=8685868;Parent=SYN212;VarType=ShV;DupType=.
ch09	7947171	SNP336983	G	A	.	PASS	END=7947171;ChrB=ch09;StartB=8685871;EndB=8685871;Parent=SYN212;VarType=ShV;DupType=.
ch09	7947205	SNP336984	G	A	.	PASS	END=7947205;ChrB=ch09;StartB=8685905;EndB=8685905;Parent=SYN212;VarType=ShV;DupType=.
ch09	7947249	SNP336985	A	G	.	PASS	END=7947249;ChrB=ch09;StartB=8685949;EndB=8685949;Parent=SYN212;VarType=ShV;DupType=.
ch09	7947252	SNP336986	A	C	.	PASS	END=7947252;ChrB=ch09;StartB=8685952;EndB=8685952;Parent=SYN212;VarType=ShV;DupType=.
ch09	7947275	SNP336987	A	G	.	PASS	END=7947275;ChrB=ch09;StartB=8685975;EndB=8685975;Parent=SYN212;VarType=ShV;DupType=.
ch09	7947279	SNP336988	T	G	.	PASS	END=7947279;ChrB=ch09;StartB=8685979;EndB=8685979;Parent=SYN212;VarType=ShV;DupType=.
ch09	7947286	SNP336989	C	T	.	PASS	END=7947286;ChrB=ch09;StartB=8685986;EndB=8685986;Parent=SYN212;VarType=ShV;DupType=.
ch09	7947294	SNP336990	C	T	.	PASS	END=7947294;ChrB=ch09;StartB=8685994;EndB=8685994;Parent=SYN212;VarType=ShV;DupType=.
ch09	7947297	SNP336991	G	A	.	PASS	END=7947297;ChrB=ch09;StartB=8685997;EndB=8685997;Parent=SYN212;VarType=ShV;DupType=.
ch09	7947328	SNP336992	C	G	.	PASS	END=7947328;ChrB=ch09;StartB=8686028;EndB=8686028;Parent=SYN212;VarType=ShV;DupType=.
ch09	7947354	SNP336993	C	A	.	PASS	END=7947354;ChrB=ch09;StartB=8686054;EndB=8686054;Parent=SYN212;VarType=ShV;DupType=.
ch09	7947364	SNP336994	G	T	.	PASS	END=7947364;ChrB=ch09;StartB=8686064;EndB=8686064;Parent=SYN212;VarType=ShV;DupType=.
ch09	7947365	SNP336995	G	A	.	PASS	END=7947365;ChrB=ch09;StartB=8686065;EndB=8686065;Parent=SYN212;VarType=ShV;DupType=.
ch09	7947367	SNP336996	A	G	.	PASS	END=7947367;ChrB=ch09;StartB=8686067;EndB=8686067;Parent=SYN212;VarType=ShV;DupType=.
ch09	7947397	SNP336997	C	T	.	PASS	END=7947397;ChrB=ch09;StartB=8686097;EndB=8686097;Parent=SYN212;VarType=ShV;DupType=.
ch09	7947398	SNP336998	C	T	.	PASS	END=7947398;ChrB=ch09;StartB=8686098;EndB=8686098;Parent=SYN212;VarType=ShV;DupType=.
ch09	7947410	SNP336999	A	C	.	PASS	END=7947410;ChrB=ch09;StartB=8686110;EndB=8686110;Parent=SYN212;VarType=ShV;DupType=.
ch09	7947432	SNP337000	G	A	.	PASS	END=7947432;ChrB=ch09;StartB=8686132;EndB=8686132;Parent=SYN212;VarType=ShV;DupType=.
ch09	7947433	SNP337001	G	A	.	PASS	END=7947433;ChrB=ch09;StartB=8686133;EndB=8686133;Parent=SYN212;VarType=ShV;DupType=.
ch09	7947505	SNP337002	A	G	.	PASS	END=7947505;ChrB=ch09;StartB=8686205;EndB=8686205;Parent=SYN212;VarType=ShV;DupType=.
ch09	7947544	SNP337003	C	T	.	PASS	END=7947544;ChrB=ch09;StartB=8686244;EndB=8686244;Parent=SYN212;VarType=ShV;DupType=.
ch09	7947545	SNP337004	T	C	.	PASS	END=7947545;ChrB=ch09;StartB=8686245;EndB=8686245;Parent=SYN212;VarType=ShV;DupType=.
ch09	7947600	SNP337005	C	A	.	PASS	END=7947600;ChrB=ch09;StartB=8686300;EndB=8686300;Parent=SYN212;VarType=ShV;DupType=.
ch09	7947612	SNP337006	A	G	.	PASS	END=7947612;ChrB=ch09;StartB=8686312;EndB=8686312;Parent=SYN212;VarType=ShV;DupType=.
ch09	7947651	DEL337007	AT	A	.	PASS	END=7947652;ChrB=ch09;StartB=8686351;EndB=8686351;Parent=SYN212;VarType=ShV;DupType=.
ch09	7947671	SNP337008	A	G	.	PASS	END=7947671;ChrB=ch09;StartB=8686370;EndB=8686370;Parent=SYN212;VarType=ShV;DupType=.
ch09	7947684	SNP337009	C	T	.	PASS	END=7947684;ChrB=ch09;StartB=8686383;EndB=8686383;Parent=SYN212;VarType=ShV;DupType=.
ch09	7947685	INS337010	T	TGATACTG	.	PASS	END=7947685;ChrB=ch09;StartB=8686384;EndB=8686391;Parent=SYN212;VarType=ShV;DupType=.
ch09	7947686	SNP337011	A	T	.	PASS	END=7947686;ChrB=ch09;StartB=8686392;EndB=8686392;Parent=SYN212;VarType=ShV;DupType=.
ch09	7947731	SNP337012	G	C	.	PASS	END=7947731;ChrB=ch09;StartB=8686437;EndB=8686437;Parent=SYN212;VarType=ShV;DupType=.
ch09	7947771	DEL337013	GT	G	.	PASS	END=7947772;ChrB=ch09;StartB=8686477;EndB=8686477;Parent=SYN212;VarType=ShV;DupType=.
ch09	7947810	SNP337014	A	G	.	PASS	END=7947810;ChrB=ch09;StartB=8686515;EndB=8686515;Parent=SYN212;VarType=ShV;DupType=.
ch09	7947864	SNP337015	G	T	.	PASS	END=7947864;ChrB=ch09;StartB=8686569;EndB=8686569;Parent=SYN212;VarType=ShV;DupType=.
ch09	7947865	SNP337016	T	C	.	PASS	END=7947865;ChrB=ch09;StartB=8686570;EndB=8686570;Parent=SYN212;VarType=ShV;DupType=.
ch09	7947915	SNP337017	T	C	.	PASS	END=7947915;ChrB=ch09;StartB=8686620;EndB=8686620;Parent=SYN212;VarType=ShV;DupType=.
ch09	7947933	SNP337018	G	A	.	PASS	END=7947933;ChrB=ch09;StartB=8686638;EndB=8686638;Parent=SYN212;VarType=ShV;DupType=.
ch09	7947983	SNP337019	G	A	.	PASS	END=7947983;ChrB=ch09;StartB=8686688;EndB=8686688;Parent=SYN212;VarType=ShV;DupType=.
ch09	7948018	SNP337020	T	G	.	PASS	END=7948018;ChrB=ch09;StartB=8686723;EndB=8686723;Parent=SYN212;VarType=ShV;DupType=.
ch09	7948054	SNP337021	A	G	.	PASS	END=7948054;ChrB=ch09;StartB=8686759;EndB=8686759;Parent=SYN212;VarType=ShV;DupType=.
ch09	7948073	INS337022	T	TTA	.	PASS	END=7948073;ChrB=ch09;StartB=8686778;EndB=8686780;Parent=SYN212;VarType=ShV;DupType=.
ch09	7948082	SNP337023	G	A	.	PASS	END=7948082;ChrB=ch09;StartB=8686789;EndB=8686789;Parent=SYN212;VarType=ShV;DupType=.
ch09	7948083	SNP337024	G	A	.	PASS	END=7948083;ChrB=ch09;StartB=8686790;EndB=8686790;Parent=SYN212;VarType=ShV;DupType=.
ch09	7948165	SNP337025	T	C	.	PASS	END=7948165;ChrB=ch09;StartB=8686872;EndB=8686872;Parent=SYN212;VarType=ShV;DupType=.
ch09	7948166	SNP337026	T	C	.	PASS	END=7948166;ChrB=ch09;StartB=8686873;EndB=8686873;Parent=SYN212;VarType=ShV;DupType=.
ch09	7948194	SNP337027	A	G	.	PASS	END=7948194;ChrB=ch09;StartB=8686901;EndB=8686901;Parent=SYN212;VarType=ShV;DupType=.
ch09	7948202	SNP337028	G	A	.	PASS	END=7948202;ChrB=ch09;StartB=8686909;EndB=8686909;Parent=SYN212;VarType=ShV;DupType=.
ch09	7948226	SNP337029	A	G	.	PASS	END=7948226;ChrB=ch09;StartB=8686933;EndB=8686933;Parent=SYN212;VarType=ShV;DupType=.
ch09	7948263	SNP337030	T	G	.	PASS	END=7948263;ChrB=ch09;StartB=8686970;EndB=8686970;Parent=SYN212;VarType=ShV;DupType=.
ch09	7948270	INS337031	T	TG	.	PASS	END=7948270;ChrB=ch09;StartB=8686977;EndB=8686978;Parent=SYN212;VarType=ShV;DupType=.
ch09	7948334	SNP337032	C	T	.	PASS	END=7948334;ChrB=ch09;StartB=8687042;EndB=8687042;Parent=SYN212;VarType=ShV;DupType=.
ch09	7948345	SNP337033	A	G	.	PASS	END=7948345;ChrB=ch09;StartB=8687053;EndB=8687053;Parent=SYN212;VarType=ShV;DupType=.
ch09	7948366	SNP337034	G	A	.	PASS	END=7948366;ChrB=ch09;StartB=8687074;EndB=8687074;Parent=SYN212;VarType=ShV;DupType=.
ch09	7948376	SNP337035	A	T	.	PASS	END=7948376;ChrB=ch09;StartB=8687084;EndB=8687084;Parent=SYN212;VarType=ShV;DupType=.
ch09	7948379	SNP337036	T	C	.	PASS	END=7948379;ChrB=ch09;StartB=8687087;EndB=8687087;Parent=SYN212;VarType=ShV;DupType=.
ch09	7948386	SNP337037	T	A	.	PASS	END=7948386;ChrB=ch09;StartB=8687094;EndB=8687094;Parent=SYN212;VarType=ShV;DupType=.
ch09	7948532	SNP337038	C	T	.	PASS	END=7948532;ChrB=ch09;StartB=8687240;EndB=8687240;Parent=SYN212;VarType=ShV;DupType=.
ch09	7948550	SNP337039	A	C	.	PASS	END=7948550;ChrB=ch09;StartB=8687258;EndB=8687258;Parent=SYN212;VarType=ShV;DupType=.
ch09	7948589	SNP337040	C	T	.	PASS	END=7948589;ChrB=ch09;StartB=8687297;EndB=8687297;Parent=SYN212;VarType=ShV;DupType=.
ch09	7948598	SNP337041	T	A	.	PASS	END=7948598;ChrB=ch09;StartB=8687306;EndB=8687306;Parent=SYN212;VarType=ShV;DupType=.
ch09	7948599	INS337042	A	AT	.	PASS	END=7948599;ChrB=ch09;StartB=8687307;EndB=8687308;Parent=SYN212;VarType=ShV;DupType=.
ch09	7948616	INS337043	T	TTTA	.	PASS	END=7948616;ChrB=ch09;StartB=8687325;EndB=8687328;Parent=SYN212;VarType=ShV;DupType=.
ch09	7948620	SNP337044	G	T	.	PASS	END=7948620;ChrB=ch09;StartB=8687332;EndB=8687332;Parent=SYN212;VarType=ShV;DupType=.
ch09	7948631	SNP337045	G	A	.	PASS	END=7948631;ChrB=ch09;StartB=8687343;EndB=8687343;Parent=SYN212;VarType=ShV;DupType=.
ch09	7948633	DEL337046	TAA	T	.	PASS	END=7948635;ChrB=ch09;StartB=8687345;EndB=8687345;Parent=SYN212;VarType=ShV;DupType=.
ch09	7948669	SNP337047	G	A	.	PASS	END=7948669;ChrB=ch09;StartB=8687379;EndB=8687379;Parent=SYN212;VarType=ShV;DupType=.
ch09	7948689	SNP337048	T	G	.	PASS	END=7948689;ChrB=ch09;StartB=8687399;EndB=8687399;Parent=SYN212;VarType=ShV;DupType=.
ch09	7948710	SNP337049	C	T	.	PASS	END=7948710;ChrB=ch09;StartB=8687420;EndB=8687420;Parent=SYN212;VarType=ShV;DupType=.
ch09	7948713	SNP337050	C	T	.	PASS	END=7948713;ChrB=ch09;StartB=8687423;EndB=8687423;Parent=SYN212;VarType=ShV;DupType=.
ch09	7948714	SNP337051	G	A	.	PASS	END=7948714;ChrB=ch09;StartB=8687424;EndB=8687424;Parent=SYN212;VarType=ShV;DupType=.
ch09	7948718	SNP337052	C	T	.	PASS	END=7948718;ChrB=ch09;StartB=8687428;EndB=8687428;Parent=SYN212;VarType=ShV;DupType=.
ch09	7948780	INS337053	C	CA	.	PASS	END=7948780;ChrB=ch09;StartB=8687490;EndB=8687491;Parent=SYN212;VarType=ShV;DupType=.
ch09	7948784	SNP337054	C	T	.	PASS	END=7948784;ChrB=ch09;StartB=8687495;EndB=8687495;Parent=SYN212;VarType=ShV;DupType=.
ch09	7948788	SNP337055	A	G	.	PASS	END=7948788;ChrB=ch09;StartB=8687499;EndB=8687499;Parent=SYN212;VarType=ShV;DupType=.
ch09	7948811	SNP337056	T	C	.	PASS	END=7948811;ChrB=ch09;StartB=8687522;EndB=8687522;Parent=SYN212;VarType=ShV;DupType=.
ch09	7948824	SNP337057	T	G	.	PASS	END=7948824;ChrB=ch09;StartB=8687535;EndB=8687535;Parent=SYN212;VarType=ShV;DupType=.
ch09	7948825	SNP337058	C	T	.	PASS	END=7948825;ChrB=ch09;StartB=8687536;EndB=8687536;Parent=SYN212;VarType=ShV;DupType=.
ch09	7948828	SNP337059	C	A	.	PASS	END=7948828;ChrB=ch09;StartB=8687539;EndB=8687539;Parent=SYN212;VarType=ShV;DupType=.
ch09	7948865	SNP337060	C	G	.	PASS	END=7948865;ChrB=ch09;StartB=8687576;EndB=8687576;Parent=SYN212;VarType=ShV;DupType=.
ch09	7948930	SNP337061	T	A	.	PASS	END=7948930;ChrB=ch09;StartB=8687641;EndB=8687641;Parent=SYN212;VarType=ShV;DupType=.
ch09	7948931	SNP337062	C	G	.	PASS	END=7948931;ChrB=ch09;StartB=8687642;EndB=8687642;Parent=SYN212;VarType=ShV;DupType=.
ch09	7948965	SNP337063	A	G	.	PASS	END=7948965;ChrB=ch09;StartB=8687676;EndB=8687676;Parent=SYN212;VarType=ShV;DupType=.
ch09	7948972	SNP337064	A	G	.	PASS	END=7948972;ChrB=ch09;StartB=8687683;EndB=8687683;Parent=SYN212;VarType=ShV;DupType=.
ch09	7948987	SNP337065	T	C	.	PASS	END=7948987;ChrB=ch09;StartB=8687698;EndB=8687698;Parent=SYN212;VarType=ShV;DupType=.
ch09	7948998	SNP337066	T	A	.	PASS	END=7948998;ChrB=ch09;StartB=8687709;EndB=8687709;Parent=SYN212;VarType=ShV;DupType=.
ch09	7949004	SNP337067	A	G	.	PASS	END=7949004;ChrB=ch09;StartB=8687715;EndB=8687715;Parent=SYN212;VarType=ShV;DupType=.
ch09	7949009	SNP337068	T	G	.	PASS	END=7949009;ChrB=ch09;StartB=8687720;EndB=8687720;Parent=SYN212;VarType=ShV;DupType=.
ch09	7949026	SNP337069	A	G	.	PASS	END=7949026;ChrB=ch09;StartB=8687737;EndB=8687737;Parent=SYN212;VarType=ShV;DupType=.
ch09	7949028	DEL337070	TTGC	T	.	PASS	END=7949031;ChrB=ch09;StartB=8687739;EndB=8687739;Parent=SYN212;VarType=ShV;DupType=.
ch09	7949032	SNP337071	T	A	.	PASS	END=7949032;ChrB=ch09;StartB=8687740;EndB=8687740;Parent=SYN212;VarType=ShV;DupType=.
ch09	7949044	SNP337072	A	G	.	PASS	END=7949044;ChrB=ch09;StartB=8687752;EndB=8687752;Parent=SYN212;VarType=ShV;DupType=.
ch09	7949078	SNP337073	C	A	.	PASS	END=7949078;ChrB=ch09;StartB=8687786;EndB=8687786;Parent=SYN212;VarType=ShV;DupType=.
ch09	7949086	SNP337074	T	C	.	PASS	END=7949086;ChrB=ch09;StartB=8687794;EndB=8687794;Parent=SYN212;VarType=ShV;DupType=.
ch09	7949109	SNP337075	G	A	.	PASS	END=7949109;ChrB=ch09;StartB=8687817;EndB=8687817;Parent=SYN212;VarType=ShV;DupType=.
ch09	7949134	SNP337076	A	G	.	PASS	END=7949134;ChrB=ch09;StartB=8687842;EndB=8687842;Parent=SYN212;VarType=ShV;DupType=.
ch09	7949142	SNP337077	C	A	.	PASS	END=7949142;ChrB=ch09;StartB=8687850;EndB=8687850;Parent=SYN212;VarType=ShV;DupType=.
ch09	7949157	SNP337078	T	C	.	PASS	END=7949157;ChrB=ch09;StartB=8687865;EndB=8687865;Parent=SYN212;VarType=ShV;DupType=.
ch09	7949180	SNP337079	T	C	.	PASS	END=7949180;ChrB=ch09;StartB=8687888;EndB=8687888;Parent=SYN212;VarType=ShV;DupType=.
ch09	7949205	SNP337080	T	G	.	PASS	END=7949205;ChrB=ch09;StartB=8687913;EndB=8687913;Parent=SYN212;VarType=ShV;DupType=.
ch09	7949210	SNP337081	G	A	.	PASS	END=7949210;ChrB=ch09;StartB=8687918;EndB=8687918;Parent=SYN212;VarType=ShV;DupType=.
ch09	7949225	SNP337082	T	C	.	PASS	END=7949225;ChrB=ch09;StartB=8687933;EndB=8687933;Parent=SYN212;VarType=ShV;DupType=.
ch09	7949226	SNP337083	A	C	.	PASS	END=7949226;ChrB=ch09;StartB=8687934;EndB=8687934;Parent=SYN212;VarType=ShV;DupType=.
ch09	7949234	SNP337084	A	C	.	PASS	END=7949234;ChrB=ch09;StartB=8687942;EndB=8687942;Parent=SYN212;VarType=ShV;DupType=.
ch09	7949292	SNP337085	G	A	.	PASS	END=7949292;ChrB=ch09;StartB=8688000;EndB=8688000;Parent=SYN212;VarType=ShV;DupType=.
ch09	7949302	SNP337086	T	C	.	PASS	END=7949302;ChrB=ch09;StartB=8688010;EndB=8688010;Parent=SYN212;VarType=ShV;DupType=.
ch09	7949305	SNP337087	T	C	.	PASS	END=7949305;ChrB=ch09;StartB=8688013;EndB=8688013;Parent=SYN212;VarType=ShV;DupType=.
ch09	7949313	SNP337088	G	A	.	PASS	END=7949313;ChrB=ch09;StartB=8688021;EndB=8688021;Parent=SYN212;VarType=ShV;DupType=.
ch09	7949350	SNP337089	A	C	.	PASS	END=7949350;ChrB=ch09;StartB=8688058;EndB=8688058;Parent=SYN212;VarType=ShV;DupType=.
ch09	7949363	SNP337090	A	G	.	PASS	END=7949363;ChrB=ch09;StartB=8688071;EndB=8688071;Parent=SYN212;VarType=ShV;DupType=.
ch09	7949390	INS337091	G	GAAAAA	.	PASS	END=7949390;ChrB=ch09;StartB=8688098;EndB=8688103;Parent=SYN212;VarType=ShV;DupType=.
ch09	7949397	SNP337092	G	A	.	PASS	END=7949397;ChrB=ch09;StartB=8688110;EndB=8688110;Parent=SYN212;VarType=ShV;DupType=.
ch09	7949409	SNP337093	T	C	.	PASS	END=7949409;ChrB=ch09;StartB=8688122;EndB=8688122;Parent=SYN212;VarType=ShV;DupType=.
ch09	7949424	SNP337094	G	A	.	PASS	END=7949424;ChrB=ch09;StartB=8688137;EndB=8688137;Parent=SYN212;VarType=ShV;DupType=.
ch09	7949427	INS337095	T	TA	.	PASS	END=7949427;ChrB=ch09;StartB=8688140;EndB=8688141;Parent=SYN212;VarType=ShV;DupType=.
ch09	7949459	SNP337096	A	G	.	PASS	END=7949459;ChrB=ch09;StartB=8688173;EndB=8688173;Parent=SYN212;VarType=ShV;DupType=.
ch09	7949460	SNP337097	A	G	.	PASS	END=7949460;ChrB=ch09;StartB=8688174;EndB=8688174;Parent=SYN212;VarType=ShV;DupType=.
ch09	7949512	SNP337098	C	A	.	PASS	END=7949512;ChrB=ch09;StartB=8688226;EndB=8688226;Parent=SYN212;VarType=ShV;DupType=.
ch09	7949514	INS337099	A	AG	.	PASS	END=7949514;ChrB=ch09;StartB=8688228;EndB=8688229;Parent=SYN212;VarType=ShV;DupType=.
ch09	7949558	SNP337100	C	A	.	PASS	END=7949558;ChrB=ch09;StartB=8688273;EndB=8688273;Parent=SYN212;VarType=ShV;DupType=.
ch09	7949611	SNP337101	G	C	.	PASS	END=7949611;ChrB=ch09;StartB=8688326;EndB=8688326;Parent=SYN212;VarType=ShV;DupType=.
ch09	7949625	SNP337102	C	T	.	PASS	END=7949625;ChrB=ch09;StartB=8688340;EndB=8688340;Parent=SYN212;VarType=ShV;DupType=.
ch09	7949635	SNP337103	G	T	.	PASS	END=7949635;ChrB=ch09;StartB=8688350;EndB=8688350;Parent=SYN212;VarType=ShV;DupType=.
ch09	7949649	SNP337104	G	A	.	PASS	END=7949649;ChrB=ch09;StartB=8688364;EndB=8688364;Parent=SYN212;VarType=ShV;DupType=.
ch09	7949677	SNP337105	G	T	.	PASS	END=7949677;ChrB=ch09;StartB=8688392;EndB=8688392;Parent=SYN212;VarType=ShV;DupType=.
ch09	7949712	HDR736	N	<HDR>	.	PASS	END=7950824;ChrB=ch09;StartB=8688427;EndB=8689545;Parent=SYN212;VarType=ShV;DupType=.
ch09	7950825	SYNAL890	N	<SYNAL>	.	PASS	END=7951324;ChrB=ch09;StartB=8689546;EndB=8690040;Parent=SYN212;VarType=.;DupType=.
ch09	7950858	SNP337106	A	T	.	PASS	END=7950858;ChrB=ch09;StartB=8689579;EndB=8689579;Parent=SYN212;VarType=ShV;DupType=.
ch09	7950862	SNP337107	G	T	.	PASS	END=7950862;ChrB=ch09;StartB=8689583;EndB=8689583;Parent=SYN212;VarType=ShV;DupType=.
ch09	7950864	SNP337108	A	G	.	PASS	END=7950864;ChrB=ch09;StartB=8689585;EndB=8689585;Parent=SYN212;VarType=ShV;DupType=.
ch09	7950879	DEL337109	CG	C	.	PASS	END=7950880;ChrB=ch09;StartB=8689600;EndB=8689600;Parent=SYN212;VarType=ShV;DupType=.
ch09	7950896	SNP337110	A	G	.	PASS	END=7950896;ChrB=ch09;StartB=8689616;EndB=8689616;Parent=SYN212;VarType=ShV;DupType=.
ch09	7950903	SNP337111	A	G	.	PASS	END=7950903;ChrB=ch09;StartB=8689623;EndB=8689623;Parent=SYN212;VarType=ShV;DupType=.
ch09	7950906	SNP337112	A	C	.	PASS	END=7950906;ChrB=ch09;StartB=8689626;EndB=8689626;Parent=SYN212;VarType=ShV;DupType=.
ch09	7950911	DEL337113	GA	G	.	PASS	END=7950912;ChrB=ch09;StartB=8689631;EndB=8689631;Parent=SYN212;VarType=ShV;DupType=.
ch09	7950931	SNP337114	T	C	.	PASS	END=7950931;ChrB=ch09;StartB=8689650;EndB=8689650;Parent=SYN212;VarType=ShV;DupType=.
ch09	7950957	SNP337115	G	A	.	PASS	END=7950957;ChrB=ch09;StartB=8689676;EndB=8689676;Parent=SYN212;VarType=ShV;DupType=.
ch09	7950975	SNP337116	C	G	.	PASS	END=7950975;ChrB=ch09;StartB=8689694;EndB=8689694;Parent=SYN212;VarType=ShV;DupType=.
ch09	7951020	DEL337117	TATA	T	.	PASS	END=7951023;ChrB=ch09;StartB=8689739;EndB=8689739;Parent=SYN212;VarType=ShV;DupType=.
ch09	7951074	SNP337118	T	A	.	PASS	END=7951074;ChrB=ch09;StartB=8689790;EndB=8689790;Parent=SYN212;VarType=ShV;DupType=.
ch09	7951120	SNP337119	A	T	.	PASS	END=7951120;ChrB=ch09;StartB=8689836;EndB=8689836;Parent=SYN212;VarType=ShV;DupType=.
ch09	7951166	SNP337120	A	G	.	PASS	END=7951166;ChrB=ch09;StartB=8689882;EndB=8689882;Parent=SYN212;VarType=ShV;DupType=.
ch09	7951276	SNP337121	C	A	.	PASS	END=7951276;ChrB=ch09;StartB=8689992;EndB=8689992;Parent=SYN212;VarType=ShV;DupType=.
ch09	7951325	HDR737	N	<HDR>	.	PASS	END=7952242;ChrB=ch09;StartB=8690041;EndB=8691004;Parent=SYN212;VarType=ShV;DupType=.
ch09	7952243	SYNAL891	N	<SYNAL>	.	PASS	END=7953131;ChrB=ch09;StartB=8691005;EndB=8691886;Parent=SYN212;VarType=.;DupType=.
ch09	7952493	SNP337122	A	T	.	PASS	END=7952493;ChrB=ch09;StartB=8691255;EndB=8691255;Parent=SYN212;VarType=ShV;DupType=.
ch09	7952542	SNP337123	C	T	.	PASS	END=7952542;ChrB=ch09;StartB=8691304;EndB=8691304;Parent=SYN212;VarType=ShV;DupType=.
ch09	7952611	SNP337124	G	A	.	PASS	END=7952611;ChrB=ch09;StartB=8691373;EndB=8691373;Parent=SYN212;VarType=ShV;DupType=.
ch09	7952733	SNP337125	C	T	.	PASS	END=7952733;ChrB=ch09;StartB=8691495;EndB=8691495;Parent=SYN212;VarType=ShV;DupType=.
ch09	7952734	SNP337126	A	G	.	PASS	END=7952734;ChrB=ch09;StartB=8691496;EndB=8691496;Parent=SYN212;VarType=ShV;DupType=.
ch09	7952777	DEL337127	CT	C	.	PASS	END=7952778;ChrB=ch09;StartB=8691539;EndB=8691539;Parent=SYN212;VarType=ShV;DupType=.
ch09	7952784	INS337128	A	AC	.	PASS	END=7952784;ChrB=ch09;StartB=8691545;EndB=8691546;Parent=SYN212;VarType=ShV;DupType=.
ch09	7952790	SNP337129	C	T	.	PASS	END=7952790;ChrB=ch09;StartB=8691552;EndB=8691552;Parent=SYN212;VarType=ShV;DupType=.
ch09	7952808	SNP337130	A	G	.	PASS	END=7952808;ChrB=ch09;StartB=8691570;EndB=8691570;Parent=SYN212;VarType=ShV;DupType=.
ch09	7952817	SNP337131	T	C	.	PASS	END=7952817;ChrB=ch09;StartB=8691579;EndB=8691579;Parent=SYN212;VarType=ShV;DupType=.
ch09	7952833	SNP337132	A	G	.	PASS	END=7952833;ChrB=ch09;StartB=8691595;EndB=8691595;Parent=SYN212;VarType=ShV;DupType=.
ch09	7952847	DEL337133	CTATTATATA	C	.	PASS	END=7952856;ChrB=ch09;StartB=8691609;EndB=8691609;Parent=SYN212;VarType=ShV;DupType=.
ch09	7952865	INS337134	A	AC	.	PASS	END=7952865;ChrB=ch09;StartB=8691618;EndB=8691619;Parent=SYN212;VarType=ShV;DupType=.
ch09	7952900	SNP337135	T	C	.	PASS	END=7952900;ChrB=ch09;StartB=8691654;EndB=8691654;Parent=SYN212;VarType=ShV;DupType=.
ch09	7952911	SNP337136	A	C	.	PASS	END=7952911;ChrB=ch09;StartB=8691665;EndB=8691665;Parent=SYN212;VarType=ShV;DupType=.
ch09	7952923	SNP337137	G	T	.	PASS	END=7952923;ChrB=ch09;StartB=8691677;EndB=8691677;Parent=SYN212;VarType=ShV;DupType=.
ch09	7952930	SNP337138	C	T	.	PASS	END=7952930;ChrB=ch09;StartB=8691684;EndB=8691684;Parent=SYN212;VarType=ShV;DupType=.
ch09	7952955	SNP337139	A	G	.	PASS	END=7952955;ChrB=ch09;StartB=8691709;EndB=8691709;Parent=SYN212;VarType=ShV;DupType=.
ch09	7952974	SNP337140	C	T	.	PASS	END=7952974;ChrB=ch09;StartB=8691728;EndB=8691728;Parent=SYN212;VarType=ShV;DupType=.
ch09	7952977	SNP337141	G	A	.	PASS	END=7952977;ChrB=ch09;StartB=8691731;EndB=8691731;Parent=SYN212;VarType=ShV;DupType=.
ch09	7953004	INS337142	C	CT	.	PASS	END=7953004;ChrB=ch09;StartB=8691758;EndB=8691759;Parent=SYN212;VarType=ShV;DupType=.
ch09	7953012	SNP337143	C	T	.	PASS	END=7953012;ChrB=ch09;StartB=8691767;EndB=8691767;Parent=SYN212;VarType=ShV;DupType=.
ch09	7953023	SNP337144	C	T	.	PASS	END=7953023;ChrB=ch09;StartB=8691778;EndB=8691778;Parent=SYN212;VarType=ShV;DupType=.
ch09	7953037	SNP337145	T	C	.	PASS	END=7953037;ChrB=ch09;StartB=8691792;EndB=8691792;Parent=SYN212;VarType=ShV;DupType=.
ch09	7953053	SNP337146	C	T	.	PASS	END=7953053;ChrB=ch09;StartB=8691808;EndB=8691808;Parent=SYN212;VarType=ShV;DupType=.
ch09	7953054	SNP337147	A	T	.	PASS	END=7953054;ChrB=ch09;StartB=8691809;EndB=8691809;Parent=SYN212;VarType=ShV;DupType=.
ch09	7953061	SNP337148	T	C	.	PASS	END=7953061;ChrB=ch09;StartB=8691816;EndB=8691816;Parent=SYN212;VarType=ShV;DupType=.
ch09	7953072	SNP337149	C	T	.	PASS	END=7953072;ChrB=ch09;StartB=8691827;EndB=8691827;Parent=SYN212;VarType=ShV;DupType=.
ch09	7953100	SNP337150	A	C	.	PASS	END=7953100;ChrB=ch09;StartB=8691855;EndB=8691855;Parent=SYN212;VarType=ShV;DupType=.
ch09	7953103	SNP337151	G	A	.	PASS	END=7953103;ChrB=ch09;StartB=8691858;EndB=8691858;Parent=SYN212;VarType=ShV;DupType=.
ch09	7953132	HDR738	N	<HDR>	.	PASS	END=7953210;ChrB=ch09;StartB=8691887;EndB=8691967;Parent=SYN212;VarType=ShV;DupType=.
ch09	7953211	SYNAL892	N	<SYNAL>	.	PASS	END=7956377;ChrB=ch09;StartB=8691968;EndB=8695180;Parent=SYN212;VarType=.;DupType=.
ch09	7953267	SNP337152	A	T	.	PASS	END=7953267;ChrB=ch09;StartB=8692024;EndB=8692024;Parent=SYN212;VarType=ShV;DupType=.
ch09	7953483	DEL337153	AAAAAAGAACAC	A	.	PASS	END=7953494;ChrB=ch09;StartB=8692240;EndB=8692240;Parent=SYN212;VarType=ShV;DupType=.
ch09	7953583	SNP337154	C	A	.	PASS	END=7953583;ChrB=ch09;StartB=8692329;EndB=8692329;Parent=SYN212;VarType=ShV;DupType=.
ch09	7953585	SNP337155	C	A	.	PASS	END=7953585;ChrB=ch09;StartB=8692331;EndB=8692331;Parent=SYN212;VarType=ShV;DupType=.
ch09	7953672	SNP337156	A	T	.	PASS	END=7953672;ChrB=ch09;StartB=8692418;EndB=8692418;Parent=SYN212;VarType=ShV;DupType=.
ch09	7953758	INS337157	A	AT	.	PASS	END=7953758;ChrB=ch09;StartB=8692504;EndB=8692505;Parent=SYN212;VarType=ShV;DupType=.
ch09	7953770	INS337158	C	CACTA	.	PASS	END=7953770;ChrB=ch09;StartB=8692517;EndB=8692521;Parent=SYN212;VarType=ShV;DupType=.
ch09	7953779	SNP337159	A	C	.	PASS	END=7953779;ChrB=ch09;StartB=8692530;EndB=8692530;Parent=SYN212;VarType=ShV;DupType=.
ch09	7953824	SNP337160	A	C	.	PASS	END=7953824;ChrB=ch09;StartB=8692575;EndB=8692575;Parent=SYN212;VarType=ShV;DupType=.
ch09	7953851	INS337161	T	TGA	.	PASS	END=7953851;ChrB=ch09;StartB=8692602;EndB=8692604;Parent=SYN212;VarType=ShV;DupType=.
ch09	7953982	SNP337162	T	C	.	PASS	END=7953982;ChrB=ch09;StartB=8692735;EndB=8692735;Parent=SYN212;VarType=ShV;DupType=.
ch09	7954149	SNP337163	C	T	.	PASS	END=7954149;ChrB=ch09;StartB=8692902;EndB=8692902;Parent=SYN212;VarType=ShV;DupType=.
ch09	7954162	SNP337164	C	T	.	PASS	END=7954162;ChrB=ch09;StartB=8692915;EndB=8692915;Parent=SYN212;VarType=ShV;DupType=.
ch09	7954167	SNP337165	G	C	.	PASS	END=7954167;ChrB=ch09;StartB=8692920;EndB=8692920;Parent=SYN212;VarType=ShV;DupType=.
ch09	7954193	SNP337166	A	G	.	PASS	END=7954193;ChrB=ch09;StartB=8692946;EndB=8692946;Parent=SYN212;VarType=ShV;DupType=.
ch09	7954196	SNP337167	G	A	.	PASS	END=7954196;ChrB=ch09;StartB=8692949;EndB=8692949;Parent=SYN212;VarType=ShV;DupType=.
ch09	7954213	SNP337168	T	C	.	PASS	END=7954213;ChrB=ch09;StartB=8692966;EndB=8692966;Parent=SYN212;VarType=ShV;DupType=.
ch09	7954218	SNP337169	T	G	.	PASS	END=7954218;ChrB=ch09;StartB=8692971;EndB=8692971;Parent=SYN212;VarType=ShV;DupType=.
ch09	7954221	SNP337170	A	G	.	PASS	END=7954221;ChrB=ch09;StartB=8692974;EndB=8692974;Parent=SYN212;VarType=ShV;DupType=.
ch09	7954241	SNP337171	C	T	.	PASS	END=7954241;ChrB=ch09;StartB=8692994;EndB=8692994;Parent=SYN212;VarType=ShV;DupType=.
ch09	7954248	SNP337172	A	T	.	PASS	END=7954248;ChrB=ch09;StartB=8693001;EndB=8693001;Parent=SYN212;VarType=ShV;DupType=.
ch09	7954249	SNP337173	A	G	.	PASS	END=7954249;ChrB=ch09;StartB=8693002;EndB=8693002;Parent=SYN212;VarType=ShV;DupType=.
ch09	7954252	SNP337174	A	T	.	PASS	END=7954252;ChrB=ch09;StartB=8693005;EndB=8693005;Parent=SYN212;VarType=ShV;DupType=.
ch09	7954264	SNP337175	G	A	.	PASS	END=7954264;ChrB=ch09;StartB=8693017;EndB=8693017;Parent=SYN212;VarType=ShV;DupType=.
ch09	7954301	SNP337176	A	T	.	PASS	END=7954301;ChrB=ch09;StartB=8693054;EndB=8693054;Parent=SYN212;VarType=ShV;DupType=.
ch09	7954318	SNP337177	G	A	.	PASS	END=7954318;ChrB=ch09;StartB=8693071;EndB=8693071;Parent=SYN212;VarType=ShV;DupType=.
ch09	7954319	SNP337178	C	T	.	PASS	END=7954319;ChrB=ch09;StartB=8693072;EndB=8693072;Parent=SYN212;VarType=ShV;DupType=.
ch09	7954331	SNP337179	A	G	.	PASS	END=7954331;ChrB=ch09;StartB=8693084;EndB=8693084;Parent=SYN212;VarType=ShV;DupType=.
ch09	7954335	SNP337180	A	T	.	PASS	END=7954335;ChrB=ch09;StartB=8693088;EndB=8693088;Parent=SYN212;VarType=ShV;DupType=.
ch09	7954336	SNP337181	A	C	.	PASS	END=7954336;ChrB=ch09;StartB=8693089;EndB=8693089;Parent=SYN212;VarType=ShV;DupType=.
ch09	7954337	SNP337182	A	G	.	PASS	END=7954337;ChrB=ch09;StartB=8693090;EndB=8693090;Parent=SYN212;VarType=ShV;DupType=.
ch09	7954342	SNP337183	A	T	.	PASS	END=7954342;ChrB=ch09;StartB=8693095;EndB=8693095;Parent=SYN212;VarType=ShV;DupType=.
ch09	7954348	DEL337184	AT	A	.	PASS	END=7954349;ChrB=ch09;StartB=8693101;EndB=8693101;Parent=SYN212;VarType=ShV;DupType=.
ch09	7954373	SNP337185	T	C	.	PASS	END=7954373;ChrB=ch09;StartB=8693125;EndB=8693125;Parent=SYN212;VarType=ShV;DupType=.
ch09	7954376	SNP337186	C	A	.	PASS	END=7954376;ChrB=ch09;StartB=8693128;EndB=8693128;Parent=SYN212;VarType=ShV;DupType=.
ch09	7954440	SNP337187	C	T	.	PASS	END=7954440;ChrB=ch09;StartB=8693192;EndB=8693192;Parent=SYN212;VarType=ShV;DupType=.
ch09	7954518	SNP337188	C	T	.	PASS	END=7954518;ChrB=ch09;StartB=8693270;EndB=8693270;Parent=SYN212;VarType=ShV;DupType=.
ch09	7954545	SNP337189	A	T	.	PASS	END=7954545;ChrB=ch09;StartB=8693297;EndB=8693297;Parent=SYN212;VarType=ShV;DupType=.
ch09	7954621	SNP337190	T	G	.	PASS	END=7954621;ChrB=ch09;StartB=8693373;EndB=8693373;Parent=SYN212;VarType=ShV;DupType=.
ch09	7954628	INS337191	C	CT	.	PASS	END=7954628;ChrB=ch09;StartB=8693380;EndB=8693381;Parent=SYN212;VarType=ShV;DupType=.
ch09	7954937	SNP337192	C	T	.	PASS	END=7954937;ChrB=ch09;StartB=8693690;EndB=8693690;Parent=SYN212;VarType=ShV;DupType=.
ch09	7954954	SNP337193	C	T	.	PASS	END=7954954;ChrB=ch09;StartB=8693707;EndB=8693707;Parent=SYN212;VarType=ShV;DupType=.
ch09	7955019	SNP337194	A	T	.	PASS	END=7955019;ChrB=ch09;StartB=8693772;EndB=8693772;Parent=SYN212;VarType=ShV;DupType=.
ch09	7955034	SNP337195	G	C	.	PASS	END=7955034;ChrB=ch09;StartB=8693787;EndB=8693787;Parent=SYN212;VarType=ShV;DupType=.
ch09	7955055	DEL337196	ATT	A	.	PASS	END=7955057;ChrB=ch09;StartB=8693808;EndB=8693808;Parent=SYN212;VarType=ShV;DupType=.
ch09	7955072	SNP337197	A	G	.	PASS	END=7955072;ChrB=ch09;StartB=8693823;EndB=8693823;Parent=SYN212;VarType=ShV;DupType=.
ch09	7955085	SNP337198	T	A	.	PASS	END=7955085;ChrB=ch09;StartB=8693836;EndB=8693836;Parent=SYN212;VarType=ShV;DupType=.
ch09	7955101	SNP337199	T	A	.	PASS	END=7955101;ChrB=ch09;StartB=8693852;EndB=8693852;Parent=SYN212;VarType=ShV;DupType=.
ch09	7955246	SNP337200	A	C	.	PASS	END=7955246;ChrB=ch09;StartB=8693997;EndB=8693997;Parent=SYN212;VarType=ShV;DupType=.
ch09	7955251	SNP337201	G	A	.	PASS	END=7955251;ChrB=ch09;StartB=8694002;EndB=8694002;Parent=SYN212;VarType=ShV;DupType=.
ch09	7955253	SNP337202	A	T	.	PASS	END=7955253;ChrB=ch09;StartB=8694004;EndB=8694004;Parent=SYN212;VarType=ShV;DupType=.
ch09	7955265	INS337203	T	TA	.	PASS	END=7955265;ChrB=ch09;StartB=8694016;EndB=8694017;Parent=SYN212;VarType=ShV;DupType=.
ch09	7955266	SNP337204	T	A	.	PASS	END=7955266;ChrB=ch09;StartB=8694018;EndB=8694018;Parent=SYN212;VarType=ShV;DupType=.
ch09	7955292	SNP337205	A	G	.	PASS	END=7955292;ChrB=ch09;StartB=8694044;EndB=8694044;Parent=SYN212;VarType=ShV;DupType=.
ch09	7955293	SNP337206	G	A	.	PASS	END=7955293;ChrB=ch09;StartB=8694045;EndB=8694045;Parent=SYN212;VarType=ShV;DupType=.
ch09	7955294	SNP337207	A	T	.	PASS	END=7955294;ChrB=ch09;StartB=8694046;EndB=8694046;Parent=SYN212;VarType=ShV;DupType=.
ch09	7955296	SNP337208	T	A	.	PASS	END=7955296;ChrB=ch09;StartB=8694048;EndB=8694048;Parent=SYN212;VarType=ShV;DupType=.
ch09	7955310	SNP337209	T	A	.	PASS	END=7955310;ChrB=ch09;StartB=8694062;EndB=8694062;Parent=SYN212;VarType=ShV;DupType=.
ch09	7955313	SNP337210	G	A	.	PASS	END=7955313;ChrB=ch09;StartB=8694065;EndB=8694065;Parent=SYN212;VarType=ShV;DupType=.
ch09	7955324	SNP337211	A	G	.	PASS	END=7955324;ChrB=ch09;StartB=8694076;EndB=8694076;Parent=SYN212;VarType=ShV;DupType=.
ch09	7955381	SNP337212	G	T	.	PASS	END=7955381;ChrB=ch09;StartB=8694133;EndB=8694133;Parent=SYN212;VarType=ShV;DupType=.
ch09	7955437	SNP337213	G	A	.	PASS	END=7955437;ChrB=ch09;StartB=8694189;EndB=8694189;Parent=SYN212;VarType=ShV;DupType=.
ch09	7955488	SNP337214	A	G	.	PASS	END=7955488;ChrB=ch09;StartB=8694240;EndB=8694240;Parent=SYN212;VarType=ShV;DupType=.
ch09	7955513	DEL337215	GGCT	G	.	PASS	END=7955516;ChrB=ch09;StartB=8694265;EndB=8694265;Parent=SYN212;VarType=ShV;DupType=.
ch09	7955527	INS337216	C	CTTTCAAGAACTGATCTCTCCAGGCTGAAATGTAGTTGTTCCACCAGGCTTGAAATGTA	.	PASS	END=7955527;ChrB=ch09;StartB=8694276;EndB=8694334;Parent=SYN212;VarType=ShV;DupType=.
ch09	7955527	DEL337217	CCGCC	C	.	PASS	END=7955531;ChrB=ch09;StartB=8694334;EndB=8694334;Parent=SYN212;VarType=ShV;DupType=.
ch09	7955676	SNP337218	T	C	.	PASS	END=7955676;ChrB=ch09;StartB=8694479;EndB=8694479;Parent=SYN212;VarType=ShV;DupType=.
ch09	7955822	SNP337219	G	C	.	PASS	END=7955822;ChrB=ch09;StartB=8694625;EndB=8694625;Parent=SYN212;VarType=ShV;DupType=.
ch09	7955886	SNP337220	G	C	.	PASS	END=7955886;ChrB=ch09;StartB=8694689;EndB=8694689;Parent=SYN212;VarType=ShV;DupType=.
ch09	7956008	SNP337221	G	T	.	PASS	END=7956008;ChrB=ch09;StartB=8694811;EndB=8694811;Parent=SYN212;VarType=ShV;DupType=.
ch09	7956133	SNP337222	G	T	.	PASS	END=7956133;ChrB=ch09;StartB=8694936;EndB=8694936;Parent=SYN212;VarType=ShV;DupType=.
ch09	7956186	SNP337223	T	G	.	PASS	END=7956186;ChrB=ch09;StartB=8694989;EndB=8694989;Parent=SYN212;VarType=ShV;DupType=.
ch09	7956239	SNP337224	A	G	.	PASS	END=7956239;ChrB=ch09;StartB=8695042;EndB=8695042;Parent=SYN212;VarType=ShV;DupType=.
ch09	7956378	NOTAL309	N	<NOTAL>	.	PASS	END=7969844;ChrB=.;StartB=.;EndB=.;Parent=.;VarType=.;DupType=.
ch09	7969845	SYNAL893	N	<SYNAL>	.	PASS	END=7970806;ChrB=ch09;StartB=8708399;EndB=8709354;Parent=SYN213;VarType=.;DupType=.
ch09	7969845	SYN213	N	<SYN>	.	PASS	END=7985416;ChrB=ch09;StartB=8708399;EndB=8721710;Parent=.;VarType=SR;DupType=-
ch09	7969873	SNP337225	C	T	.	PASS	END=7969873;ChrB=ch09;StartB=8708427;EndB=8708427;Parent=SYN213;VarType=ShV;DupType=.
ch09	7969879	SNP337226	A	T	.	PASS	END=7969879;ChrB=ch09;StartB=8708433;EndB=8708433;Parent=SYN213;VarType=ShV;DupType=.
ch09	7969889	SNP337227	C	T	.	PASS	END=7969889;ChrB=ch09;StartB=8708443;EndB=8708443;Parent=SYN213;VarType=ShV;DupType=.
ch09	7969896	SNP337228	T	A	.	PASS	END=7969896;ChrB=ch09;StartB=8708450;EndB=8708450;Parent=SYN213;VarType=ShV;DupType=.
ch09	7969905	SNP337229	G	A	.	PASS	END=7969905;ChrB=ch09;StartB=8708459;EndB=8708459;Parent=SYN213;VarType=ShV;DupType=.
ch09	7969939	SNP337230	A	C	.	PASS	END=7969939;ChrB=ch09;StartB=8708493;EndB=8708493;Parent=SYN213;VarType=ShV;DupType=.
ch09	7969942	SNP337231	G	C	.	PASS	END=7969942;ChrB=ch09;StartB=8708496;EndB=8708496;Parent=SYN213;VarType=ShV;DupType=.
ch09	7969947	SNP337232	G	T	.	PASS	END=7969947;ChrB=ch09;StartB=8708501;EndB=8708501;Parent=SYN213;VarType=ShV;DupType=.
ch09	7969953	SNP337233	T	A	.	PASS	END=7969953;ChrB=ch09;StartB=8708507;EndB=8708507;Parent=SYN213;VarType=ShV;DupType=.
ch09	7969961	SNP337234	C	T	.	PASS	END=7969961;ChrB=ch09;StartB=8708515;EndB=8708515;Parent=SYN213;VarType=ShV;DupType=.
ch09	7970003	SNP337235	T	A	.	PASS	END=7970003;ChrB=ch09;StartB=8708557;EndB=8708557;Parent=SYN213;VarType=ShV;DupType=.
ch09	7970007	SNP337236	A	T	.	PASS	END=7970007;ChrB=ch09;StartB=8708561;EndB=8708561;Parent=SYN213;VarType=ShV;DupType=.
ch09	7970020	SNP337237	A	G	.	PASS	END=7970020;ChrB=ch09;StartB=8708574;EndB=8708574;Parent=SYN213;VarType=ShV;DupType=.
ch09	7970033	DEL337238	TA	T	.	PASS	END=7970034;ChrB=ch09;StartB=8708587;EndB=8708587;Parent=SYN213;VarType=ShV;DupType=.
ch09	7970073	SNP337239	A	C	.	PASS	END=7970073;ChrB=ch09;StartB=8708626;EndB=8708626;Parent=SYN213;VarType=ShV;DupType=.
ch09	7970082	DEL337240	AT	A	.	PASS	END=7970083;ChrB=ch09;StartB=8708635;EndB=8708635;Parent=SYN213;VarType=ShV;DupType=.
ch09	7970170	SNP337241	A	T	.	PASS	END=7970170;ChrB=ch09;StartB=8708722;EndB=8708722;Parent=SYN213;VarType=ShV;DupType=.
ch09	7970187	SNP337242	T	G	.	PASS	END=7970187;ChrB=ch09;StartB=8708739;EndB=8708739;Parent=SYN213;VarType=ShV;DupType=.
ch09	7970213	DEL337243	CA	C	.	PASS	END=7970214;ChrB=ch09;StartB=8708765;EndB=8708765;Parent=SYN213;VarType=ShV;DupType=.
ch09	7970410	DEL337244	TAC	T	.	PASS	END=7970412;ChrB=ch09;StartB=8708961;EndB=8708961;Parent=SYN213;VarType=ShV;DupType=.
ch09	7970428	SNP337245	A	G	.	PASS	END=7970428;ChrB=ch09;StartB=8708977;EndB=8708977;Parent=SYN213;VarType=ShV;DupType=.
ch09	7970430	SNP337246	G	A	.	PASS	END=7970430;ChrB=ch09;StartB=8708979;EndB=8708979;Parent=SYN213;VarType=ShV;DupType=.
ch09	7970468	SNP337247	C	G	.	PASS	END=7970468;ChrB=ch09;StartB=8709017;EndB=8709017;Parent=SYN213;VarType=ShV;DupType=.
ch09	7970511	DEL337248	CA	C	.	PASS	END=7970512;ChrB=ch09;StartB=8709060;EndB=8709060;Parent=SYN213;VarType=ShV;DupType=.
ch09	7970553	SNP337249	T	G	.	PASS	END=7970553;ChrB=ch09;StartB=8709101;EndB=8709101;Parent=SYN213;VarType=ShV;DupType=.
ch09	7970740	SNP337250	A	T	.	PASS	END=7970740;ChrB=ch09;StartB=8709288;EndB=8709288;Parent=SYN213;VarType=ShV;DupType=.
ch09	7970762	SNP337251	C	T	.	PASS	END=7970762;ChrB=ch09;StartB=8709310;EndB=8709310;Parent=SYN213;VarType=ShV;DupType=.
ch09	7970807	HDR739	N	<HDR>	.	PASS	END=7970988;ChrB=ch09;StartB=8709355;EndB=8709536;Parent=SYN213;VarType=ShV;DupType=.
ch09	7970989	SYNAL894	N	<SYNAL>	.	PASS	END=7973125;ChrB=ch09;StartB=8709537;EndB=8711682;Parent=SYN213;VarType=.;DupType=.
ch09	7971014	SNP337252	G	A	.	PASS	END=7971014;ChrB=ch09;StartB=8709562;EndB=8709562;Parent=SYN213;VarType=ShV;DupType=.
ch09	7971015	SNP337253	A	T	.	PASS	END=7971015;ChrB=ch09;StartB=8709563;EndB=8709563;Parent=SYN213;VarType=ShV;DupType=.
ch09	7971035	SNP337254	G	A	.	PASS	END=7971035;ChrB=ch09;StartB=8709583;EndB=8709583;Parent=SYN213;VarType=ShV;DupType=.
ch09	7971063	SNP337255	A	G	.	PASS	END=7971063;ChrB=ch09;StartB=8709611;EndB=8709611;Parent=SYN213;VarType=ShV;DupType=.
ch09	7971075	SNP337256	C	T	.	PASS	END=7971075;ChrB=ch09;StartB=8709623;EndB=8709623;Parent=SYN213;VarType=ShV;DupType=.
ch09	7971083	SNP337257	T	A	.	PASS	END=7971083;ChrB=ch09;StartB=8709631;EndB=8709631;Parent=SYN213;VarType=ShV;DupType=.
ch09	7971089	SNP337258	A	G	.	PASS	END=7971089;ChrB=ch09;StartB=8709637;EndB=8709637;Parent=SYN213;VarType=ShV;DupType=.
ch09	7971094	SNP337259	A	G	.	PASS	END=7971094;ChrB=ch09;StartB=8709642;EndB=8709642;Parent=SYN213;VarType=ShV;DupType=.
ch09	7971098	SNP337260	G	A	.	PASS	END=7971098;ChrB=ch09;StartB=8709646;EndB=8709646;Parent=SYN213;VarType=ShV;DupType=.
ch09	7971104	SNP337261	G	A	.	PASS	END=7971104;ChrB=ch09;StartB=8709652;EndB=8709652;Parent=SYN213;VarType=ShV;DupType=.
ch09	7971122	SNP337262	A	T	.	PASS	END=7971122;ChrB=ch09;StartB=8709670;EndB=8709670;Parent=SYN213;VarType=ShV;DupType=.
ch09	7971128	SNP337263	A	G	.	PASS	END=7971128;ChrB=ch09;StartB=8709676;EndB=8709676;Parent=SYN213;VarType=ShV;DupType=.
ch09	7971131	SNP337264	T	A	.	PASS	END=7971131;ChrB=ch09;StartB=8709679;EndB=8709679;Parent=SYN213;VarType=ShV;DupType=.
ch09	7971179	DEL337265	CT	C	.	PASS	END=7971180;ChrB=ch09;StartB=8709727;EndB=8709727;Parent=SYN213;VarType=ShV;DupType=.
ch09	7971184	SNP337266	C	T	.	PASS	END=7971184;ChrB=ch09;StartB=8709731;EndB=8709731;Parent=SYN213;VarType=ShV;DupType=.
ch09	7971215	SNP337267	C	G	.	PASS	END=7971215;ChrB=ch09;StartB=8709762;EndB=8709762;Parent=SYN213;VarType=ShV;DupType=.
ch09	7971226	SNP337268	A	G	.	PASS	END=7971226;ChrB=ch09;StartB=8709773;EndB=8709773;Parent=SYN213;VarType=ShV;DupType=.
ch09	7971243	SNP337269	A	G	.	PASS	END=7971243;ChrB=ch09;StartB=8709790;EndB=8709790;Parent=SYN213;VarType=ShV;DupType=.
ch09	7971246	DEL337270	TA	T	.	PASS	END=7971247;ChrB=ch09;StartB=8709793;EndB=8709793;Parent=SYN213;VarType=ShV;DupType=.
ch09	7971258	SNP337271	A	G	.	PASS	END=7971258;ChrB=ch09;StartB=8709804;EndB=8709804;Parent=SYN213;VarType=ShV;DupType=.
ch09	7971298	SNP337272	C	A	.	PASS	END=7971298;ChrB=ch09;StartB=8709844;EndB=8709844;Parent=SYN213;VarType=ShV;DupType=.
ch09	7971329	SNP337273	T	C	.	PASS	END=7971329;ChrB=ch09;StartB=8709875;EndB=8709875;Parent=SYN213;VarType=ShV;DupType=.
ch09	7971393	SNP337274	T	C	.	PASS	END=7971393;ChrB=ch09;StartB=8709939;EndB=8709939;Parent=SYN213;VarType=ShV;DupType=.
ch09	7971430	SNP337275	C	G	.	PASS	END=7971430;ChrB=ch09;StartB=8709976;EndB=8709976;Parent=SYN213;VarType=ShV;DupType=.
ch09	7971436	INS337276	A	ATT	.	PASS	END=7971436;ChrB=ch09;StartB=8709982;EndB=8709984;Parent=SYN213;VarType=ShV;DupType=.
ch09	7971511	DEL337277	TTAGA	T	.	PASS	END=7971515;ChrB=ch09;StartB=8710059;EndB=8710059;Parent=SYN213;VarType=ShV;DupType=.
ch09	7971653	SNP337278	C	T	.	PASS	END=7971653;ChrB=ch09;StartB=8710197;EndB=8710197;Parent=SYN213;VarType=ShV;DupType=.
ch09	7971711	SNP337279	T	C	.	PASS	END=7971711;ChrB=ch09;StartB=8710255;EndB=8710255;Parent=SYN213;VarType=ShV;DupType=.
ch09	7971721	SNP337280	A	T	.	PASS	END=7971721;ChrB=ch09;StartB=8710265;EndB=8710265;Parent=SYN213;VarType=ShV;DupType=.
ch09	7971758	SNP337281	G	T	.	PASS	END=7971758;ChrB=ch09;StartB=8710302;EndB=8710302;Parent=SYN213;VarType=ShV;DupType=.
ch09	7971765	SNP337282	T	A	.	PASS	END=7971765;ChrB=ch09;StartB=8710309;EndB=8710309;Parent=SYN213;VarType=ShV;DupType=.
ch09	7971785	SNP337283	A	G	.	PASS	END=7971785;ChrB=ch09;StartB=8710329;EndB=8710329;Parent=SYN213;VarType=ShV;DupType=.
ch09	7971801	DEL337284	TA	T	.	PASS	END=7971802;ChrB=ch09;StartB=8710345;EndB=8710345;Parent=SYN213;VarType=ShV;DupType=.
ch09	7971815	SNP337285	T	C	.	PASS	END=7971815;ChrB=ch09;StartB=8710358;EndB=8710358;Parent=SYN213;VarType=ShV;DupType=.
ch09	7971829	SNP337286	T	C	.	PASS	END=7971829;ChrB=ch09;StartB=8710372;EndB=8710372;Parent=SYN213;VarType=ShV;DupType=.
ch09	7971835	SNP337287	T	G	.	PASS	END=7971835;ChrB=ch09;StartB=8710378;EndB=8710378;Parent=SYN213;VarType=ShV;DupType=.
ch09	7971838	SNP337288	T	A	.	PASS	END=7971838;ChrB=ch09;StartB=8710381;EndB=8710381;Parent=SYN213;VarType=ShV;DupType=.
ch09	7971856	SNP337289	C	T	.	PASS	END=7971856;ChrB=ch09;StartB=8710399;EndB=8710399;Parent=SYN213;VarType=ShV;DupType=.
ch09	7971927	DEL337290	TA	T	.	PASS	END=7971928;ChrB=ch09;StartB=8710470;EndB=8710470;Parent=SYN213;VarType=ShV;DupType=.
ch09	7971931	SNP337291	A	C	.	PASS	END=7971931;ChrB=ch09;StartB=8710473;EndB=8710473;Parent=SYN213;VarType=ShV;DupType=.
ch09	7971987	INS337292	A	AT	.	PASS	END=7971987;ChrB=ch09;StartB=8710529;EndB=8710530;Parent=SYN213;VarType=ShV;DupType=.
ch09	7972045	DEL337293	TA	T	.	PASS	END=7972046;ChrB=ch09;StartB=8710588;EndB=8710588;Parent=SYN213;VarType=ShV;DupType=.
ch09	7972069	INS337294	T	TAA	.	PASS	END=7972069;ChrB=ch09;StartB=8710611;EndB=8710613;Parent=SYN213;VarType=ShV;DupType=.
ch09	7972086	SNP337295	T	A	.	PASS	END=7972086;ChrB=ch09;StartB=8710630;EndB=8710630;Parent=SYN213;VarType=ShV;DupType=.
ch09	7972089	SNP337296	G	T	.	PASS	END=7972089;ChrB=ch09;StartB=8710633;EndB=8710633;Parent=SYN213;VarType=ShV;DupType=.
ch09	7972124	SNP337297	C	T	.	PASS	END=7972124;ChrB=ch09;StartB=8710668;EndB=8710668;Parent=SYN213;VarType=ShV;DupType=.
ch09	7972133	SNP337298	C	A	.	PASS	END=7972133;ChrB=ch09;StartB=8710677;EndB=8710677;Parent=SYN213;VarType=ShV;DupType=.
ch09	7972151	SNP337299	G	T	.	PASS	END=7972151;ChrB=ch09;StartB=8710695;EndB=8710695;Parent=SYN213;VarType=ShV;DupType=.
ch09	7972192	SNP337300	C	T	.	PASS	END=7972192;ChrB=ch09;StartB=8710736;EndB=8710736;Parent=SYN213;VarType=ShV;DupType=.
ch09	7972200	SNP337301	G	A	.	PASS	END=7972200;ChrB=ch09;StartB=8710744;EndB=8710744;Parent=SYN213;VarType=ShV;DupType=.
ch09	7972205	SNP337302	G	A	.	PASS	END=7972205;ChrB=ch09;StartB=8710749;EndB=8710749;Parent=SYN213;VarType=ShV;DupType=.
ch09	7972272	DEL337303	TTGGGG	T	.	PASS	END=7972277;ChrB=ch09;StartB=8710816;EndB=8710816;Parent=SYN213;VarType=ShV;DupType=.
ch09	7972338	SNP337304	C	G	.	PASS	END=7972338;ChrB=ch09;StartB=8710877;EndB=8710877;Parent=SYN213;VarType=ShV;DupType=.
ch09	7972339	SNP337305	A	C	.	PASS	END=7972339;ChrB=ch09;StartB=8710878;EndB=8710878;Parent=SYN213;VarType=ShV;DupType=.
ch09	7972340	SNP337306	T	A	.	PASS	END=7972340;ChrB=ch09;StartB=8710879;EndB=8710879;Parent=SYN213;VarType=ShV;DupType=.
ch09	7972342	SNP337307	G	T	.	PASS	END=7972342;ChrB=ch09;StartB=8710881;EndB=8710881;Parent=SYN213;VarType=ShV;DupType=.
ch09	7972360	SNP337308	G	A	.	PASS	END=7972360;ChrB=ch09;StartB=8710899;EndB=8710899;Parent=SYN213;VarType=ShV;DupType=.
ch09	7972361	SNP337309	G	A	.	PASS	END=7972361;ChrB=ch09;StartB=8710900;EndB=8710900;Parent=SYN213;VarType=ShV;DupType=.
ch09	7972365	SNP337310	G	A	.	PASS	END=7972365;ChrB=ch09;StartB=8710904;EndB=8710904;Parent=SYN213;VarType=ShV;DupType=.
ch09	7972367	SNP337311	A	C	.	PASS	END=7972367;ChrB=ch09;StartB=8710906;EndB=8710906;Parent=SYN213;VarType=ShV;DupType=.
ch09	7972371	SNP337312	C	A	.	PASS	END=7972371;ChrB=ch09;StartB=8710910;EndB=8710910;Parent=SYN213;VarType=ShV;DupType=.
ch09	7972394	SNP337313	G	A	.	PASS	END=7972394;ChrB=ch09;StartB=8710933;EndB=8710933;Parent=SYN213;VarType=ShV;DupType=.
ch09	7972397	INS337314	A	AATCTAAATAG	.	PASS	END=7972397;ChrB=ch09;StartB=8710936;EndB=8710946;Parent=SYN213;VarType=ShV;DupType=.
ch09	7972428	INS337315	A	ATAAAAT	.	PASS	END=7972428;ChrB=ch09;StartB=8710977;EndB=8710983;Parent=SYN213;VarType=ShV;DupType=.
ch09	7972430	SNP337316	A	T	.	PASS	END=7972430;ChrB=ch09;StartB=8710985;EndB=8710985;Parent=SYN213;VarType=ShV;DupType=.
ch09	7972448	SNP337317	A	T	.	PASS	END=7972448;ChrB=ch09;StartB=8711003;EndB=8711003;Parent=SYN213;VarType=ShV;DupType=.
ch09	7972451	SNP337318	A	C	.	PASS	END=7972451;ChrB=ch09;StartB=8711006;EndB=8711006;Parent=SYN213;VarType=ShV;DupType=.
ch09	7972477	INS337319	T	TTA	.	PASS	END=7972477;ChrB=ch09;StartB=8711032;EndB=8711034;Parent=SYN213;VarType=ShV;DupType=.
ch09	7972496	SNP337320	A	C	.	PASS	END=7972496;ChrB=ch09;StartB=8711053;EndB=8711053;Parent=SYN213;VarType=ShV;DupType=.
ch09	7972602	SNP337321	C	G	.	PASS	END=7972602;ChrB=ch09;StartB=8711159;EndB=8711159;Parent=SYN213;VarType=ShV;DupType=.
ch09	7972685	SNP337322	G	T	.	PASS	END=7972685;ChrB=ch09;StartB=8711242;EndB=8711242;Parent=SYN213;VarType=ShV;DupType=.
ch09	7972713	SNP337323	G	T	.	PASS	END=7972713;ChrB=ch09;StartB=8711270;EndB=8711270;Parent=SYN213;VarType=ShV;DupType=.
ch09	7972726	SNP337324	T	A	.	PASS	END=7972726;ChrB=ch09;StartB=8711283;EndB=8711283;Parent=SYN213;VarType=ShV;DupType=.
ch09	7972806	INS337325	C	CATTGTTG	.	PASS	END=7972806;ChrB=ch09;StartB=8711363;EndB=8711370;Parent=SYN213;VarType=ShV;DupType=.
ch09	7972826	INS337326	T	TA	.	PASS	END=7972826;ChrB=ch09;StartB=8711390;EndB=8711391;Parent=SYN213;VarType=ShV;DupType=.
ch09	7972852	SNP337327	C	T	.	PASS	END=7972852;ChrB=ch09;StartB=8711417;EndB=8711417;Parent=SYN213;VarType=ShV;DupType=.
ch09	7972860	INS337328	A	AT	.	PASS	END=7972860;ChrB=ch09;StartB=8711425;EndB=8711426;Parent=SYN213;VarType=ShV;DupType=.
ch09	7972877	INS337329	G	GTA	.	PASS	END=7972877;ChrB=ch09;StartB=8711443;EndB=8711445;Parent=SYN213;VarType=ShV;DupType=.
ch09	7972904	SNP337330	T	C	.	PASS	END=7972904;ChrB=ch09;StartB=8711472;EndB=8711472;Parent=SYN213;VarType=ShV;DupType=.
ch09	7972926	DEL337331	ATATTGAATAAG	A	.	PASS	END=7972937;ChrB=ch09;StartB=8711494;EndB=8711494;Parent=SYN213;VarType=ShV;DupType=.
ch09	7972979	SNP337332	T	C	.	PASS	END=7972979;ChrB=ch09;StartB=8711536;EndB=8711536;Parent=SYN213;VarType=ShV;DupType=.
ch09	7973011	SNP337333	G	A	.	PASS	END=7973011;ChrB=ch09;StartB=8711568;EndB=8711568;Parent=SYN213;VarType=ShV;DupType=.
ch09	7973016	SNP337334	A	G	.	PASS	END=7973016;ChrB=ch09;StartB=8711573;EndB=8711573;Parent=SYN213;VarType=ShV;DupType=.
ch09	7973032	SNP337335	G	A	.	PASS	END=7973032;ChrB=ch09;StartB=8711589;EndB=8711589;Parent=SYN213;VarType=ShV;DupType=.
ch09	7973064	SNP337336	A	G	.	PASS	END=7973064;ChrB=ch09;StartB=8711621;EndB=8711621;Parent=SYN213;VarType=ShV;DupType=.
ch09	7973126	HDR740	N	<HDR>	.	PASS	END=7980994;ChrB=ch09;StartB=8711683;EndB=8717265;Parent=SYN213;VarType=ShV;DupType=.
ch09	7980995	SYNAL895	N	<SYNAL>	.	PASS	END=7985416;ChrB=ch09;StartB=8717266;EndB=8721710;Parent=SYN213;VarType=.;DupType=.
ch09	7981018	SNP337337	C	A	.	PASS	END=7981018;ChrB=ch09;StartB=8717289;EndB=8717289;Parent=SYN213;VarType=ShV;DupType=.
ch09	7981037	SNP337338	A	T	.	PASS	END=7981037;ChrB=ch09;StartB=8717308;EndB=8717308;Parent=SYN213;VarType=ShV;DupType=.
ch09	7981040	SNP337339	C	A	.	PASS	END=7981040;ChrB=ch09;StartB=8717311;EndB=8717311;Parent=SYN213;VarType=ShV;DupType=.
ch09	7981059	SNP337340	C	A	.	PASS	END=7981059;ChrB=ch09;StartB=8717330;EndB=8717330;Parent=SYN213;VarType=ShV;DupType=.
ch09	7981076	SNP337341	C	G	.	PASS	END=7981076;ChrB=ch09;StartB=8717347;EndB=8717347;Parent=SYN213;VarType=ShV;DupType=.
ch09	7981099	SNP337342	T	C	.	PASS	END=7981099;ChrB=ch09;StartB=8717370;EndB=8717370;Parent=SYN213;VarType=ShV;DupType=.
ch09	7981134	SNP337343	A	C	.	PASS	END=7981134;ChrB=ch09;StartB=8717405;EndB=8717405;Parent=SYN213;VarType=ShV;DupType=.
ch09	7981163	SNP337344	T	A	.	PASS	END=7981163;ChrB=ch09;StartB=8717434;EndB=8717434;Parent=SYN213;VarType=ShV;DupType=.
ch09	7981202	SNP337345	A	C	.	PASS	END=7981202;ChrB=ch09;StartB=8717473;EndB=8717473;Parent=SYN213;VarType=ShV;DupType=.
ch09	7981271	SNP337346	C	T	.	PASS	END=7981271;ChrB=ch09;StartB=8717542;EndB=8717542;Parent=SYN213;VarType=ShV;DupType=.
ch09	7981281	SNP337347	C	T	.	PASS	END=7981281;ChrB=ch09;StartB=8717552;EndB=8717552;Parent=SYN213;VarType=ShV;DupType=.
ch09	7981293	INS337348	A	AG	.	PASS	END=7981293;ChrB=ch09;StartB=8717564;EndB=8717565;Parent=SYN213;VarType=ShV;DupType=.
ch09	7981311	SNP337349	C	A	.	PASS	END=7981311;ChrB=ch09;StartB=8717583;EndB=8717583;Parent=SYN213;VarType=ShV;DupType=.
ch09	7981362	SNP337350	T	C	.	PASS	END=7981362;ChrB=ch09;StartB=8717634;EndB=8717634;Parent=SYN213;VarType=ShV;DupType=.
ch09	7981375	SNP337351	G	T	.	PASS	END=7981375;ChrB=ch09;StartB=8717647;EndB=8717647;Parent=SYN213;VarType=ShV;DupType=.
ch09	7981388	SNP337352	C	A	.	PASS	END=7981388;ChrB=ch09;StartB=8717660;EndB=8717660;Parent=SYN213;VarType=ShV;DupType=.
ch09	7981397	SNP337353	A	T	.	PASS	END=7981397;ChrB=ch09;StartB=8717669;EndB=8717669;Parent=SYN213;VarType=ShV;DupType=.
ch09	7981408	SNP337354	G	T	.	PASS	END=7981408;ChrB=ch09;StartB=8717680;EndB=8717680;Parent=SYN213;VarType=ShV;DupType=.
ch09	7981421	SNP337355	T	C	.	PASS	END=7981421;ChrB=ch09;StartB=8717693;EndB=8717693;Parent=SYN213;VarType=ShV;DupType=.
ch09	7981444	SNP337356	T	C	.	PASS	END=7981444;ChrB=ch09;StartB=8717716;EndB=8717716;Parent=SYN213;VarType=ShV;DupType=.
ch09	7981488	SNP337357	T	G	.	PASS	END=7981488;ChrB=ch09;StartB=8717760;EndB=8717760;Parent=SYN213;VarType=ShV;DupType=.
ch09	7981493	SNP337358	A	G	.	PASS	END=7981493;ChrB=ch09;StartB=8717765;EndB=8717765;Parent=SYN213;VarType=ShV;DupType=.
ch09	7981512	SNP337359	A	G	.	PASS	END=7981512;ChrB=ch09;StartB=8717784;EndB=8717784;Parent=SYN213;VarType=ShV;DupType=.
ch09	7981533	SNP337360	A	G	.	PASS	END=7981533;ChrB=ch09;StartB=8717805;EndB=8717805;Parent=SYN213;VarType=ShV;DupType=.
ch09	7981536	SNP337361	A	T	.	PASS	END=7981536;ChrB=ch09;StartB=8717808;EndB=8717808;Parent=SYN213;VarType=ShV;DupType=.
ch09	7981554	SNP337362	A	G	.	PASS	END=7981554;ChrB=ch09;StartB=8717826;EndB=8717826;Parent=SYN213;VarType=ShV;DupType=.
ch09	7981568	SNP337363	G	A	.	PASS	END=7981568;ChrB=ch09;StartB=8717840;EndB=8717840;Parent=SYN213;VarType=ShV;DupType=.
ch09	7981585	SNP337364	T	C	.	PASS	END=7981585;ChrB=ch09;StartB=8717857;EndB=8717857;Parent=SYN213;VarType=ShV;DupType=.
ch09	7981597	SNP337365	G	T	.	PASS	END=7981597;ChrB=ch09;StartB=8717869;EndB=8717869;Parent=SYN213;VarType=ShV;DupType=.
ch09	7981678	SNP337366	T	G	.	PASS	END=7981678;ChrB=ch09;StartB=8717950;EndB=8717950;Parent=SYN213;VarType=ShV;DupType=.
ch09	7981745	SNP337367	A	G	.	PASS	END=7981745;ChrB=ch09;StartB=8718017;EndB=8718017;Parent=SYN213;VarType=ShV;DupType=.
ch09	7981762	SNP337368	A	T	.	PASS	END=7981762;ChrB=ch09;StartB=8718034;EndB=8718034;Parent=SYN213;VarType=ShV;DupType=.
ch09	7981781	SNP337369	T	G	.	PASS	END=7981781;ChrB=ch09;StartB=8718053;EndB=8718053;Parent=SYN213;VarType=ShV;DupType=.
ch09	7981790	SNP337370	A	C	.	PASS	END=7981790;ChrB=ch09;StartB=8718062;EndB=8718062;Parent=SYN213;VarType=ShV;DupType=.
ch09	7981802	SNP337371	C	T	.	PASS	END=7981802;ChrB=ch09;StartB=8718074;EndB=8718074;Parent=SYN213;VarType=ShV;DupType=.
ch09	7981859	SNP337372	T	G	.	PASS	END=7981859;ChrB=ch09;StartB=8718131;EndB=8718131;Parent=SYN213;VarType=ShV;DupType=.
ch09	7981883	SNP337373	C	G	.	PASS	END=7981883;ChrB=ch09;StartB=8718155;EndB=8718155;Parent=SYN213;VarType=ShV;DupType=.
ch09	7981900	SNP337374	T	A	.	PASS	END=7981900;ChrB=ch09;StartB=8718172;EndB=8718172;Parent=SYN213;VarType=ShV;DupType=.
ch09	7981902	SNP337375	T	C	.	PASS	END=7981902;ChrB=ch09;StartB=8718174;EndB=8718174;Parent=SYN213;VarType=ShV;DupType=.
ch09	7981920	SNP337376	A	G	.	PASS	END=7981920;ChrB=ch09;StartB=8718192;EndB=8718192;Parent=SYN213;VarType=ShV;DupType=.
ch09	7981932	SNP337377	T	A	.	PASS	END=7981932;ChrB=ch09;StartB=8718204;EndB=8718204;Parent=SYN213;VarType=ShV;DupType=.
ch09	7981954	DEL337378	TA	T	.	PASS	END=7981955;ChrB=ch09;StartB=8718226;EndB=8718226;Parent=SYN213;VarType=ShV;DupType=.
ch09	7982020	SNP337379	A	G	.	PASS	END=7982020;ChrB=ch09;StartB=8718291;EndB=8718291;Parent=SYN213;VarType=ShV;DupType=.
ch09	7982024	SNP337380	A	G	.	PASS	END=7982024;ChrB=ch09;StartB=8718295;EndB=8718295;Parent=SYN213;VarType=ShV;DupType=.
ch09	7982045	DEL337381	AT	A	.	PASS	END=7982046;ChrB=ch09;StartB=8718316;EndB=8718316;Parent=SYN213;VarType=ShV;DupType=.
ch09	7982073	SNP337382	A	G	.	PASS	END=7982073;ChrB=ch09;StartB=8718343;EndB=8718343;Parent=SYN213;VarType=ShV;DupType=.
ch09	7982106	SNP337383	T	C	.	PASS	END=7982106;ChrB=ch09;StartB=8718376;EndB=8718376;Parent=SYN213;VarType=ShV;DupType=.
ch09	7982156	SNP337384	C	T	.	PASS	END=7982156;ChrB=ch09;StartB=8718426;EndB=8718426;Parent=SYN213;VarType=ShV;DupType=.
ch09	7982163	SNP337385	G	T	.	PASS	END=7982163;ChrB=ch09;StartB=8718433;EndB=8718433;Parent=SYN213;VarType=ShV;DupType=.
ch09	7982171	SNP337386	G	T	.	PASS	END=7982171;ChrB=ch09;StartB=8718441;EndB=8718441;Parent=SYN213;VarType=ShV;DupType=.
ch09	7982173	SNP337387	T	G	.	PASS	END=7982173;ChrB=ch09;StartB=8718443;EndB=8718443;Parent=SYN213;VarType=ShV;DupType=.
ch09	7982191	SNP337388	T	C	.	PASS	END=7982191;ChrB=ch09;StartB=8718461;EndB=8718461;Parent=SYN213;VarType=ShV;DupType=.
ch09	7982248	SNP337389	T	C	.	PASS	END=7982248;ChrB=ch09;StartB=8718518;EndB=8718518;Parent=SYN213;VarType=ShV;DupType=.
ch09	7982265	INS337390	A	AAG	.	PASS	END=7982265;ChrB=ch09;StartB=8718535;EndB=8718537;Parent=SYN213;VarType=ShV;DupType=.
ch09	7982268	SNP337391	A	G	.	PASS	END=7982268;ChrB=ch09;StartB=8718540;EndB=8718540;Parent=SYN213;VarType=ShV;DupType=.
ch09	7982271	SNP337392	A	G	.	PASS	END=7982271;ChrB=ch09;StartB=8718543;EndB=8718543;Parent=SYN213;VarType=ShV;DupType=.
ch09	7982289	SNP337393	A	C	.	PASS	END=7982289;ChrB=ch09;StartB=8718561;EndB=8718561;Parent=SYN213;VarType=ShV;DupType=.
ch09	7982338	SNP337394	T	A	.	PASS	END=7982338;ChrB=ch09;StartB=8718610;EndB=8718610;Parent=SYN213;VarType=ShV;DupType=.
ch09	7982388	SNP337395	T	C	.	PASS	END=7982388;ChrB=ch09;StartB=8718660;EndB=8718660;Parent=SYN213;VarType=ShV;DupType=.
ch09	7982458	SNP337396	T	C	.	PASS	END=7982458;ChrB=ch09;StartB=8718730;EndB=8718730;Parent=SYN213;VarType=ShV;DupType=.
ch09	7982536	SNP337397	A	T	.	PASS	END=7982536;ChrB=ch09;StartB=8718808;EndB=8718808;Parent=SYN213;VarType=ShV;DupType=.
ch09	7982538	INS337398	T	TA	.	PASS	END=7982538;ChrB=ch09;StartB=8718810;EndB=8718811;Parent=SYN213;VarType=ShV;DupType=.
ch09	7982591	SNP337399	T	A	.	PASS	END=7982591;ChrB=ch09;StartB=8718864;EndB=8718864;Parent=SYN213;VarType=ShV;DupType=.
ch09	7982624	SNP337400	A	T	.	PASS	END=7982624;ChrB=ch09;StartB=8718897;EndB=8718897;Parent=SYN213;VarType=ShV;DupType=.
ch09	7982642	SNP337401	A	G	.	PASS	END=7982642;ChrB=ch09;StartB=8718915;EndB=8718915;Parent=SYN213;VarType=ShV;DupType=.
ch09	7982646	INS337402	T	TCTTCTTCAAG	.	PASS	END=7982646;ChrB=ch09;StartB=8718919;EndB=8718929;Parent=SYN213;VarType=ShV;DupType=.
ch09	7982734	SNP337403	T	G	.	PASS	END=7982734;ChrB=ch09;StartB=8719017;EndB=8719017;Parent=SYN213;VarType=ShV;DupType=.
ch09	7982763	SNP337404	T	G	.	PASS	END=7982763;ChrB=ch09;StartB=8719046;EndB=8719046;Parent=SYN213;VarType=ShV;DupType=.
ch09	7982799	SNP337405	T	C	.	PASS	END=7982799;ChrB=ch09;StartB=8719082;EndB=8719082;Parent=SYN213;VarType=ShV;DupType=.
ch09	7982887	SNP337406	C	A	.	PASS	END=7982887;ChrB=ch09;StartB=8719170;EndB=8719170;Parent=SYN213;VarType=ShV;DupType=.
ch09	7982897	SNP337407	T	C	.	PASS	END=7982897;ChrB=ch09;StartB=8719180;EndB=8719180;Parent=SYN213;VarType=ShV;DupType=.
ch09	7982937	SNP337408	T	A	.	PASS	END=7982937;ChrB=ch09;StartB=8719220;EndB=8719220;Parent=SYN213;VarType=ShV;DupType=.
ch09	7982952	SNP337409	G	T	.	PASS	END=7982952;ChrB=ch09;StartB=8719235;EndB=8719235;Parent=SYN213;VarType=ShV;DupType=.
ch09	7982954	SNP337410	C	A	.	PASS	END=7982954;ChrB=ch09;StartB=8719237;EndB=8719237;Parent=SYN213;VarType=ShV;DupType=.
ch09	7982964	SNP337411	A	G	.	PASS	END=7982964;ChrB=ch09;StartB=8719247;EndB=8719247;Parent=SYN213;VarType=ShV;DupType=.
ch09	7982971	SNP337412	C	T	.	PASS	END=7982971;ChrB=ch09;StartB=8719254;EndB=8719254;Parent=SYN213;VarType=ShV;DupType=.
ch09	7982993	SNP337413	A	G	.	PASS	END=7982993;ChrB=ch09;StartB=8719276;EndB=8719276;Parent=SYN213;VarType=ShV;DupType=.
ch09	7983011	DEL337414	TA	T	.	PASS	END=7983012;ChrB=ch09;StartB=8719294;EndB=8719294;Parent=SYN213;VarType=ShV;DupType=.
ch09	7983019	SNP337415	T	G	.	PASS	END=7983019;ChrB=ch09;StartB=8719301;EndB=8719301;Parent=SYN213;VarType=ShV;DupType=.
ch09	7983043	INS337416	T	TGTG	.	PASS	END=7983043;ChrB=ch09;StartB=8719325;EndB=8719328;Parent=SYN213;VarType=ShV;DupType=.
ch09	7983065	INS337417	A	AG	.	PASS	END=7983065;ChrB=ch09;StartB=8719350;EndB=8719351;Parent=SYN213;VarType=ShV;DupType=.
ch09	7983083	SNP337418	C	T	.	PASS	END=7983083;ChrB=ch09;StartB=8719369;EndB=8719369;Parent=SYN213;VarType=ShV;DupType=.
ch09	7983146	SNP337419	T	C	.	PASS	END=7983146;ChrB=ch09;StartB=8719432;EndB=8719432;Parent=SYN213;VarType=ShV;DupType=.
ch09	7983148	SNP337420	G	A	.	PASS	END=7983148;ChrB=ch09;StartB=8719434;EndB=8719434;Parent=SYN213;VarType=ShV;DupType=.
ch09	7983149	SNP337421	T	C	.	PASS	END=7983149;ChrB=ch09;StartB=8719435;EndB=8719435;Parent=SYN213;VarType=ShV;DupType=.
ch09	7983156	DEL337422	AATT	A	.	PASS	END=7983159;ChrB=ch09;StartB=8719442;EndB=8719442;Parent=SYN213;VarType=ShV;DupType=.
ch09	7983226	SNP337423	A	G	.	PASS	END=7983226;ChrB=ch09;StartB=8719509;EndB=8719509;Parent=SYN213;VarType=ShV;DupType=.
ch09	7983257	SNP337424	A	T	.	PASS	END=7983257;ChrB=ch09;StartB=8719540;EndB=8719540;Parent=SYN213;VarType=ShV;DupType=.
ch09	7983318	SNP337425	A	T	.	PASS	END=7983318;ChrB=ch09;StartB=8719601;EndB=8719601;Parent=SYN213;VarType=ShV;DupType=.
ch09	7983417	SNP337426	G	C	.	PASS	END=7983417;ChrB=ch09;StartB=8719700;EndB=8719700;Parent=SYN213;VarType=ShV;DupType=.
ch09	7983458	SNP337427	A	G	.	PASS	END=7983458;ChrB=ch09;StartB=8719741;EndB=8719741;Parent=SYN213;VarType=ShV;DupType=.
ch09	7983511	SNP337428	G	A	.	PASS	END=7983511;ChrB=ch09;StartB=8719794;EndB=8719794;Parent=SYN213;VarType=ShV;DupType=.
ch09	7983512	SNP337429	G	A	.	PASS	END=7983512;ChrB=ch09;StartB=8719795;EndB=8719795;Parent=SYN213;VarType=ShV;DupType=.
ch09	7983553	SNP337430	C	T	.	PASS	END=7983553;ChrB=ch09;StartB=8719836;EndB=8719836;Parent=SYN213;VarType=ShV;DupType=.
ch09	7983554	SNP337431	A	G	.	PASS	END=7983554;ChrB=ch09;StartB=8719837;EndB=8719837;Parent=SYN213;VarType=ShV;DupType=.
ch09	7983590	SNP337432	C	T	.	PASS	END=7983590;ChrB=ch09;StartB=8719873;EndB=8719873;Parent=SYN213;VarType=ShV;DupType=.
ch09	7983637	SNP337433	A	G	.	PASS	END=7983637;ChrB=ch09;StartB=8719920;EndB=8719920;Parent=SYN213;VarType=ShV;DupType=.
ch09	7983652	SNP337434	C	G	.	PASS	END=7983652;ChrB=ch09;StartB=8719935;EndB=8719935;Parent=SYN213;VarType=ShV;DupType=.
ch09	7983659	INS337435	C	CA	.	PASS	END=7983659;ChrB=ch09;StartB=8719942;EndB=8719943;Parent=SYN213;VarType=ShV;DupType=.
ch09	7983682	SNP337436	C	T	.	PASS	END=7983682;ChrB=ch09;StartB=8719966;EndB=8719966;Parent=SYN213;VarType=ShV;DupType=.
ch09	7983744	SNP337437	A	G	.	PASS	END=7983744;ChrB=ch09;StartB=8720028;EndB=8720028;Parent=SYN213;VarType=ShV;DupType=.
ch09	7983767	DEL337438	GA	G	.	PASS	END=7983768;ChrB=ch09;StartB=8720051;EndB=8720051;Parent=SYN213;VarType=ShV;DupType=.
ch09	7983823	SNP337439	A	T	.	PASS	END=7983823;ChrB=ch09;StartB=8720106;EndB=8720106;Parent=SYN213;VarType=ShV;DupType=.
ch09	7984028	SNP337440	G	A	.	PASS	END=7984028;ChrB=ch09;StartB=8720311;EndB=8720311;Parent=SYN213;VarType=ShV;DupType=.
ch09	7984148	DEL337441	CT	C	.	PASS	END=7984149;ChrB=ch09;StartB=8720431;EndB=8720431;Parent=SYN213;VarType=ShV;DupType=.
ch09	7984162	INS337442	A	AT	.	PASS	END=7984162;ChrB=ch09;StartB=8720444;EndB=8720445;Parent=SYN213;VarType=ShV;DupType=.
ch09	7984220	INS337443	T	TG	.	PASS	END=7984220;ChrB=ch09;StartB=8720503;EndB=8720504;Parent=SYN213;VarType=ShV;DupType=.
ch09	7984237	SNP337444	T	C	.	PASS	END=7984237;ChrB=ch09;StartB=8720521;EndB=8720521;Parent=SYN213;VarType=ShV;DupType=.
ch09	7984295	SNP337445	G	A	.	PASS	END=7984295;ChrB=ch09;StartB=8720579;EndB=8720579;Parent=SYN213;VarType=ShV;DupType=.
ch09	7984322	SNP337446	T	A	.	PASS	END=7984322;ChrB=ch09;StartB=8720606;EndB=8720606;Parent=SYN213;VarType=ShV;DupType=.
ch09	7984342	SNP337447	A	C	.	PASS	END=7984342;ChrB=ch09;StartB=8720626;EndB=8720626;Parent=SYN213;VarType=ShV;DupType=.
ch09	7984373	INS337448	T	TGATA	.	PASS	END=7984373;ChrB=ch09;StartB=8720657;EndB=8720661;Parent=SYN213;VarType=ShV;DupType=.
ch09	7984380	INS337449	T	TATGC	.	PASS	END=7984380;ChrB=ch09;StartB=8720668;EndB=8720672;Parent=SYN213;VarType=ShV;DupType=.
ch09	7984461	SNP337450	C	T	.	PASS	END=7984461;ChrB=ch09;StartB=8720753;EndB=8720753;Parent=SYN213;VarType=ShV;DupType=.
ch09	7984520	SNP337451	T	A	.	PASS	END=7984520;ChrB=ch09;StartB=8720812;EndB=8720812;Parent=SYN213;VarType=ShV;DupType=.
ch09	7984560	SNP337452	A	G	.	PASS	END=7984560;ChrB=ch09;StartB=8720852;EndB=8720852;Parent=SYN213;VarType=ShV;DupType=.
ch09	7984566	SNP337453	C	T	.	PASS	END=7984566;ChrB=ch09;StartB=8720858;EndB=8720858;Parent=SYN213;VarType=ShV;DupType=.
ch09	7984707	SNP337454	C	T	.	PASS	END=7984707;ChrB=ch09;StartB=8720999;EndB=8720999;Parent=SYN213;VarType=ShV;DupType=.
ch09	7984722	SNP337455	T	A	.	PASS	END=7984722;ChrB=ch09;StartB=8721014;EndB=8721014;Parent=SYN213;VarType=ShV;DupType=.
ch09	7984779	SNP337456	A	T	.	PASS	END=7984779;ChrB=ch09;StartB=8721071;EndB=8721071;Parent=SYN213;VarType=ShV;DupType=.
ch09	7984780	SNP337457	C	A	.	PASS	END=7984780;ChrB=ch09;StartB=8721072;EndB=8721072;Parent=SYN213;VarType=ShV;DupType=.
ch09	7984791	INS337458	T	TA	.	PASS	END=7984791;ChrB=ch09;StartB=8721083;EndB=8721084;Parent=SYN213;VarType=ShV;DupType=.
ch09	7984792	SNP337459	T	A	.	PASS	END=7984792;ChrB=ch09;StartB=8721085;EndB=8721085;Parent=SYN213;VarType=ShV;DupType=.
ch09	7984810	SNP337460	A	T	.	PASS	END=7984810;ChrB=ch09;StartB=8721103;EndB=8721103;Parent=SYN213;VarType=ShV;DupType=.
ch09	7984823	SNP337461	G	C	.	PASS	END=7984823;ChrB=ch09;StartB=8721116;EndB=8721116;Parent=SYN213;VarType=ShV;DupType=.
ch09	7984824	SNP337462	A	T	.	PASS	END=7984824;ChrB=ch09;StartB=8721117;EndB=8721117;Parent=SYN213;VarType=ShV;DupType=.
ch09	7984870	SNP337463	A	G	.	PASS	END=7984870;ChrB=ch09;StartB=8721163;EndB=8721163;Parent=SYN213;VarType=ShV;DupType=.
ch09	7984910	SNP337464	T	C	.	PASS	END=7984910;ChrB=ch09;StartB=8721203;EndB=8721203;Parent=SYN213;VarType=ShV;DupType=.
ch09	7984960	INS337465	A	AT	.	PASS	END=7984960;ChrB=ch09;StartB=8721253;EndB=8721254;Parent=SYN213;VarType=ShV;DupType=.
ch09	7985039	SNP337466	A	T	.	PASS	END=7985039;ChrB=ch09;StartB=8721333;EndB=8721333;Parent=SYN213;VarType=ShV;DupType=.
ch09	7985050	SNP337467	A	G	.	PASS	END=7985050;ChrB=ch09;StartB=8721344;EndB=8721344;Parent=SYN213;VarType=ShV;DupType=.
ch09	7985052	SNP337468	A	C	.	PASS	END=7985052;ChrB=ch09;StartB=8721346;EndB=8721346;Parent=SYN213;VarType=ShV;DupType=.
ch09	7985054	SNP337469	A	G	.	PASS	END=7985054;ChrB=ch09;StartB=8721348;EndB=8721348;Parent=SYN213;VarType=ShV;DupType=.
ch09	7985071	SNP337470	G	A	.	PASS	END=7985071;ChrB=ch09;StartB=8721365;EndB=8721365;Parent=SYN213;VarType=ShV;DupType=.
ch09	7985072	SNP337471	C	T	.	PASS	END=7985072;ChrB=ch09;StartB=8721366;EndB=8721366;Parent=SYN213;VarType=ShV;DupType=.
ch09	7985082	SNP337472	T	C	.	PASS	END=7985082;ChrB=ch09;StartB=8721376;EndB=8721376;Parent=SYN213;VarType=ShV;DupType=.
ch09	7985097	SNP337473	C	T	.	PASS	END=7985097;ChrB=ch09;StartB=8721391;EndB=8721391;Parent=SYN213;VarType=ShV;DupType=.
ch09	7985111	SNP337474	C	T	.	PASS	END=7985111;ChrB=ch09;StartB=8721405;EndB=8721405;Parent=SYN213;VarType=ShV;DupType=.
ch09	7985114	SNP337475	A	G	.	PASS	END=7985114;ChrB=ch09;StartB=8721408;EndB=8721408;Parent=SYN213;VarType=ShV;DupType=.
ch09	7985124	SNP337476	A	G	.	PASS	END=7985124;ChrB=ch09;StartB=8721418;EndB=8721418;Parent=SYN213;VarType=ShV;DupType=.
ch09	7985138	SNP337477	C	T	.	PASS	END=7985138;ChrB=ch09;StartB=8721432;EndB=8721432;Parent=SYN213;VarType=ShV;DupType=.
ch09	7985146	SNP337478	A	G	.	PASS	END=7985146;ChrB=ch09;StartB=8721440;EndB=8721440;Parent=SYN213;VarType=ShV;DupType=.
ch09	7985157	SNP337479	T	A	.	PASS	END=7985157;ChrB=ch09;StartB=8721451;EndB=8721451;Parent=SYN213;VarType=ShV;DupType=.
ch09	7985182	SNP337480	C	T	.	PASS	END=7985182;ChrB=ch09;StartB=8721476;EndB=8721476;Parent=SYN213;VarType=ShV;DupType=.
ch09	7985189	INS337481	A	AT	.	PASS	END=7985189;ChrB=ch09;StartB=8721483;EndB=8721484;Parent=SYN213;VarType=ShV;DupType=.
ch09	7985212	SNP337482	A	C	.	PASS	END=7985212;ChrB=ch09;StartB=8721507;EndB=8721507;Parent=SYN213;VarType=ShV;DupType=.
ch09	7985233	SNP337483	C	T	.	PASS	END=7985233;ChrB=ch09;StartB=8721528;EndB=8721528;Parent=SYN213;VarType=ShV;DupType=.
ch09	7985247	SNP337484	T	C	.	PASS	END=7985247;ChrB=ch09;StartB=8721542;EndB=8721542;Parent=SYN213;VarType=ShV;DupType=.
ch09	7985281	SNP337485	A	G	.	PASS	END=7985281;ChrB=ch09;StartB=8721576;EndB=8721576;Parent=SYN213;VarType=ShV;DupType=.
ch09	7985287	SNP337486	T	C	.	PASS	END=7985287;ChrB=ch09;StartB=8721582;EndB=8721582;Parent=SYN213;VarType=ShV;DupType=.
ch09	7985302	SNP337487	C	A	.	PASS	END=7985302;ChrB=ch09;StartB=8721597;EndB=8721597;Parent=SYN213;VarType=ShV;DupType=.
ch09	7985305	SNP337488	G	A	.	PASS	END=7985305;ChrB=ch09;StartB=8721600;EndB=8721600;Parent=SYN213;VarType=ShV;DupType=.
ch09	7985316	DEL337489	CT	C	.	PASS	END=7985317;ChrB=ch09;StartB=8721611;EndB=8721611;Parent=SYN213;VarType=ShV;DupType=.
ch09	7985331	SNP337490	G	A	.	PASS	END=7985331;ChrB=ch09;StartB=8721625;EndB=8721625;Parent=SYN213;VarType=ShV;DupType=.
ch09	7985338	SNP337491	G	A	.	PASS	END=7985338;ChrB=ch09;StartB=8721632;EndB=8721632;Parent=SYN213;VarType=ShV;DupType=.
ch09	7985375	SNP337492	T	A	.	PASS	END=7985375;ChrB=ch09;StartB=8721669;EndB=8721669;Parent=SYN213;VarType=ShV;DupType=.
ch09	7985383	SNP337493	T	C	.	PASS	END=7985383;ChrB=ch09;StartB=8721677;EndB=8721677;Parent=SYN213;VarType=ShV;DupType=.
ch09	7985417	NOTAL310	N	<NOTAL>	.	PASS	END=7988848;ChrB=.;StartB=.;EndB=.;Parent=.;VarType=.;DupType=.
ch09	7988849	INVTR737	N	<INVTR>	.	PASS	END=7990439;ChrB=ch09;StartB=71308988;EndB=71310546;Parent=.;VarType=SR;DupType=-
ch09	7988849	INVTRAL3170	N	<INVTRAL>	.	PASS	END=7990439;ChrB=ch09;StartB=71310546;EndB=71308988;Parent=INVTR737;VarType=.;DupType=.
ch09	7988887	SNP337494	C	T	.	PASS	END=7988887;ChrB=ch09;StartB=71310508;EndB=71310508;Parent=INVTR737;VarType=ShV;DupType=.
ch09	7988898	SNP337495	C	T	.	PASS	END=7988898;ChrB=ch09;StartB=71310497;EndB=71310497;Parent=INVTR737;VarType=ShV;DupType=.
ch09	7988899	SNP337496	C	T	.	PASS	END=7988899;ChrB=ch09;StartB=71310496;EndB=71310496;Parent=INVTR737;VarType=ShV;DupType=.
ch09	7988900	SNP337497	A	G	.	PASS	END=7988900;ChrB=ch09;StartB=71310495;EndB=71310495;Parent=INVTR737;VarType=ShV;DupType=.
ch09	7988917	SNP337498	T	C	.	PASS	END=7988917;ChrB=ch09;StartB=71310478;EndB=71310478;Parent=INVTR737;VarType=ShV;DupType=.
ch09	7988934	SNP337499	A	T	.	PASS	END=7988934;ChrB=ch09;StartB=71310461;EndB=71310461;Parent=INVTR737;VarType=ShV;DupType=.
ch09	7988939	SNP337500	A	G	.	PASS	END=7988939;ChrB=ch09;StartB=71310456;EndB=71310456;Parent=INVTR737;VarType=ShV;DupType=.
ch09	7988950	INS337501	C	CA	.	PASS	END=7988950;ChrB=ch09;StartB=71310445;EndB=71310444;Parent=INVTR737;VarType=ShV;DupType=.
ch09	7988982	SNP337502	G	A	.	PASS	END=7988982;ChrB=ch09;StartB=71310412;EndB=71310412;Parent=INVTR737;VarType=ShV;DupType=.
ch09	7989014	DEL337503	GGA	G	.	PASS	END=7989016;ChrB=ch09;StartB=71310381;EndB=71310381;Parent=INVTR737;VarType=ShV;DupType=.
ch09	7989092	SNP337504	A	G	.	PASS	END=7989092;ChrB=ch09;StartB=71310304;EndB=71310304;Parent=INVTR737;VarType=ShV;DupType=.
ch09	7989096	SNP337505	G	A	.	PASS	END=7989096;ChrB=ch09;StartB=71310300;EndB=71310300;Parent=INVTR737;VarType=ShV;DupType=.
ch09	7989139	SNP337506	G	C	.	PASS	END=7989139;ChrB=ch09;StartB=71310257;EndB=71310257;Parent=INVTR737;VarType=ShV;DupType=.
ch09	7989165	SNP337507	G	T	.	PASS	END=7989165;ChrB=ch09;StartB=71310231;EndB=71310231;Parent=INVTR737;VarType=ShV;DupType=.
ch09	7989208	SNP337508	G	A	.	PASS	END=7989208;ChrB=ch09;StartB=71310188;EndB=71310188;Parent=INVTR737;VarType=ShV;DupType=.
ch09	7989281	SNP337509	T	C	.	PASS	END=7989281;ChrB=ch09;StartB=71310115;EndB=71310115;Parent=INVTR737;VarType=ShV;DupType=.
ch09	7989400	INS337510	T	TC	.	PASS	END=7989400;ChrB=ch09;StartB=71309996;EndB=71309995;Parent=INVTR737;VarType=ShV;DupType=.
ch09	7989401	SNP337511	G	A	.	PASS	END=7989401;ChrB=ch09;StartB=71309994;EndB=71309994;Parent=INVTR737;VarType=ShV;DupType=.
ch09	7989435	SNP337512	C	A	.	PASS	END=7989435;ChrB=ch09;StartB=71309960;EndB=71309960;Parent=INVTR737;VarType=ShV;DupType=.
ch09	7989478	SNP337513	T	C	.	PASS	END=7989478;ChrB=ch09;StartB=71309917;EndB=71309917;Parent=INVTR737;VarType=ShV;DupType=.
ch09	7989496	SNP337514	T	A	.	PASS	END=7989496;ChrB=ch09;StartB=71309899;EndB=71309899;Parent=INVTR737;VarType=ShV;DupType=.
ch09	7989511	SNP337515	T	C	.	PASS	END=7989511;ChrB=ch09;StartB=71309884;EndB=71309884;Parent=INVTR737;VarType=ShV;DupType=.
ch09	7989534	SNP337516	C	T	.	PASS	END=7989534;ChrB=ch09;StartB=71309861;EndB=71309861;Parent=INVTR737;VarType=ShV;DupType=.
ch09	7989552	SNP337517	T	C	.	PASS	END=7989552;ChrB=ch09;StartB=71309843;EndB=71309843;Parent=INVTR737;VarType=ShV;DupType=.
ch09	7989559	SNP337518	C	T	.	PASS	END=7989559;ChrB=ch09;StartB=71309836;EndB=71309836;Parent=INVTR737;VarType=ShV;DupType=.
ch09	7989625	DEL337519	GA	G	.	PASS	END=7989626;ChrB=ch09;StartB=71309771;EndB=71309771;Parent=INVTR737;VarType=ShV;DupType=.
ch09	7989627	SNP337520	A	G	.	PASS	END=7989627;ChrB=ch09;StartB=71309769;EndB=71309769;Parent=INVTR737;VarType=ShV;DupType=.
ch09	7989628	SNP337521	A	G	.	PASS	END=7989628;ChrB=ch09;StartB=71309768;EndB=71309768;Parent=INVTR737;VarType=ShV;DupType=.
ch09	7989640	INS337522	T	TG	.	PASS	END=7989640;ChrB=ch09;StartB=71309756;EndB=71309755;Parent=INVTR737;VarType=ShV;DupType=.
ch09	7989643	SNP337523	A	T	.	PASS	END=7989643;ChrB=ch09;StartB=71309752;EndB=71309752;Parent=INVTR737;VarType=ShV;DupType=.
ch09	7989647	SNP337524	G	T	.	PASS	END=7989647;ChrB=ch09;StartB=71309748;EndB=71309748;Parent=INVTR737;VarType=ShV;DupType=.
ch09	7989723	SNP337525	T	C	.	PASS	END=7989723;ChrB=ch09;StartB=71309672;EndB=71309672;Parent=INVTR737;VarType=ShV;DupType=.
ch09	7989735	INS337526	A	AT	.	PASS	END=7989735;ChrB=ch09;StartB=71309660;EndB=71309659;Parent=INVTR737;VarType=ShV;DupType=.
ch09	7989745	DEL337527	ATATCATCTAGTTTGAAGACATTTT	A	.	PASS	END=7989769;ChrB=ch09;StartB=71309650;EndB=71309650;Parent=INVTR737;VarType=ShV;DupType=.
ch09	7989805	SNP337528	A	C	.	PASS	END=7989805;ChrB=ch09;StartB=71309613;EndB=71309613;Parent=INVTR737;VarType=ShV;DupType=.
ch09	7989859	SNP337529	C	T	.	PASS	END=7989859;ChrB=ch09;StartB=71309559;EndB=71309559;Parent=INVTR737;VarType=ShV;DupType=.
ch09	7989881	SNP337530	G	C	.	PASS	END=7989881;ChrB=ch09;StartB=71309537;EndB=71309537;Parent=INVTR737;VarType=ShV;DupType=.
ch09	7989900	SNP337531	C	T	.	PASS	END=7989900;ChrB=ch09;StartB=71309518;EndB=71309518;Parent=INVTR737;VarType=ShV;DupType=.
ch09	7990069	SNP337532	A	G	.	PASS	END=7990069;ChrB=ch09;StartB=71309349;EndB=71309349;Parent=INVTR737;VarType=ShV;DupType=.
ch09	7990106	SNP337533	G	T	.	PASS	END=7990106;ChrB=ch09;StartB=71309312;EndB=71309312;Parent=INVTR737;VarType=ShV;DupType=.
ch09	7990128	SNP337534	T	A	.	PASS	END=7990128;ChrB=ch09;StartB=71309290;EndB=71309290;Parent=INVTR737;VarType=ShV;DupType=.
ch09	7990173	DEL337535	ATTAAAATTAT	A	.	PASS	END=7990183;ChrB=ch09;StartB=71309246;EndB=71309246;Parent=INVTR737;VarType=ShV;DupType=.
ch09	7990204	DEL337536	TC	T	.	PASS	END=7990205;ChrB=ch09;StartB=71309225;EndB=71309225;Parent=INVTR737;VarType=ShV;DupType=.
ch09	7990207	SNP337537	A	T	.	PASS	END=7990207;ChrB=ch09;StartB=71309222;EndB=71309222;Parent=INVTR737;VarType=ShV;DupType=.
ch09	7990265	SNP337538	A	G	.	PASS	END=7990265;ChrB=ch09;StartB=71309164;EndB=71309164;Parent=INVTR737;VarType=ShV;DupType=.
ch09	7990267	SNP337539	C	T	.	PASS	END=7990267;ChrB=ch09;StartB=71309162;EndB=71309162;Parent=INVTR737;VarType=ShV;DupType=.
ch09	7990291	SNP337540	A	G	.	PASS	END=7990291;ChrB=ch09;StartB=71309138;EndB=71309138;Parent=INVTR737;VarType=ShV;DupType=.
ch09	7990307	SNP337541	T	A	.	PASS	END=7990307;ChrB=ch09;StartB=71309122;EndB=71309122;Parent=INVTR737;VarType=ShV;DupType=.
ch09	7990329	SNP337542	G	T	.	PASS	END=7990329;ChrB=ch09;StartB=71309100;EndB=71309100;Parent=INVTR737;VarType=ShV;DupType=.
ch09	7990331	SNP337543	T	A	.	PASS	END=7990331;ChrB=ch09;StartB=71309098;EndB=71309098;Parent=INVTR737;VarType=ShV;DupType=.
ch09	7990357	SNP337544	A	G	.	PASS	END=7990357;ChrB=ch09;StartB=71309072;EndB=71309072;Parent=INVTR737;VarType=ShV;DupType=.
ch09	7990364	SNP337545	T	C	.	PASS	END=7990364;ChrB=ch09;StartB=71309065;EndB=71309065;Parent=INVTR737;VarType=ShV;DupType=.
ch09	7990371	INS337546	T	TA	.	PASS	END=7990371;ChrB=ch09;StartB=71309058;EndB=71309057;Parent=INVTR737;VarType=ShV;DupType=.
ch09	7990393	INS337547	A	AT	.	PASS	END=7990393;ChrB=ch09;StartB=71309035;EndB=71309034;Parent=INVTR737;VarType=ShV;DupType=.
ch09	7990393	INS337548	A	AT	.	PASS	END=7990393;ChrB=ch09;StartB=71309034;EndB=71309033;Parent=INVTR737;VarType=ShV;DupType=.
ch09	7990393	INS337549	A	AT	.	PASS	END=7990393;ChrB=ch09;StartB=71309033;EndB=71309032;Parent=INVTR737;VarType=ShV;DupType=.
ch09	7990393	INS337550	A	AT	.	PASS	END=7990393;ChrB=ch09;StartB=71309032;EndB=71309031;Parent=INVTR737;VarType=ShV;DupType=.
ch09	7990393	INS337551	A	AT	.	PASS	END=7990393;ChrB=ch09;StartB=71309031;EndB=71309030;Parent=INVTR737;VarType=ShV;DupType=.
ch09	7990393	INS337552	A	AT	.	PASS	END=7990393;ChrB=ch09;StartB=71309030;EndB=71309029;Parent=INVTR737;VarType=ShV;DupType=.
ch09	7990404	DEL337553	GAAGGA	G	.	PASS	END=7990409;ChrB=ch09;StartB=71309019;EndB=71309019;Parent=INVTR737;VarType=ShV;DupType=.
ch09	7990440	NOTAL311	N	<NOTAL>	.	PASS	END=7997112;ChrB=.;StartB=.;EndB=.;Parent=.;VarType=.;DupType=.
ch09	7997113	SYN214	N	<SYN>	.	PASS	END=8001211;ChrB=ch09;StartB=8724985;EndB=8729083;Parent=.;VarType=SR;DupType=-
ch09	7997113	SYNAL896	N	<SYNAL>	.	PASS	END=8001211;ChrB=ch09;StartB=8724985;EndB=8729083;Parent=SYN214;VarType=.;DupType=.
ch09	7997138	SNP337554	A	C	.	PASS	END=7997138;ChrB=ch09;StartB=8725010;EndB=8725010;Parent=SYN214;VarType=ShV;DupType=.
ch09	7997166	INS337555	G	GA	.	PASS	END=7997166;ChrB=ch09;StartB=8725038;EndB=8725039;Parent=SYN214;VarType=ShV;DupType=.
ch09	7997194	SNP337556	G	A	.	PASS	END=7997194;ChrB=ch09;StartB=8725067;EndB=8725067;Parent=SYN214;VarType=ShV;DupType=.
ch09	7997211	SNP337557	C	G	.	PASS	END=7997211;ChrB=ch09;StartB=8725084;EndB=8725084;Parent=SYN214;VarType=ShV;DupType=.
ch09	7997240	SNP337558	A	T	.	PASS	END=7997240;ChrB=ch09;StartB=8725113;EndB=8725113;Parent=SYN214;VarType=ShV;DupType=.
ch09	7997282	SNP337559	G	A	.	PASS	END=7997282;ChrB=ch09;StartB=8725155;EndB=8725155;Parent=SYN214;VarType=ShV;DupType=.
ch09	7997324	SNP337560	T	C	.	PASS	END=7997324;ChrB=ch09;StartB=8725197;EndB=8725197;Parent=SYN214;VarType=ShV;DupType=.
ch09	7997332	SNP337561	C	G	.	PASS	END=7997332;ChrB=ch09;StartB=8725205;EndB=8725205;Parent=SYN214;VarType=ShV;DupType=.
ch09	7997336	SNP337562	A	C	.	PASS	END=7997336;ChrB=ch09;StartB=8725209;EndB=8725209;Parent=SYN214;VarType=ShV;DupType=.
ch09	7997375	SNP337563	T	C	.	PASS	END=7997375;ChrB=ch09;StartB=8725248;EndB=8725248;Parent=SYN214;VarType=ShV;DupType=.
ch09	7997388	SNP337564	G	A	.	PASS	END=7997388;ChrB=ch09;StartB=8725261;EndB=8725261;Parent=SYN214;VarType=ShV;DupType=.
ch09	7997414	SNP337565	C	T	.	PASS	END=7997414;ChrB=ch09;StartB=8725287;EndB=8725287;Parent=SYN214;VarType=ShV;DupType=.
ch09	7997415	SNP337566	G	A	.	PASS	END=7997415;ChrB=ch09;StartB=8725288;EndB=8725288;Parent=SYN214;VarType=ShV;DupType=.
ch09	7997505	SNP337567	C	T	.	PASS	END=7997505;ChrB=ch09;StartB=8725378;EndB=8725378;Parent=SYN214;VarType=ShV;DupType=.
ch09	7997523	SNP337568	T	A	.	PASS	END=7997523;ChrB=ch09;StartB=8725396;EndB=8725396;Parent=SYN214;VarType=ShV;DupType=.
ch09	7997526	SNP337569	T	A	.	PASS	END=7997526;ChrB=ch09;StartB=8725399;EndB=8725399;Parent=SYN214;VarType=ShV;DupType=.
ch09	7997535	SNP337570	C	T	.	PASS	END=7997535;ChrB=ch09;StartB=8725408;EndB=8725408;Parent=SYN214;VarType=ShV;DupType=.
ch09	7997539	SNP337571	C	T	.	PASS	END=7997539;ChrB=ch09;StartB=8725412;EndB=8725412;Parent=SYN214;VarType=ShV;DupType=.
ch09	7997592	SNP337572	A	G	.	PASS	END=7997592;ChrB=ch09;StartB=8725465;EndB=8725465;Parent=SYN214;VarType=ShV;DupType=.
ch09	7997602	SNP337573	T	A	.	PASS	END=7997602;ChrB=ch09;StartB=8725475;EndB=8725475;Parent=SYN214;VarType=ShV;DupType=.
ch09	7997624	SNP337574	C	T	.	PASS	END=7997624;ChrB=ch09;StartB=8725497;EndB=8725497;Parent=SYN214;VarType=ShV;DupType=.
ch09	7997645	SNP337575	T	A	.	PASS	END=7997645;ChrB=ch09;StartB=8725518;EndB=8725518;Parent=SYN214;VarType=ShV;DupType=.
ch09	7997646	SNP337576	G	C	.	PASS	END=7997646;ChrB=ch09;StartB=8725519;EndB=8725519;Parent=SYN214;VarType=ShV;DupType=.
ch09	7997660	SNP337577	A	G	.	PASS	END=7997660;ChrB=ch09;StartB=8725533;EndB=8725533;Parent=SYN214;VarType=ShV;DupType=.
ch09	7997663	SNP337578	A	G	.	PASS	END=7997663;ChrB=ch09;StartB=8725536;EndB=8725536;Parent=SYN214;VarType=ShV;DupType=.
ch09	7997673	SNP337579	A	C	.	PASS	END=7997673;ChrB=ch09;StartB=8725546;EndB=8725546;Parent=SYN214;VarType=ShV;DupType=.
ch09	7997676	SNP337580	A	T	.	PASS	END=7997676;ChrB=ch09;StartB=8725549;EndB=8725549;Parent=SYN214;VarType=ShV;DupType=.
ch09	7997740	SNP337581	T	G	.	PASS	END=7997740;ChrB=ch09;StartB=8725613;EndB=8725613;Parent=SYN214;VarType=ShV;DupType=.
ch09	7997752	SNP337582	T	G	.	PASS	END=7997752;ChrB=ch09;StartB=8725625;EndB=8725625;Parent=SYN214;VarType=ShV;DupType=.
ch09	7997815	SNP337583	A	G	.	PASS	END=7997815;ChrB=ch09;StartB=8725688;EndB=8725688;Parent=SYN214;VarType=ShV;DupType=.
ch09	7997830	SNP337584	T	C	.	PASS	END=7997830;ChrB=ch09;StartB=8725703;EndB=8725703;Parent=SYN214;VarType=ShV;DupType=.
ch09	7997879	SNP337585	A	G	.	PASS	END=7997879;ChrB=ch09;StartB=8725752;EndB=8725752;Parent=SYN214;VarType=ShV;DupType=.
ch09	7998008	SNP337586	C	T	.	PASS	END=7998008;ChrB=ch09;StartB=8725881;EndB=8725881;Parent=SYN214;VarType=ShV;DupType=.
ch09	7998039	SNP337587	C	T	.	PASS	END=7998039;ChrB=ch09;StartB=8725912;EndB=8725912;Parent=SYN214;VarType=ShV;DupType=.
ch09	7998043	SNP337588	C	T	.	PASS	END=7998043;ChrB=ch09;StartB=8725916;EndB=8725916;Parent=SYN214;VarType=ShV;DupType=.
ch09	7998103	SNP337589	A	C	.	PASS	END=7998103;ChrB=ch09;StartB=8725976;EndB=8725976;Parent=SYN214;VarType=ShV;DupType=.
ch09	7998110	SNP337590	T	G	.	PASS	END=7998110;ChrB=ch09;StartB=8725983;EndB=8725983;Parent=SYN214;VarType=ShV;DupType=.
ch09	7998240	SNP337591	A	G	.	PASS	END=7998240;ChrB=ch09;StartB=8726113;EndB=8726113;Parent=SYN214;VarType=ShV;DupType=.
ch09	7998241	SNP337592	T	C	.	PASS	END=7998241;ChrB=ch09;StartB=8726114;EndB=8726114;Parent=SYN214;VarType=ShV;DupType=.
ch09	7998250	SNP337593	A	G	.	PASS	END=7998250;ChrB=ch09;StartB=8726123;EndB=8726123;Parent=SYN214;VarType=ShV;DupType=.
ch09	7998257	SNP337594	A	G	.	PASS	END=7998257;ChrB=ch09;StartB=8726130;EndB=8726130;Parent=SYN214;VarType=ShV;DupType=.
ch09	7998303	DEL337595	TC	T	.	PASS	END=7998304;ChrB=ch09;StartB=8726176;EndB=8726176;Parent=SYN214;VarType=ShV;DupType=.
ch09	7998396	SNP337596	C	T	.	PASS	END=7998396;ChrB=ch09;StartB=8726268;EndB=8726268;Parent=SYN214;VarType=ShV;DupType=.
ch09	7998406	SNP337597	A	C	.	PASS	END=7998406;ChrB=ch09;StartB=8726278;EndB=8726278;Parent=SYN214;VarType=ShV;DupType=.
ch09	7998507	SNP337598	C	T	.	PASS	END=7998507;ChrB=ch09;StartB=8726379;EndB=8726379;Parent=SYN214;VarType=ShV;DupType=.
ch09	7998514	SNP337599	A	C	.	PASS	END=7998514;ChrB=ch09;StartB=8726386;EndB=8726386;Parent=SYN214;VarType=ShV;DupType=.
ch09	7998565	SNP337600	A	T	.	PASS	END=7998565;ChrB=ch09;StartB=8726437;EndB=8726437;Parent=SYN214;VarType=ShV;DupType=.
ch09	7998607	SNP337601	T	G	.	PASS	END=7998607;ChrB=ch09;StartB=8726479;EndB=8726479;Parent=SYN214;VarType=ShV;DupType=.
ch09	7998633	SNP337602	T	C	.	PASS	END=7998633;ChrB=ch09;StartB=8726505;EndB=8726505;Parent=SYN214;VarType=ShV;DupType=.
ch09	7998637	SNP337603	C	T	.	PASS	END=7998637;ChrB=ch09;StartB=8726509;EndB=8726509;Parent=SYN214;VarType=ShV;DupType=.
ch09	7998682	SNP337604	C	G	.	PASS	END=7998682;ChrB=ch09;StartB=8726554;EndB=8726554;Parent=SYN214;VarType=ShV;DupType=.
ch09	7998692	SNP337605	A	G	.	PASS	END=7998692;ChrB=ch09;StartB=8726564;EndB=8726564;Parent=SYN214;VarType=ShV;DupType=.
ch09	7998708	SNP337606	C	T	.	PASS	END=7998708;ChrB=ch09;StartB=8726580;EndB=8726580;Parent=SYN214;VarType=ShV;DupType=.
ch09	7998752	SNP337607	T	C	.	PASS	END=7998752;ChrB=ch09;StartB=8726624;EndB=8726624;Parent=SYN214;VarType=ShV;DupType=.
ch09	7998774	SNP337608	T	C	.	PASS	END=7998774;ChrB=ch09;StartB=8726646;EndB=8726646;Parent=SYN214;VarType=ShV;DupType=.
ch09	7998783	SNP337609	T	A	.	PASS	END=7998783;ChrB=ch09;StartB=8726655;EndB=8726655;Parent=SYN214;VarType=ShV;DupType=.
ch09	7998790	SNP337610	T	C	.	PASS	END=7998790;ChrB=ch09;StartB=8726662;EndB=8726662;Parent=SYN214;VarType=ShV;DupType=.
ch09	7998811	SNP337611	A	G	.	PASS	END=7998811;ChrB=ch09;StartB=8726683;EndB=8726683;Parent=SYN214;VarType=ShV;DupType=.
ch09	7998812	SNP337612	G	A	.	PASS	END=7998812;ChrB=ch09;StartB=8726684;EndB=8726684;Parent=SYN214;VarType=ShV;DupType=.
ch09	7998817	SNP337613	C	T	.	PASS	END=7998817;ChrB=ch09;StartB=8726689;EndB=8726689;Parent=SYN214;VarType=ShV;DupType=.
ch09	7998855	SNP337614	A	G	.	PASS	END=7998855;ChrB=ch09;StartB=8726727;EndB=8726727;Parent=SYN214;VarType=ShV;DupType=.
ch09	7998868	SNP337615	T	G	.	PASS	END=7998868;ChrB=ch09;StartB=8726740;EndB=8726740;Parent=SYN214;VarType=ShV;DupType=.
ch09	7998900	SNP337616	T	G	.	PASS	END=7998900;ChrB=ch09;StartB=8726772;EndB=8726772;Parent=SYN214;VarType=ShV;DupType=.
ch09	7998901	SNP337617	T	C	.	PASS	END=7998901;ChrB=ch09;StartB=8726773;EndB=8726773;Parent=SYN214;VarType=ShV;DupType=.
ch09	7998958	SNP337618	T	C	.	PASS	END=7998958;ChrB=ch09;StartB=8726830;EndB=8726830;Parent=SYN214;VarType=ShV;DupType=.
ch09	7998979	SNP337619	A	G	.	PASS	END=7998979;ChrB=ch09;StartB=8726851;EndB=8726851;Parent=SYN214;VarType=ShV;DupType=.
ch09	7999021	SNP337620	T	C	.	PASS	END=7999021;ChrB=ch09;StartB=8726893;EndB=8726893;Parent=SYN214;VarType=ShV;DupType=.
ch09	7999033	SNP337621	C	A	.	PASS	END=7999033;ChrB=ch09;StartB=8726905;EndB=8726905;Parent=SYN214;VarType=ShV;DupType=.
ch09	7999035	SNP337622	T	A	.	PASS	END=7999035;ChrB=ch09;StartB=8726907;EndB=8726907;Parent=SYN214;VarType=ShV;DupType=.
ch09	7999037	SNP337623	A	G	.	PASS	END=7999037;ChrB=ch09;StartB=8726909;EndB=8726909;Parent=SYN214;VarType=ShV;DupType=.
ch09	7999059	SNP337624	C	T	.	PASS	END=7999059;ChrB=ch09;StartB=8726931;EndB=8726931;Parent=SYN214;VarType=ShV;DupType=.
ch09	7999113	SNP337625	C	T	.	PASS	END=7999113;ChrB=ch09;StartB=8726985;EndB=8726985;Parent=SYN214;VarType=ShV;DupType=.
ch09	7999130	SNP337626	A	G	.	PASS	END=7999130;ChrB=ch09;StartB=8727002;EndB=8727002;Parent=SYN214;VarType=ShV;DupType=.
ch09	7999137	SNP337627	A	T	.	PASS	END=7999137;ChrB=ch09;StartB=8727009;EndB=8727009;Parent=SYN214;VarType=ShV;DupType=.
ch09	7999203	DEL337628	GT	G	.	PASS	END=7999204;ChrB=ch09;StartB=8727075;EndB=8727075;Parent=SYN214;VarType=ShV;DupType=.
ch09	7999263	SNP337629	C	T	.	PASS	END=7999263;ChrB=ch09;StartB=8727134;EndB=8727134;Parent=SYN214;VarType=ShV;DupType=.
ch09	7999280	SNP337630	C	T	.	PASS	END=7999280;ChrB=ch09;StartB=8727151;EndB=8727151;Parent=SYN214;VarType=ShV;DupType=.
ch09	7999286	SNP337631	T	C	.	PASS	END=7999286;ChrB=ch09;StartB=8727157;EndB=8727157;Parent=SYN214;VarType=ShV;DupType=.
ch09	7999289	INS337632	C	CTTT	.	PASS	END=7999289;ChrB=ch09;StartB=8727160;EndB=8727163;Parent=SYN214;VarType=ShV;DupType=.
ch09	7999323	SNP337633	C	T	.	PASS	END=7999323;ChrB=ch09;StartB=8727197;EndB=8727197;Parent=SYN214;VarType=ShV;DupType=.
ch09	7999398	SNP337634	A	C	.	PASS	END=7999398;ChrB=ch09;StartB=8727272;EndB=8727272;Parent=SYN214;VarType=ShV;DupType=.
ch09	7999425	SNP337635	C	A	.	PASS	END=7999425;ChrB=ch09;StartB=8727299;EndB=8727299;Parent=SYN214;VarType=ShV;DupType=.
ch09	7999434	SNP337636	A	T	.	PASS	END=7999434;ChrB=ch09;StartB=8727308;EndB=8727308;Parent=SYN214;VarType=ShV;DupType=.
ch09	7999540	SNP337637	C	T	.	PASS	END=7999540;ChrB=ch09;StartB=8727414;EndB=8727414;Parent=SYN214;VarType=ShV;DupType=.
ch09	7999547	SNP337638	A	G	.	PASS	END=7999547;ChrB=ch09;StartB=8727421;EndB=8727421;Parent=SYN214;VarType=ShV;DupType=.
ch09	7999550	SNP337639	C	A	.	PASS	END=7999550;ChrB=ch09;StartB=8727424;EndB=8727424;Parent=SYN214;VarType=ShV;DupType=.
ch09	7999562	SNP337640	A	G	.	PASS	END=7999562;ChrB=ch09;StartB=8727436;EndB=8727436;Parent=SYN214;VarType=ShV;DupType=.
ch09	7999582	SNP337641	T	C	.	PASS	END=7999582;ChrB=ch09;StartB=8727456;EndB=8727456;Parent=SYN214;VarType=ShV;DupType=.
ch09	7999607	SNP337642	G	C	.	PASS	END=7999607;ChrB=ch09;StartB=8727481;EndB=8727481;Parent=SYN214;VarType=ShV;DupType=.
ch09	7999720	SNP337643	C	G	.	PASS	END=7999720;ChrB=ch09;StartB=8727594;EndB=8727594;Parent=SYN214;VarType=ShV;DupType=.
ch09	7999726	SNP337644	T	G	.	PASS	END=7999726;ChrB=ch09;StartB=8727600;EndB=8727600;Parent=SYN214;VarType=ShV;DupType=.
ch09	7999736	DEL337645	TC	T	.	PASS	END=7999737;ChrB=ch09;StartB=8727610;EndB=8727610;Parent=SYN214;VarType=ShV;DupType=.
ch09	7999747	SNP337646	T	G	.	PASS	END=7999747;ChrB=ch09;StartB=8727620;EndB=8727620;Parent=SYN214;VarType=ShV;DupType=.
ch09	7999781	SNP337647	T	C	.	PASS	END=7999781;ChrB=ch09;StartB=8727654;EndB=8727654;Parent=SYN214;VarType=ShV;DupType=.
ch09	7999785	SNP337648	C	A	.	PASS	END=7999785;ChrB=ch09;StartB=8727658;EndB=8727658;Parent=SYN214;VarType=ShV;DupType=.
ch09	7999790	SNP337649	C	T	.	PASS	END=7999790;ChrB=ch09;StartB=8727663;EndB=8727663;Parent=SYN214;VarType=ShV;DupType=.
ch09	7999807	SNP337650	G	A	.	PASS	END=7999807;ChrB=ch09;StartB=8727680;EndB=8727680;Parent=SYN214;VarType=ShV;DupType=.
ch09	7999825	SNP337651	T	G	.	PASS	END=7999825;ChrB=ch09;StartB=8727698;EndB=8727698;Parent=SYN214;VarType=ShV;DupType=.
ch09	7999892	SNP337652	G	A	.	PASS	END=7999892;ChrB=ch09;StartB=8727765;EndB=8727765;Parent=SYN214;VarType=ShV;DupType=.
ch09	7999909	SNP337653	A	G	.	PASS	END=7999909;ChrB=ch09;StartB=8727782;EndB=8727782;Parent=SYN214;VarType=ShV;DupType=.
ch09	7999944	DEL337654	GA	G	.	PASS	END=7999945;ChrB=ch09;StartB=8727817;EndB=8727817;Parent=SYN214;VarType=ShV;DupType=.
ch09	8000001	SNP337655	G	A	.	PASS	END=8000001;ChrB=ch09;StartB=8727873;EndB=8727873;Parent=SYN214;VarType=ShV;DupType=.
ch09	8000009	SNP337656	T	A	.	PASS	END=8000009;ChrB=ch09;StartB=8727881;EndB=8727881;Parent=SYN214;VarType=ShV;DupType=.
ch09	8000023	SNP337657	T	C	.	PASS	END=8000023;ChrB=ch09;StartB=8727895;EndB=8727895;Parent=SYN214;VarType=ShV;DupType=.
ch09	8000046	SNP337658	C	A	.	PASS	END=8000046;ChrB=ch09;StartB=8727918;EndB=8727918;Parent=SYN214;VarType=ShV;DupType=.
ch09	8000089	SNP337659	T	G	.	PASS	END=8000089;ChrB=ch09;StartB=8727961;EndB=8727961;Parent=SYN214;VarType=ShV;DupType=.
ch09	8000122	SNP337660	T	C	.	PASS	END=8000122;ChrB=ch09;StartB=8727994;EndB=8727994;Parent=SYN214;VarType=ShV;DupType=.
ch09	8000124	SNP337661	G	A	.	PASS	END=8000124;ChrB=ch09;StartB=8727996;EndB=8727996;Parent=SYN214;VarType=ShV;DupType=.
ch09	8000125	SNP337662	A	C	.	PASS	END=8000125;ChrB=ch09;StartB=8727997;EndB=8727997;Parent=SYN214;VarType=ShV;DupType=.
ch09	8000138	SNP337663	T	A	.	PASS	END=8000138;ChrB=ch09;StartB=8728010;EndB=8728010;Parent=SYN214;VarType=ShV;DupType=.
ch09	8000142	SNP337664	T	G	.	PASS	END=8000142;ChrB=ch09;StartB=8728014;EndB=8728014;Parent=SYN214;VarType=ShV;DupType=.
ch09	8000150	SNP337665	G	T	.	PASS	END=8000150;ChrB=ch09;StartB=8728022;EndB=8728022;Parent=SYN214;VarType=ShV;DupType=.
ch09	8000178	SNP337666	G	A	.	PASS	END=8000178;ChrB=ch09;StartB=8728050;EndB=8728050;Parent=SYN214;VarType=ShV;DupType=.
ch09	8000216	SNP337667	A	C	.	PASS	END=8000216;ChrB=ch09;StartB=8728088;EndB=8728088;Parent=SYN214;VarType=ShV;DupType=.
ch09	8000242	SNP337668	T	A	.	PASS	END=8000242;ChrB=ch09;StartB=8728114;EndB=8728114;Parent=SYN214;VarType=ShV;DupType=.
ch09	8000257	SNP337669	T	C	.	PASS	END=8000257;ChrB=ch09;StartB=8728129;EndB=8728129;Parent=SYN214;VarType=ShV;DupType=.
ch09	8000319	SNP337670	T	G	.	PASS	END=8000319;ChrB=ch09;StartB=8728191;EndB=8728191;Parent=SYN214;VarType=ShV;DupType=.
ch09	8000331	SNP337671	C	T	.	PASS	END=8000331;ChrB=ch09;StartB=8728203;EndB=8728203;Parent=SYN214;VarType=ShV;DupType=.
ch09	8000413	SNP337672	G	A	.	PASS	END=8000413;ChrB=ch09;StartB=8728285;EndB=8728285;Parent=SYN214;VarType=ShV;DupType=.
ch09	8000422	SNP337673	T	C	.	PASS	END=8000422;ChrB=ch09;StartB=8728294;EndB=8728294;Parent=SYN214;VarType=ShV;DupType=.
ch09	8000445	SNP337674	A	G	.	PASS	END=8000445;ChrB=ch09;StartB=8728317;EndB=8728317;Parent=SYN214;VarType=ShV;DupType=.
ch09	8000453	SNP337675	T	C	.	PASS	END=8000453;ChrB=ch09;StartB=8728325;EndB=8728325;Parent=SYN214;VarType=ShV;DupType=.
ch09	8000499	SNP337676	A	G	.	PASS	END=8000499;ChrB=ch09;StartB=8728371;EndB=8728371;Parent=SYN214;VarType=ShV;DupType=.
ch09	8000508	SNP337677	G	A	.	PASS	END=8000508;ChrB=ch09;StartB=8728380;EndB=8728380;Parent=SYN214;VarType=ShV;DupType=.
ch09	8000524	SNP337678	A	T	.	PASS	END=8000524;ChrB=ch09;StartB=8728396;EndB=8728396;Parent=SYN214;VarType=ShV;DupType=.
ch09	8000606	SNP337679	A	G	.	PASS	END=8000606;ChrB=ch09;StartB=8728478;EndB=8728478;Parent=SYN214;VarType=ShV;DupType=.
ch09	8000652	SNP337680	C	A	.	PASS	END=8000652;ChrB=ch09;StartB=8728524;EndB=8728524;Parent=SYN214;VarType=ShV;DupType=.
ch09	8000653	SNP337681	C	T	.	PASS	END=8000653;ChrB=ch09;StartB=8728525;EndB=8728525;Parent=SYN214;VarType=ShV;DupType=.
ch09	8000671	SNP337682	A	G	.	PASS	END=8000671;ChrB=ch09;StartB=8728543;EndB=8728543;Parent=SYN214;VarType=ShV;DupType=.
ch09	8000709	SNP337683	G	A	.	PASS	END=8000709;ChrB=ch09;StartB=8728581;EndB=8728581;Parent=SYN214;VarType=ShV;DupType=.
ch09	8000711	SNP337684	T	A	.	PASS	END=8000711;ChrB=ch09;StartB=8728583;EndB=8728583;Parent=SYN214;VarType=ShV;DupType=.
ch09	8000722	SNP337685	A	G	.	PASS	END=8000722;ChrB=ch09;StartB=8728594;EndB=8728594;Parent=SYN214;VarType=ShV;DupType=.
ch09	8000737	SNP337686	C	A	.	PASS	END=8000737;ChrB=ch09;StartB=8728609;EndB=8728609;Parent=SYN214;VarType=ShV;DupType=.
ch09	8000783	SNP337687	A	C	.	PASS	END=8000783;ChrB=ch09;StartB=8728655;EndB=8728655;Parent=SYN214;VarType=ShV;DupType=.
ch09	8000795	SNP337688	A	C	.	PASS	END=8000795;ChrB=ch09;StartB=8728667;EndB=8728667;Parent=SYN214;VarType=ShV;DupType=.
ch09	8000862	SNP337689	T	C	.	PASS	END=8000862;ChrB=ch09;StartB=8728734;EndB=8728734;Parent=SYN214;VarType=ShV;DupType=.
ch09	8000930	SNP337690	T	A	.	PASS	END=8000930;ChrB=ch09;StartB=8728802;EndB=8728802;Parent=SYN214;VarType=ShV;DupType=.
ch09	8000933	SNP337691	A	G	.	PASS	END=8000933;ChrB=ch09;StartB=8728805;EndB=8728805;Parent=SYN214;VarType=ShV;DupType=.
ch09	8000957	SNP337692	T	C	.	PASS	END=8000957;ChrB=ch09;StartB=8728829;EndB=8728829;Parent=SYN214;VarType=ShV;DupType=.
ch09	8000967	SNP337693	T	C	.	PASS	END=8000967;ChrB=ch09;StartB=8728839;EndB=8728839;Parent=SYN214;VarType=ShV;DupType=.
ch09	8000998	SNP337694	C	A	.	PASS	END=8000998;ChrB=ch09;StartB=8728870;EndB=8728870;Parent=SYN214;VarType=ShV;DupType=.
ch09	8001019	SNP337695	G	A	.	PASS	END=8001019;ChrB=ch09;StartB=8728891;EndB=8728891;Parent=SYN214;VarType=ShV;DupType=.
ch09	8001031	SNP337696	G	A	.	PASS	END=8001031;ChrB=ch09;StartB=8728903;EndB=8728903;Parent=SYN214;VarType=ShV;DupType=.
ch09	8001069	SNP337697	A	C	.	PASS	END=8001069;ChrB=ch09;StartB=8728941;EndB=8728941;Parent=SYN214;VarType=ShV;DupType=.
ch09	8001071	SNP337698	C	A	.	PASS	END=8001071;ChrB=ch09;StartB=8728943;EndB=8728943;Parent=SYN214;VarType=ShV;DupType=.
ch09	8001077	SNP337699	C	T	.	PASS	END=8001077;ChrB=ch09;StartB=8728949;EndB=8728949;Parent=SYN214;VarType=ShV;DupType=.
ch09	8001092	SNP337700	C	T	.	PASS	END=8001092;ChrB=ch09;StartB=8728964;EndB=8728964;Parent=SYN214;VarType=ShV;DupType=.
ch09	8001095	SNP337701	T	C	.	PASS	END=8001095;ChrB=ch09;StartB=8728967;EndB=8728967;Parent=SYN214;VarType=ShV;DupType=.
ch09	8001097	SNP337702	C	T	.	PASS	END=8001097;ChrB=ch09;StartB=8728969;EndB=8728969;Parent=SYN214;VarType=ShV;DupType=.
ch09	8001103	SNP337703	G	C	.	PASS	END=8001103;ChrB=ch09;StartB=8728975;EndB=8728975;Parent=SYN214;VarType=ShV;DupType=.
ch09	8001139	SNP337704	C	A	.	PASS	END=8001139;ChrB=ch09;StartB=8729011;EndB=8729011;Parent=SYN214;VarType=ShV;DupType=.
ch09	8001147	SNP337705	C	G	.	PASS	END=8001147;ChrB=ch09;StartB=8729019;EndB=8729019;Parent=SYN214;VarType=ShV;DupType=.
ch09	8001160	SNP337706	A	T	.	PASS	END=8001160;ChrB=ch09;StartB=8729032;EndB=8729032;Parent=SYN214;VarType=ShV;DupType=.
ch09	8001175	SNP337707	T	C	.	PASS	END=8001175;ChrB=ch09;StartB=8729047;EndB=8729047;Parent=SYN214;VarType=ShV;DupType=.
ch09	8001207	SYN215	N	<SYN>	.	PASS	END=8004080;ChrB=ch09;StartB=8749879;EndB=8752750;Parent=.;VarType=SR;DupType=-
ch09	8001207	SYNAL897	N	<SYNAL>	.	PASS	END=8004080;ChrB=ch09;StartB=8749879;EndB=8752750;Parent=SYN215;VarType=.;DupType=.
ch09	8001235	SNP337708	C	T	.	PASS	END=8001235;ChrB=ch09;StartB=8749907;EndB=8749907;Parent=SYN215;VarType=ShV;DupType=.
ch09	8001249	TRANSAL2987	N	<TRANSAL>	.	PASS	END=8004080;ChrB=ch09;StartB=8842017;EndB=8844853;Parent=TRANS659;VarType=.;DupType=.
ch09	8001249	TRANS659	N	<TRANS>	.	PASS	END=8020167;ChrB=ch09;StartB=8842017;EndB=8869624;Parent=.;VarType=SR;DupType=-
ch09	8001287	SNP337774	G	A	.	PASS	END=8001287;ChrB=ch09;StartB=8842055;EndB=8842055;Parent=TRANS659;VarType=ShV;DupType=.
ch09	8001298	SNP337709	G	C	.	PASS	END=8001298;ChrB=ch09;StartB=8749970;EndB=8749970;Parent=SYN215;VarType=ShV;DupType=.
ch09	8001298	SNP337775	G	C	.	PASS	END=8001298;ChrB=ch09;StartB=8842066;EndB=8842066;Parent=TRANS659;VarType=ShV;DupType=.
ch09	8001347	SNP337710	G	A	.	PASS	END=8001347;ChrB=ch09;StartB=8750019;EndB=8750019;Parent=SYN215;VarType=ShV;DupType=.
ch09	8001347	SNP337776	G	A	.	PASS	END=8001347;ChrB=ch09;StartB=8842115;EndB=8842115;Parent=TRANS659;VarType=ShV;DupType=.
ch09	8001378	SNP337777	A	G	.	PASS	END=8001378;ChrB=ch09;StartB=8842146;EndB=8842146;Parent=TRANS659;VarType=ShV;DupType=.
ch09	8001393	SNP337711	T	G	.	PASS	END=8001393;ChrB=ch09;StartB=8750065;EndB=8750065;Parent=SYN215;VarType=ShV;DupType=.
ch09	8001462	SNP337712	C	T	.	PASS	END=8001462;ChrB=ch09;StartB=8750134;EndB=8750134;Parent=SYN215;VarType=ShV;DupType=.
ch09	8001468	SNP337713	C	T	.	PASS	END=8001468;ChrB=ch09;StartB=8750140;EndB=8750140;Parent=SYN215;VarType=ShV;DupType=.
ch09	8001469	SNP337714	C	T	.	PASS	END=8001469;ChrB=ch09;StartB=8750141;EndB=8750141;Parent=SYN215;VarType=ShV;DupType=.
ch09	8001491	SNP337778	C	T	.	PASS	END=8001491;ChrB=ch09;StartB=8842259;EndB=8842259;Parent=TRANS659;VarType=ShV;DupType=.
ch09	8001516	SNP337779	G	T	.	PASS	END=8001516;ChrB=ch09;StartB=8842284;EndB=8842284;Parent=TRANS659;VarType=ShV;DupType=.
ch09	8001519	SNP337715	C	A	.	PASS	END=8001519;ChrB=ch09;StartB=8750191;EndB=8750191;Parent=SYN215;VarType=ShV;DupType=.
ch09	8001527	SNP337716	A	C	.	PASS	END=8001527;ChrB=ch09;StartB=8750199;EndB=8750199;Parent=SYN215;VarType=ShV;DupType=.
ch09	8001527	SNP337780	A	C	.	PASS	END=8001527;ChrB=ch09;StartB=8842295;EndB=8842295;Parent=TRANS659;VarType=ShV;DupType=.
ch09	8001561	SNP337717	T	G	.	PASS	END=8001561;ChrB=ch09;StartB=8750233;EndB=8750233;Parent=SYN215;VarType=ShV;DupType=.
ch09	8001603	SNP337781	G	A	.	PASS	END=8001603;ChrB=ch09;StartB=8842371;EndB=8842371;Parent=TRANS659;VarType=ShV;DupType=.
ch09	8001619	SNP337718	G	C	.	PASS	END=8001619;ChrB=ch09;StartB=8750291;EndB=8750291;Parent=SYN215;VarType=ShV;DupType=.
ch09	8001619	SNP337782	G	C	.	PASS	END=8001619;ChrB=ch09;StartB=8842387;EndB=8842387;Parent=TRANS659;VarType=ShV;DupType=.
ch09	8001626	DEL337719	GCA	G	.	PASS	END=8001628;ChrB=ch09;StartB=8750298;EndB=8750298;Parent=SYN215;VarType=ShV;DupType=.
ch09	8001643	SNP337783	C	T	.	PASS	END=8001643;ChrB=ch09;StartB=8842411;EndB=8842411;Parent=TRANS659;VarType=ShV;DupType=.
ch09	8001652	SNP337720	C	T	.	PASS	END=8001652;ChrB=ch09;StartB=8750322;EndB=8750322;Parent=SYN215;VarType=ShV;DupType=.
ch09	8001652	SNP337784	C	T	.	PASS	END=8001652;ChrB=ch09;StartB=8842420;EndB=8842420;Parent=TRANS659;VarType=ShV;DupType=.
ch09	8001662	SNP337785	C	T	.	PASS	END=8001662;ChrB=ch09;StartB=8842430;EndB=8842430;Parent=TRANS659;VarType=ShV;DupType=.
ch09	8001696	SNP337786	C	T	.	PASS	END=8001696;ChrB=ch09;StartB=8842464;EndB=8842464;Parent=TRANS659;VarType=ShV;DupType=.
ch09	8001704	SNP337721	A	G	.	PASS	END=8001704;ChrB=ch09;StartB=8750374;EndB=8750374;Parent=SYN215;VarType=ShV;DupType=.
ch09	8001704	SNP337787	A	G	.	PASS	END=8001704;ChrB=ch09;StartB=8842472;EndB=8842472;Parent=TRANS659;VarType=ShV;DupType=.
ch09	8001763	SNP337722	T	G	.	PASS	END=8001763;ChrB=ch09;StartB=8750433;EndB=8750433;Parent=SYN215;VarType=ShV;DupType=.
ch09	8001763	SNP337788	T	G	.	PASS	END=8001763;ChrB=ch09;StartB=8842531;EndB=8842531;Parent=TRANS659;VarType=ShV;DupType=.
ch09	8001767	SNP337789	C	A	.	PASS	END=8001767;ChrB=ch09;StartB=8842535;EndB=8842535;Parent=TRANS659;VarType=ShV;DupType=.
ch09	8001790	SNP337723	A	G	.	PASS	END=8001790;ChrB=ch09;StartB=8750460;EndB=8750460;Parent=SYN215;VarType=ShV;DupType=.
ch09	8001790	SNP337790	A	G	.	PASS	END=8001790;ChrB=ch09;StartB=8842558;EndB=8842558;Parent=TRANS659;VarType=ShV;DupType=.
ch09	8001814	SNP337724	T	C	.	PASS	END=8001814;ChrB=ch09;StartB=8750484;EndB=8750484;Parent=SYN215;VarType=ShV;DupType=.
ch09	8001814	SNP337791	T	C	.	PASS	END=8001814;ChrB=ch09;StartB=8842582;EndB=8842582;Parent=TRANS659;VarType=ShV;DupType=.
ch09	8001819	SNP337792	T	G	.	PASS	END=8001819;ChrB=ch09;StartB=8842587;EndB=8842587;Parent=TRANS659;VarType=ShV;DupType=.
ch09	8001822	SNP337725	T	C	.	PASS	END=8001822;ChrB=ch09;StartB=8750492;EndB=8750492;Parent=SYN215;VarType=ShV;DupType=.
ch09	8001822	SNP337793	T	C	.	PASS	END=8001822;ChrB=ch09;StartB=8842590;EndB=8842590;Parent=TRANS659;VarType=ShV;DupType=.
ch09	8001824	SNP337794	G	A	.	PASS	END=8001824;ChrB=ch09;StartB=8842592;EndB=8842592;Parent=TRANS659;VarType=ShV;DupType=.
ch09	8001825	SNP337795	C	T	.	PASS	END=8001825;ChrB=ch09;StartB=8842593;EndB=8842593;Parent=TRANS659;VarType=ShV;DupType=.
ch09	8001834	SNP337796	C	G	.	PASS	END=8001834;ChrB=ch09;StartB=8842602;EndB=8842602;Parent=TRANS659;VarType=ShV;DupType=.
ch09	8001853	SNP337726	G	T	.	PASS	END=8001853;ChrB=ch09;StartB=8750523;EndB=8750523;Parent=SYN215;VarType=ShV;DupType=.
ch09	8001855	SNP337797	A	G	.	PASS	END=8001855;ChrB=ch09;StartB=8842623;EndB=8842623;Parent=TRANS659;VarType=ShV;DupType=.
ch09	8001864	SNP337798	C	A	.	PASS	END=8001864;ChrB=ch09;StartB=8842632;EndB=8842632;Parent=TRANS659;VarType=ShV;DupType=.
ch09	8001869	SNP337727	C	T	.	PASS	END=8001869;ChrB=ch09;StartB=8750539;EndB=8750539;Parent=SYN215;VarType=ShV;DupType=.
ch09	8001903	SNP337799	T	A	.	PASS	END=8001903;ChrB=ch09;StartB=8842671;EndB=8842671;Parent=TRANS659;VarType=ShV;DupType=.
ch09	8001909	SNP337728	T	C	.	PASS	END=8001909;ChrB=ch09;StartB=8750579;EndB=8750579;Parent=SYN215;VarType=ShV;DupType=.
ch09	8001909	SNP337800	T	C	.	PASS	END=8001909;ChrB=ch09;StartB=8842677;EndB=8842677;Parent=TRANS659;VarType=ShV;DupType=.
ch09	8001937	SNP337729	G	A	.	PASS	END=8001937;ChrB=ch09;StartB=8750607;EndB=8750607;Parent=SYN215;VarType=ShV;DupType=.
ch09	8001955	SNP337730	G	A	.	PASS	END=8001955;ChrB=ch09;StartB=8750625;EndB=8750625;Parent=SYN215;VarType=ShV;DupType=.
ch09	8001979	INS337731	G	GC	.	PASS	END=8001979;ChrB=ch09;StartB=8750649;EndB=8750650;Parent=SYN215;VarType=ShV;DupType=.
ch09	8001979	INS337801	G	GC	.	PASS	END=8001979;ChrB=ch09;StartB=8842747;EndB=8842748;Parent=TRANS659;VarType=ShV;DupType=.
ch09	8001992	SNP337732	T	C	.	PASS	END=8001992;ChrB=ch09;StartB=8750663;EndB=8750663;Parent=SYN215;VarType=ShV;DupType=.
ch09	8001992	SNP337802	T	C	.	PASS	END=8001992;ChrB=ch09;StartB=8842761;EndB=8842761;Parent=TRANS659;VarType=ShV;DupType=.
ch09	8001998	SNP337733	C	T	.	PASS	END=8001998;ChrB=ch09;StartB=8750669;EndB=8750669;Parent=SYN215;VarType=ShV;DupType=.
ch09	8002060	SNP337734	C	T	.	PASS	END=8002060;ChrB=ch09;StartB=8750731;EndB=8750731;Parent=SYN215;VarType=ShV;DupType=.
ch09	8002060	SNP337803	C	T	.	PASS	END=8002060;ChrB=ch09;StartB=8842829;EndB=8842829;Parent=TRANS659;VarType=ShV;DupType=.
ch09	8002073	SNP337735	A	G	.	PASS	END=8002073;ChrB=ch09;StartB=8750744;EndB=8750744;Parent=SYN215;VarType=ShV;DupType=.
ch09	8002073	SNP337804	A	G	.	PASS	END=8002073;ChrB=ch09;StartB=8842842;EndB=8842842;Parent=TRANS659;VarType=ShV;DupType=.
ch09	8002141	SNP337736	T	C	.	PASS	END=8002141;ChrB=ch09;StartB=8750812;EndB=8750812;Parent=SYN215;VarType=ShV;DupType=.
ch09	8002141	SNP337805	T	C	.	PASS	END=8002141;ChrB=ch09;StartB=8842910;EndB=8842910;Parent=TRANS659;VarType=ShV;DupType=.
ch09	8002191	SNP337737	T	C	.	PASS	END=8002191;ChrB=ch09;StartB=8750862;EndB=8750862;Parent=SYN215;VarType=ShV;DupType=.
ch09	8002191	SNP337806	T	C	.	PASS	END=8002191;ChrB=ch09;StartB=8842960;EndB=8842960;Parent=TRANS659;VarType=ShV;DupType=.
ch09	8002210	SNP337738	T	A	.	PASS	END=8002210;ChrB=ch09;StartB=8750881;EndB=8750881;Parent=SYN215;VarType=ShV;DupType=.
ch09	8002210	SNP337807	T	A	.	PASS	END=8002210;ChrB=ch09;StartB=8842979;EndB=8842979;Parent=TRANS659;VarType=ShV;DupType=.
ch09	8002238	SNP337739	A	C	.	PASS	END=8002238;ChrB=ch09;StartB=8750909;EndB=8750909;Parent=SYN215;VarType=ShV;DupType=.
ch09	8002238	SNP337808	A	C	.	PASS	END=8002238;ChrB=ch09;StartB=8843007;EndB=8843007;Parent=TRANS659;VarType=ShV;DupType=.
ch09	8002247	SNP337740	C	T	.	PASS	END=8002247;ChrB=ch09;StartB=8750918;EndB=8750918;Parent=SYN215;VarType=ShV;DupType=.
ch09	8002247	SNP337809	C	T	.	PASS	END=8002247;ChrB=ch09;StartB=8843016;EndB=8843016;Parent=TRANS659;VarType=ShV;DupType=.
ch09	8002257	DEL337741	CAA	C	.	PASS	END=8002259;ChrB=ch09;StartB=8750928;EndB=8750928;Parent=SYN215;VarType=ShV;DupType=.
ch09	8002276	SNP337810	T	A	.	PASS	END=8002276;ChrB=ch09;StartB=8843045;EndB=8843045;Parent=TRANS659;VarType=ShV;DupType=.
ch09	8002339	SNP337742	G	A	.	PASS	END=8002339;ChrB=ch09;StartB=8751008;EndB=8751008;Parent=SYN215;VarType=ShV;DupType=.
ch09	8002339	SNP337811	G	A	.	PASS	END=8002339;ChrB=ch09;StartB=8843108;EndB=8843108;Parent=TRANS659;VarType=ShV;DupType=.
ch09	8002388	SNP337743	A	C	.	PASS	END=8002388;ChrB=ch09;StartB=8751057;EndB=8751057;Parent=SYN215;VarType=ShV;DupType=.
ch09	8002422	SNP337744	T	A	.	PASS	END=8002422;ChrB=ch09;StartB=8751091;EndB=8751091;Parent=SYN215;VarType=ShV;DupType=.
ch09	8002422	SNP337812	T	A	.	PASS	END=8002422;ChrB=ch09;StartB=8843191;EndB=8843191;Parent=TRANS659;VarType=ShV;DupType=.
ch09	8002449	SNP337813	G	A	.	PASS	END=8002449;ChrB=ch09;StartB=8843218;EndB=8843218;Parent=TRANS659;VarType=ShV;DupType=.
ch09	8002556	SNP337745	A	C	.	PASS	END=8002556;ChrB=ch09;StartB=8751225;EndB=8751225;Parent=SYN215;VarType=ShV;DupType=.
ch09	8002556	SNP337814	A	C	.	PASS	END=8002556;ChrB=ch09;StartB=8843325;EndB=8843325;Parent=TRANS659;VarType=ShV;DupType=.
ch09	8002679	SNP337746	A	G	.	PASS	END=8002679;ChrB=ch09;StartB=8751348;EndB=8751348;Parent=SYN215;VarType=ShV;DupType=.
ch09	8002679	SNP337815	A	G	.	PASS	END=8002679;ChrB=ch09;StartB=8843448;EndB=8843448;Parent=TRANS659;VarType=ShV;DupType=.
ch09	8002814	SNP337747	A	G	.	PASS	END=8002814;ChrB=ch09;StartB=8751483;EndB=8751483;Parent=SYN215;VarType=ShV;DupType=.
ch09	8002814	SNP337816	A	G	.	PASS	END=8002814;ChrB=ch09;StartB=8843583;EndB=8843583;Parent=TRANS659;VarType=ShV;DupType=.
ch09	8002850	INS337748	G	GGA	.	PASS	END=8002850;ChrB=ch09;StartB=8751519;EndB=8751521;Parent=SYN215;VarType=ShV;DupType=.
ch09	8002850	INS337817	G	GGA	.	PASS	END=8002850;ChrB=ch09;StartB=8843619;EndB=8843621;Parent=TRANS659;VarType=ShV;DupType=.
ch09	8002857	SNP337749	A	G	.	PASS	END=8002857;ChrB=ch09;StartB=8751528;EndB=8751528;Parent=SYN215;VarType=ShV;DupType=.
ch09	8002857	SNP337818	A	G	.	PASS	END=8002857;ChrB=ch09;StartB=8843628;EndB=8843628;Parent=TRANS659;VarType=ShV;DupType=.
ch09	8002865	SNP337750	C	T	.	PASS	END=8002865;ChrB=ch09;StartB=8751536;EndB=8751536;Parent=SYN215;VarType=ShV;DupType=.
ch09	8002877	SNP337819	G	A	.	PASS	END=8002877;ChrB=ch09;StartB=8843648;EndB=8843648;Parent=TRANS659;VarType=ShV;DupType=.
ch09	8002909	SNP337751	A	G	.	PASS	END=8002909;ChrB=ch09;StartB=8751580;EndB=8751580;Parent=SYN215;VarType=ShV;DupType=.
ch09	8002909	SNP337820	A	G	.	PASS	END=8002909;ChrB=ch09;StartB=8843680;EndB=8843680;Parent=TRANS659;VarType=ShV;DupType=.
ch09	8002930	SNP337752	A	G	.	PASS	END=8002930;ChrB=ch09;StartB=8751601;EndB=8751601;Parent=SYN215;VarType=ShV;DupType=.
ch09	8002980	SNP337753	T	G	.	PASS	END=8002980;ChrB=ch09;StartB=8751651;EndB=8751651;Parent=SYN215;VarType=ShV;DupType=.
ch09	8002980	SNP337821	T	G	.	PASS	END=8002980;ChrB=ch09;StartB=8843751;EndB=8843751;Parent=TRANS659;VarType=ShV;DupType=.
ch09	8002992	SNP337822	T	C	.	PASS	END=8002992;ChrB=ch09;StartB=8843763;EndB=8843763;Parent=TRANS659;VarType=ShV;DupType=.
ch09	8003012	SNP337823	T	C	.	PASS	END=8003012;ChrB=ch09;StartB=8843783;EndB=8843783;Parent=TRANS659;VarType=ShV;DupType=.
ch09	8003102	SNP337824	G	A	.	PASS	END=8003102;ChrB=ch09;StartB=8843873;EndB=8843873;Parent=TRANS659;VarType=ShV;DupType=.
ch09	8003105	SNP337754	A	T	.	PASS	END=8003105;ChrB=ch09;StartB=8751776;EndB=8751776;Parent=SYN215;VarType=ShV;DupType=.
ch09	8003105	SNP337825	A	T	.	PASS	END=8003105;ChrB=ch09;StartB=8843876;EndB=8843876;Parent=TRANS659;VarType=ShV;DupType=.
ch09	8003121	SNP337826	C	T	.	PASS	END=8003121;ChrB=ch09;StartB=8843892;EndB=8843892;Parent=TRANS659;VarType=ShV;DupType=.
ch09	8003124	SNP337755	T	C	.	PASS	END=8003124;ChrB=ch09;StartB=8751795;EndB=8751795;Parent=SYN215;VarType=ShV;DupType=.
ch09	8003180	SNP337756	T	A	.	PASS	END=8003180;ChrB=ch09;StartB=8751851;EndB=8751851;Parent=SYN215;VarType=ShV;DupType=.
ch09	8003180	SNP337827	T	A	.	PASS	END=8003180;ChrB=ch09;StartB=8843951;EndB=8843951;Parent=TRANS659;VarType=ShV;DupType=.
ch09	8003201	SNP337757	C	T	.	PASS	END=8003201;ChrB=ch09;StartB=8751872;EndB=8751872;Parent=SYN215;VarType=ShV;DupType=.
ch09	8003204	SNP337828	A	T	.	PASS	END=8003204;ChrB=ch09;StartB=8843975;EndB=8843975;Parent=TRANS659;VarType=ShV;DupType=.
ch09	8003204	DEL337758	AT	A	.	PASS	END=8003205;ChrB=ch09;StartB=8751875;EndB=8751875;Parent=SYN215;VarType=ShV;DupType=.
ch09	8003219	SNP337759	A	G	.	PASS	END=8003219;ChrB=ch09;StartB=8751889;EndB=8751889;Parent=SYN215;VarType=ShV;DupType=.
ch09	8003242	SNP337829	A	T	.	PASS	END=8003242;ChrB=ch09;StartB=8844013;EndB=8844013;Parent=TRANS659;VarType=ShV;DupType=.
ch09	8003281	SNP337830	C	T	.	PASS	END=8003281;ChrB=ch09;StartB=8844052;EndB=8844052;Parent=TRANS659;VarType=ShV;DupType=.
ch09	8003318	INS337760	A	AG	.	PASS	END=8003318;ChrB=ch09;StartB=8751988;EndB=8751989;Parent=SYN215;VarType=ShV;DupType=.
ch09	8003318	INS337831	A	AG	.	PASS	END=8003318;ChrB=ch09;StartB=8844089;EndB=8844090;Parent=TRANS659;VarType=ShV;DupType=.
ch09	8003410	SNP337832	T	C	.	PASS	END=8003410;ChrB=ch09;StartB=8844182;EndB=8844182;Parent=TRANS659;VarType=ShV;DupType=.
ch09	8003420	SNP337761	A	C	.	PASS	END=8003420;ChrB=ch09;StartB=8752091;EndB=8752091;Parent=SYN215;VarType=ShV;DupType=.
ch09	8003420	SNP337833	A	C	.	PASS	END=8003420;ChrB=ch09;StartB=8844192;EndB=8844192;Parent=TRANS659;VarType=ShV;DupType=.
ch09	8003559	SNP337834	G	A	.	PASS	END=8003559;ChrB=ch09;StartB=8844331;EndB=8844331;Parent=TRANS659;VarType=ShV;DupType=.
ch09	8003597	DEL337762	CT	C	.	PASS	END=8003598;ChrB=ch09;StartB=8752268;EndB=8752268;Parent=SYN215;VarType=ShV;DupType=.
ch09	8003602	SNP337835	A	G	.	PASS	END=8003602;ChrB=ch09;StartB=8844374;EndB=8844374;Parent=TRANS659;VarType=ShV;DupType=.
ch09	8003660	SNP337836	G	A	.	PASS	END=8003660;ChrB=ch09;StartB=8844432;EndB=8844432;Parent=TRANS659;VarType=ShV;DupType=.
ch09	8003703	SNP337837	C	T	.	PASS	END=8003703;ChrB=ch09;StartB=8844475;EndB=8844475;Parent=TRANS659;VarType=ShV;DupType=.
ch09	8003733	SNP337838	C	T	.	PASS	END=8003733;ChrB=ch09;StartB=8844505;EndB=8844505;Parent=TRANS659;VarType=ShV;DupType=.
ch09	8003761	SNP337763	T	C	.	PASS	END=8003761;ChrB=ch09;StartB=8752431;EndB=8752431;Parent=SYN215;VarType=ShV;DupType=.
ch09	8003761	SNP337839	T	C	.	PASS	END=8003761;ChrB=ch09;StartB=8844533;EndB=8844533;Parent=TRANS659;VarType=ShV;DupType=.
ch09	8003773	SNP337840	G	T	.	PASS	END=8003773;ChrB=ch09;StartB=8844545;EndB=8844545;Parent=TRANS659;VarType=ShV;DupType=.
ch09	8003790	SNP337764	G	A	.	PASS	END=8003790;ChrB=ch09;StartB=8752460;EndB=8752460;Parent=SYN215;VarType=ShV;DupType=.
ch09	8003810	SNP337765	C	G	.	PASS	END=8003810;ChrB=ch09;StartB=8752480;EndB=8752480;Parent=SYN215;VarType=ShV;DupType=.
ch09	8003826	SNP337766	T	C	.	PASS	END=8003826;ChrB=ch09;StartB=8752496;EndB=8752496;Parent=SYN215;VarType=ShV;DupType=.
ch09	8003826	SNP337841	T	C	.	PASS	END=8003826;ChrB=ch09;StartB=8844598;EndB=8844598;Parent=TRANS659;VarType=ShV;DupType=.
ch09	8003837	SNP337842	A	G	.	PASS	END=8003837;ChrB=ch09;StartB=8844609;EndB=8844609;Parent=TRANS659;VarType=ShV;DupType=.
ch09	8003847	SNP337767	A	T	.	PASS	END=8003847;ChrB=ch09;StartB=8752517;EndB=8752517;Parent=SYN215;VarType=ShV;DupType=.
ch09	8003873	SNP337843	A	G	.	PASS	END=8003873;ChrB=ch09;StartB=8844645;EndB=8844645;Parent=TRANS659;VarType=ShV;DupType=.
ch09	8003878	SNP337768	C	T	.	PASS	END=8003878;ChrB=ch09;StartB=8752548;EndB=8752548;Parent=SYN215;VarType=ShV;DupType=.
ch09	8003878	SNP337844	C	T	.	PASS	END=8003878;ChrB=ch09;StartB=8844650;EndB=8844650;Parent=TRANS659;VarType=ShV;DupType=.
ch09	8003913	SNP337769	T	C	.	PASS	END=8003913;ChrB=ch09;StartB=8752583;EndB=8752583;Parent=SYN215;VarType=ShV;DupType=.
ch09	8003974	SNP337770	T	G	.	PASS	END=8003974;ChrB=ch09;StartB=8752644;EndB=8752644;Parent=SYN215;VarType=ShV;DupType=.
ch09	8003974	SNP337845	T	G	.	PASS	END=8003974;ChrB=ch09;StartB=8844746;EndB=8844746;Parent=TRANS659;VarType=ShV;DupType=.
ch09	8003980	SNP337771	A	T	.	PASS	END=8003980;ChrB=ch09;StartB=8752650;EndB=8752650;Parent=SYN215;VarType=ShV;DupType=.
ch09	8004000	SNP337772	T	C	.	PASS	END=8004000;ChrB=ch09;StartB=8752670;EndB=8752670;Parent=SYN215;VarType=ShV;DupType=.
ch09	8004000	SNP337846	T	C	.	PASS	END=8004000;ChrB=ch09;StartB=8844772;EndB=8844772;Parent=TRANS659;VarType=ShV;DupType=.
ch09	8004024	INS337847	T	TC	.	PASS	END=8004024;ChrB=ch09;StartB=8844796;EndB=8844797;Parent=TRANS659;VarType=ShV;DupType=.
ch09	8004027	SNP337773	C	T	.	PASS	END=8004027;ChrB=ch09;StartB=8752697;EndB=8752697;Parent=SYN215;VarType=ShV;DupType=.
ch09	8004027	SNP337848	C	T	.	PASS	END=8004027;ChrB=ch09;StartB=8844800;EndB=8844800;Parent=TRANS659;VarType=ShV;DupType=.
ch09	8004032	SNP337849	T	C	.	PASS	END=8004032;ChrB=ch09;StartB=8844805;EndB=8844805;Parent=TRANS659;VarType=ShV;DupType=.
ch09	8004081	HDR741	N	<HDR>	.	PASS	END=8004144;ChrB=ch09;StartB=8844854;EndB=8845893;Parent=TRANS659;VarType=ShV;DupType=.
ch09	8004145	TRANSAL2988	N	<TRANSAL>	.	PASS	END=8011095;ChrB=ch09;StartB=8845894;EndB=8852878;Parent=TRANS659;VarType=.;DupType=.
ch09	8004145	SYNAL898	N	<SYNAL>	.	PASS	END=8011118;ChrB=ch09;StartB=8753606;EndB=8760618;Parent=SYN216;VarType=.;DupType=.
ch09	8004145	SYN216	N	<SYN>	.	PASS	END=8041840;ChrB=ch09;StartB=8753606;EndB=8790432;Parent=.;VarType=SR;DupType=-
ch09	8004204	SNP337850	T	C	.	PASS	END=8004204;ChrB=ch09;StartB=8845953;EndB=8845953;Parent=TRANS659;VarType=ShV;DupType=.
ch09	8004215	SNP337851	A	T	.	PASS	END=8004215;ChrB=ch09;StartB=8845964;EndB=8845964;Parent=TRANS659;VarType=ShV;DupType=.
ch09	8004262	SNP337852	C	A	.	PASS	END=8004262;ChrB=ch09;StartB=8846011;EndB=8846011;Parent=TRANS659;VarType=ShV;DupType=.
ch09	8004304	SNP337853	C	T	.	PASS	END=8004304;ChrB=ch09;StartB=8846053;EndB=8846053;Parent=TRANS659;VarType=ShV;DupType=.
ch09	8004304	SNP338320	C	T	.	PASS	END=8004304;ChrB=ch09;StartB=8753765;EndB=8753765;Parent=SYN216;VarType=ShV;DupType=.
ch09	8004336	INS337854	G	GT	.	PASS	END=8004336;ChrB=ch09;StartB=8846085;EndB=8846086;Parent=TRANS659;VarType=ShV;DupType=.
ch09	8004337	SNP337855	C	T	.	PASS	END=8004337;ChrB=ch09;StartB=8846087;EndB=8846087;Parent=TRANS659;VarType=ShV;DupType=.
ch09	8004337	INS338321	C	CTTTTTTTTTTTTTTTTTTTTTTTT	.	PASS	END=8004337;ChrB=ch09;StartB=8753798;EndB=8753822;Parent=SYN216;VarType=ShV;DupType=.
ch09	8004352	SNP338322	T	G	.	PASS	END=8004352;ChrB=ch09;StartB=8753837;EndB=8753837;Parent=SYN216;VarType=ShV;DupType=.
ch09	8004363	SNP337856	T	C	.	PASS	END=8004363;ChrB=ch09;StartB=8846113;EndB=8846113;Parent=TRANS659;VarType=ShV;DupType=.
ch09	8004390	SNP337857	A	C	.	PASS	END=8004390;ChrB=ch09;StartB=8846140;EndB=8846140;Parent=TRANS659;VarType=ShV;DupType=.
ch09	8004390	SNP338323	A	C	.	PASS	END=8004390;ChrB=ch09;StartB=8753875;EndB=8753875;Parent=SYN216;VarType=ShV;DupType=.
ch09	8004430	SNP337858	T	C	.	PASS	END=8004430;ChrB=ch09;StartB=8846180;EndB=8846180;Parent=TRANS659;VarType=ShV;DupType=.
ch09	8004519	SNP337859	A	T	.	PASS	END=8004519;ChrB=ch09;StartB=8846269;EndB=8846269;Parent=TRANS659;VarType=ShV;DupType=.
ch09	8004520	SNP337860	T	C	.	PASS	END=8004520;ChrB=ch09;StartB=8846270;EndB=8846270;Parent=TRANS659;VarType=ShV;DupType=.
ch09	8004559	SNP337861	C	T	.	PASS	END=8004559;ChrB=ch09;StartB=8846309;EndB=8846309;Parent=TRANS659;VarType=ShV;DupType=.
ch09	8004559	SNP338324	C	T	.	PASS	END=8004559;ChrB=ch09;StartB=8754044;EndB=8754044;Parent=SYN216;VarType=ShV;DupType=.
ch09	8004593	DEL338325	TA	T	.	PASS	END=8004594;ChrB=ch09;StartB=8754078;EndB=8754078;Parent=SYN216;VarType=ShV;DupType=.
ch09	8004610	SNP337862	C	G	.	PASS	END=8004610;ChrB=ch09;StartB=8846360;EndB=8846360;Parent=TRANS659;VarType=ShV;DupType=.
ch09	8004610	SNP338326	C	G	.	PASS	END=8004610;ChrB=ch09;StartB=8754094;EndB=8754094;Parent=SYN216;VarType=ShV;DupType=.
ch09	8004640	SNP337863	A	T	.	PASS	END=8004640;ChrB=ch09;StartB=8846390;EndB=8846390;Parent=TRANS659;VarType=ShV;DupType=.
ch09	8004640	SNP338327	A	T	.	PASS	END=8004640;ChrB=ch09;StartB=8754124;EndB=8754124;Parent=SYN216;VarType=ShV;DupType=.
ch09	8004643	SNP337864	T	G	.	PASS	END=8004643;ChrB=ch09;StartB=8846393;EndB=8846393;Parent=TRANS659;VarType=ShV;DupType=.
ch09	8004643	SNP338328	T	G	.	PASS	END=8004643;ChrB=ch09;StartB=8754127;EndB=8754127;Parent=SYN216;VarType=ShV;DupType=.
ch09	8004648	SNP337865	G	A	.	PASS	END=8004648;ChrB=ch09;StartB=8846398;EndB=8846398;Parent=TRANS659;VarType=ShV;DupType=.
ch09	8004707	SNP337866	C	A	.	PASS	END=8004707;ChrB=ch09;StartB=8846457;EndB=8846457;Parent=TRANS659;VarType=ShV;DupType=.
ch09	8004707	SNP338329	C	A	.	PASS	END=8004707;ChrB=ch09;StartB=8754191;EndB=8754191;Parent=SYN216;VarType=ShV;DupType=.
ch09	8004751	SNP338330	A	G	.	PASS	END=8004751;ChrB=ch09;StartB=8754235;EndB=8754235;Parent=SYN216;VarType=ShV;DupType=.
ch09	8004756	SNP337867	T	G	.	PASS	END=8004756;ChrB=ch09;StartB=8846506;EndB=8846506;Parent=TRANS659;VarType=ShV;DupType=.
ch09	8004756	SNP338331	T	G	.	PASS	END=8004756;ChrB=ch09;StartB=8754240;EndB=8754240;Parent=SYN216;VarType=ShV;DupType=.
ch09	8004758	SNP337868	C	G	.	PASS	END=8004758;ChrB=ch09;StartB=8846508;EndB=8846508;Parent=TRANS659;VarType=ShV;DupType=.
ch09	8004785	SNP337869	A	G	.	PASS	END=8004785;ChrB=ch09;StartB=8846535;EndB=8846535;Parent=TRANS659;VarType=ShV;DupType=.
ch09	8004785	SNP338332	A	G	.	PASS	END=8004785;ChrB=ch09;StartB=8754269;EndB=8754269;Parent=SYN216;VarType=ShV;DupType=.
ch09	8004837	SNP337870	A	G	.	PASS	END=8004837;ChrB=ch09;StartB=8846587;EndB=8846587;Parent=TRANS659;VarType=ShV;DupType=.
ch09	8004837	SNP338333	A	G	.	PASS	END=8004837;ChrB=ch09;StartB=8754321;EndB=8754321;Parent=SYN216;VarType=ShV;DupType=.
ch09	8004861	SNP338334	G	C	.	PASS	END=8004861;ChrB=ch09;StartB=8754345;EndB=8754345;Parent=SYN216;VarType=ShV;DupType=.
ch09	8004885	SNP337871	A	C	.	PASS	END=8004885;ChrB=ch09;StartB=8846635;EndB=8846635;Parent=TRANS659;VarType=ShV;DupType=.
ch09	8004885	SNP338335	A	C	.	PASS	END=8004885;ChrB=ch09;StartB=8754369;EndB=8754369;Parent=SYN216;VarType=ShV;DupType=.
ch09	8004927	SNP338336	T	C	.	PASS	END=8004927;ChrB=ch09;StartB=8754411;EndB=8754411;Parent=SYN216;VarType=ShV;DupType=.
ch09	8004963	SNP337872	A	T	.	PASS	END=8004963;ChrB=ch09;StartB=8846713;EndB=8846713;Parent=TRANS659;VarType=ShV;DupType=.
ch09	8004963	SNP338337	A	T	.	PASS	END=8004963;ChrB=ch09;StartB=8754447;EndB=8754447;Parent=SYN216;VarType=ShV;DupType=.
ch09	8004976	SNP338338	C	T	.	PASS	END=8004976;ChrB=ch09;StartB=8754460;EndB=8754460;Parent=SYN216;VarType=ShV;DupType=.
ch09	8004979	SNP337873	G	A	.	PASS	END=8004979;ChrB=ch09;StartB=8846729;EndB=8846729;Parent=TRANS659;VarType=ShV;DupType=.
ch09	8004979	SNP338339	G	A	.	PASS	END=8004979;ChrB=ch09;StartB=8754463;EndB=8754463;Parent=SYN216;VarType=ShV;DupType=.
ch09	8004984	SNP338340	T	C	.	PASS	END=8004984;ChrB=ch09;StartB=8754468;EndB=8754468;Parent=SYN216;VarType=ShV;DupType=.
ch09	8004987	SNP338341	A	G	.	PASS	END=8004987;ChrB=ch09;StartB=8754471;EndB=8754471;Parent=SYN216;VarType=ShV;DupType=.
ch09	8005025	SNP338342	A	G	.	PASS	END=8005025;ChrB=ch09;StartB=8754509;EndB=8754509;Parent=SYN216;VarType=ShV;DupType=.
ch09	8005027	DEL337874	TTA	T	.	PASS	END=8005029;ChrB=ch09;StartB=8846777;EndB=8846777;Parent=TRANS659;VarType=ShV;DupType=.
ch09	8005027	DEL338343	TTA	T	.	PASS	END=8005029;ChrB=ch09;StartB=8754511;EndB=8754511;Parent=SYN216;VarType=ShV;DupType=.
ch09	8005041	SNP337875	G	T	.	PASS	END=8005041;ChrB=ch09;StartB=8846789;EndB=8846789;Parent=TRANS659;VarType=ShV;DupType=.
ch09	8005044	SNP337876	T	C	.	PASS	END=8005044;ChrB=ch09;StartB=8846792;EndB=8846792;Parent=TRANS659;VarType=ShV;DupType=.
ch09	8005044	SNP338344	T	C	.	PASS	END=8005044;ChrB=ch09;StartB=8754526;EndB=8754526;Parent=SYN216;VarType=ShV;DupType=.
ch09	8005068	DEL337877	AT	A	.	PASS	END=8005069;ChrB=ch09;StartB=8846816;EndB=8846816;Parent=TRANS659;VarType=ShV;DupType=.
ch09	8005068	DEL338345	ATT	A	.	PASS	END=8005070;ChrB=ch09;StartB=8754550;EndB=8754550;Parent=SYN216;VarType=ShV;DupType=.
ch09	8005101	SNP337878	A	C	.	PASS	END=8005101;ChrB=ch09;StartB=8846848;EndB=8846848;Parent=TRANS659;VarType=ShV;DupType=.
ch09	8005101	SNP338346	A	C	.	PASS	END=8005101;ChrB=ch09;StartB=8754581;EndB=8754581;Parent=SYN216;VarType=ShV;DupType=.
ch09	8005128	SNP337879	A	G	.	PASS	END=8005128;ChrB=ch09;StartB=8846875;EndB=8846875;Parent=TRANS659;VarType=ShV;DupType=.
ch09	8005128	SNP338347	A	G	.	PASS	END=8005128;ChrB=ch09;StartB=8754608;EndB=8754608;Parent=SYN216;VarType=ShV;DupType=.
ch09	8005135	SNP338348	C	T	.	PASS	END=8005135;ChrB=ch09;StartB=8754615;EndB=8754615;Parent=SYN216;VarType=ShV;DupType=.
ch09	8005137	SNP337880	C	G	.	PASS	END=8005137;ChrB=ch09;StartB=8846884;EndB=8846884;Parent=TRANS659;VarType=ShV;DupType=.
ch09	8005220	SNP338349	C	A	.	PASS	END=8005220;ChrB=ch09;StartB=8754700;EndB=8754700;Parent=SYN216;VarType=ShV;DupType=.
ch09	8005240	SNP337881	T	C	.	PASS	END=8005240;ChrB=ch09;StartB=8846987;EndB=8846987;Parent=TRANS659;VarType=ShV;DupType=.
ch09	8005240	SNP338350	T	C	.	PASS	END=8005240;ChrB=ch09;StartB=8754720;EndB=8754720;Parent=SYN216;VarType=ShV;DupType=.
ch09	8005249	SNP338351	G	A	.	PASS	END=8005249;ChrB=ch09;StartB=8754729;EndB=8754729;Parent=SYN216;VarType=ShV;DupType=.
ch09	8005298	SNP337882	C	T	.	PASS	END=8005298;ChrB=ch09;StartB=8847045;EndB=8847045;Parent=TRANS659;VarType=ShV;DupType=.
ch09	8005298	SNP338352	C	T	.	PASS	END=8005298;ChrB=ch09;StartB=8754778;EndB=8754778;Parent=SYN216;VarType=ShV;DupType=.
ch09	8005332	SNP337883	A	C	.	PASS	END=8005332;ChrB=ch09;StartB=8847079;EndB=8847079;Parent=TRANS659;VarType=ShV;DupType=.
ch09	8005332	SNP338353	A	C	.	PASS	END=8005332;ChrB=ch09;StartB=8754812;EndB=8754812;Parent=SYN216;VarType=ShV;DupType=.
ch09	8005367	SNP337884	C	T	.	PASS	END=8005367;ChrB=ch09;StartB=8847114;EndB=8847114;Parent=TRANS659;VarType=ShV;DupType=.
ch09	8005367	SNP338354	C	T	.	PASS	END=8005367;ChrB=ch09;StartB=8754847;EndB=8754847;Parent=SYN216;VarType=ShV;DupType=.
ch09	8005398	SNP337885	A	G	.	PASS	END=8005398;ChrB=ch09;StartB=8847145;EndB=8847145;Parent=TRANS659;VarType=ShV;DupType=.
ch09	8005398	SNP338355	A	G	.	PASS	END=8005398;ChrB=ch09;StartB=8754878;EndB=8754878;Parent=SYN216;VarType=ShV;DupType=.
ch09	8005410	SNP337886	C	A	.	PASS	END=8005410;ChrB=ch09;StartB=8847157;EndB=8847157;Parent=TRANS659;VarType=ShV;DupType=.
ch09	8005446	SNP338356	C	T	.	PASS	END=8005446;ChrB=ch09;StartB=8754926;EndB=8754926;Parent=SYN216;VarType=ShV;DupType=.
ch09	8005462	SNP338357	G	A	.	PASS	END=8005462;ChrB=ch09;StartB=8754942;EndB=8754942;Parent=SYN216;VarType=ShV;DupType=.
ch09	8005477	DEL338358	GA	G	.	PASS	END=8005478;ChrB=ch09;StartB=8754957;EndB=8754957;Parent=SYN216;VarType=ShV;DupType=.
ch09	8005479	SNP337887	A	T	.	PASS	END=8005479;ChrB=ch09;StartB=8847226;EndB=8847226;Parent=TRANS659;VarType=ShV;DupType=.
ch09	8005479	SNP338359	A	T	.	PASS	END=8005479;ChrB=ch09;StartB=8754958;EndB=8754958;Parent=SYN216;VarType=ShV;DupType=.
ch09	8005483	SNP337888	T	G	.	PASS	END=8005483;ChrB=ch09;StartB=8847230;EndB=8847230;Parent=TRANS659;VarType=ShV;DupType=.
ch09	8005511	SNP338360	G	A	.	PASS	END=8005511;ChrB=ch09;StartB=8754990;EndB=8754990;Parent=SYN216;VarType=ShV;DupType=.
ch09	8005515	SNP337889	T	G	.	PASS	END=8005515;ChrB=ch09;StartB=8847262;EndB=8847262;Parent=TRANS659;VarType=ShV;DupType=.
ch09	8005529	SNP337890	T	G	.	PASS	END=8005529;ChrB=ch09;StartB=8847276;EndB=8847276;Parent=TRANS659;VarType=ShV;DupType=.
ch09	8005531	SNP337891	C	A	.	PASS	END=8005531;ChrB=ch09;StartB=8847278;EndB=8847278;Parent=TRANS659;VarType=ShV;DupType=.
ch09	8005531	SNP338361	C	A	.	PASS	END=8005531;ChrB=ch09;StartB=8755010;EndB=8755010;Parent=SYN216;VarType=ShV;DupType=.
ch09	8005535	INS337892	A	AT	.	PASS	END=8005535;ChrB=ch09;StartB=8847282;EndB=8847283;Parent=TRANS659;VarType=ShV;DupType=.
ch09	8005574	SNP337893	A	T	.	PASS	END=8005574;ChrB=ch09;StartB=8847322;EndB=8847322;Parent=TRANS659;VarType=ShV;DupType=.
ch09	8005650	DEL337894	AT	A	.	PASS	END=8005651;ChrB=ch09;StartB=8847398;EndB=8847398;Parent=TRANS659;VarType=ShV;DupType=.
ch09	8005698	SNP337895	T	A	.	PASS	END=8005698;ChrB=ch09;StartB=8847445;EndB=8847445;Parent=TRANS659;VarType=ShV;DupType=.
ch09	8005764	SNP337896	T	G	.	PASS	END=8005764;ChrB=ch09;StartB=8847511;EndB=8847511;Parent=TRANS659;VarType=ShV;DupType=.
ch09	8005775	SNP337897	A	T	.	PASS	END=8005775;ChrB=ch09;StartB=8847522;EndB=8847522;Parent=TRANS659;VarType=ShV;DupType=.
ch09	8005787	SNP337898	G	C	.	PASS	END=8005787;ChrB=ch09;StartB=8847534;EndB=8847534;Parent=TRANS659;VarType=ShV;DupType=.
ch09	8005787	SNP338362	G	A	.	PASS	END=8005787;ChrB=ch09;StartB=8755266;EndB=8755266;Parent=SYN216;VarType=ShV;DupType=.
ch09	8005794	SNP338363	C	T	.	PASS	END=8005794;ChrB=ch09;StartB=8755273;EndB=8755273;Parent=SYN216;VarType=ShV;DupType=.
ch09	8005800	INS337899	T	TG	.	PASS	END=8005800;ChrB=ch09;StartB=8847547;EndB=8847548;Parent=TRANS659;VarType=ShV;DupType=.
ch09	8005800	INS338364	T	TA	.	PASS	END=8005800;ChrB=ch09;StartB=8755279;EndB=8755280;Parent=SYN216;VarType=ShV;DupType=.
ch09	8005802	SNP337900	T	G	.	PASS	END=8005802;ChrB=ch09;StartB=8847550;EndB=8847550;Parent=TRANS659;VarType=ShV;DupType=.
ch09	8005802	SNP338365	T	G	.	PASS	END=8005802;ChrB=ch09;StartB=8755282;EndB=8755282;Parent=SYN216;VarType=ShV;DupType=.
ch09	8005804	SNP338366	A	T	.	PASS	END=8005804;ChrB=ch09;StartB=8755284;EndB=8755284;Parent=SYN216;VarType=ShV;DupType=.
ch09	8005876	SNP337901	T	G	.	PASS	END=8005876;ChrB=ch09;StartB=8847624;EndB=8847624;Parent=TRANS659;VarType=ShV;DupType=.
ch09	8005876	SNP338367	T	G	.	PASS	END=8005876;ChrB=ch09;StartB=8755356;EndB=8755356;Parent=SYN216;VarType=ShV;DupType=.
ch09	8005898	SNP337902	T	A	.	PASS	END=8005898;ChrB=ch09;StartB=8847646;EndB=8847646;Parent=TRANS659;VarType=ShV;DupType=.
ch09	8005898	SNP338368	T	A	.	PASS	END=8005898;ChrB=ch09;StartB=8755378;EndB=8755378;Parent=SYN216;VarType=ShV;DupType=.
ch09	8005954	SNP337903	T	A	.	PASS	END=8005954;ChrB=ch09;StartB=8847702;EndB=8847702;Parent=TRANS659;VarType=ShV;DupType=.
ch09	8005988	SNP337904	T	C	.	PASS	END=8005988;ChrB=ch09;StartB=8847736;EndB=8847736;Parent=TRANS659;VarType=ShV;DupType=.
ch09	8005988	SNP338369	T	C	.	PASS	END=8005988;ChrB=ch09;StartB=8755468;EndB=8755468;Parent=SYN216;VarType=ShV;DupType=.
ch09	8006022	SNP338370	T	A	.	PASS	END=8006022;ChrB=ch09;StartB=8755502;EndB=8755502;Parent=SYN216;VarType=ShV;DupType=.
ch09	8006055	SNP337905	T	C	.	PASS	END=8006055;ChrB=ch09;StartB=8847803;EndB=8847803;Parent=TRANS659;VarType=ShV;DupType=.
ch09	8006055	SNP338371	T	C	.	PASS	END=8006055;ChrB=ch09;StartB=8755535;EndB=8755535;Parent=SYN216;VarType=ShV;DupType=.
ch09	8006087	SNP337906	A	G	.	PASS	END=8006087;ChrB=ch09;StartB=8847835;EndB=8847835;Parent=TRANS659;VarType=ShV;DupType=.
ch09	8006087	SNP338372	A	G	.	PASS	END=8006087;ChrB=ch09;StartB=8755567;EndB=8755567;Parent=SYN216;VarType=ShV;DupType=.
ch09	8006103	DEL338373	TCCGG	T	.	PASS	END=8006107;ChrB=ch09;StartB=8755583;EndB=8755583;Parent=SYN216;VarType=ShV;DupType=.
ch09	8006165	SNP337907	T	C	.	PASS	END=8006165;ChrB=ch09;StartB=8847913;EndB=8847913;Parent=TRANS659;VarType=ShV;DupType=.
ch09	8006165	SNP338374	T	C	.	PASS	END=8006165;ChrB=ch09;StartB=8755641;EndB=8755641;Parent=SYN216;VarType=ShV;DupType=.
ch09	8006200	SNP337908	A	G	.	PASS	END=8006200;ChrB=ch09;StartB=8847948;EndB=8847948;Parent=TRANS659;VarType=ShV;DupType=.
ch09	8006200	SNP338375	A	G	.	PASS	END=8006200;ChrB=ch09;StartB=8755676;EndB=8755676;Parent=SYN216;VarType=ShV;DupType=.
ch09	8006213	SNP338376	G	T	.	PASS	END=8006213;ChrB=ch09;StartB=8755689;EndB=8755689;Parent=SYN216;VarType=ShV;DupType=.
ch09	8006234	SNP337909	T	C	.	PASS	END=8006234;ChrB=ch09;StartB=8847982;EndB=8847982;Parent=TRANS659;VarType=ShV;DupType=.
ch09	8006234	SNP338377	T	C	.	PASS	END=8006234;ChrB=ch09;StartB=8755710;EndB=8755710;Parent=SYN216;VarType=ShV;DupType=.
ch09	8006255	SNP337910	G	C	.	PASS	END=8006255;ChrB=ch09;StartB=8848003;EndB=8848003;Parent=TRANS659;VarType=ShV;DupType=.
ch09	8006265	SNP337911	G	A	.	PASS	END=8006265;ChrB=ch09;StartB=8848013;EndB=8848013;Parent=TRANS659;VarType=ShV;DupType=.
ch09	8006290	SNP337912	T	C	.	PASS	END=8006290;ChrB=ch09;StartB=8848038;EndB=8848038;Parent=TRANS659;VarType=ShV;DupType=.
ch09	8006291	SNP337913	T	A	.	PASS	END=8006291;ChrB=ch09;StartB=8848039;EndB=8848039;Parent=TRANS659;VarType=ShV;DupType=.
ch09	8006331	INS337914	A	ATACT	.	PASS	END=8006331;ChrB=ch09;StartB=8848079;EndB=8848083;Parent=TRANS659;VarType=ShV;DupType=.
ch09	8006331	INS338378	A	ATACT	.	PASS	END=8006331;ChrB=ch09;StartB=8755807;EndB=8755811;Parent=SYN216;VarType=ShV;DupType=.
ch09	8006333	SNP338379	G	A	.	PASS	END=8006333;ChrB=ch09;StartB=8755813;EndB=8755813;Parent=SYN216;VarType=ShV;DupType=.
ch09	8006360	SNP338380	T	C	.	PASS	END=8006360;ChrB=ch09;StartB=8755840;EndB=8755840;Parent=SYN216;VarType=ShV;DupType=.
ch09	8006380	SNP337915	C	T	.	PASS	END=8006380;ChrB=ch09;StartB=8848132;EndB=8848132;Parent=TRANS659;VarType=ShV;DupType=.
ch09	8006399	SNP338381	T	C	.	PASS	END=8006399;ChrB=ch09;StartB=8755879;EndB=8755879;Parent=SYN216;VarType=ShV;DupType=.
ch09	8006429	SNP337916	G	A	.	PASS	END=8006429;ChrB=ch09;StartB=8848181;EndB=8848181;Parent=TRANS659;VarType=ShV;DupType=.
ch09	8006449	SNP337917	G	C	.	PASS	END=8006449;ChrB=ch09;StartB=8848201;EndB=8848201;Parent=TRANS659;VarType=ShV;DupType=.
ch09	8006449	SNP338382	G	C	.	PASS	END=8006449;ChrB=ch09;StartB=8755929;EndB=8755929;Parent=SYN216;VarType=ShV;DupType=.
ch09	8006516	SNP337918	G	C	.	PASS	END=8006516;ChrB=ch09;StartB=8848268;EndB=8848268;Parent=TRANS659;VarType=ShV;DupType=.
ch09	8006529	SNP338383	T	A	.	PASS	END=8006529;ChrB=ch09;StartB=8756009;EndB=8756009;Parent=SYN216;VarType=ShV;DupType=.
ch09	8006604	SNP337919	C	T	.	PASS	END=8006604;ChrB=ch09;StartB=8848356;EndB=8848356;Parent=TRANS659;VarType=ShV;DupType=.
ch09	8006680	SNP338384	T	C	.	PASS	END=8006680;ChrB=ch09;StartB=8756160;EndB=8756160;Parent=SYN216;VarType=ShV;DupType=.
ch09	8006687	SNP338385	C	A	.	PASS	END=8006687;ChrB=ch09;StartB=8756167;EndB=8756167;Parent=SYN216;VarType=ShV;DupType=.
ch09	8006707	INS337920	T	TTTTTTC	.	PASS	END=8006707;ChrB=ch09;StartB=8848459;EndB=8848465;Parent=TRANS659;VarType=ShV;DupType=.
ch09	8006707	INS338386	T	TTTTTTTC	.	PASS	END=8006707;ChrB=ch09;StartB=8756187;EndB=8756194;Parent=SYN216;VarType=ShV;DupType=.
ch09	8006729	SNP337921	G	A	.	PASS	END=8006729;ChrB=ch09;StartB=8848487;EndB=8848487;Parent=TRANS659;VarType=ShV;DupType=.
ch09	8006729	SNP338387	G	A	.	PASS	END=8006729;ChrB=ch09;StartB=8756216;EndB=8756216;Parent=SYN216;VarType=ShV;DupType=.
ch09	8006760	SNP337922	T	C	.	PASS	END=8006760;ChrB=ch09;StartB=8848518;EndB=8848518;Parent=TRANS659;VarType=ShV;DupType=.
ch09	8006760	SNP338388	T	C	.	PASS	END=8006760;ChrB=ch09;StartB=8756247;EndB=8756247;Parent=SYN216;VarType=ShV;DupType=.
ch09	8006817	SNP338389	G	T	.	PASS	END=8006817;ChrB=ch09;StartB=8756304;EndB=8756304;Parent=SYN216;VarType=ShV;DupType=.
ch09	8006836	SNP337923	C	A	.	PASS	END=8006836;ChrB=ch09;StartB=8848594;EndB=8848594;Parent=TRANS659;VarType=ShV;DupType=.
ch09	8006858	SNP337924	G	C	.	PASS	END=8006858;ChrB=ch09;StartB=8848616;EndB=8848616;Parent=TRANS659;VarType=ShV;DupType=.
ch09	8006858	SNP338390	G	C	.	PASS	END=8006858;ChrB=ch09;StartB=8756345;EndB=8756345;Parent=SYN216;VarType=ShV;DupType=.
ch09	8006875	SNP338391	G	C	.	PASS	END=8006875;ChrB=ch09;StartB=8756362;EndB=8756362;Parent=SYN216;VarType=ShV;DupType=.
ch09	8006940	SNP337925	T	C	.	PASS	END=8006940;ChrB=ch09;StartB=8848698;EndB=8848698;Parent=TRANS659;VarType=ShV;DupType=.
ch09	8006940	SNP338392	T	C	.	PASS	END=8006940;ChrB=ch09;StartB=8756427;EndB=8756427;Parent=SYN216;VarType=ShV;DupType=.
ch09	8006947	SNP337926	C	T	.	PASS	END=8006947;ChrB=ch09;StartB=8848705;EndB=8848705;Parent=TRANS659;VarType=ShV;DupType=.
ch09	8007005	SNP338393	C	G	.	PASS	END=8007005;ChrB=ch09;StartB=8756492;EndB=8756492;Parent=SYN216;VarType=ShV;DupType=.
ch09	8007052	SNP337927	A	G	.	PASS	END=8007052;ChrB=ch09;StartB=8848810;EndB=8848810;Parent=TRANS659;VarType=ShV;DupType=.
ch09	8007052	SNP338394	A	G	.	PASS	END=8007052;ChrB=ch09;StartB=8756539;EndB=8756539;Parent=SYN216;VarType=ShV;DupType=.
ch09	8007060	SNP337928	G	A	.	PASS	END=8007060;ChrB=ch09;StartB=8848818;EndB=8848818;Parent=TRANS659;VarType=ShV;DupType=.
ch09	8007060	SNP338395	G	A	.	PASS	END=8007060;ChrB=ch09;StartB=8756547;EndB=8756547;Parent=SYN216;VarType=ShV;DupType=.
ch09	8007061	DEL338396	CA	C	.	PASS	END=8007062;ChrB=ch09;StartB=8756548;EndB=8756548;Parent=SYN216;VarType=ShV;DupType=.
ch09	8007076	SNP337929	A	G	.	PASS	END=8007076;ChrB=ch09;StartB=8848834;EndB=8848834;Parent=TRANS659;VarType=ShV;DupType=.
ch09	8007117	SNP337930	C	A	.	PASS	END=8007117;ChrB=ch09;StartB=8848875;EndB=8848875;Parent=TRANS659;VarType=ShV;DupType=.
ch09	8007119	SNP338397	G	T	.	PASS	END=8007119;ChrB=ch09;StartB=8756605;EndB=8756605;Parent=SYN216;VarType=ShV;DupType=.
ch09	8007137	SNP337931	G	A	.	PASS	END=8007137;ChrB=ch09;StartB=8848895;EndB=8848895;Parent=TRANS659;VarType=ShV;DupType=.
ch09	8007145	SNP337932	A	G	.	PASS	END=8007145;ChrB=ch09;StartB=8848903;EndB=8848903;Parent=TRANS659;VarType=ShV;DupType=.
ch09	8007145	SNP338398	A	G	.	PASS	END=8007145;ChrB=ch09;StartB=8756631;EndB=8756631;Parent=SYN216;VarType=ShV;DupType=.
ch09	8007152	SNP337933	G	A	.	PASS	END=8007152;ChrB=ch09;StartB=8848910;EndB=8848910;Parent=TRANS659;VarType=ShV;DupType=.
ch09	8007192	SNP337934	A	C	.	PASS	END=8007192;ChrB=ch09;StartB=8848950;EndB=8848950;Parent=TRANS659;VarType=ShV;DupType=.
ch09	8007241	SNP338399	G	A	.	PASS	END=8007241;ChrB=ch09;StartB=8756727;EndB=8756727;Parent=SYN216;VarType=ShV;DupType=.
ch09	8007243	INS337935	A	AT	.	PASS	END=8007243;ChrB=ch09;StartB=8849001;EndB=8849002;Parent=TRANS659;VarType=ShV;DupType=.
ch09	8007243	INS338400	A	AT	.	PASS	END=8007243;ChrB=ch09;StartB=8756729;EndB=8756730;Parent=SYN216;VarType=ShV;DupType=.
ch09	8007265	SNP337936	T	C	.	PASS	END=8007265;ChrB=ch09;StartB=8849024;EndB=8849024;Parent=TRANS659;VarType=ShV;DupType=.
ch09	8007265	SNP338401	T	C	.	PASS	END=8007265;ChrB=ch09;StartB=8756752;EndB=8756752;Parent=SYN216;VarType=ShV;DupType=.
ch09	8007283	SNP337937	G	T	.	PASS	END=8007283;ChrB=ch09;StartB=8849042;EndB=8849042;Parent=TRANS659;VarType=ShV;DupType=.
ch09	8007297	SNP338402	C	T	.	PASS	END=8007297;ChrB=ch09;StartB=8756784;EndB=8756784;Parent=SYN216;VarType=ShV;DupType=.
ch09	8007303	SNP337938	G	A	.	PASS	END=8007303;ChrB=ch09;StartB=8849062;EndB=8849062;Parent=TRANS659;VarType=ShV;DupType=.
ch09	8007337	SNP337939	T	A	.	PASS	END=8007337;ChrB=ch09;StartB=8849096;EndB=8849096;Parent=TRANS659;VarType=ShV;DupType=.
ch09	8007358	SNP337940	G	C	.	PASS	END=8007358;ChrB=ch09;StartB=8849117;EndB=8849117;Parent=TRANS659;VarType=ShV;DupType=.
ch09	8007358	SNP338403	G	C	.	PASS	END=8007358;ChrB=ch09;StartB=8756845;EndB=8756845;Parent=SYN216;VarType=ShV;DupType=.
ch09	8007366	SNP337941	T	C	.	PASS	END=8007366;ChrB=ch09;StartB=8849125;EndB=8849125;Parent=TRANS659;VarType=ShV;DupType=.
ch09	8007366	SNP338404	T	C	.	PASS	END=8007366;ChrB=ch09;StartB=8756853;EndB=8756853;Parent=SYN216;VarType=ShV;DupType=.
ch09	8007376	SNP337942	G	A	.	PASS	END=8007376;ChrB=ch09;StartB=8849135;EndB=8849135;Parent=TRANS659;VarType=ShV;DupType=.
ch09	8007394	SNP337943	G	A	.	PASS	END=8007394;ChrB=ch09;StartB=8849153;EndB=8849153;Parent=TRANS659;VarType=ShV;DupType=.
ch09	8007423	SNP337944	C	G	.	PASS	END=8007423;ChrB=ch09;StartB=8849182;EndB=8849182;Parent=TRANS659;VarType=ShV;DupType=.
ch09	8007423	SNP338405	C	G	.	PASS	END=8007423;ChrB=ch09;StartB=8756910;EndB=8756910;Parent=SYN216;VarType=ShV;DupType=.
ch09	8007424	SNP337945	A	G	.	PASS	END=8007424;ChrB=ch09;StartB=8849183;EndB=8849183;Parent=TRANS659;VarType=ShV;DupType=.
ch09	8007424	SNP338406	A	G	.	PASS	END=8007424;ChrB=ch09;StartB=8756911;EndB=8756911;Parent=SYN216;VarType=ShV;DupType=.
ch09	8007433	SNP338407	G	A	.	PASS	END=8007433;ChrB=ch09;StartB=8756920;EndB=8756920;Parent=SYN216;VarType=ShV;DupType=.
ch09	8007435	SNP337946	A	G	.	PASS	END=8007435;ChrB=ch09;StartB=8849194;EndB=8849194;Parent=TRANS659;VarType=ShV;DupType=.
ch09	8007435	SNP338408	A	G	.	PASS	END=8007435;ChrB=ch09;StartB=8756922;EndB=8756922;Parent=SYN216;VarType=ShV;DupType=.
ch09	8007446	SNP338409	G	A	.	PASS	END=8007446;ChrB=ch09;StartB=8756933;EndB=8756933;Parent=SYN216;VarType=ShV;DupType=.
ch09	8007480	SNP337947	A	C	.	PASS	END=8007480;ChrB=ch09;StartB=8849239;EndB=8849239;Parent=TRANS659;VarType=ShV;DupType=.
ch09	8007480	SNP338410	A	C	.	PASS	END=8007480;ChrB=ch09;StartB=8756967;EndB=8756967;Parent=SYN216;VarType=ShV;DupType=.
ch09	8007488	SNP338411	G	A	.	PASS	END=8007488;ChrB=ch09;StartB=8756975;EndB=8756975;Parent=SYN216;VarType=ShV;DupType=.
ch09	8007499	SNP337948	T	A	.	PASS	END=8007499;ChrB=ch09;StartB=8849258;EndB=8849258;Parent=TRANS659;VarType=ShV;DupType=.
ch09	8007499	SNP338412	T	A	.	PASS	END=8007499;ChrB=ch09;StartB=8756986;EndB=8756986;Parent=SYN216;VarType=ShV;DupType=.
ch09	8007521	SNP337949	T	C	.	PASS	END=8007521;ChrB=ch09;StartB=8849280;EndB=8849280;Parent=TRANS659;VarType=ShV;DupType=.
ch09	8007521	SNP338413	T	C	.	PASS	END=8007521;ChrB=ch09;StartB=8757008;EndB=8757008;Parent=SYN216;VarType=ShV;DupType=.
ch09	8007527	SNP337950	T	C	.	PASS	END=8007527;ChrB=ch09;StartB=8849286;EndB=8849286;Parent=TRANS659;VarType=ShV;DupType=.
ch09	8007538	DEL337951	CT	C	.	PASS	END=8007539;ChrB=ch09;StartB=8849297;EndB=8849297;Parent=TRANS659;VarType=ShV;DupType=.
ch09	8007559	SNP338414	C	G	.	PASS	END=8007559;ChrB=ch09;StartB=8757046;EndB=8757046;Parent=SYN216;VarType=ShV;DupType=.
ch09	8007580	SNP338415	C	T	.	PASS	END=8007580;ChrB=ch09;StartB=8757067;EndB=8757067;Parent=SYN216;VarType=ShV;DupType=.
ch09	8007595	SNP337952	C	A	.	PASS	END=8007595;ChrB=ch09;StartB=8849353;EndB=8849353;Parent=TRANS659;VarType=ShV;DupType=.
ch09	8007601	SNP338416	G	C	.	PASS	END=8007601;ChrB=ch09;StartB=8757088;EndB=8757088;Parent=SYN216;VarType=ShV;DupType=.
ch09	8007624	SNP337953	A	C	.	PASS	END=8007624;ChrB=ch09;StartB=8849382;EndB=8849382;Parent=TRANS659;VarType=ShV;DupType=.
ch09	8007624	SNP338417	A	C	.	PASS	END=8007624;ChrB=ch09;StartB=8757111;EndB=8757111;Parent=SYN216;VarType=ShV;DupType=.
ch09	8007639	INS338418	A	AGTT	.	PASS	END=8007639;ChrB=ch09;StartB=8757126;EndB=8757129;Parent=SYN216;VarType=ShV;DupType=.
ch09	8007640	SNP337954	A	G	.	PASS	END=8007640;ChrB=ch09;StartB=8849398;EndB=8849398;Parent=TRANS659;VarType=ShV;DupType=.
ch09	8007640	SNP338419	A	T	.	PASS	END=8007640;ChrB=ch09;StartB=8757130;EndB=8757130;Parent=SYN216;VarType=ShV;DupType=.
ch09	8007647	SNP337955	T	A	.	PASS	END=8007647;ChrB=ch09;StartB=8849405;EndB=8849405;Parent=TRANS659;VarType=ShV;DupType=.
ch09	8007655	SNP338420	T	A	.	PASS	END=8007655;ChrB=ch09;StartB=8757145;EndB=8757145;Parent=SYN216;VarType=ShV;DupType=.
ch09	8007703	SNP337956	A	T	.	PASS	END=8007703;ChrB=ch09;StartB=8849461;EndB=8849461;Parent=TRANS659;VarType=ShV;DupType=.
ch09	8007710	SNP337957	A	G	.	PASS	END=8007710;ChrB=ch09;StartB=8849468;EndB=8849468;Parent=TRANS659;VarType=ShV;DupType=.
ch09	8007711	SNP337958	C	T	.	PASS	END=8007711;ChrB=ch09;StartB=8849469;EndB=8849469;Parent=TRANS659;VarType=ShV;DupType=.
ch09	8007717	SNP337959	G	A	.	PASS	END=8007717;ChrB=ch09;StartB=8849475;EndB=8849475;Parent=TRANS659;VarType=ShV;DupType=.
ch09	8007722	SNP337960	G	A	.	PASS	END=8007722;ChrB=ch09;StartB=8849480;EndB=8849480;Parent=TRANS659;VarType=ShV;DupType=.
ch09	8007726	SNP338421	G	C	.	PASS	END=8007726;ChrB=ch09;StartB=8757216;EndB=8757216;Parent=SYN216;VarType=ShV;DupType=.
ch09	8007768	SNP337961	A	T	.	PASS	END=8007768;ChrB=ch09;StartB=8849526;EndB=8849526;Parent=TRANS659;VarType=ShV;DupType=.
ch09	8007768	SNP338422	A	T	.	PASS	END=8007768;ChrB=ch09;StartB=8757258;EndB=8757258;Parent=SYN216;VarType=ShV;DupType=.
ch09	8007785	SNP337962	A	C	.	PASS	END=8007785;ChrB=ch09;StartB=8849543;EndB=8849543;Parent=TRANS659;VarType=ShV;DupType=.
ch09	8007785	SNP338423	A	C	.	PASS	END=8007785;ChrB=ch09;StartB=8757275;EndB=8757275;Parent=SYN216;VarType=ShV;DupType=.
ch09	8007789	SNP337963	G	A	.	PASS	END=8007789;ChrB=ch09;StartB=8849547;EndB=8849547;Parent=TRANS659;VarType=ShV;DupType=.
ch09	8007793	SNP338424	A	C	.	PASS	END=8007793;ChrB=ch09;StartB=8757283;EndB=8757283;Parent=SYN216;VarType=ShV;DupType=.
ch09	8007818	SNP338425	G	T	.	PASS	END=8007818;ChrB=ch09;StartB=8757308;EndB=8757308;Parent=SYN216;VarType=ShV;DupType=.
ch09	8007821	SNP338426	T	G	.	PASS	END=8007821;ChrB=ch09;StartB=8757311;EndB=8757311;Parent=SYN216;VarType=ShV;DupType=.
ch09	8007822	SNP337964	A	C	.	PASS	END=8007822;ChrB=ch09;StartB=8849580;EndB=8849580;Parent=TRANS659;VarType=ShV;DupType=.
ch09	8007822	SNP338427	A	C	.	PASS	END=8007822;ChrB=ch09;StartB=8757312;EndB=8757312;Parent=SYN216;VarType=ShV;DupType=.
ch09	8007854	SNP337965	T	G	.	PASS	END=8007854;ChrB=ch09;StartB=8849612;EndB=8849612;Parent=TRANS659;VarType=ShV;DupType=.
ch09	8007854	SNP338428	T	A	.	PASS	END=8007854;ChrB=ch09;StartB=8757344;EndB=8757344;Parent=SYN216;VarType=ShV;DupType=.
ch09	8007855	SNP337966	C	T	.	PASS	END=8007855;ChrB=ch09;StartB=8849613;EndB=8849613;Parent=TRANS659;VarType=ShV;DupType=.
ch09	8007864	SNP338429	G	A	.	PASS	END=8007864;ChrB=ch09;StartB=8757354;EndB=8757354;Parent=SYN216;VarType=ShV;DupType=.
ch09	8007928	SNP337967	T	C	.	PASS	END=8007928;ChrB=ch09;StartB=8849686;EndB=8849686;Parent=TRANS659;VarType=ShV;DupType=.
ch09	8007928	SNP338430	T	C	.	PASS	END=8007928;ChrB=ch09;StartB=8757418;EndB=8757418;Parent=SYN216;VarType=ShV;DupType=.
ch09	8007941	SNP338431	G	A	.	PASS	END=8007941;ChrB=ch09;StartB=8757431;EndB=8757431;Parent=SYN216;VarType=ShV;DupType=.
ch09	8007974	SNP337968	A	G	.	PASS	END=8007974;ChrB=ch09;StartB=8849732;EndB=8849732;Parent=TRANS659;VarType=ShV;DupType=.
ch09	8007977	SNP338432	G	T	.	PASS	END=8007977;ChrB=ch09;StartB=8757467;EndB=8757467;Parent=SYN216;VarType=ShV;DupType=.
ch09	8008025	SNP337969	T	A	.	PASS	END=8008025;ChrB=ch09;StartB=8849783;EndB=8849783;Parent=TRANS659;VarType=ShV;DupType=.
ch09	8008042	SNP338433	T	C	.	PASS	END=8008042;ChrB=ch09;StartB=8757532;EndB=8757532;Parent=SYN216;VarType=ShV;DupType=.
ch09	8008043	SNP338434	G	A	.	PASS	END=8008043;ChrB=ch09;StartB=8757533;EndB=8757533;Parent=SYN216;VarType=ShV;DupType=.
ch09	8008048	SNP338435	G	T	.	PASS	END=8008048;ChrB=ch09;StartB=8757538;EndB=8757538;Parent=SYN216;VarType=ShV;DupType=.
ch09	8008056	SNP337970	A	G	.	PASS	END=8008056;ChrB=ch09;StartB=8849814;EndB=8849814;Parent=TRANS659;VarType=ShV;DupType=.
ch09	8008056	SNP338436	A	G	.	PASS	END=8008056;ChrB=ch09;StartB=8757546;EndB=8757546;Parent=SYN216;VarType=ShV;DupType=.
ch09	8008057	SNP338437	G	A	.	PASS	END=8008057;ChrB=ch09;StartB=8757547;EndB=8757547;Parent=SYN216;VarType=ShV;DupType=.
ch09	8008083	INS337971	T	TG	.	PASS	END=8008083;ChrB=ch09;StartB=8849841;EndB=8849842;Parent=TRANS659;VarType=ShV;DupType=.
ch09	8008083	INS338438	T	TA	.	PASS	END=8008083;ChrB=ch09;StartB=8757573;EndB=8757574;Parent=SYN216;VarType=ShV;DupType=.
ch09	8008109	SNP338439	A	G	.	PASS	END=8008109;ChrB=ch09;StartB=8757600;EndB=8757600;Parent=SYN216;VarType=ShV;DupType=.
ch09	8008122	SNP337972	G	T	.	PASS	END=8008122;ChrB=ch09;StartB=8849881;EndB=8849881;Parent=TRANS659;VarType=ShV;DupType=.
ch09	8008138	SNP338440	C	T	.	PASS	END=8008138;ChrB=ch09;StartB=8757629;EndB=8757629;Parent=SYN216;VarType=ShV;DupType=.
ch09	8008171	SNP337973	T	C	.	PASS	END=8008171;ChrB=ch09;StartB=8849930;EndB=8849930;Parent=TRANS659;VarType=ShV;DupType=.
ch09	8008171	SNP338441	T	C	.	PASS	END=8008171;ChrB=ch09;StartB=8757662;EndB=8757662;Parent=SYN216;VarType=ShV;DupType=.
ch09	8008178	SNP338442	C	T	.	PASS	END=8008178;ChrB=ch09;StartB=8757669;EndB=8757669;Parent=SYN216;VarType=ShV;DupType=.
ch09	8008180	SNP338443	G	A	.	PASS	END=8008180;ChrB=ch09;StartB=8757671;EndB=8757671;Parent=SYN216;VarType=ShV;DupType=.
ch09	8008188	SNP338444	T	G	.	PASS	END=8008188;ChrB=ch09;StartB=8757679;EndB=8757679;Parent=SYN216;VarType=ShV;DupType=.
ch09	8008200	SNP337974	C	A	.	PASS	END=8008200;ChrB=ch09;StartB=8849959;EndB=8849959;Parent=TRANS659;VarType=ShV;DupType=.
ch09	8008200	SNP338445	C	A	.	PASS	END=8008200;ChrB=ch09;StartB=8757691;EndB=8757691;Parent=SYN216;VarType=ShV;DupType=.
ch09	8008232	SNP338446	C	T	.	PASS	END=8008232;ChrB=ch09;StartB=8757723;EndB=8757723;Parent=SYN216;VarType=ShV;DupType=.
ch09	8008249	SNP337975	T	G	.	PASS	END=8008249;ChrB=ch09;StartB=8850008;EndB=8850008;Parent=TRANS659;VarType=ShV;DupType=.
ch09	8008250	SNP337976	C	T	.	PASS	END=8008250;ChrB=ch09;StartB=8850009;EndB=8850009;Parent=TRANS659;VarType=ShV;DupType=.
ch09	8008289	SNP337977	T	C	.	PASS	END=8008289;ChrB=ch09;StartB=8850048;EndB=8850048;Parent=TRANS659;VarType=ShV;DupType=.
ch09	8008364	SNP337978	A	T	.	PASS	END=8008364;ChrB=ch09;StartB=8850123;EndB=8850123;Parent=TRANS659;VarType=ShV;DupType=.
ch09	8008364	SNP338447	A	T	.	PASS	END=8008364;ChrB=ch09;StartB=8757855;EndB=8757855;Parent=SYN216;VarType=ShV;DupType=.
ch09	8008374	SNP338448	G	T	.	PASS	END=8008374;ChrB=ch09;StartB=8757865;EndB=8757865;Parent=SYN216;VarType=ShV;DupType=.
ch09	8008375	SNP337979	C	A	.	PASS	END=8008375;ChrB=ch09;StartB=8850134;EndB=8850134;Parent=TRANS659;VarType=ShV;DupType=.
ch09	8008385	SNP338449	T	G	.	PASS	END=8008385;ChrB=ch09;StartB=8757876;EndB=8757876;Parent=SYN216;VarType=ShV;DupType=.
ch09	8008399	SNP337980	T	C	.	PASS	END=8008399;ChrB=ch09;StartB=8850158;EndB=8850158;Parent=TRANS659;VarType=ShV;DupType=.
ch09	8008399	SNP338450	T	C	.	PASS	END=8008399;ChrB=ch09;StartB=8757890;EndB=8757890;Parent=SYN216;VarType=ShV;DupType=.
ch09	8008402	SNP338451	C	G	.	PASS	END=8008402;ChrB=ch09;StartB=8757893;EndB=8757893;Parent=SYN216;VarType=ShV;DupType=.
ch09	8008410	SNP337981	T	G	.	PASS	END=8008410;ChrB=ch09;StartB=8850169;EndB=8850169;Parent=TRANS659;VarType=ShV;DupType=.
ch09	8008410	SNP338452	T	G	.	PASS	END=8008410;ChrB=ch09;StartB=8757901;EndB=8757901;Parent=SYN216;VarType=ShV;DupType=.
ch09	8008417	SNP337982	A	G	.	PASS	END=8008417;ChrB=ch09;StartB=8850176;EndB=8850176;Parent=TRANS659;VarType=ShV;DupType=.
ch09	8008417	SNP338453	A	G	.	PASS	END=8008417;ChrB=ch09;StartB=8757908;EndB=8757908;Parent=SYN216;VarType=ShV;DupType=.
ch09	8008419	SNP338454	C	T	.	PASS	END=8008419;ChrB=ch09;StartB=8757910;EndB=8757910;Parent=SYN216;VarType=ShV;DupType=.
ch09	8008467	SNP337983	A	G	.	PASS	END=8008467;ChrB=ch09;StartB=8850226;EndB=8850226;Parent=TRANS659;VarType=ShV;DupType=.
ch09	8008467	SNP338455	A	G	.	PASS	END=8008467;ChrB=ch09;StartB=8757958;EndB=8757958;Parent=SYN216;VarType=ShV;DupType=.
ch09	8008520	SNP337984	G	A	.	PASS	END=8008520;ChrB=ch09;StartB=8850279;EndB=8850279;Parent=TRANS659;VarType=ShV;DupType=.
ch09	8008521	SNP337985	A	G	.	PASS	END=8008521;ChrB=ch09;StartB=8850280;EndB=8850280;Parent=TRANS659;VarType=ShV;DupType=.
ch09	8008521	SNP338456	A	G	.	PASS	END=8008521;ChrB=ch09;StartB=8758012;EndB=8758012;Parent=SYN216;VarType=ShV;DupType=.
ch09	8008527	SNP338457	G	A	.	PASS	END=8008527;ChrB=ch09;StartB=8758018;EndB=8758018;Parent=SYN216;VarType=ShV;DupType=.
ch09	8008533	SNP337986	T	A	.	PASS	END=8008533;ChrB=ch09;StartB=8850292;EndB=8850292;Parent=TRANS659;VarType=ShV;DupType=.
ch09	8008535	SNP337987	C	T	.	PASS	END=8008535;ChrB=ch09;StartB=8850294;EndB=8850294;Parent=TRANS659;VarType=ShV;DupType=.
ch09	8008537	SNP337988	T	G	.	PASS	END=8008537;ChrB=ch09;StartB=8850296;EndB=8850296;Parent=TRANS659;VarType=ShV;DupType=.
ch09	8008569	SNP338458	C	T	.	PASS	END=8008569;ChrB=ch09;StartB=8758060;EndB=8758060;Parent=SYN216;VarType=ShV;DupType=.
ch09	8008581	SNP338459	G	A	.	PASS	END=8008581;ChrB=ch09;StartB=8758072;EndB=8758072;Parent=SYN216;VarType=ShV;DupType=.
ch09	8008617	DEL337989	AC	A	.	PASS	END=8008618;ChrB=ch09;StartB=8850376;EndB=8850376;Parent=TRANS659;VarType=ShV;DupType=.
ch09	8008643	SNP338460	C	T	.	PASS	END=8008643;ChrB=ch09;StartB=8758134;EndB=8758134;Parent=SYN216;VarType=ShV;DupType=.
ch09	8008690	SNP338461	G	A	.	PASS	END=8008690;ChrB=ch09;StartB=8758181;EndB=8758181;Parent=SYN216;VarType=ShV;DupType=.
ch09	8008725	INS337990	T	TA	.	PASS	END=8008725;ChrB=ch09;StartB=8850483;EndB=8850484;Parent=TRANS659;VarType=ShV;DupType=.
ch09	8008731	INS337991	T	TTG	.	PASS	END=8008731;ChrB=ch09;StartB=8850490;EndB=8850492;Parent=TRANS659;VarType=ShV;DupType=.
ch09	8008731	INS338462	T	TG	.	PASS	END=8008731;ChrB=ch09;StartB=8758222;EndB=8758223;Parent=SYN216;VarType=ShV;DupType=.
ch09	8008771	SNP338463	C	T	.	PASS	END=8008771;ChrB=ch09;StartB=8758263;EndB=8758263;Parent=SYN216;VarType=ShV;DupType=.
ch09	8008773	SNP338464	G	A	.	PASS	END=8008773;ChrB=ch09;StartB=8758265;EndB=8758265;Parent=SYN216;VarType=ShV;DupType=.
ch09	8008788	SNP337992	C	G	.	PASS	END=8008788;ChrB=ch09;StartB=8850549;EndB=8850549;Parent=TRANS659;VarType=ShV;DupType=.
ch09	8008862	SNP337993	C	T	.	PASS	END=8008862;ChrB=ch09;StartB=8850623;EndB=8850623;Parent=TRANS659;VarType=ShV;DupType=.
ch09	8008862	SNP338465	C	T	.	PASS	END=8008862;ChrB=ch09;StartB=8758354;EndB=8758354;Parent=SYN216;VarType=ShV;DupType=.
ch09	8008880	SNP337994	T	C	.	PASS	END=8008880;ChrB=ch09;StartB=8850641;EndB=8850641;Parent=TRANS659;VarType=ShV;DupType=.
ch09	8008901	SNP337995	C	A	.	PASS	END=8008901;ChrB=ch09;StartB=8850662;EndB=8850662;Parent=TRANS659;VarType=ShV;DupType=.
ch09	8008901	SNP338466	C	A	.	PASS	END=8008901;ChrB=ch09;StartB=8758393;EndB=8758393;Parent=SYN216;VarType=ShV;DupType=.
ch09	8008906	SNP337996	G	A	.	PASS	END=8008906;ChrB=ch09;StartB=8850667;EndB=8850667;Parent=TRANS659;VarType=ShV;DupType=.
ch09	8008906	SNP338467	G	A	.	PASS	END=8008906;ChrB=ch09;StartB=8758398;EndB=8758398;Parent=SYN216;VarType=ShV;DupType=.
ch09	8008910	DEL338468	TA	T	.	PASS	END=8008911;ChrB=ch09;StartB=8758402;EndB=8758402;Parent=SYN216;VarType=ShV;DupType=.
ch09	8008914	SNP338469	A	T	.	PASS	END=8008914;ChrB=ch09;StartB=8758405;EndB=8758405;Parent=SYN216;VarType=ShV;DupType=.
ch09	8008949	SNP337997	G	A	.	PASS	END=8008949;ChrB=ch09;StartB=8850710;EndB=8850710;Parent=TRANS659;VarType=ShV;DupType=.
ch09	8008949	SNP338470	G	A	.	PASS	END=8008949;ChrB=ch09;StartB=8758440;EndB=8758440;Parent=SYN216;VarType=ShV;DupType=.
ch09	8008952	SNP337998	G	A	.	PASS	END=8008952;ChrB=ch09;StartB=8850713;EndB=8850713;Parent=TRANS659;VarType=ShV;DupType=.
ch09	8008988	SNP337999	A	T	.	PASS	END=8008988;ChrB=ch09;StartB=8850749;EndB=8850749;Parent=TRANS659;VarType=ShV;DupType=.
ch09	8009002	SNP338000	G	A	.	PASS	END=8009002;ChrB=ch09;StartB=8850763;EndB=8850763;Parent=TRANS659;VarType=ShV;DupType=.
ch09	8009002	SNP338471	G	A	.	PASS	END=8009002;ChrB=ch09;StartB=8758493;EndB=8758493;Parent=SYN216;VarType=ShV;DupType=.
ch09	8009016	SNP338001	C	T	.	PASS	END=8009016;ChrB=ch09;StartB=8850777;EndB=8850777;Parent=TRANS659;VarType=ShV;DupType=.
ch09	8009074	SNP338002	T	C	.	PASS	END=8009074;ChrB=ch09;StartB=8850835;EndB=8850835;Parent=TRANS659;VarType=ShV;DupType=.
ch09	8009087	SNP338472	C	T	.	PASS	END=8009087;ChrB=ch09;StartB=8758578;EndB=8758578;Parent=SYN216;VarType=ShV;DupType=.
ch09	8009093	SNP338473	T	A	.	PASS	END=8009093;ChrB=ch09;StartB=8758584;EndB=8758584;Parent=SYN216;VarType=ShV;DupType=.
ch09	8009155	SNP338003	A	G	.	PASS	END=8009155;ChrB=ch09;StartB=8850916;EndB=8850916;Parent=TRANS659;VarType=ShV;DupType=.
ch09	8009155	SNP338474	A	G	.	PASS	END=8009155;ChrB=ch09;StartB=8758646;EndB=8758646;Parent=SYN216;VarType=ShV;DupType=.
ch09	8009189	INS338004	T	TTGTGAC	.	PASS	END=8009189;ChrB=ch09;StartB=8850950;EndB=8850956;Parent=TRANS659;VarType=ShV;DupType=.
ch09	8009199	SNP338475	A	G	.	PASS	END=8009199;ChrB=ch09;StartB=8758690;EndB=8758690;Parent=SYN216;VarType=ShV;DupType=.
ch09	8009234	SNP338476	A	T	.	PASS	END=8009234;ChrB=ch09;StartB=8758725;EndB=8758725;Parent=SYN216;VarType=ShV;DupType=.
ch09	8009242	SNP338005	A	C	.	PASS	END=8009242;ChrB=ch09;StartB=8851009;EndB=8851009;Parent=TRANS659;VarType=ShV;DupType=.
ch09	8009242	SNP338477	A	C	.	PASS	END=8009242;ChrB=ch09;StartB=8758733;EndB=8758733;Parent=SYN216;VarType=ShV;DupType=.
ch09	8009263	SNP338478	G	C	.	PASS	END=8009263;ChrB=ch09;StartB=8758754;EndB=8758754;Parent=SYN216;VarType=ShV;DupType=.
ch09	8009266	SNP338006	T	A	.	PASS	END=8009266;ChrB=ch09;StartB=8851033;EndB=8851033;Parent=TRANS659;VarType=ShV;DupType=.
ch09	8009340	SNP338007	A	G	.	PASS	END=8009340;ChrB=ch09;StartB=8851107;EndB=8851107;Parent=TRANS659;VarType=ShV;DupType=.
ch09	8009356	SNP338008	C	T	.	PASS	END=8009356;ChrB=ch09;StartB=8851123;EndB=8851123;Parent=TRANS659;VarType=ShV;DupType=.
ch09	8009356	SNP338479	C	T	.	PASS	END=8009356;ChrB=ch09;StartB=8758847;EndB=8758847;Parent=SYN216;VarType=ShV;DupType=.
ch09	8009363	SNP338009	A	T	.	PASS	END=8009363;ChrB=ch09;StartB=8851130;EndB=8851130;Parent=TRANS659;VarType=ShV;DupType=.
ch09	8009363	SNP338480	A	T	.	PASS	END=8009363;ChrB=ch09;StartB=8758854;EndB=8758854;Parent=SYN216;VarType=ShV;DupType=.
ch09	8009369	INS338010	C	CACTTAA	.	PASS	END=8009369;ChrB=ch09;StartB=8851136;EndB=8851142;Parent=TRANS659;VarType=ShV;DupType=.
ch09	8009369	INS338481	C	CACTTAA	.	PASS	END=8009369;ChrB=ch09;StartB=8758860;EndB=8758866;Parent=SYN216;VarType=ShV;DupType=.
ch09	8009409	SNP338011	G	T	.	PASS	END=8009409;ChrB=ch09;StartB=8851182;EndB=8851182;Parent=TRANS659;VarType=ShV;DupType=.
ch09	8009410	SNP338012	T	C	.	PASS	END=8009410;ChrB=ch09;StartB=8851183;EndB=8851183;Parent=TRANS659;VarType=ShV;DupType=.
ch09	8009410	SNP338482	T	C	.	PASS	END=8009410;ChrB=ch09;StartB=8758907;EndB=8758907;Parent=SYN216;VarType=ShV;DupType=.
ch09	8009419	SNP338013	G	A	.	PASS	END=8009419;ChrB=ch09;StartB=8851192;EndB=8851192;Parent=TRANS659;VarType=ShV;DupType=.
ch09	8009419	SNP338483	G	A	.	PASS	END=8009419;ChrB=ch09;StartB=8758916;EndB=8758916;Parent=SYN216;VarType=ShV;DupType=.
ch09	8009449	SNP338014	A	G	.	PASS	END=8009449;ChrB=ch09;StartB=8851222;EndB=8851222;Parent=TRANS659;VarType=ShV;DupType=.
ch09	8009449	SNP338484	A	G	.	PASS	END=8009449;ChrB=ch09;StartB=8758946;EndB=8758946;Parent=SYN216;VarType=ShV;DupType=.
ch09	8009491	SNP338485	A	G	.	PASS	END=8009491;ChrB=ch09;StartB=8758988;EndB=8758988;Parent=SYN216;VarType=ShV;DupType=.
ch09	8009495	SNP338015	G	C	.	PASS	END=8009495;ChrB=ch09;StartB=8851268;EndB=8851268;Parent=TRANS659;VarType=ShV;DupType=.
ch09	8009497	SNP338016	T	C	.	PASS	END=8009497;ChrB=ch09;StartB=8851270;EndB=8851270;Parent=TRANS659;VarType=ShV;DupType=.
ch09	8009497	SNP338486	T	C	.	PASS	END=8009497;ChrB=ch09;StartB=8758994;EndB=8758994;Parent=SYN216;VarType=ShV;DupType=.
ch09	8009499	SNP338487	G	A	.	PASS	END=8009499;ChrB=ch09;StartB=8758996;EndB=8758996;Parent=SYN216;VarType=ShV;DupType=.
ch09	8009538	SNP338488	T	A	.	PASS	END=8009538;ChrB=ch09;StartB=8759035;EndB=8759035;Parent=SYN216;VarType=ShV;DupType=.
ch09	8009600	SNP338017	A	G	.	PASS	END=8009600;ChrB=ch09;StartB=8851373;EndB=8851373;Parent=TRANS659;VarType=ShV;DupType=.
ch09	8009644	SNP338489	T	A	.	PASS	END=8009644;ChrB=ch09;StartB=8759141;EndB=8759141;Parent=SYN216;VarType=ShV;DupType=.
ch09	8009669	SNP338018	C	T	.	PASS	END=8009669;ChrB=ch09;StartB=8851442;EndB=8851442;Parent=TRANS659;VarType=ShV;DupType=.
ch09	8009689	SNP338019	T	C	.	PASS	END=8009689;ChrB=ch09;StartB=8851462;EndB=8851462;Parent=TRANS659;VarType=ShV;DupType=.
ch09	8009689	SNP338490	T	C	.	PASS	END=8009689;ChrB=ch09;StartB=8759186;EndB=8759186;Parent=SYN216;VarType=ShV;DupType=.
ch09	8009690	SNP338020	A	T	.	PASS	END=8009690;ChrB=ch09;StartB=8851463;EndB=8851463;Parent=TRANS659;VarType=ShV;DupType=.
ch09	8009690	SNP338491	A	T	.	PASS	END=8009690;ChrB=ch09;StartB=8759187;EndB=8759187;Parent=SYN216;VarType=ShV;DupType=.
ch09	8009691	SNP338021	A	C	.	PASS	END=8009691;ChrB=ch09;StartB=8851464;EndB=8851464;Parent=TRANS659;VarType=ShV;DupType=.
ch09	8009691	SNP338492	A	C	.	PASS	END=8009691;ChrB=ch09;StartB=8759188;EndB=8759188;Parent=SYN216;VarType=ShV;DupType=.
ch09	8009706	SNP338022	A	G	.	PASS	END=8009706;ChrB=ch09;StartB=8851479;EndB=8851479;Parent=TRANS659;VarType=ShV;DupType=.
ch09	8009706	SNP338493	A	G	.	PASS	END=8009706;ChrB=ch09;StartB=8759203;EndB=8759203;Parent=SYN216;VarType=ShV;DupType=.
ch09	8009711	SNP338023	C	T	.	PASS	END=8009711;ChrB=ch09;StartB=8851484;EndB=8851484;Parent=TRANS659;VarType=ShV;DupType=.
ch09	8009716	SNP338024	C	T	.	PASS	END=8009716;ChrB=ch09;StartB=8851489;EndB=8851489;Parent=TRANS659;VarType=ShV;DupType=.
ch09	8009730	SNP338025	C	T	.	PASS	END=8009730;ChrB=ch09;StartB=8851503;EndB=8851503;Parent=TRANS659;VarType=ShV;DupType=.
ch09	8009735	SNP338026	C	T	.	PASS	END=8009735;ChrB=ch09;StartB=8851508;EndB=8851508;Parent=TRANS659;VarType=ShV;DupType=.
ch09	8009820	SNP338027	G	C	.	PASS	END=8009820;ChrB=ch09;StartB=8851593;EndB=8851593;Parent=TRANS659;VarType=ShV;DupType=.
ch09	8009822	SNP338494	T	C	.	PASS	END=8009822;ChrB=ch09;StartB=8759319;EndB=8759319;Parent=SYN216;VarType=ShV;DupType=.
ch09	8009867	SNP338028	C	A	.	PASS	END=8009867;ChrB=ch09;StartB=8851640;EndB=8851640;Parent=TRANS659;VarType=ShV;DupType=.
ch09	8009904	SNP338029	G	C	.	PASS	END=8009904;ChrB=ch09;StartB=8851677;EndB=8851677;Parent=TRANS659;VarType=ShV;DupType=.
ch09	8009904	SNP338495	G	C	.	PASS	END=8009904;ChrB=ch09;StartB=8759401;EndB=8759401;Parent=SYN216;VarType=ShV;DupType=.
ch09	8009926	SNP338030	A	G	.	PASS	END=8009926;ChrB=ch09;StartB=8851699;EndB=8851699;Parent=TRANS659;VarType=ShV;DupType=.
ch09	8009939	SNP338496	C	T	.	PASS	END=8009939;ChrB=ch09;StartB=8759436;EndB=8759436;Parent=SYN216;VarType=ShV;DupType=.
ch09	8009979	SNP338497	A	G	.	PASS	END=8009979;ChrB=ch09;StartB=8759476;EndB=8759476;Parent=SYN216;VarType=ShV;DupType=.
ch09	8009991	SNP338031	A	G	.	PASS	END=8009991;ChrB=ch09;StartB=8851764;EndB=8851764;Parent=TRANS659;VarType=ShV;DupType=.
ch09	8009991	SNP338498	A	G	.	PASS	END=8009991;ChrB=ch09;StartB=8759488;EndB=8759488;Parent=SYN216;VarType=ShV;DupType=.
ch09	8009992	SNP338499	G	A	.	PASS	END=8009992;ChrB=ch09;StartB=8759489;EndB=8759489;Parent=SYN216;VarType=ShV;DupType=.
ch09	8010036	SNP338032	C	T	.	PASS	END=8010036;ChrB=ch09;StartB=8851809;EndB=8851809;Parent=TRANS659;VarType=ShV;DupType=.
ch09	8010036	SNP338500	C	T	.	PASS	END=8010036;ChrB=ch09;StartB=8759533;EndB=8759533;Parent=SYN216;VarType=ShV;DupType=.
ch09	8010067	DEL338033	TCCTTTTATAAG	T	.	PASS	END=8010078;ChrB=ch09;StartB=8851840;EndB=8851840;Parent=TRANS659;VarType=ShV;DupType=.
ch09	8010074	SNP338501	A	G	.	PASS	END=8010074;ChrB=ch09;StartB=8759571;EndB=8759571;Parent=SYN216;VarType=ShV;DupType=.
ch09	8010128	INS338034	T	TA	.	PASS	END=8010128;ChrB=ch09;StartB=8851890;EndB=8851891;Parent=TRANS659;VarType=ShV;DupType=.
ch09	8010133	DEL338502	TG	T	.	PASS	END=8010134;ChrB=ch09;StartB=8759630;EndB=8759630;Parent=SYN216;VarType=ShV;DupType=.
ch09	8010145	SNP338503	G	T	.	PASS	END=8010145;ChrB=ch09;StartB=8759641;EndB=8759641;Parent=SYN216;VarType=ShV;DupType=.
ch09	8010157	SNP338504	A	C	.	PASS	END=8010157;ChrB=ch09;StartB=8759653;EndB=8759653;Parent=SYN216;VarType=ShV;DupType=.
ch09	8010172	SNP338505	C	T	.	PASS	END=8010172;ChrB=ch09;StartB=8759668;EndB=8759668;Parent=SYN216;VarType=ShV;DupType=.
ch09	8010174	SNP338035	A	G	.	PASS	END=8010174;ChrB=ch09;StartB=8851937;EndB=8851937;Parent=TRANS659;VarType=ShV;DupType=.
ch09	8010174	SNP338506	A	G	.	PASS	END=8010174;ChrB=ch09;StartB=8759670;EndB=8759670;Parent=SYN216;VarType=ShV;DupType=.
ch09	8010198	SNP338507	G	C	.	PASS	END=8010198;ChrB=ch09;StartB=8759694;EndB=8759694;Parent=SYN216;VarType=ShV;DupType=.
ch09	8010214	DEL338508	TG	T	.	PASS	END=8010215;ChrB=ch09;StartB=8759710;EndB=8759710;Parent=SYN216;VarType=ShV;DupType=.
ch09	8010218	SNP338036	G	A	.	PASS	END=8010218;ChrB=ch09;StartB=8851981;EndB=8851981;Parent=TRANS659;VarType=ShV;DupType=.
ch09	8010234	SNP338037	T	A	.	PASS	END=8010234;ChrB=ch09;StartB=8851997;EndB=8851997;Parent=TRANS659;VarType=ShV;DupType=.
ch09	8010234	SNP338509	T	A	.	PASS	END=8010234;ChrB=ch09;StartB=8759729;EndB=8759729;Parent=SYN216;VarType=ShV;DupType=.
ch09	8010242	SNP338038	A	G	.	PASS	END=8010242;ChrB=ch09;StartB=8852005;EndB=8852005;Parent=TRANS659;VarType=ShV;DupType=.
ch09	8010242	SNP338510	A	G	.	PASS	END=8010242;ChrB=ch09;StartB=8759737;EndB=8759737;Parent=SYN216;VarType=ShV;DupType=.
ch09	8010243	SNP338039	A	G	.	PASS	END=8010243;ChrB=ch09;StartB=8852006;EndB=8852006;Parent=TRANS659;VarType=ShV;DupType=.
ch09	8010243	SNP338511	A	G	.	PASS	END=8010243;ChrB=ch09;StartB=8759738;EndB=8759738;Parent=SYN216;VarType=ShV;DupType=.
ch09	8010249	SNP338040	T	G	.	PASS	END=8010249;ChrB=ch09;StartB=8852012;EndB=8852012;Parent=TRANS659;VarType=ShV;DupType=.
ch09	8010249	SNP338512	T	G	.	PASS	END=8010249;ChrB=ch09;StartB=8759744;EndB=8759744;Parent=SYN216;VarType=ShV;DupType=.
ch09	8010257	INS338041	G	GGTGTTGGGGT	.	PASS	END=8010257;ChrB=ch09;StartB=8852020;EndB=8852030;Parent=TRANS659;VarType=ShV;DupType=.
ch09	8010260	SNP338042	A	G	.	PASS	END=8010260;ChrB=ch09;StartB=8852033;EndB=8852033;Parent=TRANS659;VarType=ShV;DupType=.
ch09	8010260	SNP338513	A	G	.	PASS	END=8010260;ChrB=ch09;StartB=8759755;EndB=8759755;Parent=SYN216;VarType=ShV;DupType=.
ch09	8010326	SNP338514	C	T	.	PASS	END=8010326;ChrB=ch09;StartB=8759821;EndB=8759821;Parent=SYN216;VarType=ShV;DupType=.
ch09	8010327	SNP338043	G	A	.	PASS	END=8010327;ChrB=ch09;StartB=8852100;EndB=8852100;Parent=TRANS659;VarType=ShV;DupType=.
ch09	8010364	SNP338044	A	G	.	PASS	END=8010364;ChrB=ch09;StartB=8852137;EndB=8852137;Parent=TRANS659;VarType=ShV;DupType=.
ch09	8010364	SNP338515	A	G	.	PASS	END=8010364;ChrB=ch09;StartB=8759859;EndB=8759859;Parent=SYN216;VarType=ShV;DupType=.
ch09	8010375	SNP338045	A	G	.	PASS	END=8010375;ChrB=ch09;StartB=8852148;EndB=8852148;Parent=TRANS659;VarType=ShV;DupType=.
ch09	8010375	SNP338516	A	G	.	PASS	END=8010375;ChrB=ch09;StartB=8759870;EndB=8759870;Parent=SYN216;VarType=ShV;DupType=.
ch09	8010408	SNP338517	T	C	.	PASS	END=8010408;ChrB=ch09;StartB=8759903;EndB=8759903;Parent=SYN216;VarType=ShV;DupType=.
ch09	8010412	INS338046	T	TG	.	PASS	END=8010412;ChrB=ch09;StartB=8852185;EndB=8852186;Parent=TRANS659;VarType=ShV;DupType=.
ch09	8010418	SNP338047	A	T	.	PASS	END=8010418;ChrB=ch09;StartB=8852192;EndB=8852192;Parent=TRANS659;VarType=ShV;DupType=.
ch09	8010418	INS338518	A	AT	.	PASS	END=8010418;ChrB=ch09;StartB=8759913;EndB=8759914;Parent=SYN216;VarType=ShV;DupType=.
ch09	8010427	INS338048	T	TA	.	PASS	END=8010427;ChrB=ch09;StartB=8852201;EndB=8852202;Parent=TRANS659;VarType=ShV;DupType=.
ch09	8010430	INS338519	A	AT	.	PASS	END=8010430;ChrB=ch09;StartB=8759926;EndB=8759927;Parent=SYN216;VarType=ShV;DupType=.
ch09	8010437	SNP338049	T	G	.	PASS	END=8010437;ChrB=ch09;StartB=8852212;EndB=8852212;Parent=TRANS659;VarType=ShV;DupType=.
ch09	8010438	SNP338050	A	T	.	PASS	END=8010438;ChrB=ch09;StartB=8852213;EndB=8852213;Parent=TRANS659;VarType=ShV;DupType=.
ch09	8010491	SNP338051	C	T	.	PASS	END=8010491;ChrB=ch09;StartB=8852266;EndB=8852266;Parent=TRANS659;VarType=ShV;DupType=.
ch09	8010491	SNP338520	C	T	.	PASS	END=8010491;ChrB=ch09;StartB=8759988;EndB=8759988;Parent=SYN216;VarType=ShV;DupType=.
ch09	8010510	SNP338052	A	C	.	PASS	END=8010510;ChrB=ch09;StartB=8852285;EndB=8852285;Parent=TRANS659;VarType=ShV;DupType=.
ch09	8010554	SNP338053	A	G	.	PASS	END=8010554;ChrB=ch09;StartB=8852329;EndB=8852329;Parent=TRANS659;VarType=ShV;DupType=.
ch09	8010556	SNP338054	G	A	.	PASS	END=8010556;ChrB=ch09;StartB=8852331;EndB=8852331;Parent=TRANS659;VarType=ShV;DupType=.
ch09	8010562	SNP338055	A	T	.	PASS	END=8010562;ChrB=ch09;StartB=8852337;EndB=8852337;Parent=TRANS659;VarType=ShV;DupType=.
ch09	8010566	SNP338056	A	G	.	PASS	END=8010566;ChrB=ch09;StartB=8852341;EndB=8852341;Parent=TRANS659;VarType=ShV;DupType=.
ch09	8010566	SNP338521	A	G	.	PASS	END=8010566;ChrB=ch09;StartB=8760063;EndB=8760063;Parent=SYN216;VarType=ShV;DupType=.
ch09	8010583	SNP338057	A	G	.	PASS	END=8010583;ChrB=ch09;StartB=8852358;EndB=8852358;Parent=TRANS659;VarType=ShV;DupType=.
ch09	8010600	SNP338058	G	A	.	PASS	END=8010600;ChrB=ch09;StartB=8852375;EndB=8852375;Parent=TRANS659;VarType=ShV;DupType=.
ch09	8010600	SNP338522	G	A	.	PASS	END=8010600;ChrB=ch09;StartB=8760097;EndB=8760097;Parent=SYN216;VarType=ShV;DupType=.
ch09	8010637	SNP338059	C	A	.	PASS	END=8010637;ChrB=ch09;StartB=8852412;EndB=8852412;Parent=TRANS659;VarType=ShV;DupType=.
ch09	8010651	SNP338060	G	A	.	PASS	END=8010651;ChrB=ch09;StartB=8852426;EndB=8852426;Parent=TRANS659;VarType=ShV;DupType=.
ch09	8010652	SNP338061	T	C	.	PASS	END=8010652;ChrB=ch09;StartB=8852427;EndB=8852427;Parent=TRANS659;VarType=ShV;DupType=.
ch09	8010652	SNP338523	T	C	.	PASS	END=8010652;ChrB=ch09;StartB=8760149;EndB=8760149;Parent=SYN216;VarType=ShV;DupType=.
ch09	8010654	INS338062	A	AAAG	.	PASS	END=8010654;ChrB=ch09;StartB=8852429;EndB=8852432;Parent=TRANS659;VarType=ShV;DupType=.
ch09	8010654	INS338524	A	AAAG	.	PASS	END=8010654;ChrB=ch09;StartB=8760151;EndB=8760154;Parent=SYN216;VarType=ShV;DupType=.
ch09	8010694	SNP338063	C	T	.	PASS	END=8010694;ChrB=ch09;StartB=8852472;EndB=8852472;Parent=TRANS659;VarType=ShV;DupType=.
ch09	8010695	SNP338064	A	T	.	PASS	END=8010695;ChrB=ch09;StartB=8852473;EndB=8852473;Parent=TRANS659;VarType=ShV;DupType=.
ch09	8010696	SNP338065	C	A	.	PASS	END=8010696;ChrB=ch09;StartB=8852474;EndB=8852474;Parent=TRANS659;VarType=ShV;DupType=.
ch09	8010696	SNP338525	C	A	.	PASS	END=8010696;ChrB=ch09;StartB=8760196;EndB=8760196;Parent=SYN216;VarType=ShV;DupType=.
ch09	8010738	SNP338066	G	A	.	PASS	END=8010738;ChrB=ch09;StartB=8852516;EndB=8852516;Parent=TRANS659;VarType=ShV;DupType=.
ch09	8010738	SNP338526	G	A	.	PASS	END=8010738;ChrB=ch09;StartB=8760238;EndB=8760238;Parent=SYN216;VarType=ShV;DupType=.
ch09	8010793	SNP338067	G	A	.	PASS	END=8010793;ChrB=ch09;StartB=8852571;EndB=8852571;Parent=TRANS659;VarType=ShV;DupType=.
ch09	8010793	SNP338527	G	A	.	PASS	END=8010793;ChrB=ch09;StartB=8760293;EndB=8760293;Parent=SYN216;VarType=ShV;DupType=.
ch09	8010821	INS338068	T	TTCTAG	.	PASS	END=8010821;ChrB=ch09;StartB=8852599;EndB=8852604;Parent=TRANS659;VarType=ShV;DupType=.
ch09	8010861	SNP338069	A	G	.	PASS	END=8010861;ChrB=ch09;StartB=8852644;EndB=8852644;Parent=TRANS659;VarType=ShV;DupType=.
ch09	8010996	SNP338528	T	G	.	PASS	END=8010996;ChrB=ch09;StartB=8760496;EndB=8760496;Parent=SYN216;VarType=ShV;DupType=.
ch09	8011096	SNP338529	G	A	.	PASS	END=8011096;ChrB=ch09;StartB=8760596;EndB=8760596;Parent=SYN216;VarType=ShV;DupType=.
ch09	8011096	HDR742	N	<HDR>	.	PASS	END=8012177;ChrB=ch09;StartB=8852879;EndB=8852962;Parent=TRANS659;VarType=ShV;DupType=.
ch09	8011119	HDR744	N	<HDR>	.	PASS	END=8012177;ChrB=ch09;StartB=8760619;EndB=8760675;Parent=SYN216;VarType=ShV;DupType=.
ch09	8012178	TRANSAL2989	N	<TRANSAL>	.	PASS	END=8013995;ChrB=ch09;StartB=8852963;EndB=8854787;Parent=TRANS659;VarType=.;DupType=.
ch09	8012178	SYNAL899	N	<SYNAL>	.	PASS	END=8014266;ChrB=ch09;StartB=8760676;EndB=8762770;Parent=SYN216;VarType=.;DupType=.
ch09	8012284	SNP338070	A	G	.	PASS	END=8012284;ChrB=ch09;StartB=8853069;EndB=8853069;Parent=TRANS659;VarType=ShV;DupType=.
ch09	8012309	SNP338071	G	A	.	PASS	END=8012309;ChrB=ch09;StartB=8853094;EndB=8853094;Parent=TRANS659;VarType=ShV;DupType=.
ch09	8012309	SNP338530	G	A	.	PASS	END=8012309;ChrB=ch09;StartB=8760807;EndB=8760807;Parent=SYN216;VarType=ShV;DupType=.
ch09	8012387	SNP338072	A	T	.	PASS	END=8012387;ChrB=ch09;StartB=8853172;EndB=8853172;Parent=TRANS659;VarType=ShV;DupType=.
ch09	8012435	SNP338073	T	C	.	PASS	END=8012435;ChrB=ch09;StartB=8853220;EndB=8853220;Parent=TRANS659;VarType=ShV;DupType=.
ch09	8012446	SNP338531	A	C	.	PASS	END=8012446;ChrB=ch09;StartB=8760944;EndB=8760944;Parent=SYN216;VarType=ShV;DupType=.
ch09	8012501	DEL338532	AAT	A	.	PASS	END=8012503;ChrB=ch09;StartB=8760999;EndB=8760999;Parent=SYN216;VarType=ShV;DupType=.
ch09	8012512	SNP338074	T	C	.	PASS	END=8012512;ChrB=ch09;StartB=8853297;EndB=8853297;Parent=TRANS659;VarType=ShV;DupType=.
ch09	8012512	SNP338533	T	C	.	PASS	END=8012512;ChrB=ch09;StartB=8761008;EndB=8761008;Parent=SYN216;VarType=ShV;DupType=.
ch09	8012534	DEL338075	TA	T	.	PASS	END=8012535;ChrB=ch09;StartB=8853319;EndB=8853319;Parent=TRANS659;VarType=ShV;DupType=.
ch09	8012574	DEL338076	TA	T	.	PASS	END=8012575;ChrB=ch09;StartB=8853358;EndB=8853358;Parent=TRANS659;VarType=ShV;DupType=.
ch09	8012630	SNP338077	G	A	.	PASS	END=8012630;ChrB=ch09;StartB=8853413;EndB=8853413;Parent=TRANS659;VarType=ShV;DupType=.
ch09	8012657	SNP338078	A	G	.	PASS	END=8012657;ChrB=ch09;StartB=8853440;EndB=8853440;Parent=TRANS659;VarType=ShV;DupType=.
ch09	8012664	SNP338079	A	G	.	PASS	END=8012664;ChrB=ch09;StartB=8853447;EndB=8853447;Parent=TRANS659;VarType=ShV;DupType=.
ch09	8012664	SNP338534	A	G	.	PASS	END=8012664;ChrB=ch09;StartB=8761160;EndB=8761160;Parent=SYN216;VarType=ShV;DupType=.
ch09	8012677	SNP338080	C	G	.	PASS	END=8012677;ChrB=ch09;StartB=8853460;EndB=8853460;Parent=TRANS659;VarType=ShV;DupType=.
ch09	8012677	SNP338535	C	G	.	PASS	END=8012677;ChrB=ch09;StartB=8761173;EndB=8761173;Parent=SYN216;VarType=ShV;DupType=.
ch09	8012687	SNP338536	G	A	.	PASS	END=8012687;ChrB=ch09;StartB=8761183;EndB=8761183;Parent=SYN216;VarType=ShV;DupType=.
ch09	8012690	SNP338081	G	A	.	PASS	END=8012690;ChrB=ch09;StartB=8853473;EndB=8853473;Parent=TRANS659;VarType=ShV;DupType=.
ch09	8012690	SNP338537	G	A	.	PASS	END=8012690;ChrB=ch09;StartB=8761186;EndB=8761186;Parent=SYN216;VarType=ShV;DupType=.
ch09	8012711	SNP338538	C	G	.	PASS	END=8012711;ChrB=ch09;StartB=8761207;EndB=8761207;Parent=SYN216;VarType=ShV;DupType=.
ch09	8012717	SNP338082	T	C	.	PASS	END=8012717;ChrB=ch09;StartB=8853500;EndB=8853500;Parent=TRANS659;VarType=ShV;DupType=.
ch09	8012717	SNP338539	T	C	.	PASS	END=8012717;ChrB=ch09;StartB=8761213;EndB=8761213;Parent=SYN216;VarType=ShV;DupType=.
ch09	8012798	SNP338083	G	A	.	PASS	END=8012798;ChrB=ch09;StartB=8853581;EndB=8853581;Parent=TRANS659;VarType=ShV;DupType=.
ch09	8012798	SNP338540	G	A	.	PASS	END=8012798;ChrB=ch09;StartB=8761294;EndB=8761294;Parent=SYN216;VarType=ShV;DupType=.
ch09	8012809	SNP338084	C	T	.	PASS	END=8012809;ChrB=ch09;StartB=8853592;EndB=8853592;Parent=TRANS659;VarType=ShV;DupType=.
ch09	8012809	SNP338541	C	T	.	PASS	END=8012809;ChrB=ch09;StartB=8761305;EndB=8761305;Parent=SYN216;VarType=ShV;DupType=.
ch09	8012834	SNP338085	A	T	.	PASS	END=8012834;ChrB=ch09;StartB=8853617;EndB=8853617;Parent=TRANS659;VarType=ShV;DupType=.
ch09	8012835	INS338086	G	GTACTCCT	.	PASS	END=8012835;ChrB=ch09;StartB=8853618;EndB=8853625;Parent=TRANS659;VarType=ShV;DupType=.
ch09	8012835	INS338542	G	GTACTCCT	.	PASS	END=8012835;ChrB=ch09;StartB=8761331;EndB=8761338;Parent=SYN216;VarType=ShV;DupType=.
ch09	8012839	SNP338087	C	T	.	PASS	END=8012839;ChrB=ch09;StartB=8853629;EndB=8853629;Parent=TRANS659;VarType=ShV;DupType=.
ch09	8012839	SNP338543	C	T	.	PASS	END=8012839;ChrB=ch09;StartB=8761342;EndB=8761342;Parent=SYN216;VarType=ShV;DupType=.
ch09	8012868	SNP338088	C	T	.	PASS	END=8012868;ChrB=ch09;StartB=8853658;EndB=8853658;Parent=TRANS659;VarType=ShV;DupType=.
ch09	8012966	SNP338544	A	T	.	PASS	END=8012966;ChrB=ch09;StartB=8761469;EndB=8761469;Parent=SYN216;VarType=ShV;DupType=.
ch09	8013014	SNP338089	T	A	.	PASS	END=8013014;ChrB=ch09;StartB=8853804;EndB=8853804;Parent=TRANS659;VarType=ShV;DupType=.
ch09	8013039	SNP338090	T	A	.	PASS	END=8013039;ChrB=ch09;StartB=8853829;EndB=8853829;Parent=TRANS659;VarType=ShV;DupType=.
ch09	8013039	SNP338545	T	A	.	PASS	END=8013039;ChrB=ch09;StartB=8761542;EndB=8761542;Parent=SYN216;VarType=ShV;DupType=.
ch09	8013047	SNP338546	T	C	.	PASS	END=8013047;ChrB=ch09;StartB=8761550;EndB=8761550;Parent=SYN216;VarType=ShV;DupType=.
ch09	8013072	SNP338091	A	G	.	PASS	END=8013072;ChrB=ch09;StartB=8853862;EndB=8853862;Parent=TRANS659;VarType=ShV;DupType=.
ch09	8013072	SNP338547	A	G	.	PASS	END=8013072;ChrB=ch09;StartB=8761575;EndB=8761575;Parent=SYN216;VarType=ShV;DupType=.
ch09	8013121	SNP338548	G	C	.	PASS	END=8013121;ChrB=ch09;StartB=8761624;EndB=8761624;Parent=SYN216;VarType=ShV;DupType=.
ch09	8013213	DEL338092	AT	A	.	PASS	END=8013214;ChrB=ch09;StartB=8854003;EndB=8854003;Parent=TRANS659;VarType=ShV;DupType=.
ch09	8013217	SNP338549	T	A	.	PASS	END=8013217;ChrB=ch09;StartB=8761720;EndB=8761720;Parent=SYN216;VarType=ShV;DupType=.
ch09	8013254	SNP338550	G	T	.	PASS	END=8013254;ChrB=ch09;StartB=8761757;EndB=8761757;Parent=SYN216;VarType=ShV;DupType=.
ch09	8013268	SNP338093	T	C	.	PASS	END=8013268;ChrB=ch09;StartB=8854057;EndB=8854057;Parent=TRANS659;VarType=ShV;DupType=.
ch09	8013268	SNP338551	T	C	.	PASS	END=8013268;ChrB=ch09;StartB=8761771;EndB=8761771;Parent=SYN216;VarType=ShV;DupType=.
ch09	8013309	SNP338094	G	A	.	PASS	END=8013309;ChrB=ch09;StartB=8854098;EndB=8854098;Parent=TRANS659;VarType=ShV;DupType=.
ch09	8013309	SNP338552	G	A	.	PASS	END=8013309;ChrB=ch09;StartB=8761812;EndB=8761812;Parent=SYN216;VarType=ShV;DupType=.
ch09	8013365	SNP338553	T	A	.	PASS	END=8013365;ChrB=ch09;StartB=8761868;EndB=8761868;Parent=SYN216;VarType=ShV;DupType=.
ch09	8013366	SNP338095	A	T	.	PASS	END=8013366;ChrB=ch09;StartB=8854155;EndB=8854155;Parent=TRANS659;VarType=ShV;DupType=.
ch09	8013369	SNP338554	G	T	.	PASS	END=8013369;ChrB=ch09;StartB=8761872;EndB=8761872;Parent=SYN216;VarType=ShV;DupType=.
ch09	8013389	SNP338096	A	G	.	PASS	END=8013389;ChrB=ch09;StartB=8854178;EndB=8854178;Parent=TRANS659;VarType=ShV;DupType=.
ch09	8013389	SNP338555	A	G	.	PASS	END=8013389;ChrB=ch09;StartB=8761892;EndB=8761892;Parent=SYN216;VarType=ShV;DupType=.
ch09	8013405	SNP338556	T	A	.	PASS	END=8013405;ChrB=ch09;StartB=8761908;EndB=8761908;Parent=SYN216;VarType=ShV;DupType=.
ch09	8013427	DEL338557	CA	C	.	PASS	END=8013428;ChrB=ch09;StartB=8761930;EndB=8761930;Parent=SYN216;VarType=ShV;DupType=.
ch09	8013428	SNP338097	A	T	.	PASS	END=8013428;ChrB=ch09;StartB=8854217;EndB=8854217;Parent=TRANS659;VarType=ShV;DupType=.
ch09	8013432	SNP338098	T	G	.	PASS	END=8013432;ChrB=ch09;StartB=8854221;EndB=8854221;Parent=TRANS659;VarType=ShV;DupType=.
ch09	8013432	SNP338558	T	G	.	PASS	END=8013432;ChrB=ch09;StartB=8761934;EndB=8761934;Parent=SYN216;VarType=ShV;DupType=.
ch09	8013452	SNP338099	A	T	.	PASS	END=8013452;ChrB=ch09;StartB=8854241;EndB=8854241;Parent=TRANS659;VarType=ShV;DupType=.
ch09	8013462	SNP338100	C	T	.	PASS	END=8013462;ChrB=ch09;StartB=8854251;EndB=8854251;Parent=TRANS659;VarType=ShV;DupType=.
ch09	8013463	SNP338101	T	C	.	PASS	END=8013463;ChrB=ch09;StartB=8854252;EndB=8854252;Parent=TRANS659;VarType=ShV;DupType=.
ch09	8013468	SNP338102	T	G	.	PASS	END=8013468;ChrB=ch09;StartB=8854257;EndB=8854257;Parent=TRANS659;VarType=ShV;DupType=.
ch09	8013468	SNP338559	T	G	.	PASS	END=8013468;ChrB=ch09;StartB=8761970;EndB=8761970;Parent=SYN216;VarType=ShV;DupType=.
ch09	8013478	SNP338103	G	T	.	PASS	END=8013478;ChrB=ch09;StartB=8854267;EndB=8854267;Parent=TRANS659;VarType=ShV;DupType=.
ch09	8013570	SNP338104	T	C	.	PASS	END=8013570;ChrB=ch09;StartB=8854359;EndB=8854359;Parent=TRANS659;VarType=ShV;DupType=.
ch09	8013570	SNP338560	T	C	.	PASS	END=8013570;ChrB=ch09;StartB=8762072;EndB=8762072;Parent=SYN216;VarType=ShV;DupType=.
ch09	8013593	SNP338105	T	C	.	PASS	END=8013593;ChrB=ch09;StartB=8854382;EndB=8854382;Parent=TRANS659;VarType=ShV;DupType=.
ch09	8013593	SNP338561	T	C	.	PASS	END=8013593;ChrB=ch09;StartB=8762095;EndB=8762095;Parent=SYN216;VarType=ShV;DupType=.
ch09	8013631	SNP338106	T	A	.	PASS	END=8013631;ChrB=ch09;StartB=8854420;EndB=8854420;Parent=TRANS659;VarType=ShV;DupType=.
ch09	8013634	SNP338107	T	C	.	PASS	END=8013634;ChrB=ch09;StartB=8854423;EndB=8854423;Parent=TRANS659;VarType=ShV;DupType=.
ch09	8013659	SNP338108	C	T	.	PASS	END=8013659;ChrB=ch09;StartB=8854448;EndB=8854448;Parent=TRANS659;VarType=ShV;DupType=.
ch09	8013667	SNP338562	C	A	.	PASS	END=8013667;ChrB=ch09;StartB=8762169;EndB=8762169;Parent=SYN216;VarType=ShV;DupType=.
ch09	8013680	SNP338109	C	A	.	PASS	END=8013680;ChrB=ch09;StartB=8854469;EndB=8854469;Parent=TRANS659;VarType=ShV;DupType=.
ch09	8013680	SNP338563	C	A	.	PASS	END=8013680;ChrB=ch09;StartB=8762182;EndB=8762182;Parent=SYN216;VarType=ShV;DupType=.
ch09	8013709	SNP338110	T	C	.	PASS	END=8013709;ChrB=ch09;StartB=8854498;EndB=8854498;Parent=TRANS659;VarType=ShV;DupType=.
ch09	8013709	SNP338564	T	C	.	PASS	END=8013709;ChrB=ch09;StartB=8762211;EndB=8762211;Parent=SYN216;VarType=ShV;DupType=.
ch09	8013763	INS338111	A	AT	.	PASS	END=8013763;ChrB=ch09;StartB=8854552;EndB=8854553;Parent=TRANS659;VarType=ShV;DupType=.
ch09	8013763	INS338565	A	AT	.	PASS	END=8013763;ChrB=ch09;StartB=8762265;EndB=8762266;Parent=SYN216;VarType=ShV;DupType=.
ch09	8013780	SNP338112	C	T	.	PASS	END=8013780;ChrB=ch09;StartB=8854570;EndB=8854570;Parent=TRANS659;VarType=ShV;DupType=.
ch09	8013780	SNP338566	C	T	.	PASS	END=8013780;ChrB=ch09;StartB=8762283;EndB=8762283;Parent=SYN216;VarType=ShV;DupType=.
ch09	8013784	SNP338567	C	T	.	PASS	END=8013784;ChrB=ch09;StartB=8762287;EndB=8762287;Parent=SYN216;VarType=ShV;DupType=.
ch09	8013800	SNP338113	A	C	.	PASS	END=8013800;ChrB=ch09;StartB=8854590;EndB=8854590;Parent=TRANS659;VarType=ShV;DupType=.
ch09	8013800	SNP338568	A	C	.	PASS	END=8013800;ChrB=ch09;StartB=8762303;EndB=8762303;Parent=SYN216;VarType=ShV;DupType=.
ch09	8013829	SNP338114	G	C	.	PASS	END=8013829;ChrB=ch09;StartB=8854619;EndB=8854619;Parent=TRANS659;VarType=ShV;DupType=.
ch09	8013847	SNP338115	T	C	.	PASS	END=8013847;ChrB=ch09;StartB=8854637;EndB=8854637;Parent=TRANS659;VarType=ShV;DupType=.
ch09	8013847	SNP338569	T	C	.	PASS	END=8013847;ChrB=ch09;StartB=8762350;EndB=8762350;Parent=SYN216;VarType=ShV;DupType=.
ch09	8013885	SNP338116	T	G	.	PASS	END=8013885;ChrB=ch09;StartB=8854675;EndB=8854675;Parent=TRANS659;VarType=ShV;DupType=.
ch09	8013885	SNP338570	T	G	.	PASS	END=8013885;ChrB=ch09;StartB=8762388;EndB=8762388;Parent=SYN216;VarType=ShV;DupType=.
ch09	8013893	SNP338117	A	T	.	PASS	END=8013893;ChrB=ch09;StartB=8854683;EndB=8854683;Parent=TRANS659;VarType=ShV;DupType=.
ch09	8013893	SNP338571	A	T	.	PASS	END=8013893;ChrB=ch09;StartB=8762396;EndB=8762396;Parent=SYN216;VarType=ShV;DupType=.
ch09	8013958	INS338118	A	ATG	.	PASS	END=8013958;ChrB=ch09;StartB=8854748;EndB=8854750;Parent=TRANS659;VarType=ShV;DupType=.
ch09	8013958	INS338572	A	ATG	.	PASS	END=8013958;ChrB=ch09;StartB=8762461;EndB=8762463;Parent=SYN216;VarType=ShV;DupType=.
ch09	8013983	DEL338573	CGAT	C	.	PASS	END=8013986;ChrB=ch09;StartB=8762488;EndB=8762488;Parent=SYN216;VarType=ShV;DupType=.
ch09	8013996	HDR743	N	<HDR>	.	PASS	END=8014027;ChrB=ch09;StartB=8854788;EndB=8863861;Parent=TRANS659;VarType=ShV;DupType=.
ch09	8014028	TRANSAL2990	N	<TRANSAL>	.	PASS	END=8020167;ChrB=ch09;StartB=8863862;EndB=8869624;Parent=TRANS659;VarType=.;DupType=.
ch09	8014052	SNP338119	A	G	.	PASS	END=8014052;ChrB=ch09;StartB=8863886;EndB=8863886;Parent=TRANS659;VarType=ShV;DupType=.
ch09	8014083	SNP338120	G	A	.	PASS	END=8014083;ChrB=ch09;StartB=8863917;EndB=8863917;Parent=TRANS659;VarType=ShV;DupType=.
ch09	8014083	SNP338574	G	A	.	PASS	END=8014083;ChrB=ch09;StartB=8762585;EndB=8762585;Parent=SYN216;VarType=ShV;DupType=.
ch09	8014093	INS338121	T	TG	.	PASS	END=8014093;ChrB=ch09;StartB=8863927;EndB=8863928;Parent=TRANS659;VarType=ShV;DupType=.
ch09	8014093	INS338575	T	TG	.	PASS	END=8014093;ChrB=ch09;StartB=8762595;EndB=8762596;Parent=SYN216;VarType=ShV;DupType=.
ch09	8014107	INS338576	G	GT	.	PASS	END=8014107;ChrB=ch09;StartB=8762610;EndB=8762611;Parent=SYN216;VarType=ShV;DupType=.
ch09	8014108	INS338122	C	CT	.	PASS	END=8014108;ChrB=ch09;StartB=8863943;EndB=8863944;Parent=TRANS659;VarType=ShV;DupType=.
ch09	8014108	SNP338577	C	T	.	PASS	END=8014108;ChrB=ch09;StartB=8762612;EndB=8762612;Parent=SYN216;VarType=ShV;DupType=.
ch09	8014112	SNP338123	T	C	.	PASS	END=8014112;ChrB=ch09;StartB=8863948;EndB=8863948;Parent=TRANS659;VarType=ShV;DupType=.
ch09	8014113	SNP338578	C	A	.	PASS	END=8014113;ChrB=ch09;StartB=8762617;EndB=8762617;Parent=SYN216;VarType=ShV;DupType=.
ch09	8014130	SNP338124	G	C	.	PASS	END=8014130;ChrB=ch09;StartB=8863966;EndB=8863966;Parent=TRANS659;VarType=ShV;DupType=.
ch09	8014130	SNP338579	G	C	.	PASS	END=8014130;ChrB=ch09;StartB=8762634;EndB=8762634;Parent=SYN216;VarType=ShV;DupType=.
ch09	8014133	SNP338125	C	A	.	PASS	END=8014133;ChrB=ch09;StartB=8863969;EndB=8863969;Parent=TRANS659;VarType=ShV;DupType=.
ch09	8014179	SNP338126	G	A	.	PASS	END=8014179;ChrB=ch09;StartB=8864015;EndB=8864015;Parent=TRANS659;VarType=ShV;DupType=.
ch09	8014199	DEL338127	TTATATATATATATATATATATATATATATA	T	.	PASS	END=8014229;ChrB=ch09;StartB=8864035;EndB=8864035;Parent=TRANS659;VarType=ShV;DupType=.
ch09	8014267	HDR745	N	<HDR>	.	PASS	END=8014544;ChrB=ch09;StartB=8762771;EndB=8763458;Parent=SYN216;VarType=ShV;DupType=.
ch09	8014312	SNP338128	T	C	.	PASS	END=8014312;ChrB=ch09;StartB=8864118;EndB=8864118;Parent=TRANS659;VarType=ShV;DupType=.
ch09	8014314	SNP338129	C	T	.	PASS	END=8014314;ChrB=ch09;StartB=8864120;EndB=8864120;Parent=TRANS659;VarType=ShV;DupType=.
ch09	8014372	DEL338130	TTG	T	.	PASS	END=8014374;ChrB=ch09;StartB=8864178;EndB=8864178;Parent=TRANS659;VarType=ShV;DupType=.
ch09	8014389	DEL338131	TA	T	.	PASS	END=8014390;ChrB=ch09;StartB=8864193;EndB=8864193;Parent=TRANS659;VarType=ShV;DupType=.
ch09	8014391	SNP338132	T	G	.	PASS	END=8014391;ChrB=ch09;StartB=8864194;EndB=8864194;Parent=TRANS659;VarType=ShV;DupType=.
ch09	8014398	DEL338133	TCC	T	.	PASS	END=8014400;ChrB=ch09;StartB=8864201;EndB=8864201;Parent=TRANS659;VarType=ShV;DupType=.
ch09	8014420	SNP338134	C	G	.	PASS	END=8014420;ChrB=ch09;StartB=8864221;EndB=8864221;Parent=TRANS659;VarType=ShV;DupType=.
ch09	8014481	SNP338135	C	T	.	PASS	END=8014481;ChrB=ch09;StartB=8864282;EndB=8864282;Parent=TRANS659;VarType=ShV;DupType=.
ch09	8014482	SNP338136	A	T	.	PASS	END=8014482;ChrB=ch09;StartB=8864283;EndB=8864283;Parent=TRANS659;VarType=ShV;DupType=.
ch09	8014500	SNP338137	G	T	.	PASS	END=8014500;ChrB=ch09;StartB=8864301;EndB=8864301;Parent=TRANS659;VarType=ShV;DupType=.
ch09	8014518	SNP338138	A	C	.	PASS	END=8014518;ChrB=ch09;StartB=8864319;EndB=8864319;Parent=TRANS659;VarType=ShV;DupType=.
ch09	8014536	SNP338139	T	C	.	PASS	END=8014536;ChrB=ch09;StartB=8864337;EndB=8864337;Parent=TRANS659;VarType=ShV;DupType=.
ch09	8014542	INS338140	A	AT	.	PASS	END=8014542;ChrB=ch09;StartB=8864343;EndB=8864344;Parent=TRANS659;VarType=ShV;DupType=.
ch09	8014545	SYNAL900	N	<SYNAL>	.	PASS	END=8041840;ChrB=ch09;StartB=8763459;EndB=8790432;Parent=SYN216;VarType=.;DupType=.
ch09	8014570	SNP338141	C	T	.	PASS	END=8014570;ChrB=ch09;StartB=8864372;EndB=8864372;Parent=TRANS659;VarType=ShV;DupType=.
ch09	8014598	SNP338142	T	C	.	PASS	END=8014598;ChrB=ch09;StartB=8864400;EndB=8864400;Parent=TRANS659;VarType=ShV;DupType=.
ch09	8014598	SNP338580	T	C	.	PASS	END=8014598;ChrB=ch09;StartB=8763512;EndB=8763512;Parent=SYN216;VarType=ShV;DupType=.
ch09	8014624	SNP338143	C	G	.	PASS	END=8014624;ChrB=ch09;StartB=8864426;EndB=8864426;Parent=TRANS659;VarType=ShV;DupType=.
ch09	8014643	SNP338144	A	T	.	PASS	END=8014643;ChrB=ch09;StartB=8864445;EndB=8864445;Parent=TRANS659;VarType=ShV;DupType=.
ch09	8014643	SNP338581	A	T	.	PASS	END=8014643;ChrB=ch09;StartB=8763557;EndB=8763557;Parent=SYN216;VarType=ShV;DupType=.
ch09	8014690	SNP338582	T	A	.	PASS	END=8014690;ChrB=ch09;StartB=8763604;EndB=8763604;Parent=SYN216;VarType=ShV;DupType=.
ch09	8014764	SNP338145	C	T	.	PASS	END=8014764;ChrB=ch09;StartB=8864566;EndB=8864566;Parent=TRANS659;VarType=ShV;DupType=.
ch09	8014764	SNP338583	C	T	.	PASS	END=8014764;ChrB=ch09;StartB=8763678;EndB=8763678;Parent=SYN216;VarType=ShV;DupType=.
ch09	8014769	INS338584	A	AT	.	PASS	END=8014769;ChrB=ch09;StartB=8763683;EndB=8763684;Parent=SYN216;VarType=ShV;DupType=.
ch09	8014789	SNP338146	G	A	.	PASS	END=8014789;ChrB=ch09;StartB=8864591;EndB=8864591;Parent=TRANS659;VarType=ShV;DupType=.
ch09	8014789	SNP338585	G	A	.	PASS	END=8014789;ChrB=ch09;StartB=8763704;EndB=8763704;Parent=SYN216;VarType=ShV;DupType=.
ch09	8014796	SNP338147	A	T	.	PASS	END=8014796;ChrB=ch09;StartB=8864598;EndB=8864598;Parent=TRANS659;VarType=ShV;DupType=.
ch09	8014796	SNP338586	A	T	.	PASS	END=8014796;ChrB=ch09;StartB=8763711;EndB=8763711;Parent=SYN216;VarType=ShV;DupType=.
ch09	8014819	DEL338148	TAA	T	.	PASS	END=8014821;ChrB=ch09;StartB=8864621;EndB=8864621;Parent=TRANS659;VarType=ShV;DupType=.
ch09	8014837	DEL338149	TGA	T	.	PASS	END=8014839;ChrB=ch09;StartB=8864637;EndB=8864637;Parent=TRANS659;VarType=ShV;DupType=.
ch09	8014841	SNP338150	T	A	.	PASS	END=8014841;ChrB=ch09;StartB=8864639;EndB=8864639;Parent=TRANS659;VarType=ShV;DupType=.
ch09	8014851	SNP338151	C	T	.	PASS	END=8014851;ChrB=ch09;StartB=8864649;EndB=8864649;Parent=TRANS659;VarType=ShV;DupType=.
ch09	8014865	SNP338587	A	G	.	PASS	END=8014865;ChrB=ch09;StartB=8763780;EndB=8763780;Parent=SYN216;VarType=ShV;DupType=.
ch09	8014894	SNP338152	A	G	.	PASS	END=8014894;ChrB=ch09;StartB=8864692;EndB=8864692;Parent=TRANS659;VarType=ShV;DupType=.
ch09	8014916	SNP338153	A	T	.	PASS	END=8014916;ChrB=ch09;StartB=8864714;EndB=8864714;Parent=TRANS659;VarType=ShV;DupType=.
ch09	8014918	DEL338154	AT	A	.	PASS	END=8014919;ChrB=ch09;StartB=8864716;EndB=8864716;Parent=TRANS659;VarType=ShV;DupType=.
ch09	8014941	SNP338155	T	A	.	PASS	END=8014941;ChrB=ch09;StartB=8864738;EndB=8864738;Parent=TRANS659;VarType=ShV;DupType=.
ch09	8014945	SNP338588	C	T	.	PASS	END=8014945;ChrB=ch09;StartB=8763860;EndB=8763860;Parent=SYN216;VarType=ShV;DupType=.
ch09	8014986	SNP338156	T	A	.	PASS	END=8014986;ChrB=ch09;StartB=8864783;EndB=8864783;Parent=TRANS659;VarType=ShV;DupType=.
ch09	8014986	SNP338589	T	A	.	PASS	END=8014986;ChrB=ch09;StartB=8763901;EndB=8763901;Parent=SYN216;VarType=ShV;DupType=.
ch09	8015027	SNP338590	G	T	.	PASS	END=8015027;ChrB=ch09;StartB=8763942;EndB=8763942;Parent=SYN216;VarType=ShV;DupType=.
ch09	8015070	SNP338591	A	G	.	PASS	END=8015070;ChrB=ch09;StartB=8763985;EndB=8763985;Parent=SYN216;VarType=ShV;DupType=.
ch09	8015081	DEL338157	ACATATTTATAGGGATAATGCCCAAGTACCCCCTCAACCTATGCCCGAAATCTCAGAGACACACTTATACTATACTAAGGTCCTATTACCCCCTTGAACTTATTTTATTAATAACTTTTTACCCTTTTTTAGCTTACGTGGCACTATCTTGTGGGTCCAACAATGGTTGACTTTTTTTTTCGAACTAGTGCCACGTAGGCTAAAAAGGGGTAGAAAATTACATATAAAATAAGTTCAGGGGGTAATAGGACCTTAGTATAGTATAAGTGTGTCTCTGGGATTTCGGGCATAGGTTGAGGGGGTACTTGGGTATTTTCCC	A	.	PASS	END=8015399;ChrB=ch09;StartB=8864878;EndB=8864878;Parent=TRANS659;VarType=ShV;DupType=.
ch09	8015081	DEL338592	ACATATTTATAGGGATAATGCCCAAGTACCCCCTCAACCTATGCCCGAAATCTCAGAGACACACTTATACTATACTAAGGTCCTATTACCCCCTTGAACTTATTTTATTAATAACTTTTTACCCTTTTTTAGCTTACGTGGCACTATCTTGTGGGTCCAACAATGGTTGACTTTTTTTTTCGAACTAGTGCCACGTAGGCTAAAAAGGGGTAGAAAATTACATATAAAATAAGTTCAGGGGGTAATAGGACCTTAGTATAGTATAAGTGTGTCTCTGGGATTTCGGGCATAGGTTGAGGGGGTACTTGGGTATTTTCCC	A	.	PASS	END=8015399;ChrB=ch09;StartB=8763996;EndB=8763996;Parent=SYN216;VarType=ShV;DupType=.
ch09	8015418	SNP338158	C	A	.	PASS	END=8015418;ChrB=ch09;StartB=8864897;EndB=8864897;Parent=TRANS659;VarType=ShV;DupType=.
ch09	8015449	SNP338159	T	C	.	PASS	END=8015449;ChrB=ch09;StartB=8864928;EndB=8864928;Parent=TRANS659;VarType=ShV;DupType=.
ch09	8015449	SNP338593	T	C	.	PASS	END=8015449;ChrB=ch09;StartB=8764046;EndB=8764046;Parent=SYN216;VarType=ShV;DupType=.
ch09	8015497	INS338594	A	AT	.	PASS	END=8015497;ChrB=ch09;StartB=8764094;EndB=8764095;Parent=SYN216;VarType=ShV;DupType=.
ch09	8015497	DEL338160	AT	A	.	PASS	END=8015498;ChrB=ch09;StartB=8864976;EndB=8864976;Parent=TRANS659;VarType=ShV;DupType=.
ch09	8015509	SNP338161	C	T	.	PASS	END=8015509;ChrB=ch09;StartB=8864987;EndB=8864987;Parent=TRANS659;VarType=ShV;DupType=.
ch09	8015526	SNP338162	G	C	.	PASS	END=8015526;ChrB=ch09;StartB=8865004;EndB=8865004;Parent=TRANS659;VarType=ShV;DupType=.
ch09	8015543	SNP338595	T	G	.	PASS	END=8015543;ChrB=ch09;StartB=8764141;EndB=8764141;Parent=SYN216;VarType=ShV;DupType=.
ch09	8015560	SNP338163	T	C	.	PASS	END=8015560;ChrB=ch09;StartB=8865038;EndB=8865038;Parent=TRANS659;VarType=ShV;DupType=.
ch09	8015560	SNP338596	T	C	.	PASS	END=8015560;ChrB=ch09;StartB=8764158;EndB=8764158;Parent=SYN216;VarType=ShV;DupType=.
ch09	8015570	SNP338164	C	T	.	PASS	END=8015570;ChrB=ch09;StartB=8865048;EndB=8865048;Parent=TRANS659;VarType=ShV;DupType=.
ch09	8015570	SNP338597	C	T	.	PASS	END=8015570;ChrB=ch09;StartB=8764168;EndB=8764168;Parent=SYN216;VarType=ShV;DupType=.
ch09	8015583	SNP338598	G	T	.	PASS	END=8015583;ChrB=ch09;StartB=8764181;EndB=8764181;Parent=SYN216;VarType=ShV;DupType=.
ch09	8015612	SNP338165	A	C	.	PASS	END=8015612;ChrB=ch09;StartB=8865090;EndB=8865090;Parent=TRANS659;VarType=ShV;DupType=.
ch09	8015612	SNP338599	A	C	.	PASS	END=8015612;ChrB=ch09;StartB=8764210;EndB=8764210;Parent=SYN216;VarType=ShV;DupType=.
ch09	8015622	SNP338166	T	C	.	PASS	END=8015622;ChrB=ch09;StartB=8865100;EndB=8865100;Parent=TRANS659;VarType=ShV;DupType=.
ch09	8015637	SNP338600	A	T	.	PASS	END=8015637;ChrB=ch09;StartB=8764235;EndB=8764235;Parent=SYN216;VarType=ShV;DupType=.
ch09	8015708	SNP338167	G	A	.	PASS	END=8015708;ChrB=ch09;StartB=8865186;EndB=8865186;Parent=TRANS659;VarType=ShV;DupType=.
ch09	8015708	SNP338601	G	A	.	PASS	END=8015708;ChrB=ch09;StartB=8764306;EndB=8764306;Parent=SYN216;VarType=ShV;DupType=.
ch09	8015745	SNP338168	A	G	.	PASS	END=8015745;ChrB=ch09;StartB=8865223;EndB=8865223;Parent=TRANS659;VarType=ShV;DupType=.
ch09	8015745	SNP338602	A	G	.	PASS	END=8015745;ChrB=ch09;StartB=8764343;EndB=8764343;Parent=SYN216;VarType=ShV;DupType=.
ch09	8015780	DEL338603	TC	T	.	PASS	END=8015781;ChrB=ch09;StartB=8764378;EndB=8764378;Parent=SYN216;VarType=ShV;DupType=.
ch09	8015798	SNP338169	T	C	.	PASS	END=8015798;ChrB=ch09;StartB=8865276;EndB=8865276;Parent=TRANS659;VarType=ShV;DupType=.
ch09	8015798	SNP338604	T	C	.	PASS	END=8015798;ChrB=ch09;StartB=8764395;EndB=8764395;Parent=SYN216;VarType=ShV;DupType=.
ch09	8015799	SNP338170	G	T	.	PASS	END=8015799;ChrB=ch09;StartB=8865277;EndB=8865277;Parent=TRANS659;VarType=ShV;DupType=.
ch09	8015799	SNP338605	G	T	.	PASS	END=8015799;ChrB=ch09;StartB=8764396;EndB=8764396;Parent=SYN216;VarType=ShV;DupType=.
ch09	8015800	SNP338606	T	A	.	PASS	END=8015800;ChrB=ch09;StartB=8764397;EndB=8764397;Parent=SYN216;VarType=ShV;DupType=.
ch09	8015802	SNP338607	T	A	.	PASS	END=8015802;ChrB=ch09;StartB=8764399;EndB=8764399;Parent=SYN216;VarType=ShV;DupType=.
ch09	8015804	SNP338171	A	T	.	PASS	END=8015804;ChrB=ch09;StartB=8865282;EndB=8865282;Parent=TRANS659;VarType=ShV;DupType=.
ch09	8015837	SNP338172	T	C	.	PASS	END=8015837;ChrB=ch09;StartB=8865315;EndB=8865315;Parent=TRANS659;VarType=ShV;DupType=.
ch09	8015837	SNP338608	T	C	.	PASS	END=8015837;ChrB=ch09;StartB=8764434;EndB=8764434;Parent=SYN216;VarType=ShV;DupType=.
ch09	8015850	SNP338173	C	T	.	PASS	END=8015850;ChrB=ch09;StartB=8865328;EndB=8865328;Parent=TRANS659;VarType=ShV;DupType=.
ch09	8015850	SNP338609	C	T	.	PASS	END=8015850;ChrB=ch09;StartB=8764447;EndB=8764447;Parent=SYN216;VarType=ShV;DupType=.
ch09	8015854	SNP338610	A	T	.	PASS	END=8015854;ChrB=ch09;StartB=8764451;EndB=8764451;Parent=SYN216;VarType=ShV;DupType=.
ch09	8015893	SNP338174	C	T	.	PASS	END=8015893;ChrB=ch09;StartB=8865371;EndB=8865371;Parent=TRANS659;VarType=ShV;DupType=.
ch09	8015911	SNP338611	A	G	.	PASS	END=8015911;ChrB=ch09;StartB=8764508;EndB=8764508;Parent=SYN216;VarType=ShV;DupType=.
ch09	8015924	DEL338175	AT	A	.	PASS	END=8015925;ChrB=ch09;StartB=8865402;EndB=8865402;Parent=TRANS659;VarType=ShV;DupType=.
ch09	8015924	DEL338612	AT	A	.	PASS	END=8015925;ChrB=ch09;StartB=8764521;EndB=8764521;Parent=SYN216;VarType=ShV;DupType=.
ch09	8015927	SNP338613	T	A	.	PASS	END=8015927;ChrB=ch09;StartB=8764523;EndB=8764523;Parent=SYN216;VarType=ShV;DupType=.
ch09	8015948	SNP338176	C	T	.	PASS	END=8015948;ChrB=ch09;StartB=8865425;EndB=8865425;Parent=TRANS659;VarType=ShV;DupType=.
ch09	8015948	SNP338614	C	T	.	PASS	END=8015948;ChrB=ch09;StartB=8764544;EndB=8764544;Parent=SYN216;VarType=ShV;DupType=.
ch09	8015976	SNP338177	A	C	.	PASS	END=8015976;ChrB=ch09;StartB=8865453;EndB=8865453;Parent=TRANS659;VarType=ShV;DupType=.
ch09	8015976	SNP338615	A	G	.	PASS	END=8015976;ChrB=ch09;StartB=8764572;EndB=8764572;Parent=SYN216;VarType=ShV;DupType=.
ch09	8015981	SNP338178	C	T	.	PASS	END=8015981;ChrB=ch09;StartB=8865458;EndB=8865458;Parent=TRANS659;VarType=ShV;DupType=.
ch09	8016039	SNP338179	G	C	.	PASS	END=8016039;ChrB=ch09;StartB=8865516;EndB=8865516;Parent=TRANS659;VarType=ShV;DupType=.
ch09	8016039	SNP338616	G	C	.	PASS	END=8016039;ChrB=ch09;StartB=8764635;EndB=8764635;Parent=SYN216;VarType=ShV;DupType=.
ch09	8016051	SNP338617	C	T	.	PASS	END=8016051;ChrB=ch09;StartB=8764647;EndB=8764647;Parent=SYN216;VarType=ShV;DupType=.
ch09	8016071	SNP338180	T	A	.	PASS	END=8016071;ChrB=ch09;StartB=8865548;EndB=8865548;Parent=TRANS659;VarType=ShV;DupType=.
ch09	8016104	SNP338181	T	C	.	PASS	END=8016104;ChrB=ch09;StartB=8865581;EndB=8865581;Parent=TRANS659;VarType=ShV;DupType=.
ch09	8016114	SNP338182	T	A	.	PASS	END=8016114;ChrB=ch09;StartB=8865591;EndB=8865591;Parent=TRANS659;VarType=ShV;DupType=.
ch09	8016124	INS338183	G	GT	.	PASS	END=8016124;ChrB=ch09;StartB=8865601;EndB=8865602;Parent=TRANS659;VarType=ShV;DupType=.
ch09	8016142	SNP338184	G	A	.	PASS	END=8016142;ChrB=ch09;StartB=8865620;EndB=8865620;Parent=TRANS659;VarType=ShV;DupType=.
ch09	8016214	SNP338185	C	T	.	PASS	END=8016214;ChrB=ch09;StartB=8865692;EndB=8865692;Parent=TRANS659;VarType=ShV;DupType=.
ch09	8016214	SNP338618	C	T	.	PASS	END=8016214;ChrB=ch09;StartB=8764810;EndB=8764810;Parent=SYN216;VarType=ShV;DupType=.
ch09	8016230	SNP338186	T	A	.	PASS	END=8016230;ChrB=ch09;StartB=8865708;EndB=8865708;Parent=TRANS659;VarType=ShV;DupType=.
ch09	8016230	SNP338619	T	A	.	PASS	END=8016230;ChrB=ch09;StartB=8764826;EndB=8764826;Parent=SYN216;VarType=ShV;DupType=.
ch09	8016254	INS338620	A	AT	.	PASS	END=8016254;ChrB=ch09;StartB=8764850;EndB=8764851;Parent=SYN216;VarType=ShV;DupType=.
ch09	8016257	SNP338621	G	T	.	PASS	END=8016257;ChrB=ch09;StartB=8764854;EndB=8764854;Parent=SYN216;VarType=ShV;DupType=.
ch09	8016258	DEL338187	TA	T	.	PASS	END=8016259;ChrB=ch09;StartB=8865736;EndB=8865736;Parent=TRANS659;VarType=ShV;DupType=.
ch09	8016317	SNP338188	A	C	.	PASS	END=8016317;ChrB=ch09;StartB=8865794;EndB=8865794;Parent=TRANS659;VarType=ShV;DupType=.
ch09	8016330	SNP338622	C	T	.	PASS	END=8016330;ChrB=ch09;StartB=8764927;EndB=8764927;Parent=SYN216;VarType=ShV;DupType=.
ch09	8016370	SNP338189	C	T	.	PASS	END=8016370;ChrB=ch09;StartB=8865847;EndB=8865847;Parent=TRANS659;VarType=ShV;DupType=.
ch09	8016370	SNP338623	C	T	.	PASS	END=8016370;ChrB=ch09;StartB=8764967;EndB=8764967;Parent=SYN216;VarType=ShV;DupType=.
ch09	8016396	SNP338190	G	A	.	PASS	END=8016396;ChrB=ch09;StartB=8865873;EndB=8865873;Parent=TRANS659;VarType=ShV;DupType=.
ch09	8016396	SNP338624	G	A	.	PASS	END=8016396;ChrB=ch09;StartB=8764993;EndB=8764993;Parent=SYN216;VarType=ShV;DupType=.
ch09	8016404	SNP338191	T	C	.	PASS	END=8016404;ChrB=ch09;StartB=8865881;EndB=8865881;Parent=TRANS659;VarType=ShV;DupType=.
ch09	8016407	SNP338625	A	C	.	PASS	END=8016407;ChrB=ch09;StartB=8765004;EndB=8765004;Parent=SYN216;VarType=ShV;DupType=.
ch09	8016414	SNP338626	G	C	.	PASS	END=8016414;ChrB=ch09;StartB=8765011;EndB=8765011;Parent=SYN216;VarType=ShV;DupType=.
ch09	8016468	SNP338192	C	A	.	PASS	END=8016468;ChrB=ch09;StartB=8865945;EndB=8865945;Parent=TRANS659;VarType=ShV;DupType=.
ch09	8016493	SNP338193	C	G	.	PASS	END=8016493;ChrB=ch09;StartB=8865970;EndB=8865970;Parent=TRANS659;VarType=ShV;DupType=.
ch09	8016495	SNP338194	T	A	.	PASS	END=8016495;ChrB=ch09;StartB=8865972;EndB=8865972;Parent=TRANS659;VarType=ShV;DupType=.
ch09	8016495	SNP338627	T	A	.	PASS	END=8016495;ChrB=ch09;StartB=8765092;EndB=8765092;Parent=SYN216;VarType=ShV;DupType=.
ch09	8016496	SNP338628	T	C	.	PASS	END=8016496;ChrB=ch09;StartB=8765093;EndB=8765093;Parent=SYN216;VarType=ShV;DupType=.
ch09	8016509	SNP338195	A	G	.	PASS	END=8016509;ChrB=ch09;StartB=8865986;EndB=8865986;Parent=TRANS659;VarType=ShV;DupType=.
ch09	8016509	SNP338629	A	G	.	PASS	END=8016509;ChrB=ch09;StartB=8765106;EndB=8765106;Parent=SYN216;VarType=ShV;DupType=.
ch09	8016515	SNP338196	A	G	.	PASS	END=8016515;ChrB=ch09;StartB=8865992;EndB=8865992;Parent=TRANS659;VarType=ShV;DupType=.
ch09	8016546	DEL338630	CTT	C	.	PASS	END=8016548;ChrB=ch09;StartB=8765143;EndB=8765143;Parent=SYN216;VarType=ShV;DupType=.
ch09	8016570	SNP338631	T	A	.	PASS	END=8016570;ChrB=ch09;StartB=8765165;EndB=8765165;Parent=SYN216;VarType=ShV;DupType=.
ch09	8016578	SNP338197	C	T	.	PASS	END=8016578;ChrB=ch09;StartB=8866055;EndB=8866055;Parent=TRANS659;VarType=ShV;DupType=.
ch09	8016580	SNP338198	G	A	.	PASS	END=8016580;ChrB=ch09;StartB=8866057;EndB=8866057;Parent=TRANS659;VarType=ShV;DupType=.
ch09	8016580	SNP338632	G	A	.	PASS	END=8016580;ChrB=ch09;StartB=8765175;EndB=8765175;Parent=SYN216;VarType=ShV;DupType=.
ch09	8016591	SNP338199	T	G	.	PASS	END=8016591;ChrB=ch09;StartB=8866068;EndB=8866068;Parent=TRANS659;VarType=ShV;DupType=.
ch09	8016591	SNP338633	T	G	.	PASS	END=8016591;ChrB=ch09;StartB=8765186;EndB=8765186;Parent=SYN216;VarType=ShV;DupType=.
ch09	8016606	SNP338200	C	T	.	PASS	END=8016606;ChrB=ch09;StartB=8866083;EndB=8866083;Parent=TRANS659;VarType=ShV;DupType=.
ch09	8016646	SNP338201	T	A	.	PASS	END=8016646;ChrB=ch09;StartB=8866123;EndB=8866123;Parent=TRANS659;VarType=ShV;DupType=.
ch09	8016646	SNP338634	T	A	.	PASS	END=8016646;ChrB=ch09;StartB=8765241;EndB=8765241;Parent=SYN216;VarType=ShV;DupType=.
ch09	8016654	SNP338202	C	T	.	PASS	END=8016654;ChrB=ch09;StartB=8866131;EndB=8866131;Parent=TRANS659;VarType=ShV;DupType=.
ch09	8016654	SNP338635	C	T	.	PASS	END=8016654;ChrB=ch09;StartB=8765249;EndB=8765249;Parent=SYN216;VarType=ShV;DupType=.
ch09	8016658	SNP338203	C	T	.	PASS	END=8016658;ChrB=ch09;StartB=8866135;EndB=8866135;Parent=TRANS659;VarType=ShV;DupType=.
ch09	8016704	SNP338204	A	T	.	PASS	END=8016704;ChrB=ch09;StartB=8866181;EndB=8866181;Parent=TRANS659;VarType=ShV;DupType=.
ch09	8016710	SNP338205	C	T	.	PASS	END=8016710;ChrB=ch09;StartB=8866187;EndB=8866187;Parent=TRANS659;VarType=ShV;DupType=.
ch09	8016738	SNP338636	C	T	.	PASS	END=8016738;ChrB=ch09;StartB=8765333;EndB=8765333;Parent=SYN216;VarType=ShV;DupType=.
ch09	8016757	SNP338206	C	T	.	PASS	END=8016757;ChrB=ch09;StartB=8866234;EndB=8866234;Parent=TRANS659;VarType=ShV;DupType=.
ch09	8016774	SNP338207	A	G	.	PASS	END=8016774;ChrB=ch09;StartB=8866251;EndB=8866251;Parent=TRANS659;VarType=ShV;DupType=.
ch09	8016774	SNP338637	A	G	.	PASS	END=8016774;ChrB=ch09;StartB=8765369;EndB=8765369;Parent=SYN216;VarType=ShV;DupType=.
ch09	8016799	SNP338208	C	T	.	PASS	END=8016799;ChrB=ch09;StartB=8866276;EndB=8866276;Parent=TRANS659;VarType=ShV;DupType=.
ch09	8016799	SNP338638	C	T	.	PASS	END=8016799;ChrB=ch09;StartB=8765394;EndB=8765394;Parent=SYN216;VarType=ShV;DupType=.
ch09	8016800	SNP338639	G	A	.	PASS	END=8016800;ChrB=ch09;StartB=8765395;EndB=8765395;Parent=SYN216;VarType=ShV;DupType=.
ch09	8016823	SNP338209	A	G	.	PASS	END=8016823;ChrB=ch09;StartB=8866300;EndB=8866300;Parent=TRANS659;VarType=ShV;DupType=.
ch09	8016823	SNP338640	A	G	.	PASS	END=8016823;ChrB=ch09;StartB=8765418;EndB=8765418;Parent=SYN216;VarType=ShV;DupType=.
ch09	8016825	DEL338641	CG	C	.	PASS	END=8016826;ChrB=ch09;StartB=8765420;EndB=8765420;Parent=SYN216;VarType=ShV;DupType=.
ch09	8016829	SNP338210	G	A	.	PASS	END=8016829;ChrB=ch09;StartB=8866306;EndB=8866306;Parent=TRANS659;VarType=ShV;DupType=.
ch09	8016843	SNP338211	G	T	.	PASS	END=8016843;ChrB=ch09;StartB=8866320;EndB=8866320;Parent=TRANS659;VarType=ShV;DupType=.
ch09	8016859	SNP338642	A	G	.	PASS	END=8016859;ChrB=ch09;StartB=8765453;EndB=8765453;Parent=SYN216;VarType=ShV;DupType=.
ch09	8016875	SNP338212	C	G	.	PASS	END=8016875;ChrB=ch09;StartB=8866352;EndB=8866352;Parent=TRANS659;VarType=ShV;DupType=.
ch09	8016879	DEL338643	TA	T	.	PASS	END=8016880;ChrB=ch09;StartB=8765473;EndB=8765473;Parent=SYN216;VarType=ShV;DupType=.
ch09	8016899	SNP338644	A	G	.	PASS	END=8016899;ChrB=ch09;StartB=8765492;EndB=8765492;Parent=SYN216;VarType=ShV;DupType=.
ch09	8016920	SNP338213	C	A	.	PASS	END=8016920;ChrB=ch09;StartB=8866397;EndB=8866397;Parent=TRANS659;VarType=ShV;DupType=.
ch09	8016935	SNP338645	G	A	.	PASS	END=8016935;ChrB=ch09;StartB=8765528;EndB=8765528;Parent=SYN216;VarType=ShV;DupType=.
ch09	8016970	SNP338646	T	C	.	PASS	END=8016970;ChrB=ch09;StartB=8765563;EndB=8765563;Parent=SYN216;VarType=ShV;DupType=.
ch09	8016990	SNP338214	A	T	.	PASS	END=8016990;ChrB=ch09;StartB=8866467;EndB=8866467;Parent=TRANS659;VarType=ShV;DupType=.
ch09	8017002	SNP338647	T	C	.	PASS	END=8017002;ChrB=ch09;StartB=8765595;EndB=8765595;Parent=SYN216;VarType=ShV;DupType=.
ch09	8017009	SNP338215	G	A	.	PASS	END=8017009;ChrB=ch09;StartB=8866486;EndB=8866486;Parent=TRANS659;VarType=ShV;DupType=.
ch09	8017009	SNP338648	G	A	.	PASS	END=8017009;ChrB=ch09;StartB=8765602;EndB=8765602;Parent=SYN216;VarType=ShV;DupType=.
ch09	8017038	SNP338649	A	G	.	PASS	END=8017038;ChrB=ch09;StartB=8765631;EndB=8765631;Parent=SYN216;VarType=ShV;DupType=.
ch09	8017055	SNP338650	G	A	.	PASS	END=8017055;ChrB=ch09;StartB=8765648;EndB=8765648;Parent=SYN216;VarType=ShV;DupType=.
ch09	8017067	SNP338216	T	G	.	PASS	END=8017067;ChrB=ch09;StartB=8866544;EndB=8866544;Parent=TRANS659;VarType=ShV;DupType=.
ch09	8017067	SNP338651	T	G	.	PASS	END=8017067;ChrB=ch09;StartB=8765660;EndB=8765660;Parent=SYN216;VarType=ShV;DupType=.
ch09	8017145	SNP338652	G	T	.	PASS	END=8017145;ChrB=ch09;StartB=8765738;EndB=8765738;Parent=SYN216;VarType=ShV;DupType=.
ch09	8017186	SNP338653	C	A	.	PASS	END=8017186;ChrB=ch09;StartB=8765779;EndB=8765779;Parent=SYN216;VarType=ShV;DupType=.
ch09	8017198	DEL338654	CTCT	C	.	PASS	END=8017201;ChrB=ch09;StartB=8765791;EndB=8765791;Parent=SYN216;VarType=ShV;DupType=.
ch09	8017201	SNP338217	T	C	.	PASS	END=8017201;ChrB=ch09;StartB=8866678;EndB=8866678;Parent=TRANS659;VarType=ShV;DupType=.
ch09	8017217	SNP338655	C	T	.	PASS	END=8017217;ChrB=ch09;StartB=8765807;EndB=8765807;Parent=SYN216;VarType=ShV;DupType=.
ch09	8017261	SNP338218	G	T	.	PASS	END=8017261;ChrB=ch09;StartB=8866738;EndB=8866738;Parent=TRANS659;VarType=ShV;DupType=.
ch09	8017261	SNP338656	G	T	.	PASS	END=8017261;ChrB=ch09;StartB=8765851;EndB=8765851;Parent=SYN216;VarType=ShV;DupType=.
ch09	8017264	SNP338219	T	C	.	PASS	END=8017264;ChrB=ch09;StartB=8866741;EndB=8866741;Parent=TRANS659;VarType=ShV;DupType=.
ch09	8017268	SNP338220	A	T	.	PASS	END=8017268;ChrB=ch09;StartB=8866745;EndB=8866745;Parent=TRANS659;VarType=ShV;DupType=.
ch09	8017284	SNP338657	G	C	.	PASS	END=8017284;ChrB=ch09;StartB=8765874;EndB=8765874;Parent=SYN216;VarType=ShV;DupType=.
ch09	8017303	SNP338221	A	G	.	PASS	END=8017303;ChrB=ch09;StartB=8866780;EndB=8866780;Parent=TRANS659;VarType=ShV;DupType=.
ch09	8017303	SNP338658	A	G	.	PASS	END=8017303;ChrB=ch09;StartB=8765893;EndB=8765893;Parent=SYN216;VarType=ShV;DupType=.
ch09	8017313	SNP338222	C	A	.	PASS	END=8017313;ChrB=ch09;StartB=8866790;EndB=8866790;Parent=TRANS659;VarType=ShV;DupType=.
ch09	8017315	SNP338659	A	G	.	PASS	END=8017315;ChrB=ch09;StartB=8765905;EndB=8765905;Parent=SYN216;VarType=ShV;DupType=.
ch09	8017338	SNP338223	G	A	.	PASS	END=8017338;ChrB=ch09;StartB=8866815;EndB=8866815;Parent=TRANS659;VarType=ShV;DupType=.
ch09	8017338	SNP338660	G	A	.	PASS	END=8017338;ChrB=ch09;StartB=8765928;EndB=8765928;Parent=SYN216;VarType=ShV;DupType=.
ch09	8017353	SNP338661	C	G	.	PASS	END=8017353;ChrB=ch09;StartB=8765943;EndB=8765943;Parent=SYN216;VarType=ShV;DupType=.
ch09	8017363	SNP338224	C	A	.	PASS	END=8017363;ChrB=ch09;StartB=8866840;EndB=8866840;Parent=TRANS659;VarType=ShV;DupType=.
ch09	8017408	SNP338225	C	T	.	PASS	END=8017408;ChrB=ch09;StartB=8866885;EndB=8866885;Parent=TRANS659;VarType=ShV;DupType=.
ch09	8017408	SNP338662	C	T	.	PASS	END=8017408;ChrB=ch09;StartB=8765998;EndB=8765998;Parent=SYN216;VarType=ShV;DupType=.
ch09	8017415	SNP338663	A	G	.	PASS	END=8017415;ChrB=ch09;StartB=8766005;EndB=8766005;Parent=SYN216;VarType=ShV;DupType=.
ch09	8017425	SNP338226	T	C	.	PASS	END=8017425;ChrB=ch09;StartB=8866902;EndB=8866902;Parent=TRANS659;VarType=ShV;DupType=.
ch09	8017435	SNP338227	C	T	.	PASS	END=8017435;ChrB=ch09;StartB=8866912;EndB=8866912;Parent=TRANS659;VarType=ShV;DupType=.
ch09	8017435	SNP338664	C	T	.	PASS	END=8017435;ChrB=ch09;StartB=8766025;EndB=8766025;Parent=SYN216;VarType=ShV;DupType=.
ch09	8017439	SNP338228	C	A	.	PASS	END=8017439;ChrB=ch09;StartB=8866916;EndB=8866916;Parent=TRANS659;VarType=ShV;DupType=.
ch09	8017455	SNP338665	C	A	.	PASS	END=8017455;ChrB=ch09;StartB=8766045;EndB=8766045;Parent=SYN216;VarType=ShV;DupType=.
ch09	8017482	SNP338229	G	A	.	PASS	END=8017482;ChrB=ch09;StartB=8866959;EndB=8866959;Parent=TRANS659;VarType=ShV;DupType=.
ch09	8017482	SNP338666	G	A	.	PASS	END=8017482;ChrB=ch09;StartB=8766072;EndB=8766072;Parent=SYN216;VarType=ShV;DupType=.
ch09	8017517	SNP338230	A	G	.	PASS	END=8017517;ChrB=ch09;StartB=8866994;EndB=8866994;Parent=TRANS659;VarType=ShV;DupType=.
ch09	8017521	SNP338231	G	A	.	PASS	END=8017521;ChrB=ch09;StartB=8866998;EndB=8866998;Parent=TRANS659;VarType=ShV;DupType=.
ch09	8017528	SNP338232	C	T	.	PASS	END=8017528;ChrB=ch09;StartB=8867005;EndB=8867005;Parent=TRANS659;VarType=ShV;DupType=.
ch09	8017560	SNP338233	G	A	.	PASS	END=8017560;ChrB=ch09;StartB=8867037;EndB=8867037;Parent=TRANS659;VarType=ShV;DupType=.
ch09	8017586	SNP338234	T	C	.	PASS	END=8017586;ChrB=ch09;StartB=8867063;EndB=8867063;Parent=TRANS659;VarType=ShV;DupType=.
ch09	8017593	SNP338235	G	A	.	PASS	END=8017593;ChrB=ch09;StartB=8867070;EndB=8867070;Parent=TRANS659;VarType=ShV;DupType=.
ch09	8017653	SNP338236	C	A	.	PASS	END=8017653;ChrB=ch09;StartB=8867130;EndB=8867130;Parent=TRANS659;VarType=ShV;DupType=.
ch09	8017655	SNP338237	A	C	.	PASS	END=8017655;ChrB=ch09;StartB=8867132;EndB=8867132;Parent=TRANS659;VarType=ShV;DupType=.
ch09	8017664	SNP338238	C	T	.	PASS	END=8017664;ChrB=ch09;StartB=8867141;EndB=8867141;Parent=TRANS659;VarType=ShV;DupType=.
ch09	8017664	SNP338667	C	T	.	PASS	END=8017664;ChrB=ch09;StartB=8766254;EndB=8766254;Parent=SYN216;VarType=ShV;DupType=.
ch09	8017671	SNP338239	G	A	.	PASS	END=8017671;ChrB=ch09;StartB=8867148;EndB=8867148;Parent=TRANS659;VarType=ShV;DupType=.
ch09	8017676	SNP338240	C	T	.	PASS	END=8017676;ChrB=ch09;StartB=8867153;EndB=8867153;Parent=TRANS659;VarType=ShV;DupType=.
ch09	8017676	SNP338668	C	T	.	PASS	END=8017676;ChrB=ch09;StartB=8766266;EndB=8766266;Parent=SYN216;VarType=ShV;DupType=.
ch09	8017691	INS338241	C	CAA	.	PASS	END=8017691;ChrB=ch09;StartB=8867168;EndB=8867170;Parent=TRANS659;VarType=ShV;DupType=.
ch09	8017691	INS338669	C	CAA	.	PASS	END=8017691;ChrB=ch09;StartB=8766281;EndB=8766283;Parent=SYN216;VarType=ShV;DupType=.
ch09	8017728	SNP338670	C	T	.	PASS	END=8017728;ChrB=ch09;StartB=8766320;EndB=8766320;Parent=SYN216;VarType=ShV;DupType=.
ch09	8017731	SNP338671	C	T	.	PASS	END=8017731;ChrB=ch09;StartB=8766323;EndB=8766323;Parent=SYN216;VarType=ShV;DupType=.
ch09	8017751	SNP338672	T	A	.	PASS	END=8017751;ChrB=ch09;StartB=8766343;EndB=8766343;Parent=SYN216;VarType=ShV;DupType=.
ch09	8017753	SNP338242	C	A	.	PASS	END=8017753;ChrB=ch09;StartB=8867232;EndB=8867232;Parent=TRANS659;VarType=ShV;DupType=.
ch09	8017809	DEL338243	CT	C	.	PASS	END=8017810;ChrB=ch09;StartB=8867288;EndB=8867288;Parent=TRANS659;VarType=ShV;DupType=.
ch09	8017809	DEL338673	CT	C	.	PASS	END=8017810;ChrB=ch09;StartB=8766401;EndB=8766401;Parent=SYN216;VarType=ShV;DupType=.
ch09	8017813	SNP338244	T	G	.	PASS	END=8017813;ChrB=ch09;StartB=8867291;EndB=8867291;Parent=TRANS659;VarType=ShV;DupType=.
ch09	8017813	SNP338674	T	G	.	PASS	END=8017813;ChrB=ch09;StartB=8766404;EndB=8766404;Parent=SYN216;VarType=ShV;DupType=.
ch09	8017835	SNP338245	C	T	.	PASS	END=8017835;ChrB=ch09;StartB=8867313;EndB=8867313;Parent=TRANS659;VarType=ShV;DupType=.
ch09	8017856	SNP338246	T	A	.	PASS	END=8017856;ChrB=ch09;StartB=8867334;EndB=8867334;Parent=TRANS659;VarType=ShV;DupType=.
ch09	8017856	SNP338675	T	A	.	PASS	END=8017856;ChrB=ch09;StartB=8766447;EndB=8766447;Parent=SYN216;VarType=ShV;DupType=.
ch09	8017902	DEL338247	TCATCATAAACTCTTGTTGTTTTTC	T	.	PASS	END=8017926;ChrB=ch09;StartB=8867380;EndB=8867380;Parent=TRANS659;VarType=ShV;DupType=.
ch09	8017903	SNP338676	C	T	.	PASS	END=8017903;ChrB=ch09;StartB=8766494;EndB=8766494;Parent=SYN216;VarType=ShV;DupType=.
ch09	8017930	SNP338248	C	T	.	PASS	END=8017930;ChrB=ch09;StartB=8867384;EndB=8867384;Parent=TRANS659;VarType=ShV;DupType=.
ch09	8017938	SNP338249	C	G	.	PASS	END=8017938;ChrB=ch09;StartB=8867392;EndB=8867392;Parent=TRANS659;VarType=ShV;DupType=.
ch09	8017958	SNP338677	C	A	.	PASS	END=8017958;ChrB=ch09;StartB=8766549;EndB=8766549;Parent=SYN216;VarType=ShV;DupType=.
ch09	8017966	SNP338678	G	A	.	PASS	END=8017966;ChrB=ch09;StartB=8766557;EndB=8766557;Parent=SYN216;VarType=ShV;DupType=.
ch09	8017986	SNP338250	A	C	.	PASS	END=8017986;ChrB=ch09;StartB=8867440;EndB=8867440;Parent=TRANS659;VarType=ShV;DupType=.
ch09	8017986	SNP338679	A	C	.	PASS	END=8017986;ChrB=ch09;StartB=8766577;EndB=8766577;Parent=SYN216;VarType=ShV;DupType=.
ch09	8017998	SNP338251	G	C	.	PASS	END=8017998;ChrB=ch09;StartB=8867452;EndB=8867452;Parent=TRANS659;VarType=ShV;DupType=.
ch09	8017998	SNP338680	G	C	.	PASS	END=8017998;ChrB=ch09;StartB=8766589;EndB=8766589;Parent=SYN216;VarType=ShV;DupType=.
ch09	8018002	SNP338252	G	T	.	PASS	END=8018002;ChrB=ch09;StartB=8867456;EndB=8867456;Parent=TRANS659;VarType=ShV;DupType=.
ch09	8018017	SNP338681	C	A	.	PASS	END=8018017;ChrB=ch09;StartB=8766608;EndB=8766608;Parent=SYN216;VarType=ShV;DupType=.
ch09	8018023	SNP338682	G	T	.	PASS	END=8018023;ChrB=ch09;StartB=8766614;EndB=8766614;Parent=SYN216;VarType=ShV;DupType=.
ch09	8018029	SNP338683	A	T	.	PASS	END=8018029;ChrB=ch09;StartB=8766620;EndB=8766620;Parent=SYN216;VarType=ShV;DupType=.
ch09	8018033	SNP338253	A	T	.	PASS	END=8018033;ChrB=ch09;StartB=8867487;EndB=8867487;Parent=TRANS659;VarType=ShV;DupType=.
ch09	8018034	SNP338684	G	A	.	PASS	END=8018034;ChrB=ch09;StartB=8766625;EndB=8766625;Parent=SYN216;VarType=ShV;DupType=.
ch09	8018056	INS338254	G	GA	.	PASS	END=8018056;ChrB=ch09;StartB=8867510;EndB=8867511;Parent=TRANS659;VarType=ShV;DupType=.
ch09	8018056	INS338685	G	GA	.	PASS	END=8018056;ChrB=ch09;StartB=8766647;EndB=8766648;Parent=SYN216;VarType=ShV;DupType=.
ch09	8018090	SNP338255	A	G	.	PASS	END=8018090;ChrB=ch09;StartB=8867545;EndB=8867545;Parent=TRANS659;VarType=ShV;DupType=.
ch09	8018104	SNP338256	T	C	.	PASS	END=8018104;ChrB=ch09;StartB=8867559;EndB=8867559;Parent=TRANS659;VarType=ShV;DupType=.
ch09	8018112	SNP338257	C	T	.	PASS	END=8018112;ChrB=ch09;StartB=8867567;EndB=8867567;Parent=TRANS659;VarType=ShV;DupType=.
ch09	8018113	SNP338258	A	G	.	PASS	END=8018113;ChrB=ch09;StartB=8867568;EndB=8867568;Parent=TRANS659;VarType=ShV;DupType=.
ch09	8018113	SNP338686	A	G	.	PASS	END=8018113;ChrB=ch09;StartB=8766705;EndB=8766705;Parent=SYN216;VarType=ShV;DupType=.
ch09	8018121	SNP338259	T	C	.	PASS	END=8018121;ChrB=ch09;StartB=8867576;EndB=8867576;Parent=TRANS659;VarType=ShV;DupType=.
ch09	8018121	SNP338687	T	C	.	PASS	END=8018121;ChrB=ch09;StartB=8766713;EndB=8766713;Parent=SYN216;VarType=ShV;DupType=.
ch09	8018168	SNP338688	T	A	.	PASS	END=8018168;ChrB=ch09;StartB=8766760;EndB=8766760;Parent=SYN216;VarType=ShV;DupType=.
ch09	8018198	SNP338260	C	G	.	PASS	END=8018198;ChrB=ch09;StartB=8867653;EndB=8867653;Parent=TRANS659;VarType=ShV;DupType=.
ch09	8018217	SNP338261	T	C	.	PASS	END=8018217;ChrB=ch09;StartB=8867672;EndB=8867672;Parent=TRANS659;VarType=ShV;DupType=.
ch09	8018217	SNP338689	T	C	.	PASS	END=8018217;ChrB=ch09;StartB=8766809;EndB=8766809;Parent=SYN216;VarType=ShV;DupType=.
ch09	8018225	SNP338262	T	C	.	PASS	END=8018225;ChrB=ch09;StartB=8867680;EndB=8867680;Parent=TRANS659;VarType=ShV;DupType=.
ch09	8018225	SNP338690	T	C	.	PASS	END=8018225;ChrB=ch09;StartB=8766817;EndB=8766817;Parent=SYN216;VarType=ShV;DupType=.
ch09	8018228	SNP338263	A	G	.	PASS	END=8018228;ChrB=ch09;StartB=8867683;EndB=8867683;Parent=TRANS659;VarType=ShV;DupType=.
ch09	8018228	SNP338691	A	G	.	PASS	END=8018228;ChrB=ch09;StartB=8766820;EndB=8766820;Parent=SYN216;VarType=ShV;DupType=.
ch09	8018236	SNP338692	C	A	.	PASS	END=8018236;ChrB=ch09;StartB=8766828;EndB=8766828;Parent=SYN216;VarType=ShV;DupType=.
ch09	8018248	SNP338264	T	C	.	PASS	END=8018248;ChrB=ch09;StartB=8867703;EndB=8867703;Parent=TRANS659;VarType=ShV;DupType=.
ch09	8018279	SNP338265	C	T	.	PASS	END=8018279;ChrB=ch09;StartB=8867734;EndB=8867734;Parent=TRANS659;VarType=ShV;DupType=.
ch09	8018280	SNP338266	G	T	.	PASS	END=8018280;ChrB=ch09;StartB=8867735;EndB=8867735;Parent=TRANS659;VarType=ShV;DupType=.
ch09	8018280	SNP338693	G	T	.	PASS	END=8018280;ChrB=ch09;StartB=8766872;EndB=8766872;Parent=SYN216;VarType=ShV;DupType=.
ch09	8018302	SNP338267	T	C	.	PASS	END=8018302;ChrB=ch09;StartB=8867757;EndB=8867757;Parent=TRANS659;VarType=ShV;DupType=.
ch09	8018302	SNP338694	T	C	.	PASS	END=8018302;ChrB=ch09;StartB=8766894;EndB=8766894;Parent=SYN216;VarType=ShV;DupType=.
ch09	8018325	SNP338268	C	G	.	PASS	END=8018325;ChrB=ch09;StartB=8867780;EndB=8867780;Parent=TRANS659;VarType=ShV;DupType=.
ch09	8018352	SNP338269	T	C	.	PASS	END=8018352;ChrB=ch09;StartB=8867807;EndB=8867807;Parent=TRANS659;VarType=ShV;DupType=.
ch09	8018352	SNP338695	T	C	.	PASS	END=8018352;ChrB=ch09;StartB=8766944;EndB=8766944;Parent=SYN216;VarType=ShV;DupType=.
ch09	8018418	SNP338696	C	A	.	PASS	END=8018418;ChrB=ch09;StartB=8767010;EndB=8767010;Parent=SYN216;VarType=ShV;DupType=.
ch09	8018421	SNP338270	A	T	.	PASS	END=8018421;ChrB=ch09;StartB=8867876;EndB=8867876;Parent=TRANS659;VarType=ShV;DupType=.
ch09	8018448	SNP338271	C	T	.	PASS	END=8018448;ChrB=ch09;StartB=8867903;EndB=8867903;Parent=TRANS659;VarType=ShV;DupType=.
ch09	8018474	SNP338272	G	A	.	PASS	END=8018474;ChrB=ch09;StartB=8867929;EndB=8867929;Parent=TRANS659;VarType=ShV;DupType=.
ch09	8018500	SNP338273	A	G	.	PASS	END=8018500;ChrB=ch09;StartB=8867955;EndB=8867955;Parent=TRANS659;VarType=ShV;DupType=.
ch09	8018500	SNP338697	A	G	.	PASS	END=8018500;ChrB=ch09;StartB=8767092;EndB=8767092;Parent=SYN216;VarType=ShV;DupType=.
ch09	8018539	SNP338698	A	T	.	PASS	END=8018539;ChrB=ch09;StartB=8767131;EndB=8767131;Parent=SYN216;VarType=ShV;DupType=.
ch09	8018543	SNP338274	C	G	.	PASS	END=8018543;ChrB=ch09;StartB=8867998;EndB=8867998;Parent=TRANS659;VarType=ShV;DupType=.
ch09	8018559	INS338699	A	AC	.	PASS	END=8018559;ChrB=ch09;StartB=8767151;EndB=8767152;Parent=SYN216;VarType=ShV;DupType=.
ch09	8018564	INS338275	T	TA	.	PASS	END=8018564;ChrB=ch09;StartB=8868019;EndB=8868020;Parent=TRANS659;VarType=ShV;DupType=.
ch09	8018564	SNP338700	T	A	.	PASS	END=8018564;ChrB=ch09;StartB=8767157;EndB=8767157;Parent=SYN216;VarType=ShV;DupType=.
ch09	8018565	SNP338276	G	A	.	PASS	END=8018565;ChrB=ch09;StartB=8868021;EndB=8868021;Parent=TRANS659;VarType=ShV;DupType=.
ch09	8018565	SNP338701	G	A	.	PASS	END=8018565;ChrB=ch09;StartB=8767158;EndB=8767158;Parent=SYN216;VarType=ShV;DupType=.
ch09	8018581	SNP338702	C	T	.	PASS	END=8018581;ChrB=ch09;StartB=8767174;EndB=8767174;Parent=SYN216;VarType=ShV;DupType=.
ch09	8018592	SNP338703	C	A	.	PASS	END=8018592;ChrB=ch09;StartB=8767185;EndB=8767185;Parent=SYN216;VarType=ShV;DupType=.
ch09	8018624	SNP338704	C	T	.	PASS	END=8018624;ChrB=ch09;StartB=8767217;EndB=8767217;Parent=SYN216;VarType=ShV;DupType=.
ch09	8018630	SNP338277	T	C	.	PASS	END=8018630;ChrB=ch09;StartB=8868086;EndB=8868086;Parent=TRANS659;VarType=ShV;DupType=.
ch09	8018630	SNP338705	T	C	.	PASS	END=8018630;ChrB=ch09;StartB=8767223;EndB=8767223;Parent=SYN216;VarType=ShV;DupType=.
ch09	8018631	SNP338278	A	C	.	PASS	END=8018631;ChrB=ch09;StartB=8868087;EndB=8868087;Parent=TRANS659;VarType=ShV;DupType=.
ch09	8018631	SNP338706	A	C	.	PASS	END=8018631;ChrB=ch09;StartB=8767224;EndB=8767224;Parent=SYN216;VarType=ShV;DupType=.
ch09	8018644	SNP338707	T	C	.	PASS	END=8018644;ChrB=ch09;StartB=8767237;EndB=8767237;Parent=SYN216;VarType=ShV;DupType=.
ch09	8018651	INS338279	A	AAT	.	PASS	END=8018651;ChrB=ch09;StartB=8868107;EndB=8868109;Parent=TRANS659;VarType=ShV;DupType=.
ch09	8018651	INS338708	A	AAT	.	PASS	END=8018651;ChrB=ch09;StartB=8767244;EndB=8767246;Parent=SYN216;VarType=ShV;DupType=.
ch09	8018659	SNP338280	T	C	.	PASS	END=8018659;ChrB=ch09;StartB=8868117;EndB=8868117;Parent=TRANS659;VarType=ShV;DupType=.
ch09	8018659	SNP338709	T	C	.	PASS	END=8018659;ChrB=ch09;StartB=8767254;EndB=8767254;Parent=SYN216;VarType=ShV;DupType=.
ch09	8018676	SNP338281	G	A	.	PASS	END=8018676;ChrB=ch09;StartB=8868134;EndB=8868134;Parent=TRANS659;VarType=ShV;DupType=.
ch09	8018723	SNP338282	C	A	.	PASS	END=8018723;ChrB=ch09;StartB=8868181;EndB=8868181;Parent=TRANS659;VarType=ShV;DupType=.
ch09	8018734	SNP338283	C	G	.	PASS	END=8018734;ChrB=ch09;StartB=8868192;EndB=8868192;Parent=TRANS659;VarType=ShV;DupType=.
ch09	8018780	SNP338284	A	T	.	PASS	END=8018780;ChrB=ch09;StartB=8868238;EndB=8868238;Parent=TRANS659;VarType=ShV;DupType=.
ch09	8018783	SNP338710	T	A	.	PASS	END=8018783;ChrB=ch09;StartB=8767378;EndB=8767378;Parent=SYN216;VarType=ShV;DupType=.
ch09	8018820	SNP338285	G	A	.	PASS	END=8018820;ChrB=ch09;StartB=8868278;EndB=8868278;Parent=TRANS659;VarType=ShV;DupType=.
ch09	8018820	SNP338711	G	C	.	PASS	END=8018820;ChrB=ch09;StartB=8767415;EndB=8767415;Parent=SYN216;VarType=ShV;DupType=.
ch09	8018836	SNP338286	A	C	.	PASS	END=8018836;ChrB=ch09;StartB=8868294;EndB=8868294;Parent=TRANS659;VarType=ShV;DupType=.
ch09	8018836	SNP338712	A	C	.	PASS	END=8018836;ChrB=ch09;StartB=8767431;EndB=8767431;Parent=SYN216;VarType=ShV;DupType=.
ch09	8018840	SNP338287	A	G	.	PASS	END=8018840;ChrB=ch09;StartB=8868298;EndB=8868298;Parent=TRANS659;VarType=ShV;DupType=.
ch09	8018840	SNP338713	A	G	.	PASS	END=8018840;ChrB=ch09;StartB=8767435;EndB=8767435;Parent=SYN216;VarType=ShV;DupType=.
ch09	8018876	SNP338288	T	A	.	PASS	END=8018876;ChrB=ch09;StartB=8868334;EndB=8868334;Parent=TRANS659;VarType=ShV;DupType=.
ch09	8018899	SNP338289	C	T	.	PASS	END=8018899;ChrB=ch09;StartB=8868357;EndB=8868357;Parent=TRANS659;VarType=ShV;DupType=.
ch09	8018922	SNP338290	T	C	.	PASS	END=8018922;ChrB=ch09;StartB=8868380;EndB=8868380;Parent=TRANS659;VarType=ShV;DupType=.
ch09	8018922	SNP338714	T	C	.	PASS	END=8018922;ChrB=ch09;StartB=8767517;EndB=8767517;Parent=SYN216;VarType=ShV;DupType=.
ch09	8018935	SNP338291	T	C	.	PASS	END=8018935;ChrB=ch09;StartB=8868393;EndB=8868393;Parent=TRANS659;VarType=ShV;DupType=.
ch09	8018938	SNP338715	T	A	.	PASS	END=8018938;ChrB=ch09;StartB=8767533;EndB=8767533;Parent=SYN216;VarType=ShV;DupType=.
ch09	8018940	SNP338716	G	C	.	PASS	END=8018940;ChrB=ch09;StartB=8767535;EndB=8767535;Parent=SYN216;VarType=ShV;DupType=.
ch09	8018984	SNP338292	A	G	.	PASS	END=8018984;ChrB=ch09;StartB=8868442;EndB=8868442;Parent=TRANS659;VarType=ShV;DupType=.
ch09	8018984	SNP338717	A	G	.	PASS	END=8018984;ChrB=ch09;StartB=8767579;EndB=8767579;Parent=SYN216;VarType=ShV;DupType=.
ch09	8018995	SNP338293	A	G	.	PASS	END=8018995;ChrB=ch09;StartB=8868453;EndB=8868453;Parent=TRANS659;VarType=ShV;DupType=.
ch09	8018995	SNP338718	A	G	.	PASS	END=8018995;ChrB=ch09;StartB=8767590;EndB=8767590;Parent=SYN216;VarType=ShV;DupType=.
ch09	8018999	SNP338719	T	G	.	PASS	END=8018999;ChrB=ch09;StartB=8767594;EndB=8767594;Parent=SYN216;VarType=ShV;DupType=.
ch09	8019006	SNP338294	C	G	.	PASS	END=8019006;ChrB=ch09;StartB=8868464;EndB=8868464;Parent=TRANS659;VarType=ShV;DupType=.
ch09	8019028	SNP338295	C	T	.	PASS	END=8019028;ChrB=ch09;StartB=8868486;EndB=8868486;Parent=TRANS659;VarType=ShV;DupType=.
ch09	8019028	SNP338720	C	T	.	PASS	END=8019028;ChrB=ch09;StartB=8767623;EndB=8767623;Parent=SYN216;VarType=ShV;DupType=.
ch09	8019069	SNP338721	T	C	.	PASS	END=8019069;ChrB=ch09;StartB=8767664;EndB=8767664;Parent=SYN216;VarType=ShV;DupType=.
ch09	8019070	SNP338722	C	G	.	PASS	END=8019070;ChrB=ch09;StartB=8767665;EndB=8767665;Parent=SYN216;VarType=ShV;DupType=.
ch09	8019109	SNP338296	A	C	.	PASS	END=8019109;ChrB=ch09;StartB=8868567;EndB=8868567;Parent=TRANS659;VarType=ShV;DupType=.
ch09	8019109	SNP338723	A	C	.	PASS	END=8019109;ChrB=ch09;StartB=8767704;EndB=8767704;Parent=SYN216;VarType=ShV;DupType=.
ch09	8019110	SNP338724	A	G	.	PASS	END=8019110;ChrB=ch09;StartB=8767705;EndB=8767705;Parent=SYN216;VarType=ShV;DupType=.
ch09	8019170	SNP338297	C	A	.	PASS	END=8019170;ChrB=ch09;StartB=8868628;EndB=8868628;Parent=TRANS659;VarType=ShV;DupType=.
ch09	8019170	SNP338725	C	A	.	PASS	END=8019170;ChrB=ch09;StartB=8767765;EndB=8767765;Parent=SYN216;VarType=ShV;DupType=.
ch09	8019248	SNP338298	T	A	.	PASS	END=8019248;ChrB=ch09;StartB=8868706;EndB=8868706;Parent=TRANS659;VarType=ShV;DupType=.
ch09	8019248	SNP338726	T	A	.	PASS	END=8019248;ChrB=ch09;StartB=8767843;EndB=8767843;Parent=SYN216;VarType=ShV;DupType=.
ch09	8019273	SNP338727	G	T	.	PASS	END=8019273;ChrB=ch09;StartB=8767868;EndB=8767868;Parent=SYN216;VarType=ShV;DupType=.
ch09	8019279	SNP338299	C	T	.	PASS	END=8019279;ChrB=ch09;StartB=8868737;EndB=8868737;Parent=TRANS659;VarType=ShV;DupType=.
ch09	8019279	SNP338728	C	T	.	PASS	END=8019279;ChrB=ch09;StartB=8767874;EndB=8767874;Parent=SYN216;VarType=ShV;DupType=.
ch09	8019326	SNP338729	C	T	.	PASS	END=8019326;ChrB=ch09;StartB=8767921;EndB=8767921;Parent=SYN216;VarType=ShV;DupType=.
ch09	8019335	SNP338300	C	G	.	PASS	END=8019335;ChrB=ch09;StartB=8868793;EndB=8868793;Parent=TRANS659;VarType=ShV;DupType=.
ch09	8019335	SNP338730	C	G	.	PASS	END=8019335;ChrB=ch09;StartB=8767930;EndB=8767930;Parent=SYN216;VarType=ShV;DupType=.
ch09	8019351	SNP338301	A	G	.	PASS	END=8019351;ChrB=ch09;StartB=8868809;EndB=8868809;Parent=TRANS659;VarType=ShV;DupType=.
ch09	8019351	SNP338731	A	G	.	PASS	END=8019351;ChrB=ch09;StartB=8767946;EndB=8767946;Parent=SYN216;VarType=ShV;DupType=.
ch09	8019372	SNP338302	C	A	.	PASS	END=8019372;ChrB=ch09;StartB=8868830;EndB=8868830;Parent=TRANS659;VarType=ShV;DupType=.
ch09	8019372	SNP338732	C	A	.	PASS	END=8019372;ChrB=ch09;StartB=8767967;EndB=8767967;Parent=SYN216;VarType=ShV;DupType=.
ch09	8019376	SNP338303	C	T	.	PASS	END=8019376;ChrB=ch09;StartB=8868834;EndB=8868834;Parent=TRANS659;VarType=ShV;DupType=.
ch09	8019376	SNP338733	C	T	.	PASS	END=8019376;ChrB=ch09;StartB=8767971;EndB=8767971;Parent=SYN216;VarType=ShV;DupType=.
ch09	8019402	SNP338304	G	A	.	PASS	END=8019402;ChrB=ch09;StartB=8868860;EndB=8868860;Parent=TRANS659;VarType=ShV;DupType=.
ch09	8019402	SNP338734	G	A	.	PASS	END=8019402;ChrB=ch09;StartB=8767997;EndB=8767997;Parent=SYN216;VarType=ShV;DupType=.
ch09	8019455	SNP338735	G	A	.	PASS	END=8019455;ChrB=ch09;StartB=8768050;EndB=8768050;Parent=SYN216;VarType=ShV;DupType=.
ch09	8019479	SNP338736	C	A	.	PASS	END=8019479;ChrB=ch09;StartB=8768074;EndB=8768074;Parent=SYN216;VarType=ShV;DupType=.
ch09	8019503	SNP338737	G	T	.	PASS	END=8019503;ChrB=ch09;StartB=8768098;EndB=8768098;Parent=SYN216;VarType=ShV;DupType=.
ch09	8019556	SNP338738	C	T	.	PASS	END=8019556;ChrB=ch09;StartB=8768151;EndB=8768151;Parent=SYN216;VarType=ShV;DupType=.
ch09	8019578	SNP338305	C	A	.	PASS	END=8019578;ChrB=ch09;StartB=8869036;EndB=8869036;Parent=TRANS659;VarType=ShV;DupType=.
ch09	8019579	SNP338306	A	G	.	PASS	END=8019579;ChrB=ch09;StartB=8869037;EndB=8869037;Parent=TRANS659;VarType=ShV;DupType=.
ch09	8019589	SNP338307	T	G	.	PASS	END=8019589;ChrB=ch09;StartB=8869047;EndB=8869047;Parent=TRANS659;VarType=ShV;DupType=.
ch09	8019589	SNP338739	T	G	.	PASS	END=8019589;ChrB=ch09;StartB=8768184;EndB=8768184;Parent=SYN216;VarType=ShV;DupType=.
ch09	8019625	SNP338308	C	G	.	PASS	END=8019625;ChrB=ch09;StartB=8869083;EndB=8869083;Parent=TRANS659;VarType=ShV;DupType=.
ch09	8019634	SNP338740	G	T	.	PASS	END=8019634;ChrB=ch09;StartB=8768229;EndB=8768229;Parent=SYN216;VarType=ShV;DupType=.
ch09	8019715	SNP338741	C	T	.	PASS	END=8019715;ChrB=ch09;StartB=8768310;EndB=8768310;Parent=SYN216;VarType=ShV;DupType=.
ch09	8019752	SNP338309	A	G	.	PASS	END=8019752;ChrB=ch09;StartB=8869210;EndB=8869210;Parent=TRANS659;VarType=ShV;DupType=.
ch09	8019816	SNP338310	G	T	.	PASS	END=8019816;ChrB=ch09;StartB=8869274;EndB=8869274;Parent=TRANS659;VarType=ShV;DupType=.
ch09	8019850	SNP338311	A	G	.	PASS	END=8019850;ChrB=ch09;StartB=8869308;EndB=8869308;Parent=TRANS659;VarType=ShV;DupType=.
ch09	8019850	SNP338742	A	G	.	PASS	END=8019850;ChrB=ch09;StartB=8768445;EndB=8768445;Parent=SYN216;VarType=ShV;DupType=.
ch09	8019900	SNP338743	C	T	.	PASS	END=8019900;ChrB=ch09;StartB=8768495;EndB=8768495;Parent=SYN216;VarType=ShV;DupType=.
ch09	8019907	SNP338312	G	C	.	PASS	END=8019907;ChrB=ch09;StartB=8869365;EndB=8869365;Parent=TRANS659;VarType=ShV;DupType=.
ch09	8019922	SNP338313	C	T	.	PASS	END=8019922;ChrB=ch09;StartB=8869380;EndB=8869380;Parent=TRANS659;VarType=ShV;DupType=.
ch09	8019922	SNP338744	C	T	.	PASS	END=8019922;ChrB=ch09;StartB=8768517;EndB=8768517;Parent=SYN216;VarType=ShV;DupType=.
ch09	8019927	SNP338745	C	G	.	PASS	END=8019927;ChrB=ch09;StartB=8768522;EndB=8768522;Parent=SYN216;VarType=ShV;DupType=.
ch09	8019939	SNP338314	A	T	.	PASS	END=8019939;ChrB=ch09;StartB=8869397;EndB=8869397;Parent=TRANS659;VarType=ShV;DupType=.
ch09	8019956	SNP338315	A	G	.	PASS	END=8019956;ChrB=ch09;StartB=8869414;EndB=8869414;Parent=TRANS659;VarType=ShV;DupType=.
ch09	8019956	SNP338746	A	G	.	PASS	END=8019956;ChrB=ch09;StartB=8768551;EndB=8768551;Parent=SYN216;VarType=ShV;DupType=.
ch09	8019978	SNP338316	G	A	.	PASS	END=8019978;ChrB=ch09;StartB=8869436;EndB=8869436;Parent=TRANS659;VarType=ShV;DupType=.
ch09	8019989	DEL338317	TA	T	.	PASS	END=8019990;ChrB=ch09;StartB=8869447;EndB=8869447;Parent=TRANS659;VarType=ShV;DupType=.
ch09	8020010	SNP338747	A	C	.	PASS	END=8020010;ChrB=ch09;StartB=8768605;EndB=8768605;Parent=SYN216;VarType=ShV;DupType=.
ch09	8020016	SNP338748	T	G	.	PASS	END=8020016;ChrB=ch09;StartB=8768611;EndB=8768611;Parent=SYN216;VarType=ShV;DupType=.
ch09	8020019	SNP338749	C	T	.	PASS	END=8020019;ChrB=ch09;StartB=8768614;EndB=8768614;Parent=SYN216;VarType=ShV;DupType=.
ch09	8020067	SNP338318	G	A	.	PASS	END=8020067;ChrB=ch09;StartB=8869524;EndB=8869524;Parent=TRANS659;VarType=ShV;DupType=.
ch09	8020092	SNP338750	C	A	.	PASS	END=8020092;ChrB=ch09;StartB=8768687;EndB=8768687;Parent=SYN216;VarType=ShV;DupType=.
ch09	8020109	SNP338319	A	C	.	PASS	END=8020109;ChrB=ch09;StartB=8869566;EndB=8869566;Parent=TRANS659;VarType=ShV;DupType=.
ch09	8020109	SNP338751	A	C	.	PASS	END=8020109;ChrB=ch09;StartB=8768704;EndB=8768704;Parent=SYN216;VarType=ShV;DupType=.
ch09	8020226	SNP338752	C	T	.	PASS	END=8020226;ChrB=ch09;StartB=8768821;EndB=8768821;Parent=SYN216;VarType=ShV;DupType=.
ch09	8020231	SNP338753	A	C	.	PASS	END=8020231;ChrB=ch09;StartB=8768826;EndB=8768826;Parent=SYN216;VarType=ShV;DupType=.
ch09	8020278	DEL338754	TAA	T	.	PASS	END=8020280;ChrB=ch09;StartB=8768873;EndB=8768873;Parent=SYN216;VarType=ShV;DupType=.
ch09	8020304	SNP338755	C	A	.	PASS	END=8020304;ChrB=ch09;StartB=8768897;EndB=8768897;Parent=SYN216;VarType=ShV;DupType=.
ch09	8020309	SNP338756	T	A	.	PASS	END=8020309;ChrB=ch09;StartB=8768902;EndB=8768902;Parent=SYN216;VarType=ShV;DupType=.
ch09	8020313	SNP338757	A	C	.	PASS	END=8020313;ChrB=ch09;StartB=8768906;EndB=8768906;Parent=SYN216;VarType=ShV;DupType=.
ch09	8020343	SNP338758	G	A	.	PASS	END=8020343;ChrB=ch09;StartB=8768936;EndB=8768936;Parent=SYN216;VarType=ShV;DupType=.
ch09	8020348	SNP338759	T	C	.	PASS	END=8020348;ChrB=ch09;StartB=8768941;EndB=8768941;Parent=SYN216;VarType=ShV;DupType=.
ch09	8020351	DEL338760	AATATATTGAG	A	.	PASS	END=8020361;ChrB=ch09;StartB=8768944;EndB=8768944;Parent=SYN216;VarType=ShV;DupType=.
ch09	8020388	SNP338761	T	A	.	PASS	END=8020388;ChrB=ch09;StartB=8768971;EndB=8768971;Parent=SYN216;VarType=ShV;DupType=.
ch09	8020439	SNP338762	C	A	.	PASS	END=8020439;ChrB=ch09;StartB=8769022;EndB=8769022;Parent=SYN216;VarType=ShV;DupType=.
ch09	8020450	DEL338763	GTTGTTTTCTAAAAACTTCCATTTGTCCGTAAAAGTTTACAATTTCAACATACTATCAAAGGAACATTTAACAT	G	.	PASS	END=8020523;ChrB=ch09;StartB=8769033;EndB=8769033;Parent=SYN216;VarType=ShV;DupType=.
ch09	8020525	SNP338764	T	G	.	PASS	END=8020525;ChrB=ch09;StartB=8769035;EndB=8769035;Parent=SYN216;VarType=ShV;DupType=.
ch09	8020528	SNP338765	A	G	.	PASS	END=8020528;ChrB=ch09;StartB=8769038;EndB=8769038;Parent=SYN216;VarType=ShV;DupType=.
ch09	8020549	SNP338766	A	T	.	PASS	END=8020549;ChrB=ch09;StartB=8769059;EndB=8769059;Parent=SYN216;VarType=ShV;DupType=.
ch09	8020626	SNP338767	G	C	.	PASS	END=8020626;ChrB=ch09;StartB=8769136;EndB=8769136;Parent=SYN216;VarType=ShV;DupType=.
ch09	8020645	SNP338768	G	A	.	PASS	END=8020645;ChrB=ch09;StartB=8769155;EndB=8769155;Parent=SYN216;VarType=ShV;DupType=.
ch09	8020714	DEL338769	AC	A	.	PASS	END=8020715;ChrB=ch09;StartB=8769224;EndB=8769224;Parent=SYN216;VarType=ShV;DupType=.
ch09	8020793	SNP338770	C	T	.	PASS	END=8020793;ChrB=ch09;StartB=8769302;EndB=8769302;Parent=SYN216;VarType=ShV;DupType=.
ch09	8020875	SNP338771	A	G	.	PASS	END=8020875;ChrB=ch09;StartB=8769384;EndB=8769384;Parent=SYN216;VarType=ShV;DupType=.
ch09	8020876	SNP338772	T	A	.	PASS	END=8020876;ChrB=ch09;StartB=8769385;EndB=8769385;Parent=SYN216;VarType=ShV;DupType=.
ch09	8020955	SNP338773	A	T	.	PASS	END=8020955;ChrB=ch09;StartB=8769464;EndB=8769464;Parent=SYN216;VarType=ShV;DupType=.
ch09	8020962	DEL338774	CA	C	.	PASS	END=8020963;ChrB=ch09;StartB=8769471;EndB=8769471;Parent=SYN216;VarType=ShV;DupType=.
ch09	8021064	SNP338775	C	T	.	PASS	END=8021064;ChrB=ch09;StartB=8769572;EndB=8769572;Parent=SYN216;VarType=ShV;DupType=.
ch09	8021086	SNP338776	C	A	.	PASS	END=8021086;ChrB=ch09;StartB=8769594;EndB=8769594;Parent=SYN216;VarType=ShV;DupType=.
ch09	8021177	SNP338777	G	T	.	PASS	END=8021177;ChrB=ch09;StartB=8769685;EndB=8769685;Parent=SYN216;VarType=ShV;DupType=.
ch09	8021227	INS338778	A	AC	.	PASS	END=8021227;ChrB=ch09;StartB=8769735;EndB=8769736;Parent=SYN216;VarType=ShV;DupType=.
ch09	8021291	INS338779	C	CA	.	PASS	END=8021291;ChrB=ch09;StartB=8769800;EndB=8769801;Parent=SYN216;VarType=ShV;DupType=.
ch09	8021410	SNP338780	T	C	.	PASS	END=8021410;ChrB=ch09;StartB=8769920;EndB=8769920;Parent=SYN216;VarType=ShV;DupType=.
ch09	8021442	SNP338781	C	G	.	PASS	END=8021442;ChrB=ch09;StartB=8769952;EndB=8769952;Parent=SYN216;VarType=ShV;DupType=.
ch09	8021544	SNP338782	A	T	.	PASS	END=8021544;ChrB=ch09;StartB=8770054;EndB=8770054;Parent=SYN216;VarType=ShV;DupType=.
ch09	8021621	SNP338783	C	T	.	PASS	END=8021621;ChrB=ch09;StartB=8770131;EndB=8770131;Parent=SYN216;VarType=ShV;DupType=.
ch09	8021637	SNP338784	C	T	.	PASS	END=8021637;ChrB=ch09;StartB=8770147;EndB=8770147;Parent=SYN216;VarType=ShV;DupType=.
ch09	8021669	SNP338785	C	A	.	PASS	END=8021669;ChrB=ch09;StartB=8770179;EndB=8770179;Parent=SYN216;VarType=ShV;DupType=.
ch09	8021866	INS338786	A	AT	.	PASS	END=8021866;ChrB=ch09;StartB=8770376;EndB=8770377;Parent=SYN216;VarType=ShV;DupType=.
ch09	8021938	SNP338787	A	G	.	PASS	END=8021938;ChrB=ch09;StartB=8770449;EndB=8770449;Parent=SYN216;VarType=ShV;DupType=.
ch09	8022020	SNP338788	C	T	.	PASS	END=8022020;ChrB=ch09;StartB=8770531;EndB=8770531;Parent=SYN216;VarType=ShV;DupType=.
ch09	8022259	SNP338789	T	G	.	PASS	END=8022259;ChrB=ch09;StartB=8770770;EndB=8770770;Parent=SYN216;VarType=ShV;DupType=.
ch09	8022309	SNP338790	G	A	.	PASS	END=8022309;ChrB=ch09;StartB=8770820;EndB=8770820;Parent=SYN216;VarType=ShV;DupType=.
ch09	8022433	SNP338791	C	T	.	PASS	END=8022433;ChrB=ch09;StartB=8770944;EndB=8770944;Parent=SYN216;VarType=ShV;DupType=.
ch09	8022464	SNP338792	G	T	.	PASS	END=8022464;ChrB=ch09;StartB=8770975;EndB=8770975;Parent=SYN216;VarType=ShV;DupType=.
ch09	8022649	SNP338793	T	C	.	PASS	END=8022649;ChrB=ch09;StartB=8771160;EndB=8771160;Parent=SYN216;VarType=ShV;DupType=.
ch09	8022701	SNP338794	A	C	.	PASS	END=8022701;ChrB=ch09;StartB=8771212;EndB=8771212;Parent=SYN216;VarType=ShV;DupType=.
ch09	8022783	SNP338795	A	G	.	PASS	END=8022783;ChrB=ch09;StartB=8771294;EndB=8771294;Parent=SYN216;VarType=ShV;DupType=.
ch09	8022785	SNP338796	T	C	.	PASS	END=8022785;ChrB=ch09;StartB=8771296;EndB=8771296;Parent=SYN216;VarType=ShV;DupType=.
ch09	8023010	SNP338797	A	G	.	PASS	END=8023010;ChrB=ch09;StartB=8771521;EndB=8771521;Parent=SYN216;VarType=ShV;DupType=.
ch09	8023013	SNP338798	T	C	.	PASS	END=8023013;ChrB=ch09;StartB=8771524;EndB=8771524;Parent=SYN216;VarType=ShV;DupType=.
ch09	8023139	SNP338799	G	T	.	PASS	END=8023139;ChrB=ch09;StartB=8771650;EndB=8771650;Parent=SYN216;VarType=ShV;DupType=.
ch09	8023166	SNP338800	A	C	.	PASS	END=8023166;ChrB=ch09;StartB=8771677;EndB=8771677;Parent=SYN216;VarType=ShV;DupType=.
ch09	8023183	SNP338801	C	T	.	PASS	END=8023183;ChrB=ch09;StartB=8771694;EndB=8771694;Parent=SYN216;VarType=ShV;DupType=.
ch09	8023192	SNP338802	A	G	.	PASS	END=8023192;ChrB=ch09;StartB=8771703;EndB=8771703;Parent=SYN216;VarType=ShV;DupType=.
ch09	8023204	SNP338803	A	G	.	PASS	END=8023204;ChrB=ch09;StartB=8771715;EndB=8771715;Parent=SYN216;VarType=ShV;DupType=.
ch09	8023262	SNP338804	A	G	.	PASS	END=8023262;ChrB=ch09;StartB=8771773;EndB=8771773;Parent=SYN216;VarType=ShV;DupType=.
ch09	8023310	SNP338805	G	A	.	PASS	END=8023310;ChrB=ch09;StartB=8771821;EndB=8771821;Parent=SYN216;VarType=ShV;DupType=.
ch09	8023450	SNP338806	T	G	.	PASS	END=8023450;ChrB=ch09;StartB=8771961;EndB=8771961;Parent=SYN216;VarType=ShV;DupType=.
ch09	8023506	SNP338807	G	T	.	PASS	END=8023506;ChrB=ch09;StartB=8772017;EndB=8772017;Parent=SYN216;VarType=ShV;DupType=.
ch09	8023524	SNP338808	A	T	.	PASS	END=8023524;ChrB=ch09;StartB=8772035;EndB=8772035;Parent=SYN216;VarType=ShV;DupType=.
ch09	8023547	SNP338809	A	G	.	PASS	END=8023547;ChrB=ch09;StartB=8772058;EndB=8772058;Parent=SYN216;VarType=ShV;DupType=.
ch09	8023577	SNP338810	A	G	.	PASS	END=8023577;ChrB=ch09;StartB=8772088;EndB=8772088;Parent=SYN216;VarType=ShV;DupType=.
ch09	8023661	SNP338811	C	T	.	PASS	END=8023661;ChrB=ch09;StartB=8772172;EndB=8772172;Parent=SYN216;VarType=ShV;DupType=.
ch09	8023679	SNP338812	T	C	.	PASS	END=8023679;ChrB=ch09;StartB=8772190;EndB=8772190;Parent=SYN216;VarType=ShV;DupType=.
ch09	8023786	SNP338813	C	T	.	PASS	END=8023786;ChrB=ch09;StartB=8772297;EndB=8772297;Parent=SYN216;VarType=ShV;DupType=.
ch09	8023840	SNP338814	T	C	.	PASS	END=8023840;ChrB=ch09;StartB=8772351;EndB=8772351;Parent=SYN216;VarType=ShV;DupType=.
ch09	8023901	SNP338815	T	C	.	PASS	END=8023901;ChrB=ch09;StartB=8772412;EndB=8772412;Parent=SYN216;VarType=ShV;DupType=.
ch09	8023905	DEL338816	GTC	G	.	PASS	END=8023907;ChrB=ch09;StartB=8772416;EndB=8772416;Parent=SYN216;VarType=ShV;DupType=.
ch09	8023909	SNP338817	C	A	.	PASS	END=8023909;ChrB=ch09;StartB=8772418;EndB=8772418;Parent=SYN216;VarType=ShV;DupType=.
ch09	8023932	SNP338818	T	C	.	PASS	END=8023932;ChrB=ch09;StartB=8772441;EndB=8772441;Parent=SYN216;VarType=ShV;DupType=.
ch09	8024030	SNP338819	A	G	.	PASS	END=8024030;ChrB=ch09;StartB=8772539;EndB=8772539;Parent=SYN216;VarType=ShV;DupType=.
ch09	8024213	SNP338820	G	A	.	PASS	END=8024213;ChrB=ch09;StartB=8772722;EndB=8772722;Parent=SYN216;VarType=ShV;DupType=.
ch09	8024241	SNP338821	A	T	.	PASS	END=8024241;ChrB=ch09;StartB=8772750;EndB=8772750;Parent=SYN216;VarType=ShV;DupType=.
ch09	8024291	SNP338822	G	A	.	PASS	END=8024291;ChrB=ch09;StartB=8772800;EndB=8772800;Parent=SYN216;VarType=ShV;DupType=.
ch09	8024356	SNP338823	C	T	.	PASS	END=8024356;ChrB=ch09;StartB=8772865;EndB=8772865;Parent=SYN216;VarType=ShV;DupType=.
ch09	8024374	SNP338824	T	A	.	PASS	END=8024374;ChrB=ch09;StartB=8772883;EndB=8772883;Parent=SYN216;VarType=ShV;DupType=.
ch09	8024486	SNP338825	G	A	.	PASS	END=8024486;ChrB=ch09;StartB=8772995;EndB=8772995;Parent=SYN216;VarType=ShV;DupType=.
ch09	8024515	SNP338826	T	C	.	PASS	END=8024515;ChrB=ch09;StartB=8773024;EndB=8773024;Parent=SYN216;VarType=ShV;DupType=.
ch09	8024555	SNP338827	T	C	.	PASS	END=8024555;ChrB=ch09;StartB=8773064;EndB=8773064;Parent=SYN216;VarType=ShV;DupType=.
ch09	8024653	SNP338828	T	A	.	PASS	END=8024653;ChrB=ch09;StartB=8773162;EndB=8773162;Parent=SYN216;VarType=ShV;DupType=.
ch09	8024669	SNP338829	C	G	.	PASS	END=8024669;ChrB=ch09;StartB=8773178;EndB=8773178;Parent=SYN216;VarType=ShV;DupType=.
ch09	8024805	SNP338830	A	G	.	PASS	END=8024805;ChrB=ch09;StartB=8773314;EndB=8773314;Parent=SYN216;VarType=ShV;DupType=.
ch09	8024852	INS338831	T	TA	.	PASS	END=8024852;ChrB=ch09;StartB=8773361;EndB=8773362;Parent=SYN216;VarType=ShV;DupType=.
ch09	8024884	SNP338832	A	G	.	PASS	END=8024884;ChrB=ch09;StartB=8773394;EndB=8773394;Parent=SYN216;VarType=ShV;DupType=.
ch09	8024931	SNP338833	G	A	.	PASS	END=8024931;ChrB=ch09;StartB=8773441;EndB=8773441;Parent=SYN216;VarType=ShV;DupType=.
ch09	8024960	SNP338834	G	A	.	PASS	END=8024960;ChrB=ch09;StartB=8773470;EndB=8773470;Parent=SYN216;VarType=ShV;DupType=.
ch09	8024961	SNP338835	C	A	.	PASS	END=8024961;ChrB=ch09;StartB=8773471;EndB=8773471;Parent=SYN216;VarType=ShV;DupType=.
ch09	8024978	SNP338836	C	T	.	PASS	END=8024978;ChrB=ch09;StartB=8773488;EndB=8773488;Parent=SYN216;VarType=ShV;DupType=.
ch09	8024995	SNP338837	G	C	.	PASS	END=8024995;ChrB=ch09;StartB=8773505;EndB=8773505;Parent=SYN216;VarType=ShV;DupType=.
ch09	8025042	SNP338838	A	G	.	PASS	END=8025042;ChrB=ch09;StartB=8773552;EndB=8773552;Parent=SYN216;VarType=ShV;DupType=.
ch09	8025066	SNP338839	T	G	.	PASS	END=8025066;ChrB=ch09;StartB=8773576;EndB=8773576;Parent=SYN216;VarType=ShV;DupType=.
ch09	8025080	SNP338840	C	T	.	PASS	END=8025080;ChrB=ch09;StartB=8773590;EndB=8773590;Parent=SYN216;VarType=ShV;DupType=.
ch09	8025092	SNP338841	T	A	.	PASS	END=8025092;ChrB=ch09;StartB=8773602;EndB=8773602;Parent=SYN216;VarType=ShV;DupType=.
ch09	8025096	SNP338842	T	C	.	PASS	END=8025096;ChrB=ch09;StartB=8773606;EndB=8773606;Parent=SYN216;VarType=ShV;DupType=.
ch09	8025110	SNP338843	A	G	.	PASS	END=8025110;ChrB=ch09;StartB=8773620;EndB=8773620;Parent=SYN216;VarType=ShV;DupType=.
ch09	8025131	SNP338844	A	G	.	PASS	END=8025131;ChrB=ch09;StartB=8773641;EndB=8773641;Parent=SYN216;VarType=ShV;DupType=.
ch09	8025241	SNP338845	A	T	.	PASS	END=8025241;ChrB=ch09;StartB=8773751;EndB=8773751;Parent=SYN216;VarType=ShV;DupType=.
ch09	8025361	SNP338846	C	G	.	PASS	END=8025361;ChrB=ch09;StartB=8773871;EndB=8773871;Parent=SYN216;VarType=ShV;DupType=.
ch09	8025479	SNP338847	T	C	.	PASS	END=8025479;ChrB=ch09;StartB=8773989;EndB=8773989;Parent=SYN216;VarType=ShV;DupType=.
ch09	8025518	SNP338848	A	C	.	PASS	END=8025518;ChrB=ch09;StartB=8774028;EndB=8774028;Parent=SYN216;VarType=ShV;DupType=.
ch09	8025524	DEL338849	ATG	A	.	PASS	END=8025526;ChrB=ch09;StartB=8774034;EndB=8774034;Parent=SYN216;VarType=ShV;DupType=.
ch09	8025528	SNP338850	G	T	.	PASS	END=8025528;ChrB=ch09;StartB=8774036;EndB=8774036;Parent=SYN216;VarType=ShV;DupType=.
ch09	8025606	SNP338851	T	A	.	PASS	END=8025606;ChrB=ch09;StartB=8774114;EndB=8774114;Parent=SYN216;VarType=ShV;DupType=.
ch09	8025620	SNP338852	T	G	.	PASS	END=8025620;ChrB=ch09;StartB=8774128;EndB=8774128;Parent=SYN216;VarType=ShV;DupType=.
ch09	8025621	SNP338853	C	T	.	PASS	END=8025621;ChrB=ch09;StartB=8774129;EndB=8774129;Parent=SYN216;VarType=ShV;DupType=.
ch09	8025655	SNP338854	C	G	.	PASS	END=8025655;ChrB=ch09;StartB=8774163;EndB=8774163;Parent=SYN216;VarType=ShV;DupType=.
ch09	8025656	SNP338855	A	G	.	PASS	END=8025656;ChrB=ch09;StartB=8774164;EndB=8774164;Parent=SYN216;VarType=ShV;DupType=.
ch09	8025694	SNP338856	T	C	.	PASS	END=8025694;ChrB=ch09;StartB=8774202;EndB=8774202;Parent=SYN216;VarType=ShV;DupType=.
ch09	8025748	DEL338857	AG	A	.	PASS	END=8025749;ChrB=ch09;StartB=8774256;EndB=8774256;Parent=SYN216;VarType=ShV;DupType=.
ch09	8025833	SNP338858	A	G	.	PASS	END=8025833;ChrB=ch09;StartB=8774340;EndB=8774340;Parent=SYN216;VarType=ShV;DupType=.
ch09	8025899	SNP338859	G	T	.	PASS	END=8025899;ChrB=ch09;StartB=8774406;EndB=8774406;Parent=SYN216;VarType=ShV;DupType=.
ch09	8026107	SNP338860	A	T	.	PASS	END=8026107;ChrB=ch09;StartB=8774614;EndB=8774614;Parent=SYN216;VarType=ShV;DupType=.
ch09	8026303	SNP338861	A	C	.	PASS	END=8026303;ChrB=ch09;StartB=8774810;EndB=8774810;Parent=SYN216;VarType=ShV;DupType=.
ch09	8026317	SNP338862	C	T	.	PASS	END=8026317;ChrB=ch09;StartB=8774824;EndB=8774824;Parent=SYN216;VarType=ShV;DupType=.
ch09	8026357	SNP338863	G	C	.	PASS	END=8026357;ChrB=ch09;StartB=8774864;EndB=8774864;Parent=SYN216;VarType=ShV;DupType=.
ch09	8026615	SNP338864	C	T	.	PASS	END=8026615;ChrB=ch09;StartB=8775122;EndB=8775122;Parent=SYN216;VarType=ShV;DupType=.
ch09	8026765	SNP338865	T	C	.	PASS	END=8026765;ChrB=ch09;StartB=8775272;EndB=8775272;Parent=SYN216;VarType=ShV;DupType=.
ch09	8026880	SNP338866	C	T	.	PASS	END=8026880;ChrB=ch09;StartB=8775387;EndB=8775387;Parent=SYN216;VarType=ShV;DupType=.
ch09	8026914	SNP338867	G	T	.	PASS	END=8026914;ChrB=ch09;StartB=8775421;EndB=8775421;Parent=SYN216;VarType=ShV;DupType=.
ch09	8026981	SNP338868	G	C	.	PASS	END=8026981;ChrB=ch09;StartB=8775488;EndB=8775488;Parent=SYN216;VarType=ShV;DupType=.
ch09	8027020	SNP338869	T	C	.	PASS	END=8027020;ChrB=ch09;StartB=8775527;EndB=8775527;Parent=SYN216;VarType=ShV;DupType=.
ch09	8027023	SNP338870	A	G	.	PASS	END=8027023;ChrB=ch09;StartB=8775530;EndB=8775530;Parent=SYN216;VarType=ShV;DupType=.
ch09	8027029	SNP338871	T	A	.	PASS	END=8027029;ChrB=ch09;StartB=8775536;EndB=8775536;Parent=SYN216;VarType=ShV;DupType=.
ch09	8027349	SNP338872	G	A	.	PASS	END=8027349;ChrB=ch09;StartB=8775856;EndB=8775856;Parent=SYN216;VarType=ShV;DupType=.
ch09	8027473	SNP338873	T	A	.	PASS	END=8027473;ChrB=ch09;StartB=8775980;EndB=8775980;Parent=SYN216;VarType=ShV;DupType=.
ch09	8027601	SNP338874	T	G	.	PASS	END=8027601;ChrB=ch09;StartB=8776108;EndB=8776108;Parent=SYN216;VarType=ShV;DupType=.
ch09	8027633	SNP338875	T	C	.	PASS	END=8027633;ChrB=ch09;StartB=8776140;EndB=8776140;Parent=SYN216;VarType=ShV;DupType=.
ch09	8027693	SNP338876	T	A	.	PASS	END=8027693;ChrB=ch09;StartB=8776200;EndB=8776200;Parent=SYN216;VarType=ShV;DupType=.
ch09	8027773	SNP338877	A	G	.	PASS	END=8027773;ChrB=ch09;StartB=8776280;EndB=8776280;Parent=SYN216;VarType=ShV;DupType=.
ch09	8027795	SNP338878	T	C	.	PASS	END=8027795;ChrB=ch09;StartB=8776302;EndB=8776302;Parent=SYN216;VarType=ShV;DupType=.
ch09	8028067	SNP338879	G	T	.	PASS	END=8028067;ChrB=ch09;StartB=8776574;EndB=8776574;Parent=SYN216;VarType=ShV;DupType=.
ch09	8028189	SNP338880	A	G	.	PASS	END=8028189;ChrB=ch09;StartB=8776696;EndB=8776696;Parent=SYN216;VarType=ShV;DupType=.
ch09	8028322	SNP338881	T	C	.	PASS	END=8028322;ChrB=ch09;StartB=8776829;EndB=8776829;Parent=SYN216;VarType=ShV;DupType=.
ch09	8028349	SNP338882	C	A	.	PASS	END=8028349;ChrB=ch09;StartB=8776856;EndB=8776856;Parent=SYN216;VarType=ShV;DupType=.
ch09	8028357	SNP338883	A	T	.	PASS	END=8028357;ChrB=ch09;StartB=8776864;EndB=8776864;Parent=SYN216;VarType=ShV;DupType=.
ch09	8028362	SNP338884	A	C	.	PASS	END=8028362;ChrB=ch09;StartB=8776869;EndB=8776869;Parent=SYN216;VarType=ShV;DupType=.
ch09	8028384	SNP338885	A	C	.	PASS	END=8028384;ChrB=ch09;StartB=8776891;EndB=8776891;Parent=SYN216;VarType=ShV;DupType=.
ch09	8028505	SNP338886	G	A	.	PASS	END=8028505;ChrB=ch09;StartB=8777012;EndB=8777012;Parent=SYN216;VarType=ShV;DupType=.
ch09	8028549	SNP338887	G	A	.	PASS	END=8028549;ChrB=ch09;StartB=8777056;EndB=8777056;Parent=SYN216;VarType=ShV;DupType=.
ch09	8028592	SNP338888	C	T	.	PASS	END=8028592;ChrB=ch09;StartB=8777099;EndB=8777099;Parent=SYN216;VarType=ShV;DupType=.
ch09	8028605	SNP338889	C	T	.	PASS	END=8028605;ChrB=ch09;StartB=8777112;EndB=8777112;Parent=SYN216;VarType=ShV;DupType=.
ch09	8028637	INS338890	A	AT	.	PASS	END=8028637;ChrB=ch09;StartB=8777144;EndB=8777145;Parent=SYN216;VarType=ShV;DupType=.
ch09	8028825	SNP338891	T	C	.	PASS	END=8028825;ChrB=ch09;StartB=8777333;EndB=8777333;Parent=SYN216;VarType=ShV;DupType=.
ch09	8028828	SNP338892	C	G	.	PASS	END=8028828;ChrB=ch09;StartB=8777336;EndB=8777336;Parent=SYN216;VarType=ShV;DupType=.
ch09	8028933	SNP338893	A	G	.	PASS	END=8028933;ChrB=ch09;StartB=8777441;EndB=8777441;Parent=SYN216;VarType=ShV;DupType=.
ch09	8029110	SNP338894	G	T	.	PASS	END=8029110;ChrB=ch09;StartB=8777618;EndB=8777618;Parent=SYN216;VarType=ShV;DupType=.
ch09	8029123	SNP338895	A	G	.	PASS	END=8029123;ChrB=ch09;StartB=8777631;EndB=8777631;Parent=SYN216;VarType=ShV;DupType=.
ch09	8029180	SNP338896	G	A	.	PASS	END=8029180;ChrB=ch09;StartB=8777688;EndB=8777688;Parent=SYN216;VarType=ShV;DupType=.
ch09	8029297	SNP338897	T	C	.	PASS	END=8029297;ChrB=ch09;StartB=8777805;EndB=8777805;Parent=SYN216;VarType=ShV;DupType=.
ch09	8029308	SNP338898	G	A	.	PASS	END=8029308;ChrB=ch09;StartB=8777816;EndB=8777816;Parent=SYN216;VarType=ShV;DupType=.
ch09	8029311	SNP338899	G	T	.	PASS	END=8029311;ChrB=ch09;StartB=8777819;EndB=8777819;Parent=SYN216;VarType=ShV;DupType=.
ch09	8029345	SNP338900	T	C	.	PASS	END=8029345;ChrB=ch09;StartB=8777853;EndB=8777853;Parent=SYN216;VarType=ShV;DupType=.
ch09	8029382	SNP338901	C	T	.	PASS	END=8029382;ChrB=ch09;StartB=8777890;EndB=8777890;Parent=SYN216;VarType=ShV;DupType=.
ch09	8029393	SNP338902	A	G	.	PASS	END=8029393;ChrB=ch09;StartB=8777901;EndB=8777901;Parent=SYN216;VarType=ShV;DupType=.
ch09	8029528	SNP338903	T	C	.	PASS	END=8029528;ChrB=ch09;StartB=8778036;EndB=8778036;Parent=SYN216;VarType=ShV;DupType=.
ch09	8029529	SNP338904	G	A	.	PASS	END=8029529;ChrB=ch09;StartB=8778037;EndB=8778037;Parent=SYN216;VarType=ShV;DupType=.
ch09	8029584	SNP338905	A	C	.	PASS	END=8029584;ChrB=ch09;StartB=8778092;EndB=8778092;Parent=SYN216;VarType=ShV;DupType=.
ch09	8029587	SNP338906	T	A	.	PASS	END=8029587;ChrB=ch09;StartB=8778095;EndB=8778095;Parent=SYN216;VarType=ShV;DupType=.
ch09	8029611	SNP338907	T	A	.	PASS	END=8029611;ChrB=ch09;StartB=8778119;EndB=8778119;Parent=SYN216;VarType=ShV;DupType=.
ch09	8029634	SNP338908	T	G	.	PASS	END=8029634;ChrB=ch09;StartB=8778142;EndB=8778142;Parent=SYN216;VarType=ShV;DupType=.
ch09	8029712	SNP338909	T	C	.	PASS	END=8029712;ChrB=ch09;StartB=8778220;EndB=8778220;Parent=SYN216;VarType=ShV;DupType=.
ch09	8029763	SNP338910	C	A	.	PASS	END=8029763;ChrB=ch09;StartB=8778271;EndB=8778271;Parent=SYN216;VarType=ShV;DupType=.
ch09	8029833	SNP338911	A	C	.	PASS	END=8029833;ChrB=ch09;StartB=8778341;EndB=8778341;Parent=SYN216;VarType=ShV;DupType=.
ch09	8029883	SNP338912	A	T	.	PASS	END=8029883;ChrB=ch09;StartB=8778391;EndB=8778391;Parent=SYN216;VarType=ShV;DupType=.
ch09	8029947	SNP338913	A	G	.	PASS	END=8029947;ChrB=ch09;StartB=8778455;EndB=8778455;Parent=SYN216;VarType=ShV;DupType=.
ch09	8030109	INS338914	T	TG	.	PASS	END=8030109;ChrB=ch09;StartB=8778617;EndB=8778618;Parent=SYN216;VarType=ShV;DupType=.
ch09	8030178	SNP338915	T	G	.	PASS	END=8030178;ChrB=ch09;StartB=8778687;EndB=8778687;Parent=SYN216;VarType=ShV;DupType=.
ch09	8030214	SNP338916	T	C	.	PASS	END=8030214;ChrB=ch09;StartB=8778723;EndB=8778723;Parent=SYN216;VarType=ShV;DupType=.
ch09	8030376	SNP338917	T	C	.	PASS	END=8030376;ChrB=ch09;StartB=8778885;EndB=8778885;Parent=SYN216;VarType=ShV;DupType=.
ch09	8030437	SNP338918	G	C	.	PASS	END=8030437;ChrB=ch09;StartB=8778946;EndB=8778946;Parent=SYN216;VarType=ShV;DupType=.
ch09	8030528	SNP338919	T	G	.	PASS	END=8030528;ChrB=ch09;StartB=8779037;EndB=8779037;Parent=SYN216;VarType=ShV;DupType=.
ch09	8030802	SNP338920	G	A	.	PASS	END=8030802;ChrB=ch09;StartB=8779311;EndB=8779311;Parent=SYN216;VarType=ShV;DupType=.
ch09	8030858	SNP338921	A	C	.	PASS	END=8030858;ChrB=ch09;StartB=8779367;EndB=8779367;Parent=SYN216;VarType=ShV;DupType=.
ch09	8030934	SNP338922	C	T	.	PASS	END=8030934;ChrB=ch09;StartB=8779443;EndB=8779443;Parent=SYN216;VarType=ShV;DupType=.
ch09	8031053	SNP338923	A	T	.	PASS	END=8031053;ChrB=ch09;StartB=8779562;EndB=8779562;Parent=SYN216;VarType=ShV;DupType=.
ch09	8031086	SNP338924	T	G	.	PASS	END=8031086;ChrB=ch09;StartB=8779595;EndB=8779595;Parent=SYN216;VarType=ShV;DupType=.
ch09	8031106	SNP338925	T	A	.	PASS	END=8031106;ChrB=ch09;StartB=8779615;EndB=8779615;Parent=SYN216;VarType=ShV;DupType=.
ch09	8031134	SNP338926	G	A	.	PASS	END=8031134;ChrB=ch09;StartB=8779643;EndB=8779643;Parent=SYN216;VarType=ShV;DupType=.
ch09	8031247	SNP338927	A	G	.	PASS	END=8031247;ChrB=ch09;StartB=8779756;EndB=8779756;Parent=SYN216;VarType=ShV;DupType=.
ch09	8031250	SNP338928	G	T	.	PASS	END=8031250;ChrB=ch09;StartB=8779759;EndB=8779759;Parent=SYN216;VarType=ShV;DupType=.
ch09	8031275	SNP338929	T	G	.	PASS	END=8031275;ChrB=ch09;StartB=8779784;EndB=8779784;Parent=SYN216;VarType=ShV;DupType=.
ch09	8031276	SNP338930	A	T	.	PASS	END=8031276;ChrB=ch09;StartB=8779785;EndB=8779785;Parent=SYN216;VarType=ShV;DupType=.
ch09	8031322	SNP338931	C	T	.	PASS	END=8031322;ChrB=ch09;StartB=8779831;EndB=8779831;Parent=SYN216;VarType=ShV;DupType=.
ch09	8031335	SNP338932	T	A	.	PASS	END=8031335;ChrB=ch09;StartB=8779844;EndB=8779844;Parent=SYN216;VarType=ShV;DupType=.
ch09	8031346	SNP338933	T	C	.	PASS	END=8031346;ChrB=ch09;StartB=8779855;EndB=8779855;Parent=SYN216;VarType=ShV;DupType=.
ch09	8031398	SNP338934	G	A	.	PASS	END=8031398;ChrB=ch09;StartB=8779907;EndB=8779907;Parent=SYN216;VarType=ShV;DupType=.
ch09	8031403	SNP338935	T	A	.	PASS	END=8031403;ChrB=ch09;StartB=8779912;EndB=8779912;Parent=SYN216;VarType=ShV;DupType=.
ch09	8031517	INS338936	C	CACTTCCTCTTCCGGGCCCTTCCGGGCAAGCAAGCGGGGCTGAGTTTGAAGAGGATCATTTTGGGATTGATGTCCTCTTGGAATCATGGGAAAAATCTA	.	PASS	END=8031517;ChrB=ch09;StartB=8780026;EndB=8780124;Parent=SYN216;VarType=ShV;DupType=.
ch09	8031630	SNP338937	A	G	.	PASS	END=8031630;ChrB=ch09;StartB=8780237;EndB=8780237;Parent=SYN216;VarType=ShV;DupType=.
ch09	8031650	SNP338938	C	A	.	PASS	END=8031650;ChrB=ch09;StartB=8780257;EndB=8780257;Parent=SYN216;VarType=ShV;DupType=.
ch09	8031695	SNP338939	A	G	.	PASS	END=8031695;ChrB=ch09;StartB=8780302;EndB=8780302;Parent=SYN216;VarType=ShV;DupType=.
ch09	8031717	SNP338940	G	A	.	PASS	END=8031717;ChrB=ch09;StartB=8780324;EndB=8780324;Parent=SYN216;VarType=ShV;DupType=.
ch09	8031771	SNP338941	T	A	.	PASS	END=8031771;ChrB=ch09;StartB=8780378;EndB=8780378;Parent=SYN216;VarType=ShV;DupType=.
ch09	8031910	SNP338942	A	G	.	PASS	END=8031910;ChrB=ch09;StartB=8780517;EndB=8780517;Parent=SYN216;VarType=ShV;DupType=.
ch09	8032030	SNP338943	G	C	.	PASS	END=8032030;ChrB=ch09;StartB=8780637;EndB=8780637;Parent=SYN216;VarType=ShV;DupType=.
ch09	8032070	SNP338944	G	T	.	PASS	END=8032070;ChrB=ch09;StartB=8780677;EndB=8780677;Parent=SYN216;VarType=ShV;DupType=.
ch09	8032088	SNP338945	G	T	.	PASS	END=8032088;ChrB=ch09;StartB=8780695;EndB=8780695;Parent=SYN216;VarType=ShV;DupType=.
ch09	8032184	SNP338946	T	C	.	PASS	END=8032184;ChrB=ch09;StartB=8780791;EndB=8780791;Parent=SYN216;VarType=ShV;DupType=.
ch09	8032256	SNP338947	C	A	.	PASS	END=8032256;ChrB=ch09;StartB=8780863;EndB=8780863;Parent=SYN216;VarType=ShV;DupType=.
ch09	8032299	SNP338948	C	A	.	PASS	END=8032299;ChrB=ch09;StartB=8780906;EndB=8780906;Parent=SYN216;VarType=ShV;DupType=.
ch09	8032355	SNP338949	T	A	.	PASS	END=8032355;ChrB=ch09;StartB=8780962;EndB=8780962;Parent=SYN216;VarType=ShV;DupType=.
ch09	8032368	SNP338950	A	G	.	PASS	END=8032368;ChrB=ch09;StartB=8780975;EndB=8780975;Parent=SYN216;VarType=ShV;DupType=.
ch09	8032442	SNP338951	C	A	.	PASS	END=8032442;ChrB=ch09;StartB=8781049;EndB=8781049;Parent=SYN216;VarType=ShV;DupType=.
ch09	8032512	SNP338952	C	T	.	PASS	END=8032512;ChrB=ch09;StartB=8781119;EndB=8781119;Parent=SYN216;VarType=ShV;DupType=.
ch09	8032519	SNP338953	A	C	.	PASS	END=8032519;ChrB=ch09;StartB=8781126;EndB=8781126;Parent=SYN216;VarType=ShV;DupType=.
ch09	8032593	SNP338954	A	C	.	PASS	END=8032593;ChrB=ch09;StartB=8781200;EndB=8781200;Parent=SYN216;VarType=ShV;DupType=.
ch09	8032620	SNP338955	A	C	.	PASS	END=8032620;ChrB=ch09;StartB=8781227;EndB=8781227;Parent=SYN216;VarType=ShV;DupType=.
ch09	8032655	SNP338956	T	C	.	PASS	END=8032655;ChrB=ch09;StartB=8781262;EndB=8781262;Parent=SYN216;VarType=ShV;DupType=.
ch09	8032704	SNP338957	G	C	.	PASS	END=8032704;ChrB=ch09;StartB=8781311;EndB=8781311;Parent=SYN216;VarType=ShV;DupType=.
ch09	8032794	DEL338958	GTTTTGACCACGTAATCCATTCACTTAATCATTATATGTATCATGAACCCAC	G	.	PASS	END=8032845;ChrB=ch09;StartB=8781401;EndB=8781401;Parent=SYN216;VarType=ShV;DupType=.
ch09	8032848	SNP338959	C	T	.	PASS	END=8032848;ChrB=ch09;StartB=8781404;EndB=8781404;Parent=SYN216;VarType=ShV;DupType=.
ch09	8032855	SNP338960	G	A	.	PASS	END=8032855;ChrB=ch09;StartB=8781411;EndB=8781411;Parent=SYN216;VarType=ShV;DupType=.
ch09	8033002	SNP338961	T	A	.	PASS	END=8033002;ChrB=ch09;StartB=8781558;EndB=8781558;Parent=SYN216;VarType=ShV;DupType=.
ch09	8033062	SNP338962	A	G	.	PASS	END=8033062;ChrB=ch09;StartB=8781618;EndB=8781618;Parent=SYN216;VarType=ShV;DupType=.
ch09	8033160	SNP338963	A	G	.	PASS	END=8033160;ChrB=ch09;StartB=8781716;EndB=8781716;Parent=SYN216;VarType=ShV;DupType=.
ch09	8033169	SNP338964	A	C	.	PASS	END=8033169;ChrB=ch09;StartB=8781725;EndB=8781725;Parent=SYN216;VarType=ShV;DupType=.
ch09	8033213	SNP338965	C	A	.	PASS	END=8033213;ChrB=ch09;StartB=8781769;EndB=8781769;Parent=SYN216;VarType=ShV;DupType=.
ch09	8033238	SNP338966	G	C	.	PASS	END=8033238;ChrB=ch09;StartB=8781794;EndB=8781794;Parent=SYN216;VarType=ShV;DupType=.
ch09	8033265	SNP338967	A	G	.	PASS	END=8033265;ChrB=ch09;StartB=8781821;EndB=8781821;Parent=SYN216;VarType=ShV;DupType=.
ch09	8033267	DEL338968	AC	A	.	PASS	END=8033268;ChrB=ch09;StartB=8781823;EndB=8781823;Parent=SYN216;VarType=ShV;DupType=.
ch09	8033269	SNP338969	A	G	.	PASS	END=8033269;ChrB=ch09;StartB=8781824;EndB=8781824;Parent=SYN216;VarType=ShV;DupType=.
ch09	8033283	SNP338970	A	C	.	PASS	END=8033283;ChrB=ch09;StartB=8781838;EndB=8781838;Parent=SYN216;VarType=ShV;DupType=.
ch09	8033333	DEL338971	CAAA	C	.	PASS	END=8033336;ChrB=ch09;StartB=8781888;EndB=8781888;Parent=SYN216;VarType=ShV;DupType=.
ch09	8033353	INS338972	A	AT	.	PASS	END=8033353;ChrB=ch09;StartB=8781905;EndB=8781906;Parent=SYN216;VarType=ShV;DupType=.
ch09	8033409	SNP338973	C	T	.	PASS	END=8033409;ChrB=ch09;StartB=8781962;EndB=8781962;Parent=SYN216;VarType=ShV;DupType=.
ch09	8033423	SNP338974	A	C	.	PASS	END=8033423;ChrB=ch09;StartB=8781976;EndB=8781976;Parent=SYN216;VarType=ShV;DupType=.
ch09	8033447	SNP338975	G	A	.	PASS	END=8033447;ChrB=ch09;StartB=8782000;EndB=8782000;Parent=SYN216;VarType=ShV;DupType=.
ch09	8033505	SNP338976	A	G	.	PASS	END=8033505;ChrB=ch09;StartB=8782058;EndB=8782058;Parent=SYN216;VarType=ShV;DupType=.
ch09	8033519	SNP338977	C	T	.	PASS	END=8033519;ChrB=ch09;StartB=8782072;EndB=8782072;Parent=SYN216;VarType=ShV;DupType=.
ch09	8033527	SNP338978	T	C	.	PASS	END=8033527;ChrB=ch09;StartB=8782080;EndB=8782080;Parent=SYN216;VarType=ShV;DupType=.
ch09	8033608	SNP338979	C	T	.	PASS	END=8033608;ChrB=ch09;StartB=8782161;EndB=8782161;Parent=SYN216;VarType=ShV;DupType=.
ch09	8033701	SNP338980	G	A	.	PASS	END=8033701;ChrB=ch09;StartB=8782254;EndB=8782254;Parent=SYN216;VarType=ShV;DupType=.
ch09	8033876	SNP338981	A	T	.	PASS	END=8033876;ChrB=ch09;StartB=8782429;EndB=8782429;Parent=SYN216;VarType=ShV;DupType=.
ch09	8033897	SNP338982	G	T	.	PASS	END=8033897;ChrB=ch09;StartB=8782450;EndB=8782450;Parent=SYN216;VarType=ShV;DupType=.
ch09	8033921	INS338983	C	CA	.	PASS	END=8033921;ChrB=ch09;StartB=8782474;EndB=8782475;Parent=SYN216;VarType=ShV;DupType=.
ch09	8033978	SNP338984	T	C	.	PASS	END=8033978;ChrB=ch09;StartB=8782532;EndB=8782532;Parent=SYN216;VarType=ShV;DupType=.
ch09	8034063	INS338985	T	TA	.	PASS	END=8034063;ChrB=ch09;StartB=8782617;EndB=8782618;Parent=SYN216;VarType=ShV;DupType=.
ch09	8034067	SNP338986	T	A	.	PASS	END=8034067;ChrB=ch09;StartB=8782622;EndB=8782622;Parent=SYN216;VarType=ShV;DupType=.
ch09	8034070	SNP338987	T	G	.	PASS	END=8034070;ChrB=ch09;StartB=8782625;EndB=8782625;Parent=SYN216;VarType=ShV;DupType=.
ch09	8034074	SNP338988	A	T	.	PASS	END=8034074;ChrB=ch09;StartB=8782629;EndB=8782629;Parent=SYN216;VarType=ShV;DupType=.
ch09	8034111	SNP338989	A	G	.	PASS	END=8034111;ChrB=ch09;StartB=8782666;EndB=8782666;Parent=SYN216;VarType=ShV;DupType=.
ch09	8034196	DEL338990	TGCGAAAGAACTA	T	.	PASS	END=8034208;ChrB=ch09;StartB=8782751;EndB=8782751;Parent=SYN216;VarType=ShV;DupType=.
ch09	8034275	INS338991	T	TATGTGTGTGTGTGTGTGTAAAATTATATTATATAGTGACAAAATATCCATCA	.	PASS	END=8034275;ChrB=ch09;StartB=8782818;EndB=8782870;Parent=SYN216;VarType=ShV;DupType=.
ch09	8034276	DUPAL3567	N	<DUPAL>	.	PASS	END=8041840;ChrB=ch09;StartB=8894953;EndB=8902472;Parent=DUP992;VarType=.;DupType=.
ch09	8034276	DUP992	N	<DUP>	.	PASS	END=8051340;ChrB=ch09;StartB=8894953;EndB=8919604;Parent=.;VarType=SR;DupType=copygain
ch09	8034400	SNP338992	T	A	.	PASS	END=8034400;ChrB=ch09;StartB=8782995;EndB=8782995;Parent=SYN216;VarType=ShV;DupType=.
ch09	8034439	SNP338993	C	G	.	PASS	END=8034439;ChrB=ch09;StartB=8783034;EndB=8783034;Parent=SYN216;VarType=ShV;DupType=.
ch09	8034448	SNP338994	C	A	.	PASS	END=8034448;ChrB=ch09;StartB=8783043;EndB=8783043;Parent=SYN216;VarType=ShV;DupType=.
ch09	8034498	SNP338995	T	A	.	PASS	END=8034498;ChrB=ch09;StartB=8783093;EndB=8783093;Parent=SYN216;VarType=ShV;DupType=.
ch09	8034550	SNP338996	C	A	.	PASS	END=8034550;ChrB=ch09;StartB=8783145;EndB=8783145;Parent=SYN216;VarType=ShV;DupType=.
ch09	8034572	SNP338997	A	C	.	PASS	END=8034572;ChrB=ch09;StartB=8783167;EndB=8783167;Parent=SYN216;VarType=ShV;DupType=.
ch09	8034637	SNP338998	C	T	.	PASS	END=8034637;ChrB=ch09;StartB=8783232;EndB=8783232;Parent=SYN216;VarType=ShV;DupType=.
ch09	8034727	SNP338999	C	A	.	PASS	END=8034727;ChrB=ch09;StartB=8783322;EndB=8783322;Parent=SYN216;VarType=ShV;DupType=.
ch09	8034742	SNP339000	A	G	.	PASS	END=8034742;ChrB=ch09;StartB=8783337;EndB=8783337;Parent=SYN216;VarType=ShV;DupType=.
ch09	8034841	SNP339001	C	T	.	PASS	END=8034841;ChrB=ch09;StartB=8783436;EndB=8783436;Parent=SYN216;VarType=ShV;DupType=.
ch09	8034866	SNP339002	C	A	.	PASS	END=8034866;ChrB=ch09;StartB=8783461;EndB=8783461;Parent=SYN216;VarType=ShV;DupType=.
ch09	8034877	SNP339003	A	T	.	PASS	END=8034877;ChrB=ch09;StartB=8783472;EndB=8783472;Parent=SYN216;VarType=ShV;DupType=.
ch09	8034917	SNP339004	C	T	.	PASS	END=8034917;ChrB=ch09;StartB=8783512;EndB=8783512;Parent=SYN216;VarType=ShV;DupType=.
ch09	8034951	SNP339005	A	C	.	PASS	END=8034951;ChrB=ch09;StartB=8783546;EndB=8783546;Parent=SYN216;VarType=ShV;DupType=.
ch09	8034965	SNP339006	A	G	.	PASS	END=8034965;ChrB=ch09;StartB=8783560;EndB=8783560;Parent=SYN216;VarType=ShV;DupType=.
ch09	8035127	INS339007	A	ATT	.	PASS	END=8035127;ChrB=ch09;StartB=8783722;EndB=8783724;Parent=SYN216;VarType=ShV;DupType=.
ch09	8035132	SNP339008	A	C	.	PASS	END=8035132;ChrB=ch09;StartB=8783729;EndB=8783729;Parent=SYN216;VarType=ShV;DupType=.
ch09	8035242	SNP339009	A	C	.	PASS	END=8035242;ChrB=ch09;StartB=8783839;EndB=8783839;Parent=SYN216;VarType=ShV;DupType=.
ch09	8035258	SNP339010	A	T	.	PASS	END=8035258;ChrB=ch09;StartB=8783855;EndB=8783855;Parent=SYN216;VarType=ShV;DupType=.
ch09	8035282	SNP339011	A	C	.	PASS	END=8035282;ChrB=ch09;StartB=8783879;EndB=8783879;Parent=SYN216;VarType=ShV;DupType=.
ch09	8035410	SNP339012	C	A	.	PASS	END=8035410;ChrB=ch09;StartB=8784007;EndB=8784007;Parent=SYN216;VarType=ShV;DupType=.
ch09	8035516	SNP339013	A	G	.	PASS	END=8035516;ChrB=ch09;StartB=8784113;EndB=8784113;Parent=SYN216;VarType=ShV;DupType=.
ch09	8035595	DEL339014	TG	T	.	PASS	END=8035596;ChrB=ch09;StartB=8784192;EndB=8784192;Parent=SYN216;VarType=ShV;DupType=.
ch09	8035607	SNP339015	A	G	.	PASS	END=8035607;ChrB=ch09;StartB=8784203;EndB=8784203;Parent=SYN216;VarType=ShV;DupType=.
ch09	8035878	SNP339016	T	C	.	PASS	END=8035878;ChrB=ch09;StartB=8784474;EndB=8784474;Parent=SYN216;VarType=ShV;DupType=.
ch09	8035914	SNP339017	T	C	.	PASS	END=8035914;ChrB=ch09;StartB=8784510;EndB=8784510;Parent=SYN216;VarType=ShV;DupType=.
ch09	8036064	SNP339018	C	A	.	PASS	END=8036064;ChrB=ch09;StartB=8784660;EndB=8784660;Parent=SYN216;VarType=ShV;DupType=.
ch09	8036129	INS339019	A	AT	.	PASS	END=8036129;ChrB=ch09;StartB=8784725;EndB=8784726;Parent=SYN216;VarType=ShV;DupType=.
ch09	8036350	SNP339020	G	A	.	PASS	END=8036350;ChrB=ch09;StartB=8784947;EndB=8784947;Parent=SYN216;VarType=ShV;DupType=.
ch09	8036372	SNP339021	A	G	.	PASS	END=8036372;ChrB=ch09;StartB=8784969;EndB=8784969;Parent=SYN216;VarType=ShV;DupType=.
ch09	8036390	DEL339022	GAGA	G	.	PASS	END=8036393;ChrB=ch09;StartB=8784987;EndB=8784987;Parent=SYN216;VarType=ShV;DupType=.
ch09	8036447	SNP339023	T	C	.	PASS	END=8036447;ChrB=ch09;StartB=8785041;EndB=8785041;Parent=SYN216;VarType=ShV;DupType=.
ch09	8036699	SNP339024	G	A	.	PASS	END=8036699;ChrB=ch09;StartB=8785293;EndB=8785293;Parent=SYN216;VarType=ShV;DupType=.
ch09	8036803	SNP339025	A	G	.	PASS	END=8036803;ChrB=ch09;StartB=8785397;EndB=8785397;Parent=SYN216;VarType=ShV;DupType=.
ch09	8036808	DEL339026	AAAC	A	.	PASS	END=8036811;ChrB=ch09;StartB=8785402;EndB=8785402;Parent=SYN216;VarType=ShV;DupType=.
ch09	8036833	INS339027	T	TA	.	PASS	END=8036833;ChrB=ch09;StartB=8785424;EndB=8785425;Parent=SYN216;VarType=ShV;DupType=.
ch09	8036842	SNP339028	T	C	.	PASS	END=8036842;ChrB=ch09;StartB=8785434;EndB=8785434;Parent=SYN216;VarType=ShV;DupType=.
ch09	8036875	SNP339029	A	G	.	PASS	END=8036875;ChrB=ch09;StartB=8785467;EndB=8785467;Parent=SYN216;VarType=ShV;DupType=.
ch09	8037044	DEL339030	ATATTC	A	.	PASS	END=8037049;ChrB=ch09;StartB=8785636;EndB=8785636;Parent=SYN216;VarType=ShV;DupType=.
ch09	8037230	SNP339031	A	T	.	PASS	END=8037230;ChrB=ch09;StartB=8785817;EndB=8785817;Parent=SYN216;VarType=ShV;DupType=.
ch09	8037423	SNP339032	C	A	.	PASS	END=8037423;ChrB=ch09;StartB=8786010;EndB=8786010;Parent=SYN216;VarType=ShV;DupType=.
ch09	8037460	SNP339033	A	G	.	PASS	END=8037460;ChrB=ch09;StartB=8786047;EndB=8786047;Parent=SYN216;VarType=ShV;DupType=.
ch09	8037524	SNP339034	T	G	.	PASS	END=8037524;ChrB=ch09;StartB=8786111;EndB=8786111;Parent=SYN216;VarType=ShV;DupType=.
ch09	8037660	SNP339035	C	G	.	PASS	END=8037660;ChrB=ch09;StartB=8786247;EndB=8786247;Parent=SYN216;VarType=ShV;DupType=.
ch09	8037750	SNP339036	A	C	.	PASS	END=8037750;ChrB=ch09;StartB=8786337;EndB=8786337;Parent=SYN216;VarType=ShV;DupType=.
ch09	8037785	SNP339037	C	G	.	PASS	END=8037785;ChrB=ch09;StartB=8786372;EndB=8786372;Parent=SYN216;VarType=ShV;DupType=.
ch09	8037986	SNP339038	T	C	.	PASS	END=8037986;ChrB=ch09;StartB=8786573;EndB=8786573;Parent=SYN216;VarType=ShV;DupType=.
ch09	8038018	SNP339039	A	G	.	PASS	END=8038018;ChrB=ch09;StartB=8786605;EndB=8786605;Parent=SYN216;VarType=ShV;DupType=.
ch09	8038050	SNP339040	T	C	.	PASS	END=8038050;ChrB=ch09;StartB=8786637;EndB=8786637;Parent=SYN216;VarType=ShV;DupType=.
ch09	8038064	SNP339041	A	C	.	PASS	END=8038064;ChrB=ch09;StartB=8786651;EndB=8786651;Parent=SYN216;VarType=ShV;DupType=.
ch09	8038101	SNP339042	T	A	.	PASS	END=8038101;ChrB=ch09;StartB=8786688;EndB=8786688;Parent=SYN216;VarType=ShV;DupType=.
ch09	8038176	SNP339043	C	T	.	PASS	END=8038176;ChrB=ch09;StartB=8786763;EndB=8786763;Parent=SYN216;VarType=ShV;DupType=.
ch09	8038217	SNP339044	A	G	.	PASS	END=8038217;ChrB=ch09;StartB=8786804;EndB=8786804;Parent=SYN216;VarType=ShV;DupType=.
ch09	8038239	SNP339045	A	C	.	PASS	END=8038239;ChrB=ch09;StartB=8786826;EndB=8786826;Parent=SYN216;VarType=ShV;DupType=.
ch09	8038275	SNP339046	A	G	.	PASS	END=8038275;ChrB=ch09;StartB=8786862;EndB=8786862;Parent=SYN216;VarType=ShV;DupType=.
ch09	8038353	SNP339047	C	T	.	PASS	END=8038353;ChrB=ch09;StartB=8786940;EndB=8786940;Parent=SYN216;VarType=ShV;DupType=.
ch09	8038448	SNP339048	A	T	.	PASS	END=8038448;ChrB=ch09;StartB=8787035;EndB=8787035;Parent=SYN216;VarType=ShV;DupType=.
ch09	8038464	INS339049	T	TAAA	.	PASS	END=8038464;ChrB=ch09;StartB=8787051;EndB=8787054;Parent=SYN216;VarType=ShV;DupType=.
ch09	8038497	SNP339050	G	T	.	PASS	END=8038497;ChrB=ch09;StartB=8787087;EndB=8787087;Parent=SYN216;VarType=ShV;DupType=.
ch09	8038545	SNP339051	A	G	.	PASS	END=8038545;ChrB=ch09;StartB=8787135;EndB=8787135;Parent=SYN216;VarType=ShV;DupType=.
ch09	8038602	SNP339052	C	T	.	PASS	END=8038602;ChrB=ch09;StartB=8787192;EndB=8787192;Parent=SYN216;VarType=ShV;DupType=.
ch09	8038680	SNP339053	A	C	.	PASS	END=8038680;ChrB=ch09;StartB=8787270;EndB=8787270;Parent=SYN216;VarType=ShV;DupType=.
ch09	8038689	SNP339054	T	G	.	PASS	END=8038689;ChrB=ch09;StartB=8787279;EndB=8787279;Parent=SYN216;VarType=ShV;DupType=.
ch09	8038774	SNP339055	T	C	.	PASS	END=8038774;ChrB=ch09;StartB=8787364;EndB=8787364;Parent=SYN216;VarType=ShV;DupType=.
ch09	8038900	SNP339056	A	C	.	PASS	END=8038900;ChrB=ch09;StartB=8787490;EndB=8787490;Parent=SYN216;VarType=ShV;DupType=.
ch09	8039065	SNP339057	A	G	.	PASS	END=8039065;ChrB=ch09;StartB=8787655;EndB=8787655;Parent=SYN216;VarType=ShV;DupType=.
ch09	8039076	DEL339058	GAT	G	.	PASS	END=8039078;ChrB=ch09;StartB=8787666;EndB=8787666;Parent=SYN216;VarType=ShV;DupType=.
ch09	8039098	SNP339059	T	C	.	PASS	END=8039098;ChrB=ch09;StartB=8787686;EndB=8787686;Parent=SYN216;VarType=ShV;DupType=.
ch09	8039101	SNP339060	C	A	.	PASS	END=8039101;ChrB=ch09;StartB=8787689;EndB=8787689;Parent=SYN216;VarType=ShV;DupType=.
ch09	8039197	SNP339061	T	A	.	PASS	END=8039197;ChrB=ch09;StartB=8787785;EndB=8787785;Parent=SYN216;VarType=ShV;DupType=.
ch09	8039209	SNP339062	G	A	.	PASS	END=8039209;ChrB=ch09;StartB=8787797;EndB=8787797;Parent=SYN216;VarType=ShV;DupType=.
ch09	8039250	SNP339063	A	G	.	PASS	END=8039250;ChrB=ch09;StartB=8787838;EndB=8787838;Parent=SYN216;VarType=ShV;DupType=.
ch09	8039253	SNP339064	A	G	.	PASS	END=8039253;ChrB=ch09;StartB=8787841;EndB=8787841;Parent=SYN216;VarType=ShV;DupType=.
ch09	8039359	INS339065	T	TTATATATATA	.	PASS	END=8039359;ChrB=ch09;StartB=8787947;EndB=8787957;Parent=SYN216;VarType=ShV;DupType=.
ch09	8039396	SNP339066	G	A	.	PASS	END=8039396;ChrB=ch09;StartB=8787994;EndB=8787994;Parent=SYN216;VarType=ShV;DupType=.
ch09	8039398	SNP339067	C	G	.	PASS	END=8039398;ChrB=ch09;StartB=8787996;EndB=8787996;Parent=SYN216;VarType=ShV;DupType=.
ch09	8039408	SNP339068	T	C	.	PASS	END=8039408;ChrB=ch09;StartB=8788006;EndB=8788006;Parent=SYN216;VarType=ShV;DupType=.
ch09	8039420	SNP339069	T	A	.	PASS	END=8039420;ChrB=ch09;StartB=8788018;EndB=8788018;Parent=SYN216;VarType=ShV;DupType=.
ch09	8039554	SNP339070	C	A	.	PASS	END=8039554;ChrB=ch09;StartB=8788152;EndB=8788152;Parent=SYN216;VarType=ShV;DupType=.
ch09	8039639	SNP339071	T	C	.	PASS	END=8039639;ChrB=ch09;StartB=8788237;EndB=8788237;Parent=SYN216;VarType=ShV;DupType=.
ch09	8039778	SNP339072	G	A	.	PASS	END=8039778;ChrB=ch09;StartB=8788376;EndB=8788376;Parent=SYN216;VarType=ShV;DupType=.
ch09	8039779	SNP339073	T	A	.	PASS	END=8039779;ChrB=ch09;StartB=8788377;EndB=8788377;Parent=SYN216;VarType=ShV;DupType=.
ch09	8039784	SNP339074	T	G	.	PASS	END=8039784;ChrB=ch09;StartB=8788382;EndB=8788382;Parent=SYN216;VarType=ShV;DupType=.
ch09	8039915	INS339075	G	GT	.	PASS	END=8039915;ChrB=ch09;StartB=8788513;EndB=8788514;Parent=SYN216;VarType=ShV;DupType=.
ch09	8040052	SNP339076	T	A	.	PASS	END=8040052;ChrB=ch09;StartB=8788651;EndB=8788651;Parent=SYN216;VarType=ShV;DupType=.
ch09	8040066	SNP339077	T	A	.	PASS	END=8040066;ChrB=ch09;StartB=8788665;EndB=8788665;Parent=SYN216;VarType=ShV;DupType=.
ch09	8040101	DEL339078	TGAGGAA	T	.	PASS	END=8040107;ChrB=ch09;StartB=8788700;EndB=8788700;Parent=SYN216;VarType=ShV;DupType=.
ch09	8040163	SNP339079	T	G	.	PASS	END=8040163;ChrB=ch09;StartB=8788756;EndB=8788756;Parent=SYN216;VarType=ShV;DupType=.
ch09	8040393	SNP339080	A	G	.	PASS	END=8040393;ChrB=ch09;StartB=8788986;EndB=8788986;Parent=SYN216;VarType=ShV;DupType=.
ch09	8040643	SNP339081	A	G	.	PASS	END=8040643;ChrB=ch09;StartB=8789236;EndB=8789236;Parent=SYN216;VarType=ShV;DupType=.
ch09	8040649	SNP339082	T	C	.	PASS	END=8040649;ChrB=ch09;StartB=8789242;EndB=8789242;Parent=SYN216;VarType=ShV;DupType=.
ch09	8040668	SNP339083	A	G	.	PASS	END=8040668;ChrB=ch09;StartB=8789261;EndB=8789261;Parent=SYN216;VarType=ShV;DupType=.
ch09	8040672	SNP339084	C	T	.	PASS	END=8040672;ChrB=ch09;StartB=8789265;EndB=8789265;Parent=SYN216;VarType=ShV;DupType=.
ch09	8040829	SNP339085	C	T	.	PASS	END=8040829;ChrB=ch09;StartB=8789422;EndB=8789422;Parent=SYN216;VarType=ShV;DupType=.
ch09	8040909	SNP339086	A	G	.	PASS	END=8040909;ChrB=ch09;StartB=8789502;EndB=8789502;Parent=SYN216;VarType=ShV;DupType=.
ch09	8040946	SNP339087	G	T	.	PASS	END=8040946;ChrB=ch09;StartB=8789539;EndB=8789539;Parent=SYN216;VarType=ShV;DupType=.
ch09	8040952	SNP339088	A	C	.	PASS	END=8040952;ChrB=ch09;StartB=8789545;EndB=8789545;Parent=SYN216;VarType=ShV;DupType=.
ch09	8040964	DUP993	N	<DUP>	.	PASS	END=8041840;ChrB=ch09;StartB=8838137;EndB=8839013;Parent=.;VarType=SR;DupType=copygain
ch09	8040964	DUPAL3570	N	<DUPAL>	.	PASS	END=8041840;ChrB=ch09;StartB=8838137;EndB=8839013;Parent=DUP993;VarType=.;DupType=.
ch09	8040999	SNP339089	G	T	.	PASS	END=8040999;ChrB=ch09;StartB=8789592;EndB=8789592;Parent=SYN216;VarType=ShV;DupType=.
ch09	8041074	SNP339090	A	G	.	PASS	END=8041074;ChrB=ch09;StartB=8789667;EndB=8789667;Parent=SYN216;VarType=ShV;DupType=.
ch09	8041085	SNP339091	C	T	.	PASS	END=8041085;ChrB=ch09;StartB=8789678;EndB=8789678;Parent=SYN216;VarType=ShV;DupType=.
ch09	8041097	SNP339092	T	C	.	PASS	END=8041097;ChrB=ch09;StartB=8789690;EndB=8789690;Parent=SYN216;VarType=ShV;DupType=.
ch09	8041118	SNP339093	C	G	.	PASS	END=8041118;ChrB=ch09;StartB=8789711;EndB=8789711;Parent=SYN216;VarType=ShV;DupType=.
ch09	8041119	SNP339094	T	G	.	PASS	END=8041119;ChrB=ch09;StartB=8789712;EndB=8789712;Parent=SYN216;VarType=ShV;DupType=.
ch09	8041120	DEL339095	CT	C	.	PASS	END=8041121;ChrB=ch09;StartB=8789713;EndB=8789713;Parent=SYN216;VarType=ShV;DupType=.
ch09	8041162	SNP339096	C	G	.	PASS	END=8041162;ChrB=ch09;StartB=8789754;EndB=8789754;Parent=SYN216;VarType=ShV;DupType=.
ch09	8041174	SNP339097	C	T	.	PASS	END=8041174;ChrB=ch09;StartB=8789766;EndB=8789766;Parent=SYN216;VarType=ShV;DupType=.
ch09	8041214	SNP339098	G	T	.	PASS	END=8041214;ChrB=ch09;StartB=8789806;EndB=8789806;Parent=SYN216;VarType=ShV;DupType=.
ch09	8041265	SNP339099	T	G	.	PASS	END=8041265;ChrB=ch09;StartB=8789857;EndB=8789857;Parent=SYN216;VarType=ShV;DupType=.
ch09	8041282	SNP339100	G	A	.	PASS	END=8041282;ChrB=ch09;StartB=8789874;EndB=8789874;Parent=SYN216;VarType=ShV;DupType=.
ch09	8041283	SNP339101	T	C	.	PASS	END=8041283;ChrB=ch09;StartB=8789875;EndB=8789875;Parent=SYN216;VarType=ShV;DupType=.
ch09	8041288	SNP339102	A	G	.	PASS	END=8041288;ChrB=ch09;StartB=8789880;EndB=8789880;Parent=SYN216;VarType=ShV;DupType=.
ch09	8041294	SNP339103	G	C	.	PASS	END=8041294;ChrB=ch09;StartB=8789886;EndB=8789886;Parent=SYN216;VarType=ShV;DupType=.
ch09	8041299	SNP339104	A	G	.	PASS	END=8041299;ChrB=ch09;StartB=8789891;EndB=8789891;Parent=SYN216;VarType=ShV;DupType=.
ch09	8041316	SNP339105	A	G	.	PASS	END=8041316;ChrB=ch09;StartB=8789908;EndB=8789908;Parent=SYN216;VarType=ShV;DupType=.
ch09	8041349	SNP339106	C	T	.	PASS	END=8041349;ChrB=ch09;StartB=8789941;EndB=8789941;Parent=SYN216;VarType=ShV;DupType=.
ch09	8041352	SNP339107	A	T	.	PASS	END=8041352;ChrB=ch09;StartB=8789944;EndB=8789944;Parent=SYN216;VarType=ShV;DupType=.
ch09	8041372	SNP339108	C	T	.	PASS	END=8041372;ChrB=ch09;StartB=8789964;EndB=8789964;Parent=SYN216;VarType=ShV;DupType=.
ch09	8041405	SNP339109	T	A	.	PASS	END=8041405;ChrB=ch09;StartB=8789997;EndB=8789997;Parent=SYN216;VarType=ShV;DupType=.
ch09	8041407	SNP339110	A	C	.	PASS	END=8041407;ChrB=ch09;StartB=8789999;EndB=8789999;Parent=SYN216;VarType=ShV;DupType=.
ch09	8041469	SNP339111	T	A	.	PASS	END=8041469;ChrB=ch09;StartB=8790061;EndB=8790061;Parent=SYN216;VarType=ShV;DupType=.
ch09	8041475	SNP339112	A	G	.	PASS	END=8041475;ChrB=ch09;StartB=8790067;EndB=8790067;Parent=SYN216;VarType=ShV;DupType=.
ch09	8041508	SNP339113	T	A	.	PASS	END=8041508;ChrB=ch09;StartB=8790100;EndB=8790100;Parent=SYN216;VarType=ShV;DupType=.
ch09	8041515	SNP339114	G	T	.	PASS	END=8041515;ChrB=ch09;StartB=8790107;EndB=8790107;Parent=SYN216;VarType=ShV;DupType=.
ch09	8041523	SNP339115	T	A	.	PASS	END=8041523;ChrB=ch09;StartB=8790115;EndB=8790115;Parent=SYN216;VarType=ShV;DupType=.
ch09	8041588	SNP339116	C	A	.	PASS	END=8041588;ChrB=ch09;StartB=8790180;EndB=8790180;Parent=SYN216;VarType=ShV;DupType=.
ch09	8041622	SNP339117	T	G	.	PASS	END=8041622;ChrB=ch09;StartB=8790214;EndB=8790214;Parent=SYN216;VarType=ShV;DupType=.
ch09	8041627	SNP339118	G	A	.	PASS	END=8041627;ChrB=ch09;StartB=8790219;EndB=8790219;Parent=SYN216;VarType=ShV;DupType=.
ch09	8041636	SNP339119	G	T	.	PASS	END=8041636;ChrB=ch09;StartB=8790228;EndB=8790228;Parent=SYN216;VarType=ShV;DupType=.
ch09	8041637	SNP339120	A	C	.	PASS	END=8041637;ChrB=ch09;StartB=8790229;EndB=8790229;Parent=SYN216;VarType=ShV;DupType=.
ch09	8041660	SNP339121	A	G	.	PASS	END=8041660;ChrB=ch09;StartB=8790252;EndB=8790252;Parent=SYN216;VarType=ShV;DupType=.
ch09	8041664	SNP339122	C	T	.	PASS	END=8041664;ChrB=ch09;StartB=8790256;EndB=8790256;Parent=SYN216;VarType=ShV;DupType=.
ch09	8041692	SNP339123	T	G	.	PASS	END=8041692;ChrB=ch09;StartB=8790284;EndB=8790284;Parent=SYN216;VarType=ShV;DupType=.
ch09	8041697	SNP339124	T	C	.	PASS	END=8041697;ChrB=ch09;StartB=8790289;EndB=8790289;Parent=SYN216;VarType=ShV;DupType=.
ch09	8041725	SNP339125	T	G	.	PASS	END=8041725;ChrB=ch09;StartB=8790317;EndB=8790317;Parent=SYN216;VarType=ShV;DupType=.
ch09	8041741	SNP339126	T	G	.	PASS	END=8041741;ChrB=ch09;StartB=8790333;EndB=8790333;Parent=SYN216;VarType=ShV;DupType=.
ch09	8041982	DUPAL3571	N	<DUPAL>	.	PASS	END=8045116;ChrB=ch09;StartB=8944095;EndB=8947215;Parent=DUP994;VarType=.;DupType=.
ch09	8041982	SYNAL901	N	<SYNAL>	.	PASS	END=8045632;ChrB=ch09;StartB=8808558;EndB=8812183;Parent=SYN217;VarType=.;DupType=.
ch09	8041982	DUP994	N	<DUP>	.	PASS	END=8046462;ChrB=ch09;StartB=8944095;EndB=8951192;Parent=.;VarType=SR;DupType=copygain
ch09	8041982	SYN217	N	<SYN>	.	PASS	END=8047719;ChrB=ch09;StartB=8808558;EndB=8814267;Parent=.;VarType=SR;DupType=-
ch09	8041982	DUPAL3568	N	<DUPAL>	.	PASS	END=8049806;ChrB=ch09;StartB=8910481;EndB=8918069;Parent=DUP992;VarType=.;DupType=.
ch09	8042008	SNP339127	T	C	.	PASS	END=8042008;ChrB=ch09;StartB=8808584;EndB=8808584;Parent=SYN217;VarType=ShV;DupType=.
ch09	8042009	SNP339128	G	C	.	PASS	END=8042009;ChrB=ch09;StartB=8808585;EndB=8808585;Parent=SYN217;VarType=ShV;DupType=.
ch09	8042015	SNP339129	A	C	.	PASS	END=8042015;ChrB=ch09;StartB=8808591;EndB=8808591;Parent=SYN217;VarType=ShV;DupType=.
ch09	8042018	SNP339130	T	G	.	PASS	END=8042018;ChrB=ch09;StartB=8808594;EndB=8808594;Parent=SYN217;VarType=ShV;DupType=.
ch09	8042023	SNP339131	A	T	.	PASS	END=8042023;ChrB=ch09;StartB=8808599;EndB=8808599;Parent=SYN217;VarType=ShV;DupType=.
ch09	8042027	SNP339132	C	T	.	PASS	END=8042027;ChrB=ch09;StartB=8808603;EndB=8808603;Parent=SYN217;VarType=ShV;DupType=.
ch09	8042059	SNP339133	G	A	.	PASS	END=8042059;ChrB=ch09;StartB=8808635;EndB=8808635;Parent=SYN217;VarType=ShV;DupType=.
ch09	8042093	SNP339134	C	G	.	PASS	END=8042093;ChrB=ch09;StartB=8808669;EndB=8808669;Parent=SYN217;VarType=ShV;DupType=.
ch09	8042096	SNP339135	A	G	.	PASS	END=8042096;ChrB=ch09;StartB=8808672;EndB=8808672;Parent=SYN217;VarType=ShV;DupType=.
ch09	8042100	SNP339136	A	T	.	PASS	END=8042100;ChrB=ch09;StartB=8808676;EndB=8808676;Parent=SYN217;VarType=ShV;DupType=.
ch09	8042121	SNP339137	G	A	.	PASS	END=8042121;ChrB=ch09;StartB=8808697;EndB=8808697;Parent=SYN217;VarType=ShV;DupType=.
ch09	8042122	SNP339138	A	G	.	PASS	END=8042122;ChrB=ch09;StartB=8808698;EndB=8808698;Parent=SYN217;VarType=ShV;DupType=.
ch09	8042134	INS339139	A	AAAAT	.	PASS	END=8042134;ChrB=ch09;StartB=8808710;EndB=8808714;Parent=SYN217;VarType=ShV;DupType=.
ch09	8042139	SNP339140	A	G	.	PASS	END=8042139;ChrB=ch09;StartB=8808719;EndB=8808719;Parent=SYN217;VarType=ShV;DupType=.
ch09	8042155	SNP339141	T	C	.	PASS	END=8042155;ChrB=ch09;StartB=8808735;EndB=8808735;Parent=SYN217;VarType=ShV;DupType=.
ch09	8042171	SNP339142	A	T	.	PASS	END=8042171;ChrB=ch09;StartB=8808751;EndB=8808751;Parent=SYN217;VarType=ShV;DupType=.
ch09	8042185	SNP339143	G	T	.	PASS	END=8042185;ChrB=ch09;StartB=8808765;EndB=8808765;Parent=SYN217;VarType=ShV;DupType=.
ch09	8042204	SNP339144	G	T	.	PASS	END=8042204;ChrB=ch09;StartB=8808784;EndB=8808784;Parent=SYN217;VarType=ShV;DupType=.
ch09	8042288	SNP339145	T	C	.	PASS	END=8042288;ChrB=ch09;StartB=8808868;EndB=8808868;Parent=SYN217;VarType=ShV;DupType=.
ch09	8042351	SNP339146	T	G	.	PASS	END=8042351;ChrB=ch09;StartB=8808931;EndB=8808931;Parent=SYN217;VarType=ShV;DupType=.
ch09	8042393	SNP339147	C	G	.	PASS	END=8042393;ChrB=ch09;StartB=8808973;EndB=8808973;Parent=SYN217;VarType=ShV;DupType=.
ch09	8042428	SNP339148	A	T	.	PASS	END=8042428;ChrB=ch09;StartB=8809008;EndB=8809008;Parent=SYN217;VarType=ShV;DupType=.
ch09	8042438	SNP339149	C	G	.	PASS	END=8042438;ChrB=ch09;StartB=8809018;EndB=8809018;Parent=SYN217;VarType=ShV;DupType=.
ch09	8042516	SNP339150	G	A	.	PASS	END=8042516;ChrB=ch09;StartB=8809096;EndB=8809096;Parent=SYN217;VarType=ShV;DupType=.
ch09	8042564	SNP339151	A	C	.	PASS	END=8042564;ChrB=ch09;StartB=8809144;EndB=8809144;Parent=SYN217;VarType=ShV;DupType=.
ch09	8042571	SNP339152	T	C	.	PASS	END=8042571;ChrB=ch09;StartB=8809151;EndB=8809151;Parent=SYN217;VarType=ShV;DupType=.
ch09	8042580	SNP339153	G	A	.	PASS	END=8042580;ChrB=ch09;StartB=8809160;EndB=8809160;Parent=SYN217;VarType=ShV;DupType=.
ch09	8042653	SNP339154	C	T	.	PASS	END=8042653;ChrB=ch09;StartB=8809233;EndB=8809233;Parent=SYN217;VarType=ShV;DupType=.
ch09	8042658	SNP339155	A	G	.	PASS	END=8042658;ChrB=ch09;StartB=8809238;EndB=8809238;Parent=SYN217;VarType=ShV;DupType=.
ch09	8042710	SNP339156	C	A	.	PASS	END=8042710;ChrB=ch09;StartB=8809290;EndB=8809290;Parent=SYN217;VarType=ShV;DupType=.
ch09	8042774	INS339157	A	AC	.	PASS	END=8042774;ChrB=ch09;StartB=8809354;EndB=8809355;Parent=SYN217;VarType=ShV;DupType=.
ch09	8042805	INS339158	T	TAAGTAAAG	.	PASS	END=8042805;ChrB=ch09;StartB=8809386;EndB=8809394;Parent=SYN217;VarType=ShV;DupType=.
ch09	8042894	SNP339159	G	C	.	PASS	END=8042894;ChrB=ch09;StartB=8809483;EndB=8809483;Parent=SYN217;VarType=ShV;DupType=.
ch09	8042965	SNP339160	A	G	.	PASS	END=8042965;ChrB=ch09;StartB=8809554;EndB=8809554;Parent=SYN217;VarType=ShV;DupType=.
ch09	8042978	SNP339161	C	G	.	PASS	END=8042978;ChrB=ch09;StartB=8809567;EndB=8809567;Parent=SYN217;VarType=ShV;DupType=.
ch09	8043021	SNP339162	T	A	.	PASS	END=8043021;ChrB=ch09;StartB=8809610;EndB=8809610;Parent=SYN217;VarType=ShV;DupType=.
ch09	8043024	SNP339163	T	C	.	PASS	END=8043024;ChrB=ch09;StartB=8809613;EndB=8809613;Parent=SYN217;VarType=ShV;DupType=.
ch09	8043029	INS339164	C	CAATCTAAGCTCCAAATCTAGGCCCTTGGGATCTTTGAAACAACCT	.	PASS	END=8043029;ChrB=ch09;StartB=8809618;EndB=8809663;Parent=SYN217;VarType=ShV;DupType=.
ch09	8043053	SNP339165	T	C	.	PASS	END=8043053;ChrB=ch09;StartB=8809687;EndB=8809687;Parent=SYN217;VarType=ShV;DupType=.
ch09	8043086	SNP339166	T	C	.	PASS	END=8043086;ChrB=ch09;StartB=8809720;EndB=8809720;Parent=SYN217;VarType=ShV;DupType=.
ch09	8043158	SNP339167	C	T	.	PASS	END=8043158;ChrB=ch09;StartB=8809792;EndB=8809792;Parent=SYN217;VarType=ShV;DupType=.
ch09	8043176	SNP339168	T	C	.	PASS	END=8043176;ChrB=ch09;StartB=8809810;EndB=8809810;Parent=SYN217;VarType=ShV;DupType=.
ch09	8043216	SNP339169	T	A	.	PASS	END=8043216;ChrB=ch09;StartB=8809850;EndB=8809850;Parent=SYN217;VarType=ShV;DupType=.
ch09	8043218	SNP339170	T	A	.	PASS	END=8043218;ChrB=ch09;StartB=8809852;EndB=8809852;Parent=SYN217;VarType=ShV;DupType=.
ch09	8043225	SNP339171	T	C	.	PASS	END=8043225;ChrB=ch09;StartB=8809859;EndB=8809859;Parent=SYN217;VarType=ShV;DupType=.
ch09	8043231	SNP339172	T	C	.	PASS	END=8043231;ChrB=ch09;StartB=8809865;EndB=8809865;Parent=SYN217;VarType=ShV;DupType=.
ch09	8043260	SNP339173	T	C	.	PASS	END=8043260;ChrB=ch09;StartB=8809894;EndB=8809894;Parent=SYN217;VarType=ShV;DupType=.
ch09	8043285	SNP339174	C	G	.	PASS	END=8043285;ChrB=ch09;StartB=8809919;EndB=8809919;Parent=SYN217;VarType=ShV;DupType=.
ch09	8043288	SNP339175	T	C	.	PASS	END=8043288;ChrB=ch09;StartB=8809922;EndB=8809922;Parent=SYN217;VarType=ShV;DupType=.
ch09	8043321	SNP339176	A	G	.	PASS	END=8043321;ChrB=ch09;StartB=8809955;EndB=8809955;Parent=SYN217;VarType=ShV;DupType=.
ch09	8043342	SNP339177	G	A	.	PASS	END=8043342;ChrB=ch09;StartB=8809976;EndB=8809976;Parent=SYN217;VarType=ShV;DupType=.
ch09	8043548	SNP339178	G	T	.	PASS	END=8043548;ChrB=ch09;StartB=8810182;EndB=8810182;Parent=SYN217;VarType=ShV;DupType=.
ch09	8043552	SNP339179	C	T	.	PASS	END=8043552;ChrB=ch09;StartB=8810186;EndB=8810186;Parent=SYN217;VarType=ShV;DupType=.
ch09	8043556	SNP339180	A	C	.	PASS	END=8043556;ChrB=ch09;StartB=8810190;EndB=8810190;Parent=SYN217;VarType=ShV;DupType=.
ch09	8043564	SNP339181	T	C	.	PASS	END=8043564;ChrB=ch09;StartB=8810198;EndB=8810198;Parent=SYN217;VarType=ShV;DupType=.
ch09	8043566	SNP339182	G	A	.	PASS	END=8043566;ChrB=ch09;StartB=8810200;EndB=8810200;Parent=SYN217;VarType=ShV;DupType=.
ch09	8043651	SNP339183	C	A	.	PASS	END=8043651;ChrB=ch09;StartB=8810285;EndB=8810285;Parent=SYN217;VarType=ShV;DupType=.
ch09	8043660	SNP339184	A	G	.	PASS	END=8043660;ChrB=ch09;StartB=8810294;EndB=8810294;Parent=SYN217;VarType=ShV;DupType=.
ch09	8043684	SNP339185	G	A	.	PASS	END=8043684;ChrB=ch09;StartB=8810318;EndB=8810318;Parent=SYN217;VarType=ShV;DupType=.
ch09	8043708	SNP339186	A	C	.	PASS	END=8043708;ChrB=ch09;StartB=8810342;EndB=8810342;Parent=SYN217;VarType=ShV;DupType=.
ch09	8043710	SNP339187	T	A	.	PASS	END=8043710;ChrB=ch09;StartB=8810344;EndB=8810344;Parent=SYN217;VarType=ShV;DupType=.
ch09	8043766	SNP339188	G	T	.	PASS	END=8043766;ChrB=ch09;StartB=8810400;EndB=8810400;Parent=SYN217;VarType=ShV;DupType=.
ch09	8043806	DEL339189	AT	A	.	PASS	END=8043807;ChrB=ch09;StartB=8810440;EndB=8810440;Parent=SYN217;VarType=ShV;DupType=.
ch09	8043836	SNP339190	C	A	.	PASS	END=8043836;ChrB=ch09;StartB=8810469;EndB=8810469;Parent=SYN217;VarType=ShV;DupType=.
ch09	8043847	SNP339191	C	A	.	PASS	END=8043847;ChrB=ch09;StartB=8810480;EndB=8810480;Parent=SYN217;VarType=ShV;DupType=.
ch09	8043881	SNP339192	G	C	.	PASS	END=8043881;ChrB=ch09;StartB=8810514;EndB=8810514;Parent=SYN217;VarType=ShV;DupType=.
ch09	8043951	INS339193	C	CA	.	PASS	END=8043951;ChrB=ch09;StartB=8810584;EndB=8810585;Parent=SYN217;VarType=ShV;DupType=.
ch09	8043954	SNP339194	T	A	.	PASS	END=8043954;ChrB=ch09;StartB=8810588;EndB=8810588;Parent=SYN217;VarType=ShV;DupType=.
ch09	8043989	INS339195	T	TA	.	PASS	END=8043989;ChrB=ch09;StartB=8810623;EndB=8810624;Parent=SYN217;VarType=ShV;DupType=.
ch09	8044025	SNP339196	T	C	.	PASS	END=8044025;ChrB=ch09;StartB=8810660;EndB=8810660;Parent=SYN217;VarType=ShV;DupType=.
ch09	8044052	SNP339197	T	A	.	PASS	END=8044052;ChrB=ch09;StartB=8810687;EndB=8810687;Parent=SYN217;VarType=ShV;DupType=.
ch09	8044100	SNP339198	C	A	.	PASS	END=8044100;ChrB=ch09;StartB=8810735;EndB=8810735;Parent=SYN217;VarType=ShV;DupType=.
ch09	8044115	SNP339199	C	A	.	PASS	END=8044115;ChrB=ch09;StartB=8810750;EndB=8810750;Parent=SYN217;VarType=ShV;DupType=.
ch09	8044145	DEL339200	AAACAT	A	.	PASS	END=8044150;ChrB=ch09;StartB=8810780;EndB=8810780;Parent=SYN217;VarType=ShV;DupType=.
ch09	8044169	DEL339201	GAAATAAAGCAGATCAATAATCAAAACATGAATTTAACCAAAAAAAAATAAATTA	G	.	PASS	END=8044223;ChrB=ch09;StartB=8810799;EndB=8810799;Parent=SYN217;VarType=ShV;DupType=.
ch09	8044240	SNP339202	A	T	.	PASS	END=8044240;ChrB=ch09;StartB=8810816;EndB=8810816;Parent=SYN217;VarType=ShV;DupType=.
ch09	8044275	SNP339203	T	A	.	PASS	END=8044275;ChrB=ch09;StartB=8810851;EndB=8810851;Parent=SYN217;VarType=ShV;DupType=.
ch09	8044279	DEL339204	AGCCTTTGTTATTTTCTAAAAACTTC	A	.	PASS	END=8044304;ChrB=ch09;StartB=8810855;EndB=8810855;Parent=SYN217;VarType=ShV;DupType=.
ch09	8044306	SNP339205	A	C	.	PASS	END=8044306;ChrB=ch09;StartB=8810857;EndB=8810857;Parent=SYN217;VarType=ShV;DupType=.
ch09	8044322	SNP339206	C	A	.	PASS	END=8044322;ChrB=ch09;StartB=8810873;EndB=8810873;Parent=SYN217;VarType=ShV;DupType=.
ch09	8044344	SNP339207	T	G	.	PASS	END=8044344;ChrB=ch09;StartB=8810895;EndB=8810895;Parent=SYN217;VarType=ShV;DupType=.
ch09	8044383	DEL339208	ATATATTTCAAG	A	.	PASS	END=8044394;ChrB=ch09;StartB=8810934;EndB=8810934;Parent=SYN217;VarType=ShV;DupType=.
ch09	8044398	SNP339209	T	C	.	PASS	END=8044398;ChrB=ch09;StartB=8810938;EndB=8810938;Parent=SYN217;VarType=ShV;DupType=.
ch09	8044454	SNP339210	T	A	.	PASS	END=8044454;ChrB=ch09;StartB=8810994;EndB=8810994;Parent=SYN217;VarType=ShV;DupType=.
ch09	8044557	SNP339211	G	A	.	PASS	END=8044557;ChrB=ch09;StartB=8811097;EndB=8811097;Parent=SYN217;VarType=ShV;DupType=.
ch09	8044595	DEL339212	AT	A	.	PASS	END=8044596;ChrB=ch09;StartB=8811135;EndB=8811135;Parent=SYN217;VarType=ShV;DupType=.
ch09	8044629	SNP339213	A	T	.	PASS	END=8044629;ChrB=ch09;StartB=8811168;EndB=8811168;Parent=SYN217;VarType=ShV;DupType=.
ch09	8044630	SNP339214	T	C	.	PASS	END=8044630;ChrB=ch09;StartB=8811169;EndB=8811169;Parent=SYN217;VarType=ShV;DupType=.
ch09	8044632	SNP339215	C	T	.	PASS	END=8044632;ChrB=ch09;StartB=8811171;EndB=8811171;Parent=SYN217;VarType=ShV;DupType=.
ch09	8044665	SNP339216	T	A	.	PASS	END=8044665;ChrB=ch09;StartB=8811204;EndB=8811204;Parent=SYN217;VarType=ShV;DupType=.
ch09	8044670	SNP339217	T	A	.	PASS	END=8044670;ChrB=ch09;StartB=8811209;EndB=8811209;Parent=SYN217;VarType=ShV;DupType=.
ch09	8044749	DEL339218	GAA	G	.	PASS	END=8044751;ChrB=ch09;StartB=8811288;EndB=8811288;Parent=SYN217;VarType=ShV;DupType=.
ch09	8044872	SNP339219	A	T	.	PASS	END=8044872;ChrB=ch09;StartB=8811409;EndB=8811409;Parent=SYN217;VarType=ShV;DupType=.
ch09	8044931	SNP339220	G	T	.	PASS	END=8044931;ChrB=ch09;StartB=8811468;EndB=8811468;Parent=SYN217;VarType=ShV;DupType=.
ch09	8044961	INS339221	G	GA	.	PASS	END=8044961;ChrB=ch09;StartB=8811498;EndB=8811499;Parent=SYN217;VarType=ShV;DupType=.
ch09	8044968	SNP339222	T	A	.	PASS	END=8044968;ChrB=ch09;StartB=8811506;EndB=8811506;Parent=SYN217;VarType=ShV;DupType=.
ch09	8044969	SNP339223	T	A	.	PASS	END=8044969;ChrB=ch09;StartB=8811507;EndB=8811507;Parent=SYN217;VarType=ShV;DupType=.
ch09	8045025	SNP339224	A	G	.	PASS	END=8045025;ChrB=ch09;StartB=8811563;EndB=8811563;Parent=SYN217;VarType=ShV;DupType=.
ch09	8045077	SNP339225	T	C	.	PASS	END=8045077;ChrB=ch09;StartB=8811615;EndB=8811615;Parent=SYN217;VarType=ShV;DupType=.
ch09	8045089	SNP339226	G	T	.	PASS	END=8045089;ChrB=ch09;StartB=8811627;EndB=8811627;Parent=SYN217;VarType=ShV;DupType=.
ch09	8045124	SNP339227	A	G	.	PASS	END=8045124;ChrB=ch09;StartB=8811662;EndB=8811662;Parent=SYN217;VarType=ShV;DupType=.
ch09	8045126	SNP339228	A	T	.	PASS	END=8045126;ChrB=ch09;StartB=8811664;EndB=8811664;Parent=SYN217;VarType=ShV;DupType=.
ch09	8045147	INS339229	C	CTAAAGA	.	PASS	END=8045147;ChrB=ch09;StartB=8811685;EndB=8811691;Parent=SYN217;VarType=ShV;DupType=.
ch09	8045155	SNP339230	C	G	.	PASS	END=8045155;ChrB=ch09;StartB=8811699;EndB=8811699;Parent=SYN217;VarType=ShV;DupType=.
ch09	8045156	SNP339231	T	C	.	PASS	END=8045156;ChrB=ch09;StartB=8811700;EndB=8811700;Parent=SYN217;VarType=ShV;DupType=.
ch09	8045165	SNP339232	T	G	.	PASS	END=8045165;ChrB=ch09;StartB=8811709;EndB=8811709;Parent=SYN217;VarType=ShV;DupType=.
ch09	8045177	SNP339233	G	A	.	PASS	END=8045177;ChrB=ch09;StartB=8811721;EndB=8811721;Parent=SYN217;VarType=ShV;DupType=.
ch09	8045191	SNP339234	T	C	.	PASS	END=8045191;ChrB=ch09;StartB=8811735;EndB=8811735;Parent=SYN217;VarType=ShV;DupType=.
ch09	8045194	DUPAL3572	N	<DUPAL>	.	PASS	END=8046462;ChrB=ch09;StartB=8949911;EndB=8951192;Parent=DUP994;VarType=.;DupType=.
ch09	8045225	SNP339235	G	A	.	PASS	END=8045225;ChrB=ch09;StartB=8811769;EndB=8811769;Parent=SYN217;VarType=ShV;DupType=.
ch09	8045255	SNP339236	A	T	.	PASS	END=8045255;ChrB=ch09;StartB=8811799;EndB=8811799;Parent=SYN217;VarType=ShV;DupType=.
ch09	8045268	DEL339237	AAG	A	.	PASS	END=8045270;ChrB=ch09;StartB=8811812;EndB=8811812;Parent=SYN217;VarType=ShV;DupType=.
ch09	8045275	SNP339238	A	T	.	PASS	END=8045275;ChrB=ch09;StartB=8811817;EndB=8811817;Parent=SYN217;VarType=ShV;DupType=.
ch09	8045276	SNP339239	G	A	.	PASS	END=8045276;ChrB=ch09;StartB=8811818;EndB=8811818;Parent=SYN217;VarType=ShV;DupType=.
ch09	8045332	SNP339240	A	G	.	PASS	END=8045332;ChrB=ch09;StartB=8811874;EndB=8811874;Parent=SYN217;VarType=ShV;DupType=.
ch09	8045334	SNP339241	A	T	.	PASS	END=8045334;ChrB=ch09;StartB=8811876;EndB=8811876;Parent=SYN217;VarType=ShV;DupType=.
ch09	8045353	SNP339242	G	A	.	PASS	END=8045353;ChrB=ch09;StartB=8811895;EndB=8811895;Parent=SYN217;VarType=ShV;DupType=.
ch09	8045383	SNP339243	A	G	.	PASS	END=8045383;ChrB=ch09;StartB=8811925;EndB=8811925;Parent=SYN217;VarType=ShV;DupType=.
ch09	8045416	SNP339244	T	A	.	PASS	END=8045416;ChrB=ch09;StartB=8811958;EndB=8811958;Parent=SYN217;VarType=ShV;DupType=.
ch09	8045462	SNP339245	A	T	.	PASS	END=8045462;ChrB=ch09;StartB=8812004;EndB=8812004;Parent=SYN217;VarType=ShV;DupType=.
ch09	8045472	SNP339246	A	G	.	PASS	END=8045472;ChrB=ch09;StartB=8812014;EndB=8812014;Parent=SYN217;VarType=ShV;DupType=.
ch09	8045479	INS339247	G	GCCACAAAATC	.	PASS	END=8045479;ChrB=ch09;StartB=8812021;EndB=8812031;Parent=SYN217;VarType=ShV;DupType=.
ch09	8045490	SNP339248	G	C	.	PASS	END=8045490;ChrB=ch09;StartB=8812042;EndB=8812042;Parent=SYN217;VarType=ShV;DupType=.
ch09	8045507	SNP339249	C	G	.	PASS	END=8045507;ChrB=ch09;StartB=8812059;EndB=8812059;Parent=SYN217;VarType=ShV;DupType=.
ch09	8045540	DEL339250	TA	T	.	PASS	END=8045541;ChrB=ch09;StartB=8812092;EndB=8812092;Parent=SYN217;VarType=ShV;DupType=.
ch09	8045633	HDR746	N	<HDR>	.	PASS	END=8045656;ChrB=ch09;StartB=8812184;EndB=8812207;Parent=SYN217;VarType=ShV;DupType=.
ch09	8045657	SYNAL902	N	<SYNAL>	.	PASS	END=8047719;ChrB=ch09;StartB=8812208;EndB=8814267;Parent=SYN217;VarType=.;DupType=.
ch09	8045683	SNP339251	G	C	.	PASS	END=8045683;ChrB=ch09;StartB=8812234;EndB=8812234;Parent=SYN217;VarType=ShV;DupType=.
ch09	8045695	SNP339252	C	T	.	PASS	END=8045695;ChrB=ch09;StartB=8812246;EndB=8812246;Parent=SYN217;VarType=ShV;DupType=.
ch09	8045708	SNP339253	C	A	.	PASS	END=8045708;ChrB=ch09;StartB=8812259;EndB=8812259;Parent=SYN217;VarType=ShV;DupType=.
ch09	8045733	SNP339254	C	T	.	PASS	END=8045733;ChrB=ch09;StartB=8812284;EndB=8812284;Parent=SYN217;VarType=ShV;DupType=.
ch09	8045739	SNP339255	C	T	.	PASS	END=8045739;ChrB=ch09;StartB=8812290;EndB=8812290;Parent=SYN217;VarType=ShV;DupType=.
ch09	8045758	SNP339256	T	C	.	PASS	END=8045758;ChrB=ch09;StartB=8812309;EndB=8812309;Parent=SYN217;VarType=ShV;DupType=.
ch09	8045764	SNP339257	A	G	.	PASS	END=8045764;ChrB=ch09;StartB=8812315;EndB=8812315;Parent=SYN217;VarType=ShV;DupType=.
ch09	8045773	SNP339258	T	G	.	PASS	END=8045773;ChrB=ch09;StartB=8812324;EndB=8812324;Parent=SYN217;VarType=ShV;DupType=.
ch09	8045779	SNP339259	T	C	.	PASS	END=8045779;ChrB=ch09;StartB=8812330;EndB=8812330;Parent=SYN217;VarType=ShV;DupType=.
ch09	8045784	SNP339260	A	G	.	PASS	END=8045784;ChrB=ch09;StartB=8812335;EndB=8812335;Parent=SYN217;VarType=ShV;DupType=.
ch09	8045800	SNP339261	T	C	.	PASS	END=8045800;ChrB=ch09;StartB=8812351;EndB=8812351;Parent=SYN217;VarType=ShV;DupType=.
ch09	8045804	SNP339262	C	T	.	PASS	END=8045804;ChrB=ch09;StartB=8812355;EndB=8812355;Parent=SYN217;VarType=ShV;DupType=.
ch09	8045819	SNP339263	A	G	.	PASS	END=8045819;ChrB=ch09;StartB=8812370;EndB=8812370;Parent=SYN217;VarType=ShV;DupType=.
ch09	8045821	SNP339264	T	C	.	PASS	END=8045821;ChrB=ch09;StartB=8812372;EndB=8812372;Parent=SYN217;VarType=ShV;DupType=.
ch09	8045823	SNP339265	C	T	.	PASS	END=8045823;ChrB=ch09;StartB=8812374;EndB=8812374;Parent=SYN217;VarType=ShV;DupType=.
ch09	8045824	SNP339266	G	A	.	PASS	END=8045824;ChrB=ch09;StartB=8812375;EndB=8812375;Parent=SYN217;VarType=ShV;DupType=.
ch09	8045867	SNP339267	A	T	.	PASS	END=8045867;ChrB=ch09;StartB=8812418;EndB=8812418;Parent=SYN217;VarType=ShV;DupType=.
ch09	8045908	SNP339268	A	G	.	PASS	END=8045908;ChrB=ch09;StartB=8812459;EndB=8812459;Parent=SYN217;VarType=ShV;DupType=.
ch09	8045911	SNP339269	G	A	.	PASS	END=8045911;ChrB=ch09;StartB=8812462;EndB=8812462;Parent=SYN217;VarType=ShV;DupType=.
ch09	8045945	DEL339270	AACCAC	A	.	PASS	END=8045950;ChrB=ch09;StartB=8812496;EndB=8812496;Parent=SYN217;VarType=ShV;DupType=.
ch09	8045955	SNP339271	G	A	.	PASS	END=8045955;ChrB=ch09;StartB=8812501;EndB=8812501;Parent=SYN217;VarType=ShV;DupType=.
ch09	8045967	SNP339272	A	G	.	PASS	END=8045967;ChrB=ch09;StartB=8812513;EndB=8812513;Parent=SYN217;VarType=ShV;DupType=.
ch09	8046002	SNP339273	C	T	.	PASS	END=8046002;ChrB=ch09;StartB=8812548;EndB=8812548;Parent=SYN217;VarType=ShV;DupType=.
ch09	8046005	INS339274	C	CA	.	PASS	END=8046005;ChrB=ch09;StartB=8812551;EndB=8812552;Parent=SYN217;VarType=ShV;DupType=.
ch09	8046059	SNP339275	G	T	.	PASS	END=8046059;ChrB=ch09;StartB=8812606;EndB=8812606;Parent=SYN217;VarType=ShV;DupType=.
ch09	8046095	SNP339276	C	T	.	PASS	END=8046095;ChrB=ch09;StartB=8812642;EndB=8812642;Parent=SYN217;VarType=ShV;DupType=.
ch09	8046159	SNP339277	C	A	.	PASS	END=8046159;ChrB=ch09;StartB=8812706;EndB=8812706;Parent=SYN217;VarType=ShV;DupType=.
ch09	8046174	SNP339278	G	C	.	PASS	END=8046174;ChrB=ch09;StartB=8812721;EndB=8812721;Parent=SYN217;VarType=ShV;DupType=.
ch09	8046175	SNP339279	G	A	.	PASS	END=8046175;ChrB=ch09;StartB=8812722;EndB=8812722;Parent=SYN217;VarType=ShV;DupType=.
ch09	8046188	SNP339280	T	C	.	PASS	END=8046188;ChrB=ch09;StartB=8812735;EndB=8812735;Parent=SYN217;VarType=ShV;DupType=.
ch09	8046216	SNP339281	A	C	.	PASS	END=8046216;ChrB=ch09;StartB=8812763;EndB=8812763;Parent=SYN217;VarType=ShV;DupType=.
ch09	8046254	SNP339282	T	C	.	PASS	END=8046254;ChrB=ch09;StartB=8812801;EndB=8812801;Parent=SYN217;VarType=ShV;DupType=.
ch09	8046302	DEL339283	TA	T	.	PASS	END=8046303;ChrB=ch09;StartB=8812849;EndB=8812849;Parent=SYN217;VarType=ShV;DupType=.
ch09	8046315	SNP339284	T	C	.	PASS	END=8046315;ChrB=ch09;StartB=8812861;EndB=8812861;Parent=SYN217;VarType=ShV;DupType=.
ch09	8046323	SNP339285	G	T	.	PASS	END=8046323;ChrB=ch09;StartB=8812869;EndB=8812869;Parent=SYN217;VarType=ShV;DupType=.
ch09	8046405	SNP339286	T	C	.	PASS	END=8046405;ChrB=ch09;StartB=8812951;EndB=8812951;Parent=SYN217;VarType=ShV;DupType=.
ch09	8046418	SNP339287	A	G	.	PASS	END=8046418;ChrB=ch09;StartB=8812964;EndB=8812964;Parent=SYN217;VarType=ShV;DupType=.
ch09	8046439	SNP339288	C	A	.	PASS	END=8046439;ChrB=ch09;StartB=8812985;EndB=8812985;Parent=SYN217;VarType=ShV;DupType=.
ch09	8046463	SNP339289	G	A	.	PASS	END=8046463;ChrB=ch09;StartB=8813009;EndB=8813009;Parent=SYN217;VarType=ShV;DupType=.
ch09	8046480	INS339290	A	AT	.	PASS	END=8046480;ChrB=ch09;StartB=8813026;EndB=8813027;Parent=SYN217;VarType=ShV;DupType=.
ch09	8046497	SYNAL903	N	<SYNAL>	.	PASS	END=8049815;ChrB=ch09;StartB=8960258;EndB=8963546;Parent=SYN218;VarType=.;DupType=.
ch09	8046497	SYN218	N	<SYN>	.	PASS	END=8051219;ChrB=ch09;StartB=8960258;EndB=8964951;Parent=.;VarType=SR;DupType=-
ch09	8046510	SNP339291	G	T	.	PASS	END=8046510;ChrB=ch09;StartB=8813057;EndB=8813057;Parent=SYN217;VarType=ShV;DupType=.
ch09	8046527	SNP339292	T	G	.	PASS	END=8046527;ChrB=ch09;StartB=8813074;EndB=8813074;Parent=SYN217;VarType=ShV;DupType=.
ch09	8046548	SNP339344	G	T	.	PASS	END=8046548;ChrB=ch09;StartB=8960309;EndB=8960309;Parent=SYN218;VarType=ShV;DupType=.
ch09	8046562	SNP339293	C	T	.	PASS	END=8046562;ChrB=ch09;StartB=8813109;EndB=8813109;Parent=SYN217;VarType=ShV;DupType=.
ch09	8046578	SNP339345	T	A	.	PASS	END=8046578;ChrB=ch09;StartB=8960339;EndB=8960339;Parent=SYN218;VarType=ShV;DupType=.
ch09	8046603	SNP339294	A	C	.	PASS	END=8046603;ChrB=ch09;StartB=8813150;EndB=8813150;Parent=SYN217;VarType=ShV;DupType=.
ch09	8046634	SNP339346	C	A	.	PASS	END=8046634;ChrB=ch09;StartB=8960395;EndB=8960395;Parent=SYN218;VarType=ShV;DupType=.
ch09	8046637	SNP339295	A	G	.	PASS	END=8046637;ChrB=ch09;StartB=8813184;EndB=8813184;Parent=SYN217;VarType=ShV;DupType=.
ch09	8046637	SNP339347	A	G	.	PASS	END=8046637;ChrB=ch09;StartB=8960398;EndB=8960398;Parent=SYN218;VarType=ShV;DupType=.
ch09	8046656	SNP339348	A	G	.	PASS	END=8046656;ChrB=ch09;StartB=8960417;EndB=8960417;Parent=SYN218;VarType=ShV;DupType=.
ch09	8046667	SNP339349	G	T	.	PASS	END=8046667;ChrB=ch09;StartB=8960428;EndB=8960428;Parent=SYN218;VarType=ShV;DupType=.
ch09	8046671	SNP339350	G	A	.	PASS	END=8046671;ChrB=ch09;StartB=8960432;EndB=8960432;Parent=SYN218;VarType=ShV;DupType=.
ch09	8046686	SNP339351	C	T	.	PASS	END=8046686;ChrB=ch09;StartB=8960447;EndB=8960447;Parent=SYN218;VarType=ShV;DupType=.
ch09	8046707	SNP339296	T	C	.	PASS	END=8046707;ChrB=ch09;StartB=8813254;EndB=8813254;Parent=SYN217;VarType=ShV;DupType=.
ch09	8046719	SNP339352	C	A	.	PASS	END=8046719;ChrB=ch09;StartB=8960480;EndB=8960480;Parent=SYN218;VarType=ShV;DupType=.
ch09	8046722	SNP339297	T	G	.	PASS	END=8046722;ChrB=ch09;StartB=8813269;EndB=8813269;Parent=SYN217;VarType=ShV;DupType=.
ch09	8046722	SNP339353	T	G	.	PASS	END=8046722;ChrB=ch09;StartB=8960483;EndB=8960483;Parent=SYN218;VarType=ShV;DupType=.
ch09	8046739	SNP339298	C	T	.	PASS	END=8046739;ChrB=ch09;StartB=8813286;EndB=8813286;Parent=SYN217;VarType=ShV;DupType=.
ch09	8046747	SNP339299	G	T	.	PASS	END=8046747;ChrB=ch09;StartB=8813294;EndB=8813294;Parent=SYN217;VarType=ShV;DupType=.
ch09	8046771	SNP339300	C	A	.	PASS	END=8046771;ChrB=ch09;StartB=8813318;EndB=8813318;Parent=SYN217;VarType=ShV;DupType=.
ch09	8046774	SNP339301	T	G	.	PASS	END=8046774;ChrB=ch09;StartB=8813321;EndB=8813321;Parent=SYN217;VarType=ShV;DupType=.
ch09	8046774	SNP339354	T	G	.	PASS	END=8046774;ChrB=ch09;StartB=8960535;EndB=8960535;Parent=SYN218;VarType=ShV;DupType=.
ch09	8046778	SNP339302	T	C	.	PASS	END=8046778;ChrB=ch09;StartB=8813325;EndB=8813325;Parent=SYN217;VarType=ShV;DupType=.
ch09	8046778	SNP339355	T	C	.	PASS	END=8046778;ChrB=ch09;StartB=8960539;EndB=8960539;Parent=SYN218;VarType=ShV;DupType=.
ch09	8046818	SNP339303	C	T	.	PASS	END=8046818;ChrB=ch09;StartB=8813365;EndB=8813365;Parent=SYN217;VarType=ShV;DupType=.
ch09	8046818	SNP339356	C	T	.	PASS	END=8046818;ChrB=ch09;StartB=8960579;EndB=8960579;Parent=SYN218;VarType=ShV;DupType=.
ch09	8046851	SNP339304	G	T	.	PASS	END=8046851;ChrB=ch09;StartB=8813398;EndB=8813398;Parent=SYN217;VarType=ShV;DupType=.
ch09	8046857	SNP339305	G	A	.	PASS	END=8046857;ChrB=ch09;StartB=8813404;EndB=8813404;Parent=SYN217;VarType=ShV;DupType=.
ch09	8046864	SNP339357	A	T	.	PASS	END=8046864;ChrB=ch09;StartB=8960625;EndB=8960625;Parent=SYN218;VarType=ShV;DupType=.
ch09	8046877	SNP339358	A	C	.	PASS	END=8046877;ChrB=ch09;StartB=8960638;EndB=8960638;Parent=SYN218;VarType=ShV;DupType=.
ch09	8046883	SNP339306	T	A	.	PASS	END=8046883;ChrB=ch09;StartB=8813430;EndB=8813430;Parent=SYN217;VarType=ShV;DupType=.
ch09	8046901	SNP339307	G	T	.	PASS	END=8046901;ChrB=ch09;StartB=8813448;EndB=8813448;Parent=SYN217;VarType=ShV;DupType=.
ch09	8046933	SNP339359	C	G	.	PASS	END=8046933;ChrB=ch09;StartB=8960694;EndB=8960694;Parent=SYN218;VarType=ShV;DupType=.
ch09	8046937	SNP339360	T	A	.	PASS	END=8046937;ChrB=ch09;StartB=8960698;EndB=8960698;Parent=SYN218;VarType=ShV;DupType=.
ch09	8046957	SNP339308	G	A	.	PASS	END=8046957;ChrB=ch09;StartB=8813504;EndB=8813504;Parent=SYN217;VarType=ShV;DupType=.
ch09	8046989	SNP339361	G	T	.	PASS	END=8046989;ChrB=ch09;StartB=8960750;EndB=8960750;Parent=SYN218;VarType=ShV;DupType=.
ch09	8047002	SNP339309	C	A	.	PASS	END=8047002;ChrB=ch09;StartB=8813549;EndB=8813549;Parent=SYN217;VarType=ShV;DupType=.
ch09	8047002	SNP339362	C	A	.	PASS	END=8047002;ChrB=ch09;StartB=8960763;EndB=8960763;Parent=SYN218;VarType=ShV;DupType=.
ch09	8047009	SNP339363	G	T	.	PASS	END=8047009;ChrB=ch09;StartB=8960770;EndB=8960770;Parent=SYN218;VarType=ShV;DupType=.
ch09	8047011	SNP339310	A	C	.	PASS	END=8047011;ChrB=ch09;StartB=8813558;EndB=8813558;Parent=SYN217;VarType=ShV;DupType=.
ch09	8047011	SNP339364	A	C	.	PASS	END=8047011;ChrB=ch09;StartB=8960772;EndB=8960772;Parent=SYN218;VarType=ShV;DupType=.
ch09	8047033	SNP339311	A	G	.	PASS	END=8047033;ChrB=ch09;StartB=8813580;EndB=8813580;Parent=SYN217;VarType=ShV;DupType=.
ch09	8047047	SNP339312	T	A	.	PASS	END=8047047;ChrB=ch09;StartB=8813594;EndB=8813594;Parent=SYN217;VarType=ShV;DupType=.
ch09	8047051	SNP339365	C	A	.	PASS	END=8047051;ChrB=ch09;StartB=8960812;EndB=8960812;Parent=SYN218;VarType=ShV;DupType=.
ch09	8047057	SNP339313	A	G	.	PASS	END=8047057;ChrB=ch09;StartB=8813604;EndB=8813604;Parent=SYN217;VarType=ShV;DupType=.
ch09	8047096	SNP339366	G	T	.	PASS	END=8047096;ChrB=ch09;StartB=8960857;EndB=8960857;Parent=SYN218;VarType=ShV;DupType=.
ch09	8047139	SNP339314	T	C	.	PASS	END=8047139;ChrB=ch09;StartB=8813686;EndB=8813686;Parent=SYN217;VarType=ShV;DupType=.
ch09	8047161	SNP339367	G	A	.	PASS	END=8047161;ChrB=ch09;StartB=8960922;EndB=8960922;Parent=SYN218;VarType=ShV;DupType=.
ch09	8047178	SNP339315	C	G	.	PASS	END=8047178;ChrB=ch09;StartB=8813725;EndB=8813725;Parent=SYN217;VarType=ShV;DupType=.
ch09	8047197	SNP339368	G	A	.	PASS	END=8047197;ChrB=ch09;StartB=8960958;EndB=8960958;Parent=SYN218;VarType=ShV;DupType=.
ch09	8047213	SNP339316	G	A	.	PASS	END=8047213;ChrB=ch09;StartB=8813760;EndB=8813760;Parent=SYN217;VarType=ShV;DupType=.
ch09	8047216	SNP339317	T	C	.	PASS	END=8047216;ChrB=ch09;StartB=8813763;EndB=8813763;Parent=SYN217;VarType=ShV;DupType=.
ch09	8047221	SNP339318	A	G	.	PASS	END=8047221;ChrB=ch09;StartB=8813768;EndB=8813768;Parent=SYN217;VarType=ShV;DupType=.
ch09	8047221	SNP339369	A	G	.	PASS	END=8047221;ChrB=ch09;StartB=8960982;EndB=8960982;Parent=SYN218;VarType=ShV;DupType=.
ch09	8047233	SNP339370	C	T	.	PASS	END=8047233;ChrB=ch09;StartB=8960994;EndB=8960994;Parent=SYN218;VarType=ShV;DupType=.
ch09	8047241	SNP339319	T	C	.	PASS	END=8047241;ChrB=ch09;StartB=8813788;EndB=8813788;Parent=SYN217;VarType=ShV;DupType=.
ch09	8047241	SNP339371	T	C	.	PASS	END=8047241;ChrB=ch09;StartB=8961002;EndB=8961002;Parent=SYN218;VarType=ShV;DupType=.
ch09	8047244	SNP339320	C	T	.	PASS	END=8047244;ChrB=ch09;StartB=8813791;EndB=8813791;Parent=SYN217;VarType=ShV;DupType=.
ch09	8047248	SNP339321	G	A	.	PASS	END=8047248;ChrB=ch09;StartB=8813795;EndB=8813795;Parent=SYN217;VarType=ShV;DupType=.
ch09	8047248	SNP339372	G	A	.	PASS	END=8047248;ChrB=ch09;StartB=8961009;EndB=8961009;Parent=SYN218;VarType=ShV;DupType=.
ch09	8047268	SNP339322	T	C	.	PASS	END=8047268;ChrB=ch09;StartB=8813815;EndB=8813815;Parent=SYN217;VarType=ShV;DupType=.
ch09	8047268	SNP339373	T	C	.	PASS	END=8047268;ChrB=ch09;StartB=8961029;EndB=8961029;Parent=SYN218;VarType=ShV;DupType=.
ch09	8047273	SNP339323	A	G	.	PASS	END=8047273;ChrB=ch09;StartB=8813820;EndB=8813820;Parent=SYN217;VarType=ShV;DupType=.
ch09	8047273	SNP339374	A	G	.	PASS	END=8047273;ChrB=ch09;StartB=8961034;EndB=8961034;Parent=SYN218;VarType=ShV;DupType=.
ch09	8047315	INS339324	A	ACC	.	PASS	END=8047315;ChrB=ch09;StartB=8813862;EndB=8813864;Parent=SYN217;VarType=ShV;DupType=.
ch09	8047315	INS339375	A	ACC	.	PASS	END=8047315;ChrB=ch09;StartB=8961076;EndB=8961078;Parent=SYN218;VarType=ShV;DupType=.
ch09	8047328	SNP339376	C	T	.	PASS	END=8047328;ChrB=ch09;StartB=8961091;EndB=8961091;Parent=SYN218;VarType=ShV;DupType=.
ch09	8047350	SNP339325	G	A	.	PASS	END=8047350;ChrB=ch09;StartB=8813899;EndB=8813899;Parent=SYN217;VarType=ShV;DupType=.
ch09	8047358	SNP339326	C	T	.	PASS	END=8047358;ChrB=ch09;StartB=8813907;EndB=8813907;Parent=SYN217;VarType=ShV;DupType=.
ch09	8047377	SNP339327	A	T	.	PASS	END=8047377;ChrB=ch09;StartB=8813926;EndB=8813926;Parent=SYN217;VarType=ShV;DupType=.
ch09	8047377	SNP339377	A	T	.	PASS	END=8047377;ChrB=ch09;StartB=8961140;EndB=8961140;Parent=SYN218;VarType=ShV;DupType=.
ch09	8047378	SNP339328	C	G	.	PASS	END=8047378;ChrB=ch09;StartB=8813927;EndB=8813927;Parent=SYN217;VarType=ShV;DupType=.
ch09	8047378	SNP339378	C	G	.	PASS	END=8047378;ChrB=ch09;StartB=8961141;EndB=8961141;Parent=SYN218;VarType=ShV;DupType=.
ch09	8047392	SNP339329	G	T	.	PASS	END=8047392;ChrB=ch09;StartB=8813941;EndB=8813941;Parent=SYN217;VarType=ShV;DupType=.
ch09	8047392	SNP339379	G	T	.	PASS	END=8047392;ChrB=ch09;StartB=8961155;EndB=8961155;Parent=SYN218;VarType=ShV;DupType=.
ch09	8047394	SNP339380	A	T	.	PASS	END=8047394;ChrB=ch09;StartB=8961157;EndB=8961157;Parent=SYN218;VarType=ShV;DupType=.
ch09	8047397	SNP339330	C	T	.	PASS	END=8047397;ChrB=ch09;StartB=8813946;EndB=8813946;Parent=SYN217;VarType=ShV;DupType=.
ch09	8047418	SNP339331	C	T	.	PASS	END=8047418;ChrB=ch09;StartB=8813967;EndB=8813967;Parent=SYN217;VarType=ShV;DupType=.
ch09	8047421	SNP339332	C	A	.	PASS	END=8047421;ChrB=ch09;StartB=8813970;EndB=8813970;Parent=SYN217;VarType=ShV;DupType=.
ch09	8047432	SNP339333	C	T	.	PASS	END=8047432;ChrB=ch09;StartB=8813981;EndB=8813981;Parent=SYN217;VarType=ShV;DupType=.
ch09	8047440	DEL339381	GCAGAAAATATCCTTTAATTATACCCTAAACTTAAATTACATCCTTAAAGTATCATTTTTAA	G	.	PASS	END=8047501;ChrB=ch09;StartB=8961203;EndB=8961203;Parent=SYN218;VarType=ShV;DupType=.
ch09	8047458	SNP339334	T	C	.	PASS	END=8047458;ChrB=ch09;StartB=8814007;EndB=8814007;Parent=SYN217;VarType=ShV;DupType=.
ch09	8047485	DEL339335	TA	T	.	PASS	END=8047486;ChrB=ch09;StartB=8814034;EndB=8814034;Parent=SYN217;VarType=ShV;DupType=.
ch09	8047493	SNP339336	C	T	.	PASS	END=8047493;ChrB=ch09;StartB=8814041;EndB=8814041;Parent=SYN217;VarType=ShV;DupType=.
ch09	8047501	SNP339337	A	G	.	PASS	END=8047501;ChrB=ch09;StartB=8814049;EndB=8814049;Parent=SYN217;VarType=ShV;DupType=.
ch09	8047544	SNP339338	C	T	.	PASS	END=8047544;ChrB=ch09;StartB=8814092;EndB=8814092;Parent=SYN217;VarType=ShV;DupType=.
ch09	8047568	SNP339339	T	C	.	PASS	END=8047568;ChrB=ch09;StartB=8814116;EndB=8814116;Parent=SYN217;VarType=ShV;DupType=.
ch09	8047569	SNP339340	T	C	.	PASS	END=8047569;ChrB=ch09;StartB=8814117;EndB=8814117;Parent=SYN217;VarType=ShV;DupType=.
ch09	8047569	SNP339382	T	C	.	PASS	END=8047569;ChrB=ch09;StartB=8961271;EndB=8961271;Parent=SYN218;VarType=ShV;DupType=.
ch09	8047570	SNP339341	T	G	.	PASS	END=8047570;ChrB=ch09;StartB=8814118;EndB=8814118;Parent=SYN217;VarType=ShV;DupType=.
ch09	8047570	SNP339383	T	G	.	PASS	END=8047570;ChrB=ch09;StartB=8961272;EndB=8961272;Parent=SYN218;VarType=ShV;DupType=.
ch09	8047612	INS339384	G	GC	.	PASS	END=8047612;ChrB=ch09;StartB=8961314;EndB=8961315;Parent=SYN218;VarType=ShV;DupType=.
ch09	8047614	SNP339385	T	A	.	PASS	END=8047614;ChrB=ch09;StartB=8961317;EndB=8961317;Parent=SYN218;VarType=ShV;DupType=.
ch09	8047620	SNP339386	G	T	.	PASS	END=8047620;ChrB=ch09;StartB=8961323;EndB=8961323;Parent=SYN218;VarType=ShV;DupType=.
ch09	8047641	SNP339342	G	C	.	PASS	END=8047641;ChrB=ch09;StartB=8814189;EndB=8814189;Parent=SYN217;VarType=ShV;DupType=.
ch09	8047641	SNP339387	G	C	.	PASS	END=8047641;ChrB=ch09;StartB=8961344;EndB=8961344;Parent=SYN218;VarType=ShV;DupType=.
ch09	8047651	SNP339388	T	G	.	PASS	END=8047651;ChrB=ch09;StartB=8961354;EndB=8961354;Parent=SYN218;VarType=ShV;DupType=.
ch09	8047676	SNP339343	T	A	.	PASS	END=8047676;ChrB=ch09;StartB=8814224;EndB=8814224;Parent=SYN217;VarType=ShV;DupType=.
ch09	8047676	SNP339389	T	A	.	PASS	END=8047676;ChrB=ch09;StartB=8961379;EndB=8961379;Parent=SYN218;VarType=ShV;DupType=.
ch09	8047740	SNP339390	C	T	.	PASS	END=8047740;ChrB=ch09;StartB=8961443;EndB=8961443;Parent=SYN218;VarType=ShV;DupType=.
ch09	8047742	SNP339391	A	C	.	PASS	END=8047742;ChrB=ch09;StartB=8961445;EndB=8961445;Parent=SYN218;VarType=ShV;DupType=.
ch09	8047769	SNP339392	A	G	.	PASS	END=8047769;ChrB=ch09;StartB=8961472;EndB=8961472;Parent=SYN218;VarType=ShV;DupType=.
ch09	8047844	SNP339393	G	A	.	PASS	END=8047844;ChrB=ch09;StartB=8961547;EndB=8961547;Parent=SYN218;VarType=ShV;DupType=.
ch09	8047911	SNP339394	G	T	.	PASS	END=8047911;ChrB=ch09;StartB=8961614;EndB=8961614;Parent=SYN218;VarType=ShV;DupType=.
ch09	8047929	SNP339395	C	T	.	PASS	END=8047929;ChrB=ch09;StartB=8961632;EndB=8961632;Parent=SYN218;VarType=ShV;DupType=.
ch09	8047970	SNP339396	C	A	.	PASS	END=8047970;ChrB=ch09;StartB=8961673;EndB=8961673;Parent=SYN218;VarType=ShV;DupType=.
ch09	8047971	SNP339397	G	T	.	PASS	END=8047971;ChrB=ch09;StartB=8961674;EndB=8961674;Parent=SYN218;VarType=ShV;DupType=.
ch09	8048045	SNP339398	G	T	.	PASS	END=8048045;ChrB=ch09;StartB=8961748;EndB=8961748;Parent=SYN218;VarType=ShV;DupType=.
ch09	8048091	SNP339399	C	T	.	PASS	END=8048091;ChrB=ch09;StartB=8961794;EndB=8961794;Parent=SYN218;VarType=ShV;DupType=.
ch09	8048093	SNP339400	A	G	.	PASS	END=8048093;ChrB=ch09;StartB=8961796;EndB=8961796;Parent=SYN218;VarType=ShV;DupType=.
ch09	8048116	SNP339401	T	C	.	PASS	END=8048116;ChrB=ch09;StartB=8961819;EndB=8961819;Parent=SYN218;VarType=ShV;DupType=.
ch09	8048121	SNP339402	G	A	.	PASS	END=8048121;ChrB=ch09;StartB=8961824;EndB=8961824;Parent=SYN218;VarType=ShV;DupType=.
ch09	8048129	SNP339403	T	A	.	PASS	END=8048129;ChrB=ch09;StartB=8961832;EndB=8961832;Parent=SYN218;VarType=ShV;DupType=.
ch09	8048133	SNP339404	G	T	.	PASS	END=8048133;ChrB=ch09;StartB=8961836;EndB=8961836;Parent=SYN218;VarType=ShV;DupType=.
ch09	8048145	SNP339405	T	A	.	PASS	END=8048145;ChrB=ch09;StartB=8961848;EndB=8961848;Parent=SYN218;VarType=ShV;DupType=.
ch09	8048153	INS339406	G	GT	.	PASS	END=8048153;ChrB=ch09;StartB=8961856;EndB=8961857;Parent=SYN218;VarType=ShV;DupType=.
ch09	8048180	SNP339407	A	G	.	PASS	END=8048180;ChrB=ch09;StartB=8961884;EndB=8961884;Parent=SYN218;VarType=ShV;DupType=.
ch09	8048183	INS339408	T	TA	.	PASS	END=8048183;ChrB=ch09;StartB=8961887;EndB=8961888;Parent=SYN218;VarType=ShV;DupType=.
ch09	8048199	SNP339409	T	A	.	PASS	END=8048199;ChrB=ch09;StartB=8961904;EndB=8961904;Parent=SYN218;VarType=ShV;DupType=.
ch09	8048211	INS339410	G	GA	.	PASS	END=8048211;ChrB=ch09;StartB=8961916;EndB=8961917;Parent=SYN218;VarType=ShV;DupType=.
ch09	8048222	SNP339411	T	A	.	PASS	END=8048222;ChrB=ch09;StartB=8961928;EndB=8961928;Parent=SYN218;VarType=ShV;DupType=.
ch09	8048232	SNP339412	A	G	.	PASS	END=8048232;ChrB=ch09;StartB=8961938;EndB=8961938;Parent=SYN218;VarType=ShV;DupType=.
ch09	8048312	SNP339413	T	A	.	PASS	END=8048312;ChrB=ch09;StartB=8962018;EndB=8962018;Parent=SYN218;VarType=ShV;DupType=.
ch09	8048313	SNP339414	A	G	.	PASS	END=8048313;ChrB=ch09;StartB=8962019;EndB=8962019;Parent=SYN218;VarType=ShV;DupType=.
ch09	8048321	SNP339415	G	A	.	PASS	END=8048321;ChrB=ch09;StartB=8962027;EndB=8962027;Parent=SYN218;VarType=ShV;DupType=.
ch09	8048358	SNP339416	G	A	.	PASS	END=8048358;ChrB=ch09;StartB=8962064;EndB=8962064;Parent=SYN218;VarType=ShV;DupType=.
ch09	8048383	SNP339417	T	G	.	PASS	END=8048383;ChrB=ch09;StartB=8962089;EndB=8962089;Parent=SYN218;VarType=ShV;DupType=.
ch09	8048406	SNP339418	C	A	.	PASS	END=8048406;ChrB=ch09;StartB=8962112;EndB=8962112;Parent=SYN218;VarType=ShV;DupType=.
ch09	8048452	SNP339419	G	A	.	PASS	END=8048452;ChrB=ch09;StartB=8962158;EndB=8962158;Parent=SYN218;VarType=ShV;DupType=.
ch09	8048481	SNP339420	T	C	.	PASS	END=8048481;ChrB=ch09;StartB=8962187;EndB=8962187;Parent=SYN218;VarType=ShV;DupType=.
ch09	8048485	SNP339421	A	G	.	PASS	END=8048485;ChrB=ch09;StartB=8962191;EndB=8962191;Parent=SYN218;VarType=ShV;DupType=.
ch09	8048489	SNP339422	A	T	.	PASS	END=8048489;ChrB=ch09;StartB=8962195;EndB=8962195;Parent=SYN218;VarType=ShV;DupType=.
ch09	8048512	SNP339423	G	T	.	PASS	END=8048512;ChrB=ch09;StartB=8962218;EndB=8962218;Parent=SYN218;VarType=ShV;DupType=.
ch09	8048520	SNP339424	G	T	.	PASS	END=8048520;ChrB=ch09;StartB=8962226;EndB=8962226;Parent=SYN218;VarType=ShV;DupType=.
ch09	8048521	SNP339425	C	T	.	PASS	END=8048521;ChrB=ch09;StartB=8962227;EndB=8962227;Parent=SYN218;VarType=ShV;DupType=.
ch09	8048523	SNP339426	T	G	.	PASS	END=8048523;ChrB=ch09;StartB=8962229;EndB=8962229;Parent=SYN218;VarType=ShV;DupType=.
ch09	8048527	SNP339427	G	C	.	PASS	END=8048527;ChrB=ch09;StartB=8962233;EndB=8962233;Parent=SYN218;VarType=ShV;DupType=.
ch09	8048547	SNP339428	G	T	.	PASS	END=8048547;ChrB=ch09;StartB=8962253;EndB=8962253;Parent=SYN218;VarType=ShV;DupType=.
ch09	8048561	SNP339429	A	G	.	PASS	END=8048561;ChrB=ch09;StartB=8962267;EndB=8962267;Parent=SYN218;VarType=ShV;DupType=.
ch09	8048571	SNP339430	T	C	.	PASS	END=8048571;ChrB=ch09;StartB=8962277;EndB=8962277;Parent=SYN218;VarType=ShV;DupType=.
ch09	8048601	SNP339431	C	G	.	PASS	END=8048601;ChrB=ch09;StartB=8962307;EndB=8962307;Parent=SYN218;VarType=ShV;DupType=.
ch09	8048604	SNP339432	T	C	.	PASS	END=8048604;ChrB=ch09;StartB=8962310;EndB=8962310;Parent=SYN218;VarType=ShV;DupType=.
ch09	8048612	SNP339433	C	T	.	PASS	END=8048612;ChrB=ch09;StartB=8962318;EndB=8962318;Parent=SYN218;VarType=ShV;DupType=.
ch09	8048634	SNP339434	T	C	.	PASS	END=8048634;ChrB=ch09;StartB=8962340;EndB=8962340;Parent=SYN218;VarType=ShV;DupType=.
ch09	8048659	SNP339435	T	C	.	PASS	END=8048659;ChrB=ch09;StartB=8962365;EndB=8962365;Parent=SYN218;VarType=ShV;DupType=.
ch09	8048665	SNP339436	T	C	.	PASS	END=8048665;ChrB=ch09;StartB=8962371;EndB=8962371;Parent=SYN218;VarType=ShV;DupType=.
ch09	8048666	SNP339437	T	C	.	PASS	END=8048666;ChrB=ch09;StartB=8962372;EndB=8962372;Parent=SYN218;VarType=ShV;DupType=.
ch09	8048668	SNP339438	G	A	.	PASS	END=8048668;ChrB=ch09;StartB=8962374;EndB=8962374;Parent=SYN218;VarType=ShV;DupType=.
ch09	8048702	SNP339439	C	T	.	PASS	END=8048702;ChrB=ch09;StartB=8962408;EndB=8962408;Parent=SYN218;VarType=ShV;DupType=.
ch09	8048703	SNP339440	G	C	.	PASS	END=8048703;ChrB=ch09;StartB=8962409;EndB=8962409;Parent=SYN218;VarType=ShV;DupType=.
ch09	8048763	SNP339441	T	C	.	PASS	END=8048763;ChrB=ch09;StartB=8962469;EndB=8962469;Parent=SYN218;VarType=ShV;DupType=.
ch09	8048832	INS339442	T	TA	.	PASS	END=8048832;ChrB=ch09;StartB=8962538;EndB=8962539;Parent=SYN218;VarType=ShV;DupType=.
ch09	8048837	SNP339443	A	G	.	PASS	END=8048837;ChrB=ch09;StartB=8962544;EndB=8962544;Parent=SYN218;VarType=ShV;DupType=.
ch09	8048842	SNP339444	G	C	.	PASS	END=8048842;ChrB=ch09;StartB=8962549;EndB=8962549;Parent=SYN218;VarType=ShV;DupType=.
ch09	8048849	SNP339445	T	C	.	PASS	END=8048849;ChrB=ch09;StartB=8962556;EndB=8962556;Parent=SYN218;VarType=ShV;DupType=.
ch09	8048872	SNP339446	G	T	.	PASS	END=8048872;ChrB=ch09;StartB=8962579;EndB=8962579;Parent=SYN218;VarType=ShV;DupType=.
ch09	8048875	SNP339447	C	T	.	PASS	END=8048875;ChrB=ch09;StartB=8962582;EndB=8962582;Parent=SYN218;VarType=ShV;DupType=.
ch09	8048881	SNP339448	C	T	.	PASS	END=8048881;ChrB=ch09;StartB=8962588;EndB=8962588;Parent=SYN218;VarType=ShV;DupType=.
ch09	8048929	SNP339449	C	T	.	PASS	END=8048929;ChrB=ch09;StartB=8962636;EndB=8962636;Parent=SYN218;VarType=ShV;DupType=.
ch09	8048930	SNP339450	T	G	.	PASS	END=8048930;ChrB=ch09;StartB=8962637;EndB=8962637;Parent=SYN218;VarType=ShV;DupType=.
ch09	8048934	SNP339451	T	G	.	PASS	END=8048934;ChrB=ch09;StartB=8962641;EndB=8962641;Parent=SYN218;VarType=ShV;DupType=.
ch09	8048990	SNP339452	A	G	.	PASS	END=8048990;ChrB=ch09;StartB=8962697;EndB=8962697;Parent=SYN218;VarType=ShV;DupType=.
ch09	8049012	SNP339453	C	T	.	PASS	END=8049012;ChrB=ch09;StartB=8962719;EndB=8962719;Parent=SYN218;VarType=ShV;DupType=.
ch09	8049029	SNP339454	A	G	.	PASS	END=8049029;ChrB=ch09;StartB=8962736;EndB=8962736;Parent=SYN218;VarType=ShV;DupType=.
ch09	8049030	SNP339455	A	T	.	PASS	END=8049030;ChrB=ch09;StartB=8962737;EndB=8962737;Parent=SYN218;VarType=ShV;DupType=.
ch09	8049063	SNP339456	G	T	.	PASS	END=8049063;ChrB=ch09;StartB=8962770;EndB=8962770;Parent=SYN218;VarType=ShV;DupType=.
ch09	8049084	SNP339457	C	T	.	PASS	END=8049084;ChrB=ch09;StartB=8962791;EndB=8962791;Parent=SYN218;VarType=ShV;DupType=.
ch09	8049085	SNP339458	T	A	.	PASS	END=8049085;ChrB=ch09;StartB=8962792;EndB=8962792;Parent=SYN218;VarType=ShV;DupType=.
ch09	8049090	SNP339459	T	C	.	PASS	END=8049090;ChrB=ch09;StartB=8962797;EndB=8962797;Parent=SYN218;VarType=ShV;DupType=.
ch09	8049110	SNP339460	C	T	.	PASS	END=8049110;ChrB=ch09;StartB=8962817;EndB=8962817;Parent=SYN218;VarType=ShV;DupType=.
ch09	8049138	SNP339461	T	G	.	PASS	END=8049138;ChrB=ch09;StartB=8962845;EndB=8962845;Parent=SYN218;VarType=ShV;DupType=.
ch09	8049153	SNP339462	C	T	.	PASS	END=8049153;ChrB=ch09;StartB=8962860;EndB=8962860;Parent=SYN218;VarType=ShV;DupType=.
ch09	8049171	SNP339463	A	G	.	PASS	END=8049171;ChrB=ch09;StartB=8962878;EndB=8962878;Parent=SYN218;VarType=ShV;DupType=.
ch09	8049199	SNP339464	A	G	.	PASS	END=8049199;ChrB=ch09;StartB=8962906;EndB=8962906;Parent=SYN218;VarType=ShV;DupType=.
ch09	8049228	INS339465	A	AAGGG	.	PASS	END=8049228;ChrB=ch09;StartB=8962935;EndB=8962939;Parent=SYN218;VarType=ShV;DupType=.
ch09	8049232	SNP339466	C	G	.	PASS	END=8049232;ChrB=ch09;StartB=8962943;EndB=8962943;Parent=SYN218;VarType=ShV;DupType=.
ch09	8049258	SNP339467	T	G	.	PASS	END=8049258;ChrB=ch09;StartB=8962969;EndB=8962969;Parent=SYN218;VarType=ShV;DupType=.
ch09	8049266	SNP339468	G	T	.	PASS	END=8049266;ChrB=ch09;StartB=8962977;EndB=8962977;Parent=SYN218;VarType=ShV;DupType=.
ch09	8049267	SNP339469	T	G	.	PASS	END=8049267;ChrB=ch09;StartB=8962978;EndB=8962978;Parent=SYN218;VarType=ShV;DupType=.
ch09	8049285	SNP339470	C	T	.	PASS	END=8049285;ChrB=ch09;StartB=8962996;EndB=8962996;Parent=SYN218;VarType=ShV;DupType=.
ch09	8049288	SNP339471	T	G	.	PASS	END=8049288;ChrB=ch09;StartB=8962999;EndB=8962999;Parent=SYN218;VarType=ShV;DupType=.
ch09	8049292	SNP339472	C	T	.	PASS	END=8049292;ChrB=ch09;StartB=8963003;EndB=8963003;Parent=SYN218;VarType=ShV;DupType=.
ch09	8049295	SNP339473	C	G	.	PASS	END=8049295;ChrB=ch09;StartB=8963006;EndB=8963006;Parent=SYN218;VarType=ShV;DupType=.
ch09	8049297	INS339474	G	GAACCACATGTATGAAC	.	PASS	END=8049297;ChrB=ch09;StartB=8963008;EndB=8963024;Parent=SYN218;VarType=ShV;DupType=.
ch09	8049307	SNP339475	G	T	.	PASS	END=8049307;ChrB=ch09;StartB=8963034;EndB=8963034;Parent=SYN218;VarType=ShV;DupType=.
ch09	8049367	SNP339476	T	A	.	PASS	END=8049367;ChrB=ch09;StartB=8963094;EndB=8963094;Parent=SYN218;VarType=ShV;DupType=.
ch09	8049396	SNP339477	T	A	.	PASS	END=8049396;ChrB=ch09;StartB=8963123;EndB=8963123;Parent=SYN218;VarType=ShV;DupType=.
ch09	8049404	SNP339478	C	T	.	PASS	END=8049404;ChrB=ch09;StartB=8963131;EndB=8963131;Parent=SYN218;VarType=ShV;DupType=.
ch09	8049422	SNP339479	A	G	.	PASS	END=8049422;ChrB=ch09;StartB=8963149;EndB=8963149;Parent=SYN218;VarType=ShV;DupType=.
ch09	8049457	SNP339480	G	A	.	PASS	END=8049457;ChrB=ch09;StartB=8963184;EndB=8963184;Parent=SYN218;VarType=ShV;DupType=.
ch09	8049481	SNP339481	C	T	.	PASS	END=8049481;ChrB=ch09;StartB=8963208;EndB=8963208;Parent=SYN218;VarType=ShV;DupType=.
ch09	8049520	SNP339482	A	G	.	PASS	END=8049520;ChrB=ch09;StartB=8963247;EndB=8963247;Parent=SYN218;VarType=ShV;DupType=.
ch09	8049531	SNP339483	T	C	.	PASS	END=8049531;ChrB=ch09;StartB=8963258;EndB=8963258;Parent=SYN218;VarType=ShV;DupType=.
ch09	8049546	SNP339484	C	T	.	PASS	END=8049546;ChrB=ch09;StartB=8963273;EndB=8963273;Parent=SYN218;VarType=ShV;DupType=.
ch09	8049547	SNP339485	C	A	.	PASS	END=8049547;ChrB=ch09;StartB=8963274;EndB=8963274;Parent=SYN218;VarType=ShV;DupType=.
ch09	8049549	SNP339486	C	A	.	PASS	END=8049549;ChrB=ch09;StartB=8963276;EndB=8963276;Parent=SYN218;VarType=ShV;DupType=.
ch09	8049558	SNP339487	C	T	.	PASS	END=8049558;ChrB=ch09;StartB=8963285;EndB=8963285;Parent=SYN218;VarType=ShV;DupType=.
ch09	8049606	SNP339488	A	G	.	PASS	END=8049606;ChrB=ch09;StartB=8963333;EndB=8963333;Parent=SYN218;VarType=ShV;DupType=.
ch09	8049608	SNP339489	G	A	.	PASS	END=8049608;ChrB=ch09;StartB=8963335;EndB=8963335;Parent=SYN218;VarType=ShV;DupType=.
ch09	8049609	SNP339490	C	G	.	PASS	END=8049609;ChrB=ch09;StartB=8963336;EndB=8963336;Parent=SYN218;VarType=ShV;DupType=.
ch09	8049624	SNP339491	A	G	.	PASS	END=8049624;ChrB=ch09;StartB=8963351;EndB=8963351;Parent=SYN218;VarType=ShV;DupType=.
ch09	8049654	SNP339492	A	G	.	PASS	END=8049654;ChrB=ch09;StartB=8963381;EndB=8963381;Parent=SYN218;VarType=ShV;DupType=.
ch09	8049691	SNP339493	A	C	.	PASS	END=8049691;ChrB=ch09;StartB=8963418;EndB=8963418;Parent=SYN218;VarType=ShV;DupType=.
ch09	8049700	INS339494	A	AATT	.	PASS	END=8049700;ChrB=ch09;StartB=8963427;EndB=8963430;Parent=SYN218;VarType=ShV;DupType=.
ch09	8049734	INS339495	A	AG	.	PASS	END=8049734;ChrB=ch09;StartB=8963464;EndB=8963465;Parent=SYN218;VarType=ShV;DupType=.
ch09	8049760	SNP339496	C	A	.	PASS	END=8049760;ChrB=ch09;StartB=8963491;EndB=8963491;Parent=SYN218;VarType=ShV;DupType=.
ch09	8049763	SNP339497	G	T	.	PASS	END=8049763;ChrB=ch09;StartB=8963494;EndB=8963494;Parent=SYN218;VarType=ShV;DupType=.
ch09	8049765	SNP339498	G	T	.	PASS	END=8049765;ChrB=ch09;StartB=8963496;EndB=8963496;Parent=SYN218;VarType=ShV;DupType=.
ch09	8049768	SNP339499	T	A	.	PASS	END=8049768;ChrB=ch09;StartB=8963499;EndB=8963499;Parent=SYN218;VarType=ShV;DupType=.
ch09	8049769	SNP339500	G	A	.	PASS	END=8049769;ChrB=ch09;StartB=8963500;EndB=8963500;Parent=SYN218;VarType=ShV;DupType=.
ch09	8049816	HDR747	N	<HDR>	.	PASS	END=8050012;ChrB=ch09;StartB=8963547;EndB=8963744;Parent=SYN218;VarType=ShV;DupType=.
ch09	8050013	SYNAL904	N	<SYNAL>	.	PASS	END=8051219;ChrB=ch09;StartB=8963745;EndB=8964951;Parent=SYN218;VarType=.;DupType=.
ch09	8050013	DUP995	N	<DUP>	.	PASS	END=8051340;ChrB=ch09;StartB=8814299;EndB=8815624;Parent=.;VarType=SR;DupType=copygain
ch09	8050013	DUPAL3573	N	<DUPAL>	.	PASS	END=8051340;ChrB=ch09;StartB=8814299;EndB=8815624;Parent=DUP995;VarType=.;DupType=.
ch09	8050049	SNP339501	T	C	.	PASS	END=8050049;ChrB=ch09;StartB=8963781;EndB=8963781;Parent=SYN218;VarType=ShV;DupType=.
ch09	8050054	SNP339502	T	C	.	PASS	END=8050054;ChrB=ch09;StartB=8963786;EndB=8963786;Parent=SYN218;VarType=ShV;DupType=.
ch09	8050055	SNP339503	C	G	.	PASS	END=8050055;ChrB=ch09;StartB=8963787;EndB=8963787;Parent=SYN218;VarType=ShV;DupType=.
ch09	8050061	SNP339504	A	T	.	PASS	END=8050061;ChrB=ch09;StartB=8963793;EndB=8963793;Parent=SYN218;VarType=ShV;DupType=.
ch09	8050064	SNP339505	A	G	.	PASS	END=8050064;ChrB=ch09;StartB=8963796;EndB=8963796;Parent=SYN218;VarType=ShV;DupType=.
ch09	8050066	SNP339506	G	A	.	PASS	END=8050066;ChrB=ch09;StartB=8963798;EndB=8963798;Parent=SYN218;VarType=ShV;DupType=.
ch09	8050076	INS339507	A	AC	.	PASS	END=8050076;ChrB=ch09;StartB=8963808;EndB=8963809;Parent=SYN218;VarType=ShV;DupType=.
ch09	8050077	DUPAL3569	N	<DUPAL>	.	PASS	END=8051340;ChrB=ch09;StartB=8918340;EndB=8919604;Parent=DUP992;VarType=.;DupType=.
ch09	8050151	SNP339508	G	C	.	PASS	END=8050151;ChrB=ch09;StartB=8963884;EndB=8963884;Parent=SYN218;VarType=ShV;DupType=.
ch09	8050165	SNP339509	G	A	.	PASS	END=8050165;ChrB=ch09;StartB=8963898;EndB=8963898;Parent=SYN218;VarType=ShV;DupType=.
ch09	8050193	SNP339510	G	C	.	PASS	END=8050193;ChrB=ch09;StartB=8963926;EndB=8963926;Parent=SYN218;VarType=ShV;DupType=.
ch09	8050205	SNP339511	G	T	.	PASS	END=8050205;ChrB=ch09;StartB=8963938;EndB=8963938;Parent=SYN218;VarType=ShV;DupType=.
ch09	8050219	SNP339512	T	C	.	PASS	END=8050219;ChrB=ch09;StartB=8963952;EndB=8963952;Parent=SYN218;VarType=ShV;DupType=.
ch09	8050314	SNP339513	T	A	.	PASS	END=8050314;ChrB=ch09;StartB=8964047;EndB=8964047;Parent=SYN218;VarType=ShV;DupType=.
ch09	8050322	SNP339514	C	T	.	PASS	END=8050322;ChrB=ch09;StartB=8964055;EndB=8964055;Parent=SYN218;VarType=ShV;DupType=.
ch09	8050333	SNP339515	A	G	.	PASS	END=8050333;ChrB=ch09;StartB=8964066;EndB=8964066;Parent=SYN218;VarType=ShV;DupType=.
ch09	8050374	SNP339516	C	T	.	PASS	END=8050374;ChrB=ch09;StartB=8964107;EndB=8964107;Parent=SYN218;VarType=ShV;DupType=.
ch09	8050394	SNP339517	C	T	.	PASS	END=8050394;ChrB=ch09;StartB=8964127;EndB=8964127;Parent=SYN218;VarType=ShV;DupType=.
ch09	8050396	SNP339518	A	G	.	PASS	END=8050396;ChrB=ch09;StartB=8964129;EndB=8964129;Parent=SYN218;VarType=ShV;DupType=.
ch09	8050409	SNP339519	C	T	.	PASS	END=8050409;ChrB=ch09;StartB=8964142;EndB=8964142;Parent=SYN218;VarType=ShV;DupType=.
ch09	8050410	SNP339520	G	A	.	PASS	END=8050410;ChrB=ch09;StartB=8964143;EndB=8964143;Parent=SYN218;VarType=ShV;DupType=.
ch09	8050421	SNP339521	A	G	.	PASS	END=8050421;ChrB=ch09;StartB=8964154;EndB=8964154;Parent=SYN218;VarType=ShV;DupType=.
ch09	8050428	SNP339522	T	C	.	PASS	END=8050428;ChrB=ch09;StartB=8964161;EndB=8964161;Parent=SYN218;VarType=ShV;DupType=.
ch09	8050445	SNP339523	G	A	.	PASS	END=8050445;ChrB=ch09;StartB=8964178;EndB=8964178;Parent=SYN218;VarType=ShV;DupType=.
ch09	8050488	SNP339524	G	T	.	PASS	END=8050488;ChrB=ch09;StartB=8964221;EndB=8964221;Parent=SYN218;VarType=ShV;DupType=.
ch09	8050497	SNP339525	G	A	.	PASS	END=8050497;ChrB=ch09;StartB=8964230;EndB=8964230;Parent=SYN218;VarType=ShV;DupType=.
ch09	8050562	SNP339526	A	T	.	PASS	END=8050562;ChrB=ch09;StartB=8964295;EndB=8964295;Parent=SYN218;VarType=ShV;DupType=.
ch09	8050600	DEL339527	CG	C	.	PASS	END=8050601;ChrB=ch09;StartB=8964333;EndB=8964333;Parent=SYN218;VarType=ShV;DupType=.
ch09	8050630	SNP339528	A	T	.	PASS	END=8050630;ChrB=ch09;StartB=8964362;EndB=8964362;Parent=SYN218;VarType=ShV;DupType=.
ch09	8050656	DEL339529	TA	T	.	PASS	END=8050657;ChrB=ch09;StartB=8964388;EndB=8964388;Parent=SYN218;VarType=ShV;DupType=.
ch09	8050732	SNP339530	G	A	.	PASS	END=8050732;ChrB=ch09;StartB=8964463;EndB=8964463;Parent=SYN218;VarType=ShV;DupType=.
ch09	8050749	SNP339531	T	C	.	PASS	END=8050749;ChrB=ch09;StartB=8964480;EndB=8964480;Parent=SYN218;VarType=ShV;DupType=.
ch09	8050755	SNP339532	T	C	.	PASS	END=8050755;ChrB=ch09;StartB=8964486;EndB=8964486;Parent=SYN218;VarType=ShV;DupType=.
ch09	8050760	SNP339533	A	C	.	PASS	END=8050760;ChrB=ch09;StartB=8964491;EndB=8964491;Parent=SYN218;VarType=ShV;DupType=.
ch09	8050768	SNP339534	C	G	.	PASS	END=8050768;ChrB=ch09;StartB=8964499;EndB=8964499;Parent=SYN218;VarType=ShV;DupType=.
ch09	8050779	SNP339535	C	T	.	PASS	END=8050779;ChrB=ch09;StartB=8964510;EndB=8964510;Parent=SYN218;VarType=ShV;DupType=.
ch09	8050881	SNP339536	G	A	.	PASS	END=8050881;ChrB=ch09;StartB=8964612;EndB=8964612;Parent=SYN218;VarType=ShV;DupType=.
ch09	8050920	SNP339537	C	T	.	PASS	END=8050920;ChrB=ch09;StartB=8964651;EndB=8964651;Parent=SYN218;VarType=ShV;DupType=.
ch09	8050924	SNP339538	T	C	.	PASS	END=8050924;ChrB=ch09;StartB=8964655;EndB=8964655;Parent=SYN218;VarType=ShV;DupType=.
ch09	8050960	INS339539	T	TC	.	PASS	END=8050960;ChrB=ch09;StartB=8964691;EndB=8964692;Parent=SYN218;VarType=ShV;DupType=.
ch09	8050976	SNP339540	G	T	.	PASS	END=8050976;ChrB=ch09;StartB=8964708;EndB=8964708;Parent=SYN218;VarType=ShV;DupType=.
ch09	8051027	SNP339541	A	T	.	PASS	END=8051027;ChrB=ch09;StartB=8964759;EndB=8964759;Parent=SYN218;VarType=ShV;DupType=.
ch09	8051063	SNP339542	T	C	.	PASS	END=8051063;ChrB=ch09;StartB=8964795;EndB=8964795;Parent=SYN218;VarType=ShV;DupType=.
ch09	8051099	SNP339543	C	A	.	PASS	END=8051099;ChrB=ch09;StartB=8964831;EndB=8964831;Parent=SYN218;VarType=ShV;DupType=.
ch09	8051102	SNP339544	A	G	.	PASS	END=8051102;ChrB=ch09;StartB=8964834;EndB=8964834;Parent=SYN218;VarType=ShV;DupType=.
ch09	8051117	SNP339545	T	G	.	PASS	END=8051117;ChrB=ch09;StartB=8964849;EndB=8964849;Parent=SYN218;VarType=ShV;DupType=.
ch09	8051135	SNP339546	A	C	.	PASS	END=8051135;ChrB=ch09;StartB=8964867;EndB=8964867;Parent=SYN218;VarType=ShV;DupType=.
ch09	8051341	NOTAL312	N	<NOTAL>	.	PASS	END=8060869;ChrB=.;StartB=.;EndB=.;Parent=.;VarType=.;DupType=.
ch09	8060870	SYNAL905	N	<SYNAL>	.	PASS	END=8063642;ChrB=ch09;StartB=8973002;EndB=8975769;Parent=SYN219;VarType=.;DupType=.
ch09	8060870	SYN219	N	<SYN>	.	PASS	END=8068451;ChrB=ch09;StartB=8973002;EndB=8980041;Parent=.;VarType=SR;DupType=-
ch09	8060922	SNP339547	G	A	.	PASS	END=8060922;ChrB=ch09;StartB=8973054;EndB=8973054;Parent=SYN219;VarType=ShV;DupType=.
ch09	8060934	SNP339548	A	T	.	PASS	END=8060934;ChrB=ch09;StartB=8973066;EndB=8973066;Parent=SYN219;VarType=ShV;DupType=.
ch09	8060958	SNP339549	G	A	.	PASS	END=8060958;ChrB=ch09;StartB=8973090;EndB=8973090;Parent=SYN219;VarType=ShV;DupType=.
ch09	8060978	DEL339550	AG	A	.	PASS	END=8060979;ChrB=ch09;StartB=8973110;EndB=8973110;Parent=SYN219;VarType=ShV;DupType=.
ch09	8060980	SNP339551	C	A	.	PASS	END=8060980;ChrB=ch09;StartB=8973111;EndB=8973111;Parent=SYN219;VarType=ShV;DupType=.
ch09	8060983	SNP339552	A	G	.	PASS	END=8060983;ChrB=ch09;StartB=8973114;EndB=8973114;Parent=SYN219;VarType=ShV;DupType=.
ch09	8061008	SNP339553	G	A	.	PASS	END=8061008;ChrB=ch09;StartB=8973139;EndB=8973139;Parent=SYN219;VarType=ShV;DupType=.
ch09	8061033	SNP339554	A	G	.	PASS	END=8061033;ChrB=ch09;StartB=8973164;EndB=8973164;Parent=SYN219;VarType=ShV;DupType=.
ch09	8061044	SNP339555	A	G	.	PASS	END=8061044;ChrB=ch09;StartB=8973175;EndB=8973175;Parent=SYN219;VarType=ShV;DupType=.
ch09	8061085	SNP339556	A	G	.	PASS	END=8061085;ChrB=ch09;StartB=8973216;EndB=8973216;Parent=SYN219;VarType=ShV;DupType=.
ch09	8061090	SNP339557	T	G	.	PASS	END=8061090;ChrB=ch09;StartB=8973221;EndB=8973221;Parent=SYN219;VarType=ShV;DupType=.
ch09	8061115	SNP339558	T	C	.	PASS	END=8061115;ChrB=ch09;StartB=8973246;EndB=8973246;Parent=SYN219;VarType=ShV;DupType=.
ch09	8061117	SNP339559	G	T	.	PASS	END=8061117;ChrB=ch09;StartB=8973248;EndB=8973248;Parent=SYN219;VarType=ShV;DupType=.
ch09	8061119	SNP339560	T	G	.	PASS	END=8061119;ChrB=ch09;StartB=8973250;EndB=8973250;Parent=SYN219;VarType=ShV;DupType=.
ch09	8061141	SNP339561	G	C	.	PASS	END=8061141;ChrB=ch09;StartB=8973272;EndB=8973272;Parent=SYN219;VarType=ShV;DupType=.
ch09	8061169	SNP339562	A	C	.	PASS	END=8061169;ChrB=ch09;StartB=8973300;EndB=8973300;Parent=SYN219;VarType=ShV;DupType=.
ch09	8061195	INS339563	A	AC	.	PASS	END=8061195;ChrB=ch09;StartB=8973326;EndB=8973327;Parent=SYN219;VarType=ShV;DupType=.
ch09	8061206	SNP339564	G	A	.	PASS	END=8061206;ChrB=ch09;StartB=8973338;EndB=8973338;Parent=SYN219;VarType=ShV;DupType=.
ch09	8061268	SNP339565	A	G	.	PASS	END=8061268;ChrB=ch09;StartB=8973400;EndB=8973400;Parent=SYN219;VarType=ShV;DupType=.
ch09	8061269	SNP339566	C	T	.	PASS	END=8061269;ChrB=ch09;StartB=8973401;EndB=8973401;Parent=SYN219;VarType=ShV;DupType=.
ch09	8061277	SNP339567	G	A	.	PASS	END=8061277;ChrB=ch09;StartB=8973409;EndB=8973409;Parent=SYN219;VarType=ShV;DupType=.
ch09	8061299	SNP339568	G	A	.	PASS	END=8061299;ChrB=ch09;StartB=8973431;EndB=8973431;Parent=SYN219;VarType=ShV;DupType=.
ch09	8061312	SNP339569	C	T	.	PASS	END=8061312;ChrB=ch09;StartB=8973444;EndB=8973444;Parent=SYN219;VarType=ShV;DupType=.
ch09	8061326	SNP339570	A	G	.	PASS	END=8061326;ChrB=ch09;StartB=8973458;EndB=8973458;Parent=SYN219;VarType=ShV;DupType=.
ch09	8061369	SNP339571	A	T	.	PASS	END=8061369;ChrB=ch09;StartB=8973501;EndB=8973501;Parent=SYN219;VarType=ShV;DupType=.
ch09	8061395	SNP339572	T	A	.	PASS	END=8061395;ChrB=ch09;StartB=8973527;EndB=8973527;Parent=SYN219;VarType=ShV;DupType=.
ch09	8061424	SNP339573	A	C	.	PASS	END=8061424;ChrB=ch09;StartB=8973556;EndB=8973556;Parent=SYN219;VarType=ShV;DupType=.
ch09	8061433	SNP339574	T	C	.	PASS	END=8061433;ChrB=ch09;StartB=8973565;EndB=8973565;Parent=SYN219;VarType=ShV;DupType=.
ch09	8061478	DEL339575	AG	A	.	PASS	END=8061479;ChrB=ch09;StartB=8973610;EndB=8973610;Parent=SYN219;VarType=ShV;DupType=.
ch09	8061506	SNP339576	G	T	.	PASS	END=8061506;ChrB=ch09;StartB=8973637;EndB=8973637;Parent=SYN219;VarType=ShV;DupType=.
ch09	8061511	SNP339577	A	G	.	PASS	END=8061511;ChrB=ch09;StartB=8973642;EndB=8973642;Parent=SYN219;VarType=ShV;DupType=.
ch09	8061522	SNP339578	T	C	.	PASS	END=8061522;ChrB=ch09;StartB=8973653;EndB=8973653;Parent=SYN219;VarType=ShV;DupType=.
ch09	8061557	SNP339579	T	G	.	PASS	END=8061557;ChrB=ch09;StartB=8973688;EndB=8973688;Parent=SYN219;VarType=ShV;DupType=.
ch09	8061563	SNP339580	A	T	.	PASS	END=8061563;ChrB=ch09;StartB=8973694;EndB=8973694;Parent=SYN219;VarType=ShV;DupType=.
ch09	8061586	DEL339581	GC	G	.	PASS	END=8061587;ChrB=ch09;StartB=8973717;EndB=8973717;Parent=SYN219;VarType=ShV;DupType=.
ch09	8061589	SNP339582	C	G	.	PASS	END=8061589;ChrB=ch09;StartB=8973719;EndB=8973719;Parent=SYN219;VarType=ShV;DupType=.
ch09	8061610	SNP339583	A	C	.	PASS	END=8061610;ChrB=ch09;StartB=8973740;EndB=8973740;Parent=SYN219;VarType=ShV;DupType=.
ch09	8061613	SNP339584	C	T	.	PASS	END=8061613;ChrB=ch09;StartB=8973743;EndB=8973743;Parent=SYN219;VarType=ShV;DupType=.
ch09	8061629	SNP339585	G	A	.	PASS	END=8061629;ChrB=ch09;StartB=8973759;EndB=8973759;Parent=SYN219;VarType=ShV;DupType=.
ch09	8061650	SNP339586	G	A	.	PASS	END=8061650;ChrB=ch09;StartB=8973780;EndB=8973780;Parent=SYN219;VarType=ShV;DupType=.
ch09	8061662	SNP339587	C	G	.	PASS	END=8061662;ChrB=ch09;StartB=8973792;EndB=8973792;Parent=SYN219;VarType=ShV;DupType=.
ch09	8061681	SNP339588	A	T	.	PASS	END=8061681;ChrB=ch09;StartB=8973811;EndB=8973811;Parent=SYN219;VarType=ShV;DupType=.
ch09	8061728	SNP339589	C	T	.	PASS	END=8061728;ChrB=ch09;StartB=8973858;EndB=8973858;Parent=SYN219;VarType=ShV;DupType=.
ch09	8061781	SNP339590	T	C	.	PASS	END=8061781;ChrB=ch09;StartB=8973911;EndB=8973911;Parent=SYN219;VarType=ShV;DupType=.
ch09	8061831	SNP339591	G	C	.	PASS	END=8061831;ChrB=ch09;StartB=8973961;EndB=8973961;Parent=SYN219;VarType=ShV;DupType=.
ch09	8061852	SNP339592	C	T	.	PASS	END=8061852;ChrB=ch09;StartB=8973982;EndB=8973982;Parent=SYN219;VarType=ShV;DupType=.
ch09	8061879	SNP339593	A	G	.	PASS	END=8061879;ChrB=ch09;StartB=8974009;EndB=8974009;Parent=SYN219;VarType=ShV;DupType=.
ch09	8061880	SNP339594	A	C	.	PASS	END=8061880;ChrB=ch09;StartB=8974010;EndB=8974010;Parent=SYN219;VarType=ShV;DupType=.
ch09	8061906	SNP339595	A	T	.	PASS	END=8061906;ChrB=ch09;StartB=8974036;EndB=8974036;Parent=SYN219;VarType=ShV;DupType=.
ch09	8061935	SNP339596	A	G	.	PASS	END=8061935;ChrB=ch09;StartB=8974065;EndB=8974065;Parent=SYN219;VarType=ShV;DupType=.
ch09	8061958	SNP339597	G	A	.	PASS	END=8061958;ChrB=ch09;StartB=8974088;EndB=8974088;Parent=SYN219;VarType=ShV;DupType=.
ch09	8061969	SNP339598	G	C	.	PASS	END=8061969;ChrB=ch09;StartB=8974099;EndB=8974099;Parent=SYN219;VarType=ShV;DupType=.
ch09	8062008	SNP339599	A	G	.	PASS	END=8062008;ChrB=ch09;StartB=8974138;EndB=8974138;Parent=SYN219;VarType=ShV;DupType=.
ch09	8062067	SNP339600	T	C	.	PASS	END=8062067;ChrB=ch09;StartB=8974197;EndB=8974197;Parent=SYN219;VarType=ShV;DupType=.
ch09	8062080	SNP339601	T	A	.	PASS	END=8062080;ChrB=ch09;StartB=8974210;EndB=8974210;Parent=SYN219;VarType=ShV;DupType=.
ch09	8062101	DEL339602	AC	A	.	PASS	END=8062102;ChrB=ch09;StartB=8974231;EndB=8974231;Parent=SYN219;VarType=ShV;DupType=.
ch09	8062110	SNP339603	A	C	.	PASS	END=8062110;ChrB=ch09;StartB=8974239;EndB=8974239;Parent=SYN219;VarType=ShV;DupType=.
ch09	8062116	SNP339604	C	A	.	PASS	END=8062116;ChrB=ch09;StartB=8974245;EndB=8974245;Parent=SYN219;VarType=ShV;DupType=.
ch09	8062154	SNP339605	C	T	.	PASS	END=8062154;ChrB=ch09;StartB=8974283;EndB=8974283;Parent=SYN219;VarType=ShV;DupType=.
ch09	8062205	SNP339606	C	T	.	PASS	END=8062205;ChrB=ch09;StartB=8974334;EndB=8974334;Parent=SYN219;VarType=ShV;DupType=.
ch09	8062213	SNP339607	G	A	.	PASS	END=8062213;ChrB=ch09;StartB=8974342;EndB=8974342;Parent=SYN219;VarType=ShV;DupType=.
ch09	8062239	SNP339608	C	T	.	PASS	END=8062239;ChrB=ch09;StartB=8974368;EndB=8974368;Parent=SYN219;VarType=ShV;DupType=.
ch09	8062286	SNP339609	T	C	.	PASS	END=8062286;ChrB=ch09;StartB=8974415;EndB=8974415;Parent=SYN219;VarType=ShV;DupType=.
ch09	8062294	SNP339610	G	T	.	PASS	END=8062294;ChrB=ch09;StartB=8974423;EndB=8974423;Parent=SYN219;VarType=ShV;DupType=.
ch09	8062295	SNP339611	G	A	.	PASS	END=8062295;ChrB=ch09;StartB=8974424;EndB=8974424;Parent=SYN219;VarType=ShV;DupType=.
ch09	8062298	SNP339612	T	C	.	PASS	END=8062298;ChrB=ch09;StartB=8974427;EndB=8974427;Parent=SYN219;VarType=ShV;DupType=.
ch09	8062305	SNP339613	C	T	.	PASS	END=8062305;ChrB=ch09;StartB=8974434;EndB=8974434;Parent=SYN219;VarType=ShV;DupType=.
ch09	8062306	SNP339614	A	T	.	PASS	END=8062306;ChrB=ch09;StartB=8974435;EndB=8974435;Parent=SYN219;VarType=ShV;DupType=.
ch09	8062346	SNP339615	T	C	.	PASS	END=8062346;ChrB=ch09;StartB=8974475;EndB=8974475;Parent=SYN219;VarType=ShV;DupType=.
ch09	8062366	SNP339616	G	T	.	PASS	END=8062366;ChrB=ch09;StartB=8974495;EndB=8974495;Parent=SYN219;VarType=ShV;DupType=.
ch09	8062393	SNP339617	A	G	.	PASS	END=8062393;ChrB=ch09;StartB=8974522;EndB=8974522;Parent=SYN219;VarType=ShV;DupType=.
ch09	8062395	SNP339618	T	C	.	PASS	END=8062395;ChrB=ch09;StartB=8974524;EndB=8974524;Parent=SYN219;VarType=ShV;DupType=.
ch09	8062398	SNP339619	C	T	.	PASS	END=8062398;ChrB=ch09;StartB=8974527;EndB=8974527;Parent=SYN219;VarType=ShV;DupType=.
ch09	8062415	SNP339620	T	A	.	PASS	END=8062415;ChrB=ch09;StartB=8974544;EndB=8974544;Parent=SYN219;VarType=ShV;DupType=.
ch09	8062452	SNP339621	C	A	.	PASS	END=8062452;ChrB=ch09;StartB=8974581;EndB=8974581;Parent=SYN219;VarType=ShV;DupType=.
ch09	8062454	SNP339622	C	A	.	PASS	END=8062454;ChrB=ch09;StartB=8974583;EndB=8974583;Parent=SYN219;VarType=ShV;DupType=.
ch09	8062455	SNP339623	T	C	.	PASS	END=8062455;ChrB=ch09;StartB=8974584;EndB=8974584;Parent=SYN219;VarType=ShV;DupType=.
ch09	8062456	SNP339624	T	A	.	PASS	END=8062456;ChrB=ch09;StartB=8974585;EndB=8974585;Parent=SYN219;VarType=ShV;DupType=.
ch09	8062503	SNP339625	G	A	.	PASS	END=8062503;ChrB=ch09;StartB=8974632;EndB=8974632;Parent=SYN219;VarType=ShV;DupType=.
ch09	8062531	SNP339626	C	T	.	PASS	END=8062531;ChrB=ch09;StartB=8974660;EndB=8974660;Parent=SYN219;VarType=ShV;DupType=.
ch09	8062535	SNP339627	A	G	.	PASS	END=8062535;ChrB=ch09;StartB=8974664;EndB=8974664;Parent=SYN219;VarType=ShV;DupType=.
ch09	8062615	SNP339628	C	T	.	PASS	END=8062615;ChrB=ch09;StartB=8974744;EndB=8974744;Parent=SYN219;VarType=ShV;DupType=.
ch09	8062617	SNP339629	A	G	.	PASS	END=8062617;ChrB=ch09;StartB=8974746;EndB=8974746;Parent=SYN219;VarType=ShV;DupType=.
ch09	8062620	SNP339630	G	T	.	PASS	END=8062620;ChrB=ch09;StartB=8974749;EndB=8974749;Parent=SYN219;VarType=ShV;DupType=.
ch09	8062631	SNP339631	A	G	.	PASS	END=8062631;ChrB=ch09;StartB=8974760;EndB=8974760;Parent=SYN219;VarType=ShV;DupType=.
ch09	8062641	SNP339632	T	C	.	PASS	END=8062641;ChrB=ch09;StartB=8974770;EndB=8974770;Parent=SYN219;VarType=ShV;DupType=.
ch09	8062669	SNP339633	G	A	.	PASS	END=8062669;ChrB=ch09;StartB=8974798;EndB=8974798;Parent=SYN219;VarType=ShV;DupType=.
ch09	8062725	SNP339634	T	C	.	PASS	END=8062725;ChrB=ch09;StartB=8974854;EndB=8974854;Parent=SYN219;VarType=ShV;DupType=.
ch09	8062733	SNP339635	G	A	.	PASS	END=8062733;ChrB=ch09;StartB=8974862;EndB=8974862;Parent=SYN219;VarType=ShV;DupType=.
ch09	8062739	SNP339636	G	T	.	PASS	END=8062739;ChrB=ch09;StartB=8974868;EndB=8974868;Parent=SYN219;VarType=ShV;DupType=.
ch09	8062760	SNP339637	A	C	.	PASS	END=8062760;ChrB=ch09;StartB=8974889;EndB=8974889;Parent=SYN219;VarType=ShV;DupType=.
ch09	8062804	SNP339638	T	A	.	PASS	END=8062804;ChrB=ch09;StartB=8974933;EndB=8974933;Parent=SYN219;VarType=ShV;DupType=.
ch09	8062811	SNP339639	T	A	.	PASS	END=8062811;ChrB=ch09;StartB=8974940;EndB=8974940;Parent=SYN219;VarType=ShV;DupType=.
ch09	8062855	SNP339640	T	C	.	PASS	END=8062855;ChrB=ch09;StartB=8974984;EndB=8974984;Parent=SYN219;VarType=ShV;DupType=.
ch09	8062858	SNP339641	T	C	.	PASS	END=8062858;ChrB=ch09;StartB=8974987;EndB=8974987;Parent=SYN219;VarType=ShV;DupType=.
ch09	8062923	SNP339642	A	G	.	PASS	END=8062923;ChrB=ch09;StartB=8975052;EndB=8975052;Parent=SYN219;VarType=ShV;DupType=.
ch09	8062931	SNP339643	A	T	.	PASS	END=8062931;ChrB=ch09;StartB=8975060;EndB=8975060;Parent=SYN219;VarType=ShV;DupType=.
ch09	8062932	DEL339644	AT	A	.	PASS	END=8062933;ChrB=ch09;StartB=8975061;EndB=8975061;Parent=SYN219;VarType=ShV;DupType=.
ch09	8062934	SNP339645	T	A	.	PASS	END=8062934;ChrB=ch09;StartB=8975062;EndB=8975062;Parent=SYN219;VarType=ShV;DupType=.
ch09	8062970	SNP339646	T	C	.	PASS	END=8062970;ChrB=ch09;StartB=8975098;EndB=8975098;Parent=SYN219;VarType=ShV;DupType=.
ch09	8063071	SNP339647	T	C	.	PASS	END=8063071;ChrB=ch09;StartB=8975199;EndB=8975199;Parent=SYN219;VarType=ShV;DupType=.
ch09	8063157	SNP339648	T	C	.	PASS	END=8063157;ChrB=ch09;StartB=8975285;EndB=8975285;Parent=SYN219;VarType=ShV;DupType=.
ch09	8063162	SNP339649	T	G	.	PASS	END=8063162;ChrB=ch09;StartB=8975290;EndB=8975290;Parent=SYN219;VarType=ShV;DupType=.
ch09	8063200	SNP339650	T	C	.	PASS	END=8063200;ChrB=ch09;StartB=8975328;EndB=8975328;Parent=SYN219;VarType=ShV;DupType=.
ch09	8063221	SNP339651	G	A	.	PASS	END=8063221;ChrB=ch09;StartB=8975349;EndB=8975349;Parent=SYN219;VarType=ShV;DupType=.
ch09	8063236	SNP339652	C	T	.	PASS	END=8063236;ChrB=ch09;StartB=8975364;EndB=8975364;Parent=SYN219;VarType=ShV;DupType=.
ch09	8063237	SNP339653	C	T	.	PASS	END=8063237;ChrB=ch09;StartB=8975365;EndB=8975365;Parent=SYN219;VarType=ShV;DupType=.
ch09	8063238	SNP339654	C	G	.	PASS	END=8063238;ChrB=ch09;StartB=8975366;EndB=8975366;Parent=SYN219;VarType=ShV;DupType=.
ch09	8063243	SNP339655	A	G	.	PASS	END=8063243;ChrB=ch09;StartB=8975371;EndB=8975371;Parent=SYN219;VarType=ShV;DupType=.
ch09	8063306	SNP339656	T	C	.	PASS	END=8063306;ChrB=ch09;StartB=8975434;EndB=8975434;Parent=SYN219;VarType=ShV;DupType=.
ch09	8063350	SNP339657	T	A	.	PASS	END=8063350;ChrB=ch09;StartB=8975478;EndB=8975478;Parent=SYN219;VarType=ShV;DupType=.
ch09	8063377	SNP339658	C	T	.	PASS	END=8063377;ChrB=ch09;StartB=8975505;EndB=8975505;Parent=SYN219;VarType=ShV;DupType=.
ch09	8063379	SNP339659	G	A	.	PASS	END=8063379;ChrB=ch09;StartB=8975507;EndB=8975507;Parent=SYN219;VarType=ShV;DupType=.
ch09	8063392	DEL339660	TA	T	.	PASS	END=8063393;ChrB=ch09;StartB=8975520;EndB=8975520;Parent=SYN219;VarType=ShV;DupType=.
ch09	8063402	SNP339661	G	T	.	PASS	END=8063402;ChrB=ch09;StartB=8975529;EndB=8975529;Parent=SYN219;VarType=ShV;DupType=.
ch09	8063432	SNP339662	A	C	.	PASS	END=8063432;ChrB=ch09;StartB=8975559;EndB=8975559;Parent=SYN219;VarType=ShV;DupType=.
ch09	8063481	SNP339663	G	A	.	PASS	END=8063481;ChrB=ch09;StartB=8975608;EndB=8975608;Parent=SYN219;VarType=ShV;DupType=.
ch09	8063540	SNP339664	T	G	.	PASS	END=8063540;ChrB=ch09;StartB=8975667;EndB=8975667;Parent=SYN219;VarType=ShV;DupType=.
ch09	8063545	SNP339665	G	A	.	PASS	END=8063545;ChrB=ch09;StartB=8975672;EndB=8975672;Parent=SYN219;VarType=ShV;DupType=.
ch09	8063590	SNP339666	G	T	.	PASS	END=8063590;ChrB=ch09;StartB=8975717;EndB=8975717;Parent=SYN219;VarType=ShV;DupType=.
ch09	8063607	SNP339667	C	T	.	PASS	END=8063607;ChrB=ch09;StartB=8975734;EndB=8975734;Parent=SYN219;VarType=ShV;DupType=.
ch09	8063612	SNP339668	C	T	.	PASS	END=8063612;ChrB=ch09;StartB=8975739;EndB=8975739;Parent=SYN219;VarType=ShV;DupType=.
ch09	8063643	HDR748	N	<HDR>	.	PASS	END=8068192;ChrB=ch09;StartB=8975770;EndB=8979782;Parent=SYN219;VarType=ShV;DupType=.
ch09	8068193	SYNAL906	N	<SYNAL>	.	PASS	END=8068451;ChrB=ch09;StartB=8979783;EndB=8980041;Parent=SYN219;VarType=.;DupType=.
ch09	8068310	SNP339669	A	G	.	PASS	END=8068310;ChrB=ch09;StartB=8979900;EndB=8979900;Parent=SYN219;VarType=ShV;DupType=.
ch09	8068393	SNP339670	A	C	.	PASS	END=8068393;ChrB=ch09;StartB=8979983;EndB=8979983;Parent=SYN219;VarType=ShV;DupType=.
ch09	8068452	NOTAL313	N	<NOTAL>	.	PASS	END=8071332;ChrB=.;StartB=.;EndB=.;Parent=.;VarType=.;DupType=.
ch09	8071333	SYN220	N	<SYN>	.	PASS	END=8079908;ChrB=ch09;StartB=8996772;EndB=9005301;Parent=.;VarType=SR;DupType=-
ch09	8071333	SYNAL907	N	<SYNAL>	.	PASS	END=8079908;ChrB=ch09;StartB=8996772;EndB=9005301;Parent=SYN220;VarType=.;DupType=.
ch09	8071382	INS339671	G	GC	.	PASS	END=8071382;ChrB=ch09;StartB=8996821;EndB=8996822;Parent=SYN220;VarType=ShV;DupType=.
ch09	8071383	SNP339672	T	C	.	PASS	END=8071383;ChrB=ch09;StartB=8996823;EndB=8996823;Parent=SYN220;VarType=ShV;DupType=.
ch09	8071392	SNP339673	T	A	.	PASS	END=8071392;ChrB=ch09;StartB=8996832;EndB=8996832;Parent=SYN220;VarType=ShV;DupType=.
ch09	8071400	SNP339674	A	G	.	PASS	END=8071400;ChrB=ch09;StartB=8996840;EndB=8996840;Parent=SYN220;VarType=ShV;DupType=.
ch09	8071434	SNP339675	G	A	.	PASS	END=8071434;ChrB=ch09;StartB=8996874;EndB=8996874;Parent=SYN220;VarType=ShV;DupType=.
ch09	8071442	SNP339676	T	A	.	PASS	END=8071442;ChrB=ch09;StartB=8996882;EndB=8996882;Parent=SYN220;VarType=ShV;DupType=.
ch09	8071443	SNP339677	T	C	.	PASS	END=8071443;ChrB=ch09;StartB=8996883;EndB=8996883;Parent=SYN220;VarType=ShV;DupType=.
ch09	8071449	SNP339678	T	C	.	PASS	END=8071449;ChrB=ch09;StartB=8996889;EndB=8996889;Parent=SYN220;VarType=ShV;DupType=.
ch09	8071472	SNP339679	A	C	.	PASS	END=8071472;ChrB=ch09;StartB=8996912;EndB=8996912;Parent=SYN220;VarType=ShV;DupType=.
ch09	8071504	SNP339680	T	A	.	PASS	END=8071504;ChrB=ch09;StartB=8996944;EndB=8996944;Parent=SYN220;VarType=ShV;DupType=.
ch09	8071506	INS339681	T	TA	.	PASS	END=8071506;ChrB=ch09;StartB=8996946;EndB=8996947;Parent=SYN220;VarType=ShV;DupType=.
ch09	8071513	SNP339682	G	A	.	PASS	END=8071513;ChrB=ch09;StartB=8996954;EndB=8996954;Parent=SYN220;VarType=ShV;DupType=.
ch09	8071570	SNP339683	T	G	.	PASS	END=8071570;ChrB=ch09;StartB=8997011;EndB=8997011;Parent=SYN220;VarType=ShV;DupType=.
ch09	8071573	SNP339684	G	A	.	PASS	END=8071573;ChrB=ch09;StartB=8997014;EndB=8997014;Parent=SYN220;VarType=ShV;DupType=.
ch09	8071657	SNP339685	C	T	.	PASS	END=8071657;ChrB=ch09;StartB=8997098;EndB=8997098;Parent=SYN220;VarType=ShV;DupType=.
ch09	8071681	SNP339686	C	T	.	PASS	END=8071681;ChrB=ch09;StartB=8997122;EndB=8997122;Parent=SYN220;VarType=ShV;DupType=.
ch09	8071702	SNP339687	G	A	.	PASS	END=8071702;ChrB=ch09;StartB=8997143;EndB=8997143;Parent=SYN220;VarType=ShV;DupType=.
ch09	8071710	INS339688	T	TC	.	PASS	END=8071710;ChrB=ch09;StartB=8997151;EndB=8997152;Parent=SYN220;VarType=ShV;DupType=.
ch09	8071722	SNP339689	G	A	.	PASS	END=8071722;ChrB=ch09;StartB=8997164;EndB=8997164;Parent=SYN220;VarType=ShV;DupType=.
ch09	8071731	SNP339690	A	G	.	PASS	END=8071731;ChrB=ch09;StartB=8997173;EndB=8997173;Parent=SYN220;VarType=ShV;DupType=.
ch09	8071764	SNP339691	C	T	.	PASS	END=8071764;ChrB=ch09;StartB=8997206;EndB=8997206;Parent=SYN220;VarType=ShV;DupType=.
ch09	8071790	SNP339692	A	G	.	PASS	END=8071790;ChrB=ch09;StartB=8997232;EndB=8997232;Parent=SYN220;VarType=ShV;DupType=.
ch09	8071819	SNP339693	C	G	.	PASS	END=8071819;ChrB=ch09;StartB=8997261;EndB=8997261;Parent=SYN220;VarType=ShV;DupType=.
ch09	8071828	SNP339694	T	C	.	PASS	END=8071828;ChrB=ch09;StartB=8997270;EndB=8997270;Parent=SYN220;VarType=ShV;DupType=.
ch09	8071844	SNP339695	T	C	.	PASS	END=8071844;ChrB=ch09;StartB=8997286;EndB=8997286;Parent=SYN220;VarType=ShV;DupType=.
ch09	8071857	SNP339696	T	C	.	PASS	END=8071857;ChrB=ch09;StartB=8997299;EndB=8997299;Parent=SYN220;VarType=ShV;DupType=.
ch09	8071882	SNP339697	T	C	.	PASS	END=8071882;ChrB=ch09;StartB=8997324;EndB=8997324;Parent=SYN220;VarType=ShV;DupType=.
ch09	8071892	SNP339698	A	G	.	PASS	END=8071892;ChrB=ch09;StartB=8997334;EndB=8997334;Parent=SYN220;VarType=ShV;DupType=.
ch09	8071900	SNP339699	A	C	.	PASS	END=8071900;ChrB=ch09;StartB=8997342;EndB=8997342;Parent=SYN220;VarType=ShV;DupType=.
ch09	8071915	SNP339700	T	C	.	PASS	END=8071915;ChrB=ch09;StartB=8997357;EndB=8997357;Parent=SYN220;VarType=ShV;DupType=.
ch09	8071920	SNP339701	A	G	.	PASS	END=8071920;ChrB=ch09;StartB=8997362;EndB=8997362;Parent=SYN220;VarType=ShV;DupType=.
ch09	8071924	SNP339702	G	A	.	PASS	END=8071924;ChrB=ch09;StartB=8997366;EndB=8997366;Parent=SYN220;VarType=ShV;DupType=.
ch09	8071954	SNP339703	C	T	.	PASS	END=8071954;ChrB=ch09;StartB=8997396;EndB=8997396;Parent=SYN220;VarType=ShV;DupType=.
ch09	8071969	SNP339704	T	C	.	PASS	END=8071969;ChrB=ch09;StartB=8997411;EndB=8997411;Parent=SYN220;VarType=ShV;DupType=.
ch09	8071977	SNP339705	C	T	.	PASS	END=8071977;ChrB=ch09;StartB=8997419;EndB=8997419;Parent=SYN220;VarType=ShV;DupType=.
ch09	8071990	SNP339706	G	A	.	PASS	END=8071990;ChrB=ch09;StartB=8997432;EndB=8997432;Parent=SYN220;VarType=ShV;DupType=.
ch09	8071991	SNP339707	C	T	.	PASS	END=8071991;ChrB=ch09;StartB=8997433;EndB=8997433;Parent=SYN220;VarType=ShV;DupType=.
ch09	8071992	SNP339708	C	T	.	PASS	END=8071992;ChrB=ch09;StartB=8997434;EndB=8997434;Parent=SYN220;VarType=ShV;DupType=.
ch09	8072005	SNP339709	T	C	.	PASS	END=8072005;ChrB=ch09;StartB=8997447;EndB=8997447;Parent=SYN220;VarType=ShV;DupType=.
ch09	8072013	SNP339710	T	C	.	PASS	END=8072013;ChrB=ch09;StartB=8997455;EndB=8997455;Parent=SYN220;VarType=ShV;DupType=.
ch09	8072024	SNP339711	T	C	.	PASS	END=8072024;ChrB=ch09;StartB=8997466;EndB=8997466;Parent=SYN220;VarType=ShV;DupType=.
ch09	8072034	SNP339712	G	A	.	PASS	END=8072034;ChrB=ch09;StartB=8997476;EndB=8997476;Parent=SYN220;VarType=ShV;DupType=.
ch09	8072051	SNP339713	A	G	.	PASS	END=8072051;ChrB=ch09;StartB=8997493;EndB=8997493;Parent=SYN220;VarType=ShV;DupType=.
ch09	8072092	SNP339714	T	A	.	PASS	END=8072092;ChrB=ch09;StartB=8997534;EndB=8997534;Parent=SYN220;VarType=ShV;DupType=.
ch09	8072095	SNP339715	G	T	.	PASS	END=8072095;ChrB=ch09;StartB=8997537;EndB=8997537;Parent=SYN220;VarType=ShV;DupType=.
ch09	8072098	SNP339716	A	G	.	PASS	END=8072098;ChrB=ch09;StartB=8997540;EndB=8997540;Parent=SYN220;VarType=ShV;DupType=.
ch09	8072100	INS339717	A	ATGACATTTTT	.	PASS	END=8072100;ChrB=ch09;StartB=8997542;EndB=8997552;Parent=SYN220;VarType=ShV;DupType=.
ch09	8072102	SNP339718	T	C	.	PASS	END=8072102;ChrB=ch09;StartB=8997554;EndB=8997554;Parent=SYN220;VarType=ShV;DupType=.
ch09	8072156	INS339719	C	CA	.	PASS	END=8072156;ChrB=ch09;StartB=8997608;EndB=8997609;Parent=SYN220;VarType=ShV;DupType=.
ch09	8072240	SNP339720	A	G	.	PASS	END=8072240;ChrB=ch09;StartB=8997693;EndB=8997693;Parent=SYN220;VarType=ShV;DupType=.
ch09	8072352	SNP339721	A	G	.	PASS	END=8072352;ChrB=ch09;StartB=8997805;EndB=8997805;Parent=SYN220;VarType=ShV;DupType=.
ch09	8072625	SNP339722	A	T	.	PASS	END=8072625;ChrB=ch09;StartB=8998078;EndB=8998078;Parent=SYN220;VarType=ShV;DupType=.
ch09	8072749	SNP339723	T	C	.	PASS	END=8072749;ChrB=ch09;StartB=8998202;EndB=8998202;Parent=SYN220;VarType=ShV;DupType=.
ch09	8072771	INS339724	G	GT	.	PASS	END=8072771;ChrB=ch09;StartB=8998224;EndB=8998225;Parent=SYN220;VarType=ShV;DupType=.
ch09	8072805	SNP339725	G	A	.	PASS	END=8072805;ChrB=ch09;StartB=8998259;EndB=8998259;Parent=SYN220;VarType=ShV;DupType=.
ch09	8072818	SNP339726	T	C	.	PASS	END=8072818;ChrB=ch09;StartB=8998272;EndB=8998272;Parent=SYN220;VarType=ShV;DupType=.
ch09	8072913	SNP339727	A	C	.	PASS	END=8072913;ChrB=ch09;StartB=8998367;EndB=8998367;Parent=SYN220;VarType=ShV;DupType=.
ch09	8073320	SNP339728	A	G	.	PASS	END=8073320;ChrB=ch09;StartB=8998774;EndB=8998774;Parent=SYN220;VarType=ShV;DupType=.
ch09	8073331	SNP339729	G	T	.	PASS	END=8073331;ChrB=ch09;StartB=8998785;EndB=8998785;Parent=SYN220;VarType=ShV;DupType=.
ch09	8073371	INS339730	C	CAAAAA	.	PASS	END=8073371;ChrB=ch09;StartB=8998825;EndB=8998830;Parent=SYN220;VarType=ShV;DupType=.
ch09	8073371	DEL339731	CCCCCCC	C	.	PASS	END=8073377;ChrB=ch09;StartB=8998830;EndB=8998830;Parent=SYN220;VarType=ShV;DupType=.
ch09	8073452	DEL339732	AC	A	.	PASS	END=8073453;ChrB=ch09;StartB=8998905;EndB=8998905;Parent=SYN220;VarType=ShV;DupType=.
ch09	8074167	SNP339733	G	A	.	PASS	END=8074167;ChrB=ch09;StartB=8999619;EndB=8999619;Parent=SYN220;VarType=ShV;DupType=.
ch09	8074325	INS339734	C	CAAA	.	PASS	END=8074325;ChrB=ch09;StartB=8999777;EndB=8999780;Parent=SYN220;VarType=ShV;DupType=.
ch09	8074395	SNP339735	C	T	.	PASS	END=8074395;ChrB=ch09;StartB=8999850;EndB=8999850;Parent=SYN220;VarType=ShV;DupType=.
ch09	8074475	DEL339736	TATG	T	.	PASS	END=8074478;ChrB=ch09;StartB=8999930;EndB=8999930;Parent=SYN220;VarType=ShV;DupType=.
ch09	8074509	SNP339737	C	T	.	PASS	END=8074509;ChrB=ch09;StartB=8999961;EndB=8999961;Parent=SYN220;VarType=ShV;DupType=.
ch09	8074512	SNP339738	A	T	.	PASS	END=8074512;ChrB=ch09;StartB=8999964;EndB=8999964;Parent=SYN220;VarType=ShV;DupType=.
ch09	8074553	SNP339739	A	G	.	PASS	END=8074553;ChrB=ch09;StartB=9000005;EndB=9000005;Parent=SYN220;VarType=ShV;DupType=.
ch09	8074678	SNP339740	G	A	.	PASS	END=8074678;ChrB=ch09;StartB=9000130;EndB=9000130;Parent=SYN220;VarType=ShV;DupType=.
ch09	8074718	SNP339741	A	T	.	PASS	END=8074718;ChrB=ch09;StartB=9000170;EndB=9000170;Parent=SYN220;VarType=ShV;DupType=.
ch09	8074731	SNP339742	C	T	.	PASS	END=8074731;ChrB=ch09;StartB=9000183;EndB=9000183;Parent=SYN220;VarType=ShV;DupType=.
ch09	8074741	SNP339743	G	A	.	PASS	END=8074741;ChrB=ch09;StartB=9000193;EndB=9000193;Parent=SYN220;VarType=ShV;DupType=.
ch09	8074750	SNP339744	T	G	.	PASS	END=8074750;ChrB=ch09;StartB=9000202;EndB=9000202;Parent=SYN220;VarType=ShV;DupType=.
ch09	8074828	INS339745	G	GAAC	.	PASS	END=8074828;ChrB=ch09;StartB=9000280;EndB=9000283;Parent=SYN220;VarType=ShV;DupType=.
ch09	8074903	SNP339746	T	G	.	PASS	END=8074903;ChrB=ch09;StartB=9000358;EndB=9000358;Parent=SYN220;VarType=ShV;DupType=.
ch09	8074930	SNP339747	A	G	.	PASS	END=8074930;ChrB=ch09;StartB=9000385;EndB=9000385;Parent=SYN220;VarType=ShV;DupType=.
ch09	8075076	SNP339748	A	G	.	PASS	END=8075076;ChrB=ch09;StartB=9000531;EndB=9000531;Parent=SYN220;VarType=ShV;DupType=.
ch09	8075163	SNP339749	A	T	.	PASS	END=8075163;ChrB=ch09;StartB=9000618;EndB=9000618;Parent=SYN220;VarType=ShV;DupType=.
ch09	8075218	SNP339750	T	A	.	PASS	END=8075218;ChrB=ch09;StartB=9000673;EndB=9000673;Parent=SYN220;VarType=ShV;DupType=.
ch09	8075238	SNP339751	A	C	.	PASS	END=8075238;ChrB=ch09;StartB=9000693;EndB=9000693;Parent=SYN220;VarType=ShV;DupType=.
ch09	8075309	SNP339752	T	C	.	PASS	END=8075309;ChrB=ch09;StartB=9000764;EndB=9000764;Parent=SYN220;VarType=ShV;DupType=.
ch09	8075375	SNP339753	C	T	.	PASS	END=8075375;ChrB=ch09;StartB=9000830;EndB=9000830;Parent=SYN220;VarType=ShV;DupType=.
ch09	8075378	SNP339754	A	G	.	PASS	END=8075378;ChrB=ch09;StartB=9000833;EndB=9000833;Parent=SYN220;VarType=ShV;DupType=.
ch09	8075554	SNP339755	G	C	.	PASS	END=8075554;ChrB=ch09;StartB=9001009;EndB=9001009;Parent=SYN220;VarType=ShV;DupType=.
ch09	8075646	INS339756	T	TCCCCCCCC	.	PASS	END=8075646;ChrB=ch09;StartB=9001101;EndB=9001109;Parent=SYN220;VarType=ShV;DupType=.
ch09	8075696	SNP339757	A	G	.	PASS	END=8075696;ChrB=ch09;StartB=9001159;EndB=9001159;Parent=SYN220;VarType=ShV;DupType=.
ch09	8075901	SNP339758	T	C	.	PASS	END=8075901;ChrB=ch09;StartB=9001364;EndB=9001364;Parent=SYN220;VarType=ShV;DupType=.
ch09	8075909	SNP339759	T	A	.	PASS	END=8075909;ChrB=ch09;StartB=9001372;EndB=9001372;Parent=SYN220;VarType=ShV;DupType=.
ch09	8076016	SNP339760	T	A	.	PASS	END=8076016;ChrB=ch09;StartB=9001479;EndB=9001479;Parent=SYN220;VarType=ShV;DupType=.
ch09	8076017	SNP339761	A	T	.	PASS	END=8076017;ChrB=ch09;StartB=9001480;EndB=9001480;Parent=SYN220;VarType=ShV;DupType=.
ch09	8076075	SNP339762	T	C	.	PASS	END=8076075;ChrB=ch09;StartB=9001538;EndB=9001538;Parent=SYN220;VarType=ShV;DupType=.
ch09	8076281	SNP339763	A	T	.	PASS	END=8076281;ChrB=ch09;StartB=9001744;EndB=9001744;Parent=SYN220;VarType=ShV;DupType=.
ch09	8076282	SNP339764	A	T	.	PASS	END=8076282;ChrB=ch09;StartB=9001745;EndB=9001745;Parent=SYN220;VarType=ShV;DupType=.
ch09	8076283	SNP339765	A	T	.	PASS	END=8076283;ChrB=ch09;StartB=9001746;EndB=9001746;Parent=SYN220;VarType=ShV;DupType=.
ch09	8076286	DEL339766	AAC	A	.	PASS	END=8076288;ChrB=ch09;StartB=9001749;EndB=9001749;Parent=SYN220;VarType=ShV;DupType=.
ch09	8076581	SNP339767	C	T	.	PASS	END=8076581;ChrB=ch09;StartB=9002042;EndB=9002042;Parent=SYN220;VarType=ShV;DupType=.
ch09	8076591	SNP339768	A	T	.	PASS	END=8076591;ChrB=ch09;StartB=9002052;EndB=9002052;Parent=SYN220;VarType=ShV;DupType=.
ch09	8076702	SNP339769	A	T	.	PASS	END=8076702;ChrB=ch09;StartB=9002163;EndB=9002163;Parent=SYN220;VarType=ShV;DupType=.
ch09	8076728	DEL339770	TA	T	.	PASS	END=8076729;ChrB=ch09;StartB=9002189;EndB=9002189;Parent=SYN220;VarType=ShV;DupType=.
ch09	8076773	SNP339771	T	A	.	PASS	END=8076773;ChrB=ch09;StartB=9002233;EndB=9002233;Parent=SYN220;VarType=ShV;DupType=.
ch09	8076781	SNP339772	C	G	.	PASS	END=8076781;ChrB=ch09;StartB=9002241;EndB=9002241;Parent=SYN220;VarType=ShV;DupType=.
ch09	8076850	SNP339773	G	T	.	PASS	END=8076850;ChrB=ch09;StartB=9002310;EndB=9002310;Parent=SYN220;VarType=ShV;DupType=.
ch09	8076905	SNP339774	T	C	.	PASS	END=8076905;ChrB=ch09;StartB=9002365;EndB=9002365;Parent=SYN220;VarType=ShV;DupType=.
ch09	8076937	SNP339775	A	T	.	PASS	END=8076937;ChrB=ch09;StartB=9002397;EndB=9002397;Parent=SYN220;VarType=ShV;DupType=.
ch09	8076993	SNP339776	A	G	.	PASS	END=8076993;ChrB=ch09;StartB=9002453;EndB=9002453;Parent=SYN220;VarType=ShV;DupType=.
ch09	8077019	DEL339777	TC	T	.	PASS	END=8077020;ChrB=ch09;StartB=9002479;EndB=9002479;Parent=SYN220;VarType=ShV;DupType=.
ch09	8077047	SNP339778	C	T	.	PASS	END=8077047;ChrB=ch09;StartB=9002506;EndB=9002506;Parent=SYN220;VarType=ShV;DupType=.
ch09	8077099	DEL339779	ATTAAG	A	.	PASS	END=8077104;ChrB=ch09;StartB=9002558;EndB=9002558;Parent=SYN220;VarType=ShV;DupType=.
ch09	8077154	SNP339780	A	T	.	PASS	END=8077154;ChrB=ch09;StartB=9002608;EndB=9002608;Parent=SYN220;VarType=ShV;DupType=.
ch09	8077180	SNP339781	A	T	.	PASS	END=8077180;ChrB=ch09;StartB=9002634;EndB=9002634;Parent=SYN220;VarType=ShV;DupType=.
ch09	8077360	INS339782	T	TCCCCCCCCCC	.	PASS	END=8077360;ChrB=ch09;StartB=9002814;EndB=9002824;Parent=SYN220;VarType=ShV;DupType=.
ch09	8077365	SNP339783	G	T	.	PASS	END=8077365;ChrB=ch09;StartB=9002829;EndB=9002829;Parent=SYN220;VarType=ShV;DupType=.
ch09	8077371	DEL339784	TGGGGGTGGGGGTG	T	.	PASS	END=8077384;ChrB=ch09;StartB=9002835;EndB=9002835;Parent=SYN220;VarType=ShV;DupType=.
ch09	8077391	SNP339785	G	A	.	PASS	END=8077391;ChrB=ch09;StartB=9002842;EndB=9002842;Parent=SYN220;VarType=ShV;DupType=.
ch09	8077416	SNP339786	A	G	.	PASS	END=8077416;ChrB=ch09;StartB=9002867;EndB=9002867;Parent=SYN220;VarType=ShV;DupType=.
ch09	8077484	SNP339787	G	T	.	PASS	END=8077484;ChrB=ch09;StartB=9002935;EndB=9002935;Parent=SYN220;VarType=ShV;DupType=.
ch09	8077493	SNP339788	C	A	.	PASS	END=8077493;ChrB=ch09;StartB=9002944;EndB=9002944;Parent=SYN220;VarType=ShV;DupType=.
ch09	8077500	SNP339789	A	T	.	PASS	END=8077500;ChrB=ch09;StartB=9002951;EndB=9002951;Parent=SYN220;VarType=ShV;DupType=.
ch09	8077660	SNP339790	C	T	.	PASS	END=8077660;ChrB=ch09;StartB=9003111;EndB=9003111;Parent=SYN220;VarType=ShV;DupType=.
ch09	8077717	SNP339791	T	C	.	PASS	END=8077717;ChrB=ch09;StartB=9003168;EndB=9003168;Parent=SYN220;VarType=ShV;DupType=.
ch09	8077893	SNP339792	A	C	.	PASS	END=8077893;ChrB=ch09;StartB=9003344;EndB=9003344;Parent=SYN220;VarType=ShV;DupType=.
ch09	8078073	SNP339793	T	A	.	PASS	END=8078073;ChrB=ch09;StartB=9003524;EndB=9003524;Parent=SYN220;VarType=ShV;DupType=.
ch09	8078095	SNP339794	T	C	.	PASS	END=8078095;ChrB=ch09;StartB=9003546;EndB=9003546;Parent=SYN220;VarType=ShV;DupType=.
ch09	8078197	DEL339795	TGAAGGAATCAGTTTCTGGGAATG	T	.	PASS	END=8078220;ChrB=ch09;StartB=9003648;EndB=9003648;Parent=SYN220;VarType=ShV;DupType=.
ch09	8078224	SNP339796	A	C	.	PASS	END=8078224;ChrB=ch09;StartB=9003652;EndB=9003652;Parent=SYN220;VarType=ShV;DupType=.
ch09	8078279	DEL339797	GA	G	.	PASS	END=8078280;ChrB=ch09;StartB=9003707;EndB=9003707;Parent=SYN220;VarType=ShV;DupType=.
ch09	8078330	SNP339798	A	T	.	PASS	END=8078330;ChrB=ch09;StartB=9003757;EndB=9003757;Parent=SYN220;VarType=ShV;DupType=.
ch09	8078408	INS339799	G	GAT	.	PASS	END=8078408;ChrB=ch09;StartB=9003835;EndB=9003837;Parent=SYN220;VarType=ShV;DupType=.
ch09	8078524	SNP339800	G	A	.	PASS	END=8078524;ChrB=ch09;StartB=9003953;EndB=9003953;Parent=SYN220;VarType=ShV;DupType=.
ch09	8078551	DEL339801	TA	T	.	PASS	END=8078552;ChrB=ch09;StartB=9003980;EndB=9003980;Parent=SYN220;VarType=ShV;DupType=.
ch09	8078560	SNP339802	C	A	.	PASS	END=8078560;ChrB=ch09;StartB=9003988;EndB=9003988;Parent=SYN220;VarType=ShV;DupType=.
ch09	8078581	SNP339803	T	A	.	PASS	END=8078581;ChrB=ch09;StartB=9004009;EndB=9004009;Parent=SYN220;VarType=ShV;DupType=.
ch09	8078585	SNP339804	C	A	.	PASS	END=8078585;ChrB=ch09;StartB=9004013;EndB=9004013;Parent=SYN220;VarType=ShV;DupType=.
ch09	8078643	SNP339805	T	C	.	PASS	END=8078643;ChrB=ch09;StartB=9004071;EndB=9004071;Parent=SYN220;VarType=ShV;DupType=.
ch09	8078694	DEL339806	TC	T	.	PASS	END=8078695;ChrB=ch09;StartB=9004122;EndB=9004122;Parent=SYN220;VarType=ShV;DupType=.
ch09	8078727	SNP339807	T	A	.	PASS	END=8078727;ChrB=ch09;StartB=9004154;EndB=9004154;Parent=SYN220;VarType=ShV;DupType=.
ch09	8078738	INS339808	G	GT	.	PASS	END=8078738;ChrB=ch09;StartB=9004165;EndB=9004166;Parent=SYN220;VarType=ShV;DupType=.
ch09	8078755	SNP339809	A	G	.	PASS	END=8078755;ChrB=ch09;StartB=9004183;EndB=9004183;Parent=SYN220;VarType=ShV;DupType=.
ch09	8078778	SNP339810	A	C	.	PASS	END=8078778;ChrB=ch09;StartB=9004206;EndB=9004206;Parent=SYN220;VarType=ShV;DupType=.
ch09	8078781	SNP339811	C	T	.	PASS	END=8078781;ChrB=ch09;StartB=9004209;EndB=9004209;Parent=SYN220;VarType=ShV;DupType=.
ch09	8078783	SNP339812	A	G	.	PASS	END=8078783;ChrB=ch09;StartB=9004211;EndB=9004211;Parent=SYN220;VarType=ShV;DupType=.
ch09	8078887	SNP339813	C	A	.	PASS	END=8078887;ChrB=ch09;StartB=9004315;EndB=9004315;Parent=SYN220;VarType=ShV;DupType=.
ch09	8078931	SNP339814	T	A	.	PASS	END=8078931;ChrB=ch09;StartB=9004359;EndB=9004359;Parent=SYN220;VarType=ShV;DupType=.
ch09	8078944	INS339815	A	AT	.	PASS	END=8078944;ChrB=ch09;StartB=9004372;EndB=9004373;Parent=SYN220;VarType=ShV;DupType=.
ch09	8079236	INS339816	C	CT	.	PASS	END=8079236;ChrB=ch09;StartB=9004665;EndB=9004666;Parent=SYN220;VarType=ShV;DupType=.
ch09	8079281	DEL339817	CTT	C	.	PASS	END=8079283;ChrB=ch09;StartB=9004711;EndB=9004711;Parent=SYN220;VarType=ShV;DupType=.
ch09	8079306	SNP339818	A	G	.	PASS	END=8079306;ChrB=ch09;StartB=9004734;EndB=9004734;Parent=SYN220;VarType=ShV;DupType=.
ch09	8079354	SNP339819	T	C	.	PASS	END=8079354;ChrB=ch09;StartB=9004782;EndB=9004782;Parent=SYN220;VarType=ShV;DupType=.
ch09	8079450	DEL339820	ATAGCGACCTTTCAATCATACAACTTATTTTGATAAAAC	A	.	PASS	END=8079488;ChrB=ch09;StartB=9004878;EndB=9004878;Parent=SYN220;VarType=ShV;DupType=.
ch09	8079500	SNP339821	G	A	.	PASS	END=8079500;ChrB=ch09;StartB=9004890;EndB=9004890;Parent=SYN220;VarType=ShV;DupType=.
ch09	8079521	SNP339822	C	T	.	PASS	END=8079521;ChrB=ch09;StartB=9004911;EndB=9004911;Parent=SYN220;VarType=ShV;DupType=.
ch09	8079529	SNP339823	A	T	.	PASS	END=8079529;ChrB=ch09;StartB=9004919;EndB=9004919;Parent=SYN220;VarType=ShV;DupType=.
ch09	8079549	SNP339824	T	C	.	PASS	END=8079549;ChrB=ch09;StartB=9004939;EndB=9004939;Parent=SYN220;VarType=ShV;DupType=.
ch09	8079618	SNP339825	A	G	.	PASS	END=8079618;ChrB=ch09;StartB=9005008;EndB=9005008;Parent=SYN220;VarType=ShV;DupType=.
ch09	8079662	SNP339826	A	T	.	PASS	END=8079662;ChrB=ch09;StartB=9005052;EndB=9005052;Parent=SYN220;VarType=ShV;DupType=.
ch09	8079731	INS339827	T	TTTC	.	PASS	END=8079731;ChrB=ch09;StartB=9005121;EndB=9005124;Parent=SYN220;VarType=ShV;DupType=.
ch09	8079751	SNP339828	C	T	.	PASS	END=8079751;ChrB=ch09;StartB=9005144;EndB=9005144;Parent=SYN220;VarType=ShV;DupType=.
ch09	8079793	SNP339829	A	T	.	PASS	END=8079793;ChrB=ch09;StartB=9005186;EndB=9005186;Parent=SYN220;VarType=ShV;DupType=.
ch09	8079814	SNP339830	C	T	.	PASS	END=8079814;ChrB=ch09;StartB=9005207;EndB=9005207;Parent=SYN220;VarType=ShV;DupType=.
ch09	8079816	SNP339831	T	G	.	PASS	END=8079816;ChrB=ch09;StartB=9005209;EndB=9005209;Parent=SYN220;VarType=ShV;DupType=.
ch09	8079848	SNP339832	A	G	.	PASS	END=8079848;ChrB=ch09;StartB=9005241;EndB=9005241;Parent=SYN220;VarType=ShV;DupType=.
ch09	8079875	SNP339833	G	A	.	PASS	END=8079875;ChrB=ch09;StartB=9005268;EndB=9005268;Parent=SYN220;VarType=ShV;DupType=.
ch09	8079909	NOTAL314	N	<NOTAL>	.	PASS	END=8080513;ChrB=.;StartB=.;EndB=.;Parent=.;VarType=.;DupType=.
ch09	8080514	SYN221	N	<SYN>	.	PASS	END=8081361;ChrB=ch09;StartB=9011401;EndB=9012243;Parent=.;VarType=SR;DupType=-
ch09	8080514	SYNAL908	N	<SYNAL>	.	PASS	END=8081361;ChrB=ch09;StartB=9011401;EndB=9012243;Parent=SYN221;VarType=.;DupType=.
ch09	8080554	SNP339834	T	C	.	PASS	END=8080554;ChrB=ch09;StartB=9011441;EndB=9011441;Parent=SYN221;VarType=ShV;DupType=.
ch09	8080561	DEL339835	GTCC	G	.	PASS	END=8080564;ChrB=ch09;StartB=9011448;EndB=9011448;Parent=SYN221;VarType=ShV;DupType=.
ch09	8080602	SNP339836	C	T	.	PASS	END=8080602;ChrB=ch09;StartB=9011486;EndB=9011486;Parent=SYN221;VarType=ShV;DupType=.
ch09	8080610	SNP339837	A	G	.	PASS	END=8080610;ChrB=ch09;StartB=9011494;EndB=9011494;Parent=SYN221;VarType=ShV;DupType=.
ch09	8080623	SNP339838	T	C	.	PASS	END=8080623;ChrB=ch09;StartB=9011507;EndB=9011507;Parent=SYN221;VarType=ShV;DupType=.
ch09	8080646	SNP339839	A	G	.	PASS	END=8080646;ChrB=ch09;StartB=9011530;EndB=9011530;Parent=SYN221;VarType=ShV;DupType=.
ch09	8080649	SNP339840	C	T	.	PASS	END=8080649;ChrB=ch09;StartB=9011533;EndB=9011533;Parent=SYN221;VarType=ShV;DupType=.
ch09	8080666	SNP339841	T	G	.	PASS	END=8080666;ChrB=ch09;StartB=9011550;EndB=9011550;Parent=SYN221;VarType=ShV;DupType=.
ch09	8080674	DEL339842	TTGTTC	T	.	PASS	END=8080679;ChrB=ch09;StartB=9011558;EndB=9011558;Parent=SYN221;VarType=ShV;DupType=.
ch09	8080705	SNP339843	C	A	.	PASS	END=8080705;ChrB=ch09;StartB=9011584;EndB=9011584;Parent=SYN221;VarType=ShV;DupType=.
ch09	8080710	SNP339844	A	T	.	PASS	END=8080710;ChrB=ch09;StartB=9011589;EndB=9011589;Parent=SYN221;VarType=ShV;DupType=.
ch09	8080721	SNP339845	T	A	.	PASS	END=8080721;ChrB=ch09;StartB=9011600;EndB=9011600;Parent=SYN221;VarType=ShV;DupType=.
ch09	8080742	INS339846	T	TA	.	PASS	END=8080742;ChrB=ch09;StartB=9011621;EndB=9011622;Parent=SYN221;VarType=ShV;DupType=.
ch09	8080747	SNP339847	C	T	.	PASS	END=8080747;ChrB=ch09;StartB=9011627;EndB=9011627;Parent=SYN221;VarType=ShV;DupType=.
ch09	8080768	SNP339848	T	C	.	PASS	END=8080768;ChrB=ch09;StartB=9011648;EndB=9011648;Parent=SYN221;VarType=ShV;DupType=.
ch09	8080769	SNP339849	T	A	.	PASS	END=8080769;ChrB=ch09;StartB=9011649;EndB=9011649;Parent=SYN221;VarType=ShV;DupType=.
ch09	8080784	SNP339850	G	C	.	PASS	END=8080784;ChrB=ch09;StartB=9011664;EndB=9011664;Parent=SYN221;VarType=ShV;DupType=.
ch09	8080786	SNP339851	A	G	.	PASS	END=8080786;ChrB=ch09;StartB=9011666;EndB=9011666;Parent=SYN221;VarType=ShV;DupType=.
ch09	8080825	SNP339852	A	G	.	PASS	END=8080825;ChrB=ch09;StartB=9011705;EndB=9011705;Parent=SYN221;VarType=ShV;DupType=.
ch09	8080848	INS339853	C	CTA	.	PASS	END=8080848;ChrB=ch09;StartB=9011728;EndB=9011730;Parent=SYN221;VarType=ShV;DupType=.
ch09	8081048	SNP339854	T	A	.	PASS	END=8081048;ChrB=ch09;StartB=9011930;EndB=9011930;Parent=SYN221;VarType=ShV;DupType=.
ch09	8081071	SNP339855	C	T	.	PASS	END=8081071;ChrB=ch09;StartB=9011953;EndB=9011953;Parent=SYN221;VarType=ShV;DupType=.
ch09	8081078	SNP339856	T	A	.	PASS	END=8081078;ChrB=ch09;StartB=9011960;EndB=9011960;Parent=SYN221;VarType=ShV;DupType=.
ch09	8081216	SNP339857	C	T	.	PASS	END=8081216;ChrB=ch09;StartB=9012098;EndB=9012098;Parent=SYN221;VarType=ShV;DupType=.
ch09	8081306	SNP339858	A	T	.	PASS	END=8081306;ChrB=ch09;StartB=9012188;EndB=9012188;Parent=SYN221;VarType=ShV;DupType=.
ch09	8081362	NOTAL315	N	<NOTAL>	.	PASS	END=8081364;ChrB=.;StartB=.;EndB=.;Parent=.;VarType=.;DupType=.
ch09	8081365	SYN222	N	<SYN>	.	PASS	END=8082785;ChrB=ch09;StartB=9014070;EndB=9015525;Parent=.;VarType=SR;DupType=-
ch09	8081365	SYNAL909	N	<SYNAL>	.	PASS	END=8082785;ChrB=ch09;StartB=9014070;EndB=9015525;Parent=SYN222;VarType=.;DupType=.
ch09	8081391	INS339859	A	ACAACCTTG	.	PASS	END=8081391;ChrB=ch09;StartB=9014096;EndB=9014104;Parent=SYN222;VarType=ShV;DupType=.
ch09	8081437	INS339860	T	TATATATATATATATATATATACAC	.	PASS	END=8081437;ChrB=ch09;StartB=9014150;EndB=9014174;Parent=SYN222;VarType=ShV;DupType=.
ch09	8081449	SNP339861	A	G	.	PASS	END=8081449;ChrB=ch09;StartB=9014186;EndB=9014186;Parent=SYN222;VarType=ShV;DupType=.
ch09	8081463	SNP339862	G	A	.	PASS	END=8081463;ChrB=ch09;StartB=9014200;EndB=9014200;Parent=SYN222;VarType=ShV;DupType=.
ch09	8081600	SNP339863	G	A	.	PASS	END=8081600;ChrB=ch09;StartB=9014337;EndB=9014337;Parent=SYN222;VarType=ShV;DupType=.
ch09	8081625	INS339864	A	ATAAACT	.	PASS	END=8081625;ChrB=ch09;StartB=9014362;EndB=9014368;Parent=SYN222;VarType=ShV;DupType=.
ch09	8081678	SNP339865	C	A	.	PASS	END=8081678;ChrB=ch09;StartB=9014421;EndB=9014421;Parent=SYN222;VarType=ShV;DupType=.
ch09	8081728	DEL339866	GA	G	.	PASS	END=8081729;ChrB=ch09;StartB=9014471;EndB=9014471;Parent=SYN222;VarType=ShV;DupType=.
ch09	8081898	SNP339867	T	C	.	PASS	END=8081898;ChrB=ch09;StartB=9014640;EndB=9014640;Parent=SYN222;VarType=ShV;DupType=.
ch09	8081905	SNP339868	T	G	.	PASS	END=8081905;ChrB=ch09;StartB=9014647;EndB=9014647;Parent=SYN222;VarType=ShV;DupType=.
ch09	8081958	DEL339869	CTA	C	.	PASS	END=8081960;ChrB=ch09;StartB=9014700;EndB=9014700;Parent=SYN222;VarType=ShV;DupType=.
ch09	8082005	SNP339870	T	C	.	PASS	END=8082005;ChrB=ch09;StartB=9014745;EndB=9014745;Parent=SYN222;VarType=ShV;DupType=.
ch09	8082019	SNP339871	T	A	.	PASS	END=8082019;ChrB=ch09;StartB=9014759;EndB=9014759;Parent=SYN222;VarType=ShV;DupType=.
ch09	8082034	DEL339872	CT	C	.	PASS	END=8082035;ChrB=ch09;StartB=9014774;EndB=9014774;Parent=SYN222;VarType=ShV;DupType=.
ch09	8082049	INS339873	A	AAAAAG	.	PASS	END=8082049;ChrB=ch09;StartB=9014788;EndB=9014793;Parent=SYN222;VarType=ShV;DupType=.
ch09	8082113	SNP339874	G	A	.	PASS	END=8082113;ChrB=ch09;StartB=9014857;EndB=9014857;Parent=SYN222;VarType=ShV;DupType=.
ch09	8082129	SNP339875	A	G	.	PASS	END=8082129;ChrB=ch09;StartB=9014873;EndB=9014873;Parent=SYN222;VarType=ShV;DupType=.
ch09	8082135	SNP339876	A	G	.	PASS	END=8082135;ChrB=ch09;StartB=9014879;EndB=9014879;Parent=SYN222;VarType=ShV;DupType=.
ch09	8082138	DEL339877	GTAA	G	.	PASS	END=8082141;ChrB=ch09;StartB=9014882;EndB=9014882;Parent=SYN222;VarType=ShV;DupType=.
ch09	8082142	SNP339878	A	C	.	PASS	END=8082142;ChrB=ch09;StartB=9014883;EndB=9014883;Parent=SYN222;VarType=ShV;DupType=.
ch09	8082154	SNP339879	G	A	.	PASS	END=8082154;ChrB=ch09;StartB=9014895;EndB=9014895;Parent=SYN222;VarType=ShV;DupType=.
ch09	8082201	SNP339880	G	A	.	PASS	END=8082201;ChrB=ch09;StartB=9014942;EndB=9014942;Parent=SYN222;VarType=ShV;DupType=.
ch09	8082278	SNP339881	A	C	.	PASS	END=8082278;ChrB=ch09;StartB=9015019;EndB=9015019;Parent=SYN222;VarType=ShV;DupType=.
ch09	8082390	SNP339882	T	C	.	PASS	END=8082390;ChrB=ch09;StartB=9015131;EndB=9015131;Parent=SYN222;VarType=ShV;DupType=.
ch09	8082418	SNP339883	T	C	.	PASS	END=8082418;ChrB=ch09;StartB=9015159;EndB=9015159;Parent=SYN222;VarType=ShV;DupType=.
ch09	8082464	SNP339884	G	A	.	PASS	END=8082464;ChrB=ch09;StartB=9015205;EndB=9015205;Parent=SYN222;VarType=ShV;DupType=.
ch09	8082469	SNP339885	T	G	.	PASS	END=8082469;ChrB=ch09;StartB=9015210;EndB=9015210;Parent=SYN222;VarType=ShV;DupType=.
ch09	8082495	SNP339886	C	T	.	PASS	END=8082495;ChrB=ch09;StartB=9015236;EndB=9015236;Parent=SYN222;VarType=ShV;DupType=.
ch09	8082604	SNP339887	C	T	.	PASS	END=8082604;ChrB=ch09;StartB=9015345;EndB=9015345;Parent=SYN222;VarType=ShV;DupType=.
ch09	8082692	SNP339888	G	A	.	PASS	END=8082692;ChrB=ch09;StartB=9015433;EndB=9015433;Parent=SYN222;VarType=ShV;DupType=.
ch09	8082711	SNP339889	G	C	.	PASS	END=8082711;ChrB=ch09;StartB=9015452;EndB=9015452;Parent=SYN222;VarType=ShV;DupType=.
ch09	8082739	DEL339890	GT	G	.	PASS	END=8082740;ChrB=ch09;StartB=9015480;EndB=9015480;Parent=SYN222;VarType=ShV;DupType=.
ch09	8082752	SNP339891	A	T	.	PASS	END=8082752;ChrB=ch09;StartB=9015492;EndB=9015492;Parent=SYN222;VarType=ShV;DupType=.
ch09	8082758	SNP339892	G	A	.	PASS	END=8082758;ChrB=ch09;StartB=9015498;EndB=9015498;Parent=SYN222;VarType=ShV;DupType=.
ch09	8082786	NOTAL316	N	<NOTAL>	.	PASS	END=8254645;ChrB=.;StartB=.;EndB=.;Parent=.;VarType=.;DupType=.
ch09	8254646	SYNAL910	N	<SYNAL>	.	PASS	END=8257967;ChrB=ch09;StartB=9185121;EndB=9188535;Parent=SYN223;VarType=.;DupType=.
ch09	8254646	SYN223	N	<SYN>	.	PASS	END=8321231;ChrB=ch09;StartB=9185121;EndB=9233641;Parent=.;VarType=SR;DupType=-
ch09	8254682	SNP339893	A	T	.	PASS	END=8254682;ChrB=ch09;StartB=9185157;EndB=9185157;Parent=SYN223;VarType=ShV;DupType=.
ch09	8254685	SNP339894	A	C	.	PASS	END=8254685;ChrB=ch09;StartB=9185160;EndB=9185160;Parent=SYN223;VarType=ShV;DupType=.
ch09	8254691	SNP339895	C	T	.	PASS	END=8254691;ChrB=ch09;StartB=9185166;EndB=9185166;Parent=SYN223;VarType=ShV;DupType=.
ch09	8254693	SNP339896	G	C	.	PASS	END=8254693;ChrB=ch09;StartB=9185168;EndB=9185168;Parent=SYN223;VarType=ShV;DupType=.
ch09	8254696	SNP339897	T	G	.	PASS	END=8254696;ChrB=ch09;StartB=9185171;EndB=9185171;Parent=SYN223;VarType=ShV;DupType=.
ch09	8254707	SNP339898	T	C	.	PASS	END=8254707;ChrB=ch09;StartB=9185182;EndB=9185182;Parent=SYN223;VarType=ShV;DupType=.
ch09	8254734	SNP339899	A	T	.	PASS	END=8254734;ChrB=ch09;StartB=9185209;EndB=9185209;Parent=SYN223;VarType=ShV;DupType=.
ch09	8254745	SNP339900	A	T	.	PASS	END=8254745;ChrB=ch09;StartB=9185220;EndB=9185220;Parent=SYN223;VarType=ShV;DupType=.
ch09	8254752	SNP339901	A	C	.	PASS	END=8254752;ChrB=ch09;StartB=9185227;EndB=9185227;Parent=SYN223;VarType=ShV;DupType=.
ch09	8254759	DEL339902	TC	T	.	PASS	END=8254760;ChrB=ch09;StartB=9185234;EndB=9185234;Parent=SYN223;VarType=ShV;DupType=.
ch09	8254762	SNP339903	A	G	.	PASS	END=8254762;ChrB=ch09;StartB=9185236;EndB=9185236;Parent=SYN223;VarType=ShV;DupType=.
ch09	8254803	SNP339904	C	A	.	PASS	END=8254803;ChrB=ch09;StartB=9185277;EndB=9185277;Parent=SYN223;VarType=ShV;DupType=.
ch09	8254853	INS339905	T	TAA	.	PASS	END=8254853;ChrB=ch09;StartB=9185327;EndB=9185329;Parent=SYN223;VarType=ShV;DupType=.
ch09	8254883	SNP339906	T	C	.	PASS	END=8254883;ChrB=ch09;StartB=9185359;EndB=9185359;Parent=SYN223;VarType=ShV;DupType=.
ch09	8254907	SNP339907	C	G	.	PASS	END=8254907;ChrB=ch09;StartB=9185383;EndB=9185383;Parent=SYN223;VarType=ShV;DupType=.
ch09	8254991	SNP339908	T	C	.	PASS	END=8254991;ChrB=ch09;StartB=9185467;EndB=9185467;Parent=SYN223;VarType=ShV;DupType=.
ch09	8255015	SNP339909	C	T	.	PASS	END=8255015;ChrB=ch09;StartB=9185491;EndB=9185491;Parent=SYN223;VarType=ShV;DupType=.
ch09	8255028	SNP339910	C	A	.	PASS	END=8255028;ChrB=ch09;StartB=9185504;EndB=9185504;Parent=SYN223;VarType=ShV;DupType=.
ch09	8255070	SNP339911	T	C	.	PASS	END=8255070;ChrB=ch09;StartB=9185546;EndB=9185546;Parent=SYN223;VarType=ShV;DupType=.
ch09	8255103	SNP339912	C	G	.	PASS	END=8255103;ChrB=ch09;StartB=9185579;EndB=9185579;Parent=SYN223;VarType=ShV;DupType=.
ch09	8255107	SNP339913	G	T	.	PASS	END=8255107;ChrB=ch09;StartB=9185583;EndB=9185583;Parent=SYN223;VarType=ShV;DupType=.
ch09	8255124	SNP339914	A	T	.	PASS	END=8255124;ChrB=ch09;StartB=9185600;EndB=9185600;Parent=SYN223;VarType=ShV;DupType=.
ch09	8255154	SNP339915	T	A	.	PASS	END=8255154;ChrB=ch09;StartB=9185630;EndB=9185630;Parent=SYN223;VarType=ShV;DupType=.
ch09	8255170	SNP339916	T	A	.	PASS	END=8255170;ChrB=ch09;StartB=9185646;EndB=9185646;Parent=SYN223;VarType=ShV;DupType=.
ch09	8255240	SNP339917	A	G	.	PASS	END=8255240;ChrB=ch09;StartB=9185716;EndB=9185716;Parent=SYN223;VarType=ShV;DupType=.
ch09	8255305	SNP339918	C	A	.	PASS	END=8255305;ChrB=ch09;StartB=9185781;EndB=9185781;Parent=SYN223;VarType=ShV;DupType=.
ch09	8255340	SNP339919	G	A	.	PASS	END=8255340;ChrB=ch09;StartB=9185816;EndB=9185816;Parent=SYN223;VarType=ShV;DupType=.
ch09	8255365	INS339920	G	GAT	.	PASS	END=8255365;ChrB=ch09;StartB=9185841;EndB=9185843;Parent=SYN223;VarType=ShV;DupType=.
ch09	8255378	SNP339921	T	C	.	PASS	END=8255378;ChrB=ch09;StartB=9185856;EndB=9185856;Parent=SYN223;VarType=ShV;DupType=.
ch09	8255385	SNP339922	C	T	.	PASS	END=8255385;ChrB=ch09;StartB=9185863;EndB=9185863;Parent=SYN223;VarType=ShV;DupType=.
ch09	8255397	SNP339923	T	G	.	PASS	END=8255397;ChrB=ch09;StartB=9185875;EndB=9185875;Parent=SYN223;VarType=ShV;DupType=.
ch09	8255435	INS339924	A	AGTGTAT	.	PASS	END=8255435;ChrB=ch09;StartB=9185913;EndB=9185919;Parent=SYN223;VarType=ShV;DupType=.
ch09	8255440	SNP339925	G	A	.	PASS	END=8255440;ChrB=ch09;StartB=9185924;EndB=9185924;Parent=SYN223;VarType=ShV;DupType=.
ch09	8255465	INS339926	T	TATATATATATATATATATATATATATATATATATATATATATATATATATATATATATATATATATATATATATATATATATATATA	.	PASS	END=8255465;ChrB=ch09;StartB=9185949;EndB=9186036;Parent=SYN223;VarType=ShV;DupType=.
ch09	8255467	DEL339927	TTGTGTG	T	.	PASS	END=8255473;ChrB=ch09;StartB=9186038;EndB=9186038;Parent=SYN223;VarType=ShV;DupType=.
ch09	8255539	SNP339928	G	A	.	PASS	END=8255539;ChrB=ch09;StartB=9186104;EndB=9186104;Parent=SYN223;VarType=ShV;DupType=.
ch09	8255565	SNP339929	T	G	.	PASS	END=8255565;ChrB=ch09;StartB=9186130;EndB=9186130;Parent=SYN223;VarType=ShV;DupType=.
ch09	8255580	SNP339930	C	T	.	PASS	END=8255580;ChrB=ch09;StartB=9186145;EndB=9186145;Parent=SYN223;VarType=ShV;DupType=.
ch09	8255584	SNP339931	A	C	.	PASS	END=8255584;ChrB=ch09;StartB=9186149;EndB=9186149;Parent=SYN223;VarType=ShV;DupType=.
ch09	8255596	SNP339932	C	T	.	PASS	END=8255596;ChrB=ch09;StartB=9186161;EndB=9186161;Parent=SYN223;VarType=ShV;DupType=.
ch09	8255600	SNP339933	A	C	.	PASS	END=8255600;ChrB=ch09;StartB=9186165;EndB=9186165;Parent=SYN223;VarType=ShV;DupType=.
ch09	8255617	INS339934	C	CA	.	PASS	END=8255617;ChrB=ch09;StartB=9186182;EndB=9186183;Parent=SYN223;VarType=ShV;DupType=.
ch09	8255641	SNP339935	T	A	.	PASS	END=8255641;ChrB=ch09;StartB=9186207;EndB=9186207;Parent=SYN223;VarType=ShV;DupType=.
ch09	8255686	DEL339936	TA	T	.	PASS	END=8255687;ChrB=ch09;StartB=9186252;EndB=9186252;Parent=SYN223;VarType=ShV;DupType=.
ch09	8255752	SNP339937	T	C	.	PASS	END=8255752;ChrB=ch09;StartB=9186317;EndB=9186317;Parent=SYN223;VarType=ShV;DupType=.
ch09	8255800	SNP339938	G	A	.	PASS	END=8255800;ChrB=ch09;StartB=9186365;EndB=9186365;Parent=SYN223;VarType=ShV;DupType=.
ch09	8255808	INS339939	A	AT	.	PASS	END=8255808;ChrB=ch09;StartB=9186373;EndB=9186374;Parent=SYN223;VarType=ShV;DupType=.
ch09	8255817	SNP339940	A	G	.	PASS	END=8255817;ChrB=ch09;StartB=9186383;EndB=9186383;Parent=SYN223;VarType=ShV;DupType=.
ch09	8255825	SNP339941	T	C	.	PASS	END=8255825;ChrB=ch09;StartB=9186391;EndB=9186391;Parent=SYN223;VarType=ShV;DupType=.
ch09	8255866	SNP339942	C	T	.	PASS	END=8255866;ChrB=ch09;StartB=9186432;EndB=9186432;Parent=SYN223;VarType=ShV;DupType=.
ch09	8255949	SNP339943	A	G	.	PASS	END=8255949;ChrB=ch09;StartB=9186515;EndB=9186515;Parent=SYN223;VarType=ShV;DupType=.
ch09	8255977	SNP339944	G	T	.	PASS	END=8255977;ChrB=ch09;StartB=9186543;EndB=9186543;Parent=SYN223;VarType=ShV;DupType=.
ch09	8255989	SNP339945	C	A	.	PASS	END=8255989;ChrB=ch09;StartB=9186555;EndB=9186555;Parent=SYN223;VarType=ShV;DupType=.
ch09	8256005	INS339946	C	CTT	.	PASS	END=8256005;ChrB=ch09;StartB=9186571;EndB=9186573;Parent=SYN223;VarType=ShV;DupType=.
ch09	8256041	SNP339947	A	C	.	PASS	END=8256041;ChrB=ch09;StartB=9186609;EndB=9186609;Parent=SYN223;VarType=ShV;DupType=.
ch09	8256093	SNP339948	T	C	.	PASS	END=8256093;ChrB=ch09;StartB=9186661;EndB=9186661;Parent=SYN223;VarType=ShV;DupType=.
ch09	8256115	SNP339949	T	A	.	PASS	END=8256115;ChrB=ch09;StartB=9186683;EndB=9186683;Parent=SYN223;VarType=ShV;DupType=.
ch09	8256118	SNP339950	C	G	.	PASS	END=8256118;ChrB=ch09;StartB=9186686;EndB=9186686;Parent=SYN223;VarType=ShV;DupType=.
ch09	8256134	DEL339951	GA	G	.	PASS	END=8256135;ChrB=ch09;StartB=9186702;EndB=9186702;Parent=SYN223;VarType=ShV;DupType=.
ch09	8256157	SNP339952	G	A	.	PASS	END=8256157;ChrB=ch09;StartB=9186724;EndB=9186724;Parent=SYN223;VarType=ShV;DupType=.
ch09	8256168	SNP339953	T	C	.	PASS	END=8256168;ChrB=ch09;StartB=9186735;EndB=9186735;Parent=SYN223;VarType=ShV;DupType=.
ch09	8256178	INS339954	C	CT	.	PASS	END=8256178;ChrB=ch09;StartB=9186745;EndB=9186746;Parent=SYN223;VarType=ShV;DupType=.
ch09	8256206	SNP339955	C	A	.	PASS	END=8256206;ChrB=ch09;StartB=9186774;EndB=9186774;Parent=SYN223;VarType=ShV;DupType=.
ch09	8256277	SNP339956	G	A	.	PASS	END=8256277;ChrB=ch09;StartB=9186845;EndB=9186845;Parent=SYN223;VarType=ShV;DupType=.
ch09	8256342	SNP339957	A	G	.	PASS	END=8256342;ChrB=ch09;StartB=9186910;EndB=9186910;Parent=SYN223;VarType=ShV;DupType=.
ch09	8256357	SNP339958	A	G	.	PASS	END=8256357;ChrB=ch09;StartB=9186925;EndB=9186925;Parent=SYN223;VarType=ShV;DupType=.
ch09	8256392	SNP339959	T	G	.	PASS	END=8256392;ChrB=ch09;StartB=9186960;EndB=9186960;Parent=SYN223;VarType=ShV;DupType=.
ch09	8256393	SNP339960	A	G	.	PASS	END=8256393;ChrB=ch09;StartB=9186961;EndB=9186961;Parent=SYN223;VarType=ShV;DupType=.
ch09	8256467	SNP339961	A	G	.	PASS	END=8256467;ChrB=ch09;StartB=9187035;EndB=9187035;Parent=SYN223;VarType=ShV;DupType=.
ch09	8256475	SNP339962	A	C	.	PASS	END=8256475;ChrB=ch09;StartB=9187043;EndB=9187043;Parent=SYN223;VarType=ShV;DupType=.
ch09	8256545	SNP339963	G	T	.	PASS	END=8256545;ChrB=ch09;StartB=9187113;EndB=9187113;Parent=SYN223;VarType=ShV;DupType=.
ch09	8256549	SNP339964	G	A	.	PASS	END=8256549;ChrB=ch09;StartB=9187117;EndB=9187117;Parent=SYN223;VarType=ShV;DupType=.
ch09	8256613	SNP339965	A	G	.	PASS	END=8256613;ChrB=ch09;StartB=9187181;EndB=9187181;Parent=SYN223;VarType=ShV;DupType=.
ch09	8256646	SNP339966	T	G	.	PASS	END=8256646;ChrB=ch09;StartB=9187214;EndB=9187214;Parent=SYN223;VarType=ShV;DupType=.
ch09	8256649	SNP339967	A	T	.	PASS	END=8256649;ChrB=ch09;StartB=9187217;EndB=9187217;Parent=SYN223;VarType=ShV;DupType=.
ch09	8256662	SNP339968	C	T	.	PASS	END=8256662;ChrB=ch09;StartB=9187230;EndB=9187230;Parent=SYN223;VarType=ShV;DupType=.
ch09	8256665	SNP339969	A	C	.	PASS	END=8256665;ChrB=ch09;StartB=9187233;EndB=9187233;Parent=SYN223;VarType=ShV;DupType=.
ch09	8256679	SNP339970	C	A	.	PASS	END=8256679;ChrB=ch09;StartB=9187247;EndB=9187247;Parent=SYN223;VarType=ShV;DupType=.
ch09	8256686	SNP339971	A	G	.	PASS	END=8256686;ChrB=ch09;StartB=9187254;EndB=9187254;Parent=SYN223;VarType=ShV;DupType=.
ch09	8256689	SNP339972	C	A	.	PASS	END=8256689;ChrB=ch09;StartB=9187257;EndB=9187257;Parent=SYN223;VarType=ShV;DupType=.
ch09	8256706	SNP339973	T	G	.	PASS	END=8256706;ChrB=ch09;StartB=9187274;EndB=9187274;Parent=SYN223;VarType=ShV;DupType=.
ch09	8256716	SNP339974	T	G	.	PASS	END=8256716;ChrB=ch09;StartB=9187284;EndB=9187284;Parent=SYN223;VarType=ShV;DupType=.
ch09	8256737	SNP339975	A	C	.	PASS	END=8256737;ChrB=ch09;StartB=9187305;EndB=9187305;Parent=SYN223;VarType=ShV;DupType=.
ch09	8256765	DEL339976	CG	C	.	PASS	END=8256766;ChrB=ch09;StartB=9187333;EndB=9187333;Parent=SYN223;VarType=ShV;DupType=.
ch09	8256779	SNP339977	T	A	.	PASS	END=8256779;ChrB=ch09;StartB=9187346;EndB=9187346;Parent=SYN223;VarType=ShV;DupType=.
ch09	8256786	SNP339978	C	G	.	PASS	END=8256786;ChrB=ch09;StartB=9187353;EndB=9187353;Parent=SYN223;VarType=ShV;DupType=.
ch09	8256817	SNP339979	G	T	.	PASS	END=8256817;ChrB=ch09;StartB=9187384;EndB=9187384;Parent=SYN223;VarType=ShV;DupType=.
ch09	8256825	SNP339980	A	T	.	PASS	END=8256825;ChrB=ch09;StartB=9187392;EndB=9187392;Parent=SYN223;VarType=ShV;DupType=.
ch09	8256848	SNP339981	A	C	.	PASS	END=8256848;ChrB=ch09;StartB=9187415;EndB=9187415;Parent=SYN223;VarType=ShV;DupType=.
ch09	8256858	SNP339982	T	C	.	PASS	END=8256858;ChrB=ch09;StartB=9187425;EndB=9187425;Parent=SYN223;VarType=ShV;DupType=.
ch09	8256871	SNP339983	C	A	.	PASS	END=8256871;ChrB=ch09;StartB=9187438;EndB=9187438;Parent=SYN223;VarType=ShV;DupType=.
ch09	8256942	INS339984	A	AAT	.	PASS	END=8256942;ChrB=ch09;StartB=9187509;EndB=9187511;Parent=SYN223;VarType=ShV;DupType=.
ch09	8256951	SNP339985	A	G	.	PASS	END=8256951;ChrB=ch09;StartB=9187520;EndB=9187520;Parent=SYN223;VarType=ShV;DupType=.
ch09	8256979	SNP339986	C	T	.	PASS	END=8256979;ChrB=ch09;StartB=9187548;EndB=9187548;Parent=SYN223;VarType=ShV;DupType=.
ch09	8257022	SNP339987	A	G	.	PASS	END=8257022;ChrB=ch09;StartB=9187591;EndB=9187591;Parent=SYN223;VarType=ShV;DupType=.
ch09	8257033	SNP339988	C	G	.	PASS	END=8257033;ChrB=ch09;StartB=9187602;EndB=9187602;Parent=SYN223;VarType=ShV;DupType=.
ch09	8257047	SNP339989	G	A	.	PASS	END=8257047;ChrB=ch09;StartB=9187616;EndB=9187616;Parent=SYN223;VarType=ShV;DupType=.
ch09	8257068	SNP339990	C	T	.	PASS	END=8257068;ChrB=ch09;StartB=9187637;EndB=9187637;Parent=SYN223;VarType=ShV;DupType=.
ch09	8257131	SNP339991	T	G	.	PASS	END=8257131;ChrB=ch09;StartB=9187700;EndB=9187700;Parent=SYN223;VarType=ShV;DupType=.
ch09	8257152	SNP339992	T	A	.	PASS	END=8257152;ChrB=ch09;StartB=9187721;EndB=9187721;Parent=SYN223;VarType=ShV;DupType=.
ch09	8257163	SNP339993	C	A	.	PASS	END=8257163;ChrB=ch09;StartB=9187732;EndB=9187732;Parent=SYN223;VarType=ShV;DupType=.
ch09	8257229	SNP339994	T	C	.	PASS	END=8257229;ChrB=ch09;StartB=9187798;EndB=9187798;Parent=SYN223;VarType=ShV;DupType=.
ch09	8257278	SNP339995	A	T	.	PASS	END=8257278;ChrB=ch09;StartB=9187847;EndB=9187847;Parent=SYN223;VarType=ShV;DupType=.
ch09	8257292	SNP339996	A	C	.	PASS	END=8257292;ChrB=ch09;StartB=9187861;EndB=9187861;Parent=SYN223;VarType=ShV;DupType=.
ch09	8257319	SNP339997	A	T	.	PASS	END=8257319;ChrB=ch09;StartB=9187888;EndB=9187888;Parent=SYN223;VarType=ShV;DupType=.
ch09	8257320	SNP339998	T	C	.	PASS	END=8257320;ChrB=ch09;StartB=9187889;EndB=9187889;Parent=SYN223;VarType=ShV;DupType=.
ch09	8257358	SNP339999	A	C	.	PASS	END=8257358;ChrB=ch09;StartB=9187927;EndB=9187927;Parent=SYN223;VarType=ShV;DupType=.
ch09	8257360	SNP340000	A	G	.	PASS	END=8257360;ChrB=ch09;StartB=9187929;EndB=9187929;Parent=SYN223;VarType=ShV;DupType=.
ch09	8257397	SNP340001	A	C	.	PASS	END=8257397;ChrB=ch09;StartB=9187966;EndB=9187966;Parent=SYN223;VarType=ShV;DupType=.
ch09	8257407	SNP340002	T	C	.	PASS	END=8257407;ChrB=ch09;StartB=9187976;EndB=9187976;Parent=SYN223;VarType=ShV;DupType=.
ch09	8257410	SNP340003	T	C	.	PASS	END=8257410;ChrB=ch09;StartB=9187979;EndB=9187979;Parent=SYN223;VarType=ShV;DupType=.
ch09	8257433	SNP340004	C	A	.	PASS	END=8257433;ChrB=ch09;StartB=9188002;EndB=9188002;Parent=SYN223;VarType=ShV;DupType=.
ch09	8257446	SNP340005	C	A	.	PASS	END=8257446;ChrB=ch09;StartB=9188015;EndB=9188015;Parent=SYN223;VarType=ShV;DupType=.
ch09	8257456	SNP340006	C	T	.	PASS	END=8257456;ChrB=ch09;StartB=9188025;EndB=9188025;Parent=SYN223;VarType=ShV;DupType=.
ch09	8257493	SNP340007	A	C	.	PASS	END=8257493;ChrB=ch09;StartB=9188062;EndB=9188062;Parent=SYN223;VarType=ShV;DupType=.
ch09	8257505	SNP340008	T	C	.	PASS	END=8257505;ChrB=ch09;StartB=9188074;EndB=9188074;Parent=SYN223;VarType=ShV;DupType=.
ch09	8257541	SNP340009	A	G	.	PASS	END=8257541;ChrB=ch09;StartB=9188110;EndB=9188110;Parent=SYN223;VarType=ShV;DupType=.
ch09	8257546	SNP340010	G	C	.	PASS	END=8257546;ChrB=ch09;StartB=9188115;EndB=9188115;Parent=SYN223;VarType=ShV;DupType=.
ch09	8257550	SNP340011	A	C	.	PASS	END=8257550;ChrB=ch09;StartB=9188119;EndB=9188119;Parent=SYN223;VarType=ShV;DupType=.
ch09	8257562	SNP340012	A	C	.	PASS	END=8257562;ChrB=ch09;StartB=9188131;EndB=9188131;Parent=SYN223;VarType=ShV;DupType=.
ch09	8257573	SNP340013	C	T	.	PASS	END=8257573;ChrB=ch09;StartB=9188142;EndB=9188142;Parent=SYN223;VarType=ShV;DupType=.
ch09	8257574	DEL340014	AT	A	.	PASS	END=8257575;ChrB=ch09;StartB=9188143;EndB=9188143;Parent=SYN223;VarType=ShV;DupType=.
ch09	8257614	SNP340015	A	G	.	PASS	END=8257614;ChrB=ch09;StartB=9188182;EndB=9188182;Parent=SYN223;VarType=ShV;DupType=.
ch09	8257627	SNP340016	T	C	.	PASS	END=8257627;ChrB=ch09;StartB=9188195;EndB=9188195;Parent=SYN223;VarType=ShV;DupType=.
ch09	8257692	SNP340017	A	G	.	PASS	END=8257692;ChrB=ch09;StartB=9188260;EndB=9188260;Parent=SYN223;VarType=ShV;DupType=.
ch09	8257739	SNP340018	C	G	.	PASS	END=8257739;ChrB=ch09;StartB=9188307;EndB=9188307;Parent=SYN223;VarType=ShV;DupType=.
ch09	8257747	SNP340019	C	T	.	PASS	END=8257747;ChrB=ch09;StartB=9188315;EndB=9188315;Parent=SYN223;VarType=ShV;DupType=.
ch09	8257850	SNP340020	A	T	.	PASS	END=8257850;ChrB=ch09;StartB=9188418;EndB=9188418;Parent=SYN223;VarType=ShV;DupType=.
ch09	8257886	SNP340021	C	T	.	PASS	END=8257886;ChrB=ch09;StartB=9188454;EndB=9188454;Parent=SYN223;VarType=ShV;DupType=.
ch09	8257888	SNP340022	A	G	.	PASS	END=8257888;ChrB=ch09;StartB=9188456;EndB=9188456;Parent=SYN223;VarType=ShV;DupType=.
ch09	8257912	SNP340023	C	A	.	PASS	END=8257912;ChrB=ch09;StartB=9188480;EndB=9188480;Parent=SYN223;VarType=ShV;DupType=.
ch09	8257944	SNP340024	T	C	.	PASS	END=8257944;ChrB=ch09;StartB=9188512;EndB=9188512;Parent=SYN223;VarType=ShV;DupType=.
ch09	8257968	HDR749	N	<HDR>	.	PASS	END=8268544;ChrB=ch09;StartB=9188536;EndB=9192955;Parent=SYN223;VarType=ShV;DupType=.
ch09	8268545	SYNAL911	N	<SYNAL>	.	PASS	END=8276640;ChrB=ch09;StartB=9192956;EndB=9201347;Parent=SYN223;VarType=.;DupType=.
ch09	8268577	SNP340025	C	T	.	PASS	END=8268577;ChrB=ch09;StartB=9192988;EndB=9192988;Parent=SYN223;VarType=ShV;DupType=.
ch09	8268586	SNP340026	T	C	.	PASS	END=8268586;ChrB=ch09;StartB=9192997;EndB=9192997;Parent=SYN223;VarType=ShV;DupType=.
ch09	8268602	SNP340027	C	T	.	PASS	END=8268602;ChrB=ch09;StartB=9193013;EndB=9193013;Parent=SYN223;VarType=ShV;DupType=.
ch09	8268632	SNP340028	T	A	.	PASS	END=8268632;ChrB=ch09;StartB=9193043;EndB=9193043;Parent=SYN223;VarType=ShV;DupType=.
ch09	8268635	SNP340029	A	C	.	PASS	END=8268635;ChrB=ch09;StartB=9193046;EndB=9193046;Parent=SYN223;VarType=ShV;DupType=.
ch09	8268636	SNP340030	G	T	.	PASS	END=8268636;ChrB=ch09;StartB=9193047;EndB=9193047;Parent=SYN223;VarType=ShV;DupType=.
ch09	8268668	SNP340031	A	G	.	PASS	END=8268668;ChrB=ch09;StartB=9193079;EndB=9193079;Parent=SYN223;VarType=ShV;DupType=.
ch09	8268695	SNP340032	A	G	.	PASS	END=8268695;ChrB=ch09;StartB=9193106;EndB=9193106;Parent=SYN223;VarType=ShV;DupType=.
ch09	8268707	SNP340033	T	C	.	PASS	END=8268707;ChrB=ch09;StartB=9193118;EndB=9193118;Parent=SYN223;VarType=ShV;DupType=.
ch09	8268715	SNP340034	C	G	.	PASS	END=8268715;ChrB=ch09;StartB=9193126;EndB=9193126;Parent=SYN223;VarType=ShV;DupType=.
ch09	8268738	SNP340035	T	G	.	PASS	END=8268738;ChrB=ch09;StartB=9193149;EndB=9193149;Parent=SYN223;VarType=ShV;DupType=.
ch09	8268741	SNP340036	A	G	.	PASS	END=8268741;ChrB=ch09;StartB=9193152;EndB=9193152;Parent=SYN223;VarType=ShV;DupType=.
ch09	8268826	SNP340037	T	C	.	PASS	END=8268826;ChrB=ch09;StartB=9193237;EndB=9193237;Parent=SYN223;VarType=ShV;DupType=.
ch09	8268842	SNP340038	A	T	.	PASS	END=8268842;ChrB=ch09;StartB=9193253;EndB=9193253;Parent=SYN223;VarType=ShV;DupType=.
ch09	8268868	SNP340039	A	T	.	PASS	END=8268868;ChrB=ch09;StartB=9193279;EndB=9193279;Parent=SYN223;VarType=ShV;DupType=.
ch09	8268877	DEL340040	TA	T	.	PASS	END=8268878;ChrB=ch09;StartB=9193288;EndB=9193288;Parent=SYN223;VarType=ShV;DupType=.
ch09	8268883	SNP340041	A	G	.	PASS	END=8268883;ChrB=ch09;StartB=9193293;EndB=9193293;Parent=SYN223;VarType=ShV;DupType=.
ch09	8268896	SNP340042	C	G	.	PASS	END=8268896;ChrB=ch09;StartB=9193306;EndB=9193306;Parent=SYN223;VarType=ShV;DupType=.
ch09	8268914	INS340043	C	CATATATATATATATATATATATATATATATATATATATATATATATATATATATATATATATATATATATATATATATATATATATATATATATATATATATATATATATATATATATATATATATATAT	.	PASS	END=8268914;ChrB=ch09;StartB=9193324;EndB=9193454;Parent=SYN223;VarType=ShV;DupType=.
ch09	8268923	SNP340044	T	A	.	PASS	END=8268923;ChrB=ch09;StartB=9193463;EndB=9193463;Parent=SYN223;VarType=ShV;DupType=.
ch09	8269001	SNP340045	G	A	.	PASS	END=8269001;ChrB=ch09;StartB=9193541;EndB=9193541;Parent=SYN223;VarType=ShV;DupType=.
ch09	8269022	SNP340046	G	C	.	PASS	END=8269022;ChrB=ch09;StartB=9193562;EndB=9193562;Parent=SYN223;VarType=ShV;DupType=.
ch09	8269047	SNP340047	A	G	.	PASS	END=8269047;ChrB=ch09;StartB=9193587;EndB=9193587;Parent=SYN223;VarType=ShV;DupType=.
ch09	8269062	SNP340048	G	C	.	PASS	END=8269062;ChrB=ch09;StartB=9193602;EndB=9193602;Parent=SYN223;VarType=ShV;DupType=.
ch09	8269076	SNP340049	T	C	.	PASS	END=8269076;ChrB=ch09;StartB=9193616;EndB=9193616;Parent=SYN223;VarType=ShV;DupType=.
ch09	8269083	INS340050	C	CT	.	PASS	END=8269083;ChrB=ch09;StartB=9193623;EndB=9193624;Parent=SYN223;VarType=ShV;DupType=.
ch09	8269094	SNP340051	A	C	.	PASS	END=8269094;ChrB=ch09;StartB=9193635;EndB=9193635;Parent=SYN223;VarType=ShV;DupType=.
ch09	8269123	SNP340052	T	C	.	PASS	END=8269123;ChrB=ch09;StartB=9193664;EndB=9193664;Parent=SYN223;VarType=ShV;DupType=.
ch09	8269141	SNP340053	G	T	.	PASS	END=8269141;ChrB=ch09;StartB=9193682;EndB=9193682;Parent=SYN223;VarType=ShV;DupType=.
ch09	8269147	SNP340054	G	A	.	PASS	END=8269147;ChrB=ch09;StartB=9193688;EndB=9193688;Parent=SYN223;VarType=ShV;DupType=.
ch09	8269190	SNP340055	A	G	.	PASS	END=8269190;ChrB=ch09;StartB=9193731;EndB=9193731;Parent=SYN223;VarType=ShV;DupType=.
ch09	8269215	SNP340056	A	G	.	PASS	END=8269215;ChrB=ch09;StartB=9193756;EndB=9193756;Parent=SYN223;VarType=ShV;DupType=.
ch09	8269217	SNP340057	T	G	.	PASS	END=8269217;ChrB=ch09;StartB=9193758;EndB=9193758;Parent=SYN223;VarType=ShV;DupType=.
ch09	8269250	SNP340058	T	A	.	PASS	END=8269250;ChrB=ch09;StartB=9193791;EndB=9193791;Parent=SYN223;VarType=ShV;DupType=.
ch09	8269267	SNP340059	A	T	.	PASS	END=8269267;ChrB=ch09;StartB=9193808;EndB=9193808;Parent=SYN223;VarType=ShV;DupType=.
ch09	8269274	SNP340060	T	C	.	PASS	END=8269274;ChrB=ch09;StartB=9193815;EndB=9193815;Parent=SYN223;VarType=ShV;DupType=.
ch09	8269337	SNP340061	C	G	.	PASS	END=8269337;ChrB=ch09;StartB=9193878;EndB=9193878;Parent=SYN223;VarType=ShV;DupType=.
ch09	8269342	SNP340062	A	G	.	PASS	END=8269342;ChrB=ch09;StartB=9193883;EndB=9193883;Parent=SYN223;VarType=ShV;DupType=.
ch09	8269429	SNP340063	A	G	.	PASS	END=8269429;ChrB=ch09;StartB=9193970;EndB=9193970;Parent=SYN223;VarType=ShV;DupType=.
ch09	8269450	SNP340064	A	T	.	PASS	END=8269450;ChrB=ch09;StartB=9193991;EndB=9193991;Parent=SYN223;VarType=ShV;DupType=.
ch09	8269456	SNP340065	G	A	.	PASS	END=8269456;ChrB=ch09;StartB=9193997;EndB=9193997;Parent=SYN223;VarType=ShV;DupType=.
ch09	8269480	SNP340066	A	C	.	PASS	END=8269480;ChrB=ch09;StartB=9194021;EndB=9194021;Parent=SYN223;VarType=ShV;DupType=.
ch09	8269488	SNP340067	T	G	.	PASS	END=8269488;ChrB=ch09;StartB=9194029;EndB=9194029;Parent=SYN223;VarType=ShV;DupType=.
ch09	8269495	SNP340068	T	G	.	PASS	END=8269495;ChrB=ch09;StartB=9194036;EndB=9194036;Parent=SYN223;VarType=ShV;DupType=.
ch09	8269505	SNP340069	G	T	.	PASS	END=8269505;ChrB=ch09;StartB=9194046;EndB=9194046;Parent=SYN223;VarType=ShV;DupType=.
ch09	8269506	SNP340070	C	A	.	PASS	END=8269506;ChrB=ch09;StartB=9194047;EndB=9194047;Parent=SYN223;VarType=ShV;DupType=.
ch09	8269511	SNP340071	T	C	.	PASS	END=8269511;ChrB=ch09;StartB=9194052;EndB=9194052;Parent=SYN223;VarType=ShV;DupType=.
ch09	8269568	INS340072	T	TGGG	.	PASS	END=8269568;ChrB=ch09;StartB=9194109;EndB=9194112;Parent=SYN223;VarType=ShV;DupType=.
ch09	8269575	SNP340073	A	G	.	PASS	END=8269575;ChrB=ch09;StartB=9194119;EndB=9194119;Parent=SYN223;VarType=ShV;DupType=.
ch09	8269576	SNP340074	A	G	.	PASS	END=8269576;ChrB=ch09;StartB=9194120;EndB=9194120;Parent=SYN223;VarType=ShV;DupType=.
ch09	8269603	SNP340075	A	T	.	PASS	END=8269603;ChrB=ch09;StartB=9194147;EndB=9194147;Parent=SYN223;VarType=ShV;DupType=.
ch09	8269641	SNP340076	T	G	.	PASS	END=8269641;ChrB=ch09;StartB=9194185;EndB=9194185;Parent=SYN223;VarType=ShV;DupType=.
ch09	8269648	SNP340077	A	G	.	PASS	END=8269648;ChrB=ch09;StartB=9194192;EndB=9194192;Parent=SYN223;VarType=ShV;DupType=.
ch09	8269667	SNP340078	C	T	.	PASS	END=8269667;ChrB=ch09;StartB=9194211;EndB=9194211;Parent=SYN223;VarType=ShV;DupType=.
ch09	8269673	SNP340079	A	C	.	PASS	END=8269673;ChrB=ch09;StartB=9194217;EndB=9194217;Parent=SYN223;VarType=ShV;DupType=.
ch09	8269697	SNP340080	C	T	.	PASS	END=8269697;ChrB=ch09;StartB=9194241;EndB=9194241;Parent=SYN223;VarType=ShV;DupType=.
ch09	8269703	DEL340081	TC	T	.	PASS	END=8269704;ChrB=ch09;StartB=9194247;EndB=9194247;Parent=SYN223;VarType=ShV;DupType=.
ch09	8269729	SNP340082	A	G	.	PASS	END=8269729;ChrB=ch09;StartB=9194272;EndB=9194272;Parent=SYN223;VarType=ShV;DupType=.
ch09	8269737	SNP340083	A	T	.	PASS	END=8269737;ChrB=ch09;StartB=9194280;EndB=9194280;Parent=SYN223;VarType=ShV;DupType=.
ch09	8269772	SNP340084	A	G	.	PASS	END=8269772;ChrB=ch09;StartB=9194315;EndB=9194315;Parent=SYN223;VarType=ShV;DupType=.
ch09	8269773	SNP340085	T	C	.	PASS	END=8269773;ChrB=ch09;StartB=9194316;EndB=9194316;Parent=SYN223;VarType=ShV;DupType=.
ch09	8269809	SNP340086	T	A	.	PASS	END=8269809;ChrB=ch09;StartB=9194352;EndB=9194352;Parent=SYN223;VarType=ShV;DupType=.
ch09	8269820	SNP340087	T	G	.	PASS	END=8269820;ChrB=ch09;StartB=9194363;EndB=9194363;Parent=SYN223;VarType=ShV;DupType=.
ch09	8269823	SNP340088	A	C	.	PASS	END=8269823;ChrB=ch09;StartB=9194366;EndB=9194366;Parent=SYN223;VarType=ShV;DupType=.
ch09	8269837	SNP340089	T	G	.	PASS	END=8269837;ChrB=ch09;StartB=9194380;EndB=9194380;Parent=SYN223;VarType=ShV;DupType=.
ch09	8269840	SNP340090	A	T	.	PASS	END=8269840;ChrB=ch09;StartB=9194383;EndB=9194383;Parent=SYN223;VarType=ShV;DupType=.
ch09	8269861	SNP340091	T	C	.	PASS	END=8269861;ChrB=ch09;StartB=9194404;EndB=9194404;Parent=SYN223;VarType=ShV;DupType=.
ch09	8269871	SNP340092	G	C	.	PASS	END=8269871;ChrB=ch09;StartB=9194414;EndB=9194414;Parent=SYN223;VarType=ShV;DupType=.
ch09	8269885	SNP340093	T	C	.	PASS	END=8269885;ChrB=ch09;StartB=9194428;EndB=9194428;Parent=SYN223;VarType=ShV;DupType=.
ch09	8269896	SNP340094	T	C	.	PASS	END=8269896;ChrB=ch09;StartB=9194439;EndB=9194439;Parent=SYN223;VarType=ShV;DupType=.
ch09	8269930	SNP340095	G	T	.	PASS	END=8269930;ChrB=ch09;StartB=9194473;EndB=9194473;Parent=SYN223;VarType=ShV;DupType=.
ch09	8269967	SNP340096	G	T	.	PASS	END=8269967;ChrB=ch09;StartB=9194510;EndB=9194510;Parent=SYN223;VarType=ShV;DupType=.
ch09	8269968	SNP340097	T	C	.	PASS	END=8269968;ChrB=ch09;StartB=9194511;EndB=9194511;Parent=SYN223;VarType=ShV;DupType=.
ch09	8269978	SNP340098	A	C	.	PASS	END=8269978;ChrB=ch09;StartB=9194521;EndB=9194521;Parent=SYN223;VarType=ShV;DupType=.
ch09	8269980	SNP340099	T	C	.	PASS	END=8269980;ChrB=ch09;StartB=9194523;EndB=9194523;Parent=SYN223;VarType=ShV;DupType=.
ch09	8269982	SNP340100	G	A	.	PASS	END=8269982;ChrB=ch09;StartB=9194525;EndB=9194525;Parent=SYN223;VarType=ShV;DupType=.
ch09	8270032	DEL340101	AT	A	.	PASS	END=8270033;ChrB=ch09;StartB=9194575;EndB=9194575;Parent=SYN223;VarType=ShV;DupType=.
ch09	8270039	SNP340102	A	C	.	PASS	END=8270039;ChrB=ch09;StartB=9194581;EndB=9194581;Parent=SYN223;VarType=ShV;DupType=.
ch09	8270052	SNP340103	C	A	.	PASS	END=8270052;ChrB=ch09;StartB=9194594;EndB=9194594;Parent=SYN223;VarType=ShV;DupType=.
ch09	8270070	SNP340104	G	A	.	PASS	END=8270070;ChrB=ch09;StartB=9194612;EndB=9194612;Parent=SYN223;VarType=ShV;DupType=.
ch09	8270118	INS340105	A	ACT	.	PASS	END=8270118;ChrB=ch09;StartB=9194660;EndB=9194662;Parent=SYN223;VarType=ShV;DupType=.
ch09	8270122	SNP340106	T	C	.	PASS	END=8270122;ChrB=ch09;StartB=9194666;EndB=9194666;Parent=SYN223;VarType=ShV;DupType=.
ch09	8270138	SNP340107	C	T	.	PASS	END=8270138;ChrB=ch09;StartB=9194682;EndB=9194682;Parent=SYN223;VarType=ShV;DupType=.
ch09	8270174	DEL340108	TC	T	.	PASS	END=8270175;ChrB=ch09;StartB=9194718;EndB=9194718;Parent=SYN223;VarType=ShV;DupType=.
ch09	8270210	SNP340109	G	A	.	PASS	END=8270210;ChrB=ch09;StartB=9194753;EndB=9194753;Parent=SYN223;VarType=ShV;DupType=.
ch09	8270224	SNP340110	C	T	.	PASS	END=8270224;ChrB=ch09;StartB=9194767;EndB=9194767;Parent=SYN223;VarType=ShV;DupType=.
ch09	8270279	SNP340111	G	A	.	PASS	END=8270279;ChrB=ch09;StartB=9194822;EndB=9194822;Parent=SYN223;VarType=ShV;DupType=.
ch09	8270283	SNP340112	A	T	.	PASS	END=8270283;ChrB=ch09;StartB=9194826;EndB=9194826;Parent=SYN223;VarType=ShV;DupType=.
ch09	8270308	SNP340113	C	T	.	PASS	END=8270308;ChrB=ch09;StartB=9194851;EndB=9194851;Parent=SYN223;VarType=ShV;DupType=.
ch09	8270318	SNP340114	G	T	.	PASS	END=8270318;ChrB=ch09;StartB=9194861;EndB=9194861;Parent=SYN223;VarType=ShV;DupType=.
ch09	8270351	SNP340115	G	T	.	PASS	END=8270351;ChrB=ch09;StartB=9194894;EndB=9194894;Parent=SYN223;VarType=ShV;DupType=.
ch09	8270395	SNP340116	T	C	.	PASS	END=8270395;ChrB=ch09;StartB=9194938;EndB=9194938;Parent=SYN223;VarType=ShV;DupType=.
ch09	8270412	SNP340117	G	A	.	PASS	END=8270412;ChrB=ch09;StartB=9194955;EndB=9194955;Parent=SYN223;VarType=ShV;DupType=.
ch09	8270415	SNP340118	A	T	.	PASS	END=8270415;ChrB=ch09;StartB=9194958;EndB=9194958;Parent=SYN223;VarType=ShV;DupType=.
ch09	8270421	SNP340119	C	T	.	PASS	END=8270421;ChrB=ch09;StartB=9194964;EndB=9194964;Parent=SYN223;VarType=ShV;DupType=.
ch09	8270462	SNP340120	G	A	.	PASS	END=8270462;ChrB=ch09;StartB=9195005;EndB=9195005;Parent=SYN223;VarType=ShV;DupType=.
ch09	8270466	SNP340121	G	T	.	PASS	END=8270466;ChrB=ch09;StartB=9195009;EndB=9195009;Parent=SYN223;VarType=ShV;DupType=.
ch09	8270475	SNP340122	A	G	.	PASS	END=8270475;ChrB=ch09;StartB=9195018;EndB=9195018;Parent=SYN223;VarType=ShV;DupType=.
ch09	8270502	SNP340123	G	C	.	PASS	END=8270502;ChrB=ch09;StartB=9195045;EndB=9195045;Parent=SYN223;VarType=ShV;DupType=.
ch09	8270507	SNP340124	A	G	.	PASS	END=8270507;ChrB=ch09;StartB=9195050;EndB=9195050;Parent=SYN223;VarType=ShV;DupType=.
ch09	8270509	SNP340125	A	G	.	PASS	END=8270509;ChrB=ch09;StartB=9195052;EndB=9195052;Parent=SYN223;VarType=ShV;DupType=.
ch09	8270545	SNP340126	A	G	.	PASS	END=8270545;ChrB=ch09;StartB=9195088;EndB=9195088;Parent=SYN223;VarType=ShV;DupType=.
ch09	8270549	SNP340127	A	T	.	PASS	END=8270549;ChrB=ch09;StartB=9195092;EndB=9195092;Parent=SYN223;VarType=ShV;DupType=.
ch09	8270550	SNP340128	C	T	.	PASS	END=8270550;ChrB=ch09;StartB=9195093;EndB=9195093;Parent=SYN223;VarType=ShV;DupType=.
ch09	8270560	SNP340129	T	C	.	PASS	END=8270560;ChrB=ch09;StartB=9195103;EndB=9195103;Parent=SYN223;VarType=ShV;DupType=.
ch09	8270570	SNP340130	T	C	.	PASS	END=8270570;ChrB=ch09;StartB=9195113;EndB=9195113;Parent=SYN223;VarType=ShV;DupType=.
ch09	8270581	SNP340131	C	T	.	PASS	END=8270581;ChrB=ch09;StartB=9195124;EndB=9195124;Parent=SYN223;VarType=ShV;DupType=.
ch09	8270636	SNP340132	G	T	.	PASS	END=8270636;ChrB=ch09;StartB=9195179;EndB=9195179;Parent=SYN223;VarType=ShV;DupType=.
ch09	8270651	SNP340133	C	T	.	PASS	END=8270651;ChrB=ch09;StartB=9195194;EndB=9195194;Parent=SYN223;VarType=ShV;DupType=.
ch09	8270684	SNP340134	A	G	.	PASS	END=8270684;ChrB=ch09;StartB=9195227;EndB=9195227;Parent=SYN223;VarType=ShV;DupType=.
ch09	8270694	SNP340135	T	A	.	PASS	END=8270694;ChrB=ch09;StartB=9195237;EndB=9195237;Parent=SYN223;VarType=ShV;DupType=.
ch09	8270696	SNP340136	C	T	.	PASS	END=8270696;ChrB=ch09;StartB=9195239;EndB=9195239;Parent=SYN223;VarType=ShV;DupType=.
ch09	8270697	SNP340137	A	C	.	PASS	END=8270697;ChrB=ch09;StartB=9195240;EndB=9195240;Parent=SYN223;VarType=ShV;DupType=.
ch09	8270709	SNP340138	G	A	.	PASS	END=8270709;ChrB=ch09;StartB=9195252;EndB=9195252;Parent=SYN223;VarType=ShV;DupType=.
ch09	8270742	SNP340139	C	T	.	PASS	END=8270742;ChrB=ch09;StartB=9195285;EndB=9195285;Parent=SYN223;VarType=ShV;DupType=.
ch09	8270750	SNP340140	T	C	.	PASS	END=8270750;ChrB=ch09;StartB=9195293;EndB=9195293;Parent=SYN223;VarType=ShV;DupType=.
ch09	8270759	SNP340141	G	A	.	PASS	END=8270759;ChrB=ch09;StartB=9195302;EndB=9195302;Parent=SYN223;VarType=ShV;DupType=.
ch09	8270820	SNP340142	A	G	.	PASS	END=8270820;ChrB=ch09;StartB=9195363;EndB=9195363;Parent=SYN223;VarType=ShV;DupType=.
ch09	8270821	SNP340143	C	T	.	PASS	END=8270821;ChrB=ch09;StartB=9195364;EndB=9195364;Parent=SYN223;VarType=ShV;DupType=.
ch09	8270822	SNP340144	T	A	.	PASS	END=8270822;ChrB=ch09;StartB=9195365;EndB=9195365;Parent=SYN223;VarType=ShV;DupType=.
ch09	8270843	SNP340145	G	A	.	PASS	END=8270843;ChrB=ch09;StartB=9195386;EndB=9195386;Parent=SYN223;VarType=ShV;DupType=.
ch09	8270858	SNP340146	C	T	.	PASS	END=8270858;ChrB=ch09;StartB=9195401;EndB=9195401;Parent=SYN223;VarType=ShV;DupType=.
ch09	8270875	SNP340147	G	A	.	PASS	END=8270875;ChrB=ch09;StartB=9195418;EndB=9195418;Parent=SYN223;VarType=ShV;DupType=.
ch09	8270887	SNP340148	T	G	.	PASS	END=8270887;ChrB=ch09;StartB=9195430;EndB=9195430;Parent=SYN223;VarType=ShV;DupType=.
ch09	8270892	SNP340149	T	C	.	PASS	END=8270892;ChrB=ch09;StartB=9195435;EndB=9195435;Parent=SYN223;VarType=ShV;DupType=.
ch09	8270911	DEL340150	TG	T	.	PASS	END=8270912;ChrB=ch09;StartB=9195454;EndB=9195454;Parent=SYN223;VarType=ShV;DupType=.
ch09	8270939	SNP340151	C	T	.	PASS	END=8270939;ChrB=ch09;StartB=9195481;EndB=9195481;Parent=SYN223;VarType=ShV;DupType=.
ch09	8270978	SNP340152	T	C	.	PASS	END=8270978;ChrB=ch09;StartB=9195520;EndB=9195520;Parent=SYN223;VarType=ShV;DupType=.
ch09	8271068	SNP340153	A	G	.	PASS	END=8271068;ChrB=ch09;StartB=9195610;EndB=9195610;Parent=SYN223;VarType=ShV;DupType=.
ch09	8271097	SNP340154	A	T	.	PASS	END=8271097;ChrB=ch09;StartB=9195639;EndB=9195639;Parent=SYN223;VarType=ShV;DupType=.
ch09	8271107	SNP340155	T	G	.	PASS	END=8271107;ChrB=ch09;StartB=9195649;EndB=9195649;Parent=SYN223;VarType=ShV;DupType=.
ch09	8271128	SNP340156	C	T	.	PASS	END=8271128;ChrB=ch09;StartB=9195670;EndB=9195670;Parent=SYN223;VarType=ShV;DupType=.
ch09	8271129	SNP340157	C	T	.	PASS	END=8271129;ChrB=ch09;StartB=9195671;EndB=9195671;Parent=SYN223;VarType=ShV;DupType=.
ch09	8271134	SNP340158	T	A	.	PASS	END=8271134;ChrB=ch09;StartB=9195676;EndB=9195676;Parent=SYN223;VarType=ShV;DupType=.
ch09	8271208	SNP340159	G	C	.	PASS	END=8271208;ChrB=ch09;StartB=9195750;EndB=9195750;Parent=SYN223;VarType=ShV;DupType=.
ch09	8271219	SNP340160	C	T	.	PASS	END=8271219;ChrB=ch09;StartB=9195761;EndB=9195761;Parent=SYN223;VarType=ShV;DupType=.
ch09	8271264	SNP340161	A	G	.	PASS	END=8271264;ChrB=ch09;StartB=9195806;EndB=9195806;Parent=SYN223;VarType=ShV;DupType=.
ch09	8271276	SNP340162	A	G	.	PASS	END=8271276;ChrB=ch09;StartB=9195818;EndB=9195818;Parent=SYN223;VarType=ShV;DupType=.
ch09	8271282	SNP340163	C	A	.	PASS	END=8271282;ChrB=ch09;StartB=9195824;EndB=9195824;Parent=SYN223;VarType=ShV;DupType=.
ch09	8271306	SNP340164	T	C	.	PASS	END=8271306;ChrB=ch09;StartB=9195848;EndB=9195848;Parent=SYN223;VarType=ShV;DupType=.
ch09	8271323	SNP340165	A	G	.	PASS	END=8271323;ChrB=ch09;StartB=9195865;EndB=9195865;Parent=SYN223;VarType=ShV;DupType=.
ch09	8271334	SNP340166	G	T	.	PASS	END=8271334;ChrB=ch09;StartB=9195876;EndB=9195876;Parent=SYN223;VarType=ShV;DupType=.
ch09	8271359	SNP340167	A	G	.	PASS	END=8271359;ChrB=ch09;StartB=9195901;EndB=9195901;Parent=SYN223;VarType=ShV;DupType=.
ch09	8271376	SNP340168	T	C	.	PASS	END=8271376;ChrB=ch09;StartB=9195918;EndB=9195918;Parent=SYN223;VarType=ShV;DupType=.
ch09	8271402	SNP340169	G	A	.	PASS	END=8271402;ChrB=ch09;StartB=9195944;EndB=9195944;Parent=SYN223;VarType=ShV;DupType=.
ch09	8271426	SNP340170	A	T	.	PASS	END=8271426;ChrB=ch09;StartB=9195968;EndB=9195968;Parent=SYN223;VarType=ShV;DupType=.
ch09	8271458	SNP340171	T	C	.	PASS	END=8271458;ChrB=ch09;StartB=9196000;EndB=9196000;Parent=SYN223;VarType=ShV;DupType=.
ch09	8271486	SNP340172	A	C	.	PASS	END=8271486;ChrB=ch09;StartB=9196028;EndB=9196028;Parent=SYN223;VarType=ShV;DupType=.
ch09	8271491	SNP340173	T	A	.	PASS	END=8271491;ChrB=ch09;StartB=9196033;EndB=9196033;Parent=SYN223;VarType=ShV;DupType=.
ch09	8271497	SNP340174	A	G	.	PASS	END=8271497;ChrB=ch09;StartB=9196039;EndB=9196039;Parent=SYN223;VarType=ShV;DupType=.
ch09	8271501	SNP340175	C	T	.	PASS	END=8271501;ChrB=ch09;StartB=9196043;EndB=9196043;Parent=SYN223;VarType=ShV;DupType=.
ch09	8271518	SNP340176	A	C	.	PASS	END=8271518;ChrB=ch09;StartB=9196060;EndB=9196060;Parent=SYN223;VarType=ShV;DupType=.
ch09	8271520	SNP340177	T	G	.	PASS	END=8271520;ChrB=ch09;StartB=9196062;EndB=9196062;Parent=SYN223;VarType=ShV;DupType=.
ch09	8271561	SNP340178	A	G	.	PASS	END=8271561;ChrB=ch09;StartB=9196103;EndB=9196103;Parent=SYN223;VarType=ShV;DupType=.
ch09	8271590	SNP340179	A	G	.	PASS	END=8271590;ChrB=ch09;StartB=9196132;EndB=9196132;Parent=SYN223;VarType=ShV;DupType=.
ch09	8271594	SNP340180	T	C	.	PASS	END=8271594;ChrB=ch09;StartB=9196136;EndB=9196136;Parent=SYN223;VarType=ShV;DupType=.
ch09	8271609	SNP340181	C	A	.	PASS	END=8271609;ChrB=ch09;StartB=9196151;EndB=9196151;Parent=SYN223;VarType=ShV;DupType=.
ch09	8271615	SNP340182	C	T	.	PASS	END=8271615;ChrB=ch09;StartB=9196157;EndB=9196157;Parent=SYN223;VarType=ShV;DupType=.
ch09	8271620	SNP340183	A	G	.	PASS	END=8271620;ChrB=ch09;StartB=9196162;EndB=9196162;Parent=SYN223;VarType=ShV;DupType=.
ch09	8271621	SNP340184	C	T	.	PASS	END=8271621;ChrB=ch09;StartB=9196163;EndB=9196163;Parent=SYN223;VarType=ShV;DupType=.
ch09	8271625	SNP340185	A	G	.	PASS	END=8271625;ChrB=ch09;StartB=9196167;EndB=9196167;Parent=SYN223;VarType=ShV;DupType=.
ch09	8271629	SNP340186	G	A	.	PASS	END=8271629;ChrB=ch09;StartB=9196171;EndB=9196171;Parent=SYN223;VarType=ShV;DupType=.
ch09	8271655	SNP340187	T	G	.	PASS	END=8271655;ChrB=ch09;StartB=9196197;EndB=9196197;Parent=SYN223;VarType=ShV;DupType=.
ch09	8271659	SNP340188	T	G	.	PASS	END=8271659;ChrB=ch09;StartB=9196201;EndB=9196201;Parent=SYN223;VarType=ShV;DupType=.
ch09	8271661	SNP340189	C	A	.	PASS	END=8271661;ChrB=ch09;StartB=9196203;EndB=9196203;Parent=SYN223;VarType=ShV;DupType=.
ch09	8271668	SNP340190	A	G	.	PASS	END=8271668;ChrB=ch09;StartB=9196210;EndB=9196210;Parent=SYN223;VarType=ShV;DupType=.
ch09	8271689	SNP340191	G	A	.	PASS	END=8271689;ChrB=ch09;StartB=9196231;EndB=9196231;Parent=SYN223;VarType=ShV;DupType=.
ch09	8271711	SNP340192	T	G	.	PASS	END=8271711;ChrB=ch09;StartB=9196253;EndB=9196253;Parent=SYN223;VarType=ShV;DupType=.
ch09	8271772	SNP340193	T	C	.	PASS	END=8271772;ChrB=ch09;StartB=9196314;EndB=9196314;Parent=SYN223;VarType=ShV;DupType=.
ch09	8271794	SNP340194	C	T	.	PASS	END=8271794;ChrB=ch09;StartB=9196336;EndB=9196336;Parent=SYN223;VarType=ShV;DupType=.
ch09	8271813	SNP340195	A	C	.	PASS	END=8271813;ChrB=ch09;StartB=9196355;EndB=9196355;Parent=SYN223;VarType=ShV;DupType=.
ch09	8271823	SNP340196	G	C	.	PASS	END=8271823;ChrB=ch09;StartB=9196365;EndB=9196365;Parent=SYN223;VarType=ShV;DupType=.
ch09	8271835	SNP340197	G	A	.	PASS	END=8271835;ChrB=ch09;StartB=9196377;EndB=9196377;Parent=SYN223;VarType=ShV;DupType=.
ch09	8271858	SNP340198	C	A	.	PASS	END=8271858;ChrB=ch09;StartB=9196400;EndB=9196400;Parent=SYN223;VarType=ShV;DupType=.
ch09	8271862	SNP340199	G	C	.	PASS	END=8271862;ChrB=ch09;StartB=9196404;EndB=9196404;Parent=SYN223;VarType=ShV;DupType=.
ch09	8271866	SNP340200	T	C	.	PASS	END=8271866;ChrB=ch09;StartB=9196408;EndB=9196408;Parent=SYN223;VarType=ShV;DupType=.
ch09	8271867	SNP340201	C	A	.	PASS	END=8271867;ChrB=ch09;StartB=9196409;EndB=9196409;Parent=SYN223;VarType=ShV;DupType=.
ch09	8271879	SNP340202	G	T	.	PASS	END=8271879;ChrB=ch09;StartB=9196421;EndB=9196421;Parent=SYN223;VarType=ShV;DupType=.
ch09	8271890	SNP340203	T	G	.	PASS	END=8271890;ChrB=ch09;StartB=9196432;EndB=9196432;Parent=SYN223;VarType=ShV;DupType=.
ch09	8271904	SNP340204	A	G	.	PASS	END=8271904;ChrB=ch09;StartB=9196446;EndB=9196446;Parent=SYN223;VarType=ShV;DupType=.
ch09	8271909	SNP340205	T	C	.	PASS	END=8271909;ChrB=ch09;StartB=9196451;EndB=9196451;Parent=SYN223;VarType=ShV;DupType=.
ch09	8271910	SNP340206	G	A	.	PASS	END=8271910;ChrB=ch09;StartB=9196452;EndB=9196452;Parent=SYN223;VarType=ShV;DupType=.
ch09	8271913	SNP340207	A	G	.	PASS	END=8271913;ChrB=ch09;StartB=9196455;EndB=9196455;Parent=SYN223;VarType=ShV;DupType=.
ch09	8271917	SNP340208	C	A	.	PASS	END=8271917;ChrB=ch09;StartB=9196459;EndB=9196459;Parent=SYN223;VarType=ShV;DupType=.
ch09	8271918	SNP340209	T	G	.	PASS	END=8271918;ChrB=ch09;StartB=9196460;EndB=9196460;Parent=SYN223;VarType=ShV;DupType=.
ch09	8271951	SNP340210	A	G	.	PASS	END=8271951;ChrB=ch09;StartB=9196493;EndB=9196493;Parent=SYN223;VarType=ShV;DupType=.
ch09	8271986	SNP340211	T	C	.	PASS	END=8271986;ChrB=ch09;StartB=9196528;EndB=9196528;Parent=SYN223;VarType=ShV;DupType=.
ch09	8272014	SNP340212	A	G	.	PASS	END=8272014;ChrB=ch09;StartB=9196556;EndB=9196556;Parent=SYN223;VarType=ShV;DupType=.
ch09	8272030	SNP340213	A	C	.	PASS	END=8272030;ChrB=ch09;StartB=9196572;EndB=9196572;Parent=SYN223;VarType=ShV;DupType=.
ch09	8272051	SNP340214	T	C	.	PASS	END=8272051;ChrB=ch09;StartB=9196593;EndB=9196593;Parent=SYN223;VarType=ShV;DupType=.
ch09	8272061	SNP340215	G	T	.	PASS	END=8272061;ChrB=ch09;StartB=9196603;EndB=9196603;Parent=SYN223;VarType=ShV;DupType=.
ch09	8272073	SNP340216	T	C	.	PASS	END=8272073;ChrB=ch09;StartB=9196615;EndB=9196615;Parent=SYN223;VarType=ShV;DupType=.
ch09	8272074	SNP340217	G	A	.	PASS	END=8272074;ChrB=ch09;StartB=9196616;EndB=9196616;Parent=SYN223;VarType=ShV;DupType=.
ch09	8272077	SNP340218	T	A	.	PASS	END=8272077;ChrB=ch09;StartB=9196619;EndB=9196619;Parent=SYN223;VarType=ShV;DupType=.
ch09	8272093	SNP340219	A	C	.	PASS	END=8272093;ChrB=ch09;StartB=9196635;EndB=9196635;Parent=SYN223;VarType=ShV;DupType=.
ch09	8272100	SNP340220	G	T	.	PASS	END=8272100;ChrB=ch09;StartB=9196642;EndB=9196642;Parent=SYN223;VarType=ShV;DupType=.
ch09	8272109	SNP340221	C	T	.	PASS	END=8272109;ChrB=ch09;StartB=9196651;EndB=9196651;Parent=SYN223;VarType=ShV;DupType=.
ch09	8272115	SNP340222	C	A	.	PASS	END=8272115;ChrB=ch09;StartB=9196657;EndB=9196657;Parent=SYN223;VarType=ShV;DupType=.
ch09	8272121	SNP340223	T	G	.	PASS	END=8272121;ChrB=ch09;StartB=9196663;EndB=9196663;Parent=SYN223;VarType=ShV;DupType=.
ch09	8272163	SNP340224	A	G	.	PASS	END=8272163;ChrB=ch09;StartB=9196705;EndB=9196705;Parent=SYN223;VarType=ShV;DupType=.
ch09	8272172	SNP340225	T	G	.	PASS	END=8272172;ChrB=ch09;StartB=9196714;EndB=9196714;Parent=SYN223;VarType=ShV;DupType=.
ch09	8272186	SNP340226	G	C	.	PASS	END=8272186;ChrB=ch09;StartB=9196728;EndB=9196728;Parent=SYN223;VarType=ShV;DupType=.
ch09	8272199	SNP340227	A	C	.	PASS	END=8272199;ChrB=ch09;StartB=9196741;EndB=9196741;Parent=SYN223;VarType=ShV;DupType=.
ch09	8272204	SNP340228	T	C	.	PASS	END=8272204;ChrB=ch09;StartB=9196746;EndB=9196746;Parent=SYN223;VarType=ShV;DupType=.
ch09	8272213	SNP340229	T	G	.	PASS	END=8272213;ChrB=ch09;StartB=9196755;EndB=9196755;Parent=SYN223;VarType=ShV;DupType=.
ch09	8272220	SNP340230	T	C	.	PASS	END=8272220;ChrB=ch09;StartB=9196762;EndB=9196762;Parent=SYN223;VarType=ShV;DupType=.
ch09	8272235	DEL340231	CT	C	.	PASS	END=8272236;ChrB=ch09;StartB=9196777;EndB=9196777;Parent=SYN223;VarType=ShV;DupType=.
ch09	8272244	SNP340232	T	C	.	PASS	END=8272244;ChrB=ch09;StartB=9196785;EndB=9196785;Parent=SYN223;VarType=ShV;DupType=.
ch09	8272255	SNP340233	A	T	.	PASS	END=8272255;ChrB=ch09;StartB=9196796;EndB=9196796;Parent=SYN223;VarType=ShV;DupType=.
ch09	8272269	SNP340234	G	T	.	PASS	END=8272269;ChrB=ch09;StartB=9196810;EndB=9196810;Parent=SYN223;VarType=ShV;DupType=.
ch09	8272270	SNP340235	C	G	.	PASS	END=8272270;ChrB=ch09;StartB=9196811;EndB=9196811;Parent=SYN223;VarType=ShV;DupType=.
ch09	8272276	SNP340236	T	A	.	PASS	END=8272276;ChrB=ch09;StartB=9196817;EndB=9196817;Parent=SYN223;VarType=ShV;DupType=.
ch09	8272303	SNP340237	T	C	.	PASS	END=8272303;ChrB=ch09;StartB=9196844;EndB=9196844;Parent=SYN223;VarType=ShV;DupType=.
ch09	8272311	SNP340238	G	A	.	PASS	END=8272311;ChrB=ch09;StartB=9196852;EndB=9196852;Parent=SYN223;VarType=ShV;DupType=.
ch09	8272359	SNP340239	C	T	.	PASS	END=8272359;ChrB=ch09;StartB=9196900;EndB=9196900;Parent=SYN223;VarType=ShV;DupType=.
ch09	8272361	SNP340240	C	G	.	PASS	END=8272361;ChrB=ch09;StartB=9196902;EndB=9196902;Parent=SYN223;VarType=ShV;DupType=.
ch09	8272381	SNP340241	G	C	.	PASS	END=8272381;ChrB=ch09;StartB=9196922;EndB=9196922;Parent=SYN223;VarType=ShV;DupType=.
ch09	8272444	INS340242	G	GT	.	PASS	END=8272444;ChrB=ch09;StartB=9196985;EndB=9196986;Parent=SYN223;VarType=ShV;DupType=.
ch09	8272452	SNP340243	G	A	.	PASS	END=8272452;ChrB=ch09;StartB=9196994;EndB=9196994;Parent=SYN223;VarType=ShV;DupType=.
ch09	8272461	SNP340244	G	T	.	PASS	END=8272461;ChrB=ch09;StartB=9197003;EndB=9197003;Parent=SYN223;VarType=ShV;DupType=.
ch09	8272477	SNP340245	T	C	.	PASS	END=8272477;ChrB=ch09;StartB=9197019;EndB=9197019;Parent=SYN223;VarType=ShV;DupType=.
ch09	8272517	SNP340246	T	C	.	PASS	END=8272517;ChrB=ch09;StartB=9197059;EndB=9197059;Parent=SYN223;VarType=ShV;DupType=.
ch09	8272605	SNP340247	C	A	.	PASS	END=8272605;ChrB=ch09;StartB=9197147;EndB=9197147;Parent=SYN223;VarType=ShV;DupType=.
ch09	8272629	SNP340248	A	G	.	PASS	END=8272629;ChrB=ch09;StartB=9197171;EndB=9197171;Parent=SYN223;VarType=ShV;DupType=.
ch09	8272674	SNP340249	G	A	.	PASS	END=8272674;ChrB=ch09;StartB=9197216;EndB=9197216;Parent=SYN223;VarType=ShV;DupType=.
ch09	8272690	SNP340250	A	C	.	PASS	END=8272690;ChrB=ch09;StartB=9197232;EndB=9197232;Parent=SYN223;VarType=ShV;DupType=.
ch09	8272753	SNP340251	G	C	.	PASS	END=8272753;ChrB=ch09;StartB=9197295;EndB=9197295;Parent=SYN223;VarType=ShV;DupType=.
ch09	8272776	SNP340252	T	G	.	PASS	END=8272776;ChrB=ch09;StartB=9197318;EndB=9197318;Parent=SYN223;VarType=ShV;DupType=.
ch09	8272801	SNP340253	T	G	.	PASS	END=8272801;ChrB=ch09;StartB=9197343;EndB=9197343;Parent=SYN223;VarType=ShV;DupType=.
ch09	8272803	SNP340254	T	G	.	PASS	END=8272803;ChrB=ch09;StartB=9197345;EndB=9197345;Parent=SYN223;VarType=ShV;DupType=.
ch09	8272824	SNP340255	G	A	.	PASS	END=8272824;ChrB=ch09;StartB=9197366;EndB=9197366;Parent=SYN223;VarType=ShV;DupType=.
ch09	8272841	INS340256	T	TAG	.	PASS	END=8272841;ChrB=ch09;StartB=9197383;EndB=9197385;Parent=SYN223;VarType=ShV;DupType=.
ch09	8272845	SNP340257	C	T	.	PASS	END=8272845;ChrB=ch09;StartB=9197389;EndB=9197389;Parent=SYN223;VarType=ShV;DupType=.
ch09	8272859	SNP340258	G	C	.	PASS	END=8272859;ChrB=ch09;StartB=9197403;EndB=9197403;Parent=SYN223;VarType=ShV;DupType=.
ch09	8272915	SNP340259	A	G	.	PASS	END=8272915;ChrB=ch09;StartB=9197459;EndB=9197459;Parent=SYN223;VarType=ShV;DupType=.
ch09	8272939	SNP340260	A	T	.	PASS	END=8272939;ChrB=ch09;StartB=9197483;EndB=9197483;Parent=SYN223;VarType=ShV;DupType=.
ch09	8272963	SNP340261	T	G	.	PASS	END=8272963;ChrB=ch09;StartB=9197507;EndB=9197507;Parent=SYN223;VarType=ShV;DupType=.
ch09	8272966	SNP340262	G	A	.	PASS	END=8272966;ChrB=ch09;StartB=9197510;EndB=9197510;Parent=SYN223;VarType=ShV;DupType=.
ch09	8272972	SNP340263	G	A	.	PASS	END=8272972;ChrB=ch09;StartB=9197516;EndB=9197516;Parent=SYN223;VarType=ShV;DupType=.
ch09	8272987	SNP340264	T	C	.	PASS	END=8272987;ChrB=ch09;StartB=9197531;EndB=9197531;Parent=SYN223;VarType=ShV;DupType=.
ch09	8272993	SNP340265	G	T	.	PASS	END=8272993;ChrB=ch09;StartB=9197537;EndB=9197537;Parent=SYN223;VarType=ShV;DupType=.
ch09	8273024	SNP340266	T	C	.	PASS	END=8273024;ChrB=ch09;StartB=9197568;EndB=9197568;Parent=SYN223;VarType=ShV;DupType=.
ch09	8273068	SNP340267	G	A	.	PASS	END=8273068;ChrB=ch09;StartB=9197612;EndB=9197612;Parent=SYN223;VarType=ShV;DupType=.
ch09	8273076	SNP340268	T	C	.	PASS	END=8273076;ChrB=ch09;StartB=9197620;EndB=9197620;Parent=SYN223;VarType=ShV;DupType=.
ch09	8273134	SNP340269	G	T	.	PASS	END=8273134;ChrB=ch09;StartB=9197678;EndB=9197678;Parent=SYN223;VarType=ShV;DupType=.
ch09	8273152	SNP340270	A	T	.	PASS	END=8273152;ChrB=ch09;StartB=9197696;EndB=9197696;Parent=SYN223;VarType=ShV;DupType=.
ch09	8273163	INS340271	C	CTT	.	PASS	END=8273163;ChrB=ch09;StartB=9197707;EndB=9197709;Parent=SYN223;VarType=ShV;DupType=.
ch09	8273169	SNP340272	A	G	.	PASS	END=8273169;ChrB=ch09;StartB=9197715;EndB=9197715;Parent=SYN223;VarType=ShV;DupType=.
ch09	8273181	SNP340273	A	T	.	PASS	END=8273181;ChrB=ch09;StartB=9197727;EndB=9197727;Parent=SYN223;VarType=ShV;DupType=.
ch09	8273183	SNP340274	T	A	.	PASS	END=8273183;ChrB=ch09;StartB=9197729;EndB=9197729;Parent=SYN223;VarType=ShV;DupType=.
ch09	8273209	SNP340275	G	A	.	PASS	END=8273209;ChrB=ch09;StartB=9197755;EndB=9197755;Parent=SYN223;VarType=ShV;DupType=.
ch09	8273218	SNP340276	C	T	.	PASS	END=8273218;ChrB=ch09;StartB=9197764;EndB=9197764;Parent=SYN223;VarType=ShV;DupType=.
ch09	8273226	INS340277	A	AG	.	PASS	END=8273226;ChrB=ch09;StartB=9197772;EndB=9197773;Parent=SYN223;VarType=ShV;DupType=.
ch09	8273228	SNP340278	A	G	.	PASS	END=8273228;ChrB=ch09;StartB=9197775;EndB=9197775;Parent=SYN223;VarType=ShV;DupType=.
ch09	8273262	SNP340279	A	G	.	PASS	END=8273262;ChrB=ch09;StartB=9197809;EndB=9197809;Parent=SYN223;VarType=ShV;DupType=.
ch09	8273266	SNP340280	T	A	.	PASS	END=8273266;ChrB=ch09;StartB=9197813;EndB=9197813;Parent=SYN223;VarType=ShV;DupType=.
ch09	8273303	SNP340281	G	C	.	PASS	END=8273303;ChrB=ch09;StartB=9197850;EndB=9197850;Parent=SYN223;VarType=ShV;DupType=.
ch09	8273322	SNP340282	C	T	.	PASS	END=8273322;ChrB=ch09;StartB=9197869;EndB=9197869;Parent=SYN223;VarType=ShV;DupType=.
ch09	8273341	DEL340283	TGTAACC	T	.	PASS	END=8273347;ChrB=ch09;StartB=9197888;EndB=9197888;Parent=SYN223;VarType=ShV;DupType=.
ch09	8273391	SNP340284	G	C	.	PASS	END=8273391;ChrB=ch09;StartB=9197932;EndB=9197932;Parent=SYN223;VarType=ShV;DupType=.
ch09	8273402	SNP340285	G	T	.	PASS	END=8273402;ChrB=ch09;StartB=9197943;EndB=9197943;Parent=SYN223;VarType=ShV;DupType=.
ch09	8273403	SNP340286	G	A	.	PASS	END=8273403;ChrB=ch09;StartB=9197944;EndB=9197944;Parent=SYN223;VarType=ShV;DupType=.
ch09	8273449	SNP340287	T	G	.	PASS	END=8273449;ChrB=ch09;StartB=9197990;EndB=9197990;Parent=SYN223;VarType=ShV;DupType=.
ch09	8273450	SNP340288	C	T	.	PASS	END=8273450;ChrB=ch09;StartB=9197991;EndB=9197991;Parent=SYN223;VarType=ShV;DupType=.
ch09	8273459	SNP340289	T	A	.	PASS	END=8273459;ChrB=ch09;StartB=9198000;EndB=9198000;Parent=SYN223;VarType=ShV;DupType=.
ch09	8273463	SNP340290	T	G	.	PASS	END=8273463;ChrB=ch09;StartB=9198004;EndB=9198004;Parent=SYN223;VarType=ShV;DupType=.
ch09	8273509	SNP340291	G	C	.	PASS	END=8273509;ChrB=ch09;StartB=9198050;EndB=9198050;Parent=SYN223;VarType=ShV;DupType=.
ch09	8273561	SNP340292	G	T	.	PASS	END=8273561;ChrB=ch09;StartB=9198102;EndB=9198102;Parent=SYN223;VarType=ShV;DupType=.
ch09	8273573	SNP340293	A	G	.	PASS	END=8273573;ChrB=ch09;StartB=9198114;EndB=9198114;Parent=SYN223;VarType=ShV;DupType=.
ch09	8273585	SNP340294	T	C	.	PASS	END=8273585;ChrB=ch09;StartB=9198126;EndB=9198126;Parent=SYN223;VarType=ShV;DupType=.
ch09	8273586	SNP340295	G	A	.	PASS	END=8273586;ChrB=ch09;StartB=9198127;EndB=9198127;Parent=SYN223;VarType=ShV;DupType=.
ch09	8273633	SNP340296	T	C	.	PASS	END=8273633;ChrB=ch09;StartB=9198174;EndB=9198174;Parent=SYN223;VarType=ShV;DupType=.
ch09	8273637	SNP340297	G	A	.	PASS	END=8273637;ChrB=ch09;StartB=9198178;EndB=9198178;Parent=SYN223;VarType=ShV;DupType=.
ch09	8273642	SNP340298	G	A	.	PASS	END=8273642;ChrB=ch09;StartB=9198183;EndB=9198183;Parent=SYN223;VarType=ShV;DupType=.
ch09	8273653	SNP340299	A	G	.	PASS	END=8273653;ChrB=ch09;StartB=9198194;EndB=9198194;Parent=SYN223;VarType=ShV;DupType=.
ch09	8273660	SNP340300	C	T	.	PASS	END=8273660;ChrB=ch09;StartB=9198201;EndB=9198201;Parent=SYN223;VarType=ShV;DupType=.
ch09	8273669	INS340301	G	GT	.	PASS	END=8273669;ChrB=ch09;StartB=9198210;EndB=9198211;Parent=SYN223;VarType=ShV;DupType=.
ch09	8273675	SNP340302	T	C	.	PASS	END=8273675;ChrB=ch09;StartB=9198217;EndB=9198217;Parent=SYN223;VarType=ShV;DupType=.
ch09	8273701	SNP340303	A	C	.	PASS	END=8273701;ChrB=ch09;StartB=9198243;EndB=9198243;Parent=SYN223;VarType=ShV;DupType=.
ch09	8273702	SNP340304	T	A	.	PASS	END=8273702;ChrB=ch09;StartB=9198244;EndB=9198244;Parent=SYN223;VarType=ShV;DupType=.
ch09	8273704	SNP340305	G	T	.	PASS	END=8273704;ChrB=ch09;StartB=9198246;EndB=9198246;Parent=SYN223;VarType=ShV;DupType=.
ch09	8273705	SNP340306	T	G	.	PASS	END=8273705;ChrB=ch09;StartB=9198247;EndB=9198247;Parent=SYN223;VarType=ShV;DupType=.
ch09	8273745	SNP340307	C	T	.	PASS	END=8273745;ChrB=ch09;StartB=9198287;EndB=9198287;Parent=SYN223;VarType=ShV;DupType=.
ch09	8273769	SNP340308	C	T	.	PASS	END=8273769;ChrB=ch09;StartB=9198311;EndB=9198311;Parent=SYN223;VarType=ShV;DupType=.
ch09	8273770	SNP340309	C	T	.	PASS	END=8273770;ChrB=ch09;StartB=9198312;EndB=9198312;Parent=SYN223;VarType=ShV;DupType=.
ch09	8273777	SNP340310	T	G	.	PASS	END=8273777;ChrB=ch09;StartB=9198319;EndB=9198319;Parent=SYN223;VarType=ShV;DupType=.
ch09	8273785	SNP340311	A	T	.	PASS	END=8273785;ChrB=ch09;StartB=9198327;EndB=9198327;Parent=SYN223;VarType=ShV;DupType=.
ch09	8273806	SNP340312	A	C	.	PASS	END=8273806;ChrB=ch09;StartB=9198348;EndB=9198348;Parent=SYN223;VarType=ShV;DupType=.
ch09	8273818	SNP340313	T	C	.	PASS	END=8273818;ChrB=ch09;StartB=9198360;EndB=9198360;Parent=SYN223;VarType=ShV;DupType=.
ch09	8273849	SNP340314	T	A	.	PASS	END=8273849;ChrB=ch09;StartB=9198391;EndB=9198391;Parent=SYN223;VarType=ShV;DupType=.
ch09	8273853	SNP340315	G	A	.	PASS	END=8273853;ChrB=ch09;StartB=9198395;EndB=9198395;Parent=SYN223;VarType=ShV;DupType=.
ch09	8273863	SNP340316	A	C	.	PASS	END=8273863;ChrB=ch09;StartB=9198405;EndB=9198405;Parent=SYN223;VarType=ShV;DupType=.
ch09	8273869	SNP340317	G	A	.	PASS	END=8273869;ChrB=ch09;StartB=9198411;EndB=9198411;Parent=SYN223;VarType=ShV;DupType=.
ch09	8273879	INS340318	T	TAATATGA	.	PASS	END=8273879;ChrB=ch09;StartB=9198421;EndB=9198428;Parent=SYN223;VarType=ShV;DupType=.
ch09	8273882	SNP340319	C	T	.	PASS	END=8273882;ChrB=ch09;StartB=9198431;EndB=9198431;Parent=SYN223;VarType=ShV;DupType=.
ch09	8273917	SNP340320	G	A	.	PASS	END=8273917;ChrB=ch09;StartB=9198466;EndB=9198466;Parent=SYN223;VarType=ShV;DupType=.
ch09	8273923	SNP340321	C	T	.	PASS	END=8273923;ChrB=ch09;StartB=9198472;EndB=9198472;Parent=SYN223;VarType=ShV;DupType=.
ch09	8273937	SNP340322	C	T	.	PASS	END=8273937;ChrB=ch09;StartB=9198486;EndB=9198486;Parent=SYN223;VarType=ShV;DupType=.
ch09	8273938	SNP340323	G	A	.	PASS	END=8273938;ChrB=ch09;StartB=9198487;EndB=9198487;Parent=SYN223;VarType=ShV;DupType=.
ch09	8273982	INS340324	T	TA	.	PASS	END=8273982;ChrB=ch09;StartB=9198531;EndB=9198532;Parent=SYN223;VarType=ShV;DupType=.
ch09	8273996	SNP340325	T	A	.	PASS	END=8273996;ChrB=ch09;StartB=9198546;EndB=9198546;Parent=SYN223;VarType=ShV;DupType=.
ch09	8274012	SNP340326	T	C	.	PASS	END=8274012;ChrB=ch09;StartB=9198562;EndB=9198562;Parent=SYN223;VarType=ShV;DupType=.
ch09	8274062	SNP340327	T	C	.	PASS	END=8274062;ChrB=ch09;StartB=9198612;EndB=9198612;Parent=SYN223;VarType=ShV;DupType=.
ch09	8274089	SNP340328	G	C	.	PASS	END=8274089;ChrB=ch09;StartB=9198639;EndB=9198639;Parent=SYN223;VarType=ShV;DupType=.
ch09	8274091	SNP340329	T	C	.	PASS	END=8274091;ChrB=ch09;StartB=9198641;EndB=9198641;Parent=SYN223;VarType=ShV;DupType=.
ch09	8274148	SNP340330	A	G	.	PASS	END=8274148;ChrB=ch09;StartB=9198698;EndB=9198698;Parent=SYN223;VarType=ShV;DupType=.
ch09	8274154	SNP340331	G	T	.	PASS	END=8274154;ChrB=ch09;StartB=9198704;EndB=9198704;Parent=SYN223;VarType=ShV;DupType=.
ch09	8274185	SNP340332	A	T	.	PASS	END=8274185;ChrB=ch09;StartB=9198735;EndB=9198735;Parent=SYN223;VarType=ShV;DupType=.
ch09	8274190	SNP340333	A	T	.	PASS	END=8274190;ChrB=ch09;StartB=9198740;EndB=9198740;Parent=SYN223;VarType=ShV;DupType=.
ch09	8274229	SNP340334	G	T	.	PASS	END=8274229;ChrB=ch09;StartB=9198779;EndB=9198779;Parent=SYN223;VarType=ShV;DupType=.
ch09	8274235	SNP340335	T	C	.	PASS	END=8274235;ChrB=ch09;StartB=9198785;EndB=9198785;Parent=SYN223;VarType=ShV;DupType=.
ch09	8274315	SNP340336	G	A	.	PASS	END=8274315;ChrB=ch09;StartB=9198865;EndB=9198865;Parent=SYN223;VarType=ShV;DupType=.
ch09	8274341	SNP340337	A	C	.	PASS	END=8274341;ChrB=ch09;StartB=9198891;EndB=9198891;Parent=SYN223;VarType=ShV;DupType=.
ch09	8274372	DEL340338	AT	A	.	PASS	END=8274373;ChrB=ch09;StartB=9198922;EndB=9198922;Parent=SYN223;VarType=ShV;DupType=.
ch09	8274408	SNP340339	C	G	.	PASS	END=8274408;ChrB=ch09;StartB=9198957;EndB=9198957;Parent=SYN223;VarType=ShV;DupType=.
ch09	8274448	SNP340340	G	A	.	PASS	END=8274448;ChrB=ch09;StartB=9198997;EndB=9198997;Parent=SYN223;VarType=ShV;DupType=.
ch09	8274450	SNP340341	T	A	.	PASS	END=8274450;ChrB=ch09;StartB=9198999;EndB=9198999;Parent=SYN223;VarType=ShV;DupType=.
ch09	8274463	SNP340342	A	C	.	PASS	END=8274463;ChrB=ch09;StartB=9199012;EndB=9199012;Parent=SYN223;VarType=ShV;DupType=.
ch09	8274467	SNP340343	T	C	.	PASS	END=8274467;ChrB=ch09;StartB=9199016;EndB=9199016;Parent=SYN223;VarType=ShV;DupType=.
ch09	8274505	SNP340344	T	C	.	PASS	END=8274505;ChrB=ch09;StartB=9199054;EndB=9199054;Parent=SYN223;VarType=ShV;DupType=.
ch09	8274509	SNP340345	C	A	.	PASS	END=8274509;ChrB=ch09;StartB=9199058;EndB=9199058;Parent=SYN223;VarType=ShV;DupType=.
ch09	8274526	SNP340346	T	G	.	PASS	END=8274526;ChrB=ch09;StartB=9199075;EndB=9199075;Parent=SYN223;VarType=ShV;DupType=.
ch09	8274558	SNP340347	A	G	.	PASS	END=8274558;ChrB=ch09;StartB=9199107;EndB=9199107;Parent=SYN223;VarType=ShV;DupType=.
ch09	8274580	SNP340348	T	A	.	PASS	END=8274580;ChrB=ch09;StartB=9199129;EndB=9199129;Parent=SYN223;VarType=ShV;DupType=.
ch09	8274600	SNP340349	C	T	.	PASS	END=8274600;ChrB=ch09;StartB=9199149;EndB=9199149;Parent=SYN223;VarType=ShV;DupType=.
ch09	8274604	SNP340350	G	C	.	PASS	END=8274604;ChrB=ch09;StartB=9199153;EndB=9199153;Parent=SYN223;VarType=ShV;DupType=.
ch09	8274629	SNP340351	T	A	.	PASS	END=8274629;ChrB=ch09;StartB=9199178;EndB=9199178;Parent=SYN223;VarType=ShV;DupType=.
ch09	8274681	SNP340352	G	A	.	PASS	END=8274681;ChrB=ch09;StartB=9199230;EndB=9199230;Parent=SYN223;VarType=ShV;DupType=.
ch09	8274756	INS340353	T	TC	.	PASS	END=8274756;ChrB=ch09;StartB=9199305;EndB=9199306;Parent=SYN223;VarType=ShV;DupType=.
ch09	8274799	INS340354	C	CTTGTAGTATTTAACTTGTATTCTTTGTAGAGTGAAATAAATATTGATGCAG	.	PASS	END=8274799;ChrB=ch09;StartB=9199349;EndB=9199400;Parent=SYN223;VarType=ShV;DupType=.
ch09	8274816	SNP340355	G	C	.	PASS	END=8274816;ChrB=ch09;StartB=9199417;EndB=9199417;Parent=SYN223;VarType=ShV;DupType=.
ch09	8274897	INS340356	A	AATATATATTTGTGATGTAATTGAGATTTATTTCTATCTAATTAGTATTTTATAGTTTATAAAAAAAAGACCTTCAAGAATATAATATTCACCAAGC	.	PASS	END=8274897;ChrB=ch09;StartB=9199498;EndB=9199594;Parent=SYN223;VarType=ShV;DupType=.
ch09	8274913	INS340357	C	CT	.	PASS	END=8274913;ChrB=ch09;StartB=9199610;EndB=9199611;Parent=SYN223;VarType=ShV;DupType=.
ch09	8274919	SNP340358	C	T	.	PASS	END=8274919;ChrB=ch09;StartB=9199617;EndB=9199617;Parent=SYN223;VarType=ShV;DupType=.
ch09	8274928	SNP340359	G	T	.	PASS	END=8274928;ChrB=ch09;StartB=9199626;EndB=9199626;Parent=SYN223;VarType=ShV;DupType=.
ch09	8274931	DEL340360	AAAT	A	.	PASS	END=8274934;ChrB=ch09;StartB=9199629;EndB=9199629;Parent=SYN223;VarType=ShV;DupType=.
ch09	8274945	SNP340361	T	C	.	PASS	END=8274945;ChrB=ch09;StartB=9199640;EndB=9199640;Parent=SYN223;VarType=ShV;DupType=.
ch09	8274947	SNP340362	A	G	.	PASS	END=8274947;ChrB=ch09;StartB=9199642;EndB=9199642;Parent=SYN223;VarType=ShV;DupType=.
ch09	8274951	SNP340363	T	C	.	PASS	END=8274951;ChrB=ch09;StartB=9199646;EndB=9199646;Parent=SYN223;VarType=ShV;DupType=.
ch09	8274990	SNP340364	T	C	.	PASS	END=8274990;ChrB=ch09;StartB=9199685;EndB=9199685;Parent=SYN223;VarType=ShV;DupType=.
ch09	8275007	SNP340365	T	G	.	PASS	END=8275007;ChrB=ch09;StartB=9199702;EndB=9199702;Parent=SYN223;VarType=ShV;DupType=.
ch09	8275029	DEL340366	GGT	G	.	PASS	END=8275031;ChrB=ch09;StartB=9199724;EndB=9199724;Parent=SYN223;VarType=ShV;DupType=.
ch09	8275040	SNP340367	T	C	.	PASS	END=8275040;ChrB=ch09;StartB=9199733;EndB=9199733;Parent=SYN223;VarType=ShV;DupType=.
ch09	8275107	INS340368	A	AT	.	PASS	END=8275107;ChrB=ch09;StartB=9199800;EndB=9199801;Parent=SYN223;VarType=ShV;DupType=.
ch09	8275152	SNP340369	T	C	.	PASS	END=8275152;ChrB=ch09;StartB=9199846;EndB=9199846;Parent=SYN223;VarType=ShV;DupType=.
ch09	8275163	SNP340370	C	T	.	PASS	END=8275163;ChrB=ch09;StartB=9199857;EndB=9199857;Parent=SYN223;VarType=ShV;DupType=.
ch09	8275164	SNP340371	A	G	.	PASS	END=8275164;ChrB=ch09;StartB=9199858;EndB=9199858;Parent=SYN223;VarType=ShV;DupType=.
ch09	8275166	SNP340372	A	T	.	PASS	END=8275166;ChrB=ch09;StartB=9199860;EndB=9199860;Parent=SYN223;VarType=ShV;DupType=.
ch09	8275177	SNP340373	A	G	.	PASS	END=8275177;ChrB=ch09;StartB=9199871;EndB=9199871;Parent=SYN223;VarType=ShV;DupType=.
ch09	8275190	SNP340374	A	G	.	PASS	END=8275190;ChrB=ch09;StartB=9199884;EndB=9199884;Parent=SYN223;VarType=ShV;DupType=.
ch09	8275196	SNP340375	A	G	.	PASS	END=8275196;ChrB=ch09;StartB=9199890;EndB=9199890;Parent=SYN223;VarType=ShV;DupType=.
ch09	8275228	SNP340376	A	T	.	PASS	END=8275228;ChrB=ch09;StartB=9199922;EndB=9199922;Parent=SYN223;VarType=ShV;DupType=.
ch09	8275258	SNP340377	A	G	.	PASS	END=8275258;ChrB=ch09;StartB=9199952;EndB=9199952;Parent=SYN223;VarType=ShV;DupType=.
ch09	8275266	SNP340378	G	A	.	PASS	END=8275266;ChrB=ch09;StartB=9199960;EndB=9199960;Parent=SYN223;VarType=ShV;DupType=.
ch09	8275273	SNP340379	T	G	.	PASS	END=8275273;ChrB=ch09;StartB=9199967;EndB=9199967;Parent=SYN223;VarType=ShV;DupType=.
ch09	8275281	SNP340380	A	C	.	PASS	END=8275281;ChrB=ch09;StartB=9199975;EndB=9199975;Parent=SYN223;VarType=ShV;DupType=.
ch09	8275345	SNP340381	A	G	.	PASS	END=8275345;ChrB=ch09;StartB=9200039;EndB=9200039;Parent=SYN223;VarType=ShV;DupType=.
ch09	8275376	SNP340382	C	A	.	PASS	END=8275376;ChrB=ch09;StartB=9200070;EndB=9200070;Parent=SYN223;VarType=ShV;DupType=.
ch09	8275419	SNP340383	T	G	.	PASS	END=8275419;ChrB=ch09;StartB=9200113;EndB=9200113;Parent=SYN223;VarType=ShV;DupType=.
ch09	8275460	SNP340384	A	G	.	PASS	END=8275460;ChrB=ch09;StartB=9200154;EndB=9200154;Parent=SYN223;VarType=ShV;DupType=.
ch09	8275464	SNP340385	C	T	.	PASS	END=8275464;ChrB=ch09;StartB=9200158;EndB=9200158;Parent=SYN223;VarType=ShV;DupType=.
ch09	8275519	SNP340386	A	C	.	PASS	END=8275519;ChrB=ch09;StartB=9200213;EndB=9200213;Parent=SYN223;VarType=ShV;DupType=.
ch09	8275525	SNP340387	T	C	.	PASS	END=8275525;ChrB=ch09;StartB=9200219;EndB=9200219;Parent=SYN223;VarType=ShV;DupType=.
ch09	8275591	SNP340388	T	A	.	PASS	END=8275591;ChrB=ch09;StartB=9200285;EndB=9200285;Parent=SYN223;VarType=ShV;DupType=.
ch09	8275606	SNP340389	C	A	.	PASS	END=8275606;ChrB=ch09;StartB=9200300;EndB=9200300;Parent=SYN223;VarType=ShV;DupType=.
ch09	8275617	SNP340390	G	T	.	PASS	END=8275617;ChrB=ch09;StartB=9200311;EndB=9200311;Parent=SYN223;VarType=ShV;DupType=.
ch09	8275628	SNP340391	A	G	.	PASS	END=8275628;ChrB=ch09;StartB=9200322;EndB=9200322;Parent=SYN223;VarType=ShV;DupType=.
ch09	8275651	SNP340392	C	T	.	PASS	END=8275651;ChrB=ch09;StartB=9200345;EndB=9200345;Parent=SYN223;VarType=ShV;DupType=.
ch09	8275670	SNP340393	T	G	.	PASS	END=8275670;ChrB=ch09;StartB=9200364;EndB=9200364;Parent=SYN223;VarType=ShV;DupType=.
ch09	8275710	SNP340394	G	T	.	PASS	END=8275710;ChrB=ch09;StartB=9200404;EndB=9200404;Parent=SYN223;VarType=ShV;DupType=.
ch09	8275741	SNP340395	T	G	.	PASS	END=8275741;ChrB=ch09;StartB=9200435;EndB=9200435;Parent=SYN223;VarType=ShV;DupType=.
ch09	8275742	SNP340396	G	T	.	PASS	END=8275742;ChrB=ch09;StartB=9200436;EndB=9200436;Parent=SYN223;VarType=ShV;DupType=.
ch09	8275792	SNP340397	T	A	.	PASS	END=8275792;ChrB=ch09;StartB=9200486;EndB=9200486;Parent=SYN223;VarType=ShV;DupType=.
ch09	8275809	SNP340398	C	T	.	PASS	END=8275809;ChrB=ch09;StartB=9200503;EndB=9200503;Parent=SYN223;VarType=ShV;DupType=.
ch09	8275819	SNP340399	T	A	.	PASS	END=8275819;ChrB=ch09;StartB=9200513;EndB=9200513;Parent=SYN223;VarType=ShV;DupType=.
ch09	8275835	SNP340400	T	G	.	PASS	END=8275835;ChrB=ch09;StartB=9200529;EndB=9200529;Parent=SYN223;VarType=ShV;DupType=.
ch09	8275851	SNP340401	A	C	.	PASS	END=8275851;ChrB=ch09;StartB=9200545;EndB=9200545;Parent=SYN223;VarType=ShV;DupType=.
ch09	8275862	SNP340402	C	T	.	PASS	END=8275862;ChrB=ch09;StartB=9200556;EndB=9200556;Parent=SYN223;VarType=ShV;DupType=.
ch09	8275868	SNP340403	G	C	.	PASS	END=8275868;ChrB=ch09;StartB=9200562;EndB=9200562;Parent=SYN223;VarType=ShV;DupType=.
ch09	8275877	SNP340404	G	T	.	PASS	END=8275877;ChrB=ch09;StartB=9200571;EndB=9200571;Parent=SYN223;VarType=ShV;DupType=.
ch09	8275902	SNP340405	C	T	.	PASS	END=8275902;ChrB=ch09;StartB=9200596;EndB=9200596;Parent=SYN223;VarType=ShV;DupType=.
ch09	8275923	SNP340406	T	C	.	PASS	END=8275923;ChrB=ch09;StartB=9200617;EndB=9200617;Parent=SYN223;VarType=ShV;DupType=.
ch09	8275985	SNP340407	A	G	.	PASS	END=8275985;ChrB=ch09;StartB=9200679;EndB=9200679;Parent=SYN223;VarType=ShV;DupType=.
ch09	8276002	SNP340408	A	G	.	PASS	END=8276002;ChrB=ch09;StartB=9200696;EndB=9200696;Parent=SYN223;VarType=ShV;DupType=.
ch09	8276019	SNP340409	G	C	.	PASS	END=8276019;ChrB=ch09;StartB=9200713;EndB=9200713;Parent=SYN223;VarType=ShV;DupType=.
ch09	8276042	SNP340410	G	A	.	PASS	END=8276042;ChrB=ch09;StartB=9200736;EndB=9200736;Parent=SYN223;VarType=ShV;DupType=.
ch09	8276046	SNP340411	A	G	.	PASS	END=8276046;ChrB=ch09;StartB=9200740;EndB=9200740;Parent=SYN223;VarType=ShV;DupType=.
ch09	8276070	SNP340412	C	G	.	PASS	END=8276070;ChrB=ch09;StartB=9200764;EndB=9200764;Parent=SYN223;VarType=ShV;DupType=.
ch09	8276078	SNP340413	G	A	.	PASS	END=8276078;ChrB=ch09;StartB=9200772;EndB=9200772;Parent=SYN223;VarType=ShV;DupType=.
ch09	8276083	SNP340414	T	G	.	PASS	END=8276083;ChrB=ch09;StartB=9200777;EndB=9200777;Parent=SYN223;VarType=ShV;DupType=.
ch09	8276136	INS340415	T	TC	.	PASS	END=8276136;ChrB=ch09;StartB=9200830;EndB=9200831;Parent=SYN223;VarType=ShV;DupType=.
ch09	8276137	SNP340416	G	A	.	PASS	END=8276137;ChrB=ch09;StartB=9200832;EndB=9200832;Parent=SYN223;VarType=ShV;DupType=.
ch09	8276142	INS340417	C	CATTTGACA	.	PASS	END=8276142;ChrB=ch09;StartB=9200837;EndB=9200845;Parent=SYN223;VarType=ShV;DupType=.
ch09	8276161	INS340418	A	AT	.	PASS	END=8276161;ChrB=ch09;StartB=9200864;EndB=9200865;Parent=SYN223;VarType=ShV;DupType=.
ch09	8276162	SNP340419	A	C	.	PASS	END=8276162;ChrB=ch09;StartB=9200866;EndB=9200866;Parent=SYN223;VarType=ShV;DupType=.
ch09	8276185	SNP340420	T	A	.	PASS	END=8276185;ChrB=ch09;StartB=9200889;EndB=9200889;Parent=SYN223;VarType=ShV;DupType=.
ch09	8276227	SNP340421	G	T	.	PASS	END=8276227;ChrB=ch09;StartB=9200931;EndB=9200931;Parent=SYN223;VarType=ShV;DupType=.
ch09	8276244	SNP340422	T	A	.	PASS	END=8276244;ChrB=ch09;StartB=9200948;EndB=9200948;Parent=SYN223;VarType=ShV;DupType=.
ch09	8276245	INS340423	C	CA	.	PASS	END=8276245;ChrB=ch09;StartB=9200949;EndB=9200950;Parent=SYN223;VarType=ShV;DupType=.
ch09	8276251	SNP340424	T	C	.	PASS	END=8276251;ChrB=ch09;StartB=9200956;EndB=9200956;Parent=SYN223;VarType=ShV;DupType=.
ch09	8276303	INS340425	A	AGT	.	PASS	END=8276303;ChrB=ch09;StartB=9201008;EndB=9201010;Parent=SYN223;VarType=ShV;DupType=.
ch09	8276328	SNP340426	T	C	.	PASS	END=8276328;ChrB=ch09;StartB=9201035;EndB=9201035;Parent=SYN223;VarType=ShV;DupType=.
ch09	8276391	SNP340427	C	A	.	PASS	END=8276391;ChrB=ch09;StartB=9201098;EndB=9201098;Parent=SYN223;VarType=ShV;DupType=.
ch09	8276492	SNP340428	A	G	.	PASS	END=8276492;ChrB=ch09;StartB=9201199;EndB=9201199;Parent=SYN223;VarType=ShV;DupType=.
ch09	8276523	SNP340429	G	T	.	PASS	END=8276523;ChrB=ch09;StartB=9201230;EndB=9201230;Parent=SYN223;VarType=ShV;DupType=.
ch09	8276544	SNP340430	C	A	.	PASS	END=8276544;ChrB=ch09;StartB=9201251;EndB=9201251;Parent=SYN223;VarType=ShV;DupType=.
ch09	8276546	SNP340431	G	A	.	PASS	END=8276546;ChrB=ch09;StartB=9201253;EndB=9201253;Parent=SYN223;VarType=ShV;DupType=.
ch09	8276547	SNP340432	C	A	.	PASS	END=8276547;ChrB=ch09;StartB=9201254;EndB=9201254;Parent=SYN223;VarType=ShV;DupType=.
ch09	8276587	SNP340433	G	T	.	PASS	END=8276587;ChrB=ch09;StartB=9201294;EndB=9201294;Parent=SYN223;VarType=ShV;DupType=.
ch09	8276610	SNP340434	T	A	.	PASS	END=8276610;ChrB=ch09;StartB=9201317;EndB=9201317;Parent=SYN223;VarType=ShV;DupType=.
ch09	8276641	HDR750	N	<HDR>	.	PASS	END=8302640;ChrB=ch09;StartB=9201348;EndB=9217553;Parent=SYN223;VarType=ShV;DupType=.
ch09	8302641	SYNAL912	N	<SYNAL>	.	PASS	END=8311422;ChrB=ch09;StartB=9217554;EndB=9226854;Parent=SYN223;VarType=.;DupType=.
ch09	8302679	SNP340435	G	C	.	PASS	END=8302679;ChrB=ch09;StartB=9217592;EndB=9217592;Parent=SYN223;VarType=ShV;DupType=.
ch09	8302691	SNP340436	G	T	.	PASS	END=8302691;ChrB=ch09;StartB=9217604;EndB=9217604;Parent=SYN223;VarType=ShV;DupType=.
ch09	8302704	SNP340437	T	G	.	PASS	END=8302704;ChrB=ch09;StartB=9217617;EndB=9217617;Parent=SYN223;VarType=ShV;DupType=.
ch09	8302708	SNP340438	G	A	.	PASS	END=8302708;ChrB=ch09;StartB=9217621;EndB=9217621;Parent=SYN223;VarType=ShV;DupType=.
ch09	8302731	SNP340439	G	A	.	PASS	END=8302731;ChrB=ch09;StartB=9217644;EndB=9217644;Parent=SYN223;VarType=ShV;DupType=.
ch09	8302748	SNP340440	T	G	.	PASS	END=8302748;ChrB=ch09;StartB=9217661;EndB=9217661;Parent=SYN223;VarType=ShV;DupType=.
ch09	8302750	SNP340441	G	T	.	PASS	END=8302750;ChrB=ch09;StartB=9217663;EndB=9217663;Parent=SYN223;VarType=ShV;DupType=.
ch09	8302768	SNP340442	T	C	.	PASS	END=8302768;ChrB=ch09;StartB=9217681;EndB=9217681;Parent=SYN223;VarType=ShV;DupType=.
ch09	8302772	SNP340443	G	C	.	PASS	END=8302772;ChrB=ch09;StartB=9217685;EndB=9217685;Parent=SYN223;VarType=ShV;DupType=.
ch09	8302799	SNP340444	G	T	.	PASS	END=8302799;ChrB=ch09;StartB=9217712;EndB=9217712;Parent=SYN223;VarType=ShV;DupType=.
ch09	8302803	SNP340445	C	A	.	PASS	END=8302803;ChrB=ch09;StartB=9217716;EndB=9217716;Parent=SYN223;VarType=ShV;DupType=.
ch09	8302809	DEL340446	AG	A	.	PASS	END=8302810;ChrB=ch09;StartB=9217722;EndB=9217722;Parent=SYN223;VarType=ShV;DupType=.
ch09	8302823	SNP340447	G	T	.	PASS	END=8302823;ChrB=ch09;StartB=9217735;EndB=9217735;Parent=SYN223;VarType=ShV;DupType=.
ch09	8302841	SNP340448	C	T	.	PASS	END=8302841;ChrB=ch09;StartB=9217753;EndB=9217753;Parent=SYN223;VarType=ShV;DupType=.
ch09	8302852	SNP340449	G	A	.	PASS	END=8302852;ChrB=ch09;StartB=9217764;EndB=9217764;Parent=SYN223;VarType=ShV;DupType=.
ch09	8302874	SNP340450	C	G	.	PASS	END=8302874;ChrB=ch09;StartB=9217786;EndB=9217786;Parent=SYN223;VarType=ShV;DupType=.
ch09	8302876	SNP340451	T	G	.	PASS	END=8302876;ChrB=ch09;StartB=9217788;EndB=9217788;Parent=SYN223;VarType=ShV;DupType=.
ch09	8302877	SNP340452	A	G	.	PASS	END=8302877;ChrB=ch09;StartB=9217789;EndB=9217789;Parent=SYN223;VarType=ShV;DupType=.
ch09	8302888	SNP340453	G	A	.	PASS	END=8302888;ChrB=ch09;StartB=9217800;EndB=9217800;Parent=SYN223;VarType=ShV;DupType=.
ch09	8302899	SNP340454	G	C	.	PASS	END=8302899;ChrB=ch09;StartB=9217811;EndB=9217811;Parent=SYN223;VarType=ShV;DupType=.
ch09	8302940	SNP340455	G	A	.	PASS	END=8302940;ChrB=ch09;StartB=9217852;EndB=9217852;Parent=SYN223;VarType=ShV;DupType=.
ch09	8302956	SNP340456	A	T	.	PASS	END=8302956;ChrB=ch09;StartB=9217868;EndB=9217868;Parent=SYN223;VarType=ShV;DupType=.
ch09	8302969	SNP340457	G	C	.	PASS	END=8302969;ChrB=ch09;StartB=9217881;EndB=9217881;Parent=SYN223;VarType=ShV;DupType=.
ch09	8302976	SNP340458	A	C	.	PASS	END=8302976;ChrB=ch09;StartB=9217888;EndB=9217888;Parent=SYN223;VarType=ShV;DupType=.
ch09	8302983	SNP340459	C	A	.	PASS	END=8302983;ChrB=ch09;StartB=9217895;EndB=9217895;Parent=SYN223;VarType=ShV;DupType=.
ch09	8302992	SNP340460	C	T	.	PASS	END=8302992;ChrB=ch09;StartB=9217904;EndB=9217904;Parent=SYN223;VarType=ShV;DupType=.
ch09	8302999	DEL340461	TG	T	.	PASS	END=8303000;ChrB=ch09;StartB=9217911;EndB=9217911;Parent=SYN223;VarType=ShV;DupType=.
ch09	8303027	SNP340462	T	G	.	PASS	END=8303027;ChrB=ch09;StartB=9217938;EndB=9217938;Parent=SYN223;VarType=ShV;DupType=.
ch09	8303044	INS340463	G	GTC	.	PASS	END=8303044;ChrB=ch09;StartB=9217955;EndB=9217957;Parent=SYN223;VarType=ShV;DupType=.
ch09	8303077	SNP340464	T	C	.	PASS	END=8303077;ChrB=ch09;StartB=9217990;EndB=9217990;Parent=SYN223;VarType=ShV;DupType=.
ch09	8303083	SNP340465	A	G	.	PASS	END=8303083;ChrB=ch09;StartB=9217996;EndB=9217996;Parent=SYN223;VarType=ShV;DupType=.
ch09	8303096	SNP340466	G	T	.	PASS	END=8303096;ChrB=ch09;StartB=9218009;EndB=9218009;Parent=SYN223;VarType=ShV;DupType=.
ch09	8303097	SNP340467	A	G	.	PASS	END=8303097;ChrB=ch09;StartB=9218010;EndB=9218010;Parent=SYN223;VarType=ShV;DupType=.
ch09	8303098	SNP340468	A	T	.	PASS	END=8303098;ChrB=ch09;StartB=9218011;EndB=9218011;Parent=SYN223;VarType=ShV;DupType=.
ch09	8303130	SNP340469	T	C	.	PASS	END=8303130;ChrB=ch09;StartB=9218043;EndB=9218043;Parent=SYN223;VarType=ShV;DupType=.
ch09	8303143	SNP340470	C	T	.	PASS	END=8303143;ChrB=ch09;StartB=9218056;EndB=9218056;Parent=SYN223;VarType=ShV;DupType=.
ch09	8303144	SNP340471	G	A	.	PASS	END=8303144;ChrB=ch09;StartB=9218057;EndB=9218057;Parent=SYN223;VarType=ShV;DupType=.
ch09	8303177	SNP340472	A	G	.	PASS	END=8303177;ChrB=ch09;StartB=9218090;EndB=9218090;Parent=SYN223;VarType=ShV;DupType=.
ch09	8303179	SNP340473	A	G	.	PASS	END=8303179;ChrB=ch09;StartB=9218092;EndB=9218092;Parent=SYN223;VarType=ShV;DupType=.
ch09	8303182	SNP340474	A	G	.	PASS	END=8303182;ChrB=ch09;StartB=9218095;EndB=9218095;Parent=SYN223;VarType=ShV;DupType=.
ch09	8303184	SNP340475	A	G	.	PASS	END=8303184;ChrB=ch09;StartB=9218097;EndB=9218097;Parent=SYN223;VarType=ShV;DupType=.
ch09	8303227	DEL340476	AT	A	.	PASS	END=8303228;ChrB=ch09;StartB=9218140;EndB=9218140;Parent=SYN223;VarType=ShV;DupType=.
ch09	8303237	SNP340477	C	T	.	PASS	END=8303237;ChrB=ch09;StartB=9218149;EndB=9218149;Parent=SYN223;VarType=ShV;DupType=.
ch09	8303326	SNP340478	C	T	.	PASS	END=8303326;ChrB=ch09;StartB=9218238;EndB=9218238;Parent=SYN223;VarType=ShV;DupType=.
ch09	8303348	SNP340479	A	G	.	PASS	END=8303348;ChrB=ch09;StartB=9218260;EndB=9218260;Parent=SYN223;VarType=ShV;DupType=.
ch09	8303365	SNP340480	C	A	.	PASS	END=8303365;ChrB=ch09;StartB=9218277;EndB=9218277;Parent=SYN223;VarType=ShV;DupType=.
ch09	8303379	SNP340481	A	G	.	PASS	END=8303379;ChrB=ch09;StartB=9218291;EndB=9218291;Parent=SYN223;VarType=ShV;DupType=.
ch09	8303385	SNP340482	G	A	.	PASS	END=8303385;ChrB=ch09;StartB=9218297;EndB=9218297;Parent=SYN223;VarType=ShV;DupType=.
ch09	8303416	INS340483	A	AT	.	PASS	END=8303416;ChrB=ch09;StartB=9218328;EndB=9218329;Parent=SYN223;VarType=ShV;DupType=.
ch09	8303474	SNP340484	C	A	.	PASS	END=8303474;ChrB=ch09;StartB=9218387;EndB=9218387;Parent=SYN223;VarType=ShV;DupType=.
ch09	8303483	SNP340485	G	C	.	PASS	END=8303483;ChrB=ch09;StartB=9218396;EndB=9218396;Parent=SYN223;VarType=ShV;DupType=.
ch09	8303502	INS340486	A	AGTTGATTATACAGCTGCCATTAAAACAAAGTTATTTATACCCTCGTC	.	PASS	END=8303502;ChrB=ch09;StartB=9218415;EndB=9218462;Parent=SYN223;VarType=ShV;DupType=.
ch09	8303508	SNP340487	C	A	.	PASS	END=8303508;ChrB=ch09;StartB=9218468;EndB=9218468;Parent=SYN223;VarType=ShV;DupType=.
ch09	8303530	SNP340488	T	C	.	PASS	END=8303530;ChrB=ch09;StartB=9218490;EndB=9218490;Parent=SYN223;VarType=ShV;DupType=.
ch09	8303548	SNP340489	G	A	.	PASS	END=8303548;ChrB=ch09;StartB=9218508;EndB=9218508;Parent=SYN223;VarType=ShV;DupType=.
ch09	8303612	INS340490	A	AC	.	PASS	END=8303612;ChrB=ch09;StartB=9218572;EndB=9218573;Parent=SYN223;VarType=ShV;DupType=.
ch09	8303634	SNP340491	A	C	.	PASS	END=8303634;ChrB=ch09;StartB=9218595;EndB=9218595;Parent=SYN223;VarType=ShV;DupType=.
ch09	8303662	SNP340492	T	C	.	PASS	END=8303662;ChrB=ch09;StartB=9218623;EndB=9218623;Parent=SYN223;VarType=ShV;DupType=.
ch09	8303700	SNP340493	T	C	.	PASS	END=8303700;ChrB=ch09;StartB=9218661;EndB=9218661;Parent=SYN223;VarType=ShV;DupType=.
ch09	8303704	SNP340494	T	C	.	PASS	END=8303704;ChrB=ch09;StartB=9218665;EndB=9218665;Parent=SYN223;VarType=ShV;DupType=.
ch09	8303725	SNP340495	A	G	.	PASS	END=8303725;ChrB=ch09;StartB=9218686;EndB=9218686;Parent=SYN223;VarType=ShV;DupType=.
ch09	8303748	SNP340496	A	G	.	PASS	END=8303748;ChrB=ch09;StartB=9218709;EndB=9218709;Parent=SYN223;VarType=ShV;DupType=.
ch09	8303754	INS340497	G	GA	.	PASS	END=8303754;ChrB=ch09;StartB=9218715;EndB=9218716;Parent=SYN223;VarType=ShV;DupType=.
ch09	8303798	SNP340498	T	G	.	PASS	END=8303798;ChrB=ch09;StartB=9218760;EndB=9218760;Parent=SYN223;VarType=ShV;DupType=.
ch09	8303808	SNP340499	C	A	.	PASS	END=8303808;ChrB=ch09;StartB=9218770;EndB=9218770;Parent=SYN223;VarType=ShV;DupType=.
ch09	8303850	SNP340500	G	A	.	PASS	END=8303850;ChrB=ch09;StartB=9218812;EndB=9218812;Parent=SYN223;VarType=ShV;DupType=.
ch09	8303852	SNP340501	A	G	.	PASS	END=8303852;ChrB=ch09;StartB=9218814;EndB=9218814;Parent=SYN223;VarType=ShV;DupType=.
ch09	8303871	INS340502	T	TG	.	PASS	END=8303871;ChrB=ch09;StartB=9218833;EndB=9218834;Parent=SYN223;VarType=ShV;DupType=.
ch09	8303885	SNP340503	A	T	.	PASS	END=8303885;ChrB=ch09;StartB=9218848;EndB=9218848;Parent=SYN223;VarType=ShV;DupType=.
ch09	8303891	SNP340504	T	C	.	PASS	END=8303891;ChrB=ch09;StartB=9218854;EndB=9218854;Parent=SYN223;VarType=ShV;DupType=.
ch09	8303902	SNP340505	C	T	.	PASS	END=8303902;ChrB=ch09;StartB=9218865;EndB=9218865;Parent=SYN223;VarType=ShV;DupType=.
ch09	8303965	SNP340506	T	C	.	PASS	END=8303965;ChrB=ch09;StartB=9218928;EndB=9218928;Parent=SYN223;VarType=ShV;DupType=.
ch09	8303966	SNP340507	G	T	.	PASS	END=8303966;ChrB=ch09;StartB=9218929;EndB=9218929;Parent=SYN223;VarType=ShV;DupType=.
ch09	8303980	SNP340508	T	C	.	PASS	END=8303980;ChrB=ch09;StartB=9218943;EndB=9218943;Parent=SYN223;VarType=ShV;DupType=.
ch09	8303994	DEL340509	CA	C	.	PASS	END=8303995;ChrB=ch09;StartB=9218957;EndB=9218957;Parent=SYN223;VarType=ShV;DupType=.
ch09	8304006	SNP340510	A	C	.	PASS	END=8304006;ChrB=ch09;StartB=9218968;EndB=9218968;Parent=SYN223;VarType=ShV;DupType=.
ch09	8304027	SNP340511	C	G	.	PASS	END=8304027;ChrB=ch09;StartB=9218989;EndB=9218989;Parent=SYN223;VarType=ShV;DupType=.
ch09	8304040	SNP340512	C	T	.	PASS	END=8304040;ChrB=ch09;StartB=9219002;EndB=9219002;Parent=SYN223;VarType=ShV;DupType=.
ch09	8304048	SNP340513	T	C	.	PASS	END=8304048;ChrB=ch09;StartB=9219010;EndB=9219010;Parent=SYN223;VarType=ShV;DupType=.
ch09	8304062	SNP340514	C	G	.	PASS	END=8304062;ChrB=ch09;StartB=9219024;EndB=9219024;Parent=SYN223;VarType=ShV;DupType=.
ch09	8304106	SNP340515	T	G	.	PASS	END=8304106;ChrB=ch09;StartB=9219068;EndB=9219068;Parent=SYN223;VarType=ShV;DupType=.
ch09	8304127	SNP340516	T	C	.	PASS	END=8304127;ChrB=ch09;StartB=9219089;EndB=9219089;Parent=SYN223;VarType=ShV;DupType=.
ch09	8304136	SNP340517	T	C	.	PASS	END=8304136;ChrB=ch09;StartB=9219098;EndB=9219098;Parent=SYN223;VarType=ShV;DupType=.
ch09	8304162	SNP340518	C	A	.	PASS	END=8304162;ChrB=ch09;StartB=9219124;EndB=9219124;Parent=SYN223;VarType=ShV;DupType=.
ch09	8304173	INS340519	C	CAAAAAAAA	.	PASS	END=8304173;ChrB=ch09;StartB=9219135;EndB=9219143;Parent=SYN223;VarType=ShV;DupType=.
ch09	8304174	SNP340520	C	A	.	PASS	END=8304174;ChrB=ch09;StartB=9219144;EndB=9219144;Parent=SYN223;VarType=ShV;DupType=.
ch09	8304197	SNP340521	A	G	.	PASS	END=8304197;ChrB=ch09;StartB=9219167;EndB=9219167;Parent=SYN223;VarType=ShV;DupType=.
ch09	8304215	SNP340522	A	C	.	PASS	END=8304215;ChrB=ch09;StartB=9219185;EndB=9219185;Parent=SYN223;VarType=ShV;DupType=.
ch09	8304216	SNP340523	T	C	.	PASS	END=8304216;ChrB=ch09;StartB=9219186;EndB=9219186;Parent=SYN223;VarType=ShV;DupType=.
ch09	8304246	SNP340524	A	T	.	PASS	END=8304246;ChrB=ch09;StartB=9219216;EndB=9219216;Parent=SYN223;VarType=ShV;DupType=.
ch09	8304247	SNP340525	T	C	.	PASS	END=8304247;ChrB=ch09;StartB=9219217;EndB=9219217;Parent=SYN223;VarType=ShV;DupType=.
ch09	8304357	SNP340526	T	A	.	PASS	END=8304357;ChrB=ch09;StartB=9219327;EndB=9219327;Parent=SYN223;VarType=ShV;DupType=.
ch09	8304370	SNP340527	A	G	.	PASS	END=8304370;ChrB=ch09;StartB=9219340;EndB=9219340;Parent=SYN223;VarType=ShV;DupType=.
ch09	8304448	SNP340528	A	G	.	PASS	END=8304448;ChrB=ch09;StartB=9219418;EndB=9219418;Parent=SYN223;VarType=ShV;DupType=.
ch09	8304457	SNP340529	A	G	.	PASS	END=8304457;ChrB=ch09;StartB=9219427;EndB=9219427;Parent=SYN223;VarType=ShV;DupType=.
ch09	8304501	SNP340530	G	A	.	PASS	END=8304501;ChrB=ch09;StartB=9219471;EndB=9219471;Parent=SYN223;VarType=ShV;DupType=.
ch09	8304507	SNP340531	C	T	.	PASS	END=8304507;ChrB=ch09;StartB=9219477;EndB=9219477;Parent=SYN223;VarType=ShV;DupType=.
ch09	8304614	SNP340532	T	A	.	PASS	END=8304614;ChrB=ch09;StartB=9219584;EndB=9219584;Parent=SYN223;VarType=ShV;DupType=.
ch09	8304649	SNP340533	C	T	.	PASS	END=8304649;ChrB=ch09;StartB=9219619;EndB=9219619;Parent=SYN223;VarType=ShV;DupType=.
ch09	8304693	SNP340534	C	T	.	PASS	END=8304693;ChrB=ch09;StartB=9219663;EndB=9219663;Parent=SYN223;VarType=ShV;DupType=.
ch09	8304717	SNP340535	A	G	.	PASS	END=8304717;ChrB=ch09;StartB=9219687;EndB=9219687;Parent=SYN223;VarType=ShV;DupType=.
ch09	8304729	INS340536	G	GTTA	.	PASS	END=8304729;ChrB=ch09;StartB=9219699;EndB=9219702;Parent=SYN223;VarType=ShV;DupType=.
ch09	8304812	INS340537	T	TTA	.	PASS	END=8304812;ChrB=ch09;StartB=9219785;EndB=9219787;Parent=SYN223;VarType=ShV;DupType=.
ch09	8304847	INS340538	C	CTT	.	PASS	END=8304847;ChrB=ch09;StartB=9219822;EndB=9219824;Parent=SYN223;VarType=ShV;DupType=.
ch09	8304934	SNP340539	C	T	.	PASS	END=8304934;ChrB=ch09;StartB=9219911;EndB=9219911;Parent=SYN223;VarType=ShV;DupType=.
ch09	8305072	DEL340540	GT	G	.	PASS	END=8305073;ChrB=ch09;StartB=9220049;EndB=9220049;Parent=SYN223;VarType=ShV;DupType=.
ch09	8305085	DEL340541	ATT	A	.	PASS	END=8305087;ChrB=ch09;StartB=9220061;EndB=9220061;Parent=SYN223;VarType=ShV;DupType=.
ch09	8305141	SNP340542	A	T	.	PASS	END=8305141;ChrB=ch09;StartB=9220115;EndB=9220115;Parent=SYN223;VarType=ShV;DupType=.
ch09	8305151	SNP340543	C	T	.	PASS	END=8305151;ChrB=ch09;StartB=9220125;EndB=9220125;Parent=SYN223;VarType=ShV;DupType=.
ch09	8305164	SNP340544	C	T	.	PASS	END=8305164;ChrB=ch09;StartB=9220138;EndB=9220138;Parent=SYN223;VarType=ShV;DupType=.
ch09	8305180	SNP340545	C	T	.	PASS	END=8305180;ChrB=ch09;StartB=9220154;EndB=9220154;Parent=SYN223;VarType=ShV;DupType=.
ch09	8305205	SNP340546	T	A	.	PASS	END=8305205;ChrB=ch09;StartB=9220179;EndB=9220179;Parent=SYN223;VarType=ShV;DupType=.
ch09	8305240	SNP340547	A	G	.	PASS	END=8305240;ChrB=ch09;StartB=9220214;EndB=9220214;Parent=SYN223;VarType=ShV;DupType=.
ch09	8305255	SNP340548	T	C	.	PASS	END=8305255;ChrB=ch09;StartB=9220229;EndB=9220229;Parent=SYN223;VarType=ShV;DupType=.
ch09	8305257	SNP340549	C	T	.	PASS	END=8305257;ChrB=ch09;StartB=9220231;EndB=9220231;Parent=SYN223;VarType=ShV;DupType=.
ch09	8305270	DEL340550	CA	C	.	PASS	END=8305271;ChrB=ch09;StartB=9220244;EndB=9220244;Parent=SYN223;VarType=ShV;DupType=.
ch09	8305294	INS340551	T	TCC	.	PASS	END=8305294;ChrB=ch09;StartB=9220267;EndB=9220269;Parent=SYN223;VarType=ShV;DupType=.
ch09	8305298	SNP340552	G	C	.	PASS	END=8305298;ChrB=ch09;StartB=9220273;EndB=9220273;Parent=SYN223;VarType=ShV;DupType=.
ch09	8305314	INS340553	T	TAA	.	PASS	END=8305314;ChrB=ch09;StartB=9220289;EndB=9220291;Parent=SYN223;VarType=ShV;DupType=.
ch09	8305362	SNP340554	T	G	.	PASS	END=8305362;ChrB=ch09;StartB=9220339;EndB=9220339;Parent=SYN223;VarType=ShV;DupType=.
ch09	8305392	SNP340555	T	A	.	PASS	END=8305392;ChrB=ch09;StartB=9220369;EndB=9220369;Parent=SYN223;VarType=ShV;DupType=.
ch09	8305396	SNP340556	A	T	.	PASS	END=8305396;ChrB=ch09;StartB=9220373;EndB=9220373;Parent=SYN223;VarType=ShV;DupType=.
ch09	8305460	SNP340557	A	T	.	PASS	END=8305460;ChrB=ch09;StartB=9220437;EndB=9220437;Parent=SYN223;VarType=ShV;DupType=.
ch09	8305461	SNP340558	A	T	.	PASS	END=8305461;ChrB=ch09;StartB=9220438;EndB=9220438;Parent=SYN223;VarType=ShV;DupType=.
ch09	8305465	SNP340559	T	A	.	PASS	END=8305465;ChrB=ch09;StartB=9220442;EndB=9220442;Parent=SYN223;VarType=ShV;DupType=.
ch09	8305470	SNP340560	A	G	.	PASS	END=8305470;ChrB=ch09;StartB=9220447;EndB=9220447;Parent=SYN223;VarType=ShV;DupType=.
ch09	8305473	SNP340561	T	C	.	PASS	END=8305473;ChrB=ch09;StartB=9220450;EndB=9220450;Parent=SYN223;VarType=ShV;DupType=.
ch09	8305487	SNP340562	T	C	.	PASS	END=8305487;ChrB=ch09;StartB=9220464;EndB=9220464;Parent=SYN223;VarType=ShV;DupType=.
ch09	8305509	SNP340563	A	C	.	PASS	END=8305509;ChrB=ch09;StartB=9220486;EndB=9220486;Parent=SYN223;VarType=ShV;DupType=.
ch09	8305530	SNP340564	T	C	.	PASS	END=8305530;ChrB=ch09;StartB=9220507;EndB=9220507;Parent=SYN223;VarType=ShV;DupType=.
ch09	8305536	SNP340565	T	C	.	PASS	END=8305536;ChrB=ch09;StartB=9220513;EndB=9220513;Parent=SYN223;VarType=ShV;DupType=.
ch09	8305566	SNP340566	C	A	.	PASS	END=8305566;ChrB=ch09;StartB=9220543;EndB=9220543;Parent=SYN223;VarType=ShV;DupType=.
ch09	8305583	SNP340567	G	A	.	PASS	END=8305583;ChrB=ch09;StartB=9220560;EndB=9220560;Parent=SYN223;VarType=ShV;DupType=.
ch09	8305630	SNP340568	T	C	.	PASS	END=8305630;ChrB=ch09;StartB=9220607;EndB=9220607;Parent=SYN223;VarType=ShV;DupType=.
ch09	8305727	SNP340569	C	T	.	PASS	END=8305727;ChrB=ch09;StartB=9220704;EndB=9220704;Parent=SYN223;VarType=ShV;DupType=.
ch09	8305755	SNP340570	G	A	.	PASS	END=8305755;ChrB=ch09;StartB=9220732;EndB=9220732;Parent=SYN223;VarType=ShV;DupType=.
ch09	8305795	INS340571	C	CTTTTTT	.	PASS	END=8305795;ChrB=ch09;StartB=9220772;EndB=9220778;Parent=SYN223;VarType=ShV;DupType=.
ch09	8305821	SNP340572	C	T	.	PASS	END=8305821;ChrB=ch09;StartB=9220804;EndB=9220804;Parent=SYN223;VarType=ShV;DupType=.
ch09	8305828	SNP340573	T	C	.	PASS	END=8305828;ChrB=ch09;StartB=9220811;EndB=9220811;Parent=SYN223;VarType=ShV;DupType=.
ch09	8305842	SNP340574	C	T	.	PASS	END=8305842;ChrB=ch09;StartB=9220825;EndB=9220825;Parent=SYN223;VarType=ShV;DupType=.
ch09	8305847	SNP340575	G	C	.	PASS	END=8305847;ChrB=ch09;StartB=9220830;EndB=9220830;Parent=SYN223;VarType=ShV;DupType=.
ch09	8305888	DEL340576	CGTGGAGTCTAT	C	.	PASS	END=8305899;ChrB=ch09;StartB=9220871;EndB=9220871;Parent=SYN223;VarType=ShV;DupType=.
ch09	8305928	SNP340577	A	T	.	PASS	END=8305928;ChrB=ch09;StartB=9220900;EndB=9220900;Parent=SYN223;VarType=ShV;DupType=.
ch09	8305958	SNP340578	A	G	.	PASS	END=8305958;ChrB=ch09;StartB=9220930;EndB=9220930;Parent=SYN223;VarType=ShV;DupType=.
ch09	8305987	SNP340579	C	T	.	PASS	END=8305987;ChrB=ch09;StartB=9220959;EndB=9220959;Parent=SYN223;VarType=ShV;DupType=.
ch09	8306005	SNP340580	T	A	.	PASS	END=8306005;ChrB=ch09;StartB=9220977;EndB=9220977;Parent=SYN223;VarType=ShV;DupType=.
ch09	8306044	SNP340581	G	A	.	PASS	END=8306044;ChrB=ch09;StartB=9221016;EndB=9221016;Parent=SYN223;VarType=ShV;DupType=.
ch09	8306048	DEL340582	GA	G	.	PASS	END=8306049;ChrB=ch09;StartB=9221020;EndB=9221020;Parent=SYN223;VarType=ShV;DupType=.
ch09	8306064	SNP340583	A	G	.	PASS	END=8306064;ChrB=ch09;StartB=9221035;EndB=9221035;Parent=SYN223;VarType=ShV;DupType=.
ch09	8306072	SNP340584	T	G	.	PASS	END=8306072;ChrB=ch09;StartB=9221043;EndB=9221043;Parent=SYN223;VarType=ShV;DupType=.
ch09	8306085	SNP340585	G	A	.	PASS	END=8306085;ChrB=ch09;StartB=9221056;EndB=9221056;Parent=SYN223;VarType=ShV;DupType=.
ch09	8306087	SNP340586	C	T	.	PASS	END=8306087;ChrB=ch09;StartB=9221058;EndB=9221058;Parent=SYN223;VarType=ShV;DupType=.
ch09	8306144	SNP340587	C	T	.	PASS	END=8306144;ChrB=ch09;StartB=9221115;EndB=9221115;Parent=SYN223;VarType=ShV;DupType=.
ch09	8306149	SNP340588	A	G	.	PASS	END=8306149;ChrB=ch09;StartB=9221120;EndB=9221120;Parent=SYN223;VarType=ShV;DupType=.
ch09	8306173	SNP340589	A	G	.	PASS	END=8306173;ChrB=ch09;StartB=9221144;EndB=9221144;Parent=SYN223;VarType=ShV;DupType=.
ch09	8306193	SNP340590	C	G	.	PASS	END=8306193;ChrB=ch09;StartB=9221164;EndB=9221164;Parent=SYN223;VarType=ShV;DupType=.
ch09	8306194	SNP340591	A	G	.	PASS	END=8306194;ChrB=ch09;StartB=9221165;EndB=9221165;Parent=SYN223;VarType=ShV;DupType=.
ch09	8306231	SNP340592	T	C	.	PASS	END=8306231;ChrB=ch09;StartB=9221202;EndB=9221202;Parent=SYN223;VarType=ShV;DupType=.
ch09	8306242	SNP340593	C	A	.	PASS	END=8306242;ChrB=ch09;StartB=9221213;EndB=9221213;Parent=SYN223;VarType=ShV;DupType=.
ch09	8306293	SNP340594	C	T	.	PASS	END=8306293;ChrB=ch09;StartB=9221264;EndB=9221264;Parent=SYN223;VarType=ShV;DupType=.
ch09	8306311	SNP340595	A	G	.	PASS	END=8306311;ChrB=ch09;StartB=9221282;EndB=9221282;Parent=SYN223;VarType=ShV;DupType=.
ch09	8306322	INS340596	C	CAA	.	PASS	END=8306322;ChrB=ch09;StartB=9221293;EndB=9221295;Parent=SYN223;VarType=ShV;DupType=.
ch09	8306354	SNP340597	C	T	.	PASS	END=8306354;ChrB=ch09;StartB=9221327;EndB=9221327;Parent=SYN223;VarType=ShV;DupType=.
ch09	8306408	SNP340598	C	T	.	PASS	END=8306408;ChrB=ch09;StartB=9221381;EndB=9221381;Parent=SYN223;VarType=ShV;DupType=.
ch09	8306450	SNP340599	G	A	.	PASS	END=8306450;ChrB=ch09;StartB=9221423;EndB=9221423;Parent=SYN223;VarType=ShV;DupType=.
ch09	8306564	SNP340600	A	T	.	PASS	END=8306564;ChrB=ch09;StartB=9221537;EndB=9221537;Parent=SYN223;VarType=ShV;DupType=.
ch09	8306578	INS340601	A	AT	.	PASS	END=8306578;ChrB=ch09;StartB=9221551;EndB=9221552;Parent=SYN223;VarType=ShV;DupType=.
ch09	8306644	SNP340602	T	C	.	PASS	END=8306644;ChrB=ch09;StartB=9221618;EndB=9221618;Parent=SYN223;VarType=ShV;DupType=.
ch09	8306667	SNP340603	T	C	.	PASS	END=8306667;ChrB=ch09;StartB=9221641;EndB=9221641;Parent=SYN223;VarType=ShV;DupType=.
ch09	8306698	SNP340604	T	C	.	PASS	END=8306698;ChrB=ch09;StartB=9221672;EndB=9221672;Parent=SYN223;VarType=ShV;DupType=.
ch09	8306747	SNP340605	C	T	.	PASS	END=8306747;ChrB=ch09;StartB=9221721;EndB=9221721;Parent=SYN223;VarType=ShV;DupType=.
ch09	8306861	DEL340606	CAA	C	.	PASS	END=8306863;ChrB=ch09;StartB=9221835;EndB=9221835;Parent=SYN223;VarType=ShV;DupType=.
ch09	8306948	SNP340607	C	T	.	PASS	END=8306948;ChrB=ch09;StartB=9221920;EndB=9221920;Parent=SYN223;VarType=ShV;DupType=.
ch09	8306949	SNP340608	C	T	.	PASS	END=8306949;ChrB=ch09;StartB=9221921;EndB=9221921;Parent=SYN223;VarType=ShV;DupType=.
ch09	8306953	SNP340609	C	A	.	PASS	END=8306953;ChrB=ch09;StartB=9221925;EndB=9221925;Parent=SYN223;VarType=ShV;DupType=.
ch09	8306969	SNP340610	C	A	.	PASS	END=8306969;ChrB=ch09;StartB=9221941;EndB=9221941;Parent=SYN223;VarType=ShV;DupType=.
ch09	8307019	SNP340611	T	A	.	PASS	END=8307019;ChrB=ch09;StartB=9221991;EndB=9221991;Parent=SYN223;VarType=ShV;DupType=.
ch09	8307061	SNP340612	A	G	.	PASS	END=8307061;ChrB=ch09;StartB=9222033;EndB=9222033;Parent=SYN223;VarType=ShV;DupType=.
ch09	8307064	SNP340613	A	T	.	PASS	END=8307064;ChrB=ch09;StartB=9222036;EndB=9222036;Parent=SYN223;VarType=ShV;DupType=.
ch09	8307076	SNP340614	C	T	.	PASS	END=8307076;ChrB=ch09;StartB=9222048;EndB=9222048;Parent=SYN223;VarType=ShV;DupType=.
ch09	8307184	SNP340615	G	C	.	PASS	END=8307184;ChrB=ch09;StartB=9222156;EndB=9222156;Parent=SYN223;VarType=ShV;DupType=.
ch09	8307194	SNP340616	G	C	.	PASS	END=8307194;ChrB=ch09;StartB=9222166;EndB=9222166;Parent=SYN223;VarType=ShV;DupType=.
ch09	8307264	SNP340617	T	C	.	PASS	END=8307264;ChrB=ch09;StartB=9222236;EndB=9222236;Parent=SYN223;VarType=ShV;DupType=.
ch09	8307278	SNP340618	C	T	.	PASS	END=8307278;ChrB=ch09;StartB=9222250;EndB=9222250;Parent=SYN223;VarType=ShV;DupType=.
ch09	8307302	SNP340619	T	C	.	PASS	END=8307302;ChrB=ch09;StartB=9222274;EndB=9222274;Parent=SYN223;VarType=ShV;DupType=.
ch09	8307303	SNP340620	T	G	.	PASS	END=8307303;ChrB=ch09;StartB=9222275;EndB=9222275;Parent=SYN223;VarType=ShV;DupType=.
ch09	8307308	SNP340621	C	T	.	PASS	END=8307308;ChrB=ch09;StartB=9222280;EndB=9222280;Parent=SYN223;VarType=ShV;DupType=.
ch09	8307323	SNP340622	C	T	.	PASS	END=8307323;ChrB=ch09;StartB=9222295;EndB=9222295;Parent=SYN223;VarType=ShV;DupType=.
ch09	8307343	SNP340623	C	A	.	PASS	END=8307343;ChrB=ch09;StartB=9222315;EndB=9222315;Parent=SYN223;VarType=ShV;DupType=.
ch09	8307358	SNP340624	T	A	.	PASS	END=8307358;ChrB=ch09;StartB=9222330;EndB=9222330;Parent=SYN223;VarType=ShV;DupType=.
ch09	8307403	SNP340625	T	G	.	PASS	END=8307403;ChrB=ch09;StartB=9222375;EndB=9222375;Parent=SYN223;VarType=ShV;DupType=.
ch09	8307419	SNP340626	G	T	.	PASS	END=8307419;ChrB=ch09;StartB=9222391;EndB=9222391;Parent=SYN223;VarType=ShV;DupType=.
ch09	8307435	SNP340627	C	T	.	PASS	END=8307435;ChrB=ch09;StartB=9222407;EndB=9222407;Parent=SYN223;VarType=ShV;DupType=.
ch09	8307454	SNP340628	G	A	.	PASS	END=8307454;ChrB=ch09;StartB=9222426;EndB=9222426;Parent=SYN223;VarType=ShV;DupType=.
ch09	8307457	SNP340629	A	T	.	PASS	END=8307457;ChrB=ch09;StartB=9222429;EndB=9222429;Parent=SYN223;VarType=ShV;DupType=.
ch09	8307496	SNP340630	T	G	.	PASS	END=8307496;ChrB=ch09;StartB=9222468;EndB=9222468;Parent=SYN223;VarType=ShV;DupType=.
ch09	8307526	SNP340631	G	A	.	PASS	END=8307526;ChrB=ch09;StartB=9222498;EndB=9222498;Parent=SYN223;VarType=ShV;DupType=.
ch09	8307559	SNP340632	T	A	.	PASS	END=8307559;ChrB=ch09;StartB=9222531;EndB=9222531;Parent=SYN223;VarType=ShV;DupType=.
ch09	8307588	SNP340633	A	T	.	PASS	END=8307588;ChrB=ch09;StartB=9222560;EndB=9222560;Parent=SYN223;VarType=ShV;DupType=.
ch09	8307613	SNP340634	T	A	.	PASS	END=8307613;ChrB=ch09;StartB=9222585;EndB=9222585;Parent=SYN223;VarType=ShV;DupType=.
ch09	8307614	INS340635	A	AGGGAAAATACCCAAGTACCCCCCTCAACCTATGCCCGAAATCTCAGAGACACACTTATACTATACTAAGGTCCTATTACCCCCCTGAACTTATTTTATATGTAATTTTCTACCCCTTTTTAGCCTACGTGGCACTAGTTCGAAAAAAAGTCAACCATCGTTGGGCCCACAAGATAGTGCCACATAAGCTAAAAAGGGGTAAAAATTATTAATAAAATAAGTTCAGGGGGGTAATAGGACCTTAGTACAGTATAAGTGTGTCTCTGAGATTTCGGGCATAGGTTGAGGGGGTACTTGAGCATTATCCC	.	PASS	END=8307614;ChrB=ch09;StartB=9222586;EndB=9222893;Parent=SYN223;VarType=ShV;DupType=.
ch09	8307620	SNP340636	C	T	.	PASS	END=8307620;ChrB=ch09;StartB=9222899;EndB=9222899;Parent=SYN223;VarType=ShV;DupType=.
ch09	8307723	SNP340637	T	C	.	PASS	END=8307723;ChrB=ch09;StartB=9223002;EndB=9223002;Parent=SYN223;VarType=ShV;DupType=.
ch09	8307784	SNP340638	T	A	.	PASS	END=8307784;ChrB=ch09;StartB=9223063;EndB=9223063;Parent=SYN223;VarType=ShV;DupType=.
ch09	8307839	SNP340639	T	A	.	PASS	END=8307839;ChrB=ch09;StartB=9223118;EndB=9223118;Parent=SYN223;VarType=ShV;DupType=.
ch09	8307842	INS340640	T	TA	.	PASS	END=8307842;ChrB=ch09;StartB=9223121;EndB=9223122;Parent=SYN223;VarType=ShV;DupType=.
ch09	8307857	SNP340641	A	C	.	PASS	END=8307857;ChrB=ch09;StartB=9223137;EndB=9223137;Parent=SYN223;VarType=ShV;DupType=.
ch09	8307869	SNP340642	C	G	.	PASS	END=8307869;ChrB=ch09;StartB=9223149;EndB=9223149;Parent=SYN223;VarType=ShV;DupType=.
ch09	8307943	SNP340643	G	A	.	PASS	END=8307943;ChrB=ch09;StartB=9223223;EndB=9223223;Parent=SYN223;VarType=ShV;DupType=.
ch09	8307964	SNP340644	A	C	.	PASS	END=8307964;ChrB=ch09;StartB=9223244;EndB=9223244;Parent=SYN223;VarType=ShV;DupType=.
ch09	8307970	DEL340645	TA	T	.	PASS	END=8307971;ChrB=ch09;StartB=9223250;EndB=9223250;Parent=SYN223;VarType=ShV;DupType=.
ch09	8307994	SNP340646	G	T	.	PASS	END=8307994;ChrB=ch09;StartB=9223273;EndB=9223273;Parent=SYN223;VarType=ShV;DupType=.
ch09	8308062	SNP340647	G	A	.	PASS	END=8308062;ChrB=ch09;StartB=9223341;EndB=9223341;Parent=SYN223;VarType=ShV;DupType=.
ch09	8308094	SNP340648	T	A	.	PASS	END=8308094;ChrB=ch09;StartB=9223373;EndB=9223373;Parent=SYN223;VarType=ShV;DupType=.
ch09	8308106	SNP340649	T	G	.	PASS	END=8308106;ChrB=ch09;StartB=9223385;EndB=9223385;Parent=SYN223;VarType=ShV;DupType=.
ch09	8308180	SNP340650	C	T	.	PASS	END=8308180;ChrB=ch09;StartB=9223459;EndB=9223459;Parent=SYN223;VarType=ShV;DupType=.
ch09	8308219	SNP340651	A	G	.	PASS	END=8308219;ChrB=ch09;StartB=9223498;EndB=9223498;Parent=SYN223;VarType=ShV;DupType=.
ch09	8308232	SNP340652	T	C	.	PASS	END=8308232;ChrB=ch09;StartB=9223511;EndB=9223511;Parent=SYN223;VarType=ShV;DupType=.
ch09	8308237	SNP340653	C	T	.	PASS	END=8308237;ChrB=ch09;StartB=9223516;EndB=9223516;Parent=SYN223;VarType=ShV;DupType=.
ch09	8308263	DEL340654	AAT	A	.	PASS	END=8308265;ChrB=ch09;StartB=9223542;EndB=9223542;Parent=SYN223;VarType=ShV;DupType=.
ch09	8308285	SNP340655	A	G	.	PASS	END=8308285;ChrB=ch09;StartB=9223562;EndB=9223562;Parent=SYN223;VarType=ShV;DupType=.
ch09	8308302	SNP340656	A	T	.	PASS	END=8308302;ChrB=ch09;StartB=9223579;EndB=9223579;Parent=SYN223;VarType=ShV;DupType=.
ch09	8308420	SNP340657	T	C	.	PASS	END=8308420;ChrB=ch09;StartB=9223697;EndB=9223697;Parent=SYN223;VarType=ShV;DupType=.
ch09	8308450	SNP340658	A	C	.	PASS	END=8308450;ChrB=ch09;StartB=9223727;EndB=9223727;Parent=SYN223;VarType=ShV;DupType=.
ch09	8308486	SNP340659	T	G	.	PASS	END=8308486;ChrB=ch09;StartB=9223763;EndB=9223763;Parent=SYN223;VarType=ShV;DupType=.
ch09	8308510	SNP340660	T	C	.	PASS	END=8308510;ChrB=ch09;StartB=9223787;EndB=9223787;Parent=SYN223;VarType=ShV;DupType=.
ch09	8308546	SNP340661	A	G	.	PASS	END=8308546;ChrB=ch09;StartB=9223823;EndB=9223823;Parent=SYN223;VarType=ShV;DupType=.
ch09	8308599	SNP340662	T	A	.	PASS	END=8308599;ChrB=ch09;StartB=9223876;EndB=9223876;Parent=SYN223;VarType=ShV;DupType=.
ch09	8308631	SNP340663	T	C	.	PASS	END=8308631;ChrB=ch09;StartB=9223908;EndB=9223908;Parent=SYN223;VarType=ShV;DupType=.
ch09	8308634	SNP340664	T	C	.	PASS	END=8308634;ChrB=ch09;StartB=9223911;EndB=9223911;Parent=SYN223;VarType=ShV;DupType=.
ch09	8308640	SNP340665	G	A	.	PASS	END=8308640;ChrB=ch09;StartB=9223917;EndB=9223917;Parent=SYN223;VarType=ShV;DupType=.
ch09	8308702	SNP340666	A	T	.	PASS	END=8308702;ChrB=ch09;StartB=9223979;EndB=9223979;Parent=SYN223;VarType=ShV;DupType=.
ch09	8308752	SNP340667	C	T	.	PASS	END=8308752;ChrB=ch09;StartB=9224029;EndB=9224029;Parent=SYN223;VarType=ShV;DupType=.
ch09	8308766	SNP340668	T	C	.	PASS	END=8308766;ChrB=ch09;StartB=9224043;EndB=9224043;Parent=SYN223;VarType=ShV;DupType=.
ch09	8308779	SNP340669	A	G	.	PASS	END=8308779;ChrB=ch09;StartB=9224056;EndB=9224056;Parent=SYN223;VarType=ShV;DupType=.
ch09	8308793	SNP340670	C	A	.	PASS	END=8308793;ChrB=ch09;StartB=9224070;EndB=9224070;Parent=SYN223;VarType=ShV;DupType=.
ch09	8308828	SNP340671	T	C	.	PASS	END=8308828;ChrB=ch09;StartB=9224105;EndB=9224105;Parent=SYN223;VarType=ShV;DupType=.
ch09	8308835	SNP340672	G	A	.	PASS	END=8308835;ChrB=ch09;StartB=9224112;EndB=9224112;Parent=SYN223;VarType=ShV;DupType=.
ch09	8308849	SNP340673	A	G	.	PASS	END=8308849;ChrB=ch09;StartB=9224126;EndB=9224126;Parent=SYN223;VarType=ShV;DupType=.
ch09	8308858	SNP340674	T	A	.	PASS	END=8308858;ChrB=ch09;StartB=9224135;EndB=9224135;Parent=SYN223;VarType=ShV;DupType=.
ch09	8308879	SNP340675	A	G	.	PASS	END=8308879;ChrB=ch09;StartB=9224156;EndB=9224156;Parent=SYN223;VarType=ShV;DupType=.
ch09	8308895	SNP340676	C	A	.	PASS	END=8308895;ChrB=ch09;StartB=9224172;EndB=9224172;Parent=SYN223;VarType=ShV;DupType=.
ch09	8308929	SNP340677	T	C	.	PASS	END=8308929;ChrB=ch09;StartB=9224206;EndB=9224206;Parent=SYN223;VarType=ShV;DupType=.
ch09	8308968	SNP340678	C	G	.	PASS	END=8308968;ChrB=ch09;StartB=9224245;EndB=9224245;Parent=SYN223;VarType=ShV;DupType=.
ch09	8308980	SNP340679	G	C	.	PASS	END=8308980;ChrB=ch09;StartB=9224257;EndB=9224257;Parent=SYN223;VarType=ShV;DupType=.
ch09	8309020	SNP340680	T	C	.	PASS	END=8309020;ChrB=ch09;StartB=9224297;EndB=9224297;Parent=SYN223;VarType=ShV;DupType=.
ch09	8309022	SNP340681	T	A	.	PASS	END=8309022;ChrB=ch09;StartB=9224299;EndB=9224299;Parent=SYN223;VarType=ShV;DupType=.
ch09	8309053	SNP340682	A	G	.	PASS	END=8309053;ChrB=ch09;StartB=9224330;EndB=9224330;Parent=SYN223;VarType=ShV;DupType=.
ch09	8309077	SNP340683	A	C	.	PASS	END=8309077;ChrB=ch09;StartB=9224354;EndB=9224354;Parent=SYN223;VarType=ShV;DupType=.
ch09	8309091	SNP340684	T	C	.	PASS	END=8309091;ChrB=ch09;StartB=9224368;EndB=9224368;Parent=SYN223;VarType=ShV;DupType=.
ch09	8309095	SNP340685	C	T	.	PASS	END=8309095;ChrB=ch09;StartB=9224372;EndB=9224372;Parent=SYN223;VarType=ShV;DupType=.
ch09	8309110	SNP340686	G	T	.	PASS	END=8309110;ChrB=ch09;StartB=9224387;EndB=9224387;Parent=SYN223;VarType=ShV;DupType=.
ch09	8309125	SNP340687	C	A	.	PASS	END=8309125;ChrB=ch09;StartB=9224402;EndB=9224402;Parent=SYN223;VarType=ShV;DupType=.
ch09	8309169	SNP340688	A	G	.	PASS	END=8309169;ChrB=ch09;StartB=9224446;EndB=9224446;Parent=SYN223;VarType=ShV;DupType=.
ch09	8309173	SNP340689	A	G	.	PASS	END=8309173;ChrB=ch09;StartB=9224450;EndB=9224450;Parent=SYN223;VarType=ShV;DupType=.
ch09	8309246	SNP340690	A	C	.	PASS	END=8309246;ChrB=ch09;StartB=9224523;EndB=9224523;Parent=SYN223;VarType=ShV;DupType=.
ch09	8309313	SNP340691	T	C	.	PASS	END=8309313;ChrB=ch09;StartB=9224590;EndB=9224590;Parent=SYN223;VarType=ShV;DupType=.
ch09	8309360	SNP340692	T	C	.	PASS	END=8309360;ChrB=ch09;StartB=9224637;EndB=9224637;Parent=SYN223;VarType=ShV;DupType=.
ch09	8309371	SNP340693	T	C	.	PASS	END=8309371;ChrB=ch09;StartB=9224648;EndB=9224648;Parent=SYN223;VarType=ShV;DupType=.
ch09	8309400	SNP340694	C	T	.	PASS	END=8309400;ChrB=ch09;StartB=9224677;EndB=9224677;Parent=SYN223;VarType=ShV;DupType=.
ch09	8309411	SNP340695	A	T	.	PASS	END=8309411;ChrB=ch09;StartB=9224688;EndB=9224688;Parent=SYN223;VarType=ShV;DupType=.
ch09	8309421	SNP340696	T	G	.	PASS	END=8309421;ChrB=ch09;StartB=9224698;EndB=9224698;Parent=SYN223;VarType=ShV;DupType=.
ch09	8309425	SNP340697	G	A	.	PASS	END=8309425;ChrB=ch09;StartB=9224702;EndB=9224702;Parent=SYN223;VarType=ShV;DupType=.
ch09	8309436	SNP340698	G	A	.	PASS	END=8309436;ChrB=ch09;StartB=9224713;EndB=9224713;Parent=SYN223;VarType=ShV;DupType=.
ch09	8309441	SNP340699	C	T	.	PASS	END=8309441;ChrB=ch09;StartB=9224718;EndB=9224718;Parent=SYN223;VarType=ShV;DupType=.
ch09	8309445	SNP340700	C	T	.	PASS	END=8309445;ChrB=ch09;StartB=9224722;EndB=9224722;Parent=SYN223;VarType=ShV;DupType=.
ch09	8309459	SNP340701	C	T	.	PASS	END=8309459;ChrB=ch09;StartB=9224736;EndB=9224736;Parent=SYN223;VarType=ShV;DupType=.
ch09	8309512	SNP340702	G	A	.	PASS	END=8309512;ChrB=ch09;StartB=9224789;EndB=9224789;Parent=SYN223;VarType=ShV;DupType=.
ch09	8309569	SNP340703	T	C	.	PASS	END=8309569;ChrB=ch09;StartB=9224846;EndB=9224846;Parent=SYN223;VarType=ShV;DupType=.
ch09	8309595	SNP340704	C	A	.	PASS	END=8309595;ChrB=ch09;StartB=9224872;EndB=9224872;Parent=SYN223;VarType=ShV;DupType=.
ch09	8309628	SNP340705	C	T	.	PASS	END=8309628;ChrB=ch09;StartB=9224905;EndB=9224905;Parent=SYN223;VarType=ShV;DupType=.
ch09	8309640	SNP340706	A	G	.	PASS	END=8309640;ChrB=ch09;StartB=9224917;EndB=9224917;Parent=SYN223;VarType=ShV;DupType=.
ch09	8309641	SNP340707	A	C	.	PASS	END=8309641;ChrB=ch09;StartB=9224918;EndB=9224918;Parent=SYN223;VarType=ShV;DupType=.
ch09	8309669	SNP340708	A	G	.	PASS	END=8309669;ChrB=ch09;StartB=9224946;EndB=9224946;Parent=SYN223;VarType=ShV;DupType=.
ch09	8309673	SNP340709	G	A	.	PASS	END=8309673;ChrB=ch09;StartB=9224950;EndB=9224950;Parent=SYN223;VarType=ShV;DupType=.
ch09	8309676	SNP340710	G	A	.	PASS	END=8309676;ChrB=ch09;StartB=9224953;EndB=9224953;Parent=SYN223;VarType=ShV;DupType=.
ch09	8309745	SNP340711	C	G	.	PASS	END=8309745;ChrB=ch09;StartB=9225022;EndB=9225022;Parent=SYN223;VarType=ShV;DupType=.
ch09	8309798	SNP340712	G	A	.	PASS	END=8309798;ChrB=ch09;StartB=9225075;EndB=9225075;Parent=SYN223;VarType=ShV;DupType=.
ch09	8309822	SNP340713	G	C	.	PASS	END=8309822;ChrB=ch09;StartB=9225099;EndB=9225099;Parent=SYN223;VarType=ShV;DupType=.
ch09	8309824	SNP340714	G	A	.	PASS	END=8309824;ChrB=ch09;StartB=9225101;EndB=9225101;Parent=SYN223;VarType=ShV;DupType=.
ch09	8309844	SNP340715	A	G	.	PASS	END=8309844;ChrB=ch09;StartB=9225121;EndB=9225121;Parent=SYN223;VarType=ShV;DupType=.
ch09	8309848	SNP340716	T	G	.	PASS	END=8309848;ChrB=ch09;StartB=9225125;EndB=9225125;Parent=SYN223;VarType=ShV;DupType=.
ch09	8309858	SNP340717	A	G	.	PASS	END=8309858;ChrB=ch09;StartB=9225135;EndB=9225135;Parent=SYN223;VarType=ShV;DupType=.
ch09	8309864	SNP340718	C	T	.	PASS	END=8309864;ChrB=ch09;StartB=9225141;EndB=9225141;Parent=SYN223;VarType=ShV;DupType=.
ch09	8309878	INS340719	C	CA	.	PASS	END=8309878;ChrB=ch09;StartB=9225155;EndB=9225156;Parent=SYN223;VarType=ShV;DupType=.
ch09	8309887	SNP340720	T	A	.	PASS	END=8309887;ChrB=ch09;StartB=9225165;EndB=9225165;Parent=SYN223;VarType=ShV;DupType=.
ch09	8309890	SNP340721	A	G	.	PASS	END=8309890;ChrB=ch09;StartB=9225168;EndB=9225168;Parent=SYN223;VarType=ShV;DupType=.
ch09	8309893	SNP340722	T	A	.	PASS	END=8309893;ChrB=ch09;StartB=9225171;EndB=9225171;Parent=SYN223;VarType=ShV;DupType=.
ch09	8309901	SNP340723	G	A	.	PASS	END=8309901;ChrB=ch09;StartB=9225179;EndB=9225179;Parent=SYN223;VarType=ShV;DupType=.
ch09	8309907	SNP340724	C	T	.	PASS	END=8309907;ChrB=ch09;StartB=9225185;EndB=9225185;Parent=SYN223;VarType=ShV;DupType=.
ch09	8309962	SNP340725	T	C	.	PASS	END=8309962;ChrB=ch09;StartB=9225240;EndB=9225240;Parent=SYN223;VarType=ShV;DupType=.
ch09	8309971	SNP340726	A	T	.	PASS	END=8309971;ChrB=ch09;StartB=9225249;EndB=9225249;Parent=SYN223;VarType=ShV;DupType=.
ch09	8309993	SNP340727	C	A	.	PASS	END=8309993;ChrB=ch09;StartB=9225271;EndB=9225271;Parent=SYN223;VarType=ShV;DupType=.
ch09	8309999	SNP340728	G	A	.	PASS	END=8309999;ChrB=ch09;StartB=9225277;EndB=9225277;Parent=SYN223;VarType=ShV;DupType=.
ch09	8310011	SNP340729	A	T	.	PASS	END=8310011;ChrB=ch09;StartB=9225289;EndB=9225289;Parent=SYN223;VarType=ShV;DupType=.
ch09	8310033	SNP340730	C	G	.	PASS	END=8310033;ChrB=ch09;StartB=9225311;EndB=9225311;Parent=SYN223;VarType=ShV;DupType=.
ch09	8310039	SNP340731	C	A	.	PASS	END=8310039;ChrB=ch09;StartB=9225317;EndB=9225317;Parent=SYN223;VarType=ShV;DupType=.
ch09	8310043	INS340732	A	ATTATATATATAAGTCTTAATAATTGAAATAAAAATTGTACTTTCCACGTAAG	.	PASS	END=8310043;ChrB=ch09;StartB=9225321;EndB=9225373;Parent=SYN223;VarType=ShV;DupType=.
ch09	8310079	SNP340733	A	T	.	PASS	END=8310079;ChrB=ch09;StartB=9225409;EndB=9225409;Parent=SYN223;VarType=ShV;DupType=.
ch09	8310099	SNP340734	A	T	.	PASS	END=8310099;ChrB=ch09;StartB=9225429;EndB=9225429;Parent=SYN223;VarType=ShV;DupType=.
ch09	8310101	SNP340735	G	T	.	PASS	END=8310101;ChrB=ch09;StartB=9225431;EndB=9225431;Parent=SYN223;VarType=ShV;DupType=.
ch09	8310104	SNP340736	A	T	.	PASS	END=8310104;ChrB=ch09;StartB=9225434;EndB=9225434;Parent=SYN223;VarType=ShV;DupType=.
ch09	8310140	SNP340737	A	G	.	PASS	END=8310140;ChrB=ch09;StartB=9225470;EndB=9225470;Parent=SYN223;VarType=ShV;DupType=.
ch09	8310154	SNP340738	T	C	.	PASS	END=8310154;ChrB=ch09;StartB=9225484;EndB=9225484;Parent=SYN223;VarType=ShV;DupType=.
ch09	8310159	SNP340739	A	T	.	PASS	END=8310159;ChrB=ch09;StartB=9225489;EndB=9225489;Parent=SYN223;VarType=ShV;DupType=.
ch09	8310172	INS340740	A	ATATATATATATATATATATATATATATATATATATATATATATATATATATATATATATATATATATATATATATATATATATATATATATATATATATAT	.	PASS	END=8310172;ChrB=ch09;StartB=9225502;EndB=9225603;Parent=SYN223;VarType=ShV;DupType=.
ch09	8310174	SNP340741	T	A	.	PASS	END=8310174;ChrB=ch09;StartB=9225605;EndB=9225605;Parent=SYN223;VarType=ShV;DupType=.
ch09	8310190	SNP340742	G	A	.	PASS	END=8310190;ChrB=ch09;StartB=9225621;EndB=9225621;Parent=SYN223;VarType=ShV;DupType=.
ch09	8310202	SNP340743	G	C	.	PASS	END=8310202;ChrB=ch09;StartB=9225633;EndB=9225633;Parent=SYN223;VarType=ShV;DupType=.
ch09	8310237	SNP340744	T	A	.	PASS	END=8310237;ChrB=ch09;StartB=9225668;EndB=9225668;Parent=SYN223;VarType=ShV;DupType=.
ch09	8310285	SNP340745	T	A	.	PASS	END=8310285;ChrB=ch09;StartB=9225716;EndB=9225716;Parent=SYN223;VarType=ShV;DupType=.
ch09	8310338	SNP340746	T	A	.	PASS	END=8310338;ChrB=ch09;StartB=9225769;EndB=9225769;Parent=SYN223;VarType=ShV;DupType=.
ch09	8310343	SNP340747	G	A	.	PASS	END=8310343;ChrB=ch09;StartB=9225774;EndB=9225774;Parent=SYN223;VarType=ShV;DupType=.
ch09	8310346	SNP340748	T	C	.	PASS	END=8310346;ChrB=ch09;StartB=9225777;EndB=9225777;Parent=SYN223;VarType=ShV;DupType=.
ch09	8310356	SNP340749	T	A	.	PASS	END=8310356;ChrB=ch09;StartB=9225787;EndB=9225787;Parent=SYN223;VarType=ShV;DupType=.
ch09	8310357	SNP340750	T	C	.	PASS	END=8310357;ChrB=ch09;StartB=9225788;EndB=9225788;Parent=SYN223;VarType=ShV;DupType=.
ch09	8310365	SNP340751	C	T	.	PASS	END=8310365;ChrB=ch09;StartB=9225796;EndB=9225796;Parent=SYN223;VarType=ShV;DupType=.
ch09	8310366	SNP340752	A	G	.	PASS	END=8310366;ChrB=ch09;StartB=9225797;EndB=9225797;Parent=SYN223;VarType=ShV;DupType=.
ch09	8310371	SNP340753	A	G	.	PASS	END=8310371;ChrB=ch09;StartB=9225802;EndB=9225802;Parent=SYN223;VarType=ShV;DupType=.
ch09	8310410	SNP340754	C	T	.	PASS	END=8310410;ChrB=ch09;StartB=9225841;EndB=9225841;Parent=SYN223;VarType=ShV;DupType=.
ch09	8310414	SNP340755	G	C	.	PASS	END=8310414;ChrB=ch09;StartB=9225845;EndB=9225845;Parent=SYN223;VarType=ShV;DupType=.
ch09	8310444	SNP340756	A	G	.	PASS	END=8310444;ChrB=ch09;StartB=9225875;EndB=9225875;Parent=SYN223;VarType=ShV;DupType=.
ch09	8310454	SNP340757	A	G	.	PASS	END=8310454;ChrB=ch09;StartB=9225885;EndB=9225885;Parent=SYN223;VarType=ShV;DupType=.
ch09	8310483	SNP340758	C	G	.	PASS	END=8310483;ChrB=ch09;StartB=9225914;EndB=9225914;Parent=SYN223;VarType=ShV;DupType=.
ch09	8310535	SNP340759	T	G	.	PASS	END=8310535;ChrB=ch09;StartB=9225966;EndB=9225966;Parent=SYN223;VarType=ShV;DupType=.
ch09	8310553	SNP340760	T	C	.	PASS	END=8310553;ChrB=ch09;StartB=9225984;EndB=9225984;Parent=SYN223;VarType=ShV;DupType=.
ch09	8310626	SNP340761	G	A	.	PASS	END=8310626;ChrB=ch09;StartB=9226057;EndB=9226057;Parent=SYN223;VarType=ShV;DupType=.
ch09	8310631	SNP340762	A	G	.	PASS	END=8310631;ChrB=ch09;StartB=9226062;EndB=9226062;Parent=SYN223;VarType=ShV;DupType=.
ch09	8310724	SNP340763	T	C	.	PASS	END=8310724;ChrB=ch09;StartB=9226155;EndB=9226155;Parent=SYN223;VarType=ShV;DupType=.
ch09	8310737	SNP340764	G	A	.	PASS	END=8310737;ChrB=ch09;StartB=9226168;EndB=9226168;Parent=SYN223;VarType=ShV;DupType=.
ch09	8310743	DEL340765	TATAGA	T	.	PASS	END=8310748;ChrB=ch09;StartB=9226174;EndB=9226174;Parent=SYN223;VarType=ShV;DupType=.
ch09	8310805	SNP340766	G	T	.	PASS	END=8310805;ChrB=ch09;StartB=9226231;EndB=9226231;Parent=SYN223;VarType=ShV;DupType=.
ch09	8310825	SNP340767	T	A	.	PASS	END=8310825;ChrB=ch09;StartB=9226251;EndB=9226251;Parent=SYN223;VarType=ShV;DupType=.
ch09	8310832	SNP340768	C	A	.	PASS	END=8310832;ChrB=ch09;StartB=9226258;EndB=9226258;Parent=SYN223;VarType=ShV;DupType=.
ch09	8310857	SNP340769	G	A	.	PASS	END=8310857;ChrB=ch09;StartB=9226283;EndB=9226283;Parent=SYN223;VarType=ShV;DupType=.
ch09	8310881	SNP340770	T	A	.	PASS	END=8310881;ChrB=ch09;StartB=9226307;EndB=9226307;Parent=SYN223;VarType=ShV;DupType=.
ch09	8310883	SNP340771	A	G	.	PASS	END=8310883;ChrB=ch09;StartB=9226309;EndB=9226309;Parent=SYN223;VarType=ShV;DupType=.
ch09	8310920	SNP340772	C	A	.	PASS	END=8310920;ChrB=ch09;StartB=9226346;EndB=9226346;Parent=SYN223;VarType=ShV;DupType=.
ch09	8310929	SNP340773	A	T	.	PASS	END=8310929;ChrB=ch09;StartB=9226355;EndB=9226355;Parent=SYN223;VarType=ShV;DupType=.
ch09	8311025	SNP340774	T	G	.	PASS	END=8311025;ChrB=ch09;StartB=9226451;EndB=9226451;Parent=SYN223;VarType=ShV;DupType=.
ch09	8311080	SNP340775	C	G	.	PASS	END=8311080;ChrB=ch09;StartB=9226506;EndB=9226506;Parent=SYN223;VarType=ShV;DupType=.
ch09	8311081	SNP340776	C	T	.	PASS	END=8311081;ChrB=ch09;StartB=9226507;EndB=9226507;Parent=SYN223;VarType=ShV;DupType=.
ch09	8311099	SNP340777	G	T	.	PASS	END=8311099;ChrB=ch09;StartB=9226525;EndB=9226525;Parent=SYN223;VarType=ShV;DupType=.
ch09	8311101	SNP340778	T	C	.	PASS	END=8311101;ChrB=ch09;StartB=9226527;EndB=9226527;Parent=SYN223;VarType=ShV;DupType=.
ch09	8311126	SNP340779	C	T	.	PASS	END=8311126;ChrB=ch09;StartB=9226552;EndB=9226552;Parent=SYN223;VarType=ShV;DupType=.
ch09	8311142	INS340780	A	AT	.	PASS	END=8311142;ChrB=ch09;StartB=9226568;EndB=9226569;Parent=SYN223;VarType=ShV;DupType=.
ch09	8311147	SNP340781	G	A	.	PASS	END=8311147;ChrB=ch09;StartB=9226574;EndB=9226574;Parent=SYN223;VarType=ShV;DupType=.
ch09	8311151	SNP340782	T	G	.	PASS	END=8311151;ChrB=ch09;StartB=9226578;EndB=9226578;Parent=SYN223;VarType=ShV;DupType=.
ch09	8311153	SNP340783	C	T	.	PASS	END=8311153;ChrB=ch09;StartB=9226580;EndB=9226580;Parent=SYN223;VarType=ShV;DupType=.
ch09	8311167	SNP340784	C	T	.	PASS	END=8311167;ChrB=ch09;StartB=9226594;EndB=9226594;Parent=SYN223;VarType=ShV;DupType=.
ch09	8311212	SNP340785	T	A	.	PASS	END=8311212;ChrB=ch09;StartB=9226639;EndB=9226639;Parent=SYN223;VarType=ShV;DupType=.
ch09	8311221	SNP340786	G	T	.	PASS	END=8311221;ChrB=ch09;StartB=9226648;EndB=9226648;Parent=SYN223;VarType=ShV;DupType=.
ch09	8311350	INS340787	C	CAAATG	.	PASS	END=8311350;ChrB=ch09;StartB=9226777;EndB=9226782;Parent=SYN223;VarType=ShV;DupType=.
ch09	8311352	SNP340788	T	G	.	PASS	END=8311352;ChrB=ch09;StartB=9226784;EndB=9226784;Parent=SYN223;VarType=ShV;DupType=.
ch09	8311358	SNP340789	C	T	.	PASS	END=8311358;ChrB=ch09;StartB=9226790;EndB=9226790;Parent=SYN223;VarType=ShV;DupType=.
ch09	8311423	HDR751	N	<HDR>	.	PASS	END=8317477;ChrB=ch09;StartB=9226855;EndB=9229892;Parent=SYN223;VarType=ShV;DupType=.
ch09	8317478	SYNAL913	N	<SYNAL>	.	PASS	END=8321231;ChrB=ch09;StartB=9229893;EndB=9233641;Parent=SYN223;VarType=.;DupType=.
ch09	8317501	SNP340790	C	T	.	PASS	END=8317501;ChrB=ch09;StartB=9229916;EndB=9229916;Parent=SYN223;VarType=ShV;DupType=.
ch09	8317535	SNP340791	A	G	.	PASS	END=8317535;ChrB=ch09;StartB=9229950;EndB=9229950;Parent=SYN223;VarType=ShV;DupType=.
ch09	8317586	SNP340792	C	T	.	PASS	END=8317586;ChrB=ch09;StartB=9230001;EndB=9230001;Parent=SYN223;VarType=ShV;DupType=.
ch09	8317633	SNP340793	G	C	.	PASS	END=8317633;ChrB=ch09;StartB=9230048;EndB=9230048;Parent=SYN223;VarType=ShV;DupType=.
ch09	8317638	SNP340794	C	A	.	PASS	END=8317638;ChrB=ch09;StartB=9230053;EndB=9230053;Parent=SYN223;VarType=ShV;DupType=.
ch09	8317742	SNP340795	C	G	.	PASS	END=8317742;ChrB=ch09;StartB=9230157;EndB=9230157;Parent=SYN223;VarType=ShV;DupType=.
ch09	8317751	INS340796	C	CT	.	PASS	END=8317751;ChrB=ch09;StartB=9230166;EndB=9230167;Parent=SYN223;VarType=ShV;DupType=.
ch09	8317753	SNP340797	G	A	.	PASS	END=8317753;ChrB=ch09;StartB=9230169;EndB=9230169;Parent=SYN223;VarType=ShV;DupType=.
ch09	8317766	SNP340798	C	T	.	PASS	END=8317766;ChrB=ch09;StartB=9230182;EndB=9230182;Parent=SYN223;VarType=ShV;DupType=.
ch09	8317767	SNP340799	A	G	.	PASS	END=8317767;ChrB=ch09;StartB=9230183;EndB=9230183;Parent=SYN223;VarType=ShV;DupType=.
ch09	8317811	SNP340800	C	T	.	PASS	END=8317811;ChrB=ch09;StartB=9230227;EndB=9230227;Parent=SYN223;VarType=ShV;DupType=.
ch09	8317831	SNP340801	C	A	.	PASS	END=8317831;ChrB=ch09;StartB=9230247;EndB=9230247;Parent=SYN223;VarType=ShV;DupType=.
ch09	8317856	SNP340802	T	A	.	PASS	END=8317856;ChrB=ch09;StartB=9230272;EndB=9230272;Parent=SYN223;VarType=ShV;DupType=.
ch09	8317860	SNP340803	C	A	.	PASS	END=8317860;ChrB=ch09;StartB=9230276;EndB=9230276;Parent=SYN223;VarType=ShV;DupType=.
ch09	8317861	SNP340804	A	T	.	PASS	END=8317861;ChrB=ch09;StartB=9230277;EndB=9230277;Parent=SYN223;VarType=ShV;DupType=.
ch09	8317878	INS340805	T	TA	.	PASS	END=8317878;ChrB=ch09;StartB=9230294;EndB=9230295;Parent=SYN223;VarType=ShV;DupType=.
ch09	8317882	SNP340806	C	T	.	PASS	END=8317882;ChrB=ch09;StartB=9230299;EndB=9230299;Parent=SYN223;VarType=ShV;DupType=.
ch09	8317898	SNP340807	C	T	.	PASS	END=8317898;ChrB=ch09;StartB=9230315;EndB=9230315;Parent=SYN223;VarType=ShV;DupType=.
ch09	8317938	SNP340808	T	C	.	PASS	END=8317938;ChrB=ch09;StartB=9230355;EndB=9230355;Parent=SYN223;VarType=ShV;DupType=.
ch09	8317960	SNP340809	A	G	.	PASS	END=8317960;ChrB=ch09;StartB=9230377;EndB=9230377;Parent=SYN223;VarType=ShV;DupType=.
ch09	8317962	SNP340810	C	A	.	PASS	END=8317962;ChrB=ch09;StartB=9230379;EndB=9230379;Parent=SYN223;VarType=ShV;DupType=.
ch09	8318010	SNP340811	C	T	.	PASS	END=8318010;ChrB=ch09;StartB=9230427;EndB=9230427;Parent=SYN223;VarType=ShV;DupType=.
ch09	8318013	SNP340812	T	A	.	PASS	END=8318013;ChrB=ch09;StartB=9230430;EndB=9230430;Parent=SYN223;VarType=ShV;DupType=.
ch09	8318101	SNP340813	A	C	.	PASS	END=8318101;ChrB=ch09;StartB=9230518;EndB=9230518;Parent=SYN223;VarType=ShV;DupType=.
ch09	8318141	INS340814	G	GT	.	PASS	END=8318141;ChrB=ch09;StartB=9230558;EndB=9230559;Parent=SYN223;VarType=ShV;DupType=.
ch09	8318197	SNP340815	A	T	.	PASS	END=8318197;ChrB=ch09;StartB=9230615;EndB=9230615;Parent=SYN223;VarType=ShV;DupType=.
ch09	8318265	SNP340816	C	T	.	PASS	END=8318265;ChrB=ch09;StartB=9230683;EndB=9230683;Parent=SYN223;VarType=ShV;DupType=.
ch09	8318272	SNP340817	C	A	.	PASS	END=8318272;ChrB=ch09;StartB=9230690;EndB=9230690;Parent=SYN223;VarType=ShV;DupType=.
ch09	8318345	SNP340818	G	T	.	PASS	END=8318345;ChrB=ch09;StartB=9230763;EndB=9230763;Parent=SYN223;VarType=ShV;DupType=.
ch09	8318413	SNP340819	A	G	.	PASS	END=8318413;ChrB=ch09;StartB=9230831;EndB=9230831;Parent=SYN223;VarType=ShV;DupType=.
ch09	8318445	SNP340820	G	A	.	PASS	END=8318445;ChrB=ch09;StartB=9230863;EndB=9230863;Parent=SYN223;VarType=ShV;DupType=.
ch09	8318466	SNP340821	T	C	.	PASS	END=8318466;ChrB=ch09;StartB=9230884;EndB=9230884;Parent=SYN223;VarType=ShV;DupType=.
ch09	8318475	DEL340822	TC	T	.	PASS	END=8318476;ChrB=ch09;StartB=9230893;EndB=9230893;Parent=SYN223;VarType=ShV;DupType=.
ch09	8318521	SNP340823	A	C	.	PASS	END=8318521;ChrB=ch09;StartB=9230938;EndB=9230938;Parent=SYN223;VarType=ShV;DupType=.
ch09	8318543	SNP340824	A	T	.	PASS	END=8318543;ChrB=ch09;StartB=9230960;EndB=9230960;Parent=SYN223;VarType=ShV;DupType=.
ch09	8318549	SNP340825	A	T	.	PASS	END=8318549;ChrB=ch09;StartB=9230966;EndB=9230966;Parent=SYN223;VarType=ShV;DupType=.
ch09	8318620	SNP340826	C	A	.	PASS	END=8318620;ChrB=ch09;StartB=9231037;EndB=9231037;Parent=SYN223;VarType=ShV;DupType=.
ch09	8318622	SNP340827	C	A	.	PASS	END=8318622;ChrB=ch09;StartB=9231039;EndB=9231039;Parent=SYN223;VarType=ShV;DupType=.
ch09	8318677	SNP340828	C	A	.	PASS	END=8318677;ChrB=ch09;StartB=9231094;EndB=9231094;Parent=SYN223;VarType=ShV;DupType=.
ch09	8318688	SNP340829	A	T	.	PASS	END=8318688;ChrB=ch09;StartB=9231105;EndB=9231105;Parent=SYN223;VarType=ShV;DupType=.
ch09	8318710	SNP340830	T	G	.	PASS	END=8318710;ChrB=ch09;StartB=9231127;EndB=9231127;Parent=SYN223;VarType=ShV;DupType=.
ch09	8318728	SNP340831	A	G	.	PASS	END=8318728;ChrB=ch09;StartB=9231145;EndB=9231145;Parent=SYN223;VarType=ShV;DupType=.
ch09	8318731	SNP340832	C	T	.	PASS	END=8318731;ChrB=ch09;StartB=9231148;EndB=9231148;Parent=SYN223;VarType=ShV;DupType=.
ch09	8318734	DEL340833	ACTCT	A	.	PASS	END=8318738;ChrB=ch09;StartB=9231151;EndB=9231151;Parent=SYN223;VarType=ShV;DupType=.
ch09	8318765	SNP340834	C	T	.	PASS	END=8318765;ChrB=ch09;StartB=9231178;EndB=9231178;Parent=SYN223;VarType=ShV;DupType=.
ch09	8318778	SNP340835	G	A	.	PASS	END=8318778;ChrB=ch09;StartB=9231191;EndB=9231191;Parent=SYN223;VarType=ShV;DupType=.
ch09	8318784	SNP340836	C	T	.	PASS	END=8318784;ChrB=ch09;StartB=9231197;EndB=9231197;Parent=SYN223;VarType=ShV;DupType=.
ch09	8318853	SNP340837	A	G	.	PASS	END=8318853;ChrB=ch09;StartB=9231266;EndB=9231266;Parent=SYN223;VarType=ShV;DupType=.
ch09	8318882	SNP340838	A	C	.	PASS	END=8318882;ChrB=ch09;StartB=9231295;EndB=9231295;Parent=SYN223;VarType=ShV;DupType=.
ch09	8318894	SNP340839	G	A	.	PASS	END=8318894;ChrB=ch09;StartB=9231307;EndB=9231307;Parent=SYN223;VarType=ShV;DupType=.
ch09	8318907	DEL340840	AG	A	.	PASS	END=8318908;ChrB=ch09;StartB=9231320;EndB=9231320;Parent=SYN223;VarType=ShV;DupType=.
ch09	8318924	SNP340841	G	T	.	PASS	END=8318924;ChrB=ch09;StartB=9231336;EndB=9231336;Parent=SYN223;VarType=ShV;DupType=.
ch09	8318961	SNP340842	A	G	.	PASS	END=8318961;ChrB=ch09;StartB=9231373;EndB=9231373;Parent=SYN223;VarType=ShV;DupType=.
ch09	8318964	SNP340843	G	A	.	PASS	END=8318964;ChrB=ch09;StartB=9231376;EndB=9231376;Parent=SYN223;VarType=ShV;DupType=.
ch09	8318977	SNP340844	C	T	.	PASS	END=8318977;ChrB=ch09;StartB=9231389;EndB=9231389;Parent=SYN223;VarType=ShV;DupType=.
ch09	8319022	SNP340845	A	G	.	PASS	END=8319022;ChrB=ch09;StartB=9231434;EndB=9231434;Parent=SYN223;VarType=ShV;DupType=.
ch09	8319031	SNP340846	A	T	.	PASS	END=8319031;ChrB=ch09;StartB=9231443;EndB=9231443;Parent=SYN223;VarType=ShV;DupType=.
ch09	8319037	SNP340847	C	A	.	PASS	END=8319037;ChrB=ch09;StartB=9231449;EndB=9231449;Parent=SYN223;VarType=ShV;DupType=.
ch09	8319047	SNP340848	A	T	.	PASS	END=8319047;ChrB=ch09;StartB=9231459;EndB=9231459;Parent=SYN223;VarType=ShV;DupType=.
ch09	8319071	SNP340849	T	C	.	PASS	END=8319071;ChrB=ch09;StartB=9231483;EndB=9231483;Parent=SYN223;VarType=ShV;DupType=.
ch09	8319091	SNP340850	C	G	.	PASS	END=8319091;ChrB=ch09;StartB=9231503;EndB=9231503;Parent=SYN223;VarType=ShV;DupType=.
ch09	8319096	SNP340851	T	C	.	PASS	END=8319096;ChrB=ch09;StartB=9231508;EndB=9231508;Parent=SYN223;VarType=ShV;DupType=.
ch09	8319109	SNP340852	A	C	.	PASS	END=8319109;ChrB=ch09;StartB=9231521;EndB=9231521;Parent=SYN223;VarType=ShV;DupType=.
ch09	8319128	SNP340853	A	T	.	PASS	END=8319128;ChrB=ch09;StartB=9231540;EndB=9231540;Parent=SYN223;VarType=ShV;DupType=.
ch09	8319151	SNP340854	A	T	.	PASS	END=8319151;ChrB=ch09;StartB=9231563;EndB=9231563;Parent=SYN223;VarType=ShV;DupType=.
ch09	8319162	SNP340855	G	T	.	PASS	END=8319162;ChrB=ch09;StartB=9231574;EndB=9231574;Parent=SYN223;VarType=ShV;DupType=.
ch09	8319175	SNP340856	T	C	.	PASS	END=8319175;ChrB=ch09;StartB=9231587;EndB=9231587;Parent=SYN223;VarType=ShV;DupType=.
ch09	8319236	SNP340857	T	G	.	PASS	END=8319236;ChrB=ch09;StartB=9231648;EndB=9231648;Parent=SYN223;VarType=ShV;DupType=.
ch09	8319250	SNP340858	G	T	.	PASS	END=8319250;ChrB=ch09;StartB=9231662;EndB=9231662;Parent=SYN223;VarType=ShV;DupType=.
ch09	8319264	SNP340859	G	A	.	PASS	END=8319264;ChrB=ch09;StartB=9231676;EndB=9231676;Parent=SYN223;VarType=ShV;DupType=.
ch09	8319269	SNP340860	G	T	.	PASS	END=8319269;ChrB=ch09;StartB=9231681;EndB=9231681;Parent=SYN223;VarType=ShV;DupType=.
ch09	8319278	SNP340861	A	G	.	PASS	END=8319278;ChrB=ch09;StartB=9231690;EndB=9231690;Parent=SYN223;VarType=ShV;DupType=.
ch09	8319289	INS340862	A	AT	.	PASS	END=8319289;ChrB=ch09;StartB=9231701;EndB=9231702;Parent=SYN223;VarType=ShV;DupType=.
ch09	8319308	SNP340863	C	T	.	PASS	END=8319308;ChrB=ch09;StartB=9231721;EndB=9231721;Parent=SYN223;VarType=ShV;DupType=.
ch09	8319317	INS340864	T	TA	.	PASS	END=8319317;ChrB=ch09;StartB=9231730;EndB=9231731;Parent=SYN223;VarType=ShV;DupType=.
ch09	8319376	SNP340865	T	C	.	PASS	END=8319376;ChrB=ch09;StartB=9231790;EndB=9231790;Parent=SYN223;VarType=ShV;DupType=.
ch09	8319391	SNP340866	A	G	.	PASS	END=8319391;ChrB=ch09;StartB=9231805;EndB=9231805;Parent=SYN223;VarType=ShV;DupType=.
ch09	8319397	SNP340867	G	A	.	PASS	END=8319397;ChrB=ch09;StartB=9231811;EndB=9231811;Parent=SYN223;VarType=ShV;DupType=.
ch09	8319401	SNP340868	G	A	.	PASS	END=8319401;ChrB=ch09;StartB=9231815;EndB=9231815;Parent=SYN223;VarType=ShV;DupType=.
ch09	8319407	SNP340869	C	T	.	PASS	END=8319407;ChrB=ch09;StartB=9231821;EndB=9231821;Parent=SYN223;VarType=ShV;DupType=.
ch09	8319417	SNP340870	T	C	.	PASS	END=8319417;ChrB=ch09;StartB=9231831;EndB=9231831;Parent=SYN223;VarType=ShV;DupType=.
ch09	8319444	SNP340871	A	G	.	PASS	END=8319444;ChrB=ch09;StartB=9231858;EndB=9231858;Parent=SYN223;VarType=ShV;DupType=.
ch09	8319502	SNP340872	G	C	.	PASS	END=8319502;ChrB=ch09;StartB=9231916;EndB=9231916;Parent=SYN223;VarType=ShV;DupType=.
ch09	8319541	SNP340873	C	A	.	PASS	END=8319541;ChrB=ch09;StartB=9231955;EndB=9231955;Parent=SYN223;VarType=ShV;DupType=.
ch09	8319560	SNP340874	C	T	.	PASS	END=8319560;ChrB=ch09;StartB=9231974;EndB=9231974;Parent=SYN223;VarType=ShV;DupType=.
ch09	8319597	SNP340875	A	C	.	PASS	END=8319597;ChrB=ch09;StartB=9232011;EndB=9232011;Parent=SYN223;VarType=ShV;DupType=.
ch09	8319602	SNP340876	G	A	.	PASS	END=8319602;ChrB=ch09;StartB=9232016;EndB=9232016;Parent=SYN223;VarType=ShV;DupType=.
ch09	8319627	SNP340877	G	T	.	PASS	END=8319627;ChrB=ch09;StartB=9232041;EndB=9232041;Parent=SYN223;VarType=ShV;DupType=.
ch09	8319658	SNP340878	A	G	.	PASS	END=8319658;ChrB=ch09;StartB=9232072;EndB=9232072;Parent=SYN223;VarType=ShV;DupType=.
ch09	8319659	SNP340879	A	G	.	PASS	END=8319659;ChrB=ch09;StartB=9232073;EndB=9232073;Parent=SYN223;VarType=ShV;DupType=.
ch09	8319662	SNP340880	A	G	.	PASS	END=8319662;ChrB=ch09;StartB=9232076;EndB=9232076;Parent=SYN223;VarType=ShV;DupType=.
ch09	8319677	SNP340881	C	T	.	PASS	END=8319677;ChrB=ch09;StartB=9232091;EndB=9232091;Parent=SYN223;VarType=ShV;DupType=.
ch09	8319699	SNP340882	C	T	.	PASS	END=8319699;ChrB=ch09;StartB=9232113;EndB=9232113;Parent=SYN223;VarType=ShV;DupType=.
ch09	8319705	SNP340883	G	A	.	PASS	END=8319705;ChrB=ch09;StartB=9232119;EndB=9232119;Parent=SYN223;VarType=ShV;DupType=.
ch09	8319721	SNP340884	A	G	.	PASS	END=8319721;ChrB=ch09;StartB=9232135;EndB=9232135;Parent=SYN223;VarType=ShV;DupType=.
ch09	8319722	SNP340885	C	G	.	PASS	END=8319722;ChrB=ch09;StartB=9232136;EndB=9232136;Parent=SYN223;VarType=ShV;DupType=.
ch09	8319731	SNP340886	G	A	.	PASS	END=8319731;ChrB=ch09;StartB=9232145;EndB=9232145;Parent=SYN223;VarType=ShV;DupType=.
ch09	8319738	SNP340887	C	A	.	PASS	END=8319738;ChrB=ch09;StartB=9232152;EndB=9232152;Parent=SYN223;VarType=ShV;DupType=.
ch09	8319746	DEL340888	GT	G	.	PASS	END=8319747;ChrB=ch09;StartB=9232160;EndB=9232160;Parent=SYN223;VarType=ShV;DupType=.
ch09	8319779	DEL340889	CA	C	.	PASS	END=8319780;ChrB=ch09;StartB=9232192;EndB=9232192;Parent=SYN223;VarType=ShV;DupType=.
ch09	8319830	SNP340890	G	C	.	PASS	END=8319830;ChrB=ch09;StartB=9232242;EndB=9232242;Parent=SYN223;VarType=ShV;DupType=.
ch09	8319836	SNP340891	C	T	.	PASS	END=8319836;ChrB=ch09;StartB=9232248;EndB=9232248;Parent=SYN223;VarType=ShV;DupType=.
ch09	8319840	INS340892	C	CA	.	PASS	END=8319840;ChrB=ch09;StartB=9232252;EndB=9232253;Parent=SYN223;VarType=ShV;DupType=.
ch09	8319856	SNP340893	T	C	.	PASS	END=8319856;ChrB=ch09;StartB=9232269;EndB=9232269;Parent=SYN223;VarType=ShV;DupType=.
ch09	8319862	SNP340894	A	C	.	PASS	END=8319862;ChrB=ch09;StartB=9232275;EndB=9232275;Parent=SYN223;VarType=ShV;DupType=.
ch09	8319868	SNP340895	T	G	.	PASS	END=8319868;ChrB=ch09;StartB=9232281;EndB=9232281;Parent=SYN223;VarType=ShV;DupType=.
ch09	8319880	SNP340896	A	C	.	PASS	END=8319880;ChrB=ch09;StartB=9232293;EndB=9232293;Parent=SYN223;VarType=ShV;DupType=.
ch09	8319931	SNP340897	C	T	.	PASS	END=8319931;ChrB=ch09;StartB=9232344;EndB=9232344;Parent=SYN223;VarType=ShV;DupType=.
ch09	8319961	SNP340898	T	A	.	PASS	END=8319961;ChrB=ch09;StartB=9232374;EndB=9232374;Parent=SYN223;VarType=ShV;DupType=.
ch09	8319968	SNP340899	T	G	.	PASS	END=8319968;ChrB=ch09;StartB=9232381;EndB=9232381;Parent=SYN223;VarType=ShV;DupType=.
ch09	8319970	SNP340900	T	C	.	PASS	END=8319970;ChrB=ch09;StartB=9232383;EndB=9232383;Parent=SYN223;VarType=ShV;DupType=.
ch09	8320018	SNP340901	A	G	.	PASS	END=8320018;ChrB=ch09;StartB=9232431;EndB=9232431;Parent=SYN223;VarType=ShV;DupType=.
ch09	8320022	SNP340902	G	A	.	PASS	END=8320022;ChrB=ch09;StartB=9232435;EndB=9232435;Parent=SYN223;VarType=ShV;DupType=.
ch09	8320023	SNP340903	T	C	.	PASS	END=8320023;ChrB=ch09;StartB=9232436;EndB=9232436;Parent=SYN223;VarType=ShV;DupType=.
ch09	8320028	SNP340904	T	G	.	PASS	END=8320028;ChrB=ch09;StartB=9232441;EndB=9232441;Parent=SYN223;VarType=ShV;DupType=.
ch09	8320036	SNP340905	G	A	.	PASS	END=8320036;ChrB=ch09;StartB=9232449;EndB=9232449;Parent=SYN223;VarType=ShV;DupType=.
ch09	8320061	SNP340906	T	C	.	PASS	END=8320061;ChrB=ch09;StartB=9232474;EndB=9232474;Parent=SYN223;VarType=ShV;DupType=.
ch09	8320063	SNP340907	G	A	.	PASS	END=8320063;ChrB=ch09;StartB=9232476;EndB=9232476;Parent=SYN223;VarType=ShV;DupType=.
ch09	8320068	SNP340908	C	T	.	PASS	END=8320068;ChrB=ch09;StartB=9232481;EndB=9232481;Parent=SYN223;VarType=ShV;DupType=.
ch09	8320086	SNP340909	C	T	.	PASS	END=8320086;ChrB=ch09;StartB=9232499;EndB=9232499;Parent=SYN223;VarType=ShV;DupType=.
ch09	8320099	SNP340910	C	T	.	PASS	END=8320099;ChrB=ch09;StartB=9232512;EndB=9232512;Parent=SYN223;VarType=ShV;DupType=.
ch09	8320114	SNP340911	T	G	.	PASS	END=8320114;ChrB=ch09;StartB=9232527;EndB=9232527;Parent=SYN223;VarType=ShV;DupType=.
ch09	8320155	INS340912	G	GT	.	PASS	END=8320155;ChrB=ch09;StartB=9232568;EndB=9232569;Parent=SYN223;VarType=ShV;DupType=.
ch09	8320200	SNP340913	T	C	.	PASS	END=8320200;ChrB=ch09;StartB=9232614;EndB=9232614;Parent=SYN223;VarType=ShV;DupType=.
ch09	8320201	SNP340914	A	G	.	PASS	END=8320201;ChrB=ch09;StartB=9232615;EndB=9232615;Parent=SYN223;VarType=ShV;DupType=.
ch09	8320204	SNP340915	C	T	.	PASS	END=8320204;ChrB=ch09;StartB=9232618;EndB=9232618;Parent=SYN223;VarType=ShV;DupType=.
ch09	8320230	INS340916	G	GA	.	PASS	END=8320230;ChrB=ch09;StartB=9232644;EndB=9232645;Parent=SYN223;VarType=ShV;DupType=.
ch09	8320248	SNP340917	T	C	.	PASS	END=8320248;ChrB=ch09;StartB=9232663;EndB=9232663;Parent=SYN223;VarType=ShV;DupType=.
ch09	8320249	SNP340918	A	G	.	PASS	END=8320249;ChrB=ch09;StartB=9232664;EndB=9232664;Parent=SYN223;VarType=ShV;DupType=.
ch09	8320303	SNP340919	A	G	.	PASS	END=8320303;ChrB=ch09;StartB=9232718;EndB=9232718;Parent=SYN223;VarType=ShV;DupType=.
ch09	8320305	SNP340920	G	C	.	PASS	END=8320305;ChrB=ch09;StartB=9232720;EndB=9232720;Parent=SYN223;VarType=ShV;DupType=.
ch09	8320306	SNP340921	T	C	.	PASS	END=8320306;ChrB=ch09;StartB=9232721;EndB=9232721;Parent=SYN223;VarType=ShV;DupType=.
ch09	8320332	SNP340922	A	G	.	PASS	END=8320332;ChrB=ch09;StartB=9232747;EndB=9232747;Parent=SYN223;VarType=ShV;DupType=.
ch09	8320386	SNP340923	G	T	.	PASS	END=8320386;ChrB=ch09;StartB=9232801;EndB=9232801;Parent=SYN223;VarType=ShV;DupType=.
ch09	8320406	SNP340924	A	G	.	PASS	END=8320406;ChrB=ch09;StartB=9232821;EndB=9232821;Parent=SYN223;VarType=ShV;DupType=.
ch09	8320425	SNP340925	G	A	.	PASS	END=8320425;ChrB=ch09;StartB=9232840;EndB=9232840;Parent=SYN223;VarType=ShV;DupType=.
ch09	8320439	SNP340926	G	A	.	PASS	END=8320439;ChrB=ch09;StartB=9232854;EndB=9232854;Parent=SYN223;VarType=ShV;DupType=.
ch09	8320479	SNP340927	G	T	.	PASS	END=8320479;ChrB=ch09;StartB=9232894;EndB=9232894;Parent=SYN223;VarType=ShV;DupType=.
ch09	8320490	SNP340928	G	A	.	PASS	END=8320490;ChrB=ch09;StartB=9232905;EndB=9232905;Parent=SYN223;VarType=ShV;DupType=.
ch09	8320530	SNP340929	G	T	.	PASS	END=8320530;ChrB=ch09;StartB=9232945;EndB=9232945;Parent=SYN223;VarType=ShV;DupType=.
ch09	8320531	SNP340930	G	T	.	PASS	END=8320531;ChrB=ch09;StartB=9232946;EndB=9232946;Parent=SYN223;VarType=ShV;DupType=.
ch09	8320532	DEL340931	TCCAAG	T	.	PASS	END=8320537;ChrB=ch09;StartB=9232947;EndB=9232947;Parent=SYN223;VarType=ShV;DupType=.
ch09	8320539	SNP340932	T	G	.	PASS	END=8320539;ChrB=ch09;StartB=9232949;EndB=9232949;Parent=SYN223;VarType=ShV;DupType=.
ch09	8320568	SNP340933	G	T	.	PASS	END=8320568;ChrB=ch09;StartB=9232978;EndB=9232978;Parent=SYN223;VarType=ShV;DupType=.
ch09	8320582	SNP340934	C	G	.	PASS	END=8320582;ChrB=ch09;StartB=9232992;EndB=9232992;Parent=SYN223;VarType=ShV;DupType=.
ch09	8320602	SNP340935	C	A	.	PASS	END=8320602;ChrB=ch09;StartB=9233012;EndB=9233012;Parent=SYN223;VarType=ShV;DupType=.
ch09	8320643	SNP340936	G	A	.	PASS	END=8320643;ChrB=ch09;StartB=9233053;EndB=9233053;Parent=SYN223;VarType=ShV;DupType=.
ch09	8320657	SNP340937	T	C	.	PASS	END=8320657;ChrB=ch09;StartB=9233067;EndB=9233067;Parent=SYN223;VarType=ShV;DupType=.
ch09	8320677	SNP340938	C	T	.	PASS	END=8320677;ChrB=ch09;StartB=9233087;EndB=9233087;Parent=SYN223;VarType=ShV;DupType=.
ch09	8320678	SNP340939	G	A	.	PASS	END=8320678;ChrB=ch09;StartB=9233088;EndB=9233088;Parent=SYN223;VarType=ShV;DupType=.
ch09	8320682	SNP340940	C	A	.	PASS	END=8320682;ChrB=ch09;StartB=9233092;EndB=9233092;Parent=SYN223;VarType=ShV;DupType=.
ch09	8320718	SNP340941	G	T	.	PASS	END=8320718;ChrB=ch09;StartB=9233128;EndB=9233128;Parent=SYN223;VarType=ShV;DupType=.
ch09	8320756	SNP340942	A	G	.	PASS	END=8320756;ChrB=ch09;StartB=9233166;EndB=9233166;Parent=SYN223;VarType=ShV;DupType=.
ch09	8320760	SNP340943	T	A	.	PASS	END=8320760;ChrB=ch09;StartB=9233170;EndB=9233170;Parent=SYN223;VarType=ShV;DupType=.
ch09	8320761	SNP340944	A	T	.	PASS	END=8320761;ChrB=ch09;StartB=9233171;EndB=9233171;Parent=SYN223;VarType=ShV;DupType=.
ch09	8320763	SNP340945	C	T	.	PASS	END=8320763;ChrB=ch09;StartB=9233173;EndB=9233173;Parent=SYN223;VarType=ShV;DupType=.
ch09	8320775	SNP340946	G	A	.	PASS	END=8320775;ChrB=ch09;StartB=9233185;EndB=9233185;Parent=SYN223;VarType=ShV;DupType=.
ch09	8320776	SNP340947	A	C	.	PASS	END=8320776;ChrB=ch09;StartB=9233186;EndB=9233186;Parent=SYN223;VarType=ShV;DupType=.
ch09	8320823	SNP340948	C	A	.	PASS	END=8320823;ChrB=ch09;StartB=9233233;EndB=9233233;Parent=SYN223;VarType=ShV;DupType=.
ch09	8320841	SNP340949	C	T	.	PASS	END=8320841;ChrB=ch09;StartB=9233251;EndB=9233251;Parent=SYN223;VarType=ShV;DupType=.
ch09	8320889	SNP340950	A	C	.	PASS	END=8320889;ChrB=ch09;StartB=9233299;EndB=9233299;Parent=SYN223;VarType=ShV;DupType=.
ch09	8320899	SNP340951	C	A	.	PASS	END=8320899;ChrB=ch09;StartB=9233309;EndB=9233309;Parent=SYN223;VarType=ShV;DupType=.
ch09	8320926	SNP340952	A	T	.	PASS	END=8320926;ChrB=ch09;StartB=9233336;EndB=9233336;Parent=SYN223;VarType=ShV;DupType=.
ch09	8320933	SNP340953	A	C	.	PASS	END=8320933;ChrB=ch09;StartB=9233343;EndB=9233343;Parent=SYN223;VarType=ShV;DupType=.
ch09	8320993	SNP340954	T	C	.	PASS	END=8320993;ChrB=ch09;StartB=9233403;EndB=9233403;Parent=SYN223;VarType=ShV;DupType=.
ch09	8321006	SNP340955	A	G	.	PASS	END=8321006;ChrB=ch09;StartB=9233416;EndB=9233416;Parent=SYN223;VarType=ShV;DupType=.
ch09	8321008	SNP340956	G	C	.	PASS	END=8321008;ChrB=ch09;StartB=9233418;EndB=9233418;Parent=SYN223;VarType=ShV;DupType=.
ch09	8321013	SNP340957	G	C	.	PASS	END=8321013;ChrB=ch09;StartB=9233423;EndB=9233423;Parent=SYN223;VarType=ShV;DupType=.
ch09	8321057	SNP340958	C	T	.	PASS	END=8321057;ChrB=ch09;StartB=9233467;EndB=9233467;Parent=SYN223;VarType=ShV;DupType=.
ch09	8321063	SNP340959	T	C	.	PASS	END=8321063;ChrB=ch09;StartB=9233473;EndB=9233473;Parent=SYN223;VarType=ShV;DupType=.
ch09	8321066	SNP340960	T	C	.	PASS	END=8321066;ChrB=ch09;StartB=9233476;EndB=9233476;Parent=SYN223;VarType=ShV;DupType=.
ch09	8321068	SNP340961	G	T	.	PASS	END=8321068;ChrB=ch09;StartB=9233478;EndB=9233478;Parent=SYN223;VarType=ShV;DupType=.
ch09	8321100	SNP340962	C	G	.	PASS	END=8321100;ChrB=ch09;StartB=9233510;EndB=9233510;Parent=SYN223;VarType=ShV;DupType=.
ch09	8321126	SNP340963	G	T	.	PASS	END=8321126;ChrB=ch09;StartB=9233536;EndB=9233536;Parent=SYN223;VarType=ShV;DupType=.
ch09	8321140	SNP340964	G	A	.	PASS	END=8321140;ChrB=ch09;StartB=9233550;EndB=9233550;Parent=SYN223;VarType=ShV;DupType=.
ch09	8321151	SNP340965	A	C	.	PASS	END=8321151;ChrB=ch09;StartB=9233561;EndB=9233561;Parent=SYN223;VarType=ShV;DupType=.
ch09	8321158	SNP340966	G	T	.	PASS	END=8321158;ChrB=ch09;StartB=9233568;EndB=9233568;Parent=SYN223;VarType=ShV;DupType=.
ch09	8321161	SNP340967	C	A	.	PASS	END=8321161;ChrB=ch09;StartB=9233571;EndB=9233571;Parent=SYN223;VarType=ShV;DupType=.
ch09	8321173	SNP340968	T	C	.	PASS	END=8321173;ChrB=ch09;StartB=9233583;EndB=9233583;Parent=SYN223;VarType=ShV;DupType=.
ch09	8321191	SNP340969	G	A	.	PASS	END=8321191;ChrB=ch09;StartB=9233601;EndB=9233601;Parent=SYN223;VarType=ShV;DupType=.
ch09	8321195	SNP340970	C	T	.	PASS	END=8321195;ChrB=ch09;StartB=9233605;EndB=9233605;Parent=SYN223;VarType=ShV;DupType=.
ch09	8321196	SNP340971	A	G	.	PASS	END=8321196;ChrB=ch09;StartB=9233606;EndB=9233606;Parent=SYN223;VarType=ShV;DupType=.
ch09	8321212	SNP340972	A	G	.	PASS	END=8321212;ChrB=ch09;StartB=9233622;EndB=9233622;Parent=SYN223;VarType=ShV;DupType=.
ch09	8321232	NOTAL317	N	<NOTAL>	.	PASS	END=8335179;ChrB=.;StartB=.;EndB=.;Parent=.;VarType=.;DupType=.
ch09	8335180	SYNAL914	N	<SYNAL>	.	PASS	END=8336238;ChrB=ch09;StartB=9260847;EndB=9261915;Parent=SYN224;VarType=.;DupType=.
ch09	8335180	SYN224	N	<SYN>	.	PASS	END=8455706;ChrB=ch09;StartB=9260847;EndB=9370796;Parent=.;VarType=SR;DupType=-
ch09	8335229	SNP340973	G	A	.	PASS	END=8335229;ChrB=ch09;StartB=9260896;EndB=9260896;Parent=SYN224;VarType=ShV;DupType=.
ch09	8335232	SNP340974	C	T	.	PASS	END=8335232;ChrB=ch09;StartB=9260899;EndB=9260899;Parent=SYN224;VarType=ShV;DupType=.
ch09	8335239	SNP340975	A	C	.	PASS	END=8335239;ChrB=ch09;StartB=9260906;EndB=9260906;Parent=SYN224;VarType=ShV;DupType=.
ch09	8335265	SNP340976	C	T	.	PASS	END=8335265;ChrB=ch09;StartB=9260932;EndB=9260932;Parent=SYN224;VarType=ShV;DupType=.
ch09	8335272	SNP340977	G	A	.	PASS	END=8335272;ChrB=ch09;StartB=9260939;EndB=9260939;Parent=SYN224;VarType=ShV;DupType=.
ch09	8335289	SNP340978	A	G	.	PASS	END=8335289;ChrB=ch09;StartB=9260956;EndB=9260956;Parent=SYN224;VarType=ShV;DupType=.
ch09	8335299	SNP340979	C	T	.	PASS	END=8335299;ChrB=ch09;StartB=9260966;EndB=9260966;Parent=SYN224;VarType=ShV;DupType=.
ch09	8335315	SNP340980	C	A	.	PASS	END=8335315;ChrB=ch09;StartB=9260982;EndB=9260982;Parent=SYN224;VarType=ShV;DupType=.
```
