## Supplementary Table 6 for "A gap-free tomato genome built from complementary PacBio and Nanopore long DNA sequences reveals extensive linkage drag during breeding": Supplementary_table_6.vcf (part 1 of 58)

```
##fileformat=VCFv4.3
##fileDate=20210802
##source=syri
##ALT=<ID=SYN,Description="Syntenic region">
##ALT=<ID=INV,Description="Inversion">
##ALT=<ID=TRANS,Description="Translocation">
##ALT=<ID=INVTR,Description="Inverted Translocation">
##ALT=<ID=DUP,Description="Duplication">
##ALT=<ID=INVDP,Description="Inverted Duplication">
##ALT=<ID=SYNAL,Description="Syntenic alignment">
##ALT=<ID=INVAL,Description="Inversion alignment">
##ALT=<ID=TRANSAL,Description="Translocation alignment">
##ALT=<ID=INVTRAL,Description="Inverted Translocation alignment">
##ALT=<ID=DUPAL,Description="Duplication alignment">
##ALT=<ID=INVDPAL,Description="Inverted Duplication alignment">
##ALT=<ID=HDR,Description="Highly diverged regions">
##ALT=<ID=INS,Description="Insertion in non-reference genome">
##ALT=<ID=DEL,Description="Deletion in non-reference genome">
##ALT=<ID=CPG,Description="Copy gain in non-reference genome">
##ALT=<ID=CPL,Description="Copy loss in non-reference genome">
##ALT=<ID=SNP,Description="Single nucleotide polymorphism">
##ALT=<ID=TDM,Description="Tandem repeat">
##ALT=<ID=NOTAL,Description="Not Aligned region">
##INFO=<ID=END,Number=1,Type=Integer,Description="End position on reference genome">
##INFO=<ID=ChrB,Number=1,Type=String,Description="Chromoosme ID on the non-reference genome">
##INFO=<ID=StartB,Number=1,Type=Integer,Description="Start position on non-reference genome">
##INFO=<ID=EndB,Number=1,Type=Integer,Description="End position on non-reference genome">
##INFO=<ID=Parent,Number=1,Type=String,Description="ID of the parent SR">
##INFO=<ID=VarType,Number=1,Type=String,Description="Start position on non-reference genome">
##INFO=<ID=DupType,Number=1,Type=String,Description="Copy gain or loss in the non-reference genome">
#CHROM	POS	ID	REF	ALT	QUAL	FILTER	INFO
ch09	1	NOTAL1	N	<NOTAL>	.	PASS	END=2159;ChrB=.;StartB=.;EndB=.;Parent=.;VarType=.;DupType=.
ch09	2160	SYNAL1	N	<SYNAL>	.	PASS	END=111548;ChrB=ch09;StartB=984355;EndB=1093702;Parent=SYN1;VarType=.;DupType=.
ch09	2160	SYN1	N	<SYN>	.	PASS	END=302220;ChrB=ch09;StartB=984355;EndB=1272895;Parent=.;VarType=SR;DupType=-
ch09	2207	DEL1958	GT	G	.	PASS	END=2208;ChrB=ch09;StartB=984402;EndB=984402;Parent=SYN1;VarType=ShV;DupType=.
ch09	2210	SNP1959	T	A	.	PASS	END=2210;ChrB=ch09;StartB=984404;EndB=984404;Parent=SYN1;VarType=ShV;DupType=.
ch09	2221	SNP1960	A	G	.	PASS	END=2221;ChrB=ch09;StartB=984415;EndB=984415;Parent=SYN1;VarType=ShV;DupType=.
ch09	2282	DEL1961	CG	C	.	PASS	END=2283;ChrB=ch09;StartB=984476;EndB=984476;Parent=SYN1;VarType=ShV;DupType=.
ch09	2293	SNP1962	T	C	.	PASS	END=2293;ChrB=ch09;StartB=984486;EndB=984486;Parent=SYN1;VarType=ShV;DupType=.
ch09	2298	DEL1963	AT	A	.	PASS	END=2299;ChrB=ch09;StartB=984491;EndB=984491;Parent=SYN1;VarType=ShV;DupType=.
ch09	2309	SNP1964	T	G	.	PASS	END=2309;ChrB=ch09;StartB=984501;EndB=984501;Parent=SYN1;VarType=ShV;DupType=.
ch09	2322	DEL1965	AT	A	.	PASS	END=2323;ChrB=ch09;StartB=984514;EndB=984514;Parent=SYN1;VarType=ShV;DupType=.
ch09	2376	SNP1966	C	T	.	PASS	END=2376;ChrB=ch09;StartB=984567;EndB=984567;Parent=SYN1;VarType=ShV;DupType=.
ch09	2431	DEL1967	AT	A	.	PASS	END=2432;ChrB=ch09;StartB=984622;EndB=984622;Parent=SYN1;VarType=ShV;DupType=.
ch09	2443	DEL1968	CA	C	.	PASS	END=2444;ChrB=ch09;StartB=984633;EndB=984633;Parent=SYN1;VarType=ShV;DupType=.
ch09	2488	SNP1969	C	T	.	PASS	END=2488;ChrB=ch09;StartB=984677;EndB=984677;Parent=SYN1;VarType=ShV;DupType=.
ch09	2528	SNP1970	A	G	.	PASS	END=2528;ChrB=ch09;StartB=984717;EndB=984717;Parent=SYN1;VarType=ShV;DupType=.
ch09	2535	DEL1971	CA	C	.	PASS	END=2536;ChrB=ch09;StartB=984724;EndB=984724;Parent=SYN1;VarType=ShV;DupType=.
ch09	2548	DEL1972	ATT	A	.	PASS	END=2550;ChrB=ch09;StartB=984736;EndB=984736;Parent=SYN1;VarType=ShV;DupType=.
ch09	2623	DEL1973	AG	A	.	PASS	END=2624;ChrB=ch09;StartB=984809;EndB=984809;Parent=SYN1;VarType=ShV;DupType=.
ch09	2647	DEL1974	CAT	C	.	PASS	END=2649;ChrB=ch09;StartB=984832;EndB=984832;Parent=SYN1;VarType=ShV;DupType=.
ch09	2753	DEL1975	CA	C	.	PASS	END=2754;ChrB=ch09;StartB=984936;EndB=984936;Parent=SYN1;VarType=ShV;DupType=.
ch09	2852	SNP1976	A	C	.	PASS	END=2852;ChrB=ch09;StartB=985034;EndB=985034;Parent=SYN1;VarType=ShV;DupType=.
ch09	2876	SNP1977	T	C	.	PASS	END=2876;ChrB=ch09;StartB=985058;EndB=985058;Parent=SYN1;VarType=ShV;DupType=.
ch09	2903	DEL1978	CA	C	.	PASS	END=2904;ChrB=ch09;StartB=985085;EndB=985085;Parent=SYN1;VarType=ShV;DupType=.
ch09	2935	SNP1979	C	A	.	PASS	END=2935;ChrB=ch09;StartB=985116;EndB=985116;Parent=SYN1;VarType=ShV;DupType=.
ch09	2939	SNP1980	T	C	.	PASS	END=2939;ChrB=ch09;StartB=985120;EndB=985120;Parent=SYN1;VarType=ShV;DupType=.
ch09	3193	SNP1981	G	C	.	PASS	END=3193;ChrB=ch09;StartB=985374;EndB=985374;Parent=SYN1;VarType=ShV;DupType=.
ch09	3201	SNP1982	C	T	.	PASS	END=3201;ChrB=ch09;StartB=985382;EndB=985382;Parent=SYN1;VarType=ShV;DupType=.
ch09	3317	DEL1983	GT	G	.	PASS	END=3318;ChrB=ch09;StartB=985498;EndB=985498;Parent=SYN1;VarType=ShV;DupType=.
ch09	3451	SNP1984	A	T	.	PASS	END=3451;ChrB=ch09;StartB=985631;EndB=985631;Parent=SYN1;VarType=ShV;DupType=.
ch09	3452	SNP1985	T	G	.	PASS	END=3452;ChrB=ch09;StartB=985632;EndB=985632;Parent=SYN1;VarType=ShV;DupType=.
ch09	3453	SNP1986	G	C	.	PASS	END=3453;ChrB=ch09;StartB=985633;EndB=985633;Parent=SYN1;VarType=ShV;DupType=.
ch09	3474	SNP1987	C	T	.	PASS	END=3474;ChrB=ch09;StartB=985654;EndB=985654;Parent=SYN1;VarType=ShV;DupType=.
ch09	3533	SNP1988	G	A	.	PASS	END=3533;ChrB=ch09;StartB=985713;EndB=985713;Parent=SYN1;VarType=ShV;DupType=.
ch09	3535	SNP1989	A	T	.	PASS	END=3535;ChrB=ch09;StartB=985715;EndB=985715;Parent=SYN1;VarType=ShV;DupType=.
ch09	3706	DEL1990	AT	A	.	PASS	END=3707;ChrB=ch09;StartB=985886;EndB=985886;Parent=SYN1;VarType=ShV;DupType=.
ch09	3802	SNP1991	C	T	.	PASS	END=3802;ChrB=ch09;StartB=985981;EndB=985981;Parent=SYN1;VarType=ShV;DupType=.
ch09	3818	SNP1992	T	A	.	PASS	END=3818;ChrB=ch09;StartB=985997;EndB=985997;Parent=SYN1;VarType=ShV;DupType=.
ch09	3819	SNP1993	T	A	.	PASS	END=3819;ChrB=ch09;StartB=985998;EndB=985998;Parent=SYN1;VarType=ShV;DupType=.
ch09	3956	DEL1994	AT	A	.	PASS	END=3957;ChrB=ch09;StartB=986135;EndB=986135;Parent=SYN1;VarType=ShV;DupType=.
ch09	4025	INS1995	T	TG	.	PASS	END=4025;ChrB=ch09;StartB=986203;EndB=986204;Parent=SYN1;VarType=ShV;DupType=.
ch09	4057	SNP1996	T	C	.	PASS	END=4057;ChrB=ch09;StartB=986236;EndB=986236;Parent=SYN1;VarType=ShV;DupType=.
ch09	4060	INS1997	A	AC	.	PASS	END=4060;ChrB=ch09;StartB=986239;EndB=986240;Parent=SYN1;VarType=ShV;DupType=.
ch09	4172	SNP1998	T	C	.	PASS	END=4172;ChrB=ch09;StartB=986352;EndB=986352;Parent=SYN1;VarType=ShV;DupType=.
ch09	4354	INS1999	C	CA	.	PASS	END=4354;ChrB=ch09;StartB=986534;EndB=986535;Parent=SYN1;VarType=ShV;DupType=.
ch09	4470	DEL2000	TA	T	.	PASS	END=4471;ChrB=ch09;StartB=986651;EndB=986651;Parent=SYN1;VarType=ShV;DupType=.
ch09	4521	SNP2001	T	C	.	PASS	END=4521;ChrB=ch09;StartB=986701;EndB=986701;Parent=SYN1;VarType=ShV;DupType=.
ch09	4661	SNP2002	C	T	.	PASS	END=4661;ChrB=ch09;StartB=986841;EndB=986841;Parent=SYN1;VarType=ShV;DupType=.
ch09	4662	SNP2003	G	T	.	PASS	END=4662;ChrB=ch09;StartB=986842;EndB=986842;Parent=SYN1;VarType=ShV;DupType=.
ch09	4716	DEL2004	CA	C	.	PASS	END=4717;ChrB=ch09;StartB=986896;EndB=986896;Parent=SYN1;VarType=ShV;DupType=.
ch09	4763	SNP2005	G	T	.	PASS	END=4763;ChrB=ch09;StartB=986942;EndB=986942;Parent=SYN1;VarType=ShV;DupType=.
ch09	5261	INS2006	C	CA	.	PASS	END=5261;ChrB=ch09;StartB=987440;EndB=987441;Parent=SYN1;VarType=ShV;DupType=.
ch09	5478	SNP2007	C	T	.	PASS	END=5478;ChrB=ch09;StartB=987658;EndB=987658;Parent=SYN1;VarType=ShV;DupType=.
ch09	5480	SNP2008	G	A	.	PASS	END=5480;ChrB=ch09;StartB=987660;EndB=987660;Parent=SYN1;VarType=ShV;DupType=.
ch09	6166	SNP2009	C	T	.	PASS	END=6166;ChrB=ch09;StartB=988346;EndB=988346;Parent=SYN1;VarType=ShV;DupType=.
ch09	6802	DEL2010	AT	A	.	PASS	END=6803;ChrB=ch09;StartB=988982;EndB=988982;Parent=SYN1;VarType=ShV;DupType=.
ch09	6884	DEL2011	AG	A	.	PASS	END=6885;ChrB=ch09;StartB=989063;EndB=989063;Parent=SYN1;VarType=ShV;DupType=.
ch09	7145	SNP2012	T	C	.	PASS	END=7145;ChrB=ch09;StartB=989323;EndB=989323;Parent=SYN1;VarType=ShV;DupType=.
ch09	7851	DEL2013	TA	T	.	PASS	END=7852;ChrB=ch09;StartB=990029;EndB=990029;Parent=SYN1;VarType=ShV;DupType=.
ch09	7880	DEL2014	AC	A	.	PASS	END=7881;ChrB=ch09;StartB=990057;EndB=990057;Parent=SYN1;VarType=ShV;DupType=.
ch09	10201	SNP2015	C	A	.	PASS	END=10201;ChrB=ch09;StartB=992377;EndB=992377;Parent=SYN1;VarType=ShV;DupType=.
ch09	10771	SNP2016	G	T	.	PASS	END=10771;ChrB=ch09;StartB=992947;EndB=992947;Parent=SYN1;VarType=ShV;DupType=.
ch09	10944	INS2017	C	CA	.	PASS	END=10944;ChrB=ch09;StartB=993120;EndB=993121;Parent=SYN1;VarType=ShV;DupType=.
ch09	11065	SNP2018	G	C	.	PASS	END=11065;ChrB=ch09;StartB=993242;EndB=993242;Parent=SYN1;VarType=ShV;DupType=.
ch09	11229	INS2019	A	AT	.	PASS	END=11229;ChrB=ch09;StartB=993406;EndB=993407;Parent=SYN1;VarType=ShV;DupType=.
ch09	11325	DEL2020	TA	T	.	PASS	END=11326;ChrB=ch09;StartB=993503;EndB=993503;Parent=SYN1;VarType=ShV;DupType=.
ch09	11343	SNP2021	T	A	.	PASS	END=11343;ChrB=ch09;StartB=993520;EndB=993520;Parent=SYN1;VarType=ShV;DupType=.
ch09	11616	DEL2022	TG	T	.	PASS	END=11617;ChrB=ch09;StartB=993793;EndB=993793;Parent=SYN1;VarType=ShV;DupType=.
ch09	14187	DEL2023	GT	G	.	PASS	END=14188;ChrB=ch09;StartB=996363;EndB=996363;Parent=SYN1;VarType=ShV;DupType=.
ch09	14427	SNP2024	C	T	.	PASS	END=14427;ChrB=ch09;StartB=996602;EndB=996602;Parent=SYN1;VarType=ShV;DupType=.
ch09	14669	SNP2025	G	A	.	PASS	END=14669;ChrB=ch09;StartB=996844;EndB=996844;Parent=SYN1;VarType=ShV;DupType=.
ch09	14672	SNP2026	A	G	.	PASS	END=14672;ChrB=ch09;StartB=996847;EndB=996847;Parent=SYN1;VarType=ShV;DupType=.
ch09	15094	SNP2027	G	T	.	PASS	END=15094;ChrB=ch09;StartB=997269;EndB=997269;Parent=SYN1;VarType=ShV;DupType=.
ch09	15095	SNP2028	T	G	.	PASS	END=15095;ChrB=ch09;StartB=997270;EndB=997270;Parent=SYN1;VarType=ShV;DupType=.
ch09	15101	SNP2029	G	T	.	PASS	END=15101;ChrB=ch09;StartB=997276;EndB=997276;Parent=SYN1;VarType=ShV;DupType=.
ch09	15102	SNP2030	T	G	.	PASS	END=15102;ChrB=ch09;StartB=997277;EndB=997277;Parent=SYN1;VarType=ShV;DupType=.
ch09	16937	SNP2031	A	C	.	PASS	END=16937;ChrB=ch09;StartB=999112;EndB=999112;Parent=SYN1;VarType=ShV;DupType=.
ch09	17332	SNP2032	C	A	.	PASS	END=17332;ChrB=ch09;StartB=999507;EndB=999507;Parent=SYN1;VarType=ShV;DupType=.
ch09	17924	SNP2033	A	C	.	PASS	END=17924;ChrB=ch09;StartB=1000099;EndB=1000099;Parent=SYN1;VarType=ShV;DupType=.
ch09	18141	SNP2034	C	T	.	PASS	END=18141;ChrB=ch09;StartB=1000316;EndB=1000316;Parent=SYN1;VarType=ShV;DupType=.
ch09	18395	SNP2035	T	C	.	PASS	END=18395;ChrB=ch09;StartB=1000570;EndB=1000570;Parent=SYN1;VarType=ShV;DupType=.
ch09	18811	SNP2036	T	C	.	PASS	END=18811;ChrB=ch09;StartB=1000986;EndB=1000986;Parent=SYN1;VarType=ShV;DupType=.
ch09	20061	SNP2037	C	G	.	PASS	END=20061;ChrB=ch09;StartB=1002236;EndB=1002236;Parent=SYN1;VarType=ShV;DupType=.
ch09	20280	SNP2038	G	A	.	PASS	END=20280;ChrB=ch09;StartB=1002455;EndB=1002455;Parent=SYN1;VarType=ShV;DupType=.
ch09	20369	INS2039	C	CT	.	PASS	END=20369;ChrB=ch09;StartB=1002544;EndB=1002545;Parent=SYN1;VarType=ShV;DupType=.
ch09	20573	INS2040	A	AT	.	PASS	END=20573;ChrB=ch09;StartB=1002749;EndB=1002750;Parent=SYN1;VarType=ShV;DupType=.
ch09	20957	DEL2041	TC	T	.	PASS	END=20958;ChrB=ch09;StartB=1003134;EndB=1003134;Parent=SYN1;VarType=ShV;DupType=.
ch09	21204	DEL2042	TG	T	.	PASS	END=21205;ChrB=ch09;StartB=1003380;EndB=1003380;Parent=SYN1;VarType=ShV;DupType=.
ch09	21313	SNP2043	T	C	.	PASS	END=21313;ChrB=ch09;StartB=1003488;EndB=1003488;Parent=SYN1;VarType=ShV;DupType=.
ch09	21599	DEL2044	AATAT	A	.	PASS	END=21603;ChrB=ch09;StartB=1003774;EndB=1003774;Parent=SYN1;VarType=ShV;DupType=.
ch09	21899	DEL2045	CTA	C	.	PASS	END=21901;ChrB=ch09;StartB=1004070;EndB=1004070;Parent=SYN1;VarType=ShV;DupType=.
ch09	22646	SNP2046	C	T	.	PASS	END=22646;ChrB=ch09;StartB=1004815;EndB=1004815;Parent=SYN1;VarType=ShV;DupType=.
ch09	22706	DEL2047	CAA	C	.	PASS	END=22708;ChrB=ch09;StartB=1004875;EndB=1004875;Parent=SYN1;VarType=ShV;DupType=.
ch09	23627	SNP2048	C	T	.	PASS	END=23627;ChrB=ch09;StartB=1005794;EndB=1005794;Parent=SYN1;VarType=ShV;DupType=.
ch09	23898	DEL2049	CT	C	.	PASS	END=23899;ChrB=ch09;StartB=1006065;EndB=1006065;Parent=SYN1;VarType=ShV;DupType=.
ch09	24617	SNP2050	G	A	.	PASS	END=24617;ChrB=ch09;StartB=1006783;EndB=1006783;Parent=SYN1;VarType=ShV;DupType=.
ch09	24781	SNP2051	A	G	.	PASS	END=24781;ChrB=ch09;StartB=1006947;EndB=1006947;Parent=SYN1;VarType=ShV;DupType=.
ch09	25025	INS2052	A	AAT	.	PASS	END=25025;ChrB=ch09;StartB=1007191;EndB=1007193;Parent=SYN1;VarType=ShV;DupType=.
ch09	25055	SNP2053	C	T	.	PASS	END=25055;ChrB=ch09;StartB=1007223;EndB=1007223;Parent=SYN1;VarType=ShV;DupType=.
ch09	26130	SNP2054	C	T	.	PASS	END=26130;ChrB=ch09;StartB=1008298;EndB=1008298;Parent=SYN1;VarType=ShV;DupType=.
ch09	26294	SNP2055	T	C	.	PASS	END=26294;ChrB=ch09;StartB=1008462;EndB=1008462;Parent=SYN1;VarType=ShV;DupType=.
ch09	26370	INS2056	G	GACTT	.	PASS	END=26370;ChrB=ch09;StartB=1008538;EndB=1008542;Parent=SYN1;VarType=ShV;DupType=.
ch09	26492	SNP2057	G	A	.	PASS	END=26492;ChrB=ch09;StartB=1008664;EndB=1008664;Parent=SYN1;VarType=ShV;DupType=.
ch09	26869	SNP2058	T	A	.	PASS	END=26869;ChrB=ch09;StartB=1009041;EndB=1009041;Parent=SYN1;VarType=ShV;DupType=.
ch09	27243	SNP2059	T	A	.	PASS	END=27243;ChrB=ch09;StartB=1009415;EndB=1009415;Parent=SYN1;VarType=ShV;DupType=.
ch09	27754	SNP2060	T	C	.	PASS	END=27754;ChrB=ch09;StartB=1009926;EndB=1009926;Parent=SYN1;VarType=ShV;DupType=.
ch09	27799	INS2061	A	AT	.	PASS	END=27799;ChrB=ch09;StartB=1009971;EndB=1009972;Parent=SYN1;VarType=ShV;DupType=.
ch09	28794	SNP2062	A	G	.	PASS	END=28794;ChrB=ch09;StartB=1010967;EndB=1010967;Parent=SYN1;VarType=ShV;DupType=.
ch09	29235	SNP2063	A	C	.	PASS	END=29235;ChrB=ch09;StartB=1011408;EndB=1011408;Parent=SYN1;VarType=ShV;DupType=.
ch09	29867	SNP2064	C	T	.	PASS	END=29867;ChrB=ch09;StartB=1012040;EndB=1012040;Parent=SYN1;VarType=ShV;DupType=.
ch09	29992	SNP2065	A	G	.	PASS	END=29992;ChrB=ch09;StartB=1012165;EndB=1012165;Parent=SYN1;VarType=ShV;DupType=.
ch09	31545	SNP2066	A	G	.	PASS	END=31545;ChrB=ch09;StartB=1013718;EndB=1013718;Parent=SYN1;VarType=ShV;DupType=.
ch09	31779	SNP2067	T	C	.	PASS	END=31779;ChrB=ch09;StartB=1013952;EndB=1013952;Parent=SYN1;VarType=ShV;DupType=.
ch09	31951	INS2068	G	GTCT	.	PASS	END=31951;ChrB=ch09;StartB=1014124;EndB=1014127;Parent=SYN1;VarType=ShV;DupType=.
ch09	32031	SNP2069	T	C	.	PASS	END=32031;ChrB=ch09;StartB=1014207;EndB=1014207;Parent=SYN1;VarType=ShV;DupType=.
ch09	32413	SNP2070	C	T	.	PASS	END=32413;ChrB=ch09;StartB=1014589;EndB=1014589;Parent=SYN1;VarType=ShV;DupType=.
ch09	32658	SNP2071	A	C	.	PASS	END=32658;ChrB=ch09;StartB=1014834;EndB=1014834;Parent=SYN1;VarType=ShV;DupType=.
ch09	33012	INS2072	T	TC	.	PASS	END=33012;ChrB=ch09;StartB=1015188;EndB=1015189;Parent=SYN1;VarType=ShV;DupType=.
ch09	33426	INS2073	T	TAAAAAAA	.	PASS	END=33426;ChrB=ch09;StartB=1015603;EndB=1015610;Parent=SYN1;VarType=ShV;DupType=.
ch09	33428	DEL2074	ATTTTT	A	.	PASS	END=33433;ChrB=ch09;StartB=1015612;EndB=1015612;Parent=SYN1;VarType=ShV;DupType=.
ch09	33598	SNP2075	C	A	.	PASS	END=33598;ChrB=ch09;StartB=1015777;EndB=1015777;Parent=SYN1;VarType=ShV;DupType=.
ch09	33664	SNP2076	T	C	.	PASS	END=33664;ChrB=ch09;StartB=1015843;EndB=1015843;Parent=SYN1;VarType=ShV;DupType=.
ch09	33685	SNP2077	C	A	.	PASS	END=33685;ChrB=ch09;StartB=1015864;EndB=1015864;Parent=SYN1;VarType=ShV;DupType=.
ch09	34050	INS2078	C	CCTT	.	PASS	END=34050;ChrB=ch09;StartB=1016229;EndB=1016232;Parent=SYN1;VarType=ShV;DupType=.
ch09	34565	SNP2079	G	A	.	PASS	END=34565;ChrB=ch09;StartB=1016747;EndB=1016747;Parent=SYN1;VarType=ShV;DupType=.
ch09	34769	SNP2080	G	A	.	PASS	END=34769;ChrB=ch09;StartB=1016951;EndB=1016951;Parent=SYN1;VarType=ShV;DupType=.
ch09	34781	SNP2081	T	C	.	PASS	END=34781;ChrB=ch09;StartB=1016963;EndB=1016963;Parent=SYN1;VarType=ShV;DupType=.
ch09	34834	SNP2082	T	A	.	PASS	END=34834;ChrB=ch09;StartB=1017016;EndB=1017016;Parent=SYN1;VarType=ShV;DupType=.
ch09	35291	DEL2083	AT	A	.	PASS	END=35292;ChrB=ch09;StartB=1017473;EndB=1017473;Parent=SYN1;VarType=ShV;DupType=.
ch09	35629	SNP2084	G	C	.	PASS	END=35629;ChrB=ch09;StartB=1017810;EndB=1017810;Parent=SYN1;VarType=ShV;DupType=.
ch09	35699	INS2085	C	CAAG	.	PASS	END=35699;ChrB=ch09;StartB=1017880;EndB=1017883;Parent=SYN1;VarType=ShV;DupType=.
ch09	35786	SNP2086	T	C	.	PASS	END=35786;ChrB=ch09;StartB=1017970;EndB=1017970;Parent=SYN1;VarType=ShV;DupType=.
ch09	35909	SNP2087	G	A	.	PASS	END=35909;ChrB=ch09;StartB=1018093;EndB=1018093;Parent=SYN1;VarType=ShV;DupType=.
ch09	35966	SNP2088	T	G	.	PASS	END=35966;ChrB=ch09;StartB=1018150;EndB=1018150;Parent=SYN1;VarType=ShV;DupType=.
ch09	36020	SNP2089	T	C	.	PASS	END=36020;ChrB=ch09;StartB=1018204;EndB=1018204;Parent=SYN1;VarType=ShV;DupType=.
ch09	36653	SNP2090	T	C	.	PASS	END=36653;ChrB=ch09;StartB=1018837;EndB=1018837;Parent=SYN1;VarType=ShV;DupType=.
ch09	36827	DUP468	N	<DUP>	.	PASS	END=37615;ChrB=ch09;StartB=73759935;EndB=73760723;Parent=.;VarType=SR;DupType=copygain
ch09	36827	DUPAL2432	N	<DUPAL>	.	PASS	END=37615;ChrB=ch09;StartB=73759935;EndB=73760723;Parent=DUP468;VarType=.;DupType=.
ch09	37144	SNP2091	A	T	.	PASS	END=37144;ChrB=ch09;StartB=1019328;EndB=1019328;Parent=SYN1;VarType=ShV;DupType=.
ch09	37268	SNP2092	C	A	.	PASS	END=37268;ChrB=ch09;StartB=1019452;EndB=1019452;Parent=SYN1;VarType=ShV;DupType=.
ch09	37271	SNP2093	G	A	.	PASS	END=37271;ChrB=ch09;StartB=1019455;EndB=1019455;Parent=SYN1;VarType=ShV;DupType=.
ch09	37375	SNP2094	T	C	.	PASS	END=37375;ChrB=ch09;StartB=1019559;EndB=1019559;Parent=SYN1;VarType=ShV;DupType=.
ch09	37549	SNP2095	A	G	.	PASS	END=37549;ChrB=ch09;StartB=1019733;EndB=1019733;Parent=SYN1;VarType=ShV;DupType=.
ch09	37753	SNP2096	C	T	.	PASS	END=37753;ChrB=ch09;StartB=1019937;EndB=1019937;Parent=SYN1;VarType=ShV;DupType=.
ch09	37801	SNP2097	T	A	.	PASS	END=37801;ChrB=ch09;StartB=1019985;EndB=1019985;Parent=SYN1;VarType=ShV;DupType=.
ch09	38120	INS2098	A	AT	.	PASS	END=38120;ChrB=ch09;StartB=1020304;EndB=1020305;Parent=SYN1;VarType=ShV;DupType=.
ch09	38281	SNP2099	T	C	.	PASS	END=38281;ChrB=ch09;StartB=1020466;EndB=1020466;Parent=SYN1;VarType=ShV;DupType=.
ch09	38379	SNP2100	A	G	.	PASS	END=38379;ChrB=ch09;StartB=1020564;EndB=1020564;Parent=SYN1;VarType=ShV;DupType=.
ch09	39910	SNP2101	T	C	.	PASS	END=39910;ChrB=ch09;StartB=1022095;EndB=1022095;Parent=SYN1;VarType=ShV;DupType=.
ch09	40158	SNP2102	A	C	.	PASS	END=40158;ChrB=ch09;StartB=1022343;EndB=1022343;Parent=SYN1;VarType=ShV;DupType=.
ch09	40359	SNP2103	C	G	.	PASS	END=40359;ChrB=ch09;StartB=1022544;EndB=1022544;Parent=SYN1;VarType=ShV;DupType=.
ch09	40372	SNP2104	A	G	.	PASS	END=40372;ChrB=ch09;StartB=1022557;EndB=1022557;Parent=SYN1;VarType=ShV;DupType=.
ch09	40380	SNP2105	T	G	.	PASS	END=40380;ChrB=ch09;StartB=1022565;EndB=1022565;Parent=SYN1;VarType=ShV;DupType=.
ch09	40395	SNP2106	T	C	.	PASS	END=40395;ChrB=ch09;StartB=1022580;EndB=1022580;Parent=SYN1;VarType=ShV;DupType=.
ch09	40440	SNP2107	G	A	.	PASS	END=40440;ChrB=ch09;StartB=1022625;EndB=1022625;Parent=SYN1;VarType=ShV;DupType=.
ch09	40500	SNP2108	C	T	.	PASS	END=40500;ChrB=ch09;StartB=1022685;EndB=1022685;Parent=SYN1;VarType=ShV;DupType=.
ch09	40549	SNP2109	A	G	.	PASS	END=40549;ChrB=ch09;StartB=1022734;EndB=1022734;Parent=SYN1;VarType=ShV;DupType=.
ch09	40555	SNP2110	G	A	.	PASS	END=40555;ChrB=ch09;StartB=1022740;EndB=1022740;Parent=SYN1;VarType=ShV;DupType=.
ch09	40587	SNP2111	C	T	.	PASS	END=40587;ChrB=ch09;StartB=1022772;EndB=1022772;Parent=SYN1;VarType=ShV;DupType=.
ch09	40605	SNP2112	C	T	.	PASS	END=40605;ChrB=ch09;StartB=1022790;EndB=1022790;Parent=SYN1;VarType=ShV;DupType=.
ch09	40643	SNP2113	A	G	.	PASS	END=40643;ChrB=ch09;StartB=1022828;EndB=1022828;Parent=SYN1;VarType=ShV;DupType=.
ch09	40659	SNP2114	T	C	.	PASS	END=40659;ChrB=ch09;StartB=1022844;EndB=1022844;Parent=SYN1;VarType=ShV;DupType=.
ch09	40670	SNP2115	T	A	.	PASS	END=40670;ChrB=ch09;StartB=1022855;EndB=1022855;Parent=SYN1;VarType=ShV;DupType=.
ch09	40671	SNP2116	C	T	.	PASS	END=40671;ChrB=ch09;StartB=1022856;EndB=1022856;Parent=SYN1;VarType=ShV;DupType=.
ch09	40751	SNP2117	T	C	.	PASS	END=40751;ChrB=ch09;StartB=1022936;EndB=1022936;Parent=SYN1;VarType=ShV;DupType=.
ch09	40778	DEL2118	AT	A	.	PASS	END=40779;ChrB=ch09;StartB=1022963;EndB=1022963;Parent=SYN1;VarType=ShV;DupType=.
ch09	40869	INS2119	A	AT	.	PASS	END=40869;ChrB=ch09;StartB=1023053;EndB=1023054;Parent=SYN1;VarType=ShV;DupType=.
ch09	41072	INS2120	T	TG	.	PASS	END=41072;ChrB=ch09;StartB=1023257;EndB=1023258;Parent=SYN1;VarType=ShV;DupType=.
ch09	41094	SNP2121	A	G	.	PASS	END=41094;ChrB=ch09;StartB=1023280;EndB=1023280;Parent=SYN1;VarType=ShV;DupType=.
ch09	41232	INS2122	C	CT	.	PASS	END=41232;ChrB=ch09;StartB=1023418;EndB=1023419;Parent=SYN1;VarType=ShV;DupType=.
ch09	41420	INS2123	T	TATCATTGAATAC	.	PASS	END=41420;ChrB=ch09;StartB=1023607;EndB=1023619;Parent=SYN1;VarType=ShV;DupType=.
ch09	41514	DEL2124	GA	G	.	PASS	END=41515;ChrB=ch09;StartB=1023713;EndB=1023713;Parent=SYN1;VarType=ShV;DupType=.
ch09	41806	SNP2125	A	T	.	PASS	END=41806;ChrB=ch09;StartB=1024004;EndB=1024004;Parent=SYN1;VarType=ShV;DupType=.
ch09	41964	INS2126	T	TG	.	PASS	END=41964;ChrB=ch09;StartB=1024162;EndB=1024163;Parent=SYN1;VarType=ShV;DupType=.
ch09	42328	SNP2127	T	A	.	PASS	END=42328;ChrB=ch09;StartB=1024527;EndB=1024527;Parent=SYN1;VarType=ShV;DupType=.
ch09	42533	DEL2128	TG	T	.	PASS	END=42534;ChrB=ch09;StartB=1024732;EndB=1024732;Parent=SYN1;VarType=ShV;DupType=.
ch09	42899	INS2129	C	CATTATTATTATT	.	PASS	END=42899;ChrB=ch09;StartB=1025097;EndB=1025109;Parent=SYN1;VarType=ShV;DupType=.
ch09	43111	SNP2130	T	A	.	PASS	END=43111;ChrB=ch09;StartB=1025321;EndB=1025321;Parent=SYN1;VarType=ShV;DupType=.
ch09	43541	SNP2131	C	G	.	PASS	END=43541;ChrB=ch09;StartB=1025751;EndB=1025751;Parent=SYN1;VarType=ShV;DupType=.
ch09	43947	DEL2132	CT	C	.	PASS	END=43948;ChrB=ch09;StartB=1026157;EndB=1026157;Parent=SYN1;VarType=ShV;DupType=.
ch09	44050	SNP2133	T	A	.	PASS	END=44050;ChrB=ch09;StartB=1026259;EndB=1026259;Parent=SYN1;VarType=ShV;DupType=.
ch09	44111	INS2134	G	GA	.	PASS	END=44111;ChrB=ch09;StartB=1026320;EndB=1026321;Parent=SYN1;VarType=ShV;DupType=.
ch09	44237	SNP2135	G	C	.	PASS	END=44237;ChrB=ch09;StartB=1026447;EndB=1026447;Parent=SYN1;VarType=ShV;DupType=.
ch09	44262	SNP2136	A	G	.	PASS	END=44262;ChrB=ch09;StartB=1026472;EndB=1026472;Parent=SYN1;VarType=ShV;DupType=.
ch09	44268	SNP2137	A	C	.	PASS	END=44268;ChrB=ch09;StartB=1026478;EndB=1026478;Parent=SYN1;VarType=ShV;DupType=.
ch09	44762	DEL2138	TTA	T	.	PASS	END=44764;ChrB=ch09;StartB=1026972;EndB=1026972;Parent=SYN1;VarType=ShV;DupType=.
ch09	44790	SNP2139	A	G	.	PASS	END=44790;ChrB=ch09;StartB=1026998;EndB=1026998;Parent=SYN1;VarType=ShV;DupType=.
ch09	44798	SNP2140	G	A	.	PASS	END=44798;ChrB=ch09;StartB=1027006;EndB=1027006;Parent=SYN1;VarType=ShV;DupType=.
ch09	45987	SNP2141	G	A	.	PASS	END=45987;ChrB=ch09;StartB=1028195;EndB=1028195;Parent=SYN1;VarType=ShV;DupType=.
ch09	47062	SNP2142	T	C	.	PASS	END=47062;ChrB=ch09;StartB=1029270;EndB=1029270;Parent=SYN1;VarType=ShV;DupType=.
ch09	47080	SNP2143	A	G	.	PASS	END=47080;ChrB=ch09;StartB=1029288;EndB=1029288;Parent=SYN1;VarType=ShV;DupType=.
ch09	47998	SNP2144	T	C	.	PASS	END=47998;ChrB=ch09;StartB=1030206;EndB=1030206;Parent=SYN1;VarType=ShV;DupType=.
ch09	50159	SNP2145	A	C	.	PASS	END=50159;ChrB=ch09;StartB=1032367;EndB=1032367;Parent=SYN1;VarType=ShV;DupType=.
ch09	50428	SNP2146	C	A	.	PASS	END=50428;ChrB=ch09;StartB=1032636;EndB=1032636;Parent=SYN1;VarType=ShV;DupType=.
ch09	50658	SNP2147	A	T	.	PASS	END=50658;ChrB=ch09;StartB=1032866;EndB=1032866;Parent=SYN1;VarType=ShV;DupType=.
ch09	50809	DEL2148	AATATATATATATATATATATATAT	A	.	PASS	END=50833;ChrB=ch09;StartB=1033017;EndB=1033017;Parent=SYN1;VarType=ShV;DupType=.
ch09	51084	INS2149	A	AAGAAACTACT	.	PASS	END=51084;ChrB=ch09;StartB=1033268;EndB=1033278;Parent=SYN1;VarType=ShV;DupType=.
ch09	51343	SNP2150	C	T	.	PASS	END=51343;ChrB=ch09;StartB=1033537;EndB=1033537;Parent=SYN1;VarType=ShV;DupType=.
ch09	52061	SNP2151	C	A	.	PASS	END=52061;ChrB=ch09;StartB=1034255;EndB=1034255;Parent=SYN1;VarType=ShV;DupType=.
ch09	52370	SNP2152	A	G	.	PASS	END=52370;ChrB=ch09;StartB=1034564;EndB=1034564;Parent=SYN1;VarType=ShV;DupType=.
ch09	52411	SNP2153	G	A	.	PASS	END=52411;ChrB=ch09;StartB=1034605;EndB=1034605;Parent=SYN1;VarType=ShV;DupType=.
ch09	52533	SNP2154	G	C	.	PASS	END=52533;ChrB=ch09;StartB=1034727;EndB=1034727;Parent=SYN1;VarType=ShV;DupType=.
ch09	53493	SNP2155	G	A	.	PASS	END=53493;ChrB=ch09;StartB=1035687;EndB=1035687;Parent=SYN1;VarType=ShV;DupType=.
ch09	55803	SNP2156	A	T	.	PASS	END=55803;ChrB=ch09;StartB=1037997;EndB=1037997;Parent=SYN1;VarType=ShV;DupType=.
ch09	55804	SNP2157	A	T	.	PASS	END=55804;ChrB=ch09;StartB=1037998;EndB=1037998;Parent=SYN1;VarType=ShV;DupType=.
ch09	56148	SNP2158	T	C	.	PASS	END=56148;ChrB=ch09;StartB=1038342;EndB=1038342;Parent=SYN1;VarType=ShV;DupType=.
ch09	56174	SNP2159	T	C	.	PASS	END=56174;ChrB=ch09;StartB=1038368;EndB=1038368;Parent=SYN1;VarType=ShV;DupType=.
ch09	56209	INS2160	T	TA	.	PASS	END=56209;ChrB=ch09;StartB=1038403;EndB=1038404;Parent=SYN1;VarType=ShV;DupType=.
ch09	56210	SNP2161	T	A	.	PASS	END=56210;ChrB=ch09;StartB=1038405;EndB=1038405;Parent=SYN1;VarType=ShV;DupType=.
ch09	56495	SNP2162	A	G	.	PASS	END=56495;ChrB=ch09;StartB=1038690;EndB=1038690;Parent=SYN1;VarType=ShV;DupType=.
ch09	56498	DEL2163	ATAATTTACGATATAATATCGGAGAAGGAAAAATAAG	A	.	PASS	END=56534;ChrB=ch09;StartB=1038693;EndB=1038693;Parent=SYN1;VarType=ShV;DupType=.
ch09	57374	SNP2164	G	A	.	PASS	END=57374;ChrB=ch09;StartB=1039533;EndB=1039533;Parent=SYN1;VarType=ShV;DupType=.
ch09	57700	SNP2165	A	G	.	PASS	END=57700;ChrB=ch09;StartB=1039859;EndB=1039859;Parent=SYN1;VarType=ShV;DupType=.
ch09	58087	SNP2166	G	A	.	PASS	END=58087;ChrB=ch09;StartB=1040246;EndB=1040246;Parent=SYN1;VarType=ShV;DupType=.
ch09	58387	SNP2167	T	A	.	PASS	END=58387;ChrB=ch09;StartB=1040546;EndB=1040546;Parent=SYN1;VarType=ShV;DupType=.
ch09	58433	INS2168	A	AT	.	PASS	END=58433;ChrB=ch09;StartB=1040592;EndB=1040593;Parent=SYN1;VarType=ShV;DupType=.
ch09	58688	SNP2169	A	C	.	PASS	END=58688;ChrB=ch09;StartB=1040848;EndB=1040848;Parent=SYN1;VarType=ShV;DupType=.
ch09	58690	SNP2170	T	A	.	PASS	END=58690;ChrB=ch09;StartB=1040850;EndB=1040850;Parent=SYN1;VarType=ShV;DupType=.
ch09	58962	SNP2171	G	C	.	PASS	END=58962;ChrB=ch09;StartB=1041122;EndB=1041122;Parent=SYN1;VarType=ShV;DupType=.
ch09	59096	SNP2172	C	A	.	PASS	END=59096;ChrB=ch09;StartB=1041256;EndB=1041256;Parent=SYN1;VarType=ShV;DupType=.
ch09	59326	SNP2173	A	T	.	PASS	END=59326;ChrB=ch09;StartB=1041486;EndB=1041486;Parent=SYN1;VarType=ShV;DupType=.
ch09	59422	SNP2174	T	A	.	PASS	END=59422;ChrB=ch09;StartB=1041582;EndB=1041582;Parent=SYN1;VarType=ShV;DupType=.
ch09	59935	DEL2175	TC	T	.	PASS	END=59936;ChrB=ch09;StartB=1042095;EndB=1042095;Parent=SYN1;VarType=ShV;DupType=.
ch09	60264	SNP2176	C	G	.	PASS	END=60264;ChrB=ch09;StartB=1042423;EndB=1042423;Parent=SYN1;VarType=ShV;DupType=.
ch09	60604	SNP2177	G	A	.	PASS	END=60604;ChrB=ch09;StartB=1042763;EndB=1042763;Parent=SYN1;VarType=ShV;DupType=.
ch09	62262	SNP2178	A	G	.	PASS	END=62262;ChrB=ch09;StartB=1044421;EndB=1044421;Parent=SYN1;VarType=ShV;DupType=.
ch09	62957	SNP2179	T	A	.	PASS	END=62957;ChrB=ch09;StartB=1045116;EndB=1045116;Parent=SYN1;VarType=ShV;DupType=.
ch09	62958	SNP2180	T	A	.	PASS	END=62958;ChrB=ch09;StartB=1045117;EndB=1045117;Parent=SYN1;VarType=ShV;DupType=.
ch09	62959	SNP2181	T	A	.	PASS	END=62959;ChrB=ch09;StartB=1045118;EndB=1045118;Parent=SYN1;VarType=ShV;DupType=.
ch09	62960	SNP2182	T	A	.	PASS	END=62960;ChrB=ch09;StartB=1045119;EndB=1045119;Parent=SYN1;VarType=ShV;DupType=.
ch09	62961	SNP2183	T	A	.	PASS	END=62961;ChrB=ch09;StartB=1045120;EndB=1045120;Parent=SYN1;VarType=ShV;DupType=.
ch09	63400	SNP2184	G	A	.	PASS	END=63400;ChrB=ch09;StartB=1045559;EndB=1045559;Parent=SYN1;VarType=ShV;DupType=.
ch09	66819	SNP2185	A	G	.	PASS	END=66819;ChrB=ch09;StartB=1048978;EndB=1048978;Parent=SYN1;VarType=ShV;DupType=.
ch09	67085	SNP2186	T	A	.	PASS	END=67085;ChrB=ch09;StartB=1049244;EndB=1049244;Parent=SYN1;VarType=ShV;DupType=.
ch09	67091	SNP2187	A	T	.	PASS	END=67091;ChrB=ch09;StartB=1049250;EndB=1049250;Parent=SYN1;VarType=ShV;DupType=.
ch09	67110	SNP2188	A	G	.	PASS	END=67110;ChrB=ch09;StartB=1049269;EndB=1049269;Parent=SYN1;VarType=ShV;DupType=.
ch09	67125	SNP2189	A	G	.	PASS	END=67125;ChrB=ch09;StartB=1049284;EndB=1049284;Parent=SYN1;VarType=ShV;DupType=.
ch09	67156	SNP2190	T	C	.	PASS	END=67156;ChrB=ch09;StartB=1049315;EndB=1049315;Parent=SYN1;VarType=ShV;DupType=.
ch09	67170	SNP2191	T	C	.	PASS	END=67170;ChrB=ch09;StartB=1049329;EndB=1049329;Parent=SYN1;VarType=ShV;DupType=.
ch09	67177	SNP2192	A	G	.	PASS	END=67177;ChrB=ch09;StartB=1049336;EndB=1049336;Parent=SYN1;VarType=ShV;DupType=.
ch09	67564	SNP2193	T	C	.	PASS	END=67564;ChrB=ch09;StartB=1049723;EndB=1049723;Parent=SYN1;VarType=ShV;DupType=.
ch09	69400	SNP2194	A	C	.	PASS	END=69400;ChrB=ch09;StartB=1051559;EndB=1051559;Parent=SYN1;VarType=ShV;DupType=.
ch09	69402	SNP2195	T	A	.	PASS	END=69402;ChrB=ch09;StartB=1051561;EndB=1051561;Parent=SYN1;VarType=ShV;DupType=.
ch09	70203	SNP2196	A	T	.	PASS	END=70203;ChrB=ch09;StartB=1052362;EndB=1052362;Parent=SYN1;VarType=ShV;DupType=.
ch09	70224	SNP2197	A	T	.	PASS	END=70224;ChrB=ch09;StartB=1052383;EndB=1052383;Parent=SYN1;VarType=ShV;DupType=.
ch09	70226	DEL2198	GA	G	.	PASS	END=70227;ChrB=ch09;StartB=1052385;EndB=1052385;Parent=SYN1;VarType=ShV;DupType=.
ch09	70301	INS2199	T	TAA	.	PASS	END=70301;ChrB=ch09;StartB=1052459;EndB=1052461;Parent=SYN1;VarType=ShV;DupType=.
ch09	70313	SNP2200	T	A	.	PASS	END=70313;ChrB=ch09;StartB=1052473;EndB=1052473;Parent=SYN1;VarType=ShV;DupType=.
ch09	70333	SNP2201	C	T	.	PASS	END=70333;ChrB=ch09;StartB=1052493;EndB=1052493;Parent=SYN1;VarType=ShV;DupType=.
ch09	70345	SNP2202	C	T	.	PASS	END=70345;ChrB=ch09;StartB=1052505;EndB=1052505;Parent=SYN1;VarType=ShV;DupType=.
ch09	70390	SNP2203	T	C	.	PASS	END=70390;ChrB=ch09;StartB=1052550;EndB=1052550;Parent=SYN1;VarType=ShV;DupType=.
ch09	70428	DEL2204	ACATAT	A	.	PASS	END=70433;ChrB=ch09;StartB=1052588;EndB=1052588;Parent=SYN1;VarType=ShV;DupType=.
ch09	70437	DEL2205	TG	T	.	PASS	END=70438;ChrB=ch09;StartB=1052592;EndB=1052592;Parent=SYN1;VarType=ShV;DupType=.
ch09	70449	SNP2206	G	A	.	PASS	END=70449;ChrB=ch09;StartB=1052603;EndB=1052603;Parent=SYN1;VarType=ShV;DupType=.
ch09	70457	SNP2207	G	A	.	PASS	END=70457;ChrB=ch09;StartB=1052611;EndB=1052611;Parent=SYN1;VarType=ShV;DupType=.
ch09	70490	SNP2208	T	G	.	PASS	END=70490;ChrB=ch09;StartB=1052644;EndB=1052644;Parent=SYN1;VarType=ShV;DupType=.
ch09	70493	SNP2209	G	T	.	PASS	END=70493;ChrB=ch09;StartB=1052647;EndB=1052647;Parent=SYN1;VarType=ShV;DupType=.
ch09	70495	SNP2210	G	T	.	PASS	END=70495;ChrB=ch09;StartB=1052649;EndB=1052649;Parent=SYN1;VarType=ShV;DupType=.
ch09	70520	SNP2211	G	T	.	PASS	END=70520;ChrB=ch09;StartB=1052674;EndB=1052674;Parent=SYN1;VarType=ShV;DupType=.
ch09	70533	SNP2212	G	A	.	PASS	END=70533;ChrB=ch09;StartB=1052687;EndB=1052687;Parent=SYN1;VarType=ShV;DupType=.
ch09	70585	SNP2213	A	T	.	PASS	END=70585;ChrB=ch09;StartB=1052739;EndB=1052739;Parent=SYN1;VarType=ShV;DupType=.
ch09	70694	INS2214	T	TGTTTCTTTTC	.	PASS	END=70694;ChrB=ch09;StartB=1052848;EndB=1052858;Parent=SYN1;VarType=ShV;DupType=.
ch09	70894	SNP2215	T	C	.	PASS	END=70894;ChrB=ch09;StartB=1053058;EndB=1053058;Parent=SYN1;VarType=ShV;DupType=.
ch09	70976	SNP2216	C	T	.	PASS	END=70976;ChrB=ch09;StartB=1053140;EndB=1053140;Parent=SYN1;VarType=ShV;DupType=.
ch09	71604	SNP2217	G	A	.	PASS	END=71604;ChrB=ch09;StartB=1053768;EndB=1053768;Parent=SYN1;VarType=ShV;DupType=.
ch09	71624	SNP2218	G	A	.	PASS	END=71624;ChrB=ch09;StartB=1053788;EndB=1053788;Parent=SYN1;VarType=ShV;DupType=.
ch09	71680	SNP2219	G	A	.	PASS	END=71680;ChrB=ch09;StartB=1053844;EndB=1053844;Parent=SYN1;VarType=ShV;DupType=.
ch09	71686	SNP2220	G	T	.	PASS	END=71686;ChrB=ch09;StartB=1053850;EndB=1053850;Parent=SYN1;VarType=ShV;DupType=.
ch09	72056	SNP2221	A	C	.	PASS	END=72056;ChrB=ch09;StartB=1054220;EndB=1054220;Parent=SYN1;VarType=ShV;DupType=.
ch09	72104	INS2222	G	GA	.	PASS	END=72104;ChrB=ch09;StartB=1054268;EndB=1054269;Parent=SYN1;VarType=ShV;DupType=.
ch09	72355	SNP2223	T	C	.	PASS	END=72355;ChrB=ch09;StartB=1054520;EndB=1054520;Parent=SYN1;VarType=ShV;DupType=.
ch09	72490	SNP2224	T	C	.	PASS	END=72490;ChrB=ch09;StartB=1054655;EndB=1054655;Parent=SYN1;VarType=ShV;DupType=.
ch09	72621	SNP2225	T	C	.	PASS	END=72621;ChrB=ch09;StartB=1054786;EndB=1054786;Parent=SYN1;VarType=ShV;DupType=.
ch09	72804	SNP2226	C	G	.	PASS	END=72804;ChrB=ch09;StartB=1054969;EndB=1054969;Parent=SYN1;VarType=ShV;DupType=.
ch09	73196	SNP2227	C	T	.	PASS	END=73196;ChrB=ch09;StartB=1055361;EndB=1055361;Parent=SYN1;VarType=ShV;DupType=.
ch09	73242	SNP2228	A	C	.	PASS	END=73242;ChrB=ch09;StartB=1055407;EndB=1055407;Parent=SYN1;VarType=ShV;DupType=.
ch09	73655	SNP2229	A	G	.	PASS	END=73655;ChrB=ch09;StartB=1055820;EndB=1055820;Parent=SYN1;VarType=ShV;DupType=.
ch09	75915	DEL2230	TA	T	.	PASS	END=75916;ChrB=ch09;StartB=1058080;EndB=1058080;Parent=SYN1;VarType=ShV;DupType=.
ch09	77950	SNP2231	A	G	.	PASS	END=77950;ChrB=ch09;StartB=1060114;EndB=1060114;Parent=SYN1;VarType=ShV;DupType=.
ch09	78372	SNP2232	G	A	.	PASS	END=78372;ChrB=ch09;StartB=1060536;EndB=1060536;Parent=SYN1;VarType=ShV;DupType=.
ch09	78464	SNP2233	G	A	.	PASS	END=78464;ChrB=ch09;StartB=1060628;EndB=1060628;Parent=SYN1;VarType=ShV;DupType=.
ch09	79046	SNP2234	A	C	.	PASS	END=79046;ChrB=ch09;StartB=1061210;EndB=1061210;Parent=SYN1;VarType=ShV;DupType=.
ch09	79172	SNP2235	T	A	.	PASS	END=79172;ChrB=ch09;StartB=1061336;EndB=1061336;Parent=SYN1;VarType=ShV;DupType=.
ch09	79239	SNP2236	A	G	.	PASS	END=79239;ChrB=ch09;StartB=1061403;EndB=1061403;Parent=SYN1;VarType=ShV;DupType=.
ch09	79395	SNP2237	T	C	.	PASS	END=79395;ChrB=ch09;StartB=1061559;EndB=1061559;Parent=SYN1;VarType=ShV;DupType=.
ch09	79396	SNP2238	G	A	.	PASS	END=79396;ChrB=ch09;StartB=1061560;EndB=1061560;Parent=SYN1;VarType=ShV;DupType=.
ch09	79438	INS2239	A	AT	.	PASS	END=79438;ChrB=ch09;StartB=1061602;EndB=1061603;Parent=SYN1;VarType=ShV;DupType=.
ch09	79666	SNP2240	T	C	.	PASS	END=79666;ChrB=ch09;StartB=1061831;EndB=1061831;Parent=SYN1;VarType=ShV;DupType=.
ch09	79729	INS2241	A	AATATAT	.	PASS	END=79729;ChrB=ch09;StartB=1061894;EndB=1061900;Parent=SYN1;VarType=ShV;DupType=.
ch09	80078	SNP2242	T	C	.	PASS	END=80078;ChrB=ch09;StartB=1062249;EndB=1062249;Parent=SYN1;VarType=ShV;DupType=.
ch09	80492	SNP2243	G	A	.	PASS	END=80492;ChrB=ch09;StartB=1062663;EndB=1062663;Parent=SYN1;VarType=ShV;DupType=.
ch09	80813	SNP2244	C	A	.	PASS	END=80813;ChrB=ch09;StartB=1062984;EndB=1062984;Parent=SYN1;VarType=ShV;DupType=.
ch09	80849	SNP2245	T	A	.	PASS	END=80849;ChrB=ch09;StartB=1063020;EndB=1063020;Parent=SYN1;VarType=ShV;DupType=.
ch09	81153	SNP2246	G	A	.	PASS	END=81153;ChrB=ch09;StartB=1063324;EndB=1063324;Parent=SYN1;VarType=ShV;DupType=.
ch09	81181	SNP2247	C	T	.	PASS	END=81181;ChrB=ch09;StartB=1063352;EndB=1063352;Parent=SYN1;VarType=ShV;DupType=.
ch09	81221	SNP2248	T	C	.	PASS	END=81221;ChrB=ch09;StartB=1063392;EndB=1063392;Parent=SYN1;VarType=ShV;DupType=.
ch09	81527	SNP2249	T	C	.	PASS	END=81527;ChrB=ch09;StartB=1063698;EndB=1063698;Parent=SYN1;VarType=ShV;DupType=.
ch09	82458	SNP2250	T	A	.	PASS	END=82458;ChrB=ch09;StartB=1064629;EndB=1064629;Parent=SYN1;VarType=ShV;DupType=.
ch09	82523	SNP2251	G	A	.	PASS	END=82523;ChrB=ch09;StartB=1064694;EndB=1064694;Parent=SYN1;VarType=ShV;DupType=.
ch09	82591	SNP2252	G	A	.	PASS	END=82591;ChrB=ch09;StartB=1064762;EndB=1064762;Parent=SYN1;VarType=ShV;DupType=.
ch09	82609	SNP2253	T	G	.	PASS	END=82609;ChrB=ch09;StartB=1064780;EndB=1064780;Parent=SYN1;VarType=ShV;DupType=.
ch09	82927	SNP2254	G	C	.	PASS	END=82927;ChrB=ch09;StartB=1065098;EndB=1065098;Parent=SYN1;VarType=ShV;DupType=.
ch09	83038	SNP2255	A	G	.	PASS	END=83038;ChrB=ch09;StartB=1065209;EndB=1065209;Parent=SYN1;VarType=ShV;DupType=.
ch09	83705	SNP2256	A	G	.	PASS	END=83705;ChrB=ch09;StartB=1065876;EndB=1065876;Parent=SYN1;VarType=ShV;DupType=.
ch09	84676	SNP2257	T	A	.	PASS	END=84676;ChrB=ch09;StartB=1066847;EndB=1066847;Parent=SYN1;VarType=ShV;DupType=.
ch09	85631	SNP2258	A	T	.	PASS	END=85631;ChrB=ch09;StartB=1067802;EndB=1067802;Parent=SYN1;VarType=ShV;DupType=.
ch09	85793	SNP2259	G	C	.	PASS	END=85793;ChrB=ch09;StartB=1067964;EndB=1067964;Parent=SYN1;VarType=ShV;DupType=.
ch09	85825	SNP2260	C	T	.	PASS	END=85825;ChrB=ch09;StartB=1067996;EndB=1067996;Parent=SYN1;VarType=ShV;DupType=.
ch09	85839	SNP2261	T	A	.	PASS	END=85839;ChrB=ch09;StartB=1068010;EndB=1068010;Parent=SYN1;VarType=ShV;DupType=.
ch09	86212	SNP2262	G	A	.	PASS	END=86212;ChrB=ch09;StartB=1068383;EndB=1068383;Parent=SYN1;VarType=ShV;DupType=.
ch09	86795	SNP2263	A	G	.	PASS	END=86795;ChrB=ch09;StartB=1068966;EndB=1068966;Parent=SYN1;VarType=ShV;DupType=.
ch09	87258	SNP2264	T	A	.	PASS	END=87258;ChrB=ch09;StartB=1069429;EndB=1069429;Parent=SYN1;VarType=ShV;DupType=.
ch09	88143	SNP2265	A	T	.	PASS	END=88143;ChrB=ch09;StartB=1070314;EndB=1070314;Parent=SYN1;VarType=ShV;DupType=.
ch09	89081	SNP2266	G	A	.	PASS	END=89081;ChrB=ch09;StartB=1071252;EndB=1071252;Parent=SYN1;VarType=ShV;DupType=.
ch09	89646	SNP2267	A	G	.	PASS	END=89646;ChrB=ch09;StartB=1071817;EndB=1071817;Parent=SYN1;VarType=ShV;DupType=.
ch09	89826	SNP2268	T	C	.	PASS	END=89826;ChrB=ch09;StartB=1071997;EndB=1071997;Parent=SYN1;VarType=ShV;DupType=.
ch09	90125	SNP2269	T	C	.	PASS	END=90125;ChrB=ch09;StartB=1072296;EndB=1072296;Parent=SYN1;VarType=ShV;DupType=.
ch09	90204	SNP2270	A	G	.	PASS	END=90204;ChrB=ch09;StartB=1072375;EndB=1072375;Parent=SYN1;VarType=ShV;DupType=.
ch09	90382	SNP2271	C	A	.	PASS	END=90382;ChrB=ch09;StartB=1072553;EndB=1072553;Parent=SYN1;VarType=ShV;DupType=.
ch09	92349	SNP2272	G	A	.	PASS	END=92349;ChrB=ch09;StartB=1074520;EndB=1074520;Parent=SYN1;VarType=ShV;DupType=.
ch09	94033	SNP2273	G	T	.	PASS	END=94033;ChrB=ch09;StartB=1076204;EndB=1076204;Parent=SYN1;VarType=ShV;DupType=.
ch09	94443	SNP2274	G	A	.	PASS	END=94443;ChrB=ch09;StartB=1076614;EndB=1076614;Parent=SYN1;VarType=ShV;DupType=.
ch09	94572	SNP2275	G	A	.	PASS	END=94572;ChrB=ch09;StartB=1076743;EndB=1076743;Parent=SYN1;VarType=ShV;DupType=.
ch09	95157	SNP2276	T	C	.	PASS	END=95157;ChrB=ch09;StartB=1077328;EndB=1077328;Parent=SYN1;VarType=ShV;DupType=.
ch09	95275	SNP2277	T	C	.	PASS	END=95275;ChrB=ch09;StartB=1077446;EndB=1077446;Parent=SYN1;VarType=ShV;DupType=.
ch09	95753	SNP2278	T	C	.	PASS	END=95753;ChrB=ch09;StartB=1077924;EndB=1077924;Parent=SYN1;VarType=ShV;DupType=.
ch09	97005	SNP2279	A	G	.	PASS	END=97005;ChrB=ch09;StartB=1079176;EndB=1079176;Parent=SYN1;VarType=ShV;DupType=.
ch09	97942	INS2280	G	GAC	.	PASS	END=97942;ChrB=ch09;StartB=1080113;EndB=1080115;Parent=SYN1;VarType=ShV;DupType=.
ch09	98174	INS2281	C	CA	.	PASS	END=98174;ChrB=ch09;StartB=1080347;EndB=1080348;Parent=SYN1;VarType=ShV;DupType=.
ch09	98238	SNP2282	G	A	.	PASS	END=98238;ChrB=ch09;StartB=1080412;EndB=1080412;Parent=SYN1;VarType=ShV;DupType=.
ch09	98563	DEL2283	CATTATCCTAAT	C	.	PASS	END=98574;ChrB=ch09;StartB=1080737;EndB=1080737;Parent=SYN1;VarType=ShV;DupType=.
ch09	98778	SNP2284	G	A	.	PASS	END=98778;ChrB=ch09;StartB=1080941;EndB=1080941;Parent=SYN1;VarType=ShV;DupType=.
ch09	98970	SNP2285	G	T	.	PASS	END=98970;ChrB=ch09;StartB=1081133;EndB=1081133;Parent=SYN1;VarType=ShV;DupType=.
ch09	100851	DEL2286	CT	C	.	PASS	END=100852;ChrB=ch09;StartB=1083014;EndB=1083014;Parent=SYN1;VarType=ShV;DupType=.
ch09	100987	SNP2287	C	T	.	PASS	END=100987;ChrB=ch09;StartB=1083149;EndB=1083149;Parent=SYN1;VarType=ShV;DupType=.
ch09	101431	SNP2288	A	G	.	PASS	END=101431;ChrB=ch09;StartB=1083593;EndB=1083593;Parent=SYN1;VarType=ShV;DupType=.
ch09	101503	SNP2289	A	T	.	PASS	END=101503;ChrB=ch09;StartB=1083665;EndB=1083665;Parent=SYN1;VarType=ShV;DupType=.
ch09	101536	INS2290	T	TG	.	PASS	END=101536;ChrB=ch09;StartB=1083698;EndB=1083699;Parent=SYN1;VarType=ShV;DupType=.
ch09	101678	SNP2291	C	A	.	PASS	END=101678;ChrB=ch09;StartB=1083841;EndB=1083841;Parent=SYN1;VarType=ShV;DupType=.
ch09	102083	SNP2292	G	A	.	PASS	END=102083;ChrB=ch09;StartB=1084246;EndB=1084246;Parent=SYN1;VarType=ShV;DupType=.
ch09	102123	DEL2293	CT	C	.	PASS	END=102124;ChrB=ch09;StartB=1084286;EndB=1084286;Parent=SYN1;VarType=ShV;DupType=.
ch09	102126	SNP2294	T	A	.	PASS	END=102126;ChrB=ch09;StartB=1084288;EndB=1084288;Parent=SYN1;VarType=ShV;DupType=.
ch09	102420	SNP2295	A	T	.	PASS	END=102420;ChrB=ch09;StartB=1084582;EndB=1084582;Parent=SYN1;VarType=ShV;DupType=.
ch09	102697	SNP2296	C	T	.	PASS	END=102697;ChrB=ch09;StartB=1084859;EndB=1084859;Parent=SYN1;VarType=ShV;DupType=.
ch09	102812	SNP2297	G	C	.	PASS	END=102812;ChrB=ch09;StartB=1084974;EndB=1084974;Parent=SYN1;VarType=ShV;DupType=.
ch09	103132	SNP2298	T	G	.	PASS	END=103132;ChrB=ch09;StartB=1085294;EndB=1085294;Parent=SYN1;VarType=ShV;DupType=.
ch09	103373	SNP2299	G	A	.	PASS	END=103373;ChrB=ch09;StartB=1085535;EndB=1085535;Parent=SYN1;VarType=ShV;DupType=.
ch09	103456	SNP2300	G	A	.	PASS	END=103456;ChrB=ch09;StartB=1085618;EndB=1085618;Parent=SYN1;VarType=ShV;DupType=.
ch09	103530	SNP2301	C	T	.	PASS	END=103530;ChrB=ch09;StartB=1085692;EndB=1085692;Parent=SYN1;VarType=ShV;DupType=.
ch09	103586	SNP2302	A	T	.	PASS	END=103586;ChrB=ch09;StartB=1085748;EndB=1085748;Parent=SYN1;VarType=ShV;DupType=.
ch09	103633	DEL2303	CG	C	.	PASS	END=103634;ChrB=ch09;StartB=1085795;EndB=1085795;Parent=SYN1;VarType=ShV;DupType=.
ch09	104159	SNP2304	G	C	.	PASS	END=104159;ChrB=ch09;StartB=1086320;EndB=1086320;Parent=SYN1;VarType=ShV;DupType=.
ch09	104466	SNP2305	C	A	.	PASS	END=104466;ChrB=ch09;StartB=1086627;EndB=1086627;Parent=SYN1;VarType=ShV;DupType=.
ch09	104485	SNP2306	T	G	.	PASS	END=104485;ChrB=ch09;StartB=1086646;EndB=1086646;Parent=SYN1;VarType=ShV;DupType=.
ch09	104598	DEL2307	TA	T	.	PASS	END=104599;ChrB=ch09;StartB=1086759;EndB=1086759;Parent=SYN1;VarType=ShV;DupType=.
ch09	104956	SNP2308	T	C	.	PASS	END=104956;ChrB=ch09;StartB=1087116;EndB=1087116;Parent=SYN1;VarType=ShV;DupType=.
ch09	104968	SNP2309	C	T	.	PASS	END=104968;ChrB=ch09;StartB=1087128;EndB=1087128;Parent=SYN1;VarType=ShV;DupType=.
ch09	105091	SNP2310	G	A	.	PASS	END=105091;ChrB=ch09;StartB=1087251;EndB=1087251;Parent=SYN1;VarType=ShV;DupType=.
ch09	105151	SNP2311	A	C	.	PASS	END=105151;ChrB=ch09;StartB=1087311;EndB=1087311;Parent=SYN1;VarType=ShV;DupType=.
ch09	105266	SNP2312	G	T	.	PASS	END=105266;ChrB=ch09;StartB=1087426;EndB=1087426;Parent=SYN1;VarType=ShV;DupType=.
ch09	105302	SNP2313	C	T	.	PASS	END=105302;ChrB=ch09;StartB=1087462;EndB=1087462;Parent=SYN1;VarType=ShV;DupType=.
ch09	105408	SNP2314	T	G	.	PASS	END=105408;ChrB=ch09;StartB=1087568;EndB=1087568;Parent=SYN1;VarType=ShV;DupType=.
ch09	105547	SNP2315	C	T	.	PASS	END=105547;ChrB=ch09;StartB=1087707;EndB=1087707;Parent=SYN1;VarType=ShV;DupType=.
ch09	105683	SNP2316	G	T	.	PASS	END=105683;ChrB=ch09;StartB=1087843;EndB=1087843;Parent=SYN1;VarType=ShV;DupType=.
ch09	105961	SNP2317	T	A	.	PASS	END=105961;ChrB=ch09;StartB=1088121;EndB=1088121;Parent=SYN1;VarType=ShV;DupType=.
ch09	105963	SNP2318	T	A	.	PASS	END=105963;ChrB=ch09;StartB=1088123;EndB=1088123;Parent=SYN1;VarType=ShV;DupType=.
ch09	106054	SNP2319	T	C	.	PASS	END=106054;ChrB=ch09;StartB=1088214;EndB=1088214;Parent=SYN1;VarType=ShV;DupType=.
ch09	106202	SNP2320	G	A	.	PASS	END=106202;ChrB=ch09;StartB=1088362;EndB=1088362;Parent=SYN1;VarType=ShV;DupType=.
ch09	106382	SNP2321	A	G	.	PASS	END=106382;ChrB=ch09;StartB=1088542;EndB=1088542;Parent=SYN1;VarType=ShV;DupType=.
ch09	106425	SNP2322	G	C	.	PASS	END=106425;ChrB=ch09;StartB=1088585;EndB=1088585;Parent=SYN1;VarType=ShV;DupType=.
ch09	106678	SNP2323	G	A	.	PASS	END=106678;ChrB=ch09;StartB=1088838;EndB=1088838;Parent=SYN1;VarType=ShV;DupType=.
ch09	106730	SNP2324	C	T	.	PASS	END=106730;ChrB=ch09;StartB=1088890;EndB=1088890;Parent=SYN1;VarType=ShV;DupType=.
ch09	106801	SNP2325	C	G	.	PASS	END=106801;ChrB=ch09;StartB=1088961;EndB=1088961;Parent=SYN1;VarType=ShV;DupType=.
ch09	107032	INS2326	A	AT	.	PASS	END=107032;ChrB=ch09;StartB=1089192;EndB=1089193;Parent=SYN1;VarType=ShV;DupType=.
ch09	107395	SNP2327	G	A	.	PASS	END=107395;ChrB=ch09;StartB=1089556;EndB=1089556;Parent=SYN1;VarType=ShV;DupType=.
ch09	107509	DEL2328	GCTGTAGT	G	.	PASS	END=107516;ChrB=ch09;StartB=1089670;EndB=1089670;Parent=SYN1;VarType=ShV;DupType=.
ch09	107524	SNP2329	T	C	.	PASS	END=107524;ChrB=ch09;StartB=1089678;EndB=1089678;Parent=SYN1;VarType=ShV;DupType=.
ch09	107675	SNP2330	T	A	.	PASS	END=107675;ChrB=ch09;StartB=1089829;EndB=1089829;Parent=SYN1;VarType=ShV;DupType=.
ch09	107681	SNP2331	A	G	.	PASS	END=107681;ChrB=ch09;StartB=1089835;EndB=1089835;Parent=SYN1;VarType=ShV;DupType=.
ch09	108120	DEL2332	GA	G	.	PASS	END=108121;ChrB=ch09;StartB=1090274;EndB=1090274;Parent=SYN1;VarType=ShV;DupType=.
ch09	108231	INS2333	A	AC	.	PASS	END=108231;ChrB=ch09;StartB=1090384;EndB=1090385;Parent=SYN1;VarType=ShV;DupType=.
ch09	108232	SNP2334	A	T	.	PASS	END=108232;ChrB=ch09;StartB=1090386;EndB=1090386;Parent=SYN1;VarType=ShV;DupType=.
ch09	108350	SNP2335	C	T	.	PASS	END=108350;ChrB=ch09;StartB=1090504;EndB=1090504;Parent=SYN1;VarType=ShV;DupType=.
ch09	108412	SNP2336	T	A	.	PASS	END=108412;ChrB=ch09;StartB=1090566;EndB=1090566;Parent=SYN1;VarType=ShV;DupType=.
ch09	108562	SNP2337	C	T	.	PASS	END=108562;ChrB=ch09;StartB=1090716;EndB=1090716;Parent=SYN1;VarType=ShV;DupType=.
ch09	108729	SNP2338	A	T	.	PASS	END=108729;ChrB=ch09;StartB=1090883;EndB=1090883;Parent=SYN1;VarType=ShV;DupType=.
ch09	108892	SNP2339	T	C	.	PASS	END=108892;ChrB=ch09;StartB=1091046;EndB=1091046;Parent=SYN1;VarType=ShV;DupType=.
ch09	109057	SNP2340	T	A	.	PASS	END=109057;ChrB=ch09;StartB=1091211;EndB=1091211;Parent=SYN1;VarType=ShV;DupType=.
ch09	109112	SNP2341	T	C	.	PASS	END=109112;ChrB=ch09;StartB=1091266;EndB=1091266;Parent=SYN1;VarType=ShV;DupType=.
ch09	109255	INS2342	A	AT	.	PASS	END=109255;ChrB=ch09;StartB=1091409;EndB=1091410;Parent=SYN1;VarType=ShV;DupType=.
ch09	109316	SNP2343	C	T	.	PASS	END=109316;ChrB=ch09;StartB=1091471;EndB=1091471;Parent=SYN1;VarType=ShV;DupType=.
ch09	109339	SNP2344	C	T	.	PASS	END=109339;ChrB=ch09;StartB=1091494;EndB=1091494;Parent=SYN1;VarType=ShV;DupType=.
ch09	109380	SNP2345	G	C	.	PASS	END=109380;ChrB=ch09;StartB=1091535;EndB=1091535;Parent=SYN1;VarType=ShV;DupType=.
ch09	109523	DEL2346	GA	G	.	PASS	END=109524;ChrB=ch09;StartB=1091678;EndB=1091678;Parent=SYN1;VarType=ShV;DupType=.
ch09	109534	SNP2347	G	A	.	PASS	END=109534;ChrB=ch09;StartB=1091688;EndB=1091688;Parent=SYN1;VarType=ShV;DupType=.
ch09	109821	SNP2348	T	C	.	PASS	END=109821;ChrB=ch09;StartB=1091975;EndB=1091975;Parent=SYN1;VarType=ShV;DupType=.
ch09	109923	SNP2349	G	T	.	PASS	END=109923;ChrB=ch09;StartB=1092077;EndB=1092077;Parent=SYN1;VarType=ShV;DupType=.
ch09	109990	SNP2350	G	A	.	PASS	END=109990;ChrB=ch09;StartB=1092144;EndB=1092144;Parent=SYN1;VarType=ShV;DupType=.
ch09	110254	SNP2351	G	A	.	PASS	END=110254;ChrB=ch09;StartB=1092408;EndB=1092408;Parent=SYN1;VarType=ShV;DupType=.
ch09	110276	SNP2352	G	T	.	PASS	END=110276;ChrB=ch09;StartB=1092430;EndB=1092430;Parent=SYN1;VarType=ShV;DupType=.
ch09	110302	SNP2353	C	T	.	PASS	END=110302;ChrB=ch09;StartB=1092456;EndB=1092456;Parent=SYN1;VarType=ShV;DupType=.
ch09	110420	SNP2354	G	A	.	PASS	END=110420;ChrB=ch09;StartB=1092574;EndB=1092574;Parent=SYN1;VarType=ShV;DupType=.
ch09	110581	SNP2355	G	T	.	PASS	END=110581;ChrB=ch09;StartB=1092735;EndB=1092735;Parent=SYN1;VarType=ShV;DupType=.
ch09	110601	SNP2356	G	A	.	PASS	END=110601;ChrB=ch09;StartB=1092755;EndB=1092755;Parent=SYN1;VarType=ShV;DupType=.
ch09	110655	SNP2357	C	T	.	PASS	END=110655;ChrB=ch09;StartB=1092809;EndB=1092809;Parent=SYN1;VarType=ShV;DupType=.
ch09	110838	SNP2358	C	A	.	PASS	END=110838;ChrB=ch09;StartB=1092992;EndB=1092992;Parent=SYN1;VarType=ShV;DupType=.
ch09	110843	SNP2359	C	T	.	PASS	END=110843;ChrB=ch09;StartB=1092997;EndB=1092997;Parent=SYN1;VarType=ShV;DupType=.
ch09	110893	SNP2360	G	A	.	PASS	END=110893;ChrB=ch09;StartB=1093047;EndB=1093047;Parent=SYN1;VarType=ShV;DupType=.
ch09	111052	SNP2361	A	G	.	PASS	END=111052;ChrB=ch09;StartB=1093206;EndB=1093206;Parent=SYN1;VarType=ShV;DupType=.
ch09	111081	SNP2362	C	A	.	PASS	END=111081;ChrB=ch09;StartB=1093235;EndB=1093235;Parent=SYN1;VarType=ShV;DupType=.
ch09	111317	SNP2363	A	G	.	PASS	END=111317;ChrB=ch09;StartB=1093471;EndB=1093471;Parent=SYN1;VarType=ShV;DupType=.
ch09	111416	SNP2364	C	A	.	PASS	END=111416;ChrB=ch09;StartB=1093570;EndB=1093570;Parent=SYN1;VarType=ShV;DupType=.
ch09	111418	CPG1	N	<CPG>	.	PASS	END=111548;ChrB=ch09;StartB=1093571;EndB=1093884;Parent=SYN1;VarType=ShV;DupType=.
ch09	111418	SYNAL2	N	<SYNAL>	.	PASS	END=112764;ChrB=ch09;StartB=1093753;EndB=1095098;Parent=SYN1;VarType=.;DupType=.
ch09	111462	SNP2366	A	G	.	PASS	END=111462;ChrB=ch09;StartB=1093797;EndB=1093797;Parent=SYN1;VarType=ShV;DupType=.
ch09	111474	SNP2367	A	G	.	PASS	END=111474;ChrB=ch09;StartB=1093809;EndB=1093809;Parent=SYN1;VarType=ShV;DupType=.
ch09	111486	SNP2365	G	A	.	PASS	END=111486;ChrB=ch09;StartB=1093640;EndB=1093640;Parent=SYN1;VarType=ShV;DupType=.
ch09	111495	SNP2368	G	A	.	PASS	END=111495;ChrB=ch09;StartB=1093830;EndB=1093830;Parent=SYN1;VarType=ShV;DupType=.
ch09	111505	SNP2369	A	G	.	PASS	END=111505;ChrB=ch09;StartB=1093840;EndB=1093840;Parent=SYN1;VarType=ShV;DupType=.
ch09	111543	SNP2370	C	T	.	PASS	END=111543;ChrB=ch09;StartB=1093878;EndB=1093878;Parent=SYN1;VarType=ShV;DupType=.
ch09	111665	SNP2371	C	T	.	PASS	END=111665;ChrB=ch09;StartB=1094000;EndB=1094000;Parent=SYN1;VarType=ShV;DupType=.
ch09	111666	SNP2372	A	G	.	PASS	END=111666;ChrB=ch09;StartB=1094001;EndB=1094001;Parent=SYN1;VarType=ShV;DupType=.
ch09	111847	SNP2373	T	C	.	PASS	END=111847;ChrB=ch09;StartB=1094182;EndB=1094182;Parent=SYN1;VarType=ShV;DupType=.
ch09	111900	SNP2374	G	T	.	PASS	END=111900;ChrB=ch09;StartB=1094235;EndB=1094235;Parent=SYN1;VarType=ShV;DupType=.
ch09	111901	SNP2375	T	C	.	PASS	END=111901;ChrB=ch09;StartB=1094236;EndB=1094236;Parent=SYN1;VarType=ShV;DupType=.
ch09	112002	SNP2376	T	C	.	PASS	END=112002;ChrB=ch09;StartB=1094337;EndB=1094337;Parent=SYN1;VarType=ShV;DupType=.
ch09	112064	SNP2377	A	G	.	PASS	END=112064;ChrB=ch09;StartB=1094399;EndB=1094399;Parent=SYN1;VarType=ShV;DupType=.
ch09	112072	DEL2378	CA	C	.	PASS	END=112073;ChrB=ch09;StartB=1094407;EndB=1094407;Parent=SYN1;VarType=ShV;DupType=.
ch09	112089	DEL2379	TA	T	.	PASS	END=112090;ChrB=ch09;StartB=1094423;EndB=1094423;Parent=SYN1;VarType=ShV;DupType=.
ch09	112105	SNP2380	G	A	.	PASS	END=112105;ChrB=ch09;StartB=1094438;EndB=1094438;Parent=SYN1;VarType=ShV;DupType=.
ch09	112106	SNP2381	T	A	.	PASS	END=112106;ChrB=ch09;StartB=1094439;EndB=1094439;Parent=SYN1;VarType=ShV;DupType=.
ch09	112219	SNP2382	A	T	.	PASS	END=112219;ChrB=ch09;StartB=1094552;EndB=1094552;Parent=SYN1;VarType=ShV;DupType=.
ch09	112395	SNP2383	G	A	.	PASS	END=112395;ChrB=ch09;StartB=1094728;EndB=1094728;Parent=SYN1;VarType=ShV;DupType=.
ch09	112402	SNP2384	A	T	.	PASS	END=112402;ChrB=ch09;StartB=1094735;EndB=1094735;Parent=SYN1;VarType=ShV;DupType=.
ch09	112488	SNP2385	G	A	.	PASS	END=112488;ChrB=ch09;StartB=1094821;EndB=1094821;Parent=SYN1;VarType=ShV;DupType=.
ch09	112498	INS2386	T	TC	.	PASS	END=112498;ChrB=ch09;StartB=1094831;EndB=1094832;Parent=SYN1;VarType=ShV;DupType=.
ch09	112573	SNP2387	A	G	.	PASS	END=112573;ChrB=ch09;StartB=1094907;EndB=1094907;Parent=SYN1;VarType=ShV;DupType=.
ch09	112637	SNP2388	A	C	.	PASS	END=112637;ChrB=ch09;StartB=1094971;EndB=1094971;Parent=SYN1;VarType=ShV;DupType=.
ch09	112650	SNP2389	A	G	.	PASS	END=112650;ChrB=ch09;StartB=1094984;EndB=1094984;Parent=SYN1;VarType=ShV;DupType=.
ch09	112765	HDR2	N	<HDR>	.	PASS	END=127827;ChrB=ch09;StartB=1095099;EndB=1100322;Parent=SYN1;VarType=ShV;DupType=.
ch09	127828	SYNAL3	N	<SYNAL>	.	PASS	END=162855;ChrB=ch09;StartB=1100323;EndB=1134696;Parent=SYN1;VarType=.;DupType=.
ch09	127852	SNP2390	A	C	.	PASS	END=127852;ChrB=ch09;StartB=1100347;EndB=1100347;Parent=SYN1;VarType=ShV;DupType=.
ch09	127868	SNP2391	A	G	.	PASS	END=127868;ChrB=ch09;StartB=1100363;EndB=1100363;Parent=SYN1;VarType=ShV;DupType=.
ch09	127879	SNP2392	G	A	.	PASS	END=127879;ChrB=ch09;StartB=1100374;EndB=1100374;Parent=SYN1;VarType=ShV;DupType=.
ch09	127883	SNP2393	T	C	.	PASS	END=127883;ChrB=ch09;StartB=1100378;EndB=1100378;Parent=SYN1;VarType=ShV;DupType=.
ch09	127884	SNP2394	G	A	.	PASS	END=127884;ChrB=ch09;StartB=1100379;EndB=1100379;Parent=SYN1;VarType=ShV;DupType=.
ch09	127886	SNP2395	T	G	.	PASS	END=127886;ChrB=ch09;StartB=1100381;EndB=1100381;Parent=SYN1;VarType=ShV;DupType=.
ch09	127911	SNP2396	C	T	.	PASS	END=127911;ChrB=ch09;StartB=1100406;EndB=1100406;Parent=SYN1;VarType=ShV;DupType=.
ch09	127925	SNP2397	A	T	.	PASS	END=127925;ChrB=ch09;StartB=1100420;EndB=1100420;Parent=SYN1;VarType=ShV;DupType=.
ch09	127928	SNP2398	C	T	.	PASS	END=127928;ChrB=ch09;StartB=1100423;EndB=1100423;Parent=SYN1;VarType=ShV;DupType=.
ch09	127937	SNP2399	C	T	.	PASS	END=127937;ChrB=ch09;StartB=1100432;EndB=1100432;Parent=SYN1;VarType=ShV;DupType=.
ch09	127960	SNP2400	A	C	.	PASS	END=127960;ChrB=ch09;StartB=1100455;EndB=1100455;Parent=SYN1;VarType=ShV;DupType=.
ch09	127977	SNP2401	G	A	.	PASS	END=127977;ChrB=ch09;StartB=1100472;EndB=1100472;Parent=SYN1;VarType=ShV;DupType=.
ch09	127988	SNP2402	C	T	.	PASS	END=127988;ChrB=ch09;StartB=1100483;EndB=1100483;Parent=SYN1;VarType=ShV;DupType=.
ch09	128055	DEL2403	TGCTCGTTTAGGG	T	.	PASS	END=128067;ChrB=ch09;StartB=1100550;EndB=1100550;Parent=SYN1;VarType=ShV;DupType=.
ch09	128114	SNP2404	T	C	.	PASS	END=128114;ChrB=ch09;StartB=1100597;EndB=1100597;Parent=SYN1;VarType=ShV;DupType=.
ch09	128132	SNP2405	A	C	.	PASS	END=128132;ChrB=ch09;StartB=1100615;EndB=1100615;Parent=SYN1;VarType=ShV;DupType=.
ch09	128356	SNP2406	G	A	.	PASS	END=128356;ChrB=ch09;StartB=1100839;EndB=1100839;Parent=SYN1;VarType=ShV;DupType=.
ch09	128361	SNP2407	C	T	.	PASS	END=128361;ChrB=ch09;StartB=1100844;EndB=1100844;Parent=SYN1;VarType=ShV;DupType=.
ch09	128418	SNP2408	C	T	.	PASS	END=128418;ChrB=ch09;StartB=1100901;EndB=1100901;Parent=SYN1;VarType=ShV;DupType=.
ch09	128511	SNP2409	G	A	.	PASS	END=128511;ChrB=ch09;StartB=1100994;EndB=1100994;Parent=SYN1;VarType=ShV;DupType=.
ch09	128537	SNP2410	G	A	.	PASS	END=128537;ChrB=ch09;StartB=1101020;EndB=1101020;Parent=SYN1;VarType=ShV;DupType=.
ch09	128543	SNP2411	G	A	.	PASS	END=128543;ChrB=ch09;StartB=1101026;EndB=1101026;Parent=SYN1;VarType=ShV;DupType=.
ch09	128608	SNP2412	C	T	.	PASS	END=128608;ChrB=ch09;StartB=1101091;EndB=1101091;Parent=SYN1;VarType=ShV;DupType=.
ch09	128792	DEL2413	GGCTCGTTTGACCTTCCAAATGGGTCGGACAAGCCGTTATGGCCAACCGTATGCATAGACAAGGTCTTGATGGACGTCCACGAAAAAATTTGGCATTTTTGACGCCGGAATCCGGATCACCCAAAAAATCATGTGCTATAGCACACGAAAATCGTCGAAATGAGGGGTATGCTCGCTTCGGA	G	.	PASS	END=128973;ChrB=ch09;StartB=1101275;EndB=1101275;Parent=SYN1;VarType=ShV;DupType=.
ch09	129064	SNP2414	G	T	.	PASS	END=129064;ChrB=ch09;StartB=1101366;EndB=1101366;Parent=SYN1;VarType=ShV;DupType=.
ch09	129220	DEL2415	TG	T	.	PASS	END=129221;ChrB=ch09;StartB=1101522;EndB=1101522;Parent=SYN1;VarType=ShV;DupType=.
ch09	129249	SNP2416	A	G	.	PASS	END=129249;ChrB=ch09;StartB=1101550;EndB=1101550;Parent=SYN1;VarType=ShV;DupType=.
ch09	129311	SNP2417	G	T	.	PASS	END=129311;ChrB=ch09;StartB=1101612;EndB=1101612;Parent=SYN1;VarType=ShV;DupType=.
ch09	129348	DEL2418	AT	A	.	PASS	END=129349;ChrB=ch09;StartB=1101649;EndB=1101649;Parent=SYN1;VarType=ShV;DupType=.
ch09	129473	SNP2419	T	G	.	PASS	END=129473;ChrB=ch09;StartB=1101773;EndB=1101773;Parent=SYN1;VarType=ShV;DupType=.
ch09	129477	SNP2420	C	A	.	PASS	END=129477;ChrB=ch09;StartB=1101777;EndB=1101777;Parent=SYN1;VarType=ShV;DupType=.
ch09	129689	SNP2421	T	C	.	PASS	END=129689;ChrB=ch09;StartB=1101989;EndB=1101989;Parent=SYN1;VarType=ShV;DupType=.
ch09	129965	SNP2422	C	T	.	PASS	END=129965;ChrB=ch09;StartB=1102265;EndB=1102265;Parent=SYN1;VarType=ShV;DupType=.
ch09	130027	SNP2423	C	T	.	PASS	END=130027;ChrB=ch09;StartB=1102327;EndB=1102327;Parent=SYN1;VarType=ShV;DupType=.
ch09	130031	SNP2424	A	G	.	PASS	END=130031;ChrB=ch09;StartB=1102331;EndB=1102331;Parent=SYN1;VarType=ShV;DupType=.
ch09	130583	DEL2425	AT	A	.	PASS	END=130584;ChrB=ch09;StartB=1102883;EndB=1102883;Parent=SYN1;VarType=ShV;DupType=.
ch09	130680	DEL2426	GT	G	.	PASS	END=130681;ChrB=ch09;StartB=1102979;EndB=1102979;Parent=SYN1;VarType=ShV;DupType=.
ch09	130772	SNP2427	A	G	.	PASS	END=130772;ChrB=ch09;StartB=1103070;EndB=1103070;Parent=SYN1;VarType=ShV;DupType=.
ch09	130846	SNP2428	A	T	.	PASS	END=130846;ChrB=ch09;StartB=1103144;EndB=1103144;Parent=SYN1;VarType=ShV;DupType=.
ch09	131092	SNP2429	C	T	.	PASS	END=131092;ChrB=ch09;StartB=1103390;EndB=1103390;Parent=SYN1;VarType=ShV;DupType=.
ch09	131268	SNP2430	T	C	.	PASS	END=131268;ChrB=ch09;StartB=1103566;EndB=1103566;Parent=SYN1;VarType=ShV;DupType=.
ch09	131383	DEL2431	TATAACCCATGAATTTTTATAATTCGAAAACTCCAAAATAAATTGTTGAAATTTTTTATGGATGTTGGTTAAGACTTAGGAATGGAATCAATTTGTCCTGTAGGGAAAAATGGTGCATTTTCAAATTTAAACGAGCCCATAAAGAAGACATAGACAGATTTTAACAATTTTCGTGTGTTAAACCCATGAATTTTTTTTAACCGGATATTCTGAAACCAAATGGCCACAATTTTACATGATCGTCCGTTAAGACCATAGAGATTGAATCAGTTCATCCCGCGGGGAAATGATGCATTTTCAAGTTCAAATGAGTCCAAAGTAGGCAAAAGAATTTTTTTTTACCCATTTTCGTGTGCTATAACCCATGAATTTTTTTTATTGGAAAAATTCAAAGATAAAATGTCCGATATATTTTATTGACGTCTTTTGAGAGCTTAGAA	T	.	PASS	END=131822;ChrB=ch09;StartB=1103681;EndB=1103681;Parent=SYN1;VarType=ShV;DupType=.
ch09	131931	INS2432	G	GT	.	PASS	END=131931;ChrB=ch09;StartB=1103790;EndB=1103791;Parent=SYN1;VarType=ShV;DupType=.
ch09	132072	INS2433	A	AT	.	PASS	END=132072;ChrB=ch09;StartB=1103932;EndB=1103933;Parent=SYN1;VarType=ShV;DupType=.
ch09	133447	SNP2434	T	C	.	PASS	END=133447;ChrB=ch09;StartB=1105308;EndB=1105308;Parent=SYN1;VarType=ShV;DupType=.
ch09	133710	SNP2435	T	C	.	PASS	END=133710;ChrB=ch09;StartB=1105571;EndB=1105571;Parent=SYN1;VarType=ShV;DupType=.
ch09	134057	SNP2436	C	G	.	PASS	END=134057;ChrB=ch09;StartB=1105918;EndB=1105918;Parent=SYN1;VarType=ShV;DupType=.
ch09	134347	SNP2437	A	C	.	PASS	END=134347;ChrB=ch09;StartB=1106208;EndB=1106208;Parent=SYN1;VarType=ShV;DupType=.
ch09	134401	SNP2438	T	C	.	PASS	END=134401;ChrB=ch09;StartB=1106262;EndB=1106262;Parent=SYN1;VarType=ShV;DupType=.
ch09	135121	SNP2439	G	A	.	PASS	END=135121;ChrB=ch09;StartB=1106982;EndB=1106982;Parent=SYN1;VarType=ShV;DupType=.
ch09	137047	SNP2440	C	T	.	PASS	END=137047;ChrB=ch09;StartB=1108908;EndB=1108908;Parent=SYN1;VarType=ShV;DupType=.
ch09	137234	SNP2441	A	T	.	PASS	END=137234;ChrB=ch09;StartB=1109095;EndB=1109095;Parent=SYN1;VarType=ShV;DupType=.
ch09	137504	SNP2442	G	T	.	PASS	END=137504;ChrB=ch09;StartB=1109365;EndB=1109365;Parent=SYN1;VarType=ShV;DupType=.
ch09	137596	SNP2443	C	T	.	PASS	END=137596;ChrB=ch09;StartB=1109457;EndB=1109457;Parent=SYN1;VarType=ShV;DupType=.
ch09	137794	SNP2444	G	T	.	PASS	END=137794;ChrB=ch09;StartB=1109655;EndB=1109655;Parent=SYN1;VarType=ShV;DupType=.
ch09	137968	SNP2445	G	A	.	PASS	END=137968;ChrB=ch09;StartB=1109829;EndB=1109829;Parent=SYN1;VarType=ShV;DupType=.
ch09	137995	SNP2446	A	G	.	PASS	END=137995;ChrB=ch09;StartB=1109856;EndB=1109856;Parent=SYN1;VarType=ShV;DupType=.
ch09	138210	DEL2447	GGT	G	.	PASS	END=138212;ChrB=ch09;StartB=1110071;EndB=1110071;Parent=SYN1;VarType=ShV;DupType=.
ch09	139182	SNP2448	A	C	.	PASS	END=139182;ChrB=ch09;StartB=1111041;EndB=1111041;Parent=SYN1;VarType=ShV;DupType=.
ch09	140250	SNP2449	T	A	.	PASS	END=140250;ChrB=ch09;StartB=1112109;EndB=1112109;Parent=SYN1;VarType=ShV;DupType=.
ch09	140398	SNP2450	T	A	.	PASS	END=140398;ChrB=ch09;StartB=1112257;EndB=1112257;Parent=SYN1;VarType=ShV;DupType=.
ch09	140516	SNP2451	A	G	.	PASS	END=140516;ChrB=ch09;StartB=1112375;EndB=1112375;Parent=SYN1;VarType=ShV;DupType=.
ch09	141043	INS2452	A	AT	.	PASS	END=141043;ChrB=ch09;StartB=1112902;EndB=1112903;Parent=SYN1;VarType=ShV;DupType=.
ch09	141176	SNP2453	C	T	.	PASS	END=141176;ChrB=ch09;StartB=1113036;EndB=1113036;Parent=SYN1;VarType=ShV;DupType=.
ch09	142081	SNP2454	T	A	.	PASS	END=142081;ChrB=ch09;StartB=1113941;EndB=1113941;Parent=SYN1;VarType=ShV;DupType=.
ch09	142676	SNP2455	T	C	.	PASS	END=142676;ChrB=ch09;StartB=1114536;EndB=1114536;Parent=SYN1;VarType=ShV;DupType=.
ch09	142873	SNP2456	T	C	.	PASS	END=142873;ChrB=ch09;StartB=1114733;EndB=1114733;Parent=SYN1;VarType=ShV;DupType=.
ch09	142913	SNP2457	T	C	.	PASS	END=142913;ChrB=ch09;StartB=1114773;EndB=1114773;Parent=SYN1;VarType=ShV;DupType=.
ch09	143409	SNP2458	A	G	.	PASS	END=143409;ChrB=ch09;StartB=1115269;EndB=1115269;Parent=SYN1;VarType=ShV;DupType=.
ch09	143429	SNP2459	G	A	.	PASS	END=143429;ChrB=ch09;StartB=1115289;EndB=1115289;Parent=SYN1;VarType=ShV;DupType=.
ch09	143684	SNP2460	T	C	.	PASS	END=143684;ChrB=ch09;StartB=1115544;EndB=1115544;Parent=SYN1;VarType=ShV;DupType=.
ch09	144530	SNP2461	C	T	.	PASS	END=144530;ChrB=ch09;StartB=1116390;EndB=1116390;Parent=SYN1;VarType=ShV;DupType=.
ch09	144733	INS2462	T	TA	.	PASS	END=144733;ChrB=ch09;StartB=1116593;EndB=1116594;Parent=SYN1;VarType=ShV;DupType=.
ch09	144778	DEL2463	GT	G	.	PASS	END=144779;ChrB=ch09;StartB=1116639;EndB=1116639;Parent=SYN1;VarType=ShV;DupType=.
ch09	144780	SNP2464	C	G	.	PASS	END=144780;ChrB=ch09;StartB=1116640;EndB=1116640;Parent=SYN1;VarType=ShV;DupType=.
ch09	145160	SNP2465	A	T	.	PASS	END=145160;ChrB=ch09;StartB=1117020;EndB=1117020;Parent=SYN1;VarType=ShV;DupType=.
ch09	145893	SNP2466	T	A	.	PASS	END=145893;ChrB=ch09;StartB=1117753;EndB=1117753;Parent=SYN1;VarType=ShV;DupType=.
ch09	145895	SNP2467	A	T	.	PASS	END=145895;ChrB=ch09;StartB=1117755;EndB=1117755;Parent=SYN1;VarType=ShV;DupType=.
ch09	146376	SNP2468	G	A	.	PASS	END=146376;ChrB=ch09;StartB=1118236;EndB=1118236;Parent=SYN1;VarType=ShV;DupType=.
ch09	146773	SNP2469	A	G	.	PASS	END=146773;ChrB=ch09;StartB=1118633;EndB=1118633;Parent=SYN1;VarType=ShV;DupType=.
ch09	146941	DEL2470	TAAAAATA	T	.	PASS	END=146948;ChrB=ch09;StartB=1118801;EndB=1118801;Parent=SYN1;VarType=ShV;DupType=.
ch09	147156	SNP2471	T	C	.	PASS	END=147156;ChrB=ch09;StartB=1119009;EndB=1119009;Parent=SYN1;VarType=ShV;DupType=.
ch09	147413	SNP2472	C	G	.	PASS	END=147413;ChrB=ch09;StartB=1119266;EndB=1119266;Parent=SYN1;VarType=ShV;DupType=.
ch09	147507	SNP2473	A	G	.	PASS	END=147507;ChrB=ch09;StartB=1119360;EndB=1119360;Parent=SYN1;VarType=ShV;DupType=.
ch09	148291	SNP2474	T	A	.	PASS	END=148291;ChrB=ch09;StartB=1120144;EndB=1120144;Parent=SYN1;VarType=ShV;DupType=.
ch09	148308	SNP2475	G	T	.	PASS	END=148308;ChrB=ch09;StartB=1120161;EndB=1120161;Parent=SYN1;VarType=ShV;DupType=.
ch09	148857	SNP2476	T	C	.	PASS	END=148857;ChrB=ch09;StartB=1120710;EndB=1120710;Parent=SYN1;VarType=ShV;DupType=.
ch09	149258	SNP2477	A	G	.	PASS	END=149258;ChrB=ch09;StartB=1121111;EndB=1121111;Parent=SYN1;VarType=ShV;DupType=.
ch09	149427	SNP2478	A	G	.	PASS	END=149427;ChrB=ch09;StartB=1121280;EndB=1121280;Parent=SYN1;VarType=ShV;DupType=.
ch09	149517	DEL2479	AG	A	.	PASS	END=149518;ChrB=ch09;StartB=1121370;EndB=1121370;Parent=SYN1;VarType=ShV;DupType=.
ch09	150535	SNP2480	C	T	.	PASS	END=150535;ChrB=ch09;StartB=1122387;EndB=1122387;Parent=SYN1;VarType=ShV;DupType=.
ch09	151039	SNP2481	T	C	.	PASS	END=151039;ChrB=ch09;StartB=1122891;EndB=1122891;Parent=SYN1;VarType=ShV;DupType=.
ch09	151672	SNP2482	G	C	.	PASS	END=151672;ChrB=ch09;StartB=1123524;EndB=1123524;Parent=SYN1;VarType=ShV;DupType=.
ch09	153692	SNP2483	A	T	.	PASS	END=153692;ChrB=ch09;StartB=1125544;EndB=1125544;Parent=SYN1;VarType=ShV;DupType=.
ch09	153731	SNP2484	C	T	.	PASS	END=153731;ChrB=ch09;StartB=1125583;EndB=1125583;Parent=SYN1;VarType=ShV;DupType=.
ch09	153910	SNP2485	A	C	.	PASS	END=153910;ChrB=ch09;StartB=1125762;EndB=1125762;Parent=SYN1;VarType=ShV;DupType=.
ch09	154625	INS2486	G	GTA	.	PASS	END=154625;ChrB=ch09;StartB=1126477;EndB=1126479;Parent=SYN1;VarType=ShV;DupType=.
ch09	154640	SNP2487	G	T	.	PASS	END=154640;ChrB=ch09;StartB=1126494;EndB=1126494;Parent=SYN1;VarType=ShV;DupType=.
ch09	154742	SNP2488	C	T	.	PASS	END=154742;ChrB=ch09;StartB=1126596;EndB=1126596;Parent=SYN1;VarType=ShV;DupType=.
ch09	154748	SNP2489	T	C	.	PASS	END=154748;ChrB=ch09;StartB=1126602;EndB=1126602;Parent=SYN1;VarType=ShV;DupType=.
ch09	154751	SNP2490	T	C	.	PASS	END=154751;ChrB=ch09;StartB=1126605;EndB=1126605;Parent=SYN1;VarType=ShV;DupType=.
ch09	154754	SNP2491	G	A	.	PASS	END=154754;ChrB=ch09;StartB=1126608;EndB=1126608;Parent=SYN1;VarType=ShV;DupType=.
ch09	154758	SNP2492	T	C	.	PASS	END=154758;ChrB=ch09;StartB=1126612;EndB=1126612;Parent=SYN1;VarType=ShV;DupType=.
ch09	154815	SNP2493	T	C	.	PASS	END=154815;ChrB=ch09;StartB=1126669;EndB=1126669;Parent=SYN1;VarType=ShV;DupType=.
ch09	154823	DEL2494	GTCAT	G	.	PASS	END=154827;ChrB=ch09;StartB=1126677;EndB=1126677;Parent=SYN1;VarType=ShV;DupType=.
ch09	154863	SNP2495	G	C	.	PASS	END=154863;ChrB=ch09;StartB=1126713;EndB=1126713;Parent=SYN1;VarType=ShV;DupType=.
ch09	154865	SNP2496	C	G	.	PASS	END=154865;ChrB=ch09;StartB=1126715;EndB=1126715;Parent=SYN1;VarType=ShV;DupType=.
ch09	155081	SNP2497	C	T	.	PASS	END=155081;ChrB=ch09;StartB=1126931;EndB=1126931;Parent=SYN1;VarType=ShV;DupType=.
ch09	155083	DEL2498	ATG	A	.	PASS	END=155085;ChrB=ch09;StartB=1126933;EndB=1126933;Parent=SYN1;VarType=ShV;DupType=.
ch09	155176	SNP2499	C	T	.	PASS	END=155176;ChrB=ch09;StartB=1127024;EndB=1127024;Parent=SYN1;VarType=ShV;DupType=.
ch09	155202	SNP2500	T	C	.	PASS	END=155202;ChrB=ch09;StartB=1127050;EndB=1127050;Parent=SYN1;VarType=ShV;DupType=.
ch09	155240	SNP2501	T	C	.	PASS	END=155240;ChrB=ch09;StartB=1127088;EndB=1127088;Parent=SYN1;VarType=ShV;DupType=.
ch09	155429	SNP2502	A	C	.	PASS	END=155429;ChrB=ch09;StartB=1127277;EndB=1127277;Parent=SYN1;VarType=ShV;DupType=.
ch09	155528	DEL2503	TA	T	.	PASS	END=155529;ChrB=ch09;StartB=1127376;EndB=1127376;Parent=SYN1;VarType=ShV;DupType=.
ch09	155676	SNP2504	G	A	.	PASS	END=155676;ChrB=ch09;StartB=1127523;EndB=1127523;Parent=SYN1;VarType=ShV;DupType=.
ch09	155768	SNP2505	T	C	.	PASS	END=155768;ChrB=ch09;StartB=1127615;EndB=1127615;Parent=SYN1;VarType=ShV;DupType=.
ch09	155785	SNP2506	A	G	.	PASS	END=155785;ChrB=ch09;StartB=1127632;EndB=1127632;Parent=SYN1;VarType=ShV;DupType=.
ch09	155854	SNP2507	A	G	.	PASS	END=155854;ChrB=ch09;StartB=1127701;EndB=1127701;Parent=SYN1;VarType=ShV;DupType=.
ch09	156582	SNP2508	C	G	.	PASS	END=156582;ChrB=ch09;StartB=1128429;EndB=1128429;Parent=SYN1;VarType=ShV;DupType=.
ch09	156590	SNP2509	T	A	.	PASS	END=156590;ChrB=ch09;StartB=1128437;EndB=1128437;Parent=SYN1;VarType=ShV;DupType=.
ch09	156709	SNP2510	T	C	.	PASS	END=156709;ChrB=ch09;StartB=1128556;EndB=1128556;Parent=SYN1;VarType=ShV;DupType=.
ch09	156771	SNP2511	G	A	.	PASS	END=156771;ChrB=ch09;StartB=1128618;EndB=1128618;Parent=SYN1;VarType=ShV;DupType=.
ch09	156836	SNP2512	G	A	.	PASS	END=156836;ChrB=ch09;StartB=1128683;EndB=1128683;Parent=SYN1;VarType=ShV;DupType=.
ch09	156895	SNP2513	G	A	.	PASS	END=156895;ChrB=ch09;StartB=1128742;EndB=1128742;Parent=SYN1;VarType=ShV;DupType=.
ch09	157066	SNP2514	A	G	.	PASS	END=157066;ChrB=ch09;StartB=1128913;EndB=1128913;Parent=SYN1;VarType=ShV;DupType=.
ch09	157098	SNP2515	C	A	.	PASS	END=157098;ChrB=ch09;StartB=1128945;EndB=1128945;Parent=SYN1;VarType=ShV;DupType=.
ch09	157131	SNP2516	G	T	.	PASS	END=157131;ChrB=ch09;StartB=1128978;EndB=1128978;Parent=SYN1;VarType=ShV;DupType=.
ch09	157263	SNP2517	C	T	.	PASS	END=157263;ChrB=ch09;StartB=1129110;EndB=1129110;Parent=SYN1;VarType=ShV;DupType=.
ch09	157653	SNP2518	C	A	.	PASS	END=157653;ChrB=ch09;StartB=1129500;EndB=1129500;Parent=SYN1;VarType=ShV;DupType=.
ch09	157763	INS2519	A	AAAAAG	.	PASS	END=157763;ChrB=ch09;StartB=1129610;EndB=1129615;Parent=SYN1;VarType=ShV;DupType=.
ch09	158010	SNP2520	A	G	.	PASS	END=158010;ChrB=ch09;StartB=1129862;EndB=1129862;Parent=SYN1;VarType=ShV;DupType=.
ch09	158073	SNP2521	C	T	.	PASS	END=158073;ChrB=ch09;StartB=1129925;EndB=1129925;Parent=SYN1;VarType=ShV;DupType=.
ch09	158215	SNP2522	A	C	.	PASS	END=158215;ChrB=ch09;StartB=1130067;EndB=1130067;Parent=SYN1;VarType=ShV;DupType=.
ch09	158229	SNP2523	A	T	.	PASS	END=158229;ChrB=ch09;StartB=1130081;EndB=1130081;Parent=SYN1;VarType=ShV;DupType=.
ch09	158233	SNP2524	G	C	.	PASS	END=158233;ChrB=ch09;StartB=1130085;EndB=1130085;Parent=SYN1;VarType=ShV;DupType=.
ch09	158243	SNP2525	G	A	.	PASS	END=158243;ChrB=ch09;StartB=1130095;EndB=1130095;Parent=SYN1;VarType=ShV;DupType=.
ch09	158257	SNP2526	T	A	.	PASS	END=158257;ChrB=ch09;StartB=1130109;EndB=1130109;Parent=SYN1;VarType=ShV;DupType=.
ch09	158342	SNP2527	C	T	.	PASS	END=158342;ChrB=ch09;StartB=1130194;EndB=1130194;Parent=SYN1;VarType=ShV;DupType=.
ch09	158378	SNP2528	T	C	.	PASS	END=158378;ChrB=ch09;StartB=1130230;EndB=1130230;Parent=SYN1;VarType=ShV;DupType=.
ch09	158382	SNP2529	T	C	.	PASS	END=158382;ChrB=ch09;StartB=1130234;EndB=1130234;Parent=SYN1;VarType=ShV;DupType=.
ch09	158383	SNP2530	G	C	.	PASS	END=158383;ChrB=ch09;StartB=1130235;EndB=1130235;Parent=SYN1;VarType=ShV;DupType=.
ch09	158402	SNP2531	A	G	.	PASS	END=158402;ChrB=ch09;StartB=1130254;EndB=1130254;Parent=SYN1;VarType=ShV;DupType=.
ch09	158412	SNP2532	A	G	.	PASS	END=158412;ChrB=ch09;StartB=1130264;EndB=1130264;Parent=SYN1;VarType=ShV;DupType=.
ch09	158448	SNP2533	C	G	.	PASS	END=158448;ChrB=ch09;StartB=1130300;EndB=1130300;Parent=SYN1;VarType=ShV;DupType=.
ch09	158465	SNP2534	T	A	.	PASS	END=158465;ChrB=ch09;StartB=1130317;EndB=1130317;Parent=SYN1;VarType=ShV;DupType=.
ch09	158519	SNP2535	A	G	.	PASS	END=158519;ChrB=ch09;StartB=1130371;EndB=1130371;Parent=SYN1;VarType=ShV;DupType=.
ch09	158549	DEL2536	TAC	T	.	PASS	END=158551;ChrB=ch09;StartB=1130401;EndB=1130401;Parent=SYN1;VarType=ShV;DupType=.
ch09	158552	SNP2537	A	G	.	PASS	END=158552;ChrB=ch09;StartB=1130402;EndB=1130402;Parent=SYN1;VarType=ShV;DupType=.
ch09	158695	SNP2538	T	C	.	PASS	END=158695;ChrB=ch09;StartB=1130545;EndB=1130545;Parent=SYN1;VarType=ShV;DupType=.
ch09	158737	SNP2539	C	T	.	PASS	END=158737;ChrB=ch09;StartB=1130587;EndB=1130587;Parent=SYN1;VarType=ShV;DupType=.
ch09	158762	SNP2540	G	A	.	PASS	END=158762;ChrB=ch09;StartB=1130612;EndB=1130612;Parent=SYN1;VarType=ShV;DupType=.
ch09	158779	SNP2541	T	C	.	PASS	END=158779;ChrB=ch09;StartB=1130629;EndB=1130629;Parent=SYN1;VarType=ShV;DupType=.
ch09	158794	SNP2542	C	A	.	PASS	END=158794;ChrB=ch09;StartB=1130644;EndB=1130644;Parent=SYN1;VarType=ShV;DupType=.
ch09	158896	SNP2543	G	C	.	PASS	END=158896;ChrB=ch09;StartB=1130746;EndB=1130746;Parent=SYN1;VarType=ShV;DupType=.
ch09	158916	SNP2544	C	T	.	PASS	END=158916;ChrB=ch09;StartB=1130766;EndB=1130766;Parent=SYN1;VarType=ShV;DupType=.
ch09	158924	SNP2545	T	C	.	PASS	END=158924;ChrB=ch09;StartB=1130774;EndB=1130774;Parent=SYN1;VarType=ShV;DupType=.
ch09	158945	SNP2546	A	G	.	PASS	END=158945;ChrB=ch09;StartB=1130795;EndB=1130795;Parent=SYN1;VarType=ShV;DupType=.
ch09	158954	SNP2547	A	G	.	PASS	END=158954;ChrB=ch09;StartB=1130804;EndB=1130804;Parent=SYN1;VarType=ShV;DupType=.
ch09	159005	SNP2548	C	T	.	PASS	END=159005;ChrB=ch09;StartB=1130855;EndB=1130855;Parent=SYN1;VarType=ShV;DupType=.
ch09	159024	SNP2549	A	G	.	PASS	END=159024;ChrB=ch09;StartB=1130874;EndB=1130874;Parent=SYN1;VarType=ShV;DupType=.
ch09	159115	SNP2550	A	G	.	PASS	END=159115;ChrB=ch09;StartB=1130965;EndB=1130965;Parent=SYN1;VarType=ShV;DupType=.
ch09	159116	SNP2551	C	T	.	PASS	END=159116;ChrB=ch09;StartB=1130966;EndB=1130966;Parent=SYN1;VarType=ShV;DupType=.
ch09	159216	SNP2552	A	T	.	PASS	END=159216;ChrB=ch09;StartB=1131066;EndB=1131066;Parent=SYN1;VarType=ShV;DupType=.
ch09	159235	SNP2553	A	T	.	PASS	END=159235;ChrB=ch09;StartB=1131085;EndB=1131085;Parent=SYN1;VarType=ShV;DupType=.
ch09	159298	SNP2554	A	G	.	PASS	END=159298;ChrB=ch09;StartB=1131148;EndB=1131148;Parent=SYN1;VarType=ShV;DupType=.
ch09	159324	SNP2555	A	G	.	PASS	END=159324;ChrB=ch09;StartB=1131174;EndB=1131174;Parent=SYN1;VarType=ShV;DupType=.
ch09	159339	SNP2556	T	G	.	PASS	END=159339;ChrB=ch09;StartB=1131189;EndB=1131189;Parent=SYN1;VarType=ShV;DupType=.
ch09	159356	SNP2557	A	T	.	PASS	END=159356;ChrB=ch09;StartB=1131206;EndB=1131206;Parent=SYN1;VarType=ShV;DupType=.
ch09	159435	SNP2558	T	C	.	PASS	END=159435;ChrB=ch09;StartB=1131285;EndB=1131285;Parent=SYN1;VarType=ShV;DupType=.
ch09	159501	SNP2559	T	C	.	PASS	END=159501;ChrB=ch09;StartB=1131351;EndB=1131351;Parent=SYN1;VarType=ShV;DupType=.
ch09	159513	SNP2560	A	T	.	PASS	END=159513;ChrB=ch09;StartB=1131363;EndB=1131363;Parent=SYN1;VarType=ShV;DupType=.
ch09	159535	SNP2561	T	C	.	PASS	END=159535;ChrB=ch09;StartB=1131385;EndB=1131385;Parent=SYN1;VarType=ShV;DupType=.
ch09	159541	SNP2562	A	G	.	PASS	END=159541;ChrB=ch09;StartB=1131391;EndB=1131391;Parent=SYN1;VarType=ShV;DupType=.
ch09	159581	SNP2563	T	A	.	PASS	END=159581;ChrB=ch09;StartB=1131431;EndB=1131431;Parent=SYN1;VarType=ShV;DupType=.
ch09	159696	SNP2564	T	G	.	PASS	END=159696;ChrB=ch09;StartB=1131546;EndB=1131546;Parent=SYN1;VarType=ShV;DupType=.
ch09	159697	SNP2565	A	T	.	PASS	END=159697;ChrB=ch09;StartB=1131547;EndB=1131547;Parent=SYN1;VarType=ShV;DupType=.
ch09	159808	SNP2566	C	T	.	PASS	END=159808;ChrB=ch09;StartB=1131658;EndB=1131658;Parent=SYN1;VarType=ShV;DupType=.
ch09	159852	SNP2567	T	C	.	PASS	END=159852;ChrB=ch09;StartB=1131702;EndB=1131702;Parent=SYN1;VarType=ShV;DupType=.
ch09	159940	SNP2568	T	C	.	PASS	END=159940;ChrB=ch09;StartB=1131790;EndB=1131790;Parent=SYN1;VarType=ShV;DupType=.
ch09	160006	SNP2569	T	G	.	PASS	END=160006;ChrB=ch09;StartB=1131856;EndB=1131856;Parent=SYN1;VarType=ShV;DupType=.
ch09	160024	SNP2570	G	C	.	PASS	END=160024;ChrB=ch09;StartB=1131874;EndB=1131874;Parent=SYN1;VarType=ShV;DupType=.
ch09	160165	SNP2571	C	A	.	PASS	END=160165;ChrB=ch09;StartB=1132015;EndB=1132015;Parent=SYN1;VarType=ShV;DupType=.
ch09	160192	INS2572	C	CTT	.	PASS	END=160192;ChrB=ch09;StartB=1132042;EndB=1132044;Parent=SYN1;VarType=ShV;DupType=.
ch09	160198	DEL2573	CT	C	.	PASS	END=160199;ChrB=ch09;StartB=1132050;EndB=1132050;Parent=SYN1;VarType=ShV;DupType=.
ch09	160210	SNP2574	A	G	.	PASS	END=160210;ChrB=ch09;StartB=1132061;EndB=1132061;Parent=SYN1;VarType=ShV;DupType=.
ch09	160222	SNP2575	A	T	.	PASS	END=160222;ChrB=ch09;StartB=1132073;EndB=1132073;Parent=SYN1;VarType=ShV;DupType=.
ch09	160351	DEL2576	CA	C	.	PASS	END=160352;ChrB=ch09;StartB=1132202;EndB=1132202;Parent=SYN1;VarType=ShV;DupType=.
ch09	160390	SNP2577	T	C	.	PASS	END=160390;ChrB=ch09;StartB=1132240;EndB=1132240;Parent=SYN1;VarType=ShV;DupType=.
ch09	160429	SNP2578	T	C	.	PASS	END=160429;ChrB=ch09;StartB=1132279;EndB=1132279;Parent=SYN1;VarType=ShV;DupType=.
ch09	160842	SNP2579	C	T	.	PASS	END=160842;ChrB=ch09;StartB=1132692;EndB=1132692;Parent=SYN1;VarType=ShV;DupType=.
ch09	160945	SNP2580	G	T	.	PASS	END=160945;ChrB=ch09;StartB=1132795;EndB=1132795;Parent=SYN1;VarType=ShV;DupType=.
ch09	161240	DEL2581	CCTCTTCTT	C	.	PASS	END=161248;ChrB=ch09;StartB=1133090;EndB=1133090;Parent=SYN1;VarType=ShV;DupType=.
ch09	161482	SNP2582	T	C	.	PASS	END=161482;ChrB=ch09;StartB=1133324;EndB=1133324;Parent=SYN1;VarType=ShV;DupType=.
ch09	162103	SNP2583	T	C	.	PASS	END=162103;ChrB=ch09;StartB=1133945;EndB=1133945;Parent=SYN1;VarType=ShV;DupType=.
ch09	162221	SNP2584	T	C	.	PASS	END=162221;ChrB=ch09;StartB=1134063;EndB=1134063;Parent=SYN1;VarType=ShV;DupType=.
ch09	162276	SNP2585	A	G	.	PASS	END=162276;ChrB=ch09;StartB=1134118;EndB=1134118;Parent=SYN1;VarType=ShV;DupType=.
ch09	162454	SNP2586	C	T	.	PASS	END=162454;ChrB=ch09;StartB=1134296;EndB=1134296;Parent=SYN1;VarType=ShV;DupType=.
ch09	162611	DEL2587	GA	G	.	PASS	END=162612;ChrB=ch09;StartB=1134453;EndB=1134453;Parent=SYN1;VarType=ShV;DupType=.
ch09	162618	SNP2588	T	C	.	PASS	END=162618;ChrB=ch09;StartB=1134459;EndB=1134459;Parent=SYN1;VarType=ShV;DupType=.
ch09	162777	SNP2589	A	T	.	PASS	END=162777;ChrB=ch09;StartB=1134618;EndB=1134618;Parent=SYN1;VarType=ShV;DupType=.
ch09	162856	HDR3	N	<HDR>	.	PASS	END=163049;ChrB=ch09;StartB=1134697;EndB=1134903;Parent=SYN1;VarType=ShV;DupType=.
ch09	163050	SYNAL4	N	<SYNAL>	.	PASS	END=163802;ChrB=ch09;StartB=1134904;EndB=1135616;Parent=SYN1;VarType=.;DupType=.
ch09	163093	SNP2590	G	A	.	PASS	END=163093;ChrB=ch09;StartB=1134947;EndB=1134947;Parent=SYN1;VarType=ShV;DupType=.
ch09	163110	SNP2591	C	T	.	PASS	END=163110;ChrB=ch09;StartB=1134964;EndB=1134964;Parent=SYN1;VarType=ShV;DupType=.
ch09	163135	SNP2592	C	T	.	PASS	END=163135;ChrB=ch09;StartB=1134989;EndB=1134989;Parent=SYN1;VarType=ShV;DupType=.
ch09	163212	SNP2593	G	A	.	PASS	END=163212;ChrB=ch09;StartB=1135066;EndB=1135066;Parent=SYN1;VarType=ShV;DupType=.
ch09	163314	SNP2594	G	T	.	PASS	END=163314;ChrB=ch09;StartB=1135168;EndB=1135168;Parent=SYN1;VarType=ShV;DupType=.
ch09	163327	SNP2595	T	C	.	PASS	END=163327;ChrB=ch09;StartB=1135181;EndB=1135181;Parent=SYN1;VarType=ShV;DupType=.
ch09	163330	SNP2596	C	T	.	PASS	END=163330;ChrB=ch09;StartB=1135184;EndB=1135184;Parent=SYN1;VarType=ShV;DupType=.
ch09	163335	SNP2597	T	C	.	PASS	END=163335;ChrB=ch09;StartB=1135189;EndB=1135189;Parent=SYN1;VarType=ShV;DupType=.
ch09	163338	SNP2598	A	T	.	PASS	END=163338;ChrB=ch09;StartB=1135192;EndB=1135192;Parent=SYN1;VarType=ShV;DupType=.
ch09	163348	SNP2599	C	T	.	PASS	END=163348;ChrB=ch09;StartB=1135202;EndB=1135202;Parent=SYN1;VarType=ShV;DupType=.
ch09	163380	DEL2600	TA	T	.	PASS	END=163381;ChrB=ch09;StartB=1135234;EndB=1135234;Parent=SYN1;VarType=ShV;DupType=.
ch09	163389	SNP2601	A	T	.	PASS	END=163389;ChrB=ch09;StartB=1135242;EndB=1135242;Parent=SYN1;VarType=ShV;DupType=.
ch09	163487	SNP2602	C	T	.	PASS	END=163487;ChrB=ch09;StartB=1135340;EndB=1135340;Parent=SYN1;VarType=ShV;DupType=.
ch09	163504	SNP2603	C	T	.	PASS	END=163504;ChrB=ch09;StartB=1135357;EndB=1135357;Parent=SYN1;VarType=ShV;DupType=.
ch09	163560	DEL2604	TACACCATGTCATGTTTAATTACTTCTCCCCAATGAAGTC	T	.	PASS	END=163599;ChrB=ch09;StartB=1135413;EndB=1135413;Parent=SYN1;VarType=ShV;DupType=.
ch09	163803	HDR4	N	<HDR>	.	PASS	END=165263;ChrB=ch09;StartB=1135617;EndB=1135620;Parent=SYN1;VarType=ShV;DupType=.
ch09	165264	SYNAL5	N	<SYNAL>	.	PASS	END=206806;ChrB=ch09;StartB=1135621;EndB=1177062;Parent=SYN1;VarType=.;DupType=.
ch09	165315	SNP2605	C	T	.	PASS	END=165315;ChrB=ch09;StartB=1135672;EndB=1135672;Parent=SYN1;VarType=ShV;DupType=.
ch09	165475	SNP2606	A	T	.	PASS	END=165475;ChrB=ch09;StartB=1135832;EndB=1135832;Parent=SYN1;VarType=ShV;DupType=.
ch09	165476	SNP2607	T	A	.	PASS	END=165476;ChrB=ch09;StartB=1135833;EndB=1135833;Parent=SYN1;VarType=ShV;DupType=.
ch09	165484	SNP2608	T	A	.	PASS	END=165484;ChrB=ch09;StartB=1135841;EndB=1135841;Parent=SYN1;VarType=ShV;DupType=.
ch09	165526	DEL2609	CATA	C	.	PASS	END=165529;ChrB=ch09;StartB=1135883;EndB=1135883;Parent=SYN1;VarType=ShV;DupType=.
ch09	165544	SNP2610	C	T	.	PASS	END=165544;ChrB=ch09;StartB=1135898;EndB=1135898;Parent=SYN1;VarType=ShV;DupType=.
ch09	165569	SNP2611	G	A	.	PASS	END=165569;ChrB=ch09;StartB=1135923;EndB=1135923;Parent=SYN1;VarType=ShV;DupType=.
ch09	165646	SNP2612	A	G	.	PASS	END=165646;ChrB=ch09;StartB=1136000;EndB=1136000;Parent=SYN1;VarType=ShV;DupType=.
ch09	165648	SNP2613	G	T	.	PASS	END=165648;ChrB=ch09;StartB=1136002;EndB=1136002;Parent=SYN1;VarType=ShV;DupType=.
ch09	165664	SNP2614	C	T	.	PASS	END=165664;ChrB=ch09;StartB=1136018;EndB=1136018;Parent=SYN1;VarType=ShV;DupType=.
ch09	165982	SNP2615	C	T	.	PASS	END=165982;ChrB=ch09;StartB=1136336;EndB=1136336;Parent=SYN1;VarType=ShV;DupType=.
ch09	166000	SNP2616	A	G	.	PASS	END=166000;ChrB=ch09;StartB=1136354;EndB=1136354;Parent=SYN1;VarType=ShV;DupType=.
ch09	166110	SNP2617	T	C	.	PASS	END=166110;ChrB=ch09;StartB=1136464;EndB=1136464;Parent=SYN1;VarType=ShV;DupType=.
ch09	166143	SNP2618	T	C	.	PASS	END=166143;ChrB=ch09;StartB=1136497;EndB=1136497;Parent=SYN1;VarType=ShV;DupType=.
ch09	166169	DEL2619	CT	C	.	PASS	END=166170;ChrB=ch09;StartB=1136523;EndB=1136523;Parent=SYN1;VarType=ShV;DupType=.
ch09	166189	SNP2620	A	G	.	PASS	END=166189;ChrB=ch09;StartB=1136542;EndB=1136542;Parent=SYN1;VarType=ShV;DupType=.
ch09	166217	SNP2621	G	A	.	PASS	END=166217;ChrB=ch09;StartB=1136570;EndB=1136570;Parent=SYN1;VarType=ShV;DupType=.
ch09	166330	SNP2622	T	C	.	PASS	END=166330;ChrB=ch09;StartB=1136683;EndB=1136683;Parent=SYN1;VarType=ShV;DupType=.
ch09	166351	SNP2623	G	A	.	PASS	END=166351;ChrB=ch09;StartB=1136704;EndB=1136704;Parent=SYN1;VarType=ShV;DupType=.
ch09	166362	SNP2624	A	G	.	PASS	END=166362;ChrB=ch09;StartB=1136715;EndB=1136715;Parent=SYN1;VarType=ShV;DupType=.
ch09	166369	INS2625	G	GTATATATA	.	PASS	END=166369;ChrB=ch09;StartB=1136722;EndB=1136730;Parent=SYN1;VarType=ShV;DupType=.
ch09	166436	SNP2626	C	T	.	PASS	END=166436;ChrB=ch09;StartB=1136797;EndB=1136797;Parent=SYN1;VarType=ShV;DupType=.
ch09	166525	SNP2627	T	C	.	PASS	END=166525;ChrB=ch09;StartB=1136886;EndB=1136886;Parent=SYN1;VarType=ShV;DupType=.
ch09	166545	DEL2628	CA	C	.	PASS	END=166546;ChrB=ch09;StartB=1136906;EndB=1136906;Parent=SYN1;VarType=ShV;DupType=.
ch09	166593	SNP2629	A	T	.	PASS	END=166593;ChrB=ch09;StartB=1136953;EndB=1136953;Parent=SYN1;VarType=ShV;DupType=.
ch09	166595	SNP2630	G	A	.	PASS	END=166595;ChrB=ch09;StartB=1136955;EndB=1136955;Parent=SYN1;VarType=ShV;DupType=.
ch09	166605	INS2631	G	GT	.	PASS	END=166605;ChrB=ch09;StartB=1136965;EndB=1136966;Parent=SYN1;VarType=ShV;DupType=.
ch09	166721	INS2632	G	GC	.	PASS	END=166721;ChrB=ch09;StartB=1137082;EndB=1137083;Parent=SYN1;VarType=ShV;DupType=.
ch09	166737	SNP2633	C	T	.	PASS	END=166737;ChrB=ch09;StartB=1137099;EndB=1137099;Parent=SYN1;VarType=ShV;DupType=.
ch09	166753	SNP2634	C	T	.	PASS	END=166753;ChrB=ch09;StartB=1137115;EndB=1137115;Parent=SYN1;VarType=ShV;DupType=.
ch09	166885	SNP2635	G	A	.	PASS	END=166885;ChrB=ch09;StartB=1137247;EndB=1137247;Parent=SYN1;VarType=ShV;DupType=.
ch09	166920	SNP2636	C	T	.	PASS	END=166920;ChrB=ch09;StartB=1137282;EndB=1137282;Parent=SYN1;VarType=ShV;DupType=.
ch09	166981	SNP2637	T	C	.	PASS	END=166981;ChrB=ch09;StartB=1137343;EndB=1137343;Parent=SYN1;VarType=ShV;DupType=.
ch09	167019	SNP2638	C	T	.	PASS	END=167019;ChrB=ch09;StartB=1137381;EndB=1137381;Parent=SYN1;VarType=ShV;DupType=.
ch09	168220	SNP2639	G	A	.	PASS	END=168220;ChrB=ch09;StartB=1138582;EndB=1138582;Parent=SYN1;VarType=ShV;DupType=.
ch09	168251	SNP2640	T	C	.	PASS	END=168251;ChrB=ch09;StartB=1138613;EndB=1138613;Parent=SYN1;VarType=ShV;DupType=.
ch09	168269	SNP2641	A	T	.	PASS	END=168269;ChrB=ch09;StartB=1138631;EndB=1138631;Parent=SYN1;VarType=ShV;DupType=.
ch09	168726	SNP2642	A	G	.	PASS	END=168726;ChrB=ch09;StartB=1139088;EndB=1139088;Parent=SYN1;VarType=ShV;DupType=.
ch09	169715	SNP2643	T	G	.	PASS	END=169715;ChrB=ch09;StartB=1140077;EndB=1140077;Parent=SYN1;VarType=ShV;DupType=.
ch09	170534	SNP2644	G	A	.	PASS	END=170534;ChrB=ch09;StartB=1140896;EndB=1140896;Parent=SYN1;VarType=ShV;DupType=.
ch09	173023	SNP2645	T	A	.	PASS	END=173023;ChrB=ch09;StartB=1143385;EndB=1143385;Parent=SYN1;VarType=ShV;DupType=.
ch09	173109	SNP2646	A	G	.	PASS	END=173109;ChrB=ch09;StartB=1143471;EndB=1143471;Parent=SYN1;VarType=ShV;DupType=.
ch09	173399	SNP2647	C	G	.	PASS	END=173399;ChrB=ch09;StartB=1143761;EndB=1143761;Parent=SYN1;VarType=ShV;DupType=.
ch09	173408	SNP2648	C	T	.	PASS	END=173408;ChrB=ch09;StartB=1143770;EndB=1143770;Parent=SYN1;VarType=ShV;DupType=.
ch09	173441	DEL2649	AG	A	.	PASS	END=173442;ChrB=ch09;StartB=1143803;EndB=1143803;Parent=SYN1;VarType=ShV;DupType=.
ch09	173459	SNP2650	C	T	.	PASS	END=173459;ChrB=ch09;StartB=1143820;EndB=1143820;Parent=SYN1;VarType=ShV;DupType=.
ch09	173485	SNP2651	A	G	.	PASS	END=173485;ChrB=ch09;StartB=1143846;EndB=1143846;Parent=SYN1;VarType=ShV;DupType=.
ch09	173560	DEL2652	TTA	T	.	PASS	END=173562;ChrB=ch09;StartB=1143921;EndB=1143921;Parent=SYN1;VarType=ShV;DupType=.
ch09	173573	SNP2653	T	G	.	PASS	END=173573;ChrB=ch09;StartB=1143932;EndB=1143932;Parent=SYN1;VarType=ShV;DupType=.
ch09	173642	SNP2654	A	T	.	PASS	END=173642;ChrB=ch09;StartB=1144001;EndB=1144001;Parent=SYN1;VarType=ShV;DupType=.
ch09	173649	INS2655	T	TAAC	.	PASS	END=173649;ChrB=ch09;StartB=1144008;EndB=1144011;Parent=SYN1;VarType=ShV;DupType=.
ch09	173725	SNP2656	A	G	.	PASS	END=173725;ChrB=ch09;StartB=1144087;EndB=1144087;Parent=SYN1;VarType=ShV;DupType=.
ch09	173866	SNP2657	G	A	.	PASS	END=173866;ChrB=ch09;StartB=1144228;EndB=1144228;Parent=SYN1;VarType=ShV;DupType=.
ch09	173870	SNP2658	C	T	.	PASS	END=173870;ChrB=ch09;StartB=1144232;EndB=1144232;Parent=SYN1;VarType=ShV;DupType=.
ch09	173897	SNP2659	G	A	.	PASS	END=173897;ChrB=ch09;StartB=1144259;EndB=1144259;Parent=SYN1;VarType=ShV;DupType=.
ch09	173957	SNP2660	C	T	.	PASS	END=173957;ChrB=ch09;StartB=1144319;EndB=1144319;Parent=SYN1;VarType=ShV;DupType=.
ch09	174003	SNP2661	C	T	.	PASS	END=174003;ChrB=ch09;StartB=1144365;EndB=1144365;Parent=SYN1;VarType=ShV;DupType=.
ch09	174009	SNP2662	A	T	.	PASS	END=174009;ChrB=ch09;StartB=1144371;EndB=1144371;Parent=SYN1;VarType=ShV;DupType=.
ch09	174010	SNP2663	A	T	.	PASS	END=174010;ChrB=ch09;StartB=1144372;EndB=1144372;Parent=SYN1;VarType=ShV;DupType=.
ch09	174096	SNP2664	G	T	.	PASS	END=174096;ChrB=ch09;StartB=1144458;EndB=1144458;Parent=SYN1;VarType=ShV;DupType=.
ch09	174139	SNP2665	T	A	.	PASS	END=174139;ChrB=ch09;StartB=1144501;EndB=1144501;Parent=SYN1;VarType=ShV;DupType=.
ch09	174147	SNP2666	A	T	.	PASS	END=174147;ChrB=ch09;StartB=1144509;EndB=1144509;Parent=SYN1;VarType=ShV;DupType=.
ch09	174165	DEL2667	TACTATAGTG	T	.	PASS	END=174174;ChrB=ch09;StartB=1144527;EndB=1144527;Parent=SYN1;VarType=ShV;DupType=.
ch09	174303	SNP2668	A	T	.	PASS	END=174303;ChrB=ch09;StartB=1144656;EndB=1144656;Parent=SYN1;VarType=ShV;DupType=.
ch09	174315	SNP2669	C	T	.	PASS	END=174315;ChrB=ch09;StartB=1144668;EndB=1144668;Parent=SYN1;VarType=ShV;DupType=.
ch09	174331	SNP2670	G	A	.	PASS	END=174331;ChrB=ch09;StartB=1144684;EndB=1144684;Parent=SYN1;VarType=ShV;DupType=.
ch09	174388	SNP2671	T	C	.	PASS	END=174388;ChrB=ch09;StartB=1144741;EndB=1144741;Parent=SYN1;VarType=ShV;DupType=.
ch09	174695	DEL2672	GT	G	.	PASS	END=174696;ChrB=ch09;StartB=1145048;EndB=1145048;Parent=SYN1;VarType=ShV;DupType=.
ch09	174782	SNP2673	T	C	.	PASS	END=174782;ChrB=ch09;StartB=1145134;EndB=1145134;Parent=SYN1;VarType=ShV;DupType=.
ch09	174944	SNP2674	A	T	.	PASS	END=174944;ChrB=ch09;StartB=1145296;EndB=1145296;Parent=SYN1;VarType=ShV;DupType=.
ch09	174976	SNP2675	G	A	.	PASS	END=174976;ChrB=ch09;StartB=1145328;EndB=1145328;Parent=SYN1;VarType=ShV;DupType=.
ch09	175036	SNP2676	G	A	.	PASS	END=175036;ChrB=ch09;StartB=1145388;EndB=1145388;Parent=SYN1;VarType=ShV;DupType=.
ch09	175433	INS2677	A	AAATATAAATTAGTCAT	.	PASS	END=175433;ChrB=ch09;StartB=1145785;EndB=1145801;Parent=SYN1;VarType=ShV;DupType=.
ch09	175557	SNP2678	A	G	.	PASS	END=175557;ChrB=ch09;StartB=1145925;EndB=1145925;Parent=SYN1;VarType=ShV;DupType=.
ch09	175605	INS2679	T	TTA	.	PASS	END=175605;ChrB=ch09;StartB=1145973;EndB=1145975;Parent=SYN1;VarType=ShV;DupType=.
ch09	175666	SNP2680	C	G	.	PASS	END=175666;ChrB=ch09;StartB=1146036;EndB=1146036;Parent=SYN1;VarType=ShV;DupType=.
ch09	175742	SNP2681	G	A	.	PASS	END=175742;ChrB=ch09;StartB=1146112;EndB=1146112;Parent=SYN1;VarType=ShV;DupType=.
ch09	176144	SNP2682	C	G	.	PASS	END=176144;ChrB=ch09;StartB=1146514;EndB=1146514;Parent=SYN1;VarType=ShV;DupType=.
ch09	176177	SNP2683	C	T	.	PASS	END=176177;ChrB=ch09;StartB=1146547;EndB=1146547;Parent=SYN1;VarType=ShV;DupType=.
ch09	176215	SNP2684	G	A	.	PASS	END=176215;ChrB=ch09;StartB=1146585;EndB=1146585;Parent=SYN1;VarType=ShV;DupType=.
ch09	176790	DEL2685	TAAGTGCTCCGTCTTC	T	.	PASS	END=176805;ChrB=ch09;StartB=1147160;EndB=1147160;Parent=SYN1;VarType=ShV;DupType=.
ch09	177253	SNP2686	A	C	.	PASS	END=177253;ChrB=ch09;StartB=1147608;EndB=1147608;Parent=SYN1;VarType=ShV;DupType=.
ch09	177535	SNP2687	C	T	.	PASS	END=177535;ChrB=ch09;StartB=1147890;EndB=1147890;Parent=SYN1;VarType=ShV;DupType=.
ch09	177960	SNP2688	G	A	.	PASS	END=177960;ChrB=ch09;StartB=1148315;EndB=1148315;Parent=SYN1;VarType=ShV;DupType=.
ch09	177988	SNP2689	G	A	.	PASS	END=177988;ChrB=ch09;StartB=1148343;EndB=1148343;Parent=SYN1;VarType=ShV;DupType=.
ch09	178165	DEL2690	TG	T	.	PASS	END=178166;ChrB=ch09;StartB=1148520;EndB=1148520;Parent=SYN1;VarType=ShV;DupType=.
ch09	178520	SNP2691	A	G	.	PASS	END=178520;ChrB=ch09;StartB=1148874;EndB=1148874;Parent=SYN1;VarType=ShV;DupType=.
ch09	179627	SNP2692	A	G	.	PASS	END=179627;ChrB=ch09;StartB=1149981;EndB=1149981;Parent=SYN1;VarType=ShV;DupType=.
ch09	179837	INS2693	G	GA	.	PASS	END=179837;ChrB=ch09;StartB=1150191;EndB=1150192;Parent=SYN1;VarType=ShV;DupType=.
ch09	180779	SNP2694	T	C	.	PASS	END=180779;ChrB=ch09;StartB=1151134;EndB=1151134;Parent=SYN1;VarType=ShV;DupType=.
ch09	181879	SNP2695	T	A	.	PASS	END=181879;ChrB=ch09;StartB=1152234;EndB=1152234;Parent=SYN1;VarType=ShV;DupType=.
ch09	182479	SNP2696	C	T	.	PASS	END=182479;ChrB=ch09;StartB=1152834;EndB=1152834;Parent=SYN1;VarType=ShV;DupType=.
ch09	183338	SNP2697	C	A	.	PASS	END=183338;ChrB=ch09;StartB=1153693;EndB=1153693;Parent=SYN1;VarType=ShV;DupType=.
ch09	183622	SNP2698	T	C	.	PASS	END=183622;ChrB=ch09;StartB=1153977;EndB=1153977;Parent=SYN1;VarType=ShV;DupType=.
ch09	183693	DEL2699	AAATCG	A	.	PASS	END=183698;ChrB=ch09;StartB=1154048;EndB=1154048;Parent=SYN1;VarType=ShV;DupType=.
ch09	184084	SNP2700	C	T	.	PASS	END=184084;ChrB=ch09;StartB=1154434;EndB=1154434;Parent=SYN1;VarType=ShV;DupType=.
ch09	184128	SNP2701	G	A	.	PASS	END=184128;ChrB=ch09;StartB=1154478;EndB=1154478;Parent=SYN1;VarType=ShV;DupType=.
ch09	184208	SNP2702	C	T	.	PASS	END=184208;ChrB=ch09;StartB=1154558;EndB=1154558;Parent=SYN1;VarType=ShV;DupType=.
ch09	184366	DEL2703	GATTACACAAAGGAGTTTGATAGGTAAAACTCCTAGTTAGGGTGTCTAAGTAAATCATGCAT	G	.	PASS	END=184427;ChrB=ch09;StartB=1154716;EndB=1154716;Parent=SYN1;VarType=ShV;DupType=.
ch09	184562	INS2704	T	TTTTATG	.	PASS	END=184562;ChrB=ch09;StartB=1154851;EndB=1154857;Parent=SYN1;VarType=ShV;DupType=.
ch09	184606	SNP2705	T	C	.	PASS	END=184606;ChrB=ch09;StartB=1154901;EndB=1154901;Parent=SYN1;VarType=ShV;DupType=.
ch09	184635	SNP2706	T	G	.	PASS	END=184635;ChrB=ch09;StartB=1154930;EndB=1154930;Parent=SYN1;VarType=ShV;DupType=.
ch09	184865	SNP2707	T	C	.	PASS	END=184865;ChrB=ch09;StartB=1155160;EndB=1155160;Parent=SYN1;VarType=ShV;DupType=.
ch09	185029	SNP2708	C	T	.	PASS	END=185029;ChrB=ch09;StartB=1155324;EndB=1155324;Parent=SYN1;VarType=ShV;DupType=.
ch09	185749	DEL2709	TC	T	.	PASS	END=185750;ChrB=ch09;StartB=1156044;EndB=1156044;Parent=SYN1;VarType=ShV;DupType=.
ch09	185759	SNP2710	G	A	.	PASS	END=185759;ChrB=ch09;StartB=1156053;EndB=1156053;Parent=SYN1;VarType=ShV;DupType=.
ch09	185795	SNP2711	T	C	.	PASS	END=185795;ChrB=ch09;StartB=1156089;EndB=1156089;Parent=SYN1;VarType=ShV;DupType=.
ch09	185819	SNP2712	T	C	.	PASS	END=185819;ChrB=ch09;StartB=1156113;EndB=1156113;Parent=SYN1;VarType=ShV;DupType=.
ch09	185828	SNP2713	T	C	.	PASS	END=185828;ChrB=ch09;StartB=1156122;EndB=1156122;Parent=SYN1;VarType=ShV;DupType=.
ch09	185869	SNP2714	G	A	.	PASS	END=185869;ChrB=ch09;StartB=1156163;EndB=1156163;Parent=SYN1;VarType=ShV;DupType=.
ch09	185889	SNP2715	T	C	.	PASS	END=185889;ChrB=ch09;StartB=1156183;EndB=1156183;Parent=SYN1;VarType=ShV;DupType=.
ch09	185890	SNP2716	A	G	.	PASS	END=185890;ChrB=ch09;StartB=1156184;EndB=1156184;Parent=SYN1;VarType=ShV;DupType=.
ch09	186127	SNP2717	T	C	.	PASS	END=186127;ChrB=ch09;StartB=1156421;EndB=1156421;Parent=SYN1;VarType=ShV;DupType=.
ch09	186217	SNP2718	T	G	.	PASS	END=186217;ChrB=ch09;StartB=1156511;EndB=1156511;Parent=SYN1;VarType=ShV;DupType=.
ch09	186287	INS2719	A	ATGTTATGTGGCTG	.	PASS	END=186287;ChrB=ch09;StartB=1156581;EndB=1156594;Parent=SYN1;VarType=ShV;DupType=.
ch09	187763	SNP2720	T	G	.	PASS	END=187763;ChrB=ch09;StartB=1158070;EndB=1158070;Parent=SYN1;VarType=ShV;DupType=.
ch09	188088	SNP2721	A	G	.	PASS	END=188088;ChrB=ch09;StartB=1158395;EndB=1158395;Parent=SYN1;VarType=ShV;DupType=.
ch09	188214	SNP2722	G	A	.	PASS	END=188214;ChrB=ch09;StartB=1158521;EndB=1158521;Parent=SYN1;VarType=ShV;DupType=.
ch09	188571	SNP2723	A	T	.	PASS	END=188571;ChrB=ch09;StartB=1158878;EndB=1158878;Parent=SYN1;VarType=ShV;DupType=.
ch09	189190	SNP2724	T	C	.	PASS	END=189190;ChrB=ch09;StartB=1159497;EndB=1159497;Parent=SYN1;VarType=ShV;DupType=.
ch09	189369	SNP2725	C	G	.	PASS	END=189369;ChrB=ch09;StartB=1159676;EndB=1159676;Parent=SYN1;VarType=ShV;DupType=.
ch09	189515	DEL2726	AT	A	.	PASS	END=189516;ChrB=ch09;StartB=1159822;EndB=1159822;Parent=SYN1;VarType=ShV;DupType=.
ch09	190343	SNP2727	A	C	.	PASS	END=190343;ChrB=ch09;StartB=1160649;EndB=1160649;Parent=SYN1;VarType=ShV;DupType=.
ch09	191000	SNP2728	T	A	.	PASS	END=191000;ChrB=ch09;StartB=1161306;EndB=1161306;Parent=SYN1;VarType=ShV;DupType=.
ch09	191108	SNP2729	T	A	.	PASS	END=191108;ChrB=ch09;StartB=1161414;EndB=1161414;Parent=SYN1;VarType=ShV;DupType=.
ch09	191139	SNP2730	C	T	.	PASS	END=191139;ChrB=ch09;StartB=1161445;EndB=1161445;Parent=SYN1;VarType=ShV;DupType=.
ch09	191445	SNP2731	C	T	.	PASS	END=191445;ChrB=ch09;StartB=1161751;EndB=1161751;Parent=SYN1;VarType=ShV;DupType=.
ch09	192115	SNP2732	A	T	.	PASS	END=192115;ChrB=ch09;StartB=1162421;EndB=1162421;Parent=SYN1;VarType=ShV;DupType=.
ch09	192192	SNP2733	A	G	.	PASS	END=192192;ChrB=ch09;StartB=1162498;EndB=1162498;Parent=SYN1;VarType=ShV;DupType=.
ch09	192858	SNP2734	T	C	.	PASS	END=192858;ChrB=ch09;StartB=1163164;EndB=1163164;Parent=SYN1;VarType=ShV;DupType=.
ch09	193234	SNP2735	C	T	.	PASS	END=193234;ChrB=ch09;StartB=1163540;EndB=1163540;Parent=SYN1;VarType=ShV;DupType=.
ch09	193668	DEL2736	CAA	C	.	PASS	END=193670;ChrB=ch09;StartB=1163974;EndB=1163974;Parent=SYN1;VarType=ShV;DupType=.
ch09	194410	SNP2737	G	C	.	PASS	END=194410;ChrB=ch09;StartB=1164714;EndB=1164714;Parent=SYN1;VarType=ShV;DupType=.
ch09	194629	SNP2738	T	G	.	PASS	END=194629;ChrB=ch09;StartB=1164933;EndB=1164933;Parent=SYN1;VarType=ShV;DupType=.
ch09	194750	SNP2739	G	A	.	PASS	END=194750;ChrB=ch09;StartB=1165054;EndB=1165054;Parent=SYN1;VarType=ShV;DupType=.
ch09	194754	SNP2740	T	C	.	PASS	END=194754;ChrB=ch09;StartB=1165058;EndB=1165058;Parent=SYN1;VarType=ShV;DupType=.
ch09	194771	SNP2741	G	T	.	PASS	END=194771;ChrB=ch09;StartB=1165075;EndB=1165075;Parent=SYN1;VarType=ShV;DupType=.
ch09	194829	SNP2742	G	A	.	PASS	END=194829;ChrB=ch09;StartB=1165133;EndB=1165133;Parent=SYN1;VarType=ShV;DupType=.
ch09	194872	SNP2743	C	T	.	PASS	END=194872;ChrB=ch09;StartB=1165176;EndB=1165176;Parent=SYN1;VarType=ShV;DupType=.
ch09	195739	SNP2744	T	C	.	PASS	END=195739;ChrB=ch09;StartB=1166043;EndB=1166043;Parent=SYN1;VarType=ShV;DupType=.
ch09	195938	DEL2745	TA	T	.	PASS	END=195939;ChrB=ch09;StartB=1166242;EndB=1166242;Parent=SYN1;VarType=ShV;DupType=.
ch09	196039	INS2746	T	TA	.	PASS	END=196039;ChrB=ch09;StartB=1166342;EndB=1166343;Parent=SYN1;VarType=ShV;DupType=.
ch09	196513	SNP2747	A	T	.	PASS	END=196513;ChrB=ch09;StartB=1166817;EndB=1166817;Parent=SYN1;VarType=ShV;DupType=.
ch09	196517	DEL2748	AAT	A	.	PASS	END=196519;ChrB=ch09;StartB=1166821;EndB=1166821;Parent=SYN1;VarType=ShV;DupType=.
ch09	196816	SNP2749	C	T	.	PASS	END=196816;ChrB=ch09;StartB=1167118;EndB=1167118;Parent=SYN1;VarType=ShV;DupType=.
ch09	197047	SNP2750	G	C	.	PASS	END=197047;ChrB=ch09;StartB=1167349;EndB=1167349;Parent=SYN1;VarType=ShV;DupType=.
ch09	197105	SNP2751	G	A	.	PASS	END=197105;ChrB=ch09;StartB=1167407;EndB=1167407;Parent=SYN1;VarType=ShV;DupType=.
ch09	197189	DEL2752	TCTAC	T	.	PASS	END=197193;ChrB=ch09;StartB=1167491;EndB=1167491;Parent=SYN1;VarType=ShV;DupType=.
ch09	197480	INS2753	A	AT	.	PASS	END=197480;ChrB=ch09;StartB=1167778;EndB=1167779;Parent=SYN1;VarType=ShV;DupType=.
ch09	197481	SNP2754	A	T	.	PASS	END=197481;ChrB=ch09;StartB=1167780;EndB=1167780;Parent=SYN1;VarType=ShV;DupType=.
ch09	198219	SNP2755	T	A	.	PASS	END=198219;ChrB=ch09;StartB=1168518;EndB=1168518;Parent=SYN1;VarType=ShV;DupType=.
ch09	198430	SNP2756	T	A	.	PASS	END=198430;ChrB=ch09;StartB=1168729;EndB=1168729;Parent=SYN1;VarType=ShV;DupType=.
ch09	198461	SNP2757	C	T	.	PASS	END=198461;ChrB=ch09;StartB=1168760;EndB=1168760;Parent=SYN1;VarType=ShV;DupType=.
ch09	198466	SNP2758	A	C	.	PASS	END=198466;ChrB=ch09;StartB=1168765;EndB=1168765;Parent=SYN1;VarType=ShV;DupType=.
ch09	199704	DEL2759	ATATATG	A	.	PASS	END=199710;ChrB=ch09;StartB=1170003;EndB=1170003;Parent=SYN1;VarType=ShV;DupType=.
ch09	199730	SNP2760	A	G	.	PASS	END=199730;ChrB=ch09;StartB=1170023;EndB=1170023;Parent=SYN1;VarType=ShV;DupType=.
ch09	199732	SNP2761	A	G	.	PASS	END=199732;ChrB=ch09;StartB=1170025;EndB=1170025;Parent=SYN1;VarType=ShV;DupType=.
ch09	200586	DEL2762	CA	C	.	PASS	END=200587;ChrB=ch09;StartB=1170879;EndB=1170879;Parent=SYN1;VarType=ShV;DupType=.
ch09	200690	DEL2763	GTCA	G	.	PASS	END=200693;ChrB=ch09;StartB=1170982;EndB=1170982;Parent=SYN1;VarType=ShV;DupType=.
ch09	200725	DEL2764	CA	C	.	PASS	END=200726;ChrB=ch09;StartB=1171014;EndB=1171014;Parent=SYN1;VarType=ShV;DupType=.
ch09	200777	DEL2765	TA	T	.	PASS	END=200778;ChrB=ch09;StartB=1171065;EndB=1171065;Parent=SYN1;VarType=ShV;DupType=.
ch09	200810	SNP2766	C	T	.	PASS	END=200810;ChrB=ch09;StartB=1171097;EndB=1171097;Parent=SYN1;VarType=ShV;DupType=.
ch09	200813	SNP2767	T	A	.	PASS	END=200813;ChrB=ch09;StartB=1171100;EndB=1171100;Parent=SYN1;VarType=ShV;DupType=.
ch09	200824	SNP2768	G	A	.	PASS	END=200824;ChrB=ch09;StartB=1171111;EndB=1171111;Parent=SYN1;VarType=ShV;DupType=.
ch09	200939	SNP2769	G	A	.	PASS	END=200939;ChrB=ch09;StartB=1171226;EndB=1171226;Parent=SYN1;VarType=ShV;DupType=.
ch09	201004	SNP2770	C	T	.	PASS	END=201004;ChrB=ch09;StartB=1171291;EndB=1171291;Parent=SYN1;VarType=ShV;DupType=.
ch09	201128	SNP2771	C	T	.	PASS	END=201128;ChrB=ch09;StartB=1171415;EndB=1171415;Parent=SYN1;VarType=ShV;DupType=.
ch09	201183	SNP2772	G	A	.	PASS	END=201183;ChrB=ch09;StartB=1171470;EndB=1171470;Parent=SYN1;VarType=ShV;DupType=.
ch09	201267	SNP2773	A	G	.	PASS	END=201267;ChrB=ch09;StartB=1171554;EndB=1171554;Parent=SYN1;VarType=ShV;DupType=.
ch09	201321	SNP2774	G	A	.	PASS	END=201321;ChrB=ch09;StartB=1171608;EndB=1171608;Parent=SYN1;VarType=ShV;DupType=.
ch09	201622	INS2775	G	GA	.	PASS	END=201622;ChrB=ch09;StartB=1171909;EndB=1171910;Parent=SYN1;VarType=ShV;DupType=.
ch09	201938	SNP2776	C	T	.	PASS	END=201938;ChrB=ch09;StartB=1172226;EndB=1172226;Parent=SYN1;VarType=ShV;DupType=.
ch09	201986	SNP2777	A	G	.	PASS	END=201986;ChrB=ch09;StartB=1172274;EndB=1172274;Parent=SYN1;VarType=ShV;DupType=.
ch09	202024	SNP2778	A	C	.	PASS	END=202024;ChrB=ch09;StartB=1172312;EndB=1172312;Parent=SYN1;VarType=ShV;DupType=.
ch09	202326	DEL2779	TA	T	.	PASS	END=202327;ChrB=ch09;StartB=1172614;EndB=1172614;Parent=SYN1;VarType=ShV;DupType=.
ch09	202440	SNP2780	C	T	.	PASS	END=202440;ChrB=ch09;StartB=1172727;EndB=1172727;Parent=SYN1;VarType=ShV;DupType=.
ch09	202693	SNP2781	A	G	.	PASS	END=202693;ChrB=ch09;StartB=1172980;EndB=1172980;Parent=SYN1;VarType=ShV;DupType=.
ch09	202729	SNP2782	A	G	.	PASS	END=202729;ChrB=ch09;StartB=1173016;EndB=1173016;Parent=SYN1;VarType=ShV;DupType=.
ch09	202749	SNP2783	C	T	.	PASS	END=202749;ChrB=ch09;StartB=1173036;EndB=1173036;Parent=SYN1;VarType=ShV;DupType=.
ch09	202750	SNP2784	G	A	.	PASS	END=202750;ChrB=ch09;StartB=1173037;EndB=1173037;Parent=SYN1;VarType=ShV;DupType=.
ch09	202873	SNP2785	A	G	.	PASS	END=202873;ChrB=ch09;StartB=1173160;EndB=1173160;Parent=SYN1;VarType=ShV;DupType=.
ch09	202891	SNP2786	C	A	.	PASS	END=202891;ChrB=ch09;StartB=1173178;EndB=1173178;Parent=SYN1;VarType=ShV;DupType=.
ch09	202897	SNP2787	G	A	.	PASS	END=202897;ChrB=ch09;StartB=1173184;EndB=1173184;Parent=SYN1;VarType=ShV;DupType=.
ch09	202910	SNP2788	C	T	.	PASS	END=202910;ChrB=ch09;StartB=1173197;EndB=1173197;Parent=SYN1;VarType=ShV;DupType=.
ch09	202914	SNP2789	G	A	.	PASS	END=202914;ChrB=ch09;StartB=1173201;EndB=1173201;Parent=SYN1;VarType=ShV;DupType=.
ch09	202935	SNP2790	C	T	.	PASS	END=202935;ChrB=ch09;StartB=1173222;EndB=1173222;Parent=SYN1;VarType=ShV;DupType=.
ch09	202937	INS2791	C	CAACCT	.	PASS	END=202937;ChrB=ch09;StartB=1173224;EndB=1173229;Parent=SYN1;VarType=ShV;DupType=.
ch09	202992	SNP2792	G	A	.	PASS	END=202992;ChrB=ch09;StartB=1173284;EndB=1173284;Parent=SYN1;VarType=ShV;DupType=.
ch09	203152	SNP2793	A	G	.	PASS	END=203152;ChrB=ch09;StartB=1173444;EndB=1173444;Parent=SYN1;VarType=ShV;DupType=.
ch09	203208	SNP2794	A	G	.	PASS	END=203208;ChrB=ch09;StartB=1173500;EndB=1173500;Parent=SYN1;VarType=ShV;DupType=.
ch09	203225	SNP2795	A	G	.	PASS	END=203225;ChrB=ch09;StartB=1173517;EndB=1173517;Parent=SYN1;VarType=ShV;DupType=.
ch09	203246	SNP2796	T	A	.	PASS	END=203246;ChrB=ch09;StartB=1173538;EndB=1173538;Parent=SYN1;VarType=ShV;DupType=.
ch09	203251	SNP2797	A	G	.	PASS	END=203251;ChrB=ch09;StartB=1173543;EndB=1173543;Parent=SYN1;VarType=ShV;DupType=.
ch09	203609	SNP2798	A	G	.	PASS	END=203609;ChrB=ch09;StartB=1173901;EndB=1173901;Parent=SYN1;VarType=ShV;DupType=.
ch09	203741	SNP2799	A	G	.	PASS	END=203741;ChrB=ch09;StartB=1174033;EndB=1174033;Parent=SYN1;VarType=ShV;DupType=.
ch09	204008	INS2800	A	ATG	.	PASS	END=204008;ChrB=ch09;StartB=1174300;EndB=1174302;Parent=SYN1;VarType=ShV;DupType=.
ch09	204021	SNP2801	A	T	.	PASS	END=204021;ChrB=ch09;StartB=1174315;EndB=1174315;Parent=SYN1;VarType=ShV;DupType=.
ch09	204022	SNP2802	A	T	.	PASS	END=204022;ChrB=ch09;StartB=1174316;EndB=1174316;Parent=SYN1;VarType=ShV;DupType=.
ch09	204222	DEL2803	GCGT	G	.	PASS	END=204225;ChrB=ch09;StartB=1174516;EndB=1174516;Parent=SYN1;VarType=ShV;DupType=.
ch09	204228	INS2804	A	AGAAT	.	PASS	END=204228;ChrB=ch09;StartB=1174519;EndB=1174523;Parent=SYN1;VarType=ShV;DupType=.
ch09	204270	SNP2805	C	A	.	PASS	END=204270;ChrB=ch09;StartB=1174565;EndB=1174565;Parent=SYN1;VarType=ShV;DupType=.
ch09	204436	SNP2806	C	G	.	PASS	END=204436;ChrB=ch09;StartB=1174731;EndB=1174731;Parent=SYN1;VarType=ShV;DupType=.
ch09	204497	SNP2807	G	A	.	PASS	END=204497;ChrB=ch09;StartB=1174792;EndB=1174792;Parent=SYN1;VarType=ShV;DupType=.
ch09	204917	SNP2808	A	T	.	PASS	END=204917;ChrB=ch09;StartB=1175212;EndB=1175212;Parent=SYN1;VarType=ShV;DupType=.
ch09	204934	SNP2809	T	C	.	PASS	END=204934;ChrB=ch09;StartB=1175229;EndB=1175229;Parent=SYN1;VarType=ShV;DupType=.
ch09	204951	DEL2810	TTA	T	.	PASS	END=204953;ChrB=ch09;StartB=1175246;EndB=1175246;Parent=SYN1;VarType=ShV;DupType=.
ch09	204996	DEL2811	TTCGATTTTGTAAAATTATTTTTTACACATGG	T	.	PASS	END=205027;ChrB=ch09;StartB=1175289;EndB=1175289;Parent=SYN1;VarType=ShV;DupType=.
ch09	205305	DEL2812	CATATATATGT	C	.	PASS	END=205315;ChrB=ch09;StartB=1175567;EndB=1175567;Parent=SYN1;VarType=ShV;DupType=.
ch09	205500	SNP2813	A	G	.	PASS	END=205500;ChrB=ch09;StartB=1175752;EndB=1175752;Parent=SYN1;VarType=ShV;DupType=.
ch09	205537	INS2814	A	ATT	.	PASS	END=205537;ChrB=ch09;StartB=1175789;EndB=1175791;Parent=SYN1;VarType=ShV;DupType=.
ch09	205544	SNP2815	C	T	.	PASS	END=205544;ChrB=ch09;StartB=1175798;EndB=1175798;Parent=SYN1;VarType=ShV;DupType=.
ch09	205578	SNP2816	C	T	.	PASS	END=205578;ChrB=ch09;StartB=1175832;EndB=1175832;Parent=SYN1;VarType=ShV;DupType=.
ch09	205597	SNP2817	A	C	.	PASS	END=205597;ChrB=ch09;StartB=1175851;EndB=1175851;Parent=SYN1;VarType=ShV;DupType=.
ch09	205653	SNP2818	G	A	.	PASS	END=205653;ChrB=ch09;StartB=1175907;EndB=1175907;Parent=SYN1;VarType=ShV;DupType=.
ch09	205774	SNP2819	A	T	.	PASS	END=205774;ChrB=ch09;StartB=1176028;EndB=1176028;Parent=SYN1;VarType=ShV;DupType=.
ch09	205891	SNP2820	C	A	.	PASS	END=205891;ChrB=ch09;StartB=1176145;EndB=1176145;Parent=SYN1;VarType=ShV;DupType=.
ch09	206016	SNP2821	T	C	.	PASS	END=206016;ChrB=ch09;StartB=1176270;EndB=1176270;Parent=SYN1;VarType=ShV;DupType=.
ch09	206079	SNP2822	C	A	.	PASS	END=206079;ChrB=ch09;StartB=1176333;EndB=1176333;Parent=SYN1;VarType=ShV;DupType=.
ch09	206155	SNP2823	A	G	.	PASS	END=206155;ChrB=ch09;StartB=1176409;EndB=1176409;Parent=SYN1;VarType=ShV;DupType=.
ch09	206156	SNP2824	A	G	.	PASS	END=206156;ChrB=ch09;StartB=1176410;EndB=1176410;Parent=SYN1;VarType=ShV;DupType=.
ch09	206232	SNP2825	A	T	.	PASS	END=206232;ChrB=ch09;StartB=1176486;EndB=1176486;Parent=SYN1;VarType=ShV;DupType=.
ch09	206262	SNP2826	T	G	.	PASS	END=206262;ChrB=ch09;StartB=1176516;EndB=1176516;Parent=SYN1;VarType=ShV;DupType=.
ch09	206300	SNP2827	A	G	.	PASS	END=206300;ChrB=ch09;StartB=1176554;EndB=1176554;Parent=SYN1;VarType=ShV;DupType=.
ch09	206303	SNP2828	C	T	.	PASS	END=206303;ChrB=ch09;StartB=1176557;EndB=1176557;Parent=SYN1;VarType=ShV;DupType=.
ch09	206312	SNP2829	A	G	.	PASS	END=206312;ChrB=ch09;StartB=1176566;EndB=1176566;Parent=SYN1;VarType=ShV;DupType=.
ch09	206349	SNP2830	T	A	.	PASS	END=206349;ChrB=ch09;StartB=1176603;EndB=1176603;Parent=SYN1;VarType=ShV;DupType=.
ch09	206350	SNP2831	G	A	.	PASS	END=206350;ChrB=ch09;StartB=1176604;EndB=1176604;Parent=SYN1;VarType=ShV;DupType=.
ch09	206356	SNP2832	A	G	.	PASS	END=206356;ChrB=ch09;StartB=1176610;EndB=1176610;Parent=SYN1;VarType=ShV;DupType=.
ch09	206402	SNP2833	G	A	.	PASS	END=206402;ChrB=ch09;StartB=1176656;EndB=1176656;Parent=SYN1;VarType=ShV;DupType=.
ch09	206432	SNP2834	A	T	.	PASS	END=206432;ChrB=ch09;StartB=1176686;EndB=1176686;Parent=SYN1;VarType=ShV;DupType=.
ch09	206474	SNP2835	A	G	.	PASS	END=206474;ChrB=ch09;StartB=1176728;EndB=1176728;Parent=SYN1;VarType=ShV;DupType=.
ch09	206532	INS2836	T	TAATC	.	PASS	END=206532;ChrB=ch09;StartB=1176786;EndB=1176790;Parent=SYN1;VarType=ShV;DupType=.
ch09	206541	SNP2837	C	T	.	PASS	END=206541;ChrB=ch09;StartB=1176799;EndB=1176799;Parent=SYN1;VarType=ShV;DupType=.
ch09	206580	SNP2838	G	A	.	PASS	END=206580;ChrB=ch09;StartB=1176838;EndB=1176838;Parent=SYN1;VarType=ShV;DupType=.
ch09	206591	DEL2839	TTA	T	.	PASS	END=206593;ChrB=ch09;StartB=1176849;EndB=1176849;Parent=SYN1;VarType=ShV;DupType=.
ch09	206628	SNP2840	T	A	.	PASS	END=206628;ChrB=ch09;StartB=1176884;EndB=1176884;Parent=SYN1;VarType=ShV;DupType=.
ch09	206637	SNP2841	C	G	.	PASS	END=206637;ChrB=ch09;StartB=1176893;EndB=1176893;Parent=SYN1;VarType=ShV;DupType=.
ch09	206645	SNP2842	T	C	.	PASS	END=206645;ChrB=ch09;StartB=1176901;EndB=1176901;Parent=SYN1;VarType=ShV;DupType=.
ch09	206681	SNP2843	A	G	.	PASS	END=206681;ChrB=ch09;StartB=1176937;EndB=1176937;Parent=SYN1;VarType=ShV;DupType=.
ch09	206687	SNP2844	C	T	.	PASS	END=206687;ChrB=ch09;StartB=1176943;EndB=1176943;Parent=SYN1;VarType=ShV;DupType=.
ch09	206758	SNP2845	T	C	.	PASS	END=206758;ChrB=ch09;StartB=1177014;EndB=1177014;Parent=SYN1;VarType=ShV;DupType=.
ch09	206773	SNP2846	A	C	.	PASS	END=206773;ChrB=ch09;StartB=1177029;EndB=1177029;Parent=SYN1;VarType=ShV;DupType=.
ch09	206807	HDR5	N	<HDR>	.	PASS	END=207006;ChrB=ch09;StartB=1177063;EndB=1177225;Parent=SYN1;VarType=ShV;DupType=.
ch09	207007	SYNAL6	N	<SYNAL>	.	PASS	END=209177;ChrB=ch09;StartB=1177226;EndB=1179366;Parent=SYN1;VarType=.;DupType=.
ch09	207083	SNP2847	T	C	.	PASS	END=207083;ChrB=ch09;StartB=1177302;EndB=1177302;Parent=SYN1;VarType=ShV;DupType=.
ch09	207120	SNP2848	C	T	.	PASS	END=207120;ChrB=ch09;StartB=1177339;EndB=1177339;Parent=SYN1;VarType=ShV;DupType=.
ch09	207129	SNP2849	T	C	.	PASS	END=207129;ChrB=ch09;StartB=1177348;EndB=1177348;Parent=SYN1;VarType=ShV;DupType=.
ch09	207178	SNP2850	C	T	.	PASS	END=207178;ChrB=ch09;StartB=1177397;EndB=1177397;Parent=SYN1;VarType=ShV;DupType=.
ch09	207179	SNP2851	G	A	.	PASS	END=207179;ChrB=ch09;StartB=1177398;EndB=1177398;Parent=SYN1;VarType=ShV;DupType=.
ch09	207181	SNP2852	C	T	.	PASS	END=207181;ChrB=ch09;StartB=1177400;EndB=1177400;Parent=SYN1;VarType=ShV;DupType=.
ch09	207182	SNP2853	A	G	.	PASS	END=207182;ChrB=ch09;StartB=1177401;EndB=1177401;Parent=SYN1;VarType=ShV;DupType=.
ch09	207188	SNP2854	A	G	.	PASS	END=207188;ChrB=ch09;StartB=1177407;EndB=1177407;Parent=SYN1;VarType=ShV;DupType=.
ch09	207189	SNP2855	T	C	.	PASS	END=207189;ChrB=ch09;StartB=1177408;EndB=1177408;Parent=SYN1;VarType=ShV;DupType=.
ch09	207190	SNP2856	G	A	.	PASS	END=207190;ChrB=ch09;StartB=1177409;EndB=1177409;Parent=SYN1;VarType=ShV;DupType=.
ch09	207196	SNP2857	A	G	.	PASS	END=207196;ChrB=ch09;StartB=1177415;EndB=1177415;Parent=SYN1;VarType=ShV;DupType=.
ch09	207198	SNP2858	C	T	.	PASS	END=207198;ChrB=ch09;StartB=1177417;EndB=1177417;Parent=SYN1;VarType=ShV;DupType=.
ch09	207208	SNP2859	G	T	.	PASS	END=207208;ChrB=ch09;StartB=1177427;EndB=1177427;Parent=SYN1;VarType=ShV;DupType=.
ch09	207212	SNP2860	T	G	.	PASS	END=207212;ChrB=ch09;StartB=1177431;EndB=1177431;Parent=SYN1;VarType=ShV;DupType=.
ch09	207252	SNP2861	C	A	.	PASS	END=207252;ChrB=ch09;StartB=1177471;EndB=1177471;Parent=SYN1;VarType=ShV;DupType=.
ch09	207276	SNP2862	G	A	.	PASS	END=207276;ChrB=ch09;StartB=1177495;EndB=1177495;Parent=SYN1;VarType=ShV;DupType=.
ch09	207309	SNP2863	A	G	.	PASS	END=207309;ChrB=ch09;StartB=1177528;EndB=1177528;Parent=SYN1;VarType=ShV;DupType=.
ch09	207377	SNP2864	A	G	.	PASS	END=207377;ChrB=ch09;StartB=1177596;EndB=1177596;Parent=SYN1;VarType=ShV;DupType=.
ch09	207394	DEL2865	ATATATTTATTTTTTT	A	.	PASS	END=207409;ChrB=ch09;StartB=1177613;EndB=1177613;Parent=SYN1;VarType=ShV;DupType=.
ch09	207609	INS2866	A	AT	.	PASS	END=207609;ChrB=ch09;StartB=1177813;EndB=1177814;Parent=SYN1;VarType=ShV;DupType=.
ch09	207621	SNP2867	C	T	.	PASS	END=207621;ChrB=ch09;StartB=1177826;EndB=1177826;Parent=SYN1;VarType=ShV;DupType=.
ch09	207685	DEL2868	AATAAAT	A	.	PASS	END=207691;ChrB=ch09;StartB=1177890;EndB=1177890;Parent=SYN1;VarType=ShV;DupType=.
ch09	207770	SNP2869	T	C	.	PASS	END=207770;ChrB=ch09;StartB=1177969;EndB=1177969;Parent=SYN1;VarType=ShV;DupType=.
ch09	208015	SNP2870	A	G	.	PASS	END=208015;ChrB=ch09;StartB=1178214;EndB=1178214;Parent=SYN1;VarType=ShV;DupType=.
ch09	208178	SNP2871	C	T	.	PASS	END=208178;ChrB=ch09;StartB=1178377;EndB=1178377;Parent=SYN1;VarType=ShV;DupType=.
ch09	208485	SNP2872	T	C	.	PASS	END=208485;ChrB=ch09;StartB=1178684;EndB=1178684;Parent=SYN1;VarType=ShV;DupType=.
ch09	208594	SNP2873	G	T	.	PASS	END=208594;ChrB=ch09;StartB=1178793;EndB=1178793;Parent=SYN1;VarType=ShV;DupType=.
ch09	208599	SNP2874	G	A	.	PASS	END=208599;ChrB=ch09;StartB=1178798;EndB=1178798;Parent=SYN1;VarType=ShV;DupType=.
ch09	208748	SNP2875	G	A	.	PASS	END=208748;ChrB=ch09;StartB=1178947;EndB=1178947;Parent=SYN1;VarType=ShV;DupType=.
ch09	208890	DEL2876	GTGGAAACTCT	G	.	PASS	END=208900;ChrB=ch09;StartB=1179089;EndB=1179089;Parent=SYN1;VarType=ShV;DupType=.
ch09	209178	HDR6	N	<HDR>	.	PASS	END=210050;ChrB=ch09;StartB=1179367;EndB=1180718;Parent=SYN1;VarType=ShV;DupType=.
ch09	210051	SYNAL7	N	<SYNAL>	.	PASS	END=300232;ChrB=ch09;StartB=1180719;EndB=1270742;Parent=SYN1;VarType=.;DupType=.
ch09	210067	INS2877	G	GGTCGTCGCTAAAGATTATGAATGTCGTCGCTAAAAGTTATGAAGGTCGTCGCTAAAGGTTATGAATGTCGTCGCTATAAGTATGAAGGTCGTCACTAAAAGAGTCTTTTAGCGACGACTAATACCGTCGCTAAAGTTATGAAT	.	PASS	END=210067;ChrB=ch09;StartB=1180735;EndB=1180878;Parent=SYN1;VarType=ShV;DupType=.
ch09	210082	SNP2878	T	G	.	PASS	END=210082;ChrB=ch09;StartB=1180893;EndB=1180893;Parent=SYN1;VarType=ShV;DupType=.
ch09	210085	INS2879	C	CT	.	PASS	END=210085;ChrB=ch09;StartB=1180896;EndB=1180897;Parent=SYN1;VarType=ShV;DupType=.
ch09	210099	SNP2880	T	A	.	PASS	END=210099;ChrB=ch09;StartB=1180911;EndB=1180911;Parent=SYN1;VarType=ShV;DupType=.
ch09	210100	SNP2881	G	T	.	PASS	END=210100;ChrB=ch09;StartB=1180912;EndB=1180912;Parent=SYN1;VarType=ShV;DupType=.
ch09	210114	SNP2882	A	G	.	PASS	END=210114;ChrB=ch09;StartB=1180926;EndB=1180926;Parent=SYN1;VarType=ShV;DupType=.
ch09	210138	SNP2883	A	T	.	PASS	END=210138;ChrB=ch09;StartB=1180950;EndB=1180950;Parent=SYN1;VarType=ShV;DupType=.
ch09	210140	SNP2884	G	A	.	PASS	END=210140;ChrB=ch09;StartB=1180952;EndB=1180952;Parent=SYN1;VarType=ShV;DupType=.
ch09	210157	INS2885	A	AT	.	PASS	END=210157;ChrB=ch09;StartB=1180969;EndB=1180970;Parent=SYN1;VarType=ShV;DupType=.
ch09	210158	SNP2886	C	A	.	PASS	END=210158;ChrB=ch09;StartB=1180971;EndB=1180971;Parent=SYN1;VarType=ShV;DupType=.
ch09	210160	SNP2887	C	T	.	PASS	END=210160;ChrB=ch09;StartB=1180973;EndB=1180973;Parent=SYN1;VarType=ShV;DupType=.
ch09	210164	SNP2888	G	A	.	PASS	END=210164;ChrB=ch09;StartB=1180977;EndB=1180977;Parent=SYN1;VarType=ShV;DupType=.
ch09	210186	SNP2889	A	G	.	PASS	END=210186;ChrB=ch09;StartB=1180999;EndB=1180999;Parent=SYN1;VarType=ShV;DupType=.
ch09	210195	SNP2890	T	A	.	PASS	END=210195;ChrB=ch09;StartB=1181008;EndB=1181008;Parent=SYN1;VarType=ShV;DupType=.
ch09	210221	SNP2891	A	T	.	PASS	END=210221;ChrB=ch09;StartB=1181034;EndB=1181034;Parent=SYN1;VarType=ShV;DupType=.
ch09	210258	SNP2892	A	T	.	PASS	END=210258;ChrB=ch09;StartB=1181071;EndB=1181071;Parent=SYN1;VarType=ShV;DupType=.
ch09	210274	SNP2893	G	C	.	PASS	END=210274;ChrB=ch09;StartB=1181087;EndB=1181087;Parent=SYN1;VarType=ShV;DupType=.
ch09	210508	SNP2894	A	C	.	PASS	END=210508;ChrB=ch09;StartB=1181321;EndB=1181321;Parent=SYN1;VarType=ShV;DupType=.
ch09	210737	SNP2895	C	T	.	PASS	END=210737;ChrB=ch09;StartB=1181550;EndB=1181550;Parent=SYN1;VarType=ShV;DupType=.
ch09	210788	SNP2896	T	C	.	PASS	END=210788;ChrB=ch09;StartB=1181601;EndB=1181601;Parent=SYN1;VarType=ShV;DupType=.
ch09	210902	SNP2897	T	A	.	PASS	END=210902;ChrB=ch09;StartB=1181715;EndB=1181715;Parent=SYN1;VarType=ShV;DupType=.
ch09	210953	SNP2898	T	A	.	PASS	END=210953;ChrB=ch09;StartB=1181766;EndB=1181766;Parent=SYN1;VarType=ShV;DupType=.
ch09	210955	INS2899	A	AT	.	PASS	END=210955;ChrB=ch09;StartB=1181768;EndB=1181769;Parent=SYN1;VarType=ShV;DupType=.
ch09	212167	SNP2900	G	T	.	PASS	END=212167;ChrB=ch09;StartB=1182981;EndB=1182981;Parent=SYN1;VarType=ShV;DupType=.
ch09	213144	SNP2901	T	G	.	PASS	END=213144;ChrB=ch09;StartB=1183958;EndB=1183958;Parent=SYN1;VarType=ShV;DupType=.
ch09	214336	INS2902	A	AT	.	PASS	END=214336;ChrB=ch09;StartB=1185150;EndB=1185151;Parent=SYN1;VarType=ShV;DupType=.
ch09	214395	SNP2903	T	C	.	PASS	END=214395;ChrB=ch09;StartB=1185210;EndB=1185210;Parent=SYN1;VarType=ShV;DupType=.
ch09	214573	SNP2904	T	A	.	PASS	END=214573;ChrB=ch09;StartB=1185388;EndB=1185388;Parent=SYN1;VarType=ShV;DupType=.
ch09	214936	SNP2905	A	G	.	PASS	END=214936;ChrB=ch09;StartB=1185751;EndB=1185751;Parent=SYN1;VarType=ShV;DupType=.
ch09	215727	SNP2906	C	T	.	PASS	END=215727;ChrB=ch09;StartB=1186542;EndB=1186542;Parent=SYN1;VarType=ShV;DupType=.
ch09	215941	INS2907	T	TA	.	PASS	END=215941;ChrB=ch09;StartB=1186756;EndB=1186757;Parent=SYN1;VarType=ShV;DupType=.
ch09	216218	DEL2908	GCCTTT	G	.	PASS	END=216223;ChrB=ch09;StartB=1187034;EndB=1187034;Parent=SYN1;VarType=ShV;DupType=.
ch09	216224	SNP2909	A	T	.	PASS	END=216224;ChrB=ch09;StartB=1187035;EndB=1187035;Parent=SYN1;VarType=ShV;DupType=.
ch09	216660	SNP2910	T	A	.	PASS	END=216660;ChrB=ch09;StartB=1187471;EndB=1187471;Parent=SYN1;VarType=ShV;DupType=.
ch09	217044	SNP2911	G	T	.	PASS	END=217044;ChrB=ch09;StartB=1187855;EndB=1187855;Parent=SYN1;VarType=ShV;DupType=.
ch09	218107	SNP2912	A	T	.	PASS	END=218107;ChrB=ch09;StartB=1188918;EndB=1188918;Parent=SYN1;VarType=ShV;DupType=.
ch09	218424	INS2913	T	TTA	.	PASS	END=218424;ChrB=ch09;StartB=1189235;EndB=1189237;Parent=SYN1;VarType=ShV;DupType=.
ch09	218596	SNP2914	G	C	.	PASS	END=218596;ChrB=ch09;StartB=1189409;EndB=1189409;Parent=SYN1;VarType=ShV;DupType=.
ch09	218657	SNP2915	T	C	.	PASS	END=218657;ChrB=ch09;StartB=1189470;EndB=1189470;Parent=SYN1;VarType=ShV;DupType=.
ch09	219734	DEL2916	AT	A	.	PASS	END=219735;ChrB=ch09;StartB=1190547;EndB=1190547;Parent=SYN1;VarType=ShV;DupType=.
ch09	220315	SNP2917	A	C	.	PASS	END=220315;ChrB=ch09;StartB=1191127;EndB=1191127;Parent=SYN1;VarType=ShV;DupType=.
ch09	220657	SNP2918	A	T	.	PASS	END=220657;ChrB=ch09;StartB=1191469;EndB=1191469;Parent=SYN1;VarType=ShV;DupType=.
ch09	220932	SNP2919	T	C	.	PASS	END=220932;ChrB=ch09;StartB=1191744;EndB=1191744;Parent=SYN1;VarType=ShV;DupType=.
ch09	220933	SNP2920	T	G	.	PASS	END=220933;ChrB=ch09;StartB=1191745;EndB=1191745;Parent=SYN1;VarType=ShV;DupType=.
ch09	221026	SNP2921	G	T	.	PASS	END=221026;ChrB=ch09;StartB=1191838;EndB=1191838;Parent=SYN1;VarType=ShV;DupType=.
ch09	221216	SNP2922	C	T	.	PASS	END=221216;ChrB=ch09;StartB=1192028;EndB=1192028;Parent=SYN1;VarType=ShV;DupType=.
ch09	221768	SNP2923	T	A	.	PASS	END=221768;ChrB=ch09;StartB=1192580;EndB=1192580;Parent=SYN1;VarType=ShV;DupType=.
ch09	221769	SNP2924	T	A	.	PASS	END=221769;ChrB=ch09;StartB=1192581;EndB=1192581;Parent=SYN1;VarType=ShV;DupType=.
ch09	222770	DEL2925	CT	C	.	PASS	END=222771;ChrB=ch09;StartB=1193582;EndB=1193582;Parent=SYN1;VarType=ShV;DupType=.
ch09	222895	SNP2926	C	T	.	PASS	END=222895;ChrB=ch09;StartB=1193706;EndB=1193706;Parent=SYN1;VarType=ShV;DupType=.
ch09	223546	INS2927	C	CA	.	PASS	END=223546;ChrB=ch09;StartB=1194357;EndB=1194358;Parent=SYN1;VarType=ShV;DupType=.
ch09	223753	SNP2928	C	T	.	PASS	END=223753;ChrB=ch09;StartB=1194565;EndB=1194565;Parent=SYN1;VarType=ShV;DupType=.
ch09	223861	SNP2929	A	G	.	PASS	END=223861;ChrB=ch09;StartB=1194673;EndB=1194673;Parent=SYN1;VarType=ShV;DupType=.
ch09	224292	DEL2930	TTGCTGG	T	.	PASS	END=224298;ChrB=ch09;StartB=1195104;EndB=1195104;Parent=SYN1;VarType=ShV;DupType=.
ch09	225874	SNP2931	A	G	.	PASS	END=225874;ChrB=ch09;StartB=1196680;EndB=1196680;Parent=SYN1;VarType=ShV;DupType=.
ch09	226009	SNP2932	T	A	.	PASS	END=226009;ChrB=ch09;StartB=1196815;EndB=1196815;Parent=SYN1;VarType=ShV;DupType=.
ch09	228091	DEL2933	CCCCCCCACCCCA	C	.	PASS	END=228103;ChrB=ch09;StartB=1198897;EndB=1198897;Parent=SYN1;VarType=ShV;DupType=.
ch09	228846	SNP2934	C	T	.	PASS	END=228846;ChrB=ch09;StartB=1199640;EndB=1199640;Parent=SYN1;VarType=ShV;DupType=.
ch09	228966	SNP2935	A	T	.	PASS	END=228966;ChrB=ch09;StartB=1199760;EndB=1199760;Parent=SYN1;VarType=ShV;DupType=.
ch09	229005	DEL2936	AT	A	.	PASS	END=229006;ChrB=ch09;StartB=1199799;EndB=1199799;Parent=SYN1;VarType=ShV;DupType=.
ch09	229181	DEL2937	AATATT	A	.	PASS	END=229186;ChrB=ch09;StartB=1199974;EndB=1199974;Parent=SYN1;VarType=ShV;DupType=.
ch09	229519	INS2938	G	GGAGGATAACCCTATGTTGATTTTCAGGATTTAATAA	.	PASS	END=229519;ChrB=ch09;StartB=1200307;EndB=1200343;Parent=SYN1;VarType=ShV;DupType=.
ch09	229533	SNP2939	C	T	.	PASS	END=229533;ChrB=ch09;StartB=1200357;EndB=1200357;Parent=SYN1;VarType=ShV;DupType=.
ch09	229714	SNP2940	G	T	.	PASS	END=229714;ChrB=ch09;StartB=1200538;EndB=1200538;Parent=SYN1;VarType=ShV;DupType=.
ch09	229862	SNP2941	G	A	.	PASS	END=229862;ChrB=ch09;StartB=1200686;EndB=1200686;Parent=SYN1;VarType=ShV;DupType=.
ch09	229863	SNP2942	T	A	.	PASS	END=229863;ChrB=ch09;StartB=1200687;EndB=1200687;Parent=SYN1;VarType=ShV;DupType=.
ch09	230005	DEL2943	AGC	A	.	PASS	END=230007;ChrB=ch09;StartB=1200829;EndB=1200829;Parent=SYN1;VarType=ShV;DupType=.
ch09	230116	SNP2944	C	G	.	PASS	END=230116;ChrB=ch09;StartB=1200938;EndB=1200938;Parent=SYN1;VarType=ShV;DupType=.
ch09	230222	SNP2945	C	A	.	PASS	END=230222;ChrB=ch09;StartB=1201044;EndB=1201044;Parent=SYN1;VarType=ShV;DupType=.
ch09	231081	DEL2946	AAGATAAAACAAATGAAGAGCAAGTTTCT	A	.	PASS	END=231109;ChrB=ch09;StartB=1201903;EndB=1201903;Parent=SYN1;VarType=ShV;DupType=.
ch09	231363	SNP2947	T	C	.	PASS	END=231363;ChrB=ch09;StartB=1202157;EndB=1202157;Parent=SYN1;VarType=ShV;DupType=.
ch09	232447	SNP2948	A	G	.	PASS	END=232447;ChrB=ch09;StartB=1203241;EndB=1203241;Parent=SYN1;VarType=ShV;DupType=.
ch09	233011	SNP2949	T	C	.	PASS	END=233011;ChrB=ch09;StartB=1203805;EndB=1203805;Parent=SYN1;VarType=ShV;DupType=.
ch09	233205	INS2950	T	TG	.	PASS	END=233205;ChrB=ch09;StartB=1203999;EndB=1204000;Parent=SYN1;VarType=ShV;DupType=.
ch09	234455	INS2951	T	TA	.	PASS	END=234455;ChrB=ch09;StartB=1205250;EndB=1205251;Parent=SYN1;VarType=ShV;DupType=.
ch09	234926	SNP2952	G	T	.	PASS	END=234926;ChrB=ch09;StartB=1205722;EndB=1205722;Parent=SYN1;VarType=ShV;DupType=.
ch09	235314	DEL2953	GGT	G	.	PASS	END=235316;ChrB=ch09;StartB=1206110;EndB=1206110;Parent=SYN1;VarType=ShV;DupType=.
ch09	235424	SNP2954	A	G	.	PASS	END=235424;ChrB=ch09;StartB=1206218;EndB=1206218;Parent=SYN1;VarType=ShV;DupType=.
ch09	235487	SNP2955	A	G	.	PASS	END=235487;ChrB=ch09;StartB=1206281;EndB=1206281;Parent=SYN1;VarType=ShV;DupType=.
ch09	235493	SNP2956	T	C	.	PASS	END=235493;ChrB=ch09;StartB=1206287;EndB=1206287;Parent=SYN1;VarType=ShV;DupType=.
ch09	235496	SNP2957	G	C	.	PASS	END=235496;ChrB=ch09;StartB=1206290;EndB=1206290;Parent=SYN1;VarType=ShV;DupType=.
ch09	235529	SNP2958	C	T	.	PASS	END=235529;ChrB=ch09;StartB=1206323;EndB=1206323;Parent=SYN1;VarType=ShV;DupType=.
ch09	235530	INS2959	A	AG	.	PASS	END=235530;ChrB=ch09;StartB=1206324;EndB=1206325;Parent=SYN1;VarType=ShV;DupType=.
ch09	235532	DEL2960	TGG	T	.	PASS	END=235534;ChrB=ch09;StartB=1206327;EndB=1206327;Parent=SYN1;VarType=ShV;DupType=.
ch09	235719	INS2961	T	TTTA	.	PASS	END=235719;ChrB=ch09;StartB=1206512;EndB=1206515;Parent=SYN1;VarType=ShV;DupType=.
ch09	235914	INS2962	A	AAATTGCTTATGATG	.	PASS	END=235914;ChrB=ch09;StartB=1206710;EndB=1206724;Parent=SYN1;VarType=ShV;DupType=.
ch09	235948	INS2963	C	CGAGTTCCTGAAACAT	.	PASS	END=235948;ChrB=ch09;StartB=1206758;EndB=1206773;Parent=SYN1;VarType=ShV;DupType=.
ch09	237694	SNP2964	C	G	.	PASS	END=237694;ChrB=ch09;StartB=1208519;EndB=1208519;Parent=SYN1;VarType=ShV;DupType=.
ch09	237845	SNP2965	C	A	.	PASS	END=237845;ChrB=ch09;StartB=1208670;EndB=1208670;Parent=SYN1;VarType=ShV;DupType=.
ch09	238342	INS2966	C	CA	.	PASS	END=238342;ChrB=ch09;StartB=1209167;EndB=1209168;Parent=SYN1;VarType=ShV;DupType=.
ch09	238375	SNP2967	C	T	.	PASS	END=238375;ChrB=ch09;StartB=1209201;EndB=1209201;Parent=SYN1;VarType=ShV;DupType=.
ch09	238720	SNP2968	A	C	.	PASS	END=238720;ChrB=ch09;StartB=1209546;EndB=1209546;Parent=SYN1;VarType=ShV;DupType=.
ch09	239067	SNP2969	C	A	.	PASS	END=239067;ChrB=ch09;StartB=1209893;EndB=1209893;Parent=SYN1;VarType=ShV;DupType=.
ch09	239991	SNP2970	G	T	.	PASS	END=239991;ChrB=ch09;StartB=1210817;EndB=1210817;Parent=SYN1;VarType=ShV;DupType=.
ch09	240434	SNP2971	C	T	.	PASS	END=240434;ChrB=ch09;StartB=1211260;EndB=1211260;Parent=SYN1;VarType=ShV;DupType=.
ch09	240939	SNP2972	T	C	.	PASS	END=240939;ChrB=ch09;StartB=1211765;EndB=1211765;Parent=SYN1;VarType=ShV;DupType=.
ch09	241038	SNP2973	T	C	.	PASS	END=241038;ChrB=ch09;StartB=1211864;EndB=1211864;Parent=SYN1;VarType=ShV;DupType=.
ch09	241337	DEL2974	CAACT	C	.	PASS	END=241341;ChrB=ch09;StartB=1212163;EndB=1212163;Parent=SYN1;VarType=ShV;DupType=.
ch09	241597	SNP2975	A	T	.	PASS	END=241597;ChrB=ch09;StartB=1212419;EndB=1212419;Parent=SYN1;VarType=ShV;DupType=.
ch09	241775	INS2976	G	GC	.	PASS	END=241775;ChrB=ch09;StartB=1212597;EndB=1212598;Parent=SYN1;VarType=ShV;DupType=.
ch09	241813	SNP2977	C	T	.	PASS	END=241813;ChrB=ch09;StartB=1212636;EndB=1212636;Parent=SYN1;VarType=ShV;DupType=.
ch09	242259	DEL2978	TGGGGGGGGG	T	.	PASS	END=242268;ChrB=ch09;StartB=1213082;EndB=1213082;Parent=SYN1;VarType=ShV;DupType=.
ch09	242276	SNP2979	G	A	.	PASS	END=242276;ChrB=ch09;StartB=1213090;EndB=1213090;Parent=SYN1;VarType=ShV;DupType=.
ch09	242571	SNP2980	G	A	.	PASS	END=242571;ChrB=ch09;StartB=1213385;EndB=1213385;Parent=SYN1;VarType=ShV;DupType=.
ch09	242587	SNP2981	G	C	.	PASS	END=242587;ChrB=ch09;StartB=1213401;EndB=1213401;Parent=SYN1;VarType=ShV;DupType=.
ch09	242748	SNP2982	G	T	.	PASS	END=242748;ChrB=ch09;StartB=1213562;EndB=1213562;Parent=SYN1;VarType=ShV;DupType=.
ch09	243280	SNP2983	T	A	.	PASS	END=243280;ChrB=ch09;StartB=1214094;EndB=1214094;Parent=SYN1;VarType=ShV;DupType=.
ch09	243891	SNP2984	C	T	.	PASS	END=243891;ChrB=ch09;StartB=1214705;EndB=1214705;Parent=SYN1;VarType=ShV;DupType=.
ch09	244010	SNP2985	A	G	.	PASS	END=244010;ChrB=ch09;StartB=1214824;EndB=1214824;Parent=SYN1;VarType=ShV;DupType=.
ch09	244651	DEL2986	AT	A	.	PASS	END=244652;ChrB=ch09;StartB=1215465;EndB=1215465;Parent=SYN1;VarType=ShV;DupType=.
ch09	244692	SNP2987	A	G	.	PASS	END=244692;ChrB=ch09;StartB=1215505;EndB=1215505;Parent=SYN1;VarType=ShV;DupType=.
ch09	244746	SNP2988	T	G	.	PASS	END=244746;ChrB=ch09;StartB=1215559;EndB=1215559;Parent=SYN1;VarType=ShV;DupType=.
ch09	244805	SNP2989	T	C	.	PASS	END=244805;ChrB=ch09;StartB=1215618;EndB=1215618;Parent=SYN1;VarType=ShV;DupType=.
ch09	244813	SNP2990	A	G	.	PASS	END=244813;ChrB=ch09;StartB=1215626;EndB=1215626;Parent=SYN1;VarType=ShV;DupType=.
ch09	244930	SNP2991	T	C	.	PASS	END=244930;ChrB=ch09;StartB=1215743;EndB=1215743;Parent=SYN1;VarType=ShV;DupType=.
ch09	244994	SNP2992	T	C	.	PASS	END=244994;ChrB=ch09;StartB=1215807;EndB=1215807;Parent=SYN1;VarType=ShV;DupType=.
ch09	245104	SNP2993	A	T	.	PASS	END=245104;ChrB=ch09;StartB=1215917;EndB=1215917;Parent=SYN1;VarType=ShV;DupType=.
ch09	245200	SNP2994	G	A	.	PASS	END=245200;ChrB=ch09;StartB=1216013;EndB=1216013;Parent=SYN1;VarType=ShV;DupType=.
ch09	245218	SNP2995	A	G	.	PASS	END=245218;ChrB=ch09;StartB=1216031;EndB=1216031;Parent=SYN1;VarType=ShV;DupType=.
ch09	245334	SNP2996	T	C	.	PASS	END=245334;ChrB=ch09;StartB=1216147;EndB=1216147;Parent=SYN1;VarType=ShV;DupType=.
ch09	245339	SNP2997	T	C	.	PASS	END=245339;ChrB=ch09;StartB=1216152;EndB=1216152;Parent=SYN1;VarType=ShV;DupType=.
ch09	245775	SNP2998	C	T	.	PASS	END=245775;ChrB=ch09;StartB=1216588;EndB=1216588;Parent=SYN1;VarType=ShV;DupType=.
ch09	246101	DEL2999	AT	A	.	PASS	END=246102;ChrB=ch09;StartB=1216914;EndB=1216914;Parent=SYN1;VarType=ShV;DupType=.
ch09	246199	SNP3000	C	A	.	PASS	END=246199;ChrB=ch09;StartB=1217011;EndB=1217011;Parent=SYN1;VarType=ShV;DupType=.
ch09	246446	DEL3001	TA	T	.	PASS	END=246447;ChrB=ch09;StartB=1217258;EndB=1217258;Parent=SYN1;VarType=ShV;DupType=.
ch09	246688	SNP3002	A	G	.	PASS	END=246688;ChrB=ch09;StartB=1217499;EndB=1217499;Parent=SYN1;VarType=ShV;DupType=.
ch09	246690	INS3003	A	AT	.	PASS	END=246690;ChrB=ch09;StartB=1217501;EndB=1217502;Parent=SYN1;VarType=ShV;DupType=.
ch09	246714	SNP3004	G	A	.	PASS	END=246714;ChrB=ch09;StartB=1217526;EndB=1217526;Parent=SYN1;VarType=ShV;DupType=.
ch09	246719	SNP3005	C	T	.	PASS	END=246719;ChrB=ch09;StartB=1217531;EndB=1217531;Parent=SYN1;VarType=ShV;DupType=.
ch09	246736	SNP3006	C	T	.	PASS	END=246736;ChrB=ch09;StartB=1217548;EndB=1217548;Parent=SYN1;VarType=ShV;DupType=.
ch09	246847	SNP3007	A	C	.	PASS	END=246847;ChrB=ch09;StartB=1217659;EndB=1217659;Parent=SYN1;VarType=ShV;DupType=.
ch09	246860	SNP3008	C	T	.	PASS	END=246860;ChrB=ch09;StartB=1217672;EndB=1217672;Parent=SYN1;VarType=ShV;DupType=.
ch09	246861	SNP3009	C	T	.	PASS	END=246861;ChrB=ch09;StartB=1217673;EndB=1217673;Parent=SYN1;VarType=ShV;DupType=.
ch09	246935	SNP3010	A	T	.	PASS	END=246935;ChrB=ch09;StartB=1217747;EndB=1217747;Parent=SYN1;VarType=ShV;DupType=.
ch09	247017	SNP3011	C	T	.	PASS	END=247017;ChrB=ch09;StartB=1217829;EndB=1217829;Parent=SYN1;VarType=ShV;DupType=.
ch09	247095	SNP3012	C	T	.	PASS	END=247095;ChrB=ch09;StartB=1217907;EndB=1217907;Parent=SYN1;VarType=ShV;DupType=.
ch09	247388	SNP3013	C	T	.	PASS	END=247388;ChrB=ch09;StartB=1218200;EndB=1218200;Parent=SYN1;VarType=ShV;DupType=.
ch09	248086	SNP3014	A	G	.	PASS	END=248086;ChrB=ch09;StartB=1218898;EndB=1218898;Parent=SYN1;VarType=ShV;DupType=.
ch09	248230	SNP3015	C	T	.	PASS	END=248230;ChrB=ch09;StartB=1219042;EndB=1219042;Parent=SYN1;VarType=ShV;DupType=.
ch09	248569	SNP3016	A	C	.	PASS	END=248569;ChrB=ch09;StartB=1219381;EndB=1219381;Parent=SYN1;VarType=ShV;DupType=.
ch09	248633	DEL3017	ACAGTTCAATAGTCG	A	.	PASS	END=248647;ChrB=ch09;StartB=1219445;EndB=1219445;Parent=SYN1;VarType=ShV;DupType=.
ch09	248895	INS3018	G	GA	.	PASS	END=248895;ChrB=ch09;StartB=1219693;EndB=1219694;Parent=SYN1;VarType=ShV;DupType=.
ch09	250480	SNP3019	C	T	.	PASS	END=250480;ChrB=ch09;StartB=1221279;EndB=1221279;Parent=SYN1;VarType=ShV;DupType=.
ch09	251084	INS3020	G	GTT	.	PASS	END=251084;ChrB=ch09;StartB=1221883;EndB=1221885;Parent=SYN1;VarType=ShV;DupType=.
ch09	251418	SNP3021	C	T	.	PASS	END=251418;ChrB=ch09;StartB=1222219;EndB=1222219;Parent=SYN1;VarType=ShV;DupType=.
ch09	251633	SNP3022	G	A	.	PASS	END=251633;ChrB=ch09;StartB=1222434;EndB=1222434;Parent=SYN1;VarType=ShV;DupType=.
ch09	251634	SNP3023	C	A	.	PASS	END=251634;ChrB=ch09;StartB=1222435;EndB=1222435;Parent=SYN1;VarType=ShV;DupType=.
ch09	252067	SNP3024	T	A	.	PASS	END=252067;ChrB=ch09;StartB=1222868;EndB=1222868;Parent=SYN1;VarType=ShV;DupType=.
ch09	252180	SNP3025	A	G	.	PASS	END=252180;ChrB=ch09;StartB=1222981;EndB=1222981;Parent=SYN1;VarType=ShV;DupType=.
ch09	252517	SNP3026	G	T	.	PASS	END=252517;ChrB=ch09;StartB=1223318;EndB=1223318;Parent=SYN1;VarType=ShV;DupType=.
ch09	254125	SNP3027	T	C	.	PASS	END=254125;ChrB=ch09;StartB=1224926;EndB=1224926;Parent=SYN1;VarType=ShV;DupType=.
ch09	255611	SNP3028	G	T	.	PASS	END=255611;ChrB=ch09;StartB=1226412;EndB=1226412;Parent=SYN1;VarType=ShV;DupType=.
ch09	256086	SNP3029	T	C	.	PASS	END=256086;ChrB=ch09;StartB=1226887;EndB=1226887;Parent=SYN1;VarType=ShV;DupType=.
ch09	256509	INS3030	A	AATTTAAAAAAC	.	PASS	END=256509;ChrB=ch09;StartB=1227310;EndB=1227321;Parent=SYN1;VarType=ShV;DupType=.
ch09	256815	SNP3031	T	C	.	PASS	END=256815;ChrB=ch09;StartB=1227627;EndB=1227627;Parent=SYN1;VarType=ShV;DupType=.
ch09	257502	DEL3032	CT	C	.	PASS	END=257503;ChrB=ch09;StartB=1228314;EndB=1228314;Parent=SYN1;VarType=ShV;DupType=.
ch09	258020	SNP3033	A	G	.	PASS	END=258020;ChrB=ch09;StartB=1228831;EndB=1228831;Parent=SYN1;VarType=ShV;DupType=.
ch09	258822	INS3034	C	CAA	.	PASS	END=258822;ChrB=ch09;StartB=1229633;EndB=1229635;Parent=SYN1;VarType=ShV;DupType=.
ch09	259074	SNP3035	T	C	.	PASS	END=259074;ChrB=ch09;StartB=1229887;EndB=1229887;Parent=SYN1;VarType=ShV;DupType=.
ch09	262423	SNP3036	T	A	.	PASS	END=262423;ChrB=ch09;StartB=1233236;EndB=1233236;Parent=SYN1;VarType=ShV;DupType=.
ch09	262764	SNP3037	C	T	.	PASS	END=262764;ChrB=ch09;StartB=1233577;EndB=1233577;Parent=SYN1;VarType=ShV;DupType=.
ch09	264257	SNP3038	G	A	.	PASS	END=264257;ChrB=ch09;StartB=1235070;EndB=1235070;Parent=SYN1;VarType=ShV;DupType=.
ch09	266723	SNP3039	G	A	.	PASS	END=266723;ChrB=ch09;StartB=1237536;EndB=1237536;Parent=SYN1;VarType=ShV;DupType=.
ch09	269314	SNP3040	G	T	.	PASS	END=269314;ChrB=ch09;StartB=1240127;EndB=1240127;Parent=SYN1;VarType=ShV;DupType=.
ch09	270301	SNP3041	C	T	.	PASS	END=270301;ChrB=ch09;StartB=1241114;EndB=1241114;Parent=SYN1;VarType=ShV;DupType=.
ch09	270843	DEL3042	AAGTGCTGCATGCTTCTGAAAATAGTAATAATCATAATATAATGAGATG	A	.	PASS	END=270891;ChrB=ch09;StartB=1241656;EndB=1241656;Parent=SYN1;VarType=ShV;DupType=.
ch09	271099	SNP3043	T	A	.	PASS	END=271099;ChrB=ch09;StartB=1241864;EndB=1241864;Parent=SYN1;VarType=ShV;DupType=.
ch09	271639	SNP3044	T	C	.	PASS	END=271639;ChrB=ch09;StartB=1242404;EndB=1242404;Parent=SYN1;VarType=ShV;DupType=.
ch09	272354	SNP3045	C	G	.	PASS	END=272354;ChrB=ch09;StartB=1243119;EndB=1243119;Parent=SYN1;VarType=ShV;DupType=.
ch09	273377	SNP3046	G	T	.	PASS	END=273377;ChrB=ch09;StartB=1244142;EndB=1244142;Parent=SYN1;VarType=ShV;DupType=.
ch09	273627	DEL3047	TA	T	.	PASS	END=273628;ChrB=ch09;StartB=1244392;EndB=1244392;Parent=SYN1;VarType=ShV;DupType=.
ch09	273761	SNP3048	T	C	.	PASS	END=273761;ChrB=ch09;StartB=1244525;EndB=1244525;Parent=SYN1;VarType=ShV;DupType=.
ch09	273928	DEL3049	TTGTCTAATCACCTCTCAACAATATTACCTCCCCTAAAACATTCCACAGTCAATCTCTCATATCTTCAAATGTGGTATTTGTGTATCTTTTCTGCACATGTTTGAACCATCTCAATCTGATTTGTGCATTTTATGCTC	T	.	PASS	END=274065;ChrB=ch09;StartB=1244692;EndB=1244692;Parent=SYN1;VarType=ShV;DupType=.
ch09	274197	SNP3050	T	C	.	PASS	END=274197;ChrB=ch09;StartB=1244824;EndB=1244824;Parent=SYN1;VarType=ShV;DupType=.
ch09	274268	SNP3051	T	C	.	PASS	END=274268;ChrB=ch09;StartB=1244895;EndB=1244895;Parent=SYN1;VarType=ShV;DupType=.
ch09	274544	SNP3052	G	A	.	PASS	END=274544;ChrB=ch09;StartB=1245171;EndB=1245171;Parent=SYN1;VarType=ShV;DupType=.
ch09	274568	DEL3053	GGA	G	.	PASS	END=274570;ChrB=ch09;StartB=1245195;EndB=1245195;Parent=SYN1;VarType=ShV;DupType=.
ch09	274880	SNP3054	A	G	.	PASS	END=274880;ChrB=ch09;StartB=1245505;EndB=1245505;Parent=SYN1;VarType=ShV;DupType=.
ch09	274936	SNP3055	C	T	.	PASS	END=274936;ChrB=ch09;StartB=1245561;EndB=1245561;Parent=SYN1;VarType=ShV;DupType=.
ch09	274940	SNP3056	A	T	.	PASS	END=274940;ChrB=ch09;StartB=1245565;EndB=1245565;Parent=SYN1;VarType=ShV;DupType=.
ch09	274965	SNP3057	G	T	.	PASS	END=274965;ChrB=ch09;StartB=1245590;EndB=1245590;Parent=SYN1;VarType=ShV;DupType=.
ch09	274981	SNP3058	G	T	.	PASS	END=274981;ChrB=ch09;StartB=1245606;EndB=1245606;Parent=SYN1;VarType=ShV;DupType=.
ch09	275051	SNP3059	T	A	.	PASS	END=275051;ChrB=ch09;StartB=1245676;EndB=1245676;Parent=SYN1;VarType=ShV;DupType=.
ch09	275052	SNP3060	T	A	.	PASS	END=275052;ChrB=ch09;StartB=1245677;EndB=1245677;Parent=SYN1;VarType=ShV;DupType=.
ch09	275374	SNP3061	A	T	.	PASS	END=275374;ChrB=ch09;StartB=1245999;EndB=1245999;Parent=SYN1;VarType=ShV;DupType=.
ch09	275525	SNP3062	A	G	.	PASS	END=275525;ChrB=ch09;StartB=1246150;EndB=1246150;Parent=SYN1;VarType=ShV;DupType=.
ch09	275595	DEL3063	GT	G	.	PASS	END=275596;ChrB=ch09;StartB=1246220;EndB=1246220;Parent=SYN1;VarType=ShV;DupType=.
ch09	275630	SNP3064	A	C	.	PASS	END=275630;ChrB=ch09;StartB=1246254;EndB=1246254;Parent=SYN1;VarType=ShV;DupType=.
ch09	275649	SNP3065	T	A	.	PASS	END=275649;ChrB=ch09;StartB=1246273;EndB=1246273;Parent=SYN1;VarType=ShV;DupType=.
ch09	275686	SNP3066	T	A	.	PASS	END=275686;ChrB=ch09;StartB=1246310;EndB=1246310;Parent=SYN1;VarType=ShV;DupType=.
ch09	275687	SNP3067	A	T	.	PASS	END=275687;ChrB=ch09;StartB=1246311;EndB=1246311;Parent=SYN1;VarType=ShV;DupType=.
ch09	275709	SNP3068	C	A	.	PASS	END=275709;ChrB=ch09;StartB=1246333;EndB=1246333;Parent=SYN1;VarType=ShV;DupType=.
ch09	275731	SNP3069	T	C	.	PASS	END=275731;ChrB=ch09;StartB=1246355;EndB=1246355;Parent=SYN1;VarType=ShV;DupType=.
ch09	275793	INS3070	A	AT	.	PASS	END=275793;ChrB=ch09;StartB=1246417;EndB=1246418;Parent=SYN1;VarType=ShV;DupType=.
ch09	275884	SNP3071	G	A	.	PASS	END=275884;ChrB=ch09;StartB=1246509;EndB=1246509;Parent=SYN1;VarType=ShV;DupType=.
ch09	275916	SNP3072	C	T	.	PASS	END=275916;ChrB=ch09;StartB=1246541;EndB=1246541;Parent=SYN1;VarType=ShV;DupType=.
ch09	275943	SNP3073	T	G	.	PASS	END=275943;ChrB=ch09;StartB=1246568;EndB=1246568;Parent=SYN1;VarType=ShV;DupType=.
ch09	276092	SNP3074	T	A	.	PASS	END=276092;ChrB=ch09;StartB=1246717;EndB=1246717;Parent=SYN1;VarType=ShV;DupType=.
ch09	276135	SNP3075	G	A	.	PASS	END=276135;ChrB=ch09;StartB=1246760;EndB=1246760;Parent=SYN1;VarType=ShV;DupType=.
ch09	276139	DEL3076	AC	A	.	PASS	END=276140;ChrB=ch09;StartB=1246764;EndB=1246764;Parent=SYN1;VarType=ShV;DupType=.
ch09	276172	INS3077	A	AG	.	PASS	END=276172;ChrB=ch09;StartB=1246796;EndB=1246797;Parent=SYN1;VarType=ShV;DupType=.
ch09	276196	SNP3078	C	T	.	PASS	END=276196;ChrB=ch09;StartB=1246821;EndB=1246821;Parent=SYN1;VarType=ShV;DupType=.
ch09	276214	INS3079	T	TTTAA	.	PASS	END=276214;ChrB=ch09;StartB=1246839;EndB=1246843;Parent=SYN1;VarType=ShV;DupType=.
ch09	276232	SNP3080	C	T	.	PASS	END=276232;ChrB=ch09;StartB=1246861;EndB=1246861;Parent=SYN1;VarType=ShV;DupType=.
ch09	276257	SNP3081	G	T	.	PASS	END=276257;ChrB=ch09;StartB=1246886;EndB=1246886;Parent=SYN1;VarType=ShV;DupType=.
ch09	276263	SNP3082	T	A	.	PASS	END=276263;ChrB=ch09;StartB=1246892;EndB=1246892;Parent=SYN1;VarType=ShV;DupType=.
ch09	276270	SNP3083	A	G	.	PASS	END=276270;ChrB=ch09;StartB=1246899;EndB=1246899;Parent=SYN1;VarType=ShV;DupType=.
ch09	276327	SNP3084	A	G	.	PASS	END=276327;ChrB=ch09;StartB=1246956;EndB=1246956;Parent=SYN1;VarType=ShV;DupType=.
ch09	276335	SNP3085	T	C	.	PASS	END=276335;ChrB=ch09;StartB=1246964;EndB=1246964;Parent=SYN1;VarType=ShV;DupType=.
ch09	276377	SNP3086	G	C	.	PASS	END=276377;ChrB=ch09;StartB=1247006;EndB=1247006;Parent=SYN1;VarType=ShV;DupType=.
ch09	276438	DEL3087	AT	A	.	PASS	END=276439;ChrB=ch09;StartB=1247067;EndB=1247067;Parent=SYN1;VarType=ShV;DupType=.
ch09	276444	SNP3088	T	C	.	PASS	END=276444;ChrB=ch09;StartB=1247072;EndB=1247072;Parent=SYN1;VarType=ShV;DupType=.
ch09	276491	SNP3089	C	T	.	PASS	END=276491;ChrB=ch09;StartB=1247119;EndB=1247119;Parent=SYN1;VarType=ShV;DupType=.
ch09	276527	DEL3090	TC	T	.	PASS	END=276528;ChrB=ch09;StartB=1247155;EndB=1247155;Parent=SYN1;VarType=ShV;DupType=.
ch09	276567	DEL3091	AC	A	.	PASS	END=276568;ChrB=ch09;StartB=1247194;EndB=1247194;Parent=SYN1;VarType=ShV;DupType=.
ch09	276572	SNP3092	A	T	.	PASS	END=276572;ChrB=ch09;StartB=1247198;EndB=1247198;Parent=SYN1;VarType=ShV;DupType=.
ch09	276608	SNP3093	C	T	.	PASS	END=276608;ChrB=ch09;StartB=1247234;EndB=1247234;Parent=SYN1;VarType=ShV;DupType=.
ch09	276613	SNP3094	G	C	.	PASS	END=276613;ChrB=ch09;StartB=1247239;EndB=1247239;Parent=SYN1;VarType=ShV;DupType=.
ch09	276674	SNP3095	C	T	.	PASS	END=276674;ChrB=ch09;StartB=1247300;EndB=1247300;Parent=SYN1;VarType=ShV;DupType=.
ch09	276699	SNP3096	A	G	.	PASS	END=276699;ChrB=ch09;StartB=1247325;EndB=1247325;Parent=SYN1;VarType=ShV;DupType=.
ch09	276768	SNP3097	T	A	.	PASS	END=276768;ChrB=ch09;StartB=1247394;EndB=1247394;Parent=SYN1;VarType=ShV;DupType=.
ch09	276783	SNP3098	A	T	.	PASS	END=276783;ChrB=ch09;StartB=1247409;EndB=1247409;Parent=SYN1;VarType=ShV;DupType=.
ch09	276833	SNP3099	T	C	.	PASS	END=276833;ChrB=ch09;StartB=1247459;EndB=1247459;Parent=SYN1;VarType=ShV;DupType=.
ch09	276883	SNP3100	T	C	.	PASS	END=276883;ChrB=ch09;StartB=1247509;EndB=1247509;Parent=SYN1;VarType=ShV;DupType=.
ch09	276886	SNP3101	G	A	.	PASS	END=276886;ChrB=ch09;StartB=1247512;EndB=1247512;Parent=SYN1;VarType=ShV;DupType=.
ch09	277134	SNP3102	T	A	.	PASS	END=277134;ChrB=ch09;StartB=1247760;EndB=1247760;Parent=SYN1;VarType=ShV;DupType=.
ch09	277304	SNP3103	T	C	.	PASS	END=277304;ChrB=ch09;StartB=1247930;EndB=1247930;Parent=SYN1;VarType=ShV;DupType=.
ch09	277311	SNP3104	T	G	.	PASS	END=277311;ChrB=ch09;StartB=1247937;EndB=1247937;Parent=SYN1;VarType=ShV;DupType=.
ch09	277358	SNP3105	A	G	.	PASS	END=277358;ChrB=ch09;StartB=1247984;EndB=1247984;Parent=SYN1;VarType=ShV;DupType=.
ch09	277365	DEL3106	TC	T	.	PASS	END=277366;ChrB=ch09;StartB=1247991;EndB=1247991;Parent=SYN1;VarType=ShV;DupType=.
ch09	277376	SNP3107	A	G	.	PASS	END=277376;ChrB=ch09;StartB=1248001;EndB=1248001;Parent=SYN1;VarType=ShV;DupType=.
ch09	277464	SNP3108	T	C	.	PASS	END=277464;ChrB=ch09;StartB=1248089;EndB=1248089;Parent=SYN1;VarType=ShV;DupType=.
ch09	277590	SNP3109	G	A	.	PASS	END=277590;ChrB=ch09;StartB=1248215;EndB=1248215;Parent=SYN1;VarType=ShV;DupType=.
ch09	277599	SNP3110	C	T	.	PASS	END=277599;ChrB=ch09;StartB=1248224;EndB=1248224;Parent=SYN1;VarType=ShV;DupType=.
ch09	277604	SNP3111	A	G	.	PASS	END=277604;ChrB=ch09;StartB=1248229;EndB=1248229;Parent=SYN1;VarType=ShV;DupType=.
ch09	277608	SNP3112	G	A	.	PASS	END=277608;ChrB=ch09;StartB=1248233;EndB=1248233;Parent=SYN1;VarType=ShV;DupType=.
ch09	277684	SNP3113	G	T	.	PASS	END=277684;ChrB=ch09;StartB=1248309;EndB=1248309;Parent=SYN1;VarType=ShV;DupType=.
ch09	277706	INS3114	C	CT	.	PASS	END=277706;ChrB=ch09;StartB=1248331;EndB=1248332;Parent=SYN1;VarType=ShV;DupType=.
ch09	277717	INS3115	T	TA	.	PASS	END=277717;ChrB=ch09;StartB=1248343;EndB=1248344;Parent=SYN1;VarType=ShV;DupType=.
ch09	277718	SNP3116	C	A	.	PASS	END=277718;ChrB=ch09;StartB=1248345;EndB=1248345;Parent=SYN1;VarType=ShV;DupType=.
ch09	277749	SNP3117	A	G	.	PASS	END=277749;ChrB=ch09;StartB=1248376;EndB=1248376;Parent=SYN1;VarType=ShV;DupType=.
ch09	277756	SNP3118	A	G	.	PASS	END=277756;ChrB=ch09;StartB=1248383;EndB=1248383;Parent=SYN1;VarType=ShV;DupType=.
ch09	277757	SNP3119	A	G	.	PASS	END=277757;ChrB=ch09;StartB=1248384;EndB=1248384;Parent=SYN1;VarType=ShV;DupType=.
ch09	277795	SNP3120	T	A	.	PASS	END=277795;ChrB=ch09;StartB=1248422;EndB=1248422;Parent=SYN1;VarType=ShV;DupType=.
ch09	277805	SNP3121	C	G	.	PASS	END=277805;ChrB=ch09;StartB=1248432;EndB=1248432;Parent=SYN1;VarType=ShV;DupType=.
ch09	277811	SNP3122	T	C	.	PASS	END=277811;ChrB=ch09;StartB=1248438;EndB=1248438;Parent=SYN1;VarType=ShV;DupType=.
ch09	277813	SNP3123	A	C	.	PASS	END=277813;ChrB=ch09;StartB=1248440;EndB=1248440;Parent=SYN1;VarType=ShV;DupType=.
ch09	277829	SNP3124	A	G	.	PASS	END=277829;ChrB=ch09;StartB=1248456;EndB=1248456;Parent=SYN1;VarType=ShV;DupType=.
ch09	277843	SNP3125	A	G	.	PASS	END=277843;ChrB=ch09;StartB=1248470;EndB=1248470;Parent=SYN1;VarType=ShV;DupType=.
ch09	277849	SNP3126	T	C	.	PASS	END=277849;ChrB=ch09;StartB=1248476;EndB=1248476;Parent=SYN1;VarType=ShV;DupType=.
ch09	277895	SNP3127	C	T	.	PASS	END=277895;ChrB=ch09;StartB=1248522;EndB=1248522;Parent=SYN1;VarType=ShV;DupType=.
ch09	277908	DEL3128	GTAAGATCAGTGTCTCAAAAATTGTAAGGTATTTACCT	G	.	PASS	END=277945;ChrB=ch09;StartB=1248535;EndB=1248535;Parent=SYN1;VarType=ShV;DupType=.
ch09	277973	SNP3129	C	G	.	PASS	END=277973;ChrB=ch09;StartB=1248563;EndB=1248563;Parent=SYN1;VarType=ShV;DupType=.
ch09	277984	SNP3130	T	C	.	PASS	END=277984;ChrB=ch09;StartB=1248574;EndB=1248574;Parent=SYN1;VarType=ShV;DupType=.
ch09	277991	SNP3131	G	T	.	PASS	END=277991;ChrB=ch09;StartB=1248581;EndB=1248581;Parent=SYN1;VarType=ShV;DupType=.
ch09	278000	SNP3132	A	T	.	PASS	END=278000;ChrB=ch09;StartB=1248590;EndB=1248590;Parent=SYN1;VarType=ShV;DupType=.
ch09	278008	SNP3133	G	T	.	PASS	END=278008;ChrB=ch09;StartB=1248598;EndB=1248598;Parent=SYN1;VarType=ShV;DupType=.
ch09	278036	SNP3134	A	G	.	PASS	END=278036;ChrB=ch09;StartB=1248626;EndB=1248626;Parent=SYN1;VarType=ShV;DupType=.
ch09	278175	SNP3135	T	C	.	PASS	END=278175;ChrB=ch09;StartB=1248765;EndB=1248765;Parent=SYN1;VarType=ShV;DupType=.
ch09	278197	SNP3136	A	C	.	PASS	END=278197;ChrB=ch09;StartB=1248787;EndB=1248787;Parent=SYN1;VarType=ShV;DupType=.
ch09	278232	SNP3137	T	G	.	PASS	END=278232;ChrB=ch09;StartB=1248822;EndB=1248822;Parent=SYN1;VarType=ShV;DupType=.
ch09	278280	SNP3138	G	A	.	PASS	END=278280;ChrB=ch09;StartB=1248870;EndB=1248870;Parent=SYN1;VarType=ShV;DupType=.
ch09	278308	SNP3139	A	G	.	PASS	END=278308;ChrB=ch09;StartB=1248898;EndB=1248898;Parent=SYN1;VarType=ShV;DupType=.
ch09	278330	SNP3140	T	G	.	PASS	END=278330;ChrB=ch09;StartB=1248920;EndB=1248920;Parent=SYN1;VarType=ShV;DupType=.
ch09	278338	SNP3141	A	G	.	PASS	END=278338;ChrB=ch09;StartB=1248928;EndB=1248928;Parent=SYN1;VarType=ShV;DupType=.
ch09	278341	SNP3142	G	T	.	PASS	END=278341;ChrB=ch09;StartB=1248931;EndB=1248931;Parent=SYN1;VarType=ShV;DupType=.
ch09	278352	SNP3143	G	C	.	PASS	END=278352;ChrB=ch09;StartB=1248942;EndB=1248942;Parent=SYN1;VarType=ShV;DupType=.
ch09	278356	SNP3144	T	G	.	PASS	END=278356;ChrB=ch09;StartB=1248946;EndB=1248946;Parent=SYN1;VarType=ShV;DupType=.
ch09	278382	SNP3145	A	T	.	PASS	END=278382;ChrB=ch09;StartB=1248972;EndB=1248972;Parent=SYN1;VarType=ShV;DupType=.
ch09	278402	SNP3146	C	G	.	PASS	END=278402;ChrB=ch09;StartB=1248992;EndB=1248992;Parent=SYN1;VarType=ShV;DupType=.
ch09	278474	SNP3147	G	A	.	PASS	END=278474;ChrB=ch09;StartB=1249064;EndB=1249064;Parent=SYN1;VarType=ShV;DupType=.
ch09	278489	SNP3148	T	C	.	PASS	END=278489;ChrB=ch09;StartB=1249079;EndB=1249079;Parent=SYN1;VarType=ShV;DupType=.
ch09	278521	SNP3149	T	C	.	PASS	END=278521;ChrB=ch09;StartB=1249111;EndB=1249111;Parent=SYN1;VarType=ShV;DupType=.
ch09	278522	SNP3150	C	T	.	PASS	END=278522;ChrB=ch09;StartB=1249112;EndB=1249112;Parent=SYN1;VarType=ShV;DupType=.
ch09	278532	DEL3151	AATT	A	.	PASS	END=278535;ChrB=ch09;StartB=1249122;EndB=1249122;Parent=SYN1;VarType=ShV;DupType=.
ch09	278628	SNP3152	C	T	.	PASS	END=278628;ChrB=ch09;StartB=1249215;EndB=1249215;Parent=SYN1;VarType=ShV;DupType=.
ch09	278642	SNP3153	A	G	.	PASS	END=278642;ChrB=ch09;StartB=1249229;EndB=1249229;Parent=SYN1;VarType=ShV;DupType=.
ch09	278657	SNP3154	T	G	.	PASS	END=278657;ChrB=ch09;StartB=1249244;EndB=1249244;Parent=SYN1;VarType=ShV;DupType=.
ch09	278699	SNP3155	T	C	.	PASS	END=278699;ChrB=ch09;StartB=1249286;EndB=1249286;Parent=SYN1;VarType=ShV;DupType=.
ch09	278777	SNP3156	G	A	.	PASS	END=278777;ChrB=ch09;StartB=1249364;EndB=1249364;Parent=SYN1;VarType=ShV;DupType=.
ch09	278786	SNP3157	G	C	.	PASS	END=278786;ChrB=ch09;StartB=1249373;EndB=1249373;Parent=SYN1;VarType=ShV;DupType=.
ch09	278822	SNP3158	C	G	.	PASS	END=278822;ChrB=ch09;StartB=1249409;EndB=1249409;Parent=SYN1;VarType=ShV;DupType=.
ch09	278976	INS3159	G	GT	.	PASS	END=278976;ChrB=ch09;StartB=1249563;EndB=1249564;Parent=SYN1;VarType=ShV;DupType=.
ch09	278995	DEL3160	CG	C	.	PASS	END=278996;ChrB=ch09;StartB=1249583;EndB=1249583;Parent=SYN1;VarType=ShV;DupType=.
ch09	279393	SNP3161	C	A	.	PASS	END=279393;ChrB=ch09;StartB=1249980;EndB=1249980;Parent=SYN1;VarType=ShV;DupType=.
ch09	279549	SNP3162	C	T	.	PASS	END=279549;ChrB=ch09;StartB=1250136;EndB=1250136;Parent=SYN1;VarType=ShV;DupType=.
ch09	279737	SNP3163	C	T	.	PASS	END=279737;ChrB=ch09;StartB=1250324;EndB=1250324;Parent=SYN1;VarType=ShV;DupType=.
ch09	279757	SNP3164	G	A	.	PASS	END=279757;ChrB=ch09;StartB=1250344;EndB=1250344;Parent=SYN1;VarType=ShV;DupType=.
ch09	279759	SNP3165	G	A	.	PASS	END=279759;ChrB=ch09;StartB=1250346;EndB=1250346;Parent=SYN1;VarType=ShV;DupType=.
ch09	279797	DEL3166	CA	C	.	PASS	END=279798;ChrB=ch09;StartB=1250384;EndB=1250384;Parent=SYN1;VarType=ShV;DupType=.
ch09	279870	INS3167	C	CA	.	PASS	END=279870;ChrB=ch09;StartB=1250456;EndB=1250457;Parent=SYN1;VarType=ShV;DupType=.
ch09	279991	DEL3168	GATATCAGAAA	G	.	PASS	END=280001;ChrB=ch09;StartB=1250578;EndB=1250578;Parent=SYN1;VarType=ShV;DupType=.
ch09	280027	SNP3169	C	G	.	PASS	END=280027;ChrB=ch09;StartB=1250604;EndB=1250604;Parent=SYN1;VarType=ShV;DupType=.
ch09	280030	SNP3170	C	T	.	PASS	END=280030;ChrB=ch09;StartB=1250607;EndB=1250607;Parent=SYN1;VarType=ShV;DupType=.
ch09	280166	SNP3171	T	A	.	PASS	END=280166;ChrB=ch09;StartB=1250743;EndB=1250743;Parent=SYN1;VarType=ShV;DupType=.
ch09	280198	SNP3172	T	A	.	PASS	END=280198;ChrB=ch09;StartB=1250775;EndB=1250775;Parent=SYN1;VarType=ShV;DupType=.
ch09	280241	DEL3173	TTA	T	.	PASS	END=280243;ChrB=ch09;StartB=1250818;EndB=1250818;Parent=SYN1;VarType=ShV;DupType=.
ch09	280444	SNP3174	T	C	.	PASS	END=280444;ChrB=ch09;StartB=1251019;EndB=1251019;Parent=SYN1;VarType=ShV;DupType=.
ch09	280477	SNP3175	C	T	.	PASS	END=280477;ChrB=ch09;StartB=1251052;EndB=1251052;Parent=SYN1;VarType=ShV;DupType=.
ch09	280497	SNP3176	A	G	.	PASS	END=280497;ChrB=ch09;StartB=1251072;EndB=1251072;Parent=SYN1;VarType=ShV;DupType=.
ch09	280862	INS3177	G	GAAGAAAAAAATAA	.	PASS	END=280862;ChrB=ch09;StartB=1251437;EndB=1251450;Parent=SYN1;VarType=ShV;DupType=.
ch09	281323	SNP3178	T	A	.	PASS	END=281323;ChrB=ch09;StartB=1251911;EndB=1251911;Parent=SYN1;VarType=ShV;DupType=.
ch09	282103	INS3179	T	TA	.	PASS	END=282103;ChrB=ch09;StartB=1252691;EndB=1252692;Parent=SYN1;VarType=ShV;DupType=.
ch09	283344	INS3180	A	AAAT	.	PASS	END=283344;ChrB=ch09;StartB=1253933;EndB=1253936;Parent=SYN1;VarType=ShV;DupType=.
ch09	283949	SNP3181	A	C	.	PASS	END=283949;ChrB=ch09;StartB=1254541;EndB=1254541;Parent=SYN1;VarType=ShV;DupType=.
ch09	284112	SNP3182	A	G	.	PASS	END=284112;ChrB=ch09;StartB=1254704;EndB=1254704;Parent=SYN1;VarType=ShV;DupType=.
ch09	285166	SNP3183	G	C	.	PASS	END=285166;ChrB=ch09;StartB=1255758;EndB=1255758;Parent=SYN1;VarType=ShV;DupType=.
ch09	285167	SNP3184	T	C	.	PASS	END=285167;ChrB=ch09;StartB=1255759;EndB=1255759;Parent=SYN1;VarType=ShV;DupType=.
ch09	285549	SNP3185	G	A	.	PASS	END=285549;ChrB=ch09;StartB=1256141;EndB=1256141;Parent=SYN1;VarType=ShV;DupType=.
ch09	287983	SNP3186	A	C	.	PASS	END=287983;ChrB=ch09;StartB=1258575;EndB=1258575;Parent=SYN1;VarType=ShV;DupType=.
ch09	288004	DEL3187	TAG	T	.	PASS	END=288006;ChrB=ch09;StartB=1258596;EndB=1258596;Parent=SYN1;VarType=ShV;DupType=.
ch09	288374	SNP3188	T	A	.	PASS	END=288374;ChrB=ch09;StartB=1258964;EndB=1258964;Parent=SYN1;VarType=ShV;DupType=.
ch09	288376	SNP3189	G	T	.	PASS	END=288376;ChrB=ch09;StartB=1258966;EndB=1258966;Parent=SYN1;VarType=ShV;DupType=.
ch09	288617	SNP3190	A	G	.	PASS	END=288617;ChrB=ch09;StartB=1259207;EndB=1259207;Parent=SYN1;VarType=ShV;DupType=.
ch09	288753	SNP3191	T	A	.	PASS	END=288753;ChrB=ch09;StartB=1259343;EndB=1259343;Parent=SYN1;VarType=ShV;DupType=.
ch09	289635	SNP3192	G	T	.	PASS	END=289635;ChrB=ch09;StartB=1260225;EndB=1260225;Parent=SYN1;VarType=ShV;DupType=.
ch09	289681	SNP3193	C	T	.	PASS	END=289681;ChrB=ch09;StartB=1260271;EndB=1260271;Parent=SYN1;VarType=ShV;DupType=.
ch09	289691	DEL3194	GTTAACATATAAGTGTTGT	G	.	PASS	END=289709;ChrB=ch09;StartB=1260281;EndB=1260281;Parent=SYN1;VarType=ShV;DupType=.
ch09	289720	SNP3195	C	T	.	PASS	END=289720;ChrB=ch09;StartB=1260292;EndB=1260292;Parent=SYN1;VarType=ShV;DupType=.
ch09	290158	DEL3196	AC	A	.	PASS	END=290159;ChrB=ch09;StartB=1260730;EndB=1260730;Parent=SYN1;VarType=ShV;DupType=.
ch09	290896	SNP3197	T	C	.	PASS	END=290896;ChrB=ch09;StartB=1261467;EndB=1261467;Parent=SYN1;VarType=ShV;DupType=.
ch09	291292	SNP3198	G	T	.	PASS	END=291292;ChrB=ch09;StartB=1261863;EndB=1261863;Parent=SYN1;VarType=ShV;DupType=.
ch09	291630	DEL3199	AATATATATATATATATATATATATATATAT	A	.	PASS	END=291660;ChrB=ch09;StartB=1262201;EndB=1262201;Parent=SYN1;VarType=ShV;DupType=.
ch09	292234	SNP3200	C	T	.	PASS	END=292234;ChrB=ch09;StartB=1262775;EndB=1262775;Parent=SYN1;VarType=ShV;DupType=.
ch09	293232	SNP3201	A	G	.	PASS	END=293232;ChrB=ch09;StartB=1263773;EndB=1263773;Parent=SYN1;VarType=ShV;DupType=.
ch09	293359	SNP3202	T	A	.	PASS	END=293359;ChrB=ch09;StartB=1263900;EndB=1263900;Parent=SYN1;VarType=ShV;DupType=.
ch09	293479	SNP3203	T	C	.	PASS	END=293479;ChrB=ch09;StartB=1264020;EndB=1264020;Parent=SYN1;VarType=ShV;DupType=.
ch09	293762	INS3204	G	GT	.	PASS	END=293762;ChrB=ch09;StartB=1264303;EndB=1264304;Parent=SYN1;VarType=ShV;DupType=.
ch09	293814	INS3205	G	GT	.	PASS	END=293814;ChrB=ch09;StartB=1264356;EndB=1264357;Parent=SYN1;VarType=ShV;DupType=.
ch09	294420	INS3206	T	TTA	.	PASS	END=294420;ChrB=ch09;StartB=1264963;EndB=1264965;Parent=SYN1;VarType=ShV;DupType=.
ch09	294470	SNP3207	C	T	.	PASS	END=294470;ChrB=ch09;StartB=1265015;EndB=1265015;Parent=SYN1;VarType=ShV;DupType=.
ch09	294554	SNP3208	T	A	.	PASS	END=294554;ChrB=ch09;StartB=1265099;EndB=1265099;Parent=SYN1;VarType=ShV;DupType=.
ch09	295795	SNP3209	C	T	.	PASS	END=295795;ChrB=ch09;StartB=1266340;EndB=1266340;Parent=SYN1;VarType=ShV;DupType=.
ch09	296404	SNP3210	C	T	.	PASS	END=296404;ChrB=ch09;StartB=1266949;EndB=1266949;Parent=SYN1;VarType=ShV;DupType=.
ch09	296458	SNP3211	G	A	.	PASS	END=296458;ChrB=ch09;StartB=1267003;EndB=1267003;Parent=SYN1;VarType=ShV;DupType=.
ch09	296791	SNP3212	C	T	.	PASS	END=296791;ChrB=ch09;StartB=1267336;EndB=1267336;Parent=SYN1;VarType=ShV;DupType=.
ch09	297023	SNP3213	C	T	.	PASS	END=297023;ChrB=ch09;StartB=1267568;EndB=1267568;Parent=SYN1;VarType=ShV;DupType=.
ch09	297097	SNP3214	A	G	.	PASS	END=297097;ChrB=ch09;StartB=1267642;EndB=1267642;Parent=SYN1;VarType=ShV;DupType=.
ch09	297255	SNP3215	C	A	.	PASS	END=297255;ChrB=ch09;StartB=1267800;EndB=1267800;Parent=SYN1;VarType=ShV;DupType=.
ch09	297393	SNP3216	A	G	.	PASS	END=297393;ChrB=ch09;StartB=1267938;EndB=1267938;Parent=SYN1;VarType=ShV;DupType=.
ch09	297708	SNP3217	G	A	.	PASS	END=297708;ChrB=ch09;StartB=1268253;EndB=1268253;Parent=SYN1;VarType=ShV;DupType=.
ch09	297722	SNP3218	A	G	.	PASS	END=297722;ChrB=ch09;StartB=1268267;EndB=1268267;Parent=SYN1;VarType=ShV;DupType=.
ch09	297817	SNP3219	C	A	.	PASS	END=297817;ChrB=ch09;StartB=1268362;EndB=1268362;Parent=SYN1;VarType=ShV;DupType=.
ch09	297901	DEL3220	TTGCAGGCTCTA	T	.	PASS	END=297912;ChrB=ch09;StartB=1268446;EndB=1268446;Parent=SYN1;VarType=ShV;DupType=.
ch09	297988	DEL3221	AC	A	.	PASS	END=297989;ChrB=ch09;StartB=1268522;EndB=1268522;Parent=SYN1;VarType=ShV;DupType=.
ch09	297990	SNP3222	G	A	.	PASS	END=297990;ChrB=ch09;StartB=1268523;EndB=1268523;Parent=SYN1;VarType=ShV;DupType=.
ch09	298011	SNP3223	T	G	.	PASS	END=298011;ChrB=ch09;StartB=1268544;EndB=1268544;Parent=SYN1;VarType=ShV;DupType=.
ch09	298013	SNP3224	A	C	.	PASS	END=298013;ChrB=ch09;StartB=1268546;EndB=1268546;Parent=SYN1;VarType=ShV;DupType=.
ch09	298072	SNP3225	A	C	.	PASS	END=298072;ChrB=ch09;StartB=1268605;EndB=1268605;Parent=SYN1;VarType=ShV;DupType=.
ch09	298136	SNP3226	C	T	.	PASS	END=298136;ChrB=ch09;StartB=1268669;EndB=1268669;Parent=SYN1;VarType=ShV;DupType=.
ch09	298143	DEL3227	CTGTTGCAGTTGCTG	C	.	PASS	END=298157;ChrB=ch09;StartB=1268676;EndB=1268676;Parent=SYN1;VarType=ShV;DupType=.
ch09	298185	INS3228	G	GT	.	PASS	END=298185;ChrB=ch09;StartB=1268704;EndB=1268705;Parent=SYN1;VarType=ShV;DupType=.
ch09	298196	INS3229	A	AATT	.	PASS	END=298196;ChrB=ch09;StartB=1268716;EndB=1268719;Parent=SYN1;VarType=ShV;DupType=.
ch09	298200	SNP3230	C	T	.	PASS	END=298200;ChrB=ch09;StartB=1268723;EndB=1268723;Parent=SYN1;VarType=ShV;DupType=.
ch09	298206	SNP3231	T	G	.	PASS	END=298206;ChrB=ch09;StartB=1268729;EndB=1268729;Parent=SYN1;VarType=ShV;DupType=.
ch09	298270	SNP3232	A	G	.	PASS	END=298270;ChrB=ch09;StartB=1268793;EndB=1268793;Parent=SYN1;VarType=ShV;DupType=.
ch09	298271	SNP3233	A	T	.	PASS	END=298271;ChrB=ch09;StartB=1268794;EndB=1268794;Parent=SYN1;VarType=ShV;DupType=.
ch09	298282	SNP3234	A	G	.	PASS	END=298282;ChrB=ch09;StartB=1268805;EndB=1268805;Parent=SYN1;VarType=ShV;DupType=.
ch09	298383	SNP3235	T	C	.	PASS	END=298383;ChrB=ch09;StartB=1268906;EndB=1268906;Parent=SYN1;VarType=ShV;DupType=.
ch09	298635	SNP3236	T	G	.	PASS	END=298635;ChrB=ch09;StartB=1269158;EndB=1269158;Parent=SYN1;VarType=ShV;DupType=.
ch09	298660	SNP3237	C	T	.	PASS	END=298660;ChrB=ch09;StartB=1269183;EndB=1269183;Parent=SYN1;VarType=ShV;DupType=.
ch09	298750	INS3238	T	TCAGA	.	PASS	END=298750;ChrB=ch09;StartB=1269273;EndB=1269277;Parent=SYN1;VarType=ShV;DupType=.
ch09	298847	DEL3239	GCAATAGCATGGACTT	G	.	PASS	END=298862;ChrB=ch09;StartB=1269374;EndB=1269374;Parent=SYN1;VarType=ShV;DupType=.
ch09	298887	SNP3240	A	G	.	PASS	END=298887;ChrB=ch09;StartB=1269399;EndB=1269399;Parent=SYN1;VarType=ShV;DupType=.
ch09	298893	SNP3241	T	C	.	PASS	END=298893;ChrB=ch09;StartB=1269405;EndB=1269405;Parent=SYN1;VarType=ShV;DupType=.
ch09	298920	SNP3242	T	C	.	PASS	END=298920;ChrB=ch09;StartB=1269432;EndB=1269432;Parent=SYN1;VarType=ShV;DupType=.
ch09	298961	SNP3243	G	T	.	PASS	END=298961;ChrB=ch09;StartB=1269473;EndB=1269473;Parent=SYN1;VarType=ShV;DupType=.
ch09	298969	SNP3244	A	G	.	PASS	END=298969;ChrB=ch09;StartB=1269481;EndB=1269481;Parent=SYN1;VarType=ShV;DupType=.
ch09	298985	DEL3245	GA	G	.	PASS	END=298986;ChrB=ch09;StartB=1269497;EndB=1269497;Parent=SYN1;VarType=ShV;DupType=.
ch09	299072	SNP3246	G	A	.	PASS	END=299072;ChrB=ch09;StartB=1269583;EndB=1269583;Parent=SYN1;VarType=ShV;DupType=.
ch09	299074	SNP3247	G	A	.	PASS	END=299074;ChrB=ch09;StartB=1269585;EndB=1269585;Parent=SYN1;VarType=ShV;DupType=.
ch09	299087	SNP3248	G	A	.	PASS	END=299087;ChrB=ch09;StartB=1269598;EndB=1269598;Parent=SYN1;VarType=ShV;DupType=.
ch09	299201	SNP3249	C	G	.	PASS	END=299201;ChrB=ch09;StartB=1269712;EndB=1269712;Parent=SYN1;VarType=ShV;DupType=.
ch09	299268	DEL3250	TAAG	T	.	PASS	END=299271;ChrB=ch09;StartB=1269779;EndB=1269779;Parent=SYN1;VarType=ShV;DupType=.
ch09	299335	SNP3251	G	T	.	PASS	END=299335;ChrB=ch09;StartB=1269843;EndB=1269843;Parent=SYN1;VarType=ShV;DupType=.
ch09	299345	SNP3252	C	T	.	PASS	END=299345;ChrB=ch09;StartB=1269853;EndB=1269853;Parent=SYN1;VarType=ShV;DupType=.
ch09	299371	SNP3253	C	G	.	PASS	END=299371;ChrB=ch09;StartB=1269879;EndB=1269879;Parent=SYN1;VarType=ShV;DupType=.
ch09	299440	SNP3254	C	G	.	PASS	END=299440;ChrB=ch09;StartB=1269948;EndB=1269948;Parent=SYN1;VarType=ShV;DupType=.
ch09	299502	SNP3255	C	T	.	PASS	END=299502;ChrB=ch09;StartB=1270010;EndB=1270010;Parent=SYN1;VarType=ShV;DupType=.
ch09	299532	SNP3256	C	T	.	PASS	END=299532;ChrB=ch09;StartB=1270040;EndB=1270040;Parent=SYN1;VarType=ShV;DupType=.
ch09	299961	SNP3257	T	G	.	PASS	END=299961;ChrB=ch09;StartB=1270469;EndB=1270469;Parent=SYN1;VarType=ShV;DupType=.
ch09	299993	INS3258	G	GAA	.	PASS	END=299993;ChrB=ch09;StartB=1270501;EndB=1270503;Parent=SYN1;VarType=ShV;DupType=.
ch09	300015	INS3259	T	TA	.	PASS	END=300015;ChrB=ch09;StartB=1270525;EndB=1270526;Parent=SYN1;VarType=ShV;DupType=.
ch09	300044	SNP3260	T	C	.	PASS	END=300044;ChrB=ch09;StartB=1270555;EndB=1270555;Parent=SYN1;VarType=ShV;DupType=.
ch09	300054	SNP3261	T	C	.	PASS	END=300054;ChrB=ch09;StartB=1270565;EndB=1270565;Parent=SYN1;VarType=ShV;DupType=.
ch09	300055	SNP3262	A	G	.	PASS	END=300055;ChrB=ch09;StartB=1270566;EndB=1270566;Parent=SYN1;VarType=ShV;DupType=.
ch09	300099	INS3263	C	CT	.	PASS	END=300099;ChrB=ch09;StartB=1270610;EndB=1270611;Parent=SYN1;VarType=ShV;DupType=.
ch09	300105	DEL3264	CTT	C	.	PASS	END=300107;ChrB=ch09;StartB=1270617;EndB=1270617;Parent=SYN1;VarType=ShV;DupType=.
ch09	300108	SNP3265	T	C	.	PASS	END=300108;ChrB=ch09;StartB=1270618;EndB=1270618;Parent=SYN1;VarType=ShV;DupType=.
ch09	300125	SNP3266	T	C	.	PASS	END=300125;ChrB=ch09;StartB=1270635;EndB=1270635;Parent=SYN1;VarType=ShV;DupType=.
ch09	300134	SNP3267	A	G	.	PASS	END=300134;ChrB=ch09;StartB=1270644;EndB=1270644;Parent=SYN1;VarType=ShV;DupType=.
ch09	300233	HDR7	N	<HDR>	.	PASS	END=300299;ChrB=ch09;StartB=1270743;EndB=1270996;Parent=SYN1;VarType=ShV;DupType=.
ch09	300300	SYNAL8	N	<SYNAL>	.	PASS	END=302220;ChrB=ch09;StartB=1270997;EndB=1272895;Parent=SYN1;VarType=.;DupType=.
ch09	300388	SNP3268	T	C	.	PASS	END=300388;ChrB=ch09;StartB=1271085;EndB=1271085;Parent=SYN1;VarType=ShV;DupType=.
ch09	300568	SNP3269	C	G	.	PASS	END=300568;ChrB=ch09;StartB=1271265;EndB=1271265;Parent=SYN1;VarType=ShV;DupType=.
ch09	300686	DEL3270	TA	T	.	PASS	END=300687;ChrB=ch09;StartB=1271383;EndB=1271383;Parent=SYN1;VarType=ShV;DupType=.
ch09	300688	SNP3271	A	G	.	PASS	END=300688;ChrB=ch09;StartB=1271384;EndB=1271384;Parent=SYN1;VarType=ShV;DupType=.
ch09	300811	SNP3272	T	C	.	PASS	END=300811;ChrB=ch09;StartB=1271507;EndB=1271507;Parent=SYN1;VarType=ShV;DupType=.
ch09	300834	DEL3273	ATTGGACAAT	A	.	PASS	END=300843;ChrB=ch09;StartB=1271530;EndB=1271530;Parent=SYN1;VarType=ShV;DupType=.
ch09	300846	SNP3274	G	A	.	PASS	END=300846;ChrB=ch09;StartB=1271533;EndB=1271533;Parent=SYN1;VarType=ShV;DupType=.
ch09	300872	SNP3275	A	T	.	PASS	END=300872;ChrB=ch09;StartB=1271559;EndB=1271559;Parent=SYN1;VarType=ShV;DupType=.
ch09	300889	DEL3276	CA	C	.	PASS	END=300890;ChrB=ch09;StartB=1271576;EndB=1271576;Parent=SYN1;VarType=ShV;DupType=.
ch09	300913	SNP3277	T	A	.	PASS	END=300913;ChrB=ch09;StartB=1271599;EndB=1271599;Parent=SYN1;VarType=ShV;DupType=.
ch09	300916	SNP3278	A	T	.	PASS	END=300916;ChrB=ch09;StartB=1271602;EndB=1271602;Parent=SYN1;VarType=ShV;DupType=.
ch09	300922	SNP3279	A	T	.	PASS	END=300922;ChrB=ch09;StartB=1271608;EndB=1271608;Parent=SYN1;VarType=ShV;DupType=.
ch09	301120	DEL3280	AC	A	.	PASS	END=301121;ChrB=ch09;StartB=1271806;EndB=1271806;Parent=SYN1;VarType=ShV;DupType=.
ch09	301123	SNP3281	A	T	.	PASS	END=301123;ChrB=ch09;StartB=1271808;EndB=1271808;Parent=SYN1;VarType=ShV;DupType=.
ch09	301150	SNP3282	G	T	.	PASS	END=301150;ChrB=ch09;StartB=1271835;EndB=1271835;Parent=SYN1;VarType=ShV;DupType=.
ch09	301198	INS3283	G	GATTA	.	PASS	END=301198;ChrB=ch09;StartB=1271883;EndB=1271887;Parent=SYN1;VarType=ShV;DupType=.
ch09	301241	DEL3284	GCTCTTTTAAATC	G	.	PASS	END=301253;ChrB=ch09;StartB=1271930;EndB=1271930;Parent=SYN1;VarType=ShV;DupType=.
ch09	301267	SNP3285	T	A	.	PASS	END=301267;ChrB=ch09;StartB=1271944;EndB=1271944;Parent=SYN1;VarType=ShV;DupType=.
ch09	301270	INS3286	A	AAT	.	PASS	END=301270;ChrB=ch09;StartB=1271947;EndB=1271949;Parent=SYN1;VarType=ShV;DupType=.
ch09	301291	SNP3287	C	T	.	PASS	END=301291;ChrB=ch09;StartB=1271970;EndB=1271970;Parent=SYN1;VarType=ShV;DupType=.
ch09	301354	DEL3288	CAT	C	.	PASS	END=301356;ChrB=ch09;StartB=1272033;EndB=1272033;Parent=SYN1;VarType=ShV;DupType=.
ch09	301368	SNP3289	A	G	.	PASS	END=301368;ChrB=ch09;StartB=1272045;EndB=1272045;Parent=SYN1;VarType=ShV;DupType=.
ch09	301398	SNP3290	A	G	.	PASS	END=301398;ChrB=ch09;StartB=1272075;EndB=1272075;Parent=SYN1;VarType=ShV;DupType=.
ch09	301401	SNP3291	A	C	.	PASS	END=301401;ChrB=ch09;StartB=1272078;EndB=1272078;Parent=SYN1;VarType=ShV;DupType=.
ch09	301508	SNP3292	T	G	.	PASS	END=301508;ChrB=ch09;StartB=1272185;EndB=1272185;Parent=SYN1;VarType=ShV;DupType=.
ch09	301532	SNP3293	A	G	.	PASS	END=301532;ChrB=ch09;StartB=1272209;EndB=1272209;Parent=SYN1;VarType=ShV;DupType=.
ch09	301578	SNP3294	T	C	.	PASS	END=301578;ChrB=ch09;StartB=1272255;EndB=1272255;Parent=SYN1;VarType=ShV;DupType=.
ch09	301593	SNP3295	G	A	.	PASS	END=301593;ChrB=ch09;StartB=1272270;EndB=1272270;Parent=SYN1;VarType=ShV;DupType=.
ch09	301598	SNP3296	C	T	.	PASS	END=301598;ChrB=ch09;StartB=1272275;EndB=1272275;Parent=SYN1;VarType=ShV;DupType=.
ch09	301609	SNP3297	A	G	.	PASS	END=301609;ChrB=ch09;StartB=1272286;EndB=1272286;Parent=SYN1;VarType=ShV;DupType=.
ch09	301635	SNP3298	C	G	.	PASS	END=301635;ChrB=ch09;StartB=1272312;EndB=1272312;Parent=SYN1;VarType=ShV;DupType=.
ch09	301657	DEL3299	GAATACATAGACAAATCTCGCTCGCAT	G	.	PASS	END=301683;ChrB=ch09;StartB=1272334;EndB=1272334;Parent=SYN1;VarType=ShV;DupType=.
ch09	301689	SNP3300	T	C	.	PASS	END=301689;ChrB=ch09;StartB=1272340;EndB=1272340;Parent=SYN1;VarType=ShV;DupType=.
ch09	301768	SNP3301	A	G	.	PASS	END=301768;ChrB=ch09;StartB=1272419;EndB=1272419;Parent=SYN1;VarType=ShV;DupType=.
ch09	301784	SNP3302	G	A	.	PASS	END=301784;ChrB=ch09;StartB=1272435;EndB=1272435;Parent=SYN1;VarType=ShV;DupType=.
ch09	301825	SNP3303	A	G	.	PASS	END=301825;ChrB=ch09;StartB=1272476;EndB=1272476;Parent=SYN1;VarType=ShV;DupType=.
ch09	301950	SNP3304	C	T	.	PASS	END=301950;ChrB=ch09;StartB=1272601;EndB=1272601;Parent=SYN1;VarType=ShV;DupType=.
ch09	302108	INS3305	A	ATTTATGAGTAATATATCTTACGCC	.	PASS	END=302108;ChrB=ch09;StartB=1272759;EndB=1272783;Parent=SYN1;VarType=ShV;DupType=.
ch09	302127	SNP3306	T	C	.	PASS	END=302127;ChrB=ch09;StartB=1272802;EndB=1272802;Parent=SYN1;VarType=ShV;DupType=.
ch09	302150	SNP3307	A	G	.	PASS	END=302150;ChrB=ch09;StartB=1272825;EndB=1272825;Parent=SYN1;VarType=ShV;DupType=.
ch09	302158	SNP3308	T	C	.	PASS	END=302158;ChrB=ch09;StartB=1272833;EndB=1272833;Parent=SYN1;VarType=ShV;DupType=.
ch09	302159	SNP3309	G	T	.	PASS	END=302159;ChrB=ch09;StartB=1272834;EndB=1272834;Parent=SYN1;VarType=ShV;DupType=.
ch09	302221	NOTAL2	N	<NOTAL>	.	PASS	END=314674;ChrB=.;StartB=.;EndB=.;Parent=.;VarType=.;DupType=.
ch09	314675	INVTR412	N	<INVTR>	.	PASS	END=316280;ChrB=ch09;StartB=70543845;EndB=70545442;Parent=.;VarType=SR;DupType=-
ch09	314675	INVTRAL2294	N	<INVTRAL>	.	PASS	END=316280;ChrB=ch09;StartB=70545442;EndB=70543845;Parent=INVTR412;VarType=.;DupType=.
ch09	314756	SNP3310	A	G	.	PASS	END=314756;ChrB=ch09;StartB=70545361;EndB=70545361;Parent=INVTR412;VarType=ShV;DupType=.
ch09	314772	DEL3311	TAAA	T	.	PASS	END=314775;ChrB=ch09;StartB=70545346;EndB=70545346;Parent=INVTR412;VarType=ShV;DupType=.
ch09	314809	SNP3312	A	T	.	PASS	END=314809;ChrB=ch09;StartB=70545311;EndB=70545311;Parent=INVTR412;VarType=ShV;DupType=.
ch09	314839	DEL3313	ATT	A	.	PASS	END=314841;ChrB=ch09;StartB=70545282;EndB=70545282;Parent=INVTR412;VarType=ShV;DupType=.
ch09	314893	SNP3314	G	A	.	PASS	END=314893;ChrB=ch09;StartB=70545229;EndB=70545229;Parent=INVTR412;VarType=ShV;DupType=.
ch09	314903	SNP3315	A	G	.	PASS	END=314903;ChrB=ch09;StartB=70545219;EndB=70545219;Parent=INVTR412;VarType=ShV;DupType=.
ch09	314936	SNP3316	T	G	.	PASS	END=314936;ChrB=ch09;StartB=70545186;EndB=70545186;Parent=INVTR412;VarType=ShV;DupType=.
ch09	314953	SNP3317	A	G	.	PASS	END=314953;ChrB=ch09;StartB=70545169;EndB=70545169;Parent=INVTR412;VarType=ShV;DupType=.
ch09	315041	SNP3318	G	A	.	PASS	END=315041;ChrB=ch09;StartB=70545081;EndB=70545081;Parent=INVTR412;VarType=ShV;DupType=.
ch09	315071	INS3319	A	AT	.	PASS	END=315071;ChrB=ch09;StartB=70545051;EndB=70545050;Parent=INVTR412;VarType=ShV;DupType=.
ch09	315071	INS3320	A	AT	.	PASS	END=315071;ChrB=ch09;StartB=70545050;EndB=70545049;Parent=INVTR412;VarType=ShV;DupType=.
ch09	315071	INS3321	A	AA	.	PASS	END=315071;ChrB=ch09;StartB=70545049;EndB=70545048;Parent=INVTR412;VarType=ShV;DupType=.
ch09	315071	INS3322	A	AT	.	PASS	END=315071;ChrB=ch09;StartB=70545048;EndB=70545047;Parent=INVTR412;VarType=ShV;DupType=.
ch09	315071	INS3323	A	AT	.	PASS	END=315071;ChrB=ch09;StartB=70545047;EndB=70545046;Parent=INVTR412;VarType=ShV;DupType=.
ch09	315072	SNP3324	G	C	.	PASS	END=315072;ChrB=ch09;StartB=70545045;EndB=70545045;Parent=INVTR412;VarType=ShV;DupType=.
ch09	315076	SNP3325	T	C	.	PASS	END=315076;ChrB=ch09;StartB=70545041;EndB=70545041;Parent=INVTR412;VarType=ShV;DupType=.
ch09	315082	SNP3326	C	T	.	PASS	END=315082;ChrB=ch09;StartB=70545035;EndB=70545035;Parent=INVTR412;VarType=ShV;DupType=.
ch09	315083	SNP3327	A	C	.	PASS	END=315083;ChrB=ch09;StartB=70545034;EndB=70545034;Parent=INVTR412;VarType=ShV;DupType=.
ch09	315142	SNP3328	T	G	.	PASS	END=315142;ChrB=ch09;StartB=70544975;EndB=70544975;Parent=INVTR412;VarType=ShV;DupType=.
ch09	315204	SNP3329	T	A	.	PASS	END=315204;ChrB=ch09;StartB=70544913;EndB=70544913;Parent=INVTR412;VarType=ShV;DupType=.
ch09	315214	SNP3330	T	C	.	PASS	END=315214;ChrB=ch09;StartB=70544903;EndB=70544903;Parent=INVTR412;VarType=ShV;DupType=.
ch09	315222	INS3331	C	CA	.	PASS	END=315222;ChrB=ch09;StartB=70544895;EndB=70544894;Parent=INVTR412;VarType=ShV;DupType=.
ch09	315229	SNP3332	T	A	.	PASS	END=315229;ChrB=ch09;StartB=70544887;EndB=70544887;Parent=INVTR412;VarType=ShV;DupType=.
ch09	315242	SNP3333	C	T	.	PASS	END=315242;ChrB=ch09;StartB=70544874;EndB=70544874;Parent=INVTR412;VarType=ShV;DupType=.
ch09	315274	DEL3334	TTCA	T	.	PASS	END=315277;ChrB=ch09;StartB=70544843;EndB=70544843;Parent=INVTR412;VarType=ShV;DupType=.
ch09	315280	DEL3335	TCC	T	.	PASS	END=315282;ChrB=ch09;StartB=70544840;EndB=70544840;Parent=INVTR412;VarType=ShV;DupType=.
ch09	315388	DEL3336	CAAAA	C	.	PASS	END=315392;ChrB=ch09;StartB=70544734;EndB=70544734;Parent=INVTR412;VarType=ShV;DupType=.
ch09	315407	SNP3337	A	G	.	PASS	END=315407;ChrB=ch09;StartB=70544718;EndB=70544718;Parent=INVTR412;VarType=ShV;DupType=.
ch09	315421	SNP3338	C	T	.	PASS	END=315421;ChrB=ch09;StartB=70544704;EndB=70544704;Parent=INVTR412;VarType=ShV;DupType=.
ch09	315467	SNP3339	A	C	.	PASS	END=315467;ChrB=ch09;StartB=70544658;EndB=70544658;Parent=INVTR412;VarType=ShV;DupType=.
ch09	315479	SNP3340	C	T	.	PASS	END=315479;ChrB=ch09;StartB=70544646;EndB=70544646;Parent=INVTR412;VarType=ShV;DupType=.
ch09	315483	SNP3341	A	G	.	PASS	END=315483;ChrB=ch09;StartB=70544642;EndB=70544642;Parent=INVTR412;VarType=ShV;DupType=.
ch09	315517	INS3342	T	TA	.	PASS	END=315517;ChrB=ch09;StartB=70544608;EndB=70544607;Parent=INVTR412;VarType=ShV;DupType=.
ch09	315525	SNP3343	T	A	.	PASS	END=315525;ChrB=ch09;StartB=70544599;EndB=70544599;Parent=INVTR412;VarType=ShV;DupType=.
ch09	315554	SNP3344	G	C	.	PASS	END=315554;ChrB=ch09;StartB=70544570;EndB=70544570;Parent=INVTR412;VarType=ShV;DupType=.
ch09	315726	SNP3345	A	C	.	PASS	END=315726;ChrB=ch09;StartB=70544398;EndB=70544398;Parent=INVTR412;VarType=ShV;DupType=.
ch09	315741	INS3346	A	AT	.	PASS	END=315741;ChrB=ch09;StartB=70544383;EndB=70544382;Parent=INVTR412;VarType=ShV;DupType=.
ch09	315741	INS3347	A	AG	.	PASS	END=315741;ChrB=ch09;StartB=70544382;EndB=70544381;Parent=INVTR412;VarType=ShV;DupType=.
ch09	315741	INS3348	A	AT	.	PASS	END=315741;ChrB=ch09;StartB=70544381;EndB=70544380;Parent=INVTR412;VarType=ShV;DupType=.
ch09	315753	SNP3349	T	C	.	PASS	END=315753;ChrB=ch09;StartB=70544368;EndB=70544368;Parent=INVTR412;VarType=ShV;DupType=.
ch09	315755	SNP3350	G	C	.	PASS	END=315755;ChrB=ch09;StartB=70544366;EndB=70544366;Parent=INVTR412;VarType=ShV;DupType=.
ch09	315787	SNP3351	A	G	.	PASS	END=315787;ChrB=ch09;StartB=70544334;EndB=70544334;Parent=INVTR412;VarType=ShV;DupType=.
ch09	315792	SNP3352	A	C	.	PASS	END=315792;ChrB=ch09;StartB=70544329;EndB=70544329;Parent=INVTR412;VarType=ShV;DupType=.
ch09	315833	SNP3353	G	C	.	PASS	END=315833;ChrB=ch09;StartB=70544288;EndB=70544288;Parent=INVTR412;VarType=ShV;DupType=.
ch09	315873	SNP3354	C	T	.	PASS	END=315873;ChrB=ch09;StartB=70544248;EndB=70544248;Parent=INVTR412;VarType=ShV;DupType=.
ch09	315929	DEL3355	TGTA	T	.	PASS	END=315932;ChrB=ch09;StartB=70544193;EndB=70544193;Parent=INVTR412;VarType=ShV;DupType=.
ch09	315934	SNP3356	A	T	.	PASS	END=315934;ChrB=ch09;StartB=70544190;EndB=70544190;Parent=INVTR412;VarType=ShV;DupType=.
ch09	315936	SNP3357	A	T	.	PASS	END=315936;ChrB=ch09;StartB=70544188;EndB=70544188;Parent=INVTR412;VarType=ShV;DupType=.
ch09	316007	SNP3358	T	A	.	PASS	END=316007;ChrB=ch09;StartB=70544117;EndB=70544117;Parent=INVTR412;VarType=ShV;DupType=.
ch09	316011	DEL3359	GA	G	.	PASS	END=316012;ChrB=ch09;StartB=70544114;EndB=70544114;Parent=INVTR412;VarType=ShV;DupType=.
ch09	316111	SNP3360	T	A	.	PASS	END=316111;ChrB=ch09;StartB=70544014;EndB=70544014;Parent=INVTR412;VarType=ShV;DupType=.
ch09	316120	SNP3361	T	C	.	PASS	END=316120;ChrB=ch09;StartB=70544005;EndB=70544005;Parent=INVTR412;VarType=ShV;DupType=.
ch09	316153	SNP3362	C	T	.	PASS	END=316153;ChrB=ch09;StartB=70543972;EndB=70543972;Parent=INVTR412;VarType=ShV;DupType=.
ch09	316154	SNP3363	T	C	.	PASS	END=316154;ChrB=ch09;StartB=70543971;EndB=70543971;Parent=INVTR412;VarType=ShV;DupType=.
ch09	316177	SNP3364	G	A	.	PASS	END=316177;ChrB=ch09;StartB=70543948;EndB=70543948;Parent=INVTR412;VarType=ShV;DupType=.
ch09	316232	SNP3365	A	G	.	PASS	END=316232;ChrB=ch09;StartB=70543893;EndB=70543893;Parent=INVTR412;VarType=ShV;DupType=.
ch09	316239	SNP3366	A	C	.	PASS	END=316239;ChrB=ch09;StartB=70543886;EndB=70543886;Parent=INVTR412;VarType=ShV;DupType=.
ch09	316240	SNP3367	C	A	.	PASS	END=316240;ChrB=ch09;StartB=70543885;EndB=70543885;Parent=INVTR412;VarType=ShV;DupType=.
ch09	316241	SNP3368	A	C	.	PASS	END=316241;ChrB=ch09;StartB=70543884;EndB=70543884;Parent=INVTR412;VarType=ShV;DupType=.
ch09	316242	SNP3369	C	A	.	PASS	END=316242;ChrB=ch09;StartB=70543883;EndB=70543883;Parent=INVTR412;VarType=ShV;DupType=.
ch09	316281	NOTAL3	N	<NOTAL>	.	PASS	END=402700;ChrB=.;StartB=.;EndB=.;Parent=.;VarType=.;DupType=.
ch09	402701	INVAL1319	N	<INVAL>	.	PASS	END=474832;ChrB=ch09;StartB=1427254;EndB=1354864;Parent=INV289;VarType=.;DupType=.
ch09	402701	INV289	N	<INV>	.	PASS	END=552166;ChrB=ch09;StartB=1277709;EndB=1427254;Parent=.;VarType=SR;DupType=-
ch09	402872	SNP3370	T	A	.	PASS	END=402872;ChrB=ch09;StartB=1427083;EndB=1427083;Parent=INV289;VarType=ShV;DupType=.
ch09	402894	SNP3371	G	T	.	PASS	END=402894;ChrB=ch09;StartB=1427061;EndB=1427061;Parent=INV289;VarType=ShV;DupType=.
ch09	403127	SNP3372	T	C	.	PASS	END=403127;ChrB=ch09;StartB=1426828;EndB=1426828;Parent=INV289;VarType=ShV;DupType=.
ch09	403279	SNP3373	T	C	.	PASS	END=403279;ChrB=ch09;StartB=1426676;EndB=1426676;Parent=INV289;VarType=ShV;DupType=.
ch09	404613	SNP3374	C	T	.	PASS	END=404613;ChrB=ch09;StartB=1425342;EndB=1425342;Parent=INV289;VarType=ShV;DupType=.
ch09	404648	SNP3375	T	C	.	PASS	END=404648;ChrB=ch09;StartB=1425307;EndB=1425307;Parent=INV289;VarType=ShV;DupType=.
ch09	405534	SNP3376	C	A	.	PASS	END=405534;ChrB=ch09;StartB=1424421;EndB=1424421;Parent=INV289;VarType=ShV;DupType=.
ch09	406439	INS3377	G	GT	.	PASS	END=406439;ChrB=ch09;StartB=1423516;EndB=1423515;Parent=INV289;VarType=ShV;DupType=.
ch09	407025	INS3378	C	CA	.	PASS	END=407025;ChrB=ch09;StartB=1422929;EndB=1422928;Parent=INV289;VarType=ShV;DupType=.
ch09	407454	SNP3379	T	A	.	PASS	END=407454;ChrB=ch09;StartB=1422499;EndB=1422499;Parent=INV289;VarType=ShV;DupType=.
ch09	407805	SNP3380	A	T	.	PASS	END=407805;ChrB=ch09;StartB=1422148;EndB=1422148;Parent=INV289;VarType=ShV;DupType=.
ch09	409205	SNP3381	A	G	.	PASS	END=409205;ChrB=ch09;StartB=1420748;EndB=1420748;Parent=INV289;VarType=ShV;DupType=.
ch09	409293	SNP3382	A	C	.	PASS	END=409293;ChrB=ch09;StartB=1420660;EndB=1420660;Parent=INV289;VarType=ShV;DupType=.
ch09	409993	SNP3383	C	T	.	PASS	END=409993;ChrB=ch09;StartB=1419960;EndB=1419960;Parent=INV289;VarType=ShV;DupType=.
ch09	410338	INS3384	T	TG	.	PASS	END=410338;ChrB=ch09;StartB=1419615;EndB=1419614;Parent=INV289;VarType=ShV;DupType=.
ch09	410338	INS3385	T	TG	.	PASS	END=410338;ChrB=ch09;StartB=1419614;EndB=1419613;Parent=INV289;VarType=ShV;DupType=.
ch09	410338	INS3386	T	TC	.	PASS	END=410338;ChrB=ch09;StartB=1419613;EndB=1419612;Parent=INV289;VarType=ShV;DupType=.
ch09	410338	INS3387	T	TT	.	PASS	END=410338;ChrB=ch09;StartB=1419612;EndB=1419611;Parent=INV289;VarType=ShV;DupType=.
ch09	410338	INS3388	T	TG	.	PASS	END=410338;ChrB=ch09;StartB=1419611;EndB=1419610;Parent=INV289;VarType=ShV;DupType=.
ch09	410338	INS3389	T	TG	.	PASS	END=410338;ChrB=ch09;StartB=1419610;EndB=1419609;Parent=INV289;VarType=ShV;DupType=.
ch09	410338	INS3390	T	TG	.	PASS	END=410338;ChrB=ch09;StartB=1419609;EndB=1419608;Parent=INV289;VarType=ShV;DupType=.
ch09	410338	INS3391	T	TT	.	PASS	END=410338;ChrB=ch09;StartB=1419608;EndB=1419607;Parent=INV289;VarType=ShV;DupType=.
ch09	410338	INS3392	T	TA	.	PASS	END=410338;ChrB=ch09;StartB=1419607;EndB=1419606;Parent=INV289;VarType=ShV;DupType=.
ch09	410338	INS3393	T	TT	.	PASS	END=410338;ChrB=ch09;StartB=1419606;EndB=1419605;Parent=INV289;VarType=ShV;DupType=.
ch09	410338	INS3394	T	TA	.	PASS	END=410338;ChrB=ch09;StartB=1419605;EndB=1419604;Parent=INV289;VarType=ShV;DupType=.
ch09	410338	INS3395	T	TA	.	PASS	END=410338;ChrB=ch09;StartB=1419604;EndB=1419603;Parent=INV289;VarType=ShV;DupType=.
ch09	410338	INS3396	T	TA	.	PASS	END=410338;ChrB=ch09;StartB=1419603;EndB=1419602;Parent=INV289;VarType=ShV;DupType=.
ch09	410582	SNP3397	C	T	.	PASS	END=410582;ChrB=ch09;StartB=1419358;EndB=1419358;Parent=INV289;VarType=ShV;DupType=.
ch09	412084	DEL3398	ATGT	A	.	PASS	END=412087;ChrB=ch09;StartB=1417857;EndB=1417857;Parent=INV289;VarType=ShV;DupType=.
ch09	412164	SNP3399	T	C	.	PASS	END=412164;ChrB=ch09;StartB=1417779;EndB=1417779;Parent=INV289;VarType=ShV;DupType=.
ch09	412469	SNP3400	T	C	.	PASS	END=412469;ChrB=ch09;StartB=1417474;EndB=1417474;Parent=INV289;VarType=ShV;DupType=.
ch09	412498	SNP3401	G	A	.	PASS	END=412498;ChrB=ch09;StartB=1417445;EndB=1417445;Parent=INV289;VarType=ShV;DupType=.
ch09	412616	SNP3402	A	G	.	PASS	END=412616;ChrB=ch09;StartB=1417327;EndB=1417327;Parent=INV289;VarType=ShV;DupType=.
ch09	412919	SNP3403	G	T	.	PASS	END=412919;ChrB=ch09;StartB=1417024;EndB=1417024;Parent=INV289;VarType=ShV;DupType=.
ch09	412974	SNP3404	T	C	.	PASS	END=412974;ChrB=ch09;StartB=1416969;EndB=1416969;Parent=INV289;VarType=ShV;DupType=.
ch09	413006	SNP3405	A	C	.	PASS	END=413006;ChrB=ch09;StartB=1416937;EndB=1416937;Parent=INV289;VarType=ShV;DupType=.
ch09	413568	SNP3406	G	A	.	PASS	END=413568;ChrB=ch09;StartB=1416375;EndB=1416375;Parent=INV289;VarType=ShV;DupType=.
ch09	414289	SNP3407	G	C	.	PASS	END=414289;ChrB=ch09;StartB=1415654;EndB=1415654;Parent=INV289;VarType=ShV;DupType=.
ch09	414500	SNP3408	A	G	.	PASS	END=414500;ChrB=ch09;StartB=1415443;EndB=1415443;Parent=INV289;VarType=ShV;DupType=.
ch09	414522	SNP3409	G	A	.	PASS	END=414522;ChrB=ch09;StartB=1415421;EndB=1415421;Parent=INV289;VarType=ShV;DupType=.
ch09	414624	SNP3410	G	A	.	PASS	END=414624;ChrB=ch09;StartB=1415319;EndB=1415319;Parent=INV289;VarType=ShV;DupType=.
ch09	415100	SNP3411	C	T	.	PASS	END=415100;ChrB=ch09;StartB=1414843;EndB=1414843;Parent=INV289;VarType=ShV;DupType=.
ch09	415554	SNP3412	T	A	.	PASS	END=415554;ChrB=ch09;StartB=1414389;EndB=1414389;Parent=INV289;VarType=ShV;DupType=.
ch09	415632	SNP3413	A	C	.	PASS	END=415632;ChrB=ch09;StartB=1414311;EndB=1414311;Parent=INV289;VarType=ShV;DupType=.
ch09	415657	SNP3414	G	A	.	PASS	END=415657;ChrB=ch09;StartB=1414286;EndB=1414286;Parent=INV289;VarType=ShV;DupType=.
ch09	416730	SNP3415	C	T	.	PASS	END=416730;ChrB=ch09;StartB=1413213;EndB=1413213;Parent=INV289;VarType=ShV;DupType=.
ch09	416798	SNP3416	G	A	.	PASS	END=416798;ChrB=ch09;StartB=1413145;EndB=1413145;Parent=INV289;VarType=ShV;DupType=.
ch09	416894	SNP3417	T	C	.	PASS	END=416894;ChrB=ch09;StartB=1413049;EndB=1413049;Parent=INV289;VarType=ShV;DupType=.
ch09	417071	SNP3418	T	C	.	PASS	END=417071;ChrB=ch09;StartB=1412872;EndB=1412872;Parent=INV289;VarType=ShV;DupType=.
ch09	417087	DEL3419	GGGAA	G	.	PASS	END=417091;ChrB=ch09;StartB=1412857;EndB=1412857;Parent=INV289;VarType=ShV;DupType=.
ch09	417729	SNP3420	A	T	.	PASS	END=417729;ChrB=ch09;StartB=1412218;EndB=1412218;Parent=INV289;VarType=ShV;DupType=.
ch09	417778	SNP3421	A	C	.	PASS	END=417778;ChrB=ch09;StartB=1412169;EndB=1412169;Parent=INV289;VarType=ShV;DupType=.
ch09	417893	SNP3422	T	C	.	PASS	END=417893;ChrB=ch09;StartB=1412054;EndB=1412054;Parent=INV289;VarType=ShV;DupType=.
ch09	418114	SNP3423	C	T	.	PASS	END=418114;ChrB=ch09;StartB=1411833;EndB=1411833;Parent=INV289;VarType=ShV;DupType=.
ch09	418277	INS3424	T	TG	.	PASS	END=418277;ChrB=ch09;StartB=1411670;EndB=1411669;Parent=INV289;VarType=ShV;DupType=.
ch09	418300	SNP3425	A	G	.	PASS	END=418300;ChrB=ch09;StartB=1411646;EndB=1411646;Parent=INV289;VarType=ShV;DupType=.
ch09	418524	INS3426	C	CA	.	PASS	END=418524;ChrB=ch09;StartB=1411422;EndB=1411421;Parent=INV289;VarType=ShV;DupType=.
ch09	418645	INS3427	A	AC	.	PASS	END=418645;ChrB=ch09;StartB=1411300;EndB=1411299;Parent=INV289;VarType=ShV;DupType=.
ch09	418645	INS3428	A	AT	.	PASS	END=418645;ChrB=ch09;StartB=1411299;EndB=1411298;Parent=INV289;VarType=ShV;DupType=.
ch09	418645	INS3429	A	AT	.	PASS	END=418645;ChrB=ch09;StartB=1411298;EndB=1411297;Parent=INV289;VarType=ShV;DupType=.
ch09	418815	SNP3430	G	T	.	PASS	END=418815;ChrB=ch09;StartB=1411127;EndB=1411127;Parent=INV289;VarType=ShV;DupType=.
ch09	418817	SNP3431	T	C	.	PASS	END=418817;ChrB=ch09;StartB=1411125;EndB=1411125;Parent=INV289;VarType=ShV;DupType=.
ch09	419488	SNP3432	C	T	.	PASS	END=419488;ChrB=ch09;StartB=1410454;EndB=1410454;Parent=INV289;VarType=ShV;DupType=.
ch09	421074	DEL3433	TAATCTTGAA	T	.	PASS	END=421083;ChrB=ch09;StartB=1408869;EndB=1408869;Parent=INV289;VarType=ShV;DupType=.
ch09	421210	SNP3434	G	A	.	PASS	END=421210;ChrB=ch09;StartB=1408741;EndB=1408741;Parent=INV289;VarType=ShV;DupType=.
ch09	421554	SNP3435	A	T	.	PASS	END=421554;ChrB=ch09;StartB=1408397;EndB=1408397;Parent=INV289;VarType=ShV;DupType=.
ch09	422179	SNP3436	T	C	.	PASS	END=422179;ChrB=ch09;StartB=1407772;EndB=1407772;Parent=INV289;VarType=ShV;DupType=.
ch09	422260	SNP3437	A	T	.	PASS	END=422260;ChrB=ch09;StartB=1407691;EndB=1407691;Parent=INV289;VarType=ShV;DupType=.
ch09	422588	SNP3438	A	G	.	PASS	END=422588;ChrB=ch09;StartB=1407363;EndB=1407363;Parent=INV289;VarType=ShV;DupType=.
ch09	422632	SNP3439	T	A	.	PASS	END=422632;ChrB=ch09;StartB=1407319;EndB=1407319;Parent=INV289;VarType=ShV;DupType=.
ch09	422670	SNP3440	C	A	.	PASS	END=422670;ChrB=ch09;StartB=1407281;EndB=1407281;Parent=INV289;VarType=ShV;DupType=.
ch09	422679	SNP3441	T	A	.	PASS	END=422679;ChrB=ch09;StartB=1407272;EndB=1407272;Parent=INV289;VarType=ShV;DupType=.
ch09	422681	DEL3442	TA	T	.	PASS	END=422682;ChrB=ch09;StartB=1407271;EndB=1407271;Parent=INV289;VarType=ShV;DupType=.
ch09	422683	SNP3443	A	T	.	PASS	END=422683;ChrB=ch09;StartB=1407269;EndB=1407269;Parent=INV289;VarType=ShV;DupType=.
ch09	422741	INS3444	A	AT	.	PASS	END=422741;ChrB=ch09;StartB=1407211;EndB=1407210;Parent=INV289;VarType=ShV;DupType=.
ch09	422814	INS3445	T	TT	.	PASS	END=422814;ChrB=ch09;StartB=1407137;EndB=1407136;Parent=INV289;VarType=ShV;DupType=.
ch09	422814	INS3446	T	TA	.	PASS	END=422814;ChrB=ch09;StartB=1407136;EndB=1407135;Parent=INV289;VarType=ShV;DupType=.
ch09	422814	INS3447	T	TT	.	PASS	END=422814;ChrB=ch09;StartB=1407135;EndB=1407134;Parent=INV289;VarType=ShV;DupType=.
ch09	422814	INS3448	T	TA	.	PASS	END=422814;ChrB=ch09;StartB=1407134;EndB=1407133;Parent=INV289;VarType=ShV;DupType=.
ch09	422814	INS3449	T	TT	.	PASS	END=422814;ChrB=ch09;StartB=1407133;EndB=1407132;Parent=INV289;VarType=ShV;DupType=.
ch09	422814	INS3450	T	TA	.	PASS	END=422814;ChrB=ch09;StartB=1407132;EndB=1407131;Parent=INV289;VarType=ShV;DupType=.
ch09	422814	INS3451	T	TT	.	PASS	END=422814;ChrB=ch09;StartB=1407131;EndB=1407130;Parent=INV289;VarType=ShV;DupType=.
ch09	422814	INS3452	T	TA	.	PASS	END=422814;ChrB=ch09;StartB=1407130;EndB=1407129;Parent=INV289;VarType=ShV;DupType=.
ch09	422814	INS3453	T	TT	.	PASS	END=422814;ChrB=ch09;StartB=1407129;EndB=1407128;Parent=INV289;VarType=ShV;DupType=.
ch09	422814	INS3454	T	TA	.	PASS	END=422814;ChrB=ch09;StartB=1407128;EndB=1407127;Parent=INV289;VarType=ShV;DupType=.
ch09	422814	INS3455	T	TT	.	PASS	END=422814;ChrB=ch09;StartB=1407127;EndB=1407126;Parent=INV289;VarType=ShV;DupType=.
ch09	422814	INS3456	T	TA	.	PASS	END=422814;ChrB=ch09;StartB=1407126;EndB=1407125;Parent=INV289;VarType=ShV;DupType=.
ch09	422814	INS3457	T	TT	.	PASS	END=422814;ChrB=ch09;StartB=1407125;EndB=1407124;Parent=INV289;VarType=ShV;DupType=.
ch09	422814	INS3458	T	TA	.	PASS	END=422814;ChrB=ch09;StartB=1407124;EndB=1407123;Parent=INV289;VarType=ShV;DupType=.
ch09	422814	INS3459	T	TT	.	PASS	END=422814;ChrB=ch09;StartB=1407123;EndB=1407122;Parent=INV289;VarType=ShV;DupType=.
ch09	422814	INS3460	T	TA	.	PASS	END=422814;ChrB=ch09;StartB=1407122;EndB=1407121;Parent=INV289;VarType=ShV;DupType=.
ch09	422814	INS3461	T	TT	.	PASS	END=422814;ChrB=ch09;StartB=1407121;EndB=1407120;Parent=INV289;VarType=ShV;DupType=.
ch09	422814	INS3462	T	TA	.	PASS	END=422814;ChrB=ch09;StartB=1407120;EndB=1407119;Parent=INV289;VarType=ShV;DupType=.
ch09	422814	INS3463	T	TT	.	PASS	END=422814;ChrB=ch09;StartB=1407119;EndB=1407118;Parent=INV289;VarType=ShV;DupType=.
ch09	422814	INS3464	T	TA	.	PASS	END=422814;ChrB=ch09;StartB=1407118;EndB=1407117;Parent=INV289;VarType=ShV;DupType=.
ch09	422814	INS3465	T	TT	.	PASS	END=422814;ChrB=ch09;StartB=1407117;EndB=1407116;Parent=INV289;VarType=ShV;DupType=.
ch09	422814	INS3466	T	TA	.	PASS	END=422814;ChrB=ch09;StartB=1407116;EndB=1407115;Parent=INV289;VarType=ShV;DupType=.
ch09	422814	INS3467	T	TT	.	PASS	END=422814;ChrB=ch09;StartB=1407115;EndB=1407114;Parent=INV289;VarType=ShV;DupType=.
ch09	422814	INS3468	T	TA	.	PASS	END=422814;ChrB=ch09;StartB=1407114;EndB=1407113;Parent=INV289;VarType=ShV;DupType=.
ch09	422814	INS3469	T	TT	.	PASS	END=422814;ChrB=ch09;StartB=1407113;EndB=1407112;Parent=INV289;VarType=ShV;DupType=.
ch09	422814	INS3470	T	TA	.	PASS	END=422814;ChrB=ch09;StartB=1407112;EndB=1407111;Parent=INV289;VarType=ShV;DupType=.
ch09	422814	INS3471	T	TT	.	PASS	END=422814;ChrB=ch09;StartB=1407111;EndB=1407110;Parent=INV289;VarType=ShV;DupType=.
ch09	422814	INS3472	T	TA	.	PASS	END=422814;ChrB=ch09;StartB=1407110;EndB=1407109;Parent=INV289;VarType=ShV;DupType=.
ch09	422814	INS3473	T	TT	.	PASS	END=422814;ChrB=ch09;StartB=1407109;EndB=1407108;Parent=INV289;VarType=ShV;DupType=.
ch09	422814	INS3474	T	TA	.	PASS	END=422814;ChrB=ch09;StartB=1407108;EndB=1407107;Parent=INV289;VarType=ShV;DupType=.
ch09	422814	INS3475	T	TT	.	PASS	END=422814;ChrB=ch09;StartB=1407107;EndB=1407106;Parent=INV289;VarType=ShV;DupType=.
ch09	422814	INS3476	T	TA	.	PASS	END=422814;ChrB=ch09;StartB=1407106;EndB=1407105;Parent=INV289;VarType=ShV;DupType=.
ch09	422814	INS3477	T	TT	.	PASS	END=422814;ChrB=ch09;StartB=1407105;EndB=1407104;Parent=INV289;VarType=ShV;DupType=.
ch09	422814	INS3478	T	TA	.	PASS	END=422814;ChrB=ch09;StartB=1407104;EndB=1407103;Parent=INV289;VarType=ShV;DupType=.
ch09	422814	INS3479	T	TT	.	PASS	END=422814;ChrB=ch09;StartB=1407103;EndB=1407102;Parent=INV289;VarType=ShV;DupType=.
ch09	422814	INS3480	T	TA	.	PASS	END=422814;ChrB=ch09;StartB=1407102;EndB=1407101;Parent=INV289;VarType=ShV;DupType=.
ch09	422814	INS3481	T	TT	.	PASS	END=422814;ChrB=ch09;StartB=1407101;EndB=1407100;Parent=INV289;VarType=ShV;DupType=.
ch09	422814	INS3482	T	TA	.	PASS	END=422814;ChrB=ch09;StartB=1407100;EndB=1407099;Parent=INV289;VarType=ShV;DupType=.
ch09	422814	INS3483	T	TT	.	PASS	END=422814;ChrB=ch09;StartB=1407099;EndB=1407098;Parent=INV289;VarType=ShV;DupType=.
ch09	422814	INS3484	T	TA	.	PASS	END=422814;ChrB=ch09;StartB=1407098;EndB=1407097;Parent=INV289;VarType=ShV;DupType=.
ch09	422814	INS3485	T	TT	.	PASS	END=422814;ChrB=ch09;StartB=1407097;EndB=1407096;Parent=INV289;VarType=ShV;DupType=.
ch09	422814	INS3486	T	TA	.	PASS	END=422814;ChrB=ch09;StartB=1407096;EndB=1407095;Parent=INV289;VarType=ShV;DupType=.
ch09	422814	INS3487	T	TT	.	PASS	END=422814;ChrB=ch09;StartB=1407095;EndB=1407094;Parent=INV289;VarType=ShV;DupType=.
ch09	422814	INS3488	T	TA	.	PASS	END=422814;ChrB=ch09;StartB=1407094;EndB=1407093;Parent=INV289;VarType=ShV;DupType=.
ch09	422814	INS3489	T	TT	.	PASS	END=422814;ChrB=ch09;StartB=1407093;EndB=1407092;Parent=INV289;VarType=ShV;DupType=.
ch09	422814	INS3490	T	TA	.	PASS	END=422814;ChrB=ch09;StartB=1407092;EndB=1407091;Parent=INV289;VarType=ShV;DupType=.
ch09	422814	INS3491	T	TT	.	PASS	END=422814;ChrB=ch09;StartB=1407091;EndB=1407090;Parent=INV289;VarType=ShV;DupType=.
ch09	422814	INS3492	T	TA	.	PASS	END=422814;ChrB=ch09;StartB=1407090;EndB=1407089;Parent=INV289;VarType=ShV;DupType=.
ch09	422814	INS3493	T	TT	.	PASS	END=422814;ChrB=ch09;StartB=1407089;EndB=1407088;Parent=INV289;VarType=ShV;DupType=.
ch09	422814	INS3494	T	TA	.	PASS	END=422814;ChrB=ch09;StartB=1407088;EndB=1407087;Parent=INV289;VarType=ShV;DupType=.
ch09	422814	INS3495	T	TT	.	PASS	END=422814;ChrB=ch09;StartB=1407087;EndB=1407086;Parent=INV289;VarType=ShV;DupType=.
ch09	422814	INS3496	T	TA	.	PASS	END=422814;ChrB=ch09;StartB=1407086;EndB=1407085;Parent=INV289;VarType=ShV;DupType=.
ch09	422814	INS3497	T	TT	.	PASS	END=422814;ChrB=ch09;StartB=1407085;EndB=1407084;Parent=INV289;VarType=ShV;DupType=.
ch09	422814	INS3498	T	TA	.	PASS	END=422814;ChrB=ch09;StartB=1407084;EndB=1407083;Parent=INV289;VarType=ShV;DupType=.
ch09	422814	INS3499	T	TT	.	PASS	END=422814;ChrB=ch09;StartB=1407083;EndB=1407082;Parent=INV289;VarType=ShV;DupType=.
ch09	422814	INS3500	T	TA	.	PASS	END=422814;ChrB=ch09;StartB=1407082;EndB=1407081;Parent=INV289;VarType=ShV;DupType=.
ch09	422814	INS3501	T	TT	.	PASS	END=422814;ChrB=ch09;StartB=1407081;EndB=1407080;Parent=INV289;VarType=ShV;DupType=.
ch09	422814	INS3502	T	TA	.	PASS	END=422814;ChrB=ch09;StartB=1407080;EndB=1407079;Parent=INV289;VarType=ShV;DupType=.
ch09	422917	SNP3503	A	G	.	PASS	END=422917;ChrB=ch09;StartB=1406976;EndB=1406976;Parent=INV289;VarType=ShV;DupType=.
ch09	423089	SNP3504	C	T	.	PASS	END=423089;ChrB=ch09;StartB=1406804;EndB=1406804;Parent=INV289;VarType=ShV;DupType=.
ch09	423185	SNP3505	C	A	.	PASS	END=423185;ChrB=ch09;StartB=1406708;EndB=1406708;Parent=INV289;VarType=ShV;DupType=.
ch09	423196	SNP3506	T	C	.	PASS	END=423196;ChrB=ch09;StartB=1406697;EndB=1406697;Parent=INV289;VarType=ShV;DupType=.
ch09	423318	SNP3507	A	T	.	PASS	END=423318;ChrB=ch09;StartB=1406575;EndB=1406575;Parent=INV289;VarType=ShV;DupType=.
ch09	423502	SNP3508	T	C	.	PASS	END=423502;ChrB=ch09;StartB=1406391;EndB=1406391;Parent=INV289;VarType=ShV;DupType=.
ch09	423839	DEL3509	CA	C	.	PASS	END=423840;ChrB=ch09;StartB=1406055;EndB=1406055;Parent=INV289;VarType=ShV;DupType=.
ch09	424087	INS3510	A	AC	.	PASS	END=424087;ChrB=ch09;StartB=1405807;EndB=1405806;Parent=INV289;VarType=ShV;DupType=.
ch09	424087	INS3511	A	AT	.	PASS	END=424087;ChrB=ch09;StartB=1405806;EndB=1405805;Parent=INV289;VarType=ShV;DupType=.
ch09	424087	INS3512	A	AT	.	PASS	END=424087;ChrB=ch09;StartB=1405805;EndB=1405804;Parent=INV289;VarType=ShV;DupType=.
ch09	424144	DEL3513	ACAT	A	.	PASS	END=424147;ChrB=ch09;StartB=1405748;EndB=1405748;Parent=INV289;VarType=ShV;DupType=.
ch09	424151	SNP3514	T	A	.	PASS	END=424151;ChrB=ch09;StartB=1405743;EndB=1405743;Parent=INV289;VarType=ShV;DupType=.
ch09	424154	DEL3515	AG	A	.	PASS	END=424155;ChrB=ch09;StartB=1405741;EndB=1405741;Parent=INV289;VarType=ShV;DupType=.
ch09	424180	DEL3516	TC	T	.	PASS	END=424181;ChrB=ch09;StartB=1405716;EndB=1405716;Parent=INV289;VarType=ShV;DupType=.
ch09	424934	DEL3517	CT	C	.	PASS	END=424935;ChrB=ch09;StartB=1404963;EndB=1404963;Parent=INV289;VarType=ShV;DupType=.
ch09	425601	INS3518	G	GT	.	PASS	END=425601;ChrB=ch09;StartB=1404296;EndB=1404295;Parent=INV289;VarType=ShV;DupType=.
ch09	425650	DEL3519	TAC	T	.	PASS	END=425652;ChrB=ch09;StartB=1404247;EndB=1404247;Parent=INV289;VarType=ShV;DupType=.
ch09	425999	SNP3520	C	G	.	PASS	END=425999;ChrB=ch09;StartB=1403899;EndB=1403899;Parent=INV289;VarType=ShV;DupType=.
ch09	426173	SNP3521	T	C	.	PASS	END=426173;ChrB=ch09;StartB=1403725;EndB=1403725;Parent=INV289;VarType=ShV;DupType=.
ch09	426500	SNP3522	G	A	.	PASS	END=426500;ChrB=ch09;StartB=1403398;EndB=1403398;Parent=INV289;VarType=ShV;DupType=.
ch09	427764	DEL3523	AT	A	.	PASS	END=427765;ChrB=ch09;StartB=1402135;EndB=1402135;Parent=INV289;VarType=ShV;DupType=.
ch09	427866	SNP3524	G	C	.	PASS	END=427866;ChrB=ch09;StartB=1402033;EndB=1402033;Parent=INV289;VarType=ShV;DupType=.
ch09	428584	INS3525	T	TG	.	PASS	END=428584;ChrB=ch09;StartB=1401315;EndB=1401314;Parent=INV289;VarType=ShV;DupType=.
ch09	428584	INS3526	T	TC	.	PASS	END=428584;ChrB=ch09;StartB=1401314;EndB=1401313;Parent=INV289;VarType=ShV;DupType=.
ch09	428584	INS3527	T	TA	.	PASS	END=428584;ChrB=ch09;StartB=1401313;EndB=1401312;Parent=INV289;VarType=ShV;DupType=.
ch09	428584	INS3528	T	TG	.	PASS	END=428584;ChrB=ch09;StartB=1401312;EndB=1401311;Parent=INV289;VarType=ShV;DupType=.
ch09	428584	INS3529	T	TA	.	PASS	END=428584;ChrB=ch09;StartB=1401311;EndB=1401310;Parent=INV289;VarType=ShV;DupType=.
ch09	428584	INS3530	T	TC	.	PASS	END=428584;ChrB=ch09;StartB=1401310;EndB=1401309;Parent=INV289;VarType=ShV;DupType=.
ch09	428584	INS3531	T	TA	.	PASS	END=428584;ChrB=ch09;StartB=1401309;EndB=1401308;Parent=INV289;VarType=ShV;DupType=.
ch09	428584	INS3532	T	TT	.	PASS	END=428584;ChrB=ch09;StartB=1401308;EndB=1401307;Parent=INV289;VarType=ShV;DupType=.
ch09	428584	INS3533	T	TA	.	PASS	END=428584;ChrB=ch09;StartB=1401307;EndB=1401306;Parent=INV289;VarType=ShV;DupType=.
ch09	428698	SNP3534	C	G	.	PASS	END=428698;ChrB=ch09;StartB=1401192;EndB=1401192;Parent=INV289;VarType=ShV;DupType=.
ch09	429084	SNP3535	A	T	.	PASS	END=429084;ChrB=ch09;StartB=1400806;EndB=1400806;Parent=INV289;VarType=ShV;DupType=.
ch09	429286	SNP3536	C	G	.	PASS	END=429286;ChrB=ch09;StartB=1400604;EndB=1400604;Parent=INV289;VarType=ShV;DupType=.
ch09	430329	SNP3537	C	A	.	PASS	END=430329;ChrB=ch09;StartB=1399561;EndB=1399561;Parent=INV289;VarType=ShV;DupType=.
ch09	430542	SNP3538	C	T	.	PASS	END=430542;ChrB=ch09;StartB=1399348;EndB=1399348;Parent=INV289;VarType=ShV;DupType=.
ch09	430786	DEL3539	CT	C	.	PASS	END=430787;ChrB=ch09;StartB=1399105;EndB=1399105;Parent=INV289;VarType=ShV;DupType=.
ch09	430927	SNP3540	G	A	.	PASS	END=430927;ChrB=ch09;StartB=1398964;EndB=1398964;Parent=INV289;VarType=ShV;DupType=.
ch09	430931	SNP3541	C	T	.	PASS	END=430931;ChrB=ch09;StartB=1398960;EndB=1398960;Parent=INV289;VarType=ShV;DupType=.
ch09	430941	DEL3542	CT	C	.	PASS	END=430942;ChrB=ch09;StartB=1398951;EndB=1398951;Parent=INV289;VarType=ShV;DupType=.
ch09	430943	SNP3543	T	G	.	PASS	END=430943;ChrB=ch09;StartB=1398949;EndB=1398949;Parent=INV289;VarType=ShV;DupType=.
ch09	430963	SNP3544	T	C	.	PASS	END=430963;ChrB=ch09;StartB=1398929;EndB=1398929;Parent=INV289;VarType=ShV;DupType=.
ch09	430971	SNP3545	C	T	.	PASS	END=430971;ChrB=ch09;StartB=1398921;EndB=1398921;Parent=INV289;VarType=ShV;DupType=.
ch09	431055	SNP3546	A	T	.	PASS	END=431055;ChrB=ch09;StartB=1398837;EndB=1398837;Parent=INV289;VarType=ShV;DupType=.
ch09	431698	SNP3547	G	A	.	PASS	END=431698;ChrB=ch09;StartB=1398194;EndB=1398194;Parent=INV289;VarType=ShV;DupType=.
ch09	431706	SNP3548	T	C	.	PASS	END=431706;ChrB=ch09;StartB=1398186;EndB=1398186;Parent=INV289;VarType=ShV;DupType=.
ch09	431729	INS3549	C	CG	.	PASS	END=431729;ChrB=ch09;StartB=1398163;EndB=1398162;Parent=INV289;VarType=ShV;DupType=.
ch09	432173	INS3550	G	GC	.	PASS	END=432173;ChrB=ch09;StartB=1397718;EndB=1397717;Parent=INV289;VarType=ShV;DupType=.
ch09	432265	DEL3551	AG	A	.	PASS	END=432266;ChrB=ch09;StartB=1397626;EndB=1397626;Parent=INV289;VarType=ShV;DupType=.
ch09	432364	INS3552	A	AT	.	PASS	END=432364;ChrB=ch09;StartB=1397527;EndB=1397526;Parent=INV289;VarType=ShV;DupType=.
ch09	432416	DEL3553	AATAATTTCTGCCGCTAAAGGCTATGAATGTCGTCGCTAAAAG	A	.	PASS	END=432458;ChrB=ch09;StartB=1397475;EndB=1397475;Parent=INV289;VarType=ShV;DupType=.
ch09	432459	SNP3554	T	C	.	PASS	END=432459;ChrB=ch09;StartB=1397473;EndB=1397473;Parent=INV289;VarType=ShV;DupType=.
ch09	432494	SNP3555	T	G	.	PASS	END=432494;ChrB=ch09;StartB=1397438;EndB=1397438;Parent=INV289;VarType=ShV;DupType=.
ch09	432514	SNP3556	T	C	.	PASS	END=432514;ChrB=ch09;StartB=1397418;EndB=1397418;Parent=INV289;VarType=ShV;DupType=.
ch09	432633	DEL3557	TA	T	.	PASS	END=432634;ChrB=ch09;StartB=1397300;EndB=1397300;Parent=INV289;VarType=ShV;DupType=.
ch09	432727	SNP3558	A	G	.	PASS	END=432727;ChrB=ch09;StartB=1397206;EndB=1397206;Parent=INV289;VarType=ShV;DupType=.
ch09	433207	SNP3559	T	C	.	PASS	END=433207;ChrB=ch09;StartB=1396726;EndB=1396726;Parent=INV289;VarType=ShV;DupType=.
ch09	433223	SNP3560	A	G	.	PASS	END=433223;ChrB=ch09;StartB=1396710;EndB=1396710;Parent=INV289;VarType=ShV;DupType=.
ch09	433301	SNP3561	T	G	.	PASS	END=433301;ChrB=ch09;StartB=1396632;EndB=1396632;Parent=INV289;VarType=ShV;DupType=.
ch09	433391	SNP3562	G	A	.	PASS	END=433391;ChrB=ch09;StartB=1396542;EndB=1396542;Parent=INV289;VarType=ShV;DupType=.
ch09	433795	INS3563	T	TT	.	PASS	END=433795;ChrB=ch09;StartB=1396138;EndB=1396137;Parent=INV289;VarType=ShV;DupType=.
ch09	433795	INS3564	T	TA	.	PASS	END=433795;ChrB=ch09;StartB=1396137;EndB=1396136;Parent=INV289;VarType=ShV;DupType=.
ch09	433939	SNP3565	T	C	.	PASS	END=433939;ChrB=ch09;StartB=1395992;EndB=1395992;Parent=INV289;VarType=ShV;DupType=.
ch09	434258	SNP3566	A	T	.	PASS	END=434258;ChrB=ch09;StartB=1395673;EndB=1395673;Parent=INV289;VarType=ShV;DupType=.
ch09	434441	SNP3567	T	C	.	PASS	END=434441;ChrB=ch09;StartB=1395490;EndB=1395490;Parent=INV289;VarType=ShV;DupType=.
ch09	434609	SNP3568	C	A	.	PASS	END=434609;ChrB=ch09;StartB=1395322;EndB=1395322;Parent=INV289;VarType=ShV;DupType=.
ch09	434878	SNP3569	T	G	.	PASS	END=434878;ChrB=ch09;StartB=1395053;EndB=1395053;Parent=INV289;VarType=ShV;DupType=.
ch09	434960	SNP3570	T	C	.	PASS	END=434960;ChrB=ch09;StartB=1394971;EndB=1394971;Parent=INV289;VarType=ShV;DupType=.
ch09	435105	SNP3571	A	G	.	PASS	END=435105;ChrB=ch09;StartB=1394826;EndB=1394826;Parent=INV289;VarType=ShV;DupType=.
ch09	435382	SNP3572	A	G	.	PASS	END=435382;ChrB=ch09;StartB=1394549;EndB=1394549;Parent=INV289;VarType=ShV;DupType=.
ch09	435411	SNP3573	A	G	.	PASS	END=435411;ChrB=ch09;StartB=1394520;EndB=1394520;Parent=INV289;VarType=ShV;DupType=.
ch09	435433	SNP3574	T	C	.	PASS	END=435433;ChrB=ch09;StartB=1394498;EndB=1394498;Parent=INV289;VarType=ShV;DupType=.
ch09	435670	SNP3575	C	T	.	PASS	END=435670;ChrB=ch09;StartB=1394261;EndB=1394261;Parent=INV289;VarType=ShV;DupType=.
ch09	435962	INS3576	T	TT	.	PASS	END=435962;ChrB=ch09;StartB=1393969;EndB=1393968;Parent=INV289;VarType=ShV;DupType=.
ch09	435962	INS3577	T	TA	.	PASS	END=435962;ChrB=ch09;StartB=1393968;EndB=1393967;Parent=INV289;VarType=ShV;DupType=.
ch09	435962	INS3578	T	TA	.	PASS	END=435962;ChrB=ch09;StartB=1393967;EndB=1393966;Parent=INV289;VarType=ShV;DupType=.
ch09	435962	INS3579	T	TT	.	PASS	END=435962;ChrB=ch09;StartB=1393966;EndB=1393965;Parent=INV289;VarType=ShV;DupType=.
ch09	435962	INS3580	T	TA	.	PASS	END=435962;ChrB=ch09;StartB=1393965;EndB=1393964;Parent=INV289;VarType=ShV;DupType=.
ch09	435962	INS3581	T	TA	.	PASS	END=435962;ChrB=ch09;StartB=1393964;EndB=1393963;Parent=INV289;VarType=ShV;DupType=.
ch09	435962	INS3582	T	TT	.	PASS	END=435962;ChrB=ch09;StartB=1393963;EndB=1393962;Parent=INV289;VarType=ShV;DupType=.
ch09	435962	INS3583	T	TT	.	PASS	END=435962;ChrB=ch09;StartB=1393962;EndB=1393961;Parent=INV289;VarType=ShV;DupType=.
ch09	435962	INS3584	T	TA	.	PASS	END=435962;ChrB=ch09;StartB=1393961;EndB=1393960;Parent=INV289;VarType=ShV;DupType=.
ch09	435962	INS3585	T	TC	.	PASS	END=435962;ChrB=ch09;StartB=1393960;EndB=1393959;Parent=INV289;VarType=ShV;DupType=.
ch09	435962	INS3586	T	TT	.	PASS	END=435962;ChrB=ch09;StartB=1393959;EndB=1393958;Parent=INV289;VarType=ShV;DupType=.
ch09	435962	INS3587	T	TC	.	PASS	END=435962;ChrB=ch09;StartB=1393958;EndB=1393957;Parent=INV289;VarType=ShV;DupType=.
ch09	435962	INS3588	T	TA	.	PASS	END=435962;ChrB=ch09;StartB=1393957;EndB=1393956;Parent=INV289;VarType=ShV;DupType=.
ch09	435962	INS3589	T	TC	.	PASS	END=435962;ChrB=ch09;StartB=1393956;EndB=1393955;Parent=INV289;VarType=ShV;DupType=.
ch09	435962	INS3590	T	TT	.	PASS	END=435962;ChrB=ch09;StartB=1393955;EndB=1393954;Parent=INV289;VarType=ShV;DupType=.
ch09	435962	INS3591	T	TA	.	PASS	END=435962;ChrB=ch09;StartB=1393954;EndB=1393953;Parent=INV289;VarType=ShV;DupType=.
ch09	435962	INS3592	T	TA	.	PASS	END=435962;ChrB=ch09;StartB=1393953;EndB=1393952;Parent=INV289;VarType=ShV;DupType=.
ch09	435962	INS3593	T	TC	.	PASS	END=435962;ChrB=ch09;StartB=1393952;EndB=1393951;Parent=INV289;VarType=ShV;DupType=.
ch09	435962	INS3594	T	TA	.	PASS	END=435962;ChrB=ch09;StartB=1393951;EndB=1393950;Parent=INV289;VarType=ShV;DupType=.
ch09	435962	INS3595	T	TC	.	PASS	END=435962;ChrB=ch09;StartB=1393950;EndB=1393949;Parent=INV289;VarType=ShV;DupType=.
ch09	435962	INS3596	T	TA	.	PASS	END=435962;ChrB=ch09;StartB=1393949;EndB=1393948;Parent=INV289;VarType=ShV;DupType=.
ch09	435962	INS3597	T	TC	.	PASS	END=435962;ChrB=ch09;StartB=1393948;EndB=1393947;Parent=INV289;VarType=ShV;DupType=.
ch09	435962	INS3598	T	TT	.	PASS	END=435962;ChrB=ch09;StartB=1393947;EndB=1393946;Parent=INV289;VarType=ShV;DupType=.
ch09	435962	INS3599	T	TC	.	PASS	END=435962;ChrB=ch09;StartB=1393946;EndB=1393945;Parent=INV289;VarType=ShV;DupType=.
ch09	435962	INS3600	T	TT	.	PASS	END=435962;ChrB=ch09;StartB=1393945;EndB=1393944;Parent=INV289;VarType=ShV;DupType=.
ch09	435962	INS3601	T	TA	.	PASS	END=435962;ChrB=ch09;StartB=1393944;EndB=1393943;Parent=INV289;VarType=ShV;DupType=.
ch09	435962	INS3602	T	TA	.	PASS	END=435962;ChrB=ch09;StartB=1393943;EndB=1393942;Parent=INV289;VarType=ShV;DupType=.
ch09	435962	INS3603	T	TA	.	PASS	END=435962;ChrB=ch09;StartB=1393942;EndB=1393941;Parent=INV289;VarType=ShV;DupType=.
ch09	435962	INS3604	T	TA	.	PASS	END=435962;ChrB=ch09;StartB=1393941;EndB=1393940;Parent=INV289;VarType=ShV;DupType=.
ch09	435962	INS3605	T	TA	.	PASS	END=435962;ChrB=ch09;StartB=1393940;EndB=1393939;Parent=INV289;VarType=ShV;DupType=.
ch09	435962	INS3606	T	TC	.	PASS	END=435962;ChrB=ch09;StartB=1393939;EndB=1393938;Parent=INV289;VarType=ShV;DupType=.
ch09	435962	INS3607	T	TA	.	PASS	END=435962;ChrB=ch09;StartB=1393938;EndB=1393937;Parent=INV289;VarType=ShV;DupType=.
ch09	435962	INS3608	T	TA	.	PASS	END=435962;ChrB=ch09;StartB=1393937;EndB=1393936;Parent=INV289;VarType=ShV;DupType=.
ch09	435962	INS3609	T	TA	.	PASS	END=435962;ChrB=ch09;StartB=1393936;EndB=1393935;Parent=INV289;VarType=ShV;DupType=.
ch09	435962	INS3610	T	TA	.	PASS	END=435962;ChrB=ch09;StartB=1393935;EndB=1393934;Parent=INV289;VarType=ShV;DupType=.
ch09	435962	INS3611	T	TC	.	PASS	END=435962;ChrB=ch09;StartB=1393934;EndB=1393933;Parent=INV289;VarType=ShV;DupType=.
ch09	435962	INS3612	T	TA	.	PASS	END=435962;ChrB=ch09;StartB=1393933;EndB=1393932;Parent=INV289;VarType=ShV;DupType=.
ch09	435962	INS3613	T	TA	.	PASS	END=435962;ChrB=ch09;StartB=1393932;EndB=1393931;Parent=INV289;VarType=ShV;DupType=.
ch09	435962	INS3614	T	TA	.	PASS	END=435962;ChrB=ch09;StartB=1393931;EndB=1393930;Parent=INV289;VarType=ShV;DupType=.
ch09	435962	INS3615	T	TA	.	PASS	END=435962;ChrB=ch09;StartB=1393930;EndB=1393929;Parent=INV289;VarType=ShV;DupType=.
ch09	435962	INS3616	T	TA	.	PASS	END=435962;ChrB=ch09;StartB=1393929;EndB=1393928;Parent=INV289;VarType=ShV;DupType=.
ch09	435962	INS3617	T	TA	.	PASS	END=435962;ChrB=ch09;StartB=1393928;EndB=1393927;Parent=INV289;VarType=ShV;DupType=.
ch09	435962	INS3618	T	TA	.	PASS	END=435962;ChrB=ch09;StartB=1393927;EndB=1393926;Parent=INV289;VarType=ShV;DupType=.
ch09	435962	INS3619	T	TA	.	PASS	END=435962;ChrB=ch09;StartB=1393926;EndB=1393925;Parent=INV289;VarType=ShV;DupType=.
ch09	435962	INS3620	T	TA	.	PASS	END=435962;ChrB=ch09;StartB=1393925;EndB=1393924;Parent=INV289;VarType=ShV;DupType=.
ch09	435962	INS3621	T	TA	.	PASS	END=435962;ChrB=ch09;StartB=1393924;EndB=1393923;Parent=INV289;VarType=ShV;DupType=.
ch09	435962	INS3622	T	TC	.	PASS	END=435962;ChrB=ch09;StartB=1393923;EndB=1393922;Parent=INV289;VarType=ShV;DupType=.
ch09	435962	INS3623	T	TA	.	PASS	END=435962;ChrB=ch09;StartB=1393922;EndB=1393921;Parent=INV289;VarType=ShV;DupType=.
ch09	435962	INS3624	T	TT	.	PASS	END=435962;ChrB=ch09;StartB=1393921;EndB=1393920;Parent=INV289;VarType=ShV;DupType=.
ch09	435962	INS3625	T	TA	.	PASS	END=435962;ChrB=ch09;StartB=1393920;EndB=1393919;Parent=INV289;VarType=ShV;DupType=.
ch09	435962	INS3626	T	TT	.	PASS	END=435962;ChrB=ch09;StartB=1393919;EndB=1393918;Parent=INV289;VarType=ShV;DupType=.
ch09	435962	INS3627	T	TA	.	PASS	END=435962;ChrB=ch09;StartB=1393918;EndB=1393917;Parent=INV289;VarType=ShV;DupType=.
ch09	435962	INS3628	T	TA	.	PASS	END=435962;ChrB=ch09;StartB=1393917;EndB=1393916;Parent=INV289;VarType=ShV;DupType=.
ch09	435962	INS3629	T	TT	.	PASS	END=435962;ChrB=ch09;StartB=1393916;EndB=1393915;Parent=INV289;VarType=ShV;DupType=.
ch09	435962	INS3630	T	TT	.	PASS	END=435962;ChrB=ch09;StartB=1393915;EndB=1393914;Parent=INV289;VarType=ShV;DupType=.
ch09	435962	INS3631	T	TT	.	PASS	END=435962;ChrB=ch09;StartB=1393914;EndB=1393913;Parent=INV289;VarType=ShV;DupType=.
ch09	435962	INS3632	T	TG	.	PASS	END=435962;ChrB=ch09;StartB=1393913;EndB=1393912;Parent=INV289;VarType=ShV;DupType=.
ch09	435962	INS3633	T	TC	.	PASS	END=435962;ChrB=ch09;StartB=1393912;EndB=1393911;Parent=INV289;VarType=ShV;DupType=.
ch09	435962	INS3634	T	TC	.	PASS	END=435962;ChrB=ch09;StartB=1393911;EndB=1393910;Parent=INV289;VarType=ShV;DupType=.
ch09	435962	INS3635	T	TA	.	PASS	END=435962;ChrB=ch09;StartB=1393910;EndB=1393909;Parent=INV289;VarType=ShV;DupType=.
ch09	435962	INS3636	T	TG	.	PASS	END=435962;ChrB=ch09;StartB=1393909;EndB=1393908;Parent=INV289;VarType=ShV;DupType=.
ch09	435962	INS3637	T	TT	.	PASS	END=435962;ChrB=ch09;StartB=1393908;EndB=1393907;Parent=INV289;VarType=ShV;DupType=.
ch09	435962	INS3638	T	TC	.	PASS	END=435962;ChrB=ch09;StartB=1393907;EndB=1393906;Parent=INV289;VarType=ShV;DupType=.
ch09	435962	INS3639	T	TA	.	PASS	END=435962;ChrB=ch09;StartB=1393906;EndB=1393905;Parent=INV289;VarType=ShV;DupType=.
ch09	435962	INS3640	T	TG	.	PASS	END=435962;ChrB=ch09;StartB=1393905;EndB=1393904;Parent=INV289;VarType=ShV;DupType=.
ch09	435962	INS3641	T	TA	.	PASS	END=435962;ChrB=ch09;StartB=1393904;EndB=1393903;Parent=INV289;VarType=ShV;DupType=.
ch09	435962	INS3642	T	TA	.	PASS	END=435962;ChrB=ch09;StartB=1393903;EndB=1393902;Parent=INV289;VarType=ShV;DupType=.
ch09	435962	INS3643	T	TT	.	PASS	END=435962;ChrB=ch09;StartB=1393902;EndB=1393901;Parent=INV289;VarType=ShV;DupType=.
ch09	435962	INS3644	T	TT	.	PASS	END=435962;ChrB=ch09;StartB=1393901;EndB=1393900;Parent=INV289;VarType=ShV;DupType=.
ch09	435962	INS3645	T	TA	.	PASS	END=435962;ChrB=ch09;StartB=1393900;EndB=1393899;Parent=INV289;VarType=ShV;DupType=.
ch09	435962	INS3646	T	TG	.	PASS	END=435962;ChrB=ch09;StartB=1393899;EndB=1393898;Parent=INV289;VarType=ShV;DupType=.
ch09	435962	INS3647	T	TA	.	PASS	END=435962;ChrB=ch09;StartB=1393898;EndB=1393897;Parent=INV289;VarType=ShV;DupType=.
ch09	435962	INS3648	T	TT	.	PASS	END=435962;ChrB=ch09;StartB=1393897;EndB=1393896;Parent=INV289;VarType=ShV;DupType=.
ch09	435962	INS3649	T	TG	.	PASS	END=435962;ChrB=ch09;StartB=1393896;EndB=1393895;Parent=INV289;VarType=ShV;DupType=.
ch09	435962	INS3650	T	TC	.	PASS	END=435962;ChrB=ch09;StartB=1393895;EndB=1393894;Parent=INV289;VarType=ShV;DupType=.
ch09	435962	INS3651	T	TT	.	PASS	END=435962;ChrB=ch09;StartB=1393894;EndB=1393893;Parent=INV289;VarType=ShV;DupType=.
ch09	435962	INS3652	T	TT	.	PASS	END=435962;ChrB=ch09;StartB=1393893;EndB=1393892;Parent=INV289;VarType=ShV;DupType=.
ch09	435962	INS3653	T	TC	.	PASS	END=435962;ChrB=ch09;StartB=1393892;EndB=1393891;Parent=INV289;VarType=ShV;DupType=.
ch09	435962	INS3654	T	TT	.	PASS	END=435962;ChrB=ch09;StartB=1393891;EndB=1393890;Parent=INV289;VarType=ShV;DupType=.
ch09	435962	INS3655	T	TC	.	PASS	END=435962;ChrB=ch09;StartB=1393890;EndB=1393889;Parent=INV289;VarType=ShV;DupType=.
ch09	435962	INS3656	T	TT	.	PASS	END=435962;ChrB=ch09;StartB=1393889;EndB=1393888;Parent=INV289;VarType=ShV;DupType=.
ch09	435962	INS3657	T	TA	.	PASS	END=435962;ChrB=ch09;StartB=1393888;EndB=1393887;Parent=INV289;VarType=ShV;DupType=.
ch09	435962	INS3658	T	TA	.	PASS	END=435962;ChrB=ch09;StartB=1393887;EndB=1393886;Parent=INV289;VarType=ShV;DupType=.
ch09	435962	INS3659	T	TT	.	PASS	END=435962;ChrB=ch09;StartB=1393886;EndB=1393885;Parent=INV289;VarType=ShV;DupType=.
ch09	435962	INS3660	T	TA	.	PASS	END=435962;ChrB=ch09;StartB=1393885;EndB=1393884;Parent=INV289;VarType=ShV;DupType=.
ch09	435962	INS3661	T	TG	.	PASS	END=435962;ChrB=ch09;StartB=1393884;EndB=1393883;Parent=INV289;VarType=ShV;DupType=.
ch09	435962	INS3662	T	TT	.	PASS	END=435962;ChrB=ch09;StartB=1393883;EndB=1393882;Parent=INV289;VarType=ShV;DupType=.
ch09	435962	INS3663	T	TT	.	PASS	END=435962;ChrB=ch09;StartB=1393882;EndB=1393881;Parent=INV289;VarType=ShV;DupType=.
ch09	435962	INS3664	T	TA	.	PASS	END=435962;ChrB=ch09;StartB=1393881;EndB=1393880;Parent=INV289;VarType=ShV;DupType=.
ch09	435962	INS3665	T	TA	.	PASS	END=435962;ChrB=ch09;StartB=1393880;EndB=1393879;Parent=INV289;VarType=ShV;DupType=.
ch09	435962	INS3666	T	TG	.	PASS	END=435962;ChrB=ch09;StartB=1393879;EndB=1393878;Parent=INV289;VarType=ShV;DupType=.
ch09	435962	INS3667	T	TC	.	PASS	END=435962;ChrB=ch09;StartB=1393878;EndB=1393877;Parent=INV289;VarType=ShV;DupType=.
ch09	435962	INS3668	T	TT	.	PASS	END=435962;ChrB=ch09;StartB=1393877;EndB=1393876;Parent=INV289;VarType=ShV;DupType=.
ch09	435962	INS3669	T	TC	.	PASS	END=435962;ChrB=ch09;StartB=1393876;EndB=1393875;Parent=INV289;VarType=ShV;DupType=.
ch09	435962	INS3670	T	TT	.	PASS	END=435962;ChrB=ch09;StartB=1393875;EndB=1393874;Parent=INV289;VarType=ShV;DupType=.
ch09	435962	INS3671	T	TT	.	PASS	END=435962;ChrB=ch09;StartB=1393874;EndB=1393873;Parent=INV289;VarType=ShV;DupType=.
ch09	435962	INS3672	T	TA	.	PASS	END=435962;ChrB=ch09;StartB=1393873;EndB=1393872;Parent=INV289;VarType=ShV;DupType=.
ch09	435962	INS3673	T	TA	.	PASS	END=435962;ChrB=ch09;StartB=1393872;EndB=1393871;Parent=INV289;VarType=ShV;DupType=.
ch09	435962	INS3674	T	TC	.	PASS	END=435962;ChrB=ch09;StartB=1393871;EndB=1393870;Parent=INV289;VarType=ShV;DupType=.
ch09	435962	INS3675	T	TA	.	PASS	END=435962;ChrB=ch09;StartB=1393870;EndB=1393869;Parent=INV289;VarType=ShV;DupType=.
ch09	435962	INS3676	T	TT	.	PASS	END=435962;ChrB=ch09;StartB=1393869;EndB=1393868;Parent=INV289;VarType=ShV;DupType=.
ch09	435962	INS3677	T	TG	.	PASS	END=435962;ChrB=ch09;StartB=1393868;EndB=1393867;Parent=INV289;VarType=ShV;DupType=.
ch09	435962	INS3678	T	TA	.	PASS	END=435962;ChrB=ch09;StartB=1393867;EndB=1393866;Parent=INV289;VarType=ShV;DupType=.
ch09	436010	INS3679	C	CT	.	PASS	END=436010;ChrB=ch09;StartB=1393818;EndB=1393817;Parent=INV289;VarType=ShV;DupType=.
ch09	436131	SNP3680	C	T	.	PASS	END=436131;ChrB=ch09;StartB=1393696;EndB=1393696;Parent=INV289;VarType=ShV;DupType=.
ch09	436591	SNP3681	T	C	.	PASS	END=436591;ChrB=ch09;StartB=1393236;EndB=1393236;Parent=INV289;VarType=ShV;DupType=.
ch09	436651	SNP3682	A	G	.	PASS	END=436651;ChrB=ch09;StartB=1393176;EndB=1393176;Parent=INV289;VarType=ShV;DupType=.
ch09	438823	SNP3683	A	C	.	PASS	END=438823;ChrB=ch09;StartB=1391004;EndB=1391004;Parent=INV289;VarType=ShV;DupType=.
ch09	439101	SNP3684	A	G	.	PASS	END=439101;ChrB=ch09;StartB=1390726;EndB=1390726;Parent=INV289;VarType=ShV;DupType=.
ch09	439180	SNP3685	C	T	.	PASS	END=439180;ChrB=ch09;StartB=1390647;EndB=1390647;Parent=INV289;VarType=ShV;DupType=.
ch09	439293	INS3686	A	AT	.	PASS	END=439293;ChrB=ch09;StartB=1390534;EndB=1390533;Parent=INV289;VarType=ShV;DupType=.
ch09	439330	SNP3687	A	C	.	PASS	END=439330;ChrB=ch09;StartB=1390496;EndB=1390496;Parent=INV289;VarType=ShV;DupType=.
ch09	439448	SNP3688	T	C	.	PASS	END=439448;ChrB=ch09;StartB=1390378;EndB=1390378;Parent=INV289;VarType=ShV;DupType=.
ch09	439756	SNP3689	T	G	.	PASS	END=439756;ChrB=ch09;StartB=1390070;EndB=1390070;Parent=INV289;VarType=ShV;DupType=.
ch09	440679	DEL3690	TTG	T	.	PASS	END=440681;ChrB=ch09;StartB=1389148;EndB=1389148;Parent=INV289;VarType=ShV;DupType=.
ch09	441671	SNP3691	C	T	.	PASS	END=441671;ChrB=ch09;StartB=1388157;EndB=1388157;Parent=INV289;VarType=ShV;DupType=.
ch09	442405	SNP3692	G	A	.	PASS	END=442405;ChrB=ch09;StartB=1387423;EndB=1387423;Parent=INV289;VarType=ShV;DupType=.
ch09	442491	SNP3693	T	C	.	PASS	END=442491;ChrB=ch09;StartB=1387337;EndB=1387337;Parent=INV289;VarType=ShV;DupType=.
ch09	442780	SNP3694	G	A	.	PASS	END=442780;ChrB=ch09;StartB=1387048;EndB=1387048;Parent=INV289;VarType=ShV;DupType=.
ch09	443472	SNP3695	G	C	.	PASS	END=443472;ChrB=ch09;StartB=1386356;EndB=1386356;Parent=INV289;VarType=ShV;DupType=.
ch09	444038	INS3696	T	TT	.	PASS	END=444038;ChrB=ch09;StartB=1385790;EndB=1385789;Parent=INV289;VarType=ShV;DupType=.
ch09	444038	INS3697	T	TA	.	PASS	END=444038;ChrB=ch09;StartB=1385789;EndB=1385788;Parent=INV289;VarType=ShV;DupType=.
ch09	444514	SNP3698	G	A	.	PASS	END=444514;ChrB=ch09;StartB=1385312;EndB=1385312;Parent=INV289;VarType=ShV;DupType=.
ch09	444971	SNP3699	A	G	.	PASS	END=444971;ChrB=ch09;StartB=1384855;EndB=1384855;Parent=INV289;VarType=ShV;DupType=.
ch09	445069	SNP3700	C	T	.	PASS	END=445069;ChrB=ch09;StartB=1384757;EndB=1384757;Parent=INV289;VarType=ShV;DupType=.
ch09	445082	SNP3701	A	T	.	PASS	END=445082;ChrB=ch09;StartB=1384744;EndB=1384744;Parent=INV289;VarType=ShV;DupType=.
ch09	445210	SNP3702	T	C	.	PASS	END=445210;ChrB=ch09;StartB=1384616;EndB=1384616;Parent=INV289;VarType=ShV;DupType=.
ch09	445527	SNP3703	T	A	.	PASS	END=445527;ChrB=ch09;StartB=1384299;EndB=1384299;Parent=INV289;VarType=ShV;DupType=.
ch09	445586	SNP3704	G	A	.	PASS	END=445586;ChrB=ch09;StartB=1384240;EndB=1384240;Parent=INV289;VarType=ShV;DupType=.
ch09	446007	SNP3705	C	G	.	PASS	END=446007;ChrB=ch09;StartB=1383819;EndB=1383819;Parent=INV289;VarType=ShV;DupType=.
ch09	446288	SNP3706	T	C	.	PASS	END=446288;ChrB=ch09;StartB=1383538;EndB=1383538;Parent=INV289;VarType=ShV;DupType=.
ch09	446926	SNP3707	C	T	.	PASS	END=446926;ChrB=ch09;StartB=1382900;EndB=1382900;Parent=INV289;VarType=ShV;DupType=.
ch09	447374	INS3708	C	CA	.	PASS	END=447374;ChrB=ch09;StartB=1382452;EndB=1382451;Parent=INV289;VarType=ShV;DupType=.
ch09	447374	INS3709	C	CA	.	PASS	END=447374;ChrB=ch09;StartB=1382451;EndB=1382450;Parent=INV289;VarType=ShV;DupType=.
ch09	448171	SNP3710	C	T	.	PASS	END=448171;ChrB=ch09;StartB=1381653;EndB=1381653;Parent=INV289;VarType=ShV;DupType=.
ch09	448282	INS3711	G	GA	.	PASS	END=448282;ChrB=ch09;StartB=1381542;EndB=1381541;Parent=INV289;VarType=ShV;DupType=.
ch09	448282	INS3712	G	GC	.	PASS	END=448282;ChrB=ch09;StartB=1381541;EndB=1381540;Parent=INV289;VarType=ShV;DupType=.
ch09	448282	INS3713	G	GT	.	PASS	END=448282;ChrB=ch09;StartB=1381540;EndB=1381539;Parent=INV289;VarType=ShV;DupType=.
ch09	448282	INS3714	G	GA	.	PASS	END=448282;ChrB=ch09;StartB=1381539;EndB=1381538;Parent=INV289;VarType=ShV;DupType=.
ch09	448282	INS3715	G	GA	.	PASS	END=448282;ChrB=ch09;StartB=1381538;EndB=1381537;Parent=INV289;VarType=ShV;DupType=.
ch09	448282	INS3716	G	GA	.	PASS	END=448282;ChrB=ch09;StartB=1381537;EndB=1381536;Parent=INV289;VarType=ShV;DupType=.
ch09	448621	SNP3717	C	A	.	PASS	END=448621;ChrB=ch09;StartB=1381197;EndB=1381197;Parent=INV289;VarType=ShV;DupType=.
ch09	448640	SNP3718	C	T	.	PASS	END=448640;ChrB=ch09;StartB=1381178;EndB=1381178;Parent=INV289;VarType=ShV;DupType=.
ch09	448769	SNP3719	C	T	.	PASS	END=448769;ChrB=ch09;StartB=1381049;EndB=1381049;Parent=INV289;VarType=ShV;DupType=.
ch09	448921	SNP3720	T	C	.	PASS	END=448921;ChrB=ch09;StartB=1380897;EndB=1380897;Parent=INV289;VarType=ShV;DupType=.
ch09	449012	SNP3721	A	G	.	PASS	END=449012;ChrB=ch09;StartB=1380806;EndB=1380806;Parent=INV289;VarType=ShV;DupType=.
ch09	449459	SNP3722	T	A	.	PASS	END=449459;ChrB=ch09;StartB=1380359;EndB=1380359;Parent=INV289;VarType=ShV;DupType=.
ch09	451339	SNP3723	C	T	.	PASS	END=451339;ChrB=ch09;StartB=1378479;EndB=1378479;Parent=INV289;VarType=ShV;DupType=.
ch09	451370	SNP3724	T	C	.	PASS	END=451370;ChrB=ch09;StartB=1378448;EndB=1378448;Parent=INV289;VarType=ShV;DupType=.
ch09	451576	INS3725	T	TG	.	PASS	END=451576;ChrB=ch09;StartB=1378242;EndB=1378241;Parent=INV289;VarType=ShV;DupType=.
ch09	451613	SNP3726	T	C	.	PASS	END=451613;ChrB=ch09;StartB=1378204;EndB=1378204;Parent=INV289;VarType=ShV;DupType=.
ch09	451717	SNP3727	A	G	.	PASS	END=451717;ChrB=ch09;StartB=1378100;EndB=1378100;Parent=INV289;VarType=ShV;DupType=.
ch09	451817	DEL3728	CT	C	.	PASS	END=451818;ChrB=ch09;StartB=1378001;EndB=1378001;Parent=INV289;VarType=ShV;DupType=.
ch09	452391	INS3729	G	GT	.	PASS	END=452391;ChrB=ch09;StartB=1377427;EndB=1377426;Parent=INV289;VarType=ShV;DupType=.
ch09	452404	SNP3730	T	A	.	PASS	END=452404;ChrB=ch09;StartB=1377413;EndB=1377413;Parent=INV289;VarType=ShV;DupType=.
ch09	452588	SNP3731	A	G	.	PASS	END=452588;ChrB=ch09;StartB=1377229;EndB=1377229;Parent=INV289;VarType=ShV;DupType=.
ch09	452960	SNP3732	C	T	.	PASS	END=452960;ChrB=ch09;StartB=1376857;EndB=1376857;Parent=INV289;VarType=ShV;DupType=.
ch09	453195	SNP3733	C	A	.	PASS	END=453195;ChrB=ch09;StartB=1376622;EndB=1376622;Parent=INV289;VarType=ShV;DupType=.
ch09	453203	DEL3734	ATT	A	.	PASS	END=453205;ChrB=ch09;StartB=1376615;EndB=1376615;Parent=INV289;VarType=ShV;DupType=.
ch09	453211	SNP3735	T	C	.	PASS	END=453211;ChrB=ch09;StartB=1376608;EndB=1376608;Parent=INV289;VarType=ShV;DupType=.
ch09	453831	SNP3736	T	C	.	PASS	END=453831;ChrB=ch09;StartB=1375988;EndB=1375988;Parent=INV289;VarType=ShV;DupType=.
ch09	454142	INS3737	T	TT	.	PASS	END=454142;ChrB=ch09;StartB=1375677;EndB=1375676;Parent=INV289;VarType=ShV;DupType=.
ch09	454142	INS3738	T	TT	.	PASS	END=454142;ChrB=ch09;StartB=1375676;EndB=1375675;Parent=INV289;VarType=ShV;DupType=.
ch09	454142	INS3739	T	TA	.	PASS	END=454142;ChrB=ch09;StartB=1375675;EndB=1375674;Parent=INV289;VarType=ShV;DupType=.
ch09	454142	INS3740	T	TT	.	PASS	END=454142;ChrB=ch09;StartB=1375674;EndB=1375673;Parent=INV289;VarType=ShV;DupType=.
ch09	454142	INS3741	T	TC	.	PASS	END=454142;ChrB=ch09;StartB=1375673;EndB=1375672;Parent=INV289;VarType=ShV;DupType=.
ch09	454142	INS3742	T	TA	.	PASS	END=454142;ChrB=ch09;StartB=1375672;EndB=1375671;Parent=INV289;VarType=ShV;DupType=.
ch09	454142	INS3743	T	TT	.	PASS	END=454142;ChrB=ch09;StartB=1375671;EndB=1375670;Parent=INV289;VarType=ShV;DupType=.
ch09	454142	INS3744	T	TA	.	PASS	END=454142;ChrB=ch09;StartB=1375670;EndB=1375669;Parent=INV289;VarType=ShV;DupType=.
ch09	454142	INS3745	T	TA	.	PASS	END=454142;ChrB=ch09;StartB=1375669;EndB=1375668;Parent=INV289;VarType=ShV;DupType=.
ch09	454142	INS3746	T	TC	.	PASS	END=454142;ChrB=ch09;StartB=1375668;EndB=1375667;Parent=INV289;VarType=ShV;DupType=.
ch09	454142	INS3747	T	TA	.	PASS	END=454142;ChrB=ch09;StartB=1375667;EndB=1375666;Parent=INV289;VarType=ShV;DupType=.
ch09	454142	INS3748	T	TC	.	PASS	END=454142;ChrB=ch09;StartB=1375666;EndB=1375665;Parent=INV289;VarType=ShV;DupType=.
ch09	454153	SNP3749	A	T	.	PASS	END=454153;ChrB=ch09;StartB=1375654;EndB=1375654;Parent=INV289;VarType=ShV;DupType=.
ch09	455151	SNP3750	G	C	.	PASS	END=455151;ChrB=ch09;StartB=1374656;EndB=1374656;Parent=INV289;VarType=ShV;DupType=.
ch09	455912	SNP3751	A	C	.	PASS	END=455912;ChrB=ch09;StartB=1373895;EndB=1373895;Parent=INV289;VarType=ShV;DupType=.
ch09	455953	SNP3752	G	C	.	PASS	END=455953;ChrB=ch09;StartB=1373854;EndB=1373854;Parent=INV289;VarType=ShV;DupType=.
ch09	456136	SNP3753	C	T	.	PASS	END=456136;ChrB=ch09;StartB=1373671;EndB=1373671;Parent=INV289;VarType=ShV;DupType=.
ch09	456842	DEL3754	AC	A	.	PASS	END=456843;ChrB=ch09;StartB=1372966;EndB=1372966;Parent=INV289;VarType=ShV;DupType=.
ch09	457005	SNP3755	G	T	.	PASS	END=457005;ChrB=ch09;StartB=1372803;EndB=1372803;Parent=INV289;VarType=ShV;DupType=.
ch09	457017	SNP3756	C	T	.	PASS	END=457017;ChrB=ch09;StartB=1372791;EndB=1372791;Parent=INV289;VarType=ShV;DupType=.
ch09	457055	SNP3757	A	T	.	PASS	END=457055;ChrB=ch09;StartB=1372753;EndB=1372753;Parent=INV289;VarType=ShV;DupType=.
ch09	457076	DEL3758	CAA	C	.	PASS	END=457078;ChrB=ch09;StartB=1372733;EndB=1372733;Parent=INV289;VarType=ShV;DupType=.
ch09	457101	INS3759	C	CA	.	PASS	END=457101;ChrB=ch09;StartB=1372709;EndB=1372708;Parent=INV289;VarType=ShV;DupType=.
ch09	457134	SNP3760	C	T	.	PASS	END=457134;ChrB=ch09;StartB=1372675;EndB=1372675;Parent=INV289;VarType=ShV;DupType=.
ch09	457135	SNP3761	A	C	.	PASS	END=457135;ChrB=ch09;StartB=1372674;EndB=1372674;Parent=INV289;VarType=ShV;DupType=.
ch09	457246	SNP3762	C	T	.	PASS	END=457246;ChrB=ch09;StartB=1372563;EndB=1372563;Parent=INV289;VarType=ShV;DupType=.
ch09	457265	INS3763	C	CC	.	PASS	END=457265;ChrB=ch09;StartB=1372544;EndB=1372543;Parent=INV289;VarType=ShV;DupType=.
ch09	457265	INS3764	C	CC	.	PASS	END=457265;ChrB=ch09;StartB=1372543;EndB=1372542;Parent=INV289;VarType=ShV;DupType=.
ch09	457265	INS3765	C	CC	.	PASS	END=457265;ChrB=ch09;StartB=1372542;EndB=1372541;Parent=INV289;VarType=ShV;DupType=.
ch09	457265	INS3766	C	CA	.	PASS	END=457265;ChrB=ch09;StartB=1372541;EndB=1372540;Parent=INV289;VarType=ShV;DupType=.
ch09	457314	INS3767	G	GA	.	PASS	END=457314;ChrB=ch09;StartB=1372491;EndB=1372490;Parent=INV289;VarType=ShV;DupType=.
ch09	457314	INS3768	G	GA	.	PASS	END=457314;ChrB=ch09;StartB=1372490;EndB=1372489;Parent=INV289;VarType=ShV;DupType=.
ch09	457348	INS3769	G	GC	.	PASS	END=457348;ChrB=ch09;StartB=1372455;EndB=1372454;Parent=INV289;VarType=ShV;DupType=.
ch09	457348	INS3770	G	GT	.	PASS	END=457348;ChrB=ch09;StartB=1372454;EndB=1372453;Parent=INV289;VarType=ShV;DupType=.
ch09	457348	INS3771	G	GG	.	PASS	END=457348;ChrB=ch09;StartB=1372453;EndB=1372452;Parent=INV289;VarType=ShV;DupType=.
ch09	457348	INS3772	G	GA	.	PASS	END=457348;ChrB=ch09;StartB=1372452;EndB=1372451;Parent=INV289;VarType=ShV;DupType=.
ch09	457348	INS3773	G	GA	.	PASS	END=457348;ChrB=ch09;StartB=1372451;EndB=1372450;Parent=INV289;VarType=ShV;DupType=.
ch09	457348	INS3774	G	GT	.	PASS	END=457348;ChrB=ch09;StartB=1372450;EndB=1372449;Parent=INV289;VarType=ShV;DupType=.
ch09	457348	INS3775	G	GA	.	PASS	END=457348;ChrB=ch09;StartB=1372449;EndB=1372448;Parent=INV289;VarType=ShV;DupType=.
ch09	457348	INS3776	G	GT	.	PASS	END=457348;ChrB=ch09;StartB=1372448;EndB=1372447;Parent=INV289;VarType=ShV;DupType=.
ch09	457348	INS3777	G	GG	.	PASS	END=457348;ChrB=ch09;StartB=1372447;EndB=1372446;Parent=INV289;VarType=ShV;DupType=.
ch09	457348	INS3778	G	GG	.	PASS	END=457348;ChrB=ch09;StartB=1372446;EndB=1372445;Parent=INV289;VarType=ShV;DupType=.
ch09	457348	INS3779	G	GA	.	PASS	END=457348;ChrB=ch09;StartB=1372445;EndB=1372444;Parent=INV289;VarType=ShV;DupType=.
ch09	457348	INS3780	G	GT	.	PASS	END=457348;ChrB=ch09;StartB=1372444;EndB=1372443;Parent=INV289;VarType=ShV;DupType=.
ch09	457348	INS3781	G	GT	.	PASS	END=457348;ChrB=ch09;StartB=1372443;EndB=1372442;Parent=INV289;VarType=ShV;DupType=.
ch09	457348	INS3782	G	GC	.	PASS	END=457348;ChrB=ch09;StartB=1372442;EndB=1372441;Parent=INV289;VarType=ShV;DupType=.
ch09	457348	INS3783	G	GT	.	PASS	END=457348;ChrB=ch09;StartB=1372441;EndB=1372440;Parent=INV289;VarType=ShV;DupType=.
ch09	457348	INS3784	G	GC	.	PASS	END=457348;ChrB=ch09;StartB=1372440;EndB=1372439;Parent=INV289;VarType=ShV;DupType=.
ch09	457348	INS3785	G	GA	.	PASS	END=457348;ChrB=ch09;StartB=1372439;EndB=1372438;Parent=INV289;VarType=ShV;DupType=.
ch09	457348	INS3786	G	GT	.	PASS	END=457348;ChrB=ch09;StartB=1372438;EndB=1372437;Parent=INV289;VarType=ShV;DupType=.
ch09	457348	INS3787	G	GG	.	PASS	END=457348;ChrB=ch09;StartB=1372437;EndB=1372436;Parent=INV289;VarType=ShV;DupType=.
ch09	457348	INS3788	G	GT	.	PASS	END=457348;ChrB=ch09;StartB=1372436;EndB=1372435;Parent=INV289;VarType=ShV;DupType=.
ch09	457348	INS3789	G	GT	.	PASS	END=457348;ChrB=ch09;StartB=1372435;EndB=1372434;Parent=INV289;VarType=ShV;DupType=.
ch09	457348	INS3790	G	GC	.	PASS	END=457348;ChrB=ch09;StartB=1372434;EndB=1372433;Parent=INV289;VarType=ShV;DupType=.
ch09	457348	INS3791	G	GA	.	PASS	END=457348;ChrB=ch09;StartB=1372433;EndB=1372432;Parent=INV289;VarType=ShV;DupType=.
ch09	457348	INS3792	G	GC	.	PASS	END=457348;ChrB=ch09;StartB=1372432;EndB=1372431;Parent=INV289;VarType=ShV;DupType=.
ch09	457348	INS3793	G	GT	.	PASS	END=457348;ChrB=ch09;StartB=1372431;EndB=1372430;Parent=INV289;VarType=ShV;DupType=.
ch09	457348	INS3794	G	GC	.	PASS	END=457348;ChrB=ch09;StartB=1372430;EndB=1372429;Parent=INV289;VarType=ShV;DupType=.
ch09	457348	INS3795	G	GA	.	PASS	END=457348;ChrB=ch09;StartB=1372429;EndB=1372428;Parent=INV289;VarType=ShV;DupType=.
ch09	457348	INS3796	G	GT	.	PASS	END=457348;ChrB=ch09;StartB=1372428;EndB=1372427;Parent=INV289;VarType=ShV;DupType=.
ch09	457348	INS3797	G	GT	.	PASS	END=457348;ChrB=ch09;StartB=1372427;EndB=1372426;Parent=INV289;VarType=ShV;DupType=.
ch09	457348	INS3798	G	GT	.	PASS	END=457348;ChrB=ch09;StartB=1372426;EndB=1372425;Parent=INV289;VarType=ShV;DupType=.
ch09	457348	INS3799	G	GT	.	PASS	END=457348;ChrB=ch09;StartB=1372425;EndB=1372424;Parent=INV289;VarType=ShV;DupType=.
ch09	457348	INS3800	G	GG	.	PASS	END=457348;ChrB=ch09;StartB=1372424;EndB=1372423;Parent=INV289;VarType=ShV;DupType=.
ch09	457348	INS3801	G	GT	.	PASS	END=457348;ChrB=ch09;StartB=1372423;EndB=1372422;Parent=INV289;VarType=ShV;DupType=.
ch09	457348	INS3802	G	GC	.	PASS	END=457348;ChrB=ch09;StartB=1372422;EndB=1372421;Parent=INV289;VarType=ShV;DupType=.
ch09	457348	INS3803	G	GC	.	PASS	END=457348;ChrB=ch09;StartB=1372421;EndB=1372420;Parent=INV289;VarType=ShV;DupType=.
ch09	457348	INS3804	G	GA	.	PASS	END=457348;ChrB=ch09;StartB=1372420;EndB=1372419;Parent=INV289;VarType=ShV;DupType=.
ch09	457348	INS3805	G	GT	.	PASS	END=457348;ChrB=ch09;StartB=1372419;EndB=1372418;Parent=INV289;VarType=ShV;DupType=.
ch09	457348	INS3806	G	GA	.	PASS	END=457348;ChrB=ch09;StartB=1372418;EndB=1372417;Parent=INV289;VarType=ShV;DupType=.
ch09	457348	INS3807	G	GT	.	PASS	END=457348;ChrB=ch09;StartB=1372417;EndB=1372416;Parent=INV289;VarType=ShV;DupType=.
ch09	457348	INS3808	G	GT	.	PASS	END=457348;ChrB=ch09;StartB=1372416;EndB=1372415;Parent=INV289;VarType=ShV;DupType=.
ch09	457348	INS3809	G	GT	.	PASS	END=457348;ChrB=ch09;StartB=1372415;EndB=1372414;Parent=INV289;VarType=ShV;DupType=.
ch09	457348	INS3810	G	GG	.	PASS	END=457348;ChrB=ch09;StartB=1372414;EndB=1372413;Parent=INV289;VarType=ShV;DupType=.
ch09	457348	INS3811	G	GT	.	PASS	END=457348;ChrB=ch09;StartB=1372413;EndB=1372412;Parent=INV289;VarType=ShV;DupType=.
ch09	457348	INS3812	G	GG	.	PASS	END=457348;ChrB=ch09;StartB=1372412;EndB=1372411;Parent=INV289;VarType=ShV;DupType=.
ch09	457348	INS3813	G	GT	.	PASS	END=457348;ChrB=ch09;StartB=1372411;EndB=1372410;Parent=INV289;VarType=ShV;DupType=.
ch09	457348	INS3814	G	GG	.	PASS	END=457348;ChrB=ch09;StartB=1372410;EndB=1372409;Parent=INV289;VarType=ShV;DupType=.
ch09	457348	INS3815	G	GA	.	PASS	END=457348;ChrB=ch09;StartB=1372409;EndB=1372408;Parent=INV289;VarType=ShV;DupType=.
ch09	457348	INS3816	G	GG	.	PASS	END=457348;ChrB=ch09;StartB=1372408;EndB=1372407;Parent=INV289;VarType=ShV;DupType=.
ch09	457348	INS3817	G	GC	.	PASS	END=457348;ChrB=ch09;StartB=1372407;EndB=1372406;Parent=INV289;VarType=ShV;DupType=.
ch09	457348	INS3818	G	GT	.	PASS	END=457348;ChrB=ch09;StartB=1372406;EndB=1372405;Parent=INV289;VarType=ShV;DupType=.
ch09	457348	INS3819	G	GT	.	PASS	END=457348;ChrB=ch09;StartB=1372405;EndB=1372404;Parent=INV289;VarType=ShV;DupType=.
ch09	457348	INS3820	G	GT	.	PASS	END=457348;ChrB=ch09;StartB=1372404;EndB=1372403;Parent=INV289;VarType=ShV;DupType=.
ch09	457348	INS3821	G	GT	.	PASS	END=457348;ChrB=ch09;StartB=1372403;EndB=1372402;Parent=INV289;VarType=ShV;DupType=.
ch09	457348	INS3822	G	GC	.	PASS	END=457348;ChrB=ch09;StartB=1372402;EndB=1372401;Parent=INV289;VarType=ShV;DupType=.
ch09	457348	INS3823	G	GA	.	PASS	END=457348;ChrB=ch09;StartB=1372401;EndB=1372400;Parent=INV289;VarType=ShV;DupType=.
ch09	457348	INS3824	G	GA	.	PASS	END=457348;ChrB=ch09;StartB=1372400;EndB=1372399;Parent=INV289;VarType=ShV;DupType=.
ch09	457348	INS3825	G	GA	.	PASS	END=457348;ChrB=ch09;StartB=1372399;EndB=1372398;Parent=INV289;VarType=ShV;DupType=.
ch09	457348	INS3826	G	GA	.	PASS	END=457348;ChrB=ch09;StartB=1372398;EndB=1372397;Parent=INV289;VarType=ShV;DupType=.
ch09	457348	INS3827	G	GA	.	PASS	END=457348;ChrB=ch09;StartB=1372397;EndB=1372396;Parent=INV289;VarType=ShV;DupType=.
ch09	457348	INS3828	G	GA	.	PASS	END=457348;ChrB=ch09;StartB=1372396;EndB=1372395;Parent=INV289;VarType=ShV;DupType=.
ch09	457348	INS3829	G	GA	.	PASS	END=457348;ChrB=ch09;StartB=1372395;EndB=1372394;Parent=INV289;VarType=ShV;DupType=.
ch09	457348	INS3830	G	GA	.	PASS	END=457348;ChrB=ch09;StartB=1372394;EndB=1372393;Parent=INV289;VarType=ShV;DupType=.
ch09	457348	INS3831	G	GA	.	PASS	END=457348;ChrB=ch09;StartB=1372393;EndB=1372392;Parent=INV289;VarType=ShV;DupType=.
ch09	457348	INS3832	G	GA	.	PASS	END=457348;ChrB=ch09;StartB=1372392;EndB=1372391;Parent=INV289;VarType=ShV;DupType=.
ch09	457348	INS3833	G	GG	.	PASS	END=457348;ChrB=ch09;StartB=1372391;EndB=1372390;Parent=INV289;VarType=ShV;DupType=.
ch09	457348	INS3834	G	GT	.	PASS	END=457348;ChrB=ch09;StartB=1372390;EndB=1372389;Parent=INV289;VarType=ShV;DupType=.
ch09	457348	INS3835	G	GT	.	PASS	END=457348;ChrB=ch09;StartB=1372389;EndB=1372388;Parent=INV289;VarType=ShV;DupType=.
ch09	457348	INS3836	G	GT	.	PASS	END=457348;ChrB=ch09;StartB=1372388;EndB=1372387;Parent=INV289;VarType=ShV;DupType=.
ch09	457348	INS3837	G	GA	.	PASS	END=457348;ChrB=ch09;StartB=1372387;EndB=1372386;Parent=INV289;VarType=ShV;DupType=.
ch09	457348	INS3838	G	GC	.	PASS	END=457348;ChrB=ch09;StartB=1372386;EndB=1372385;Parent=INV289;VarType=ShV;DupType=.
ch09	457348	INS3839	G	GC	.	PASS	END=457348;ChrB=ch09;StartB=1372385;EndB=1372384;Parent=INV289;VarType=ShV;DupType=.
ch09	457348	INS3840	G	GC	.	PASS	END=457348;ChrB=ch09;StartB=1372384;EndB=1372383;Parent=INV289;VarType=ShV;DupType=.
ch09	457348	INS3841	G	GC	.	PASS	END=457348;ChrB=ch09;StartB=1372383;EndB=1372382;Parent=INV289;VarType=ShV;DupType=.
ch09	457348	INS3842	G	GC	.	PASS	END=457348;ChrB=ch09;StartB=1372382;EndB=1372381;Parent=INV289;VarType=ShV;DupType=.
ch09	457348	INS3843	G	GT	.	PASS	END=457348;ChrB=ch09;StartB=1372381;EndB=1372380;Parent=INV289;VarType=ShV;DupType=.
ch09	457348	INS3844	G	GT	.	PASS	END=457348;ChrB=ch09;StartB=1372380;EndB=1372379;Parent=INV289;VarType=ShV;DupType=.
ch09	457348	INS3845	G	GC	.	PASS	END=457348;ChrB=ch09;StartB=1372379;EndB=1372378;Parent=INV289;VarType=ShV;DupType=.
ch09	457348	INS3846	G	GC	.	PASS	END=457348;ChrB=ch09;StartB=1372378;EndB=1372377;Parent=INV289;VarType=ShV;DupType=.
ch09	457348	INS3847	G	GA	.	PASS	END=457348;ChrB=ch09;StartB=1372377;EndB=1372376;Parent=INV289;VarType=ShV;DupType=.
ch09	457348	INS3848	G	GC	.	PASS	END=457348;ChrB=ch09;StartB=1372376;EndB=1372375;Parent=INV289;VarType=ShV;DupType=.
ch09	457348	INS3849	G	GA	.	PASS	END=457348;ChrB=ch09;StartB=1372375;EndB=1372374;Parent=INV289;VarType=ShV;DupType=.
ch09	457348	INS3850	G	GA	.	PASS	END=457348;ChrB=ch09;StartB=1372374;EndB=1372373;Parent=INV289;VarType=ShV;DupType=.
ch09	457348	INS3851	G	GG	.	PASS	END=457348;ChrB=ch09;StartB=1372373;EndB=1372372;Parent=INV289;VarType=ShV;DupType=.
ch09	457348	INS3852	G	GC	.	PASS	END=457348;ChrB=ch09;StartB=1372372;EndB=1372371;Parent=INV289;VarType=ShV;DupType=.
ch09	457348	INS3853	G	GT	.	PASS	END=457348;ChrB=ch09;StartB=1372371;EndB=1372370;Parent=INV289;VarType=ShV;DupType=.
ch09	457348	INS3854	G	GG	.	PASS	END=457348;ChrB=ch09;StartB=1372370;EndB=1372369;Parent=INV289;VarType=ShV;DupType=.
ch09	457348	INS3855	G	GC	.	PASS	END=457348;ChrB=ch09;StartB=1372369;EndB=1372368;Parent=INV289;VarType=ShV;DupType=.
ch09	457348	INS3856	G	GA	.	PASS	END=457348;ChrB=ch09;StartB=1372368;EndB=1372367;Parent=INV289;VarType=ShV;DupType=.
ch09	457348	INS3857	G	GC	.	PASS	END=457348;ChrB=ch09;StartB=1372367;EndB=1372366;Parent=INV289;VarType=ShV;DupType=.
ch09	457348	INS3858	G	GC	.	PASS	END=457348;ChrB=ch09;StartB=1372366;EndB=1372365;Parent=INV289;VarType=ShV;DupType=.
ch09	457348	INS3859	G	GC	.	PASS	END=457348;ChrB=ch09;StartB=1372365;EndB=1372364;Parent=INV289;VarType=ShV;DupType=.
ch09	457348	INS3860	G	GC	.	PASS	END=457348;ChrB=ch09;StartB=1372364;EndB=1372363;Parent=INV289;VarType=ShV;DupType=.
ch09	457348	INS3861	G	GC	.	PASS	END=457348;ChrB=ch09;StartB=1372363;EndB=1372362;Parent=INV289;VarType=ShV;DupType=.
ch09	457348	INS3862	G	GC	.	PASS	END=457348;ChrB=ch09;StartB=1372362;EndB=1372361;Parent=INV289;VarType=ShV;DupType=.
ch09	457348	INS3863	G	GC	.	PASS	END=457348;ChrB=ch09;StartB=1372361;EndB=1372360;Parent=INV289;VarType=ShV;DupType=.
ch09	457348	INS3864	G	GC	.	PASS	END=457348;ChrB=ch09;StartB=1372360;EndB=1372359;Parent=INV289;VarType=ShV;DupType=.
ch09	457348	INS3865	G	GC	.	PASS	END=457348;ChrB=ch09;StartB=1372359;EndB=1372358;Parent=INV289;VarType=ShV;DupType=.
ch09	457348	INS3866	G	GC	.	PASS	END=457348;ChrB=ch09;StartB=1372358;EndB=1372357;Parent=INV289;VarType=ShV;DupType=.
ch09	457348	INS3867	G	GC	.	PASS	END=457348;ChrB=ch09;StartB=1372357;EndB=1372356;Parent=INV289;VarType=ShV;DupType=.
ch09	457348	INS3868	G	GC	.	PASS	END=457348;ChrB=ch09;StartB=1372356;EndB=1372355;Parent=INV289;VarType=ShV;DupType=.
ch09	457348	INS3869	G	GT	.	PASS	END=457348;ChrB=ch09;StartB=1372355;EndB=1372354;Parent=INV289;VarType=ShV;DupType=.
ch09	457348	INS3870	G	GT	.	PASS	END=457348;ChrB=ch09;StartB=1372354;EndB=1372353;Parent=INV289;VarType=ShV;DupType=.
ch09	457348	INS3871	G	GC	.	PASS	END=457348;ChrB=ch09;StartB=1372353;EndB=1372352;Parent=INV289;VarType=ShV;DupType=.
ch09	457348	INS3872	G	GT	.	PASS	END=457348;ChrB=ch09;StartB=1372352;EndB=1372351;Parent=INV289;VarType=ShV;DupType=.
ch09	457348	INS3873	G	GT	.	PASS	END=457348;ChrB=ch09;StartB=1372351;EndB=1372350;Parent=INV289;VarType=ShV;DupType=.
ch09	457348	INS3874	G	GC	.	PASS	END=457348;ChrB=ch09;StartB=1372350;EndB=1372349;Parent=INV289;VarType=ShV;DupType=.
ch09	457348	INS3875	G	GC	.	PASS	END=457348;ChrB=ch09;StartB=1372349;EndB=1372348;Parent=INV289;VarType=ShV;DupType=.
ch09	457348	INS3876	G	GA	.	PASS	END=457348;ChrB=ch09;StartB=1372348;EndB=1372347;Parent=INV289;VarType=ShV;DupType=.
ch09	457348	INS3877	G	GC	.	PASS	END=457348;ChrB=ch09;StartB=1372347;EndB=1372346;Parent=INV289;VarType=ShV;DupType=.
ch09	457348	INS3878	G	GC	.	PASS	END=457348;ChrB=ch09;StartB=1372346;EndB=1372345;Parent=INV289;VarType=ShV;DupType=.
ch09	457348	INS3879	G	GA	.	PASS	END=457348;ChrB=ch09;StartB=1372345;EndB=1372344;Parent=INV289;VarType=ShV;DupType=.
ch09	457348	INS3880	G	GA	.	PASS	END=457348;ChrB=ch09;StartB=1372344;EndB=1372343;Parent=INV289;VarType=ShV;DupType=.
ch09	457348	INS3881	G	GC	.	PASS	END=457348;ChrB=ch09;StartB=1372343;EndB=1372342;Parent=INV289;VarType=ShV;DupType=.
ch09	457348	INS3882	G	GC	.	PASS	END=457348;ChrB=ch09;StartB=1372342;EndB=1372341;Parent=INV289;VarType=ShV;DupType=.
ch09	457348	INS3883	G	GG	.	PASS	END=457348;ChrB=ch09;StartB=1372341;EndB=1372340;Parent=INV289;VarType=ShV;DupType=.
ch09	457348	INS3884	G	GA	.	PASS	END=457348;ChrB=ch09;StartB=1372340;EndB=1372339;Parent=INV289;VarType=ShV;DupType=.
ch09	457348	INS3885	G	GC	.	PASS	END=457348;ChrB=ch09;StartB=1372339;EndB=1372338;Parent=INV289;VarType=ShV;DupType=.
ch09	457348	INS3886	G	GT	.	PASS	END=457348;ChrB=ch09;StartB=1372338;EndB=1372337;Parent=INV289;VarType=ShV;DupType=.
ch09	457348	INS3887	G	GC	.	PASS	END=457348;ChrB=ch09;StartB=1372337;EndB=1372336;Parent=INV289;VarType=ShV;DupType=.
ch09	457348	INS3888	G	GT	.	PASS	END=457348;ChrB=ch09;StartB=1372336;EndB=1372335;Parent=INV289;VarType=ShV;DupType=.
ch09	457348	INS3889	G	GT	.	PASS	END=457348;ChrB=ch09;StartB=1372335;EndB=1372334;Parent=INV289;VarType=ShV;DupType=.
ch09	457348	INS3890	G	GA	.	PASS	END=457348;ChrB=ch09;StartB=1372334;EndB=1372333;Parent=INV289;VarType=ShV;DupType=.
ch09	457348	INS3891	G	GA	.	PASS	END=457348;ChrB=ch09;StartB=1372333;EndB=1372332;Parent=INV289;VarType=ShV;DupType=.
ch09	457348	INS3892	G	GA	.	PASS	END=457348;ChrB=ch09;StartB=1372332;EndB=1372331;Parent=INV289;VarType=ShV;DupType=.
ch09	457348	INS3893	G	GT	.	PASS	END=457348;ChrB=ch09;StartB=1372331;EndB=1372330;Parent=INV289;VarType=ShV;DupType=.
ch09	457348	INS3894	G	GT	.	PASS	END=457348;ChrB=ch09;StartB=1372330;EndB=1372329;Parent=INV289;VarType=ShV;DupType=.
ch09	457348	INS3895	G	GT	.	PASS	END=457348;ChrB=ch09;StartB=1372329;EndB=1372328;Parent=INV289;VarType=ShV;DupType=.
ch09	457348	INS3896	G	GT	.	PASS	END=457348;ChrB=ch09;StartB=1372328;EndB=1372327;Parent=INV289;VarType=ShV;DupType=.
ch09	457348	INS3897	G	GT	.	PASS	END=457348;ChrB=ch09;StartB=1372327;EndB=1372326;Parent=INV289;VarType=ShV;DupType=.
ch09	457348	INS3898	G	GT	.	PASS	END=457348;ChrB=ch09;StartB=1372326;EndB=1372325;Parent=INV289;VarType=ShV;DupType=.
ch09	457348	INS3899	G	GT	.	PASS	END=457348;ChrB=ch09;StartB=1372325;EndB=1372324;Parent=INV289;VarType=ShV;DupType=.
ch09	457348	INS3900	G	GA	.	PASS	END=457348;ChrB=ch09;StartB=1372324;EndB=1372323;Parent=INV289;VarType=ShV;DupType=.
ch09	457348	INS3901	G	GT	.	PASS	END=457348;ChrB=ch09;StartB=1372323;EndB=1372322;Parent=INV289;VarType=ShV;DupType=.
ch09	457348	INS3902	G	GT	.	PASS	END=457348;ChrB=ch09;StartB=1372322;EndB=1372321;Parent=INV289;VarType=ShV;DupType=.
ch09	457348	INS3903	G	GT	.	PASS	END=457348;ChrB=ch09;StartB=1372321;EndB=1372320;Parent=INV289;VarType=ShV;DupType=.
ch09	457348	INS3904	G	GT	.	PASS	END=457348;ChrB=ch09;StartB=1372320;EndB=1372319;Parent=INV289;VarType=ShV;DupType=.
ch09	457348	INS3905	G	GC	.	PASS	END=457348;ChrB=ch09;StartB=1372319;EndB=1372318;Parent=INV289;VarType=ShV;DupType=.
ch09	457348	INS3906	G	GC	.	PASS	END=457348;ChrB=ch09;StartB=1372318;EndB=1372317;Parent=INV289;VarType=ShV;DupType=.
ch09	457348	INS3907	G	GA	.	PASS	END=457348;ChrB=ch09;StartB=1372317;EndB=1372316;Parent=INV289;VarType=ShV;DupType=.
ch09	457348	INS3908	G	GA	.	PASS	END=457348;ChrB=ch09;StartB=1372316;EndB=1372315;Parent=INV289;VarType=ShV;DupType=.
ch09	457348	INS3909	G	GA	.	PASS	END=457348;ChrB=ch09;StartB=1372315;EndB=1372314;Parent=INV289;VarType=ShV;DupType=.
ch09	457348	INS3910	G	GA	.	PASS	END=457348;ChrB=ch09;StartB=1372314;EndB=1372313;Parent=INV289;VarType=ShV;DupType=.
ch09	457348	INS3911	G	GA	.	PASS	END=457348;ChrB=ch09;StartB=1372313;EndB=1372312;Parent=INV289;VarType=ShV;DupType=.
ch09	457348	INS3912	G	GT	.	PASS	END=457348;ChrB=ch09;StartB=1372312;EndB=1372311;Parent=INV289;VarType=ShV;DupType=.
ch09	457348	INS3913	G	GG	.	PASS	END=457348;ChrB=ch09;StartB=1372311;EndB=1372310;Parent=INV289;VarType=ShV;DupType=.
ch09	457348	INS3914	G	GA	.	PASS	END=457348;ChrB=ch09;StartB=1372310;EndB=1372309;Parent=INV289;VarType=ShV;DupType=.
ch09	457348	INS3915	G	GA	.	PASS	END=457348;ChrB=ch09;StartB=1372309;EndB=1372308;Parent=INV289;VarType=ShV;DupType=.
ch09	457348	INS3916	G	GA	.	PASS	END=457348;ChrB=ch09;StartB=1372308;EndB=1372307;Parent=INV289;VarType=ShV;DupType=.
ch09	457348	INS3917	G	GA	.	PASS	END=457348;ChrB=ch09;StartB=1372307;EndB=1372306;Parent=INV289;VarType=ShV;DupType=.
ch09	457348	INS3918	G	GA	.	PASS	END=457348;ChrB=ch09;StartB=1372306;EndB=1372305;Parent=INV289;VarType=ShV;DupType=.
ch09	457348	INS3919	G	GA	.	PASS	END=457348;ChrB=ch09;StartB=1372305;EndB=1372304;Parent=INV289;VarType=ShV;DupType=.
ch09	457348	INS3920	G	GA	.	PASS	END=457348;ChrB=ch09;StartB=1372304;EndB=1372303;Parent=INV289;VarType=ShV;DupType=.
ch09	457348	INS3921	G	GA	.	PASS	END=457348;ChrB=ch09;StartB=1372303;EndB=1372302;Parent=INV289;VarType=ShV;DupType=.
ch09	457348	INS3922	G	GA	.	PASS	END=457348;ChrB=ch09;StartB=1372302;EndB=1372301;Parent=INV289;VarType=ShV;DupType=.
ch09	457348	INS3923	G	GA	.	PASS	END=457348;ChrB=ch09;StartB=1372301;EndB=1372300;Parent=INV289;VarType=ShV;DupType=.
ch09	457348	INS3924	G	GT	.	PASS	END=457348;ChrB=ch09;StartB=1372300;EndB=1372299;Parent=INV289;VarType=ShV;DupType=.
ch09	457348	INS3925	G	GG	.	PASS	END=457348;ChrB=ch09;StartB=1372299;EndB=1372298;Parent=INV289;VarType=ShV;DupType=.
ch09	457348	INS3926	G	GA	.	PASS	END=457348;ChrB=ch09;StartB=1372298;EndB=1372297;Parent=INV289;VarType=ShV;DupType=.
ch09	457348	INS3927	G	GT	.	PASS	END=457348;ChrB=ch09;StartB=1372297;EndB=1372296;Parent=INV289;VarType=ShV;DupType=.
ch09	457348	INS3928	G	GA	.	PASS	END=457348;ChrB=ch09;StartB=1372296;EndB=1372295;Parent=INV289;VarType=ShV;DupType=.
ch09	457348	INS3929	G	GT	.	PASS	END=457348;ChrB=ch09;StartB=1372295;EndB=1372294;Parent=INV289;VarType=ShV;DupType=.
ch09	457348	INS3930	G	GA	.	PASS	END=457348;ChrB=ch09;StartB=1372294;EndB=1372293;Parent=INV289;VarType=ShV;DupType=.
ch09	457348	INS3931	G	GT	.	PASS	END=457348;ChrB=ch09;StartB=1372293;EndB=1372292;Parent=INV289;VarType=ShV;DupType=.
ch09	457348	INS3932	G	GG	.	PASS	END=457348;ChrB=ch09;StartB=1372292;EndB=1372291;Parent=INV289;VarType=ShV;DupType=.
ch09	457348	INS3933	G	GG	.	PASS	END=457348;ChrB=ch09;StartB=1372291;EndB=1372290;Parent=INV289;VarType=ShV;DupType=.
ch09	457348	INS3934	G	GA	.	PASS	END=457348;ChrB=ch09;StartB=1372290;EndB=1372289;Parent=INV289;VarType=ShV;DupType=.
ch09	457425	SNP3935	T	C	.	PASS	END=457425;ChrB=ch09;StartB=1372212;EndB=1372212;Parent=INV289;VarType=ShV;DupType=.
ch09	457652	SNP3936	C	T	.	PASS	END=457652;ChrB=ch09;StartB=1371985;EndB=1371985;Parent=INV289;VarType=ShV;DupType=.
ch09	457894	INS3937	G	GA	.	PASS	END=457894;ChrB=ch09;StartB=1371743;EndB=1371742;Parent=INV289;VarType=ShV;DupType=.
ch09	457894	INS3938	G	GA	.	PASS	END=457894;ChrB=ch09;StartB=1371742;EndB=1371741;Parent=INV289;VarType=ShV;DupType=.
ch09	457894	INS3939	G	GG	.	PASS	END=457894;ChrB=ch09;StartB=1371741;EndB=1371740;Parent=INV289;VarType=ShV;DupType=.
ch09	457894	INS3940	G	GA	.	PASS	END=457894;ChrB=ch09;StartB=1371740;EndB=1371739;Parent=INV289;VarType=ShV;DupType=.
ch09	457991	INS3941	T	TA	.	PASS	END=457991;ChrB=ch09;StartB=1371642;EndB=1371641;Parent=INV289;VarType=ShV;DupType=.
ch09	457991	INS3942	T	TA	.	PASS	END=457991;ChrB=ch09;StartB=1371641;EndB=1371640;Parent=INV289;VarType=ShV;DupType=.
ch09	457991	INS3943	T	TA	.	PASS	END=457991;ChrB=ch09;StartB=1371640;EndB=1371639;Parent=INV289;VarType=ShV;DupType=.
ch09	457991	INS3944	T	TA	.	PASS	END=457991;ChrB=ch09;StartB=1371639;EndB=1371638;Parent=INV289;VarType=ShV;DupType=.
ch09	457991	INS3945	T	TA	.	PASS	END=457991;ChrB=ch09;StartB=1371638;EndB=1371637;Parent=INV289;VarType=ShV;DupType=.
ch09	458102	DEL3946	AACCAGCTTTTAAGTCAGTTTG	A	.	PASS	END=458123;ChrB=ch09;StartB=1371527;EndB=1371527;Parent=INV289;VarType=ShV;DupType=.
ch09	458202	SNP3947	T	C	.	PASS	END=458202;ChrB=ch09;StartB=1371447;EndB=1371447;Parent=INV289;VarType=ShV;DupType=.
ch09	458210	DEL3948	CCCCCCCTCT	C	.	PASS	END=458219;ChrB=ch09;StartB=1371440;EndB=1371440;Parent=INV289;VarType=ShV;DupType=.
ch09	458377	SNP3949	T	A	.	PASS	END=458377;ChrB=ch09;StartB=1371281;EndB=1371281;Parent=INV289;VarType=ShV;DupType=.
ch09	458487	SNP3950	T	C	.	PASS	END=458487;ChrB=ch09;StartB=1371171;EndB=1371171;Parent=INV289;VarType=ShV;DupType=.
ch09	458541	SNP3951	A	G	.	PASS	END=458541;ChrB=ch09;StartB=1371117;EndB=1371117;Parent=INV289;VarType=ShV;DupType=.
ch09	458787	DEL3952	AAC	A	.	PASS	END=458789;ChrB=ch09;StartB=1370872;EndB=1370872;Parent=INV289;VarType=ShV;DupType=.
ch09	458794	SNP3953	C	T	.	PASS	END=458794;ChrB=ch09;StartB=1370866;EndB=1370866;Parent=INV289;VarType=ShV;DupType=.
ch09	458798	SNP3954	T	C	.	PASS	END=458798;ChrB=ch09;StartB=1370862;EndB=1370862;Parent=INV289;VarType=ShV;DupType=.
ch09	458913	SNP3955	C	T	.	PASS	END=458913;ChrB=ch09;StartB=1370747;EndB=1370747;Parent=INV289;VarType=ShV;DupType=.
ch09	459004	SNP3956	G	A	.	PASS	END=459004;ChrB=ch09;StartB=1370656;EndB=1370656;Parent=INV289;VarType=ShV;DupType=.
ch09	459143	SNP3957	G	A	.	PASS	END=459143;ChrB=ch09;StartB=1370517;EndB=1370517;Parent=INV289;VarType=ShV;DupType=.
ch09	459144	SNP3958	A	G	.	PASS	END=459144;ChrB=ch09;StartB=1370516;EndB=1370516;Parent=INV289;VarType=ShV;DupType=.
ch09	459406	SNP3959	T	C	.	PASS	END=459406;ChrB=ch09;StartB=1370254;EndB=1370254;Parent=INV289;VarType=ShV;DupType=.
ch09	459438	SNP3960	A	C	.	PASS	END=459438;ChrB=ch09;StartB=1370222;EndB=1370222;Parent=INV289;VarType=ShV;DupType=.
ch09	459441	SNP3961	T	G	.	PASS	END=459441;ChrB=ch09;StartB=1370219;EndB=1370219;Parent=INV289;VarType=ShV;DupType=.
ch09	459457	SNP3962	C	T	.	PASS	END=459457;ChrB=ch09;StartB=1370203;EndB=1370203;Parent=INV289;VarType=ShV;DupType=.
ch09	459507	SNP3963	T	A	.	PASS	END=459507;ChrB=ch09;StartB=1370153;EndB=1370153;Parent=INV289;VarType=ShV;DupType=.
ch09	459632	SNP3964	C	G	.	PASS	END=459632;ChrB=ch09;StartB=1370028;EndB=1370028;Parent=INV289;VarType=ShV;DupType=.
ch09	459869	SNP3965	C	G	.	PASS	END=459869;ChrB=ch09;StartB=1369791;EndB=1369791;Parent=INV289;VarType=ShV;DupType=.
ch09	459886	SNP3966	T	C	.	PASS	END=459886;ChrB=ch09;StartB=1369774;EndB=1369774;Parent=INV289;VarType=ShV;DupType=.
ch09	460032	SNP3967	G	T	.	PASS	END=460032;ChrB=ch09;StartB=1369628;EndB=1369628;Parent=INV289;VarType=ShV;DupType=.
ch09	460063	INS3968	G	GA	.	PASS	END=460063;ChrB=ch09;StartB=1369597;EndB=1369596;Parent=INV289;VarType=ShV;DupType=.
ch09	460123	SNP3969	G	T	.	PASS	END=460123;ChrB=ch09;StartB=1369536;EndB=1369536;Parent=INV289;VarType=ShV;DupType=.
ch09	460184	DEL3970	GGAAGATTT	G	.	PASS	END=460192;ChrB=ch09;StartB=1369476;EndB=1369476;Parent=INV289;VarType=ShV;DupType=.
ch09	460350	SNP3971	A	C	.	PASS	END=460350;ChrB=ch09;StartB=1369317;EndB=1369317;Parent=INV289;VarType=ShV;DupType=.
ch09	460445	SNP3972	A	G	.	PASS	END=460445;ChrB=ch09;StartB=1369222;EndB=1369222;Parent=INV289;VarType=ShV;DupType=.
ch09	460757	SNP3973	C	T	.	PASS	END=460757;ChrB=ch09;StartB=1368910;EndB=1368910;Parent=INV289;VarType=ShV;DupType=.
ch09	460926	DEL3974	TTATATATATA	T	.	PASS	END=460936;ChrB=ch09;StartB=1368742;EndB=1368742;Parent=INV289;VarType=ShV;DupType=.
ch09	460944	SNP3975	A	G	.	PASS	END=460944;ChrB=ch09;StartB=1368733;EndB=1368733;Parent=INV289;VarType=ShV;DupType=.
ch09	460964	SNP3976	C	A	.	PASS	END=460964;ChrB=ch09;StartB=1368713;EndB=1368713;Parent=INV289;VarType=ShV;DupType=.
ch09	460969	INS3977	T	TA	.	PASS	END=460969;ChrB=ch09;StartB=1368708;EndB=1368707;Parent=INV289;VarType=ShV;DupType=.
ch09	460969	INS3978	T	TC	.	PASS	END=460969;ChrB=ch09;StartB=1368707;EndB=1368706;Parent=INV289;VarType=ShV;DupType=.
ch09	460969	INS3979	T	TA	.	PASS	END=460969;ChrB=ch09;StartB=1368706;EndB=1368705;Parent=INV289;VarType=ShV;DupType=.
ch09	460969	INS3980	T	TC	.	PASS	END=460969;ChrB=ch09;StartB=1368705;EndB=1368704;Parent=INV289;VarType=ShV;DupType=.
ch09	460973	SNP3981	T	C	.	PASS	END=460973;ChrB=ch09;StartB=1368700;EndB=1368700;Parent=INV289;VarType=ShV;DupType=.
ch09	461004	SNP3982	T	C	.	PASS	END=461004;ChrB=ch09;StartB=1368669;EndB=1368669;Parent=INV289;VarType=ShV;DupType=.
ch09	461028	SNP3983	T	C	.	PASS	END=461028;ChrB=ch09;StartB=1368645;EndB=1368645;Parent=INV289;VarType=ShV;DupType=.
ch09	461165	SNP3984	G	A	.	PASS	END=461165;ChrB=ch09;StartB=1368508;EndB=1368508;Parent=INV289;VarType=ShV;DupType=.
ch09	461218	INS3985	T	TA	.	PASS	END=461218;ChrB=ch09;StartB=1368455;EndB=1368454;Parent=INV289;VarType=ShV;DupType=.
ch09	461352	SNP3986	T	C	.	PASS	END=461352;ChrB=ch09;StartB=1368320;EndB=1368320;Parent=INV289;VarType=ShV;DupType=.
ch09	461356	DEL3987	TC	T	.	PASS	END=461357;ChrB=ch09;StartB=1368317;EndB=1368317;Parent=INV289;VarType=ShV;DupType=.
ch09	461363	SNP3988	A	T	.	PASS	END=461363;ChrB=ch09;StartB=1368310;EndB=1368310;Parent=INV289;VarType=ShV;DupType=.
ch09	461532	DEL3989	GT	G	.	PASS	END=461533;ChrB=ch09;StartB=1368142;EndB=1368142;Parent=INV289;VarType=ShV;DupType=.
ch09	461703	SNP3990	A	T	.	PASS	END=461703;ChrB=ch09;StartB=1367971;EndB=1367971;Parent=INV289;VarType=ShV;DupType=.
ch09	461725	DEL3991	AT	A	.	PASS	END=461726;ChrB=ch09;StartB=1367950;EndB=1367950;Parent=INV289;VarType=ShV;DupType=.
ch09	461843	SNP3992	G	A	.	PASS	END=461843;ChrB=ch09;StartB=1367832;EndB=1367832;Parent=INV289;VarType=ShV;DupType=.
ch09	461886	SNP3993	G	A	.	PASS	END=461886;ChrB=ch09;StartB=1367789;EndB=1367789;Parent=INV289;VarType=ShV;DupType=.
ch09	462058	SNP3994	A	T	.	PASS	END=462058;ChrB=ch09;StartB=1367617;EndB=1367617;Parent=INV289;VarType=ShV;DupType=.
ch09	462200	SNP3995	C	G	.	PASS	END=462200;ChrB=ch09;StartB=1367475;EndB=1367475;Parent=INV289;VarType=ShV;DupType=.
ch09	462234	SNP3996	A	G	.	PASS	END=462234;ChrB=ch09;StartB=1367441;EndB=1367441;Parent=INV289;VarType=ShV;DupType=.
ch09	462250	SNP3997	A	G	.	PASS	END=462250;ChrB=ch09;StartB=1367425;EndB=1367425;Parent=INV289;VarType=ShV;DupType=.
ch09	462403	SNP3998	A	G	.	PASS	END=462403;ChrB=ch09;StartB=1367272;EndB=1367272;Parent=INV289;VarType=ShV;DupType=.
ch09	462475	SNP3999	A	C	.	PASS	END=462475;ChrB=ch09;StartB=1367200;EndB=1367200;Parent=INV289;VarType=ShV;DupType=.
ch09	462582	SNP4000	T	G	.	PASS	END=462582;ChrB=ch09;StartB=1367093;EndB=1367093;Parent=INV289;VarType=ShV;DupType=.
ch09	462583	SNP4001	C	T	.	PASS	END=462583;ChrB=ch09;StartB=1367092;EndB=1367092;Parent=INV289;VarType=ShV;DupType=.
ch09	462733	INS4002	T	TG	.	PASS	END=462733;ChrB=ch09;StartB=1366942;EndB=1366941;Parent=INV289;VarType=ShV;DupType=.
ch09	462757	INS4003	A	AT	.	PASS	END=462757;ChrB=ch09;StartB=1366917;EndB=1366916;Parent=INV289;VarType=ShV;DupType=.
ch09	463116	INS4004	A	AT	.	PASS	END=463116;ChrB=ch09;StartB=1366557;EndB=1366556;Parent=INV289;VarType=ShV;DupType=.
ch09	463133	INS4005	A	AA	.	PASS	END=463133;ChrB=ch09;StartB=1366539;EndB=1366538;Parent=INV289;VarType=ShV;DupType=.
ch09	463133	INS4006	A	AC	.	PASS	END=463133;ChrB=ch09;StartB=1366538;EndB=1366537;Parent=INV289;VarType=ShV;DupType=.
ch09	463133	INS4007	A	AG	.	PASS	END=463133;ChrB=ch09;StartB=1366537;EndB=1366536;Parent=INV289;VarType=ShV;DupType=.
ch09	463133	INS4008	A	AT	.	PASS	END=463133;ChrB=ch09;StartB=1366536;EndB=1366535;Parent=INV289;VarType=ShV;DupType=.
ch09	463133	INS4009	A	AT	.	PASS	END=463133;ChrB=ch09;StartB=1366535;EndB=1366534;Parent=INV289;VarType=ShV;DupType=.
ch09	463133	INS4010	A	AT	.	PASS	END=463133;ChrB=ch09;StartB=1366534;EndB=1366533;Parent=INV289;VarType=ShV;DupType=.
ch09	463133	INS4011	A	AA	.	PASS	END=463133;ChrB=ch09;StartB=1366533;EndB=1366532;Parent=INV289;VarType=ShV;DupType=.
ch09	463133	INS4012	A	AC	.	PASS	END=463133;ChrB=ch09;StartB=1366532;EndB=1366531;Parent=INV289;VarType=ShV;DupType=.
ch09	463133	INS4013	A	AC	.	PASS	END=463133;ChrB=ch09;StartB=1366531;EndB=1366530;Parent=INV289;VarType=ShV;DupType=.
ch09	463133	INS4014	A	AT	.	PASS	END=463133;ChrB=ch09;StartB=1366530;EndB=1366529;Parent=INV289;VarType=ShV;DupType=.
ch09	463133	INS4015	A	AT	.	PASS	END=463133;ChrB=ch09;StartB=1366529;EndB=1366528;Parent=INV289;VarType=ShV;DupType=.
ch09	463133	INS4016	A	AA	.	PASS	END=463133;ChrB=ch09;StartB=1366528;EndB=1366527;Parent=INV289;VarType=ShV;DupType=.
ch09	463133	INS4017	A	AA	.	PASS	END=463133;ChrB=ch09;StartB=1366527;EndB=1366526;Parent=INV289;VarType=ShV;DupType=.
ch09	463133	INS4018	A	AA	.	PASS	END=463133;ChrB=ch09;StartB=1366526;EndB=1366525;Parent=INV289;VarType=ShV;DupType=.
ch09	463133	INS4019	A	AA	.	PASS	END=463133;ChrB=ch09;StartB=1366525;EndB=1366524;Parent=INV289;VarType=ShV;DupType=.
ch09	463133	INS4020	A	AA	.	PASS	END=463133;ChrB=ch09;StartB=1366524;EndB=1366523;Parent=INV289;VarType=ShV;DupType=.
ch09	463133	INS4021	A	AA	.	PASS	END=463133;ChrB=ch09;StartB=1366523;EndB=1366522;Parent=INV289;VarType=ShV;DupType=.
ch09	463133	INS4022	A	AT	.	PASS	END=463133;ChrB=ch09;StartB=1366522;EndB=1366521;Parent=INV289;VarType=ShV;DupType=.
ch09	463133	INS4023	A	AG	.	PASS	END=463133;ChrB=ch09;StartB=1366521;EndB=1366520;Parent=INV289;VarType=ShV;DupType=.
ch09	463133	INS4024	A	AG	.	PASS	END=463133;ChrB=ch09;StartB=1366520;EndB=1366519;Parent=INV289;VarType=ShV;DupType=.
ch09	463272	SNP4025	A	C	.	PASS	END=463272;ChrB=ch09;StartB=1366380;EndB=1366380;Parent=INV289;VarType=ShV;DupType=.
ch09	463382	SNP4026	C	T	.	PASS	END=463382;ChrB=ch09;StartB=1366270;EndB=1366270;Parent=INV289;VarType=ShV;DupType=.
ch09	463404	SNP4027	T	A	.	PASS	END=463404;ChrB=ch09;StartB=1366248;EndB=1366248;Parent=INV289;VarType=ShV;DupType=.
ch09	463605	SNP4028	A	G	.	PASS	END=463605;ChrB=ch09;StartB=1366047;EndB=1366047;Parent=INV289;VarType=ShV;DupType=.
ch09	463715	SNP4029	A	C	.	PASS	END=463715;ChrB=ch09;StartB=1365937;EndB=1365937;Parent=INV289;VarType=ShV;DupType=.
ch09	463775	SNP4030	A	G	.	PASS	END=463775;ChrB=ch09;StartB=1365877;EndB=1365877;Parent=INV289;VarType=ShV;DupType=.
ch09	463890	SNP4031	T	G	.	PASS	END=463890;ChrB=ch09;StartB=1365762;EndB=1365762;Parent=INV289;VarType=ShV;DupType=.
ch09	464075	SNP4032	C	T	.	PASS	END=464075;ChrB=ch09;StartB=1365577;EndB=1365577;Parent=INV289;VarType=ShV;DupType=.
ch09	464120	INS4033	A	AT	.	PASS	END=464120;ChrB=ch09;StartB=1365532;EndB=1365531;Parent=INV289;VarType=ShV;DupType=.
ch09	464135	SNP4034	T	C	.	PASS	END=464135;ChrB=ch09;StartB=1365516;EndB=1365516;Parent=INV289;VarType=ShV;DupType=.
ch09	464138	SNP4035	C	T	.	PASS	END=464138;ChrB=ch09;StartB=1365513;EndB=1365513;Parent=INV289;VarType=ShV;DupType=.
ch09	464150	SNP4036	T	G	.	PASS	END=464150;ChrB=ch09;StartB=1365501;EndB=1365501;Parent=INV289;VarType=ShV;DupType=.
ch09	464258	SNP4037	T	A	.	PASS	END=464258;ChrB=ch09;StartB=1365393;EndB=1365393;Parent=INV289;VarType=ShV;DupType=.
ch09	464283	DEL4038	TTTTTAATTATGATTTGTTTC	T	.	PASS	END=464303;ChrB=ch09;StartB=1365369;EndB=1365369;Parent=INV289;VarType=ShV;DupType=.
ch09	464340	INS4039	G	GT	.	PASS	END=464340;ChrB=ch09;StartB=1365331;EndB=1365330;Parent=INV289;VarType=ShV;DupType=.
ch09	464372	SNP4040	T	G	.	PASS	END=464372;ChrB=ch09;StartB=1365298;EndB=1365298;Parent=INV289;VarType=ShV;DupType=.
ch09	464453	INS4041	G	GT	.	PASS	END=464453;ChrB=ch09;StartB=1365217;EndB=1365216;Parent=INV289;VarType=ShV;DupType=.
ch09	464457	SNP4042	A	G	.	PASS	END=464457;ChrB=ch09;StartB=1365212;EndB=1365212;Parent=INV289;VarType=ShV;DupType=.
ch09	464522	INS4043	T	TA	.	PASS	END=464522;ChrB=ch09;StartB=1365147;EndB=1365146;Parent=INV289;VarType=ShV;DupType=.
ch09	464762	INS4044	C	CG	.	PASS	END=464762;ChrB=ch09;StartB=1364906;EndB=1364905;Parent=INV289;VarType=ShV;DupType=.
ch09	464792	SNP4045	G	A	.	PASS	END=464792;ChrB=ch09;StartB=1364875;EndB=1364875;Parent=INV289;VarType=ShV;DupType=.
ch09	464820	SNP4046	A	G	.	PASS	END=464820;ChrB=ch09;StartB=1364847;EndB=1364847;Parent=INV289;VarType=ShV;DupType=.
ch09	464960	SNP4047	A	G	.	PASS	END=464960;ChrB=ch09;StartB=1364707;EndB=1364707;Parent=INV289;VarType=ShV;DupType=.
ch09	465065	DEL4048	CATGTTGATACAGAAAGATAAATGTGTTTGAACCTT	C	.	PASS	END=465100;ChrB=ch09;StartB=1364603;EndB=1364603;Parent=INV289;VarType=ShV;DupType=.
ch09	465117	SNP4049	A	G	.	PASS	END=465117;ChrB=ch09;StartB=1364585;EndB=1364585;Parent=INV289;VarType=ShV;DupType=.
ch09	465191	SNP4050	T	C	.	PASS	END=465191;ChrB=ch09;StartB=1364511;EndB=1364511;Parent=INV289;VarType=ShV;DupType=.
ch09	465225	SNP4051	C	A	.	PASS	END=465225;ChrB=ch09;StartB=1364477;EndB=1364477;Parent=INV289;VarType=ShV;DupType=.
ch09	465345	SNP4052	T	C	.	PASS	END=465345;ChrB=ch09;StartB=1364357;EndB=1364357;Parent=INV289;VarType=ShV;DupType=.
ch09	465387	DEL4053	ATT	A	.	PASS	END=465389;ChrB=ch09;StartB=1364316;EndB=1364316;Parent=INV289;VarType=ShV;DupType=.
ch09	465468	INS4054	C	CA	.	PASS	END=465468;ChrB=ch09;StartB=1364236;EndB=1364235;Parent=INV289;VarType=ShV;DupType=.
ch09	465596	SNP4055	T	A	.	PASS	END=465596;ChrB=ch09;StartB=1364107;EndB=1364107;Parent=INV289;VarType=ShV;DupType=.
ch09	465627	SNP4056	T	C	.	PASS	END=465627;ChrB=ch09;StartB=1364076;EndB=1364076;Parent=INV289;VarType=ShV;DupType=.
ch09	465873	SNP4057	C	T	.	PASS	END=465873;ChrB=ch09;StartB=1363830;EndB=1363830;Parent=INV289;VarType=ShV;DupType=.
ch09	465923	INS4058	T	TA	.	PASS	END=465923;ChrB=ch09;StartB=1363780;EndB=1363779;Parent=INV289;VarType=ShV;DupType=.
ch09	465936	SNP4059	A	G	.	PASS	END=465936;ChrB=ch09;StartB=1363766;EndB=1363766;Parent=INV289;VarType=ShV;DupType=.
ch09	466204	SNP4060	A	G	.	PASS	END=466204;ChrB=ch09;StartB=1363498;EndB=1363498;Parent=INV289;VarType=ShV;DupType=.
ch09	466751	INS4061	T	TC	.	PASS	END=466751;ChrB=ch09;StartB=1362951;EndB=1362950;Parent=INV289;VarType=ShV;DupType=.
ch09	466768	SNP4062	A	G	.	PASS	END=466768;ChrB=ch09;StartB=1362933;EndB=1362933;Parent=INV289;VarType=ShV;DupType=.
ch09	466894	SNP4063	A	G	.	PASS	END=466894;ChrB=ch09;StartB=1362807;EndB=1362807;Parent=INV289;VarType=ShV;DupType=.
ch09	467103	SNP4064	A	T	.	PASS	END=467103;ChrB=ch09;StartB=1362598;EndB=1362598;Parent=INV289;VarType=ShV;DupType=.
ch09	467413	SNP4065	C	T	.	PASS	END=467413;ChrB=ch09;StartB=1362288;EndB=1362288;Parent=INV289;VarType=ShV;DupType=.
ch09	467427	SNP4066	T	C	.	PASS	END=467427;ChrB=ch09;StartB=1362274;EndB=1362274;Parent=INV289;VarType=ShV;DupType=.
ch09	467470	DEL4067	AC	A	.	PASS	END=467471;ChrB=ch09;StartB=1362232;EndB=1362232;Parent=INV289;VarType=ShV;DupType=.
ch09	467553	INS4068	C	CT	.	PASS	END=467553;ChrB=ch09;StartB=1362149;EndB=1362148;Parent=INV289;VarType=ShV;DupType=.
ch09	467592	SNP4069	G	A	.	PASS	END=467592;ChrB=ch09;StartB=1362109;EndB=1362109;Parent=INV289;VarType=ShV;DupType=.
ch09	467639	SNP4070	A	G	.	PASS	END=467639;ChrB=ch09;StartB=1362062;EndB=1362062;Parent=INV289;VarType=ShV;DupType=.
ch09	467661	SNP4071	G	A	.	PASS	END=467661;ChrB=ch09;StartB=1362040;EndB=1362040;Parent=INV289;VarType=ShV;DupType=.
ch09	467683	SNP4072	G	A	.	PASS	END=467683;ChrB=ch09;StartB=1362018;EndB=1362018;Parent=INV289;VarType=ShV;DupType=.
ch09	467699	SNP4073	T	A	.	PASS	END=467699;ChrB=ch09;StartB=1362002;EndB=1362002;Parent=INV289;VarType=ShV;DupType=.
ch09	467701	SNP4074	T	C	.	PASS	END=467701;ChrB=ch09;StartB=1362000;EndB=1362000;Parent=INV289;VarType=ShV;DupType=.
ch09	467981	SNP4075	G	A	.	PASS	END=467981;ChrB=ch09;StartB=1361720;EndB=1361720;Parent=INV289;VarType=ShV;DupType=.
ch09	468076	SNP4076	T	A	.	PASS	END=468076;ChrB=ch09;StartB=1361625;EndB=1361625;Parent=INV289;VarType=ShV;DupType=.
ch09	468165	SNP4077	G	T	.	PASS	END=468165;ChrB=ch09;StartB=1361536;EndB=1361536;Parent=INV289;VarType=ShV;DupType=.
ch09	468235	SNP4078	C	A	.	PASS	END=468235;ChrB=ch09;StartB=1361466;EndB=1361466;Parent=INV289;VarType=ShV;DupType=.
ch09	468287	SNP4079	G	T	.	PASS	END=468287;ChrB=ch09;StartB=1361414;EndB=1361414;Parent=INV289;VarType=ShV;DupType=.
ch09	468292	SNP4080	A	G	.	PASS	END=468292;ChrB=ch09;StartB=1361409;EndB=1361409;Parent=INV289;VarType=ShV;DupType=.
ch09	468297	SNP4081	C	T	.	PASS	END=468297;ChrB=ch09;StartB=1361404;EndB=1361404;Parent=INV289;VarType=ShV;DupType=.
ch09	468318	SNP4082	A	G	.	PASS	END=468318;ChrB=ch09;StartB=1361383;EndB=1361383;Parent=INV289;VarType=ShV;DupType=.
ch09	468455	INS4083	G	GC	.	PASS	END=468455;ChrB=ch09;StartB=1361246;EndB=1361245;Parent=INV289;VarType=ShV;DupType=.
ch09	468507	SNP4084	A	T	.	PASS	END=468507;ChrB=ch09;StartB=1361193;EndB=1361193;Parent=INV289;VarType=ShV;DupType=.
ch09	468550	DEL4085	TA	T	.	PASS	END=468551;ChrB=ch09;StartB=1361151;EndB=1361151;Parent=INV289;VarType=ShV;DupType=.
ch09	469028	SNP4086	G	A	.	PASS	END=469028;ChrB=ch09;StartB=1360673;EndB=1360673;Parent=INV289;VarType=ShV;DupType=.
ch09	469379	SNP4087	G	A	.	PASS	END=469379;ChrB=ch09;StartB=1360322;EndB=1360322;Parent=INV289;VarType=ShV;DupType=.
ch09	469383	SNP4088	A	C	.	PASS	END=469383;ChrB=ch09;StartB=1360318;EndB=1360318;Parent=INV289;VarType=ShV;DupType=.
ch09	469434	SNP4089	T	C	.	PASS	END=469434;ChrB=ch09;StartB=1360267;EndB=1360267;Parent=INV289;VarType=ShV;DupType=.
ch09	469568	SNP4090	G	A	.	PASS	END=469568;ChrB=ch09;StartB=1360133;EndB=1360133;Parent=INV289;VarType=ShV;DupType=.
ch09	469712	SNP4091	A	T	.	PASS	END=469712;ChrB=ch09;StartB=1359989;EndB=1359989;Parent=INV289;VarType=ShV;DupType=.
ch09	470287	INS4092	C	CT	.	PASS	END=470287;ChrB=ch09;StartB=1359414;EndB=1359413;Parent=INV289;VarType=ShV;DupType=.
ch09	470287	INS4093	C	CA	.	PASS	END=470287;ChrB=ch09;StartB=1359413;EndB=1359412;Parent=INV289;VarType=ShV;DupType=.
ch09	470287	INS4094	C	CT	.	PASS	END=470287;ChrB=ch09;StartB=1359412;EndB=1359411;Parent=INV289;VarType=ShV;DupType=.
ch09	470287	INS4095	C	CT	.	PASS	END=470287;ChrB=ch09;StartB=1359411;EndB=1359410;Parent=INV289;VarType=ShV;DupType=.
ch09	470287	INS4096	C	CA	.	PASS	END=470287;ChrB=ch09;StartB=1359410;EndB=1359409;Parent=INV289;VarType=ShV;DupType=.
ch09	470287	INS4097	C	CT	.	PASS	END=470287;ChrB=ch09;StartB=1359409;EndB=1359408;Parent=INV289;VarType=ShV;DupType=.
ch09	470287	INS4098	C	CC	.	PASS	END=470287;ChrB=ch09;StartB=1359408;EndB=1359407;Parent=INV289;VarType=ShV;DupType=.
ch09	470287	INS4099	C	CG	.	PASS	END=470287;ChrB=ch09;StartB=1359407;EndB=1359406;Parent=INV289;VarType=ShV;DupType=.
ch09	470623	SNP4100	A	T	.	PASS	END=470623;ChrB=ch09;StartB=1359070;EndB=1359070;Parent=INV289;VarType=ShV;DupType=.
ch09	470634	SNP4101	G	A	.	PASS	END=470634;ChrB=ch09;StartB=1359059;EndB=1359059;Parent=INV289;VarType=ShV;DupType=.
ch09	470646	SNP4102	G	A	.	PASS	END=470646;ChrB=ch09;StartB=1359047;EndB=1359047;Parent=INV289;VarType=ShV;DupType=.
ch09	470691	SNP4103	T	C	.	PASS	END=470691;ChrB=ch09;StartB=1359002;EndB=1359002;Parent=INV289;VarType=ShV;DupType=.
ch09	471526	DEL4104	AAT	A	.	PASS	END=471528;ChrB=ch09;StartB=1358168;EndB=1358168;Parent=INV289;VarType=ShV;DupType=.
ch09	471645	SNP4105	T	C	.	PASS	END=471645;ChrB=ch09;StartB=1358050;EndB=1358050;Parent=INV289;VarType=ShV;DupType=.
ch09	471697	SNP4106	C	T	.	PASS	END=471697;ChrB=ch09;StartB=1357998;EndB=1357998;Parent=INV289;VarType=ShV;DupType=.
ch09	471777	SNP4107	A	G	.	PASS	END=471777;ChrB=ch09;StartB=1357918;EndB=1357918;Parent=INV289;VarType=ShV;DupType=.
ch09	472043	INS4108	C	CT	.	PASS	END=472043;ChrB=ch09;StartB=1357652;EndB=1357651;Parent=INV289;VarType=ShV;DupType=.
ch09	472043	INS4109	C	CA	.	PASS	END=472043;ChrB=ch09;StartB=1357651;EndB=1357650;Parent=INV289;VarType=ShV;DupType=.
ch09	472484	DEL4110	CT	C	.	PASS	END=472485;ChrB=ch09;StartB=1357210;EndB=1357210;Parent=INV289;VarType=ShV;DupType=.
ch09	472805	SNP4111	G	A	.	PASS	END=472805;ChrB=ch09;StartB=1356889;EndB=1356889;Parent=INV289;VarType=ShV;DupType=.
ch09	472859	SNP4112	T	C	.	PASS	END=472859;ChrB=ch09;StartB=1356835;EndB=1356835;Parent=INV289;VarType=ShV;DupType=.
ch09	472866	INS4113	T	TA	.	PASS	END=472866;ChrB=ch09;StartB=1356828;EndB=1356827;Parent=INV289;VarType=ShV;DupType=.
ch09	472866	INS4114	T	TT	.	PASS	END=472866;ChrB=ch09;StartB=1356827;EndB=1356826;Parent=INV289;VarType=ShV;DupType=.
ch09	472866	INS4115	T	TA	.	PASS	END=472866;ChrB=ch09;StartB=1356826;EndB=1356825;Parent=INV289;VarType=ShV;DupType=.
ch09	472866	INS4116	T	TA	.	PASS	END=472866;ChrB=ch09;StartB=1356825;EndB=1356824;Parent=INV289;VarType=ShV;DupType=.
ch09	472866	INS4117	T	TA	.	PASS	END=472866;ChrB=ch09;StartB=1356824;EndB=1356823;Parent=INV289;VarType=ShV;DupType=.
ch09	473038	INS4118	T	TA	.	PASS	END=473038;ChrB=ch09;StartB=1356651;EndB=1356650;Parent=INV289;VarType=ShV;DupType=.
ch09	473200	INS4119	T	TA	.	PASS	END=473200;ChrB=ch09;StartB=1356488;EndB=1356487;Parent=INV289;VarType=ShV;DupType=.
ch09	473200	INS4120	T	TA	.	PASS	END=473200;ChrB=ch09;StartB=1356487;EndB=1356486;Parent=INV289;VarType=ShV;DupType=.
ch09	473348	SNP4121	A	G	.	PASS	END=473348;ChrB=ch09;StartB=1356338;EndB=1356338;Parent=INV289;VarType=ShV;DupType=.
ch09	473398	SNP4122	A	T	.	PASS	END=473398;ChrB=ch09;StartB=1356288;EndB=1356288;Parent=INV289;VarType=ShV;DupType=.
ch09	473399	SNP4123	A	T	.	PASS	END=473399;ChrB=ch09;StartB=1356287;EndB=1356287;Parent=INV289;VarType=ShV;DupType=.
ch09	473413	SNP4124	G	C	.	PASS	END=473413;ChrB=ch09;StartB=1356273;EndB=1356273;Parent=INV289;VarType=ShV;DupType=.
ch09	473587	SNP4125	T	C	.	PASS	END=473587;ChrB=ch09;StartB=1356099;EndB=1356099;Parent=INV289;VarType=ShV;DupType=.
ch09	473590	SNP4126	A	G	.	PASS	END=473590;ChrB=ch09;StartB=1356096;EndB=1356096;Parent=INV289;VarType=ShV;DupType=.
ch09	473665	DEL4127	TAA	T	.	PASS	END=473667;ChrB=ch09;StartB=1356022;EndB=1356022;Parent=INV289;VarType=ShV;DupType=.
ch09	473985	DEL4128	CA	C	.	PASS	END=473986;ChrB=ch09;StartB=1355704;EndB=1355704;Parent=INV289;VarType=ShV;DupType=.
ch09	474010	DEL4129	AG	A	.	PASS	END=474011;ChrB=ch09;StartB=1355680;EndB=1355680;Parent=INV289;VarType=ShV;DupType=.
ch09	474312	SNP4130	A	G	.	PASS	END=474312;ChrB=ch09;StartB=1355378;EndB=1355378;Parent=INV289;VarType=ShV;DupType=.
ch09	474564	DEL4131	CCAAAA	C	.	PASS	END=474569;ChrB=ch09;StartB=1355127;EndB=1355127;Parent=INV289;VarType=ShV;DupType=.
ch09	474584	SNP4132	T	G	.	PASS	END=474584;ChrB=ch09;StartB=1355111;EndB=1355111;Parent=INV289;VarType=ShV;DupType=.
ch09	474643	DEL4133	TA	T	.	PASS	END=474644;ChrB=ch09;StartB=1355053;EndB=1355053;Parent=INV289;VarType=ShV;DupType=.
ch09	474646	SNP4134	A	G	.	PASS	END=474646;ChrB=ch09;StartB=1355050;EndB=1355050;Parent=INV289;VarType=ShV;DupType=.
ch09	474649	SNP4135	A	T	.	PASS	END=474649;ChrB=ch09;StartB=1355047;EndB=1355047;Parent=INV289;VarType=ShV;DupType=.
ch09	474653	SNP4136	A	T	.	PASS	END=474653;ChrB=ch09;StartB=1355043;EndB=1355043;Parent=INV289;VarType=ShV;DupType=.
ch09	474658	SNP4137	T	C	.	PASS	END=474658;ChrB=ch09;StartB=1355038;EndB=1355038;Parent=INV289;VarType=ShV;DupType=.
ch09	474674	SNP4138	T	C	.	PASS	END=474674;ChrB=ch09;StartB=1355022;EndB=1355022;Parent=INV289;VarType=ShV;DupType=.
ch09	474693	SNP4139	T	C	.	PASS	END=474693;ChrB=ch09;StartB=1355003;EndB=1355003;Parent=INV289;VarType=ShV;DupType=.
ch09	474700	SNP4140	T	C	.	PASS	END=474700;ChrB=ch09;StartB=1354996;EndB=1354996;Parent=INV289;VarType=ShV;DupType=.
ch09	474708	SNP4141	A	G	.	PASS	END=474708;ChrB=ch09;StartB=1354988;EndB=1354988;Parent=INV289;VarType=ShV;DupType=.
ch09	474782	SNP4142	T	A	.	PASS	END=474782;ChrB=ch09;StartB=1354914;EndB=1354914;Parent=INV289;VarType=ShV;DupType=.
ch09	474786	SNP4143	A	T	.	PASS	END=474786;ChrB=ch09;StartB=1354910;EndB=1354910;Parent=INV289;VarType=ShV;DupType=.
ch09	474833	HDR8	N	<HDR>	.	PASS	END=475786;ChrB=ch09;StartB=1354863;EndB=1353846;Parent=INV289;VarType=ShV;DupType=.
ch09	475787	INVAL1320	N	<INVAL>	.	PASS	END=476876;ChrB=ch09;StartB=1353845;EndB=1352758;Parent=INV289;VarType=.;DupType=.
ch09	475956	SNP4144	G	A	.	PASS	END=475956;ChrB=ch09;StartB=1353676;EndB=1353676;Parent=INV289;VarType=ShV;DupType=.
ch09	475966	SNP4145	C	A	.	PASS	END=475966;ChrB=ch09;StartB=1353666;EndB=1353666;Parent=INV289;VarType=ShV;DupType=.
ch09	476041	SNP4146	G	A	.	PASS	END=476041;ChrB=ch09;StartB=1353591;EndB=1353591;Parent=INV289;VarType=ShV;DupType=.
ch09	476072	SNP4147	A	C	.	PASS	END=476072;ChrB=ch09;StartB=1353560;EndB=1353560;Parent=INV289;VarType=ShV;DupType=.
ch09	476118	SNP4148	G	A	.	PASS	END=476118;ChrB=ch09;StartB=1353514;EndB=1353514;Parent=INV289;VarType=ShV;DupType=.
ch09	476132	INS4149	A	AG	.	PASS	END=476132;ChrB=ch09;StartB=1353500;EndB=1353499;Parent=INV289;VarType=ShV;DupType=.
ch09	476132	INS4150	A	AA	.	PASS	END=476132;ChrB=ch09;StartB=1353499;EndB=1353498;Parent=INV289;VarType=ShV;DupType=.
ch09	476132	INS4151	A	AC	.	PASS	END=476132;ChrB=ch09;StartB=1353498;EndB=1353497;Parent=INV289;VarType=ShV;DupType=.
ch09	476132	INS4152	A	AA	.	PASS	END=476132;ChrB=ch09;StartB=1353497;EndB=1353496;Parent=INV289;VarType=ShV;DupType=.
ch09	476132	INS4153	A	AT	.	PASS	END=476132;ChrB=ch09;StartB=1353496;EndB=1353495;Parent=INV289;VarType=ShV;DupType=.
ch09	476136	SNP4154	T	A	.	PASS	END=476136;ChrB=ch09;StartB=1353491;EndB=1353491;Parent=INV289;VarType=ShV;DupType=.
ch09	476153	DEL4155	AT	A	.	PASS	END=476154;ChrB=ch09;StartB=1353475;EndB=1353475;Parent=INV289;VarType=ShV;DupType=.
ch09	476207	SNP4156	A	G	.	PASS	END=476207;ChrB=ch09;StartB=1353421;EndB=1353421;Parent=INV289;VarType=ShV;DupType=.
ch09	476237	INS4157	T	TA	.	PASS	END=476237;ChrB=ch09;StartB=1353391;EndB=1353390;Parent=INV289;VarType=ShV;DupType=.
ch09	476237	INS4158	T	TT	.	PASS	END=476237;ChrB=ch09;StartB=1353390;EndB=1353389;Parent=INV289;VarType=ShV;DupType=.
ch09	476237	INS4159	T	TA	.	PASS	END=476237;ChrB=ch09;StartB=1353389;EndB=1353388;Parent=INV289;VarType=ShV;DupType=.
ch09	476237	INS4160	T	TT	.	PASS	END=476237;ChrB=ch09;StartB=1353388;EndB=1353387;Parent=INV289;VarType=ShV;DupType=.
ch09	476237	INS4161	T	TA	.	PASS	END=476237;ChrB=ch09;StartB=1353387;EndB=1353386;Parent=INV289;VarType=ShV;DupType=.
ch09	476237	INS4162	T	TA	.	PASS	END=476237;ChrB=ch09;StartB=1353386;EndB=1353385;Parent=INV289;VarType=ShV;DupType=.
ch09	476237	INS4163	T	TA	.	PASS	END=476237;ChrB=ch09;StartB=1353385;EndB=1353384;Parent=INV289;VarType=ShV;DupType=.
ch09	476237	INS4164	T	TA	.	PASS	END=476237;ChrB=ch09;StartB=1353384;EndB=1353383;Parent=INV289;VarType=ShV;DupType=.
ch09	476237	INS4165	T	TA	.	PASS	END=476237;ChrB=ch09;StartB=1353383;EndB=1353382;Parent=INV289;VarType=ShV;DupType=.
ch09	476237	INS4166	T	TA	.	PASS	END=476237;ChrB=ch09;StartB=1353382;EndB=1353381;Parent=INV289;VarType=ShV;DupType=.
ch09	476237	INS4167	T	TT	.	PASS	END=476237;ChrB=ch09;StartB=1353381;EndB=1353380;Parent=INV289;VarType=ShV;DupType=.
ch09	476237	INS4168	T	TA	.	PASS	END=476237;ChrB=ch09;StartB=1353380;EndB=1353379;Parent=INV289;VarType=ShV;DupType=.
ch09	476239	DEL4169	ATTATTATTATTATTTTT	A	.	PASS	END=476256;ChrB=ch09;StartB=1353378;EndB=1353378;Parent=INV289;VarType=ShV;DupType=.
ch09	476297	SNP4170	G	T	.	PASS	END=476297;ChrB=ch09;StartB=1353336;EndB=1353336;Parent=INV289;VarType=ShV;DupType=.
ch09	476336	SNP4171	T	C	.	PASS	END=476336;ChrB=ch09;StartB=1353297;EndB=1353297;Parent=INV289;VarType=ShV;DupType=.
ch09	476341	SNP4172	T	A	.	PASS	END=476341;ChrB=ch09;StartB=1353292;EndB=1353292;Parent=INV289;VarType=ShV;DupType=.
ch09	476343	SNP4173	T	C	.	PASS	END=476343;ChrB=ch09;StartB=1353290;EndB=1353290;Parent=INV289;VarType=ShV;DupType=.
ch09	476405	SNP4174	G	T	.	PASS	END=476405;ChrB=ch09;StartB=1353228;EndB=1353228;Parent=INV289;VarType=ShV;DupType=.
ch09	476430	SNP4175	C	T	.	PASS	END=476430;ChrB=ch09;StartB=1353203;EndB=1353203;Parent=INV289;VarType=ShV;DupType=.
ch09	476531	SNP4176	T	C	.	PASS	END=476531;ChrB=ch09;StartB=1353102;EndB=1353102;Parent=INV289;VarType=ShV;DupType=.
ch09	476554	SNP4177	T	C	.	PASS	END=476554;ChrB=ch09;StartB=1353079;EndB=1353079;Parent=INV289;VarType=ShV;DupType=.
ch09	476563	SNP4178	A	T	.	PASS	END=476563;ChrB=ch09;StartB=1353070;EndB=1353070;Parent=INV289;VarType=ShV;DupType=.
ch09	476565	SNP4179	G	A	.	PASS	END=476565;ChrB=ch09;StartB=1353068;EndB=1353068;Parent=INV289;VarType=ShV;DupType=.
ch09	476567	SNP4180	G	A	.	PASS	END=476567;ChrB=ch09;StartB=1353066;EndB=1353066;Parent=INV289;VarType=ShV;DupType=.
ch09	476579	INS4181	T	TA	.	PASS	END=476579;ChrB=ch09;StartB=1353054;EndB=1353053;Parent=INV289;VarType=ShV;DupType=.
ch09	476594	SNP4182	T	C	.	PASS	END=476594;ChrB=ch09;StartB=1353038;EndB=1353038;Parent=INV289;VarType=ShV;DupType=.
ch09	476597	DEL4183	GAA	G	.	PASS	END=476599;ChrB=ch09;StartB=1353036;EndB=1353036;Parent=INV289;VarType=ShV;DupType=.
ch09	476617	SNP4184	C	T	.	PASS	END=476617;ChrB=ch09;StartB=1353017;EndB=1353017;Parent=INV289;VarType=ShV;DupType=.
ch09	476640	SNP4185	A	G	.	PASS	END=476640;ChrB=ch09;StartB=1352994;EndB=1352994;Parent=INV289;VarType=ShV;DupType=.
ch09	476695	SNP4186	G	A	.	PASS	END=476695;ChrB=ch09;StartB=1352939;EndB=1352939;Parent=INV289;VarType=ShV;DupType=.
ch09	476718	SNP4187	A	T	.	PASS	END=476718;ChrB=ch09;StartB=1352916;EndB=1352916;Parent=INV289;VarType=ShV;DupType=.
ch09	476819	SNP4188	G	A	.	PASS	END=476819;ChrB=ch09;StartB=1352815;EndB=1352815;Parent=INV289;VarType=ShV;DupType=.
ch09	476877	HDR9	N	<HDR>	.	PASS	END=477220;ChrB=ch09;StartB=1352757;EndB=1352405;Parent=INV289;VarType=ShV;DupType=.
ch09	477221	INVAL1321	N	<INVAL>	.	PASS	END=478637;ChrB=ch09;StartB=1352404;EndB=1350981;Parent=INV289;VarType=.;DupType=.
ch09	477277	SNP4189	A	T	.	PASS	END=477277;ChrB=ch09;StartB=1352348;EndB=1352348;Parent=INV289;VarType=ShV;DupType=.
ch09	477291	DEL4190	GC	G	.	PASS	END=477292;ChrB=ch09;StartB=1352335;EndB=1352335;Parent=INV289;VarType=ShV;DupType=.
ch09	477415	SNP4191	G	A	.	PASS	END=477415;ChrB=ch09;StartB=1352211;EndB=1352211;Parent=INV289;VarType=ShV;DupType=.
ch09	477452	SNP4192	A	T	.	PASS	END=477452;ChrB=ch09;StartB=1352174;EndB=1352174;Parent=INV289;VarType=ShV;DupType=.
ch09	477453	DEL4193	TCG	T	.	PASS	END=477455;ChrB=ch09;StartB=1352174;EndB=1352174;Parent=INV289;VarType=ShV;DupType=.
ch09	477457	SNP4194	A	G	.	PASS	END=477457;ChrB=ch09;StartB=1352171;EndB=1352171;Parent=INV289;VarType=ShV;DupType=.
ch09	477468	SNP4195	A	T	.	PASS	END=477468;ChrB=ch09;StartB=1352160;EndB=1352160;Parent=INV289;VarType=ShV;DupType=.
ch09	477485	SNP4196	T	C	.	PASS	END=477485;ChrB=ch09;StartB=1352143;EndB=1352143;Parent=INV289;VarType=ShV;DupType=.
ch09	477486	SNP4197	G	A	.	PASS	END=477486;ChrB=ch09;StartB=1352142;EndB=1352142;Parent=INV289;VarType=ShV;DupType=.
ch09	477501	SNP4198	A	T	.	PASS	END=477501;ChrB=ch09;StartB=1352127;EndB=1352127;Parent=INV289;VarType=ShV;DupType=.
ch09	477503	SNP4199	T	C	.	PASS	END=477503;ChrB=ch09;StartB=1352125;EndB=1352125;Parent=INV289;VarType=ShV;DupType=.
ch09	477520	SNP4200	A	T	.	PASS	END=477520;ChrB=ch09;StartB=1352108;EndB=1352108;Parent=INV289;VarType=ShV;DupType=.
ch09	477521	SNP4201	A	T	.	PASS	END=477521;ChrB=ch09;StartB=1352107;EndB=1352107;Parent=INV289;VarType=ShV;DupType=.
ch09	477583	SNP4202	T	C	.	PASS	END=477583;ChrB=ch09;StartB=1352045;EndB=1352045;Parent=INV289;VarType=ShV;DupType=.
ch09	477604	SNP4203	C	T	.	PASS	END=477604;ChrB=ch09;StartB=1352024;EndB=1352024;Parent=INV289;VarType=ShV;DupType=.
ch09	477623	SNP4204	G	A	.	PASS	END=477623;ChrB=ch09;StartB=1352005;EndB=1352005;Parent=INV289;VarType=ShV;DupType=.
ch09	477625	DEL4205	CTT	C	.	PASS	END=477627;ChrB=ch09;StartB=1352004;EndB=1352004;Parent=INV289;VarType=ShV;DupType=.
ch09	477632	SNP4206	T	C	.	PASS	END=477632;ChrB=ch09;StartB=1351998;EndB=1351998;Parent=INV289;VarType=ShV;DupType=.
ch09	477644	SNP4207	C	T	.	PASS	END=477644;ChrB=ch09;StartB=1351986;EndB=1351986;Parent=INV289;VarType=ShV;DupType=.
ch09	477647	SNP4208	C	T	.	PASS	END=477647;ChrB=ch09;StartB=1351983;EndB=1351983;Parent=INV289;VarType=ShV;DupType=.
ch09	477653	SNP4209	C	T	.	PASS	END=477653;ChrB=ch09;StartB=1351977;EndB=1351977;Parent=INV289;VarType=ShV;DupType=.
ch09	477687	INS4210	T	TA	.	PASS	END=477687;ChrB=ch09;StartB=1351943;EndB=1351942;Parent=INV289;VarType=ShV;DupType=.
ch09	477721	SNP4211	C	T	.	PASS	END=477721;ChrB=ch09;StartB=1351908;EndB=1351908;Parent=INV289;VarType=ShV;DupType=.
ch09	477731	SNP4212	T	A	.	PASS	END=477731;ChrB=ch09;StartB=1351898;EndB=1351898;Parent=INV289;VarType=ShV;DupType=.
ch09	477745	SNP4213	G	A	.	PASS	END=477745;ChrB=ch09;StartB=1351884;EndB=1351884;Parent=INV289;VarType=ShV;DupType=.
ch09	477752	SNP4214	A	G	.	PASS	END=477752;ChrB=ch09;StartB=1351877;EndB=1351877;Parent=INV289;VarType=ShV;DupType=.
ch09	477753	SNP4215	A	T	.	PASS	END=477753;ChrB=ch09;StartB=1351876;EndB=1351876;Parent=INV289;VarType=ShV;DupType=.
ch09	477761	SNP4216	G	A	.	PASS	END=477761;ChrB=ch09;StartB=1351868;EndB=1351868;Parent=INV289;VarType=ShV;DupType=.
ch09	477766	INS4217	C	CA	.	PASS	END=477766;ChrB=ch09;StartB=1351863;EndB=1351862;Parent=INV289;VarType=ShV;DupType=.
ch09	477766	INS4218	C	CC	.	PASS	END=477766;ChrB=ch09;StartB=1351862;EndB=1351861;Parent=INV289;VarType=ShV;DupType=.
ch09	477766	INS4219	C	CA	.	PASS	END=477766;ChrB=ch09;StartB=1351861;EndB=1351860;Parent=INV289;VarType=ShV;DupType=.
ch09	477766	INS4220	C	CA	.	PASS	END=477766;ChrB=ch09;StartB=1351860;EndB=1351859;Parent=INV289;VarType=ShV;DupType=.
ch09	477766	INS4221	C	CA	.	PASS	END=477766;ChrB=ch09;StartB=1351859;EndB=1351858;Parent=INV289;VarType=ShV;DupType=.
ch09	477766	INS4222	C	CC	.	PASS	END=477766;ChrB=ch09;StartB=1351858;EndB=1351857;Parent=INV289;VarType=ShV;DupType=.
ch09	477766	INS4223	C	CA	.	PASS	END=477766;ChrB=ch09;StartB=1351857;EndB=1351856;Parent=INV289;VarType=ShV;DupType=.
ch09	477766	INS4224	C	CT	.	PASS	END=477766;ChrB=ch09;StartB=1351856;EndB=1351855;Parent=INV289;VarType=ShV;DupType=.
ch09	477782	SNP4225	G	A	.	PASS	END=477782;ChrB=ch09;StartB=1351839;EndB=1351839;Parent=INV289;VarType=ShV;DupType=.
ch09	477785	INS4226	A	AT	.	PASS	END=477785;ChrB=ch09;StartB=1351836;EndB=1351835;Parent=INV289;VarType=ShV;DupType=.
ch09	477785	INS4227	A	AT	.	PASS	END=477785;ChrB=ch09;StartB=1351835;EndB=1351834;Parent=INV289;VarType=ShV;DupType=.
ch09	477785	INS4228	A	AT	.	PASS	END=477785;ChrB=ch09;StartB=1351834;EndB=1351833;Parent=INV289;VarType=ShV;DupType=.
ch09	477785	INS4229	A	AA	.	PASS	END=477785;ChrB=ch09;StartB=1351833;EndB=1351832;Parent=INV289;VarType=ShV;DupType=.
ch09	477785	INS4230	A	AA	.	PASS	END=477785;ChrB=ch09;StartB=1351832;EndB=1351831;Parent=INV289;VarType=ShV;DupType=.
ch09	477785	INS4231	A	AG	.	PASS	END=477785;ChrB=ch09;StartB=1351831;EndB=1351830;Parent=INV289;VarType=ShV;DupType=.
ch09	477785	INS4232	A	AC	.	PASS	END=477785;ChrB=ch09;StartB=1351830;EndB=1351829;Parent=INV289;VarType=ShV;DupType=.
ch09	477789	SNP4233	T	A	.	PASS	END=477789;ChrB=ch09;StartB=1351825;EndB=1351825;Parent=INV289;VarType=ShV;DupType=.
ch09	477817	INS4234	A	AT	.	PASS	END=477817;ChrB=ch09;StartB=1351797;EndB=1351796;Parent=INV289;VarType=ShV;DupType=.
ch09	477823	SNP4235	A	G	.	PASS	END=477823;ChrB=ch09;StartB=1351790;EndB=1351790;Parent=INV289;VarType=ShV;DupType=.
ch09	477907	SNP4236	C	T	.	PASS	END=477907;ChrB=ch09;StartB=1351706;EndB=1351706;Parent=INV289;VarType=ShV;DupType=.
ch09	477917	SNP4237	G	C	.	PASS	END=477917;ChrB=ch09;StartB=1351696;EndB=1351696;Parent=INV289;VarType=ShV;DupType=.
ch09	477975	SNP4238	G	T	.	PASS	END=477975;ChrB=ch09;StartB=1351638;EndB=1351638;Parent=INV289;VarType=ShV;DupType=.
ch09	477979	SNP4239	A	G	.	PASS	END=477979;ChrB=ch09;StartB=1351634;EndB=1351634;Parent=INV289;VarType=ShV;DupType=.
ch09	477990	DEL4240	TTAA	T	.	PASS	END=477993;ChrB=ch09;StartB=1351624;EndB=1351624;Parent=INV289;VarType=ShV;DupType=.
ch09	478012	SNP4241	A	G	.	PASS	END=478012;ChrB=ch09;StartB=1351604;EndB=1351604;Parent=INV289;VarType=ShV;DupType=.
ch09	478021	INS4242	T	TT	.	PASS	END=478021;ChrB=ch09;StartB=1351595;EndB=1351594;Parent=INV289;VarType=ShV;DupType=.
ch09	478021	INS4243	T	TT	.	PASS	END=478021;ChrB=ch09;StartB=1351594;EndB=1351593;Parent=INV289;VarType=ShV;DupType=.
ch09	478021	INS4244	T	TA	.	PASS	END=478021;ChrB=ch09;StartB=1351593;EndB=1351592;Parent=INV289;VarType=ShV;DupType=.
ch09	478036	DEL4245	AAG	A	.	PASS	END=478038;ChrB=ch09;StartB=1351578;EndB=1351578;Parent=INV289;VarType=ShV;DupType=.
ch09	478148	SNP4246	T	G	.	PASS	END=478148;ChrB=ch09;StartB=1351467;EndB=1351467;Parent=INV289;VarType=ShV;DupType=.
ch09	478245	SNP4247	G	A	.	PASS	END=478245;ChrB=ch09;StartB=1351370;EndB=1351370;Parent=INV289;VarType=ShV;DupType=.
ch09	478273	INS4248	T	TA	.	PASS	END=478273;ChrB=ch09;StartB=1351342;EndB=1351341;Parent=INV289;VarType=ShV;DupType=.
ch09	478292	SNP4249	A	T	.	PASS	END=478292;ChrB=ch09;StartB=1351322;EndB=1351322;Parent=INV289;VarType=ShV;DupType=.
ch09	478311	SNP4250	G	C	.	PASS	END=478311;ChrB=ch09;StartB=1351303;EndB=1351303;Parent=INV289;VarType=ShV;DupType=.
ch09	478329	SNP4251	T	C	.	PASS	END=478329;ChrB=ch09;StartB=1351285;EndB=1351285;Parent=INV289;VarType=ShV;DupType=.
ch09	478365	DEL4252	AT	A	.	PASS	END=478366;ChrB=ch09;StartB=1351250;EndB=1351250;Parent=INV289;VarType=ShV;DupType=.
ch09	478383	SNP4253	G	A	.	PASS	END=478383;ChrB=ch09;StartB=1351232;EndB=1351232;Parent=INV289;VarType=ShV;DupType=.
ch09	478447	DEL4254	AT	A	.	PASS	END=478448;ChrB=ch09;StartB=1351169;EndB=1351169;Parent=INV289;VarType=ShV;DupType=.
ch09	478503	SNP4255	G	C	.	PASS	END=478503;ChrB=ch09;StartB=1351113;EndB=1351113;Parent=INV289;VarType=ShV;DupType=.
ch09	478515	DEL4256	TTTTTTA	T	.	PASS	END=478521;ChrB=ch09;StartB=1351102;EndB=1351102;Parent=INV289;VarType=ShV;DupType=.
ch09	478532	INS4257	G	GA	.	PASS	END=478532;ChrB=ch09;StartB=1351090;EndB=1351089;Parent=INV289;VarType=ShV;DupType=.
ch09	478532	INS4258	G	GA	.	PASS	END=478532;ChrB=ch09;StartB=1351089;EndB=1351088;Parent=INV289;VarType=ShV;DupType=.
ch09	478532	INS4259	G	GA	.	PASS	END=478532;ChrB=ch09;StartB=1351088;EndB=1351087;Parent=INV289;VarType=ShV;DupType=.
ch09	478532	INS4260	G	GA	.	PASS	END=478532;ChrB=ch09;StartB=1351087;EndB=1351086;Parent=INV289;VarType=ShV;DupType=.
ch09	478576	SNP4261	G	A	.	PASS	END=478576;ChrB=ch09;StartB=1351042;EndB=1351042;Parent=INV289;VarType=ShV;DupType=.
ch09	478638	HDR10	N	<HDR>	.	PASS	END=478744;ChrB=ch09;StartB=1350980;EndB=1350846;Parent=INV289;VarType=ShV;DupType=.
ch09	478745	INVAL1322	N	<INVAL>	.	PASS	END=479264;ChrB=ch09;StartB=1350845;EndB=1350333;Parent=INV289;VarType=.;DupType=.
ch09	478772	DEL4262	ATTTTTTT	A	.	PASS	END=478779;ChrB=ch09;StartB=1350819;EndB=1350819;Parent=INV289;VarType=ShV;DupType=.
ch09	478792	SNP4263	T	G	.	PASS	END=478792;ChrB=ch09;StartB=1350805;EndB=1350805;Parent=INV289;VarType=ShV;DupType=.
ch09	478794	SNP4264	A	C	.	PASS	END=478794;ChrB=ch09;StartB=1350803;EndB=1350803;Parent=INV289;VarType=ShV;DupType=.
ch09	478909	SNP4265	G	A	.	PASS	END=478909;ChrB=ch09;StartB=1350688;EndB=1350688;Parent=INV289;VarType=ShV;DupType=.
ch09	478940	SNP4266	C	T	.	PASS	END=478940;ChrB=ch09;StartB=1350657;EndB=1350657;Parent=INV289;VarType=ShV;DupType=.
ch09	478954	SNP4267	C	A	.	PASS	END=478954;ChrB=ch09;StartB=1350643;EndB=1350643;Parent=INV289;VarType=ShV;DupType=.
ch09	478966	SNP4268	T	G	.	PASS	END=478966;ChrB=ch09;StartB=1350631;EndB=1350631;Parent=INV289;VarType=ShV;DupType=.
ch09	479032	SNP4269	C	T	.	PASS	END=479032;ChrB=ch09;StartB=1350565;EndB=1350565;Parent=INV289;VarType=ShV;DupType=.
ch09	479159	SNP4270	T	G	.	PASS	END=479159;ChrB=ch09;StartB=1350438;EndB=1350438;Parent=INV289;VarType=ShV;DupType=.
ch09	479186	SNP4271	G	A	.	PASS	END=479186;ChrB=ch09;StartB=1350411;EndB=1350411;Parent=INV289;VarType=ShV;DupType=.
ch09	479200	SNP4272	C	T	.	PASS	END=479200;ChrB=ch09;StartB=1350397;EndB=1350397;Parent=INV289;VarType=ShV;DupType=.
ch09	479265	HDR11	N	<HDR>	.	PASS	END=479510;ChrB=ch09;StartB=1350332;EndB=1350085;Parent=INV289;VarType=ShV;DupType=.
ch09	479511	INVAL1323	N	<INVAL>	.	PASS	END=483537;ChrB=ch09;StartB=1350084;EndB=1346187;Parent=INV289;VarType=.;DupType=.
ch09	479701	SNP4273	G	A	.	PASS	END=479701;ChrB=ch09;StartB=1349894;EndB=1349894;Parent=INV289;VarType=ShV;DupType=.
ch09	479751	SNP4274	C	T	.	PASS	END=479751;ChrB=ch09;StartB=1349844;EndB=1349844;Parent=INV289;VarType=ShV;DupType=.
ch09	479865	SNP4275	A	T	.	PASS	END=479865;ChrB=ch09;StartB=1349730;EndB=1349730;Parent=INV289;VarType=ShV;DupType=.
ch09	479878	SNP4276	T	A	.	PASS	END=479878;ChrB=ch09;StartB=1349717;EndB=1349717;Parent=INV289;VarType=ShV;DupType=.
ch09	479892	SNP4277	G	A	.	PASS	END=479892;ChrB=ch09;StartB=1349703;EndB=1349703;Parent=INV289;VarType=ShV;DupType=.
ch09	479940	SNP4278	A	G	.	PASS	END=479940;ChrB=ch09;StartB=1349655;EndB=1349655;Parent=INV289;VarType=ShV;DupType=.
ch09	479946	SNP4279	A	G	.	PASS	END=479946;ChrB=ch09;StartB=1349649;EndB=1349649;Parent=INV289;VarType=ShV;DupType=.
ch09	479959	SNP4280	G	T	.	PASS	END=479959;ChrB=ch09;StartB=1349636;EndB=1349636;Parent=INV289;VarType=ShV;DupType=.
ch09	479979	SNP4281	A	G	.	PASS	END=479979;ChrB=ch09;StartB=1349616;EndB=1349616;Parent=INV289;VarType=ShV;DupType=.
ch09	479993	SNP4282	G	A	.	PASS	END=479993;ChrB=ch09;StartB=1349602;EndB=1349602;Parent=INV289;VarType=ShV;DupType=.
ch09	480007	SNP4283	T	A	.	PASS	END=480007;ChrB=ch09;StartB=1349588;EndB=1349588;Parent=INV289;VarType=ShV;DupType=.
ch09	480025	SNP4284	G	A	.	PASS	END=480025;ChrB=ch09;StartB=1349570;EndB=1349570;Parent=INV289;VarType=ShV;DupType=.
ch09	480039	INS4285	T	TA	.	PASS	END=480039;ChrB=ch09;StartB=1349556;EndB=1349555;Parent=INV289;VarType=ShV;DupType=.
ch09	480039	INS4286	T	TA	.	PASS	END=480039;ChrB=ch09;StartB=1349555;EndB=1349554;Parent=INV289;VarType=ShV;DupType=.
ch09	480056	SNP4287	A	G	.	PASS	END=480056;ChrB=ch09;StartB=1349537;EndB=1349537;Parent=INV289;VarType=ShV;DupType=.
ch09	480073	SNP4288	A	T	.	PASS	END=480073;ChrB=ch09;StartB=1349520;EndB=1349520;Parent=INV289;VarType=ShV;DupType=.
ch09	480116	SNP4289	A	G	.	PASS	END=480116;ChrB=ch09;StartB=1349477;EndB=1349477;Parent=INV289;VarType=ShV;DupType=.
ch09	480133	SNP4290	C	T	.	PASS	END=480133;ChrB=ch09;StartB=1349460;EndB=1349460;Parent=INV289;VarType=ShV;DupType=.
ch09	480178	DEL4291	ACAT	A	.	PASS	END=480181;ChrB=ch09;StartB=1349416;EndB=1349416;Parent=INV289;VarType=ShV;DupType=.
ch09	480335	SNP4292	T	A	.	PASS	END=480335;ChrB=ch09;StartB=1349261;EndB=1349261;Parent=INV289;VarType=ShV;DupType=.
ch09	480336	SNP4293	T	C	.	PASS	END=480336;ChrB=ch09;StartB=1349260;EndB=1349260;Parent=INV289;VarType=ShV;DupType=.
ch09	480352	SNP4294	C	G	.	PASS	END=480352;ChrB=ch09;StartB=1349244;EndB=1349244;Parent=INV289;VarType=ShV;DupType=.
ch09	480384	SNP4295	A	T	.	PASS	END=480384;ChrB=ch09;StartB=1349212;EndB=1349212;Parent=INV289;VarType=ShV;DupType=.
ch09	480391	SNP4296	G	T	.	PASS	END=480391;ChrB=ch09;StartB=1349205;EndB=1349205;Parent=INV289;VarType=ShV;DupType=.
ch09	480402	SNP4297	T	A	.	PASS	END=480402;ChrB=ch09;StartB=1349194;EndB=1349194;Parent=INV289;VarType=ShV;DupType=.
ch09	480408	DEL4298	ATT	A	.	PASS	END=480410;ChrB=ch09;StartB=1349189;EndB=1349189;Parent=INV289;VarType=ShV;DupType=.
ch09	480594	SNP4299	T	G	.	PASS	END=480594;ChrB=ch09;StartB=1349004;EndB=1349004;Parent=INV289;VarType=ShV;DupType=.
ch09	480619	SNP4300	T	C	.	PASS	END=480619;ChrB=ch09;StartB=1348979;EndB=1348979;Parent=INV289;VarType=ShV;DupType=.
ch09	480655	SNP4301	T	C	.	PASS	END=480655;ChrB=ch09;StartB=1348943;EndB=1348943;Parent=INV289;VarType=ShV;DupType=.
ch09	480667	SNP4302	T	C	.	PASS	END=480667;ChrB=ch09;StartB=1348931;EndB=1348931;Parent=INV289;VarType=ShV;DupType=.
ch09	480940	DEL4303	TTA	T	.	PASS	END=480942;ChrB=ch09;StartB=1348659;EndB=1348659;Parent=INV289;VarType=ShV;DupType=.
ch09	480953	SNP4304	G	A	.	PASS	END=480953;ChrB=ch09;StartB=1348647;EndB=1348647;Parent=INV289;VarType=ShV;DupType=.
ch09	480956	SNP4305	G	A	.	PASS	END=480956;ChrB=ch09;StartB=1348644;EndB=1348644;Parent=INV289;VarType=ShV;DupType=.
ch09	481056	INS4306	A	AT	.	PASS	END=481056;ChrB=ch09;StartB=1348544;EndB=1348543;Parent=INV289;VarType=ShV;DupType=.
ch09	481116	SNP4307	C	T	.	PASS	END=481116;ChrB=ch09;StartB=1348483;EndB=1348483;Parent=INV289;VarType=ShV;DupType=.
ch09	481122	SNP4308	T	A	.	PASS	END=481122;ChrB=ch09;StartB=1348477;EndB=1348477;Parent=INV289;VarType=ShV;DupType=.
ch09	481125	SNP4309	G	A	.	PASS	END=481125;ChrB=ch09;StartB=1348474;EndB=1348474;Parent=INV289;VarType=ShV;DupType=.
ch09	481137	INS4310	A	AC	.	PASS	END=481137;ChrB=ch09;StartB=1348462;EndB=1348461;Parent=INV289;VarType=ShV;DupType=.
ch09	481155	SNP4311	G	A	.	PASS	END=481155;ChrB=ch09;StartB=1348443;EndB=1348443;Parent=INV289;VarType=ShV;DupType=.
ch09	481159	SNP4312	T	A	.	PASS	END=481159;ChrB=ch09;StartB=1348439;EndB=1348439;Parent=INV289;VarType=ShV;DupType=.
ch09	481161	SNP4313	T	C	.	PASS	END=481161;ChrB=ch09;StartB=1348437;EndB=1348437;Parent=INV289;VarType=ShV;DupType=.
ch09	481167	SNP4314	C	G	.	PASS	END=481167;ChrB=ch09;StartB=1348431;EndB=1348431;Parent=INV289;VarType=ShV;DupType=.
ch09	481171	SNP4315	A	G	.	PASS	END=481171;ChrB=ch09;StartB=1348427;EndB=1348427;Parent=INV289;VarType=ShV;DupType=.
ch09	481174	SNP4316	A	G	.	PASS	END=481174;ChrB=ch09;StartB=1348424;EndB=1348424;Parent=INV289;VarType=ShV;DupType=.
ch09	481198	DEL4317	AT	A	.	PASS	END=481199;ChrB=ch09;StartB=1348401;EndB=1348401;Parent=INV289;VarType=ShV;DupType=.
ch09	481216	SNP4318	T	C	.	PASS	END=481216;ChrB=ch09;StartB=1348383;EndB=1348383;Parent=INV289;VarType=ShV;DupType=.
ch09	481252	SNP4319	G	A	.	PASS	END=481252;ChrB=ch09;StartB=1348347;EndB=1348347;Parent=INV289;VarType=ShV;DupType=.
ch09	481372	DEL4320	GA	G	.	PASS	END=481373;ChrB=ch09;StartB=1348228;EndB=1348228;Parent=INV289;VarType=ShV;DupType=.
ch09	481375	SNP4321	A	G	.	PASS	END=481375;ChrB=ch09;StartB=1348225;EndB=1348225;Parent=INV289;VarType=ShV;DupType=.
ch09	481417	SNP4322	A	T	.	PASS	END=481417;ChrB=ch09;StartB=1348183;EndB=1348183;Parent=INV289;VarType=ShV;DupType=.
ch09	481429	SNP4323	T	C	.	PASS	END=481429;ChrB=ch09;StartB=1348171;EndB=1348171;Parent=INV289;VarType=ShV;DupType=.
ch09	481561	INS4324	A	AT	.	PASS	END=481561;ChrB=ch09;StartB=1348039;EndB=1348038;Parent=INV289;VarType=ShV;DupType=.
ch09	481575	SNP4325	G	A	.	PASS	END=481575;ChrB=ch09;StartB=1348024;EndB=1348024;Parent=INV289;VarType=ShV;DupType=.
ch09	481661	DEL4326	CTTCTAACTTGTCATATTATTTGTCGTTGCAACTGTATCTCCAGTCTATATTTGTTTAGCATGGCTTCTTCAATTTATTACAATATTTTCTT	C	.	PASS	END=481752;ChrB=ch09;StartB=1347939;EndB=1347939;Parent=INV289;VarType=ShV;DupType=.
ch09	481765	SNP4327	T	A	.	PASS	END=481765;ChrB=ch09;StartB=1347925;EndB=1347925;Parent=INV289;VarType=ShV;DupType=.
ch09	481774	DEL4328	CG	C	.	PASS	END=481775;ChrB=ch09;StartB=1347917;EndB=1347917;Parent=INV289;VarType=ShV;DupType=.
ch09	481781	SNP4329	T	A	.	PASS	END=481781;ChrB=ch09;StartB=1347910;EndB=1347910;Parent=INV289;VarType=ShV;DupType=.
ch09	481816	SNP4330	T	C	.	PASS	END=481816;ChrB=ch09;StartB=1347875;EndB=1347875;Parent=INV289;VarType=ShV;DupType=.
ch09	481866	SNP4331	T	A	.	PASS	END=481866;ChrB=ch09;StartB=1347825;EndB=1347825;Parent=INV289;VarType=ShV;DupType=.
ch09	481869	SNP4332	T	A	.	PASS	END=481869;ChrB=ch09;StartB=1347822;EndB=1347822;Parent=INV289;VarType=ShV;DupType=.
ch09	481918	SNP4333	T	A	.	PASS	END=481918;ChrB=ch09;StartB=1347773;EndB=1347773;Parent=INV289;VarType=ShV;DupType=.
ch09	481923	INS4334	G	GT	.	PASS	END=481923;ChrB=ch09;StartB=1347768;EndB=1347767;Parent=INV289;VarType=ShV;DupType=.
ch09	481923	INS4335	G	GA	.	PASS	END=481923;ChrB=ch09;StartB=1347767;EndB=1347766;Parent=INV289;VarType=ShV;DupType=.
ch09	481984	INS4336	T	TA	.	PASS	END=481984;ChrB=ch09;StartB=1347705;EndB=1347704;Parent=INV289;VarType=ShV;DupType=.
ch09	481984	INS4337	T	TT	.	PASS	END=481984;ChrB=ch09;StartB=1347704;EndB=1347703;Parent=INV289;VarType=ShV;DupType=.
ch09	481984	INS4338	T	TT	.	PASS	END=481984;ChrB=ch09;StartB=1347703;EndB=1347702;Parent=INV289;VarType=ShV;DupType=.
ch09	481984	INS4339	T	TT	.	PASS	END=481984;ChrB=ch09;StartB=1347702;EndB=1347701;Parent=INV289;VarType=ShV;DupType=.
ch09	481984	INS4340	T	TC	.	PASS	END=481984;ChrB=ch09;StartB=1347701;EndB=1347700;Parent=INV289;VarType=ShV;DupType=.
ch09	481985	SNP4341	C	T	.	PASS	END=481985;ChrB=ch09;StartB=1347699;EndB=1347699;Parent=INV289;VarType=ShV;DupType=.
ch09	481998	DEL4342	ATCTGAAATATTTTTTGTCTGATGCCTAAATAG	A	.	PASS	END=482030;ChrB=ch09;StartB=1347687;EndB=1347687;Parent=INV289;VarType=ShV;DupType=.
ch09	482041	SNP4343	T	C	.	PASS	END=482041;ChrB=ch09;StartB=1347675;EndB=1347675;Parent=INV289;VarType=ShV;DupType=.
ch09	482042	SNP4344	G	A	.	PASS	END=482042;ChrB=ch09;StartB=1347674;EndB=1347674;Parent=INV289;VarType=ShV;DupType=.
ch09	482051	SNP4345	G	A	.	PASS	END=482051;ChrB=ch09;StartB=1347665;EndB=1347665;Parent=INV289;VarType=ShV;DupType=.
ch09	482086	SNP4346	A	T	.	PASS	END=482086;ChrB=ch09;StartB=1347630;EndB=1347630;Parent=INV289;VarType=ShV;DupType=.
ch09	482247	SNP4347	A	T	.	PASS	END=482247;ChrB=ch09;StartB=1347469;EndB=1347469;Parent=INV289;VarType=ShV;DupType=.
ch09	482271	SNP4348	G	C	.	PASS	END=482271;ChrB=ch09;StartB=1347445;EndB=1347445;Parent=INV289;VarType=ShV;DupType=.
ch09	482336	SNP4349	A	C	.	PASS	END=482336;ChrB=ch09;StartB=1347380;EndB=1347380;Parent=INV289;VarType=ShV;DupType=.
ch09	482361	SNP4350	C	T	.	PASS	END=482361;ChrB=ch09;StartB=1347355;EndB=1347355;Parent=INV289;VarType=ShV;DupType=.
ch09	482367	SNP4351	G	A	.	PASS	END=482367;ChrB=ch09;StartB=1347349;EndB=1347349;Parent=INV289;VarType=ShV;DupType=.
ch09	482404	SNP4352	T	C	.	PASS	END=482404;ChrB=ch09;StartB=1347312;EndB=1347312;Parent=INV289;VarType=ShV;DupType=.
ch09	482427	SNP4353	A	G	.	PASS	END=482427;ChrB=ch09;StartB=1347289;EndB=1347289;Parent=INV289;VarType=ShV;DupType=.
ch09	482454	SNP4354	A	G	.	PASS	END=482454;ChrB=ch09;StartB=1347262;EndB=1347262;Parent=INV289;VarType=ShV;DupType=.
ch09	482518	SNP4355	A	T	.	PASS	END=482518;ChrB=ch09;StartB=1347198;EndB=1347198;Parent=INV289;VarType=ShV;DupType=.
ch09	482552	SNP4356	A	T	.	PASS	END=482552;ChrB=ch09;StartB=1347164;EndB=1347164;Parent=INV289;VarType=ShV;DupType=.
ch09	482665	SNP4357	T	G	.	PASS	END=482665;ChrB=ch09;StartB=1347051;EndB=1347051;Parent=INV289;VarType=ShV;DupType=.
ch09	482719	SNP4358	A	G	.	PASS	END=482719;ChrB=ch09;StartB=1346997;EndB=1346997;Parent=INV289;VarType=ShV;DupType=.
ch09	482751	DEL4359	TAACGGTTCAC	T	.	PASS	END=482761;ChrB=ch09;StartB=1346966;EndB=1346966;Parent=INV289;VarType=ShV;DupType=.
ch09	482990	SNP4360	A	G	.	PASS	END=482990;ChrB=ch09;StartB=1346736;EndB=1346736;Parent=INV289;VarType=ShV;DupType=.
ch09	483014	SNP4361	G	A	.	PASS	END=483014;ChrB=ch09;StartB=1346712;EndB=1346712;Parent=INV289;VarType=ShV;DupType=.
ch09	483015	SNP4362	A	G	.	PASS	END=483015;ChrB=ch09;StartB=1346711;EndB=1346711;Parent=INV289;VarType=ShV;DupType=.
ch09	483025	SNP4363	C	T	.	PASS	END=483025;ChrB=ch09;StartB=1346701;EndB=1346701;Parent=INV289;VarType=ShV;DupType=.
ch09	483028	SNP4364	G	A	.	PASS	END=483028;ChrB=ch09;StartB=1346698;EndB=1346698;Parent=INV289;VarType=ShV;DupType=.
ch09	483066	SNP4365	G	A	.	PASS	END=483066;ChrB=ch09;StartB=1346660;EndB=1346660;Parent=INV289;VarType=ShV;DupType=.
ch09	483070	SNP4366	G	A	.	PASS	END=483070;ChrB=ch09;StartB=1346656;EndB=1346656;Parent=INV289;VarType=ShV;DupType=.
ch09	483078	SNP4367	G	A	.	PASS	END=483078;ChrB=ch09;StartB=1346648;EndB=1346648;Parent=INV289;VarType=ShV;DupType=.
ch09	483135	SNP4368	T	C	.	PASS	END=483135;ChrB=ch09;StartB=1346591;EndB=1346591;Parent=INV289;VarType=ShV;DupType=.
ch09	483185	INS4369	A	AT	.	PASS	END=483185;ChrB=ch09;StartB=1346541;EndB=1346540;Parent=INV289;VarType=ShV;DupType=.
ch09	483222	SNP4370	C	A	.	PASS	END=483222;ChrB=ch09;StartB=1346503;EndB=1346503;Parent=INV289;VarType=ShV;DupType=.
ch09	483224	INS4371	A	AT	.	PASS	END=483224;ChrB=ch09;StartB=1346501;EndB=1346500;Parent=INV289;VarType=ShV;DupType=.
ch09	483246	SNP4372	G	C	.	PASS	END=483246;ChrB=ch09;StartB=1346478;EndB=1346478;Parent=INV289;VarType=ShV;DupType=.
ch09	483256	SNP4373	T	G	.	PASS	END=483256;ChrB=ch09;StartB=1346468;EndB=1346468;Parent=INV289;VarType=ShV;DupType=.
ch09	483317	SNP4374	T	G	.	PASS	END=483317;ChrB=ch09;StartB=1346407;EndB=1346407;Parent=INV289;VarType=ShV;DupType=.
ch09	483359	SNP4375	T	C	.	PASS	END=483359;ChrB=ch09;StartB=1346365;EndB=1346365;Parent=INV289;VarType=ShV;DupType=.
ch09	483400	SNP4376	A	C	.	PASS	END=483400;ChrB=ch09;StartB=1346324;EndB=1346324;Parent=INV289;VarType=ShV;DupType=.
ch09	483414	SNP4377	T	C	.	PASS	END=483414;ChrB=ch09;StartB=1346310;EndB=1346310;Parent=INV289;VarType=ShV;DupType=.
ch09	483538	HDR12	N	<HDR>	.	PASS	END=485246;ChrB=ch09;StartB=1346186;EndB=1344437;Parent=INV289;VarType=ShV;DupType=.
ch09	485247	INVAL1324	N	<INVAL>	.	PASS	END=486431;ChrB=ch09;StartB=1344436;EndB=1343292;Parent=INV289;VarType=.;DupType=.
ch09	485274	SNP4378	A	G	.	PASS	END=485274;ChrB=ch09;StartB=1344409;EndB=1344409;Parent=INV289;VarType=ShV;DupType=.
ch09	485297	SNP4379	C	T	.	PASS	END=485297;ChrB=ch09;StartB=1344386;EndB=1344386;Parent=INV289;VarType=ShV;DupType=.
ch09	485315	SNP4380	A	G	.	PASS	END=485315;ChrB=ch09;StartB=1344368;EndB=1344368;Parent=INV289;VarType=ShV;DupType=.
ch09	485322	SNP4381	T	C	.	PASS	END=485322;ChrB=ch09;StartB=1344361;EndB=1344361;Parent=INV289;VarType=ShV;DupType=.
ch09	485328	SNP4382	T	C	.	PASS	END=485328;ChrB=ch09;StartB=1344355;EndB=1344355;Parent=INV289;VarType=ShV;DupType=.
ch09	485329	SNP4383	C	T	.	PASS	END=485329;ChrB=ch09;StartB=1344354;EndB=1344354;Parent=INV289;VarType=ShV;DupType=.
ch09	485337	SNP4384	T	C	.	PASS	END=485337;ChrB=ch09;StartB=1344346;EndB=1344346;Parent=INV289;VarType=ShV;DupType=.
ch09	485339	SNP4385	T	A	.	PASS	END=485339;ChrB=ch09;StartB=1344344;EndB=1344344;Parent=INV289;VarType=ShV;DupType=.
ch09	485340	SNP4386	T	A	.	PASS	END=485340;ChrB=ch09;StartB=1344343;EndB=1344343;Parent=INV289;VarType=ShV;DupType=.
ch09	485343	SNP4387	A	G	.	PASS	END=485343;ChrB=ch09;StartB=1344340;EndB=1344340;Parent=INV289;VarType=ShV;DupType=.
ch09	485364	SNP4388	A	T	.	PASS	END=485364;ChrB=ch09;StartB=1344319;EndB=1344319;Parent=INV289;VarType=ShV;DupType=.
ch09	485372	SNP4389	A	C	.	PASS	END=485372;ChrB=ch09;StartB=1344311;EndB=1344311;Parent=INV289;VarType=ShV;DupType=.
ch09	485388	SNP4390	A	G	.	PASS	END=485388;ChrB=ch09;StartB=1344295;EndB=1344295;Parent=INV289;VarType=ShV;DupType=.
ch09	485411	SNP4391	C	A	.	PASS	END=485411;ChrB=ch09;StartB=1344272;EndB=1344272;Parent=INV289;VarType=ShV;DupType=.
ch09	485419	SNP4392	T	C	.	PASS	END=485419;ChrB=ch09;StartB=1344264;EndB=1344264;Parent=INV289;VarType=ShV;DupType=.
ch09	485468	SNP4393	A	G	.	PASS	END=485468;ChrB=ch09;StartB=1344215;EndB=1344215;Parent=INV289;VarType=ShV;DupType=.
ch09	485681	SNP4394	A	T	.	PASS	END=485681;ChrB=ch09;StartB=1344002;EndB=1344002;Parent=INV289;VarType=ShV;DupType=.
ch09	485693	SNP4395	C	T	.	PASS	END=485693;ChrB=ch09;StartB=1343990;EndB=1343990;Parent=INV289;VarType=ShV;DupType=.
ch09	485742	DEL4396	CA	C	.	PASS	END=485743;ChrB=ch09;StartB=1343942;EndB=1343942;Parent=INV289;VarType=ShV;DupType=.
ch09	485753	SNP4397	A	T	.	PASS	END=485753;ChrB=ch09;StartB=1343931;EndB=1343931;Parent=INV289;VarType=ShV;DupType=.
ch09	485782	SNP4398	G	A	.	PASS	END=485782;ChrB=ch09;StartB=1343902;EndB=1343902;Parent=INV289;VarType=ShV;DupType=.
ch09	485792	SNP4399	C	G	.	PASS	END=485792;ChrB=ch09;StartB=1343892;EndB=1343892;Parent=INV289;VarType=ShV;DupType=.
ch09	485849	SNP4400	A	G	.	PASS	END=485849;ChrB=ch09;StartB=1343835;EndB=1343835;Parent=INV289;VarType=ShV;DupType=.
ch09	485870	DEL4401	TGACTTTATTAGAAATTTTTTTTCTATACAAGTATACC	T	.	PASS	END=485907;ChrB=ch09;StartB=1343815;EndB=1343815;Parent=INV289;VarType=ShV;DupType=.
ch09	485908	SNP4402	T	A	.	PASS	END=485908;ChrB=ch09;StartB=1343813;EndB=1343813;Parent=INV289;VarType=ShV;DupType=.
ch09	485910	SNP4403	C	T	.	PASS	END=485910;ChrB=ch09;StartB=1343811;EndB=1343811;Parent=INV289;VarType=ShV;DupType=.
ch09	485995	SNP4404	T	G	.	PASS	END=485995;ChrB=ch09;StartB=1343726;EndB=1343726;Parent=INV289;VarType=ShV;DupType=.
ch09	486034	SNP4405	T	C	.	PASS	END=486034;ChrB=ch09;StartB=1343687;EndB=1343687;Parent=INV289;VarType=ShV;DupType=.
ch09	486037	SNP4406	T	C	.	PASS	END=486037;ChrB=ch09;StartB=1343684;EndB=1343684;Parent=INV289;VarType=ShV;DupType=.
ch09	486077	SNP4407	G	A	.	PASS	END=486077;ChrB=ch09;StartB=1343644;EndB=1343644;Parent=INV289;VarType=ShV;DupType=.
ch09	486085	SNP4408	A	G	.	PASS	END=486085;ChrB=ch09;StartB=1343636;EndB=1343636;Parent=INV289;VarType=ShV;DupType=.
ch09	486103	SNP4409	T	C	.	PASS	END=486103;ChrB=ch09;StartB=1343618;EndB=1343618;Parent=INV289;VarType=ShV;DupType=.
ch09	486117	SNP4410	C	T	.	PASS	END=486117;ChrB=ch09;StartB=1343604;EndB=1343604;Parent=INV289;VarType=ShV;DupType=.
ch09	486149	SNP4411	A	G	.	PASS	END=486149;ChrB=ch09;StartB=1343572;EndB=1343572;Parent=INV289;VarType=ShV;DupType=.
ch09	486162	SNP4412	A	G	.	PASS	END=486162;ChrB=ch09;StartB=1343559;EndB=1343559;Parent=INV289;VarType=ShV;DupType=.
ch09	486309	DEL4413	TTA	T	.	PASS	END=486311;ChrB=ch09;StartB=1343413;EndB=1343413;Parent=INV289;VarType=ShV;DupType=.
ch09	486313	SNP4414	T	C	.	PASS	END=486313;ChrB=ch09;StartB=1343410;EndB=1343410;Parent=INV289;VarType=ShV;DupType=.
ch09	486340	SNP4415	G	A	.	PASS	END=486340;ChrB=ch09;StartB=1343383;EndB=1343383;Parent=INV289;VarType=ShV;DupType=.
ch09	486383	SNP4416	G	A	.	PASS	END=486383;ChrB=ch09;StartB=1343340;EndB=1343340;Parent=INV289;VarType=ShV;DupType=.
ch09	486432	HDR13	N	<HDR>	.	PASS	END=488501;ChrB=ch09;StartB=1343291;EndB=1341286;Parent=INV289;VarType=ShV;DupType=.
ch09	488502	INVAL1325	N	<INVAL>	.	PASS	END=552166;ChrB=ch09;StartB=1341285;EndB=1277709;Parent=INV289;VarType=.;DupType=.
ch09	488540	SNP4417	T	A	.	PASS	END=488540;ChrB=ch09;StartB=1341247;EndB=1341247;Parent=INV289;VarType=ShV;DupType=.
ch09	488566	SNP4418	G	A	.	PASS	END=488566;ChrB=ch09;StartB=1341221;EndB=1341221;Parent=INV289;VarType=ShV;DupType=.
ch09	488573	SNP4419	A	G	.	PASS	END=488573;ChrB=ch09;StartB=1341214;EndB=1341214;Parent=INV289;VarType=ShV;DupType=.
ch09	488586	SNP4420	G	A	.	PASS	END=488586;ChrB=ch09;StartB=1341201;EndB=1341201;Parent=INV289;VarType=ShV;DupType=.
ch09	488603	SNP4421	A	G	.	PASS	END=488603;ChrB=ch09;StartB=1341184;EndB=1341184;Parent=INV289;VarType=ShV;DupType=.
ch09	488619	SNP4422	G	A	.	PASS	END=488619;ChrB=ch09;StartB=1341168;EndB=1341168;Parent=INV289;VarType=ShV;DupType=.
ch09	488637	SNP4423	A	G	.	PASS	END=488637;ChrB=ch09;StartB=1341150;EndB=1341150;Parent=INV289;VarType=ShV;DupType=.
ch09	488645	SNP4424	T	C	.	PASS	END=488645;ChrB=ch09;StartB=1341142;EndB=1341142;Parent=INV289;VarType=ShV;DupType=.
ch09	488653	SNP4425	T	C	.	PASS	END=488653;ChrB=ch09;StartB=1341134;EndB=1341134;Parent=INV289;VarType=ShV;DupType=.
ch09	488667	SNP4426	A	C	.	PASS	END=488667;ChrB=ch09;StartB=1341120;EndB=1341120;Parent=INV289;VarType=ShV;DupType=.
ch09	488678	SNP4427	T	C	.	PASS	END=488678;ChrB=ch09;StartB=1341109;EndB=1341109;Parent=INV289;VarType=ShV;DupType=.
ch09	488680	SNP4428	C	A	.	PASS	END=488680;ChrB=ch09;StartB=1341107;EndB=1341107;Parent=INV289;VarType=ShV;DupType=.
ch09	488688	SNP4429	A	T	.	PASS	END=488688;ChrB=ch09;StartB=1341099;EndB=1341099;Parent=INV289;VarType=ShV;DupType=.
ch09	488700	SNP4430	T	A	.	PASS	END=488700;ChrB=ch09;StartB=1341087;EndB=1341087;Parent=INV289;VarType=ShV;DupType=.
ch09	488701	SNP4431	T	C	.	PASS	END=488701;ChrB=ch09;StartB=1341086;EndB=1341086;Parent=INV289;VarType=ShV;DupType=.
ch09	488702	DEL4432	AT	A	.	PASS	END=488703;ChrB=ch09;StartB=1341086;EndB=1341086;Parent=INV289;VarType=ShV;DupType=.
ch09	488741	SNP4433	C	T	.	PASS	END=488741;ChrB=ch09;StartB=1341047;EndB=1341047;Parent=INV289;VarType=ShV;DupType=.
ch09	488745	SNP4434	A	G	.	PASS	END=488745;ChrB=ch09;StartB=1341043;EndB=1341043;Parent=INV289;VarType=ShV;DupType=.
ch09	488747	INS4435	T	TA	.	PASS	END=488747;ChrB=ch09;StartB=1341041;EndB=1341040;Parent=INV289;VarType=ShV;DupType=.
ch09	488753	SNP4436	A	G	.	PASS	END=488753;ChrB=ch09;StartB=1341034;EndB=1341034;Parent=INV289;VarType=ShV;DupType=.
ch09	488775	INS4437	A	AC	.	PASS	END=488775;ChrB=ch09;StartB=1341012;EndB=1341011;Parent=INV289;VarType=ShV;DupType=.
ch09	488775	INS4438	A	AT	.	PASS	END=488775;ChrB=ch09;StartB=1341011;EndB=1341010;Parent=INV289;VarType=ShV;DupType=.
ch09	488775	INS4439	A	AA	.	PASS	END=488775;ChrB=ch09;StartB=1341010;EndB=1341009;Parent=INV289;VarType=ShV;DupType=.
ch09	488775	INS4440	A	AT	.	PASS	END=488775;ChrB=ch09;StartB=1341009;EndB=1341008;Parent=INV289;VarType=ShV;DupType=.
ch09	488892	SNP4441	A	C	.	PASS	END=488892;ChrB=ch09;StartB=1340891;EndB=1340891;Parent=INV289;VarType=ShV;DupType=.
ch09	488900	DEL4442	AT	A	.	PASS	END=488901;ChrB=ch09;StartB=1340884;EndB=1340884;Parent=INV289;VarType=ShV;DupType=.
ch09	488927	SNP4443	T	A	.	PASS	END=488927;ChrB=ch09;StartB=1340857;EndB=1340857;Parent=INV289;VarType=ShV;DupType=.
ch09	488999	INS4444	T	TT	.	PASS	END=488999;ChrB=ch09;StartB=1340785;EndB=1340784;Parent=INV289;VarType=ShV;DupType=.
ch09	488999	INS4445	T	TT	.	PASS	END=488999;ChrB=ch09;StartB=1340784;EndB=1340783;Parent=INV289;VarType=ShV;DupType=.
ch09	488999	INS4446	T	TA	.	PASS	END=488999;ChrB=ch09;StartB=1340783;EndB=1340782;Parent=INV289;VarType=ShV;DupType=.
ch09	489025	SNP4447	A	G	.	PASS	END=489025;ChrB=ch09;StartB=1340756;EndB=1340756;Parent=INV289;VarType=ShV;DupType=.
ch09	489060	SNP4448	A	T	.	PASS	END=489060;ChrB=ch09;StartB=1340721;EndB=1340721;Parent=INV289;VarType=ShV;DupType=.
ch09	489076	INS4449	C	CA	.	PASS	END=489076;ChrB=ch09;StartB=1340705;EndB=1340704;Parent=INV289;VarType=ShV;DupType=.
ch09	489090	SNP4450	A	C	.	PASS	END=489090;ChrB=ch09;StartB=1340690;EndB=1340690;Parent=INV289;VarType=ShV;DupType=.
ch09	489091	SNP4451	T	C	.	PASS	END=489091;ChrB=ch09;StartB=1340689;EndB=1340689;Parent=INV289;VarType=ShV;DupType=.
ch09	489092	SNP4452	G	A	.	PASS	END=489092;ChrB=ch09;StartB=1340688;EndB=1340688;Parent=INV289;VarType=ShV;DupType=.
ch09	489101	DEL4453	AATCGATACAG	A	.	PASS	END=489111;ChrB=ch09;StartB=1340680;EndB=1340680;Parent=INV289;VarType=ShV;DupType=.
ch09	489171	SNP4454	A	G	.	PASS	END=489171;ChrB=ch09;StartB=1340619;EndB=1340619;Parent=INV289;VarType=ShV;DupType=.
ch09	489172	SNP4455	C	T	.	PASS	END=489172;ChrB=ch09;StartB=1340618;EndB=1340618;Parent=INV289;VarType=ShV;DupType=.
ch09	489367	INS4456	A	AG	.	PASS	END=489367;ChrB=ch09;StartB=1340423;EndB=1340422;Parent=INV289;VarType=ShV;DupType=.
ch09	489384	SNP4457	T	C	.	PASS	END=489384;ChrB=ch09;StartB=1340405;EndB=1340405;Parent=INV289;VarType=ShV;DupType=.
ch09	489389	DEL4458	GA	G	.	PASS	END=489390;ChrB=ch09;StartB=1340401;EndB=1340401;Parent=INV289;VarType=ShV;DupType=.
ch09	489396	DEL4459	TAAA	T	.	PASS	END=489399;ChrB=ch09;StartB=1340395;EndB=1340395;Parent=INV289;VarType=ShV;DupType=.
ch09	489482	SNP4460	G	T	.	PASS	END=489482;ChrB=ch09;StartB=1340311;EndB=1340311;Parent=INV289;VarType=ShV;DupType=.
ch09	489484	SNP4461	A	G	.	PASS	END=489484;ChrB=ch09;StartB=1340309;EndB=1340309;Parent=INV289;VarType=ShV;DupType=.
ch09	489502	SNP4462	A	G	.	PASS	END=489502;ChrB=ch09;StartB=1340291;EndB=1340291;Parent=INV289;VarType=ShV;DupType=.
ch09	489589	SNP4463	G	T	.	PASS	END=489589;ChrB=ch09;StartB=1340204;EndB=1340204;Parent=INV289;VarType=ShV;DupType=.
ch09	489627	SNP4464	C	T	.	PASS	END=489627;ChrB=ch09;StartB=1340166;EndB=1340166;Parent=INV289;VarType=ShV;DupType=.
ch09	489630	SNP4465	G	A	.	PASS	END=489630;ChrB=ch09;StartB=1340163;EndB=1340163;Parent=INV289;VarType=ShV;DupType=.
ch09	489653	DEL4466	AGATCAAAATAAG	A	.	PASS	END=489665;ChrB=ch09;StartB=1340141;EndB=1340141;Parent=INV289;VarType=ShV;DupType=.
ch09	489678	SNP4467	G	A	.	PASS	END=489678;ChrB=ch09;StartB=1340127;EndB=1340127;Parent=INV289;VarType=ShV;DupType=.
ch09	489727	SNP4468	G	A	.	PASS	END=489727;ChrB=ch09;StartB=1340078;EndB=1340078;Parent=INV289;VarType=ShV;DupType=.
ch09	489850	SNP4469	A	G	.	PASS	END=489850;ChrB=ch09;StartB=1339955;EndB=1339955;Parent=INV289;VarType=ShV;DupType=.
ch09	489854	INS4470	T	TA	.	PASS	END=489854;ChrB=ch09;StartB=1339951;EndB=1339950;Parent=INV289;VarType=ShV;DupType=.
ch09	489863	SNP4471	C	A	.	PASS	END=489863;ChrB=ch09;StartB=1339941;EndB=1339941;Parent=INV289;VarType=ShV;DupType=.
ch09	489874	INS4472	G	GC	.	PASS	END=489874;ChrB=ch09;StartB=1339930;EndB=1339929;Parent=INV289;VarType=ShV;DupType=.
ch09	489973	SNP4473	A	G	.	PASS	END=489973;ChrB=ch09;StartB=1339830;EndB=1339830;Parent=INV289;VarType=ShV;DupType=.
ch09	489982	SNP4474	C	A	.	PASS	END=489982;ChrB=ch09;StartB=1339821;EndB=1339821;Parent=INV289;VarType=ShV;DupType=.
ch09	490279	SNP4475	T	A	.	PASS	END=490279;ChrB=ch09;StartB=1339524;EndB=1339524;Parent=INV289;VarType=ShV;DupType=.
ch09	490416	DEL4476	TG	T	.	PASS	END=490417;ChrB=ch09;StartB=1339388;EndB=1339388;Parent=INV289;VarType=ShV;DupType=.
ch09	490855	SNP4477	C	T	.	PASS	END=490855;ChrB=ch09;StartB=1338949;EndB=1338949;Parent=INV289;VarType=ShV;DupType=.
ch09	490915	SNP4478	C	G	.	PASS	END=490915;ChrB=ch09;StartB=1338889;EndB=1338889;Parent=INV289;VarType=ShV;DupType=.
ch09	491360	SNP4479	T	C	.	PASS	END=491360;ChrB=ch09;StartB=1338444;EndB=1338444;Parent=INV289;VarType=ShV;DupType=.
ch09	491537	SNP4480	C	T	.	PASS	END=491537;ChrB=ch09;StartB=1338267;EndB=1338267;Parent=INV289;VarType=ShV;DupType=.
ch09	492414	SNP4481	T	G	.	PASS	END=492414;ChrB=ch09;StartB=1337390;EndB=1337390;Parent=INV289;VarType=ShV;DupType=.
ch09	492791	SNP4482	G	A	.	PASS	END=492791;ChrB=ch09;StartB=1337013;EndB=1337013;Parent=INV289;VarType=ShV;DupType=.
ch09	493057	SNP4483	G	T	.	PASS	END=493057;ChrB=ch09;StartB=1336747;EndB=1336747;Parent=INV289;VarType=ShV;DupType=.
ch09	493254	INS4484	C	CT	.	PASS	END=493254;ChrB=ch09;StartB=1336550;EndB=1336549;Parent=INV289;VarType=ShV;DupType=.
ch09	493260	SNP4485	C	T	.	PASS	END=493260;ChrB=ch09;StartB=1336543;EndB=1336543;Parent=INV289;VarType=ShV;DupType=.
ch09	493646	SNP4486	C	T	.	PASS	END=493646;ChrB=ch09;StartB=1336157;EndB=1336157;Parent=INV289;VarType=ShV;DupType=.
ch09	493828	SNP4487	C	A	.	PASS	END=493828;ChrB=ch09;StartB=1335975;EndB=1335975;Parent=INV289;VarType=ShV;DupType=.
ch09	494028	SNP4488	C	T	.	PASS	END=494028;ChrB=ch09;StartB=1335775;EndB=1335775;Parent=INV289;VarType=ShV;DupType=.
ch09	494205	SNP4489	T	G	.	PASS	END=494205;ChrB=ch09;StartB=1335598;EndB=1335598;Parent=INV289;VarType=ShV;DupType=.
ch09	494424	SNP4490	A	G	.	PASS	END=494424;ChrB=ch09;StartB=1335379;EndB=1335379;Parent=INV289;VarType=ShV;DupType=.
ch09	494530	SNP4491	T	G	.	PASS	END=494530;ChrB=ch09;StartB=1335273;EndB=1335273;Parent=INV289;VarType=ShV;DupType=.
ch09	494594	SNP4492	C	T	.	PASS	END=494594;ChrB=ch09;StartB=1335209;EndB=1335209;Parent=INV289;VarType=ShV;DupType=.
ch09	495011	SNP4493	C	T	.	PASS	END=495011;ChrB=ch09;StartB=1334792;EndB=1334792;Parent=INV289;VarType=ShV;DupType=.
ch09	495241	SNP4494	G	A	.	PASS	END=495241;ChrB=ch09;StartB=1334562;EndB=1334562;Parent=INV289;VarType=ShV;DupType=.
ch09	495279	SNP4495	C	T	.	PASS	END=495279;ChrB=ch09;StartB=1334524;EndB=1334524;Parent=INV289;VarType=ShV;DupType=.
ch09	495466	INS4496	T	TC	.	PASS	END=495466;ChrB=ch09;StartB=1334337;EndB=1334336;Parent=INV289;VarType=ShV;DupType=.
ch09	495646	SNP4497	T	C	.	PASS	END=495646;ChrB=ch09;StartB=1334156;EndB=1334156;Parent=INV289;VarType=ShV;DupType=.
ch09	496514	INS4498	A	AA	.	PASS	END=496514;ChrB=ch09;StartB=1333288;EndB=1333287;Parent=INV289;VarType=ShV;DupType=.
ch09	496514	INS4499	A	AA	.	PASS	END=496514;ChrB=ch09;StartB=1333287;EndB=1333286;Parent=INV289;VarType=ShV;DupType=.
ch09	496514	INS4500	A	AG	.	PASS	END=496514;ChrB=ch09;StartB=1333286;EndB=1333285;Parent=INV289;VarType=ShV;DupType=.
ch09	496514	INS4501	A	AA	.	PASS	END=496514;ChrB=ch09;StartB=1333285;EndB=1333284;Parent=INV289;VarType=ShV;DupType=.
ch09	496514	INS4502	A	AT	.	PASS	END=496514;ChrB=ch09;StartB=1333284;EndB=1333283;Parent=INV289;VarType=ShV;DupType=.
ch09	496514	INS4503	A	AA	.	PASS	END=496514;ChrB=ch09;StartB=1333283;EndB=1333282;Parent=INV289;VarType=ShV;DupType=.
ch09	496514	INS4504	A	AA	.	PASS	END=496514;ChrB=ch09;StartB=1333282;EndB=1333281;Parent=INV289;VarType=ShV;DupType=.
ch09	496514	INS4505	A	AG	.	PASS	END=496514;ChrB=ch09;StartB=1333281;EndB=1333280;Parent=INV289;VarType=ShV;DupType=.
ch09	496514	INS4506	A	AG	.	PASS	END=496514;ChrB=ch09;StartB=1333280;EndB=1333279;Parent=INV289;VarType=ShV;DupType=.
ch09	496514	INS4507	A	AC	.	PASS	END=496514;ChrB=ch09;StartB=1333279;EndB=1333278;Parent=INV289;VarType=ShV;DupType=.
ch09	496514	INS4508	A	AA	.	PASS	END=496514;ChrB=ch09;StartB=1333278;EndB=1333277;Parent=INV289;VarType=ShV;DupType=.
ch09	496514	INS4509	A	AA	.	PASS	END=496514;ChrB=ch09;StartB=1333277;EndB=1333276;Parent=INV289;VarType=ShV;DupType=.
ch09	496514	INS4510	A	AT	.	PASS	END=496514;ChrB=ch09;StartB=1333276;EndB=1333275;Parent=INV289;VarType=ShV;DupType=.
ch09	496514	INS4511	A	AT	.	PASS	END=496514;ChrB=ch09;StartB=1333275;EndB=1333274;Parent=INV289;VarType=ShV;DupType=.
ch09	496514	INS4512	A	AC	.	PASS	END=496514;ChrB=ch09;StartB=1333274;EndB=1333273;Parent=INV289;VarType=ShV;DupType=.
ch09	497165	SNP4513	C	G	.	PASS	END=497165;ChrB=ch09;StartB=1332622;EndB=1332622;Parent=INV289;VarType=ShV;DupType=.
ch09	497292	SNP4514	T	C	.	PASS	END=497292;ChrB=ch09;StartB=1332495;EndB=1332495;Parent=INV289;VarType=ShV;DupType=.
ch09	497391	SNP4515	T	C	.	PASS	END=497391;ChrB=ch09;StartB=1332396;EndB=1332396;Parent=INV289;VarType=ShV;DupType=.
ch09	497399	DEL4516	CTTTTCTA	C	.	PASS	END=497406;ChrB=ch09;StartB=1332389;EndB=1332389;Parent=INV289;VarType=ShV;DupType=.
ch09	497421	DEL4517	AT	A	.	PASS	END=497422;ChrB=ch09;StartB=1332374;EndB=1332374;Parent=INV289;VarType=ShV;DupType=.
ch09	497747	SNP4518	A	C	.	PASS	END=497747;ChrB=ch09;StartB=1332048;EndB=1332048;Parent=INV289;VarType=ShV;DupType=.
ch09	498691	SNP4519	A	T	.	PASS	END=498691;ChrB=ch09;StartB=1331104;EndB=1331104;Parent=INV289;VarType=ShV;DupType=.
ch09	499566	SNP4520	A	T	.	PASS	END=499566;ChrB=ch09;StartB=1330229;EndB=1330229;Parent=INV289;VarType=ShV;DupType=.
ch09	499614	SNP4521	T	C	.	PASS	END=499614;ChrB=ch09;StartB=1330181;EndB=1330181;Parent=INV289;VarType=ShV;DupType=.
ch09	500515	SNP4522	G	A	.	PASS	END=500515;ChrB=ch09;StartB=1329280;EndB=1329280;Parent=INV289;VarType=ShV;DupType=.
ch09	501171	SNP4523	A	C	.	PASS	END=501171;ChrB=ch09;StartB=1328624;EndB=1328624;Parent=INV289;VarType=ShV;DupType=.
ch09	501188	SNP4524	T	C	.	PASS	END=501188;ChrB=ch09;StartB=1328607;EndB=1328607;Parent=INV289;VarType=ShV;DupType=.
ch09	501301	SNP4525	A	C	.	PASS	END=501301;ChrB=ch09;StartB=1328494;EndB=1328494;Parent=INV289;VarType=ShV;DupType=.
ch09	501448	SNP4526	G	A	.	PASS	END=501448;ChrB=ch09;StartB=1328347;EndB=1328347;Parent=INV289;VarType=ShV;DupType=.
ch09	501908	SNP4527	A	T	.	PASS	END=501908;ChrB=ch09;StartB=1327887;EndB=1327887;Parent=INV289;VarType=ShV;DupType=.
ch09	502190	INS4528	C	CT	.	PASS	END=502190;ChrB=ch09;StartB=1327605;EndB=1327604;Parent=INV289;VarType=ShV;DupType=.
ch09	502547	SNP4529	C	T	.	PASS	END=502547;ChrB=ch09;StartB=1327247;EndB=1327247;Parent=INV289;VarType=ShV;DupType=.
ch09	502554	SNP4530	G	A	.	PASS	END=502554;ChrB=ch09;StartB=1327240;EndB=1327240;Parent=INV289;VarType=ShV;DupType=.
ch09	502590	SNP4531	A	G	.	PASS	END=502590;ChrB=ch09;StartB=1327204;EndB=1327204;Parent=INV289;VarType=ShV;DupType=.
ch09	502750	SNP4532	A	T	.	PASS	END=502750;ChrB=ch09;StartB=1327044;EndB=1327044;Parent=INV289;VarType=ShV;DupType=.
ch09	502752	SNP4533	A	G	.	PASS	END=502752;ChrB=ch09;StartB=1327042;EndB=1327042;Parent=INV289;VarType=ShV;DupType=.
ch09	503039	SNP4534	A	G	.	PASS	END=503039;ChrB=ch09;StartB=1326755;EndB=1326755;Parent=INV289;VarType=ShV;DupType=.
ch09	503148	SNP4535	C	T	.	PASS	END=503148;ChrB=ch09;StartB=1326646;EndB=1326646;Parent=INV289;VarType=ShV;DupType=.
ch09	503265	INS4536	C	CG	.	PASS	END=503265;ChrB=ch09;StartB=1326529;EndB=1326528;Parent=INV289;VarType=ShV;DupType=.
ch09	503266	SNP4537	A	C	.	PASS	END=503266;ChrB=ch09;StartB=1326527;EndB=1326527;Parent=INV289;VarType=ShV;DupType=.
ch09	503304	SNP4538	A	T	.	PASS	END=503304;ChrB=ch09;StartB=1326489;EndB=1326489;Parent=INV289;VarType=ShV;DupType=.
ch09	503516	SNP4539	T	C	.	PASS	END=503516;ChrB=ch09;StartB=1326277;EndB=1326277;Parent=INV289;VarType=ShV;DupType=.
ch09	503618	SNP4540	A	G	.	PASS	END=503618;ChrB=ch09;StartB=1326175;EndB=1326175;Parent=INV289;VarType=ShV;DupType=.
ch09	503822	SNP4541	T	C	.	PASS	END=503822;ChrB=ch09;StartB=1325971;EndB=1325971;Parent=INV289;VarType=ShV;DupType=.
ch09	504168	SNP4542	C	T	.	PASS	END=504168;ChrB=ch09;StartB=1325625;EndB=1325625;Parent=INV289;VarType=ShV;DupType=.
ch09	504185	SNP4543	T	C	.	PASS	END=504185;ChrB=ch09;StartB=1325608;EndB=1325608;Parent=INV289;VarType=ShV;DupType=.
ch09	504242	INS4544	T	TA	.	PASS	END=504242;ChrB=ch09;StartB=1325551;EndB=1325550;Parent=INV289;VarType=ShV;DupType=.
ch09	504242	INS4545	T	TA	.	PASS	END=504242;ChrB=ch09;StartB=1325550;EndB=1325549;Parent=INV289;VarType=ShV;DupType=.
ch09	504526	SNP4546	T	A	.	PASS	END=504526;ChrB=ch09;StartB=1325265;EndB=1325265;Parent=INV289;VarType=ShV;DupType=.
ch09	504546	DEL4547	TA	T	.	PASS	END=504547;ChrB=ch09;StartB=1325246;EndB=1325246;Parent=INV289;VarType=ShV;DupType=.
ch09	504698	SNP4548	A	G	.	PASS	END=504698;ChrB=ch09;StartB=1325094;EndB=1325094;Parent=INV289;VarType=ShV;DupType=.
ch09	504822	SNP4549	A	G	.	PASS	END=504822;ChrB=ch09;StartB=1324970;EndB=1324970;Parent=INV289;VarType=ShV;DupType=.
ch09	504864	DEL4550	GTAT	G	.	PASS	END=504867;ChrB=ch09;StartB=1324929;EndB=1324929;Parent=INV289;VarType=ShV;DupType=.
ch09	504984	SNP4551	G	A	.	PASS	END=504984;ChrB=ch09;StartB=1324811;EndB=1324811;Parent=INV289;VarType=ShV;DupType=.
ch09	505006	INS4552	A	AA	.	PASS	END=505006;ChrB=ch09;StartB=1324789;EndB=1324788;Parent=INV289;VarType=ShV;DupType=.
ch09	505006	INS4553	A	AT	.	PASS	END=505006;ChrB=ch09;StartB=1324788;EndB=1324787;Parent=INV289;VarType=ShV;DupType=.
ch09	505098	SNP4554	G	A	.	PASS	END=505098;ChrB=ch09;StartB=1324695;EndB=1324695;Parent=INV289;VarType=ShV;DupType=.
ch09	505103	INS4555	G	GT	.	PASS	END=505103;ChrB=ch09;StartB=1324690;EndB=1324689;Parent=INV289;VarType=ShV;DupType=.
ch09	505103	INS4556	G	GT	.	PASS	END=505103;ChrB=ch09;StartB=1324689;EndB=1324688;Parent=INV289;VarType=ShV;DupType=.
ch09	505103	INS4557	G	GA	.	PASS	END=505103;ChrB=ch09;StartB=1324688;EndB=1324687;Parent=INV289;VarType=ShV;DupType=.
ch09	505103	INS4558	G	GT	.	PASS	END=505103;ChrB=ch09;StartB=1324687;EndB=1324686;Parent=INV289;VarType=ShV;DupType=.
ch09	505103	INS4559	G	GT	.	PASS	END=505103;ChrB=ch09;StartB=1324686;EndB=1324685;Parent=INV289;VarType=ShV;DupType=.
ch09	505103	INS4560	G	GA	.	PASS	END=505103;ChrB=ch09;StartB=1324685;EndB=1324684;Parent=INV289;VarType=ShV;DupType=.
ch09	505103	INS4561	G	GA	.	PASS	END=505103;ChrB=ch09;StartB=1324684;EndB=1324683;Parent=INV289;VarType=ShV;DupType=.
ch09	505103	INS4562	G	GT	.	PASS	END=505103;ChrB=ch09;StartB=1324683;EndB=1324682;Parent=INV289;VarType=ShV;DupType=.
ch09	505103	INS4563	G	GA	.	PASS	END=505103;ChrB=ch09;StartB=1324682;EndB=1324681;Parent=INV289;VarType=ShV;DupType=.
ch09	505103	INS4564	G	GT	.	PASS	END=505103;ChrB=ch09;StartB=1324681;EndB=1324680;Parent=INV289;VarType=ShV;DupType=.
ch09	505103	INS4565	G	GT	.	PASS	END=505103;ChrB=ch09;StartB=1324680;EndB=1324679;Parent=INV289;VarType=ShV;DupType=.
ch09	505103	INS4566	G	GA	.	PASS	END=505103;ChrB=ch09;StartB=1324679;EndB=1324678;Parent=INV289;VarType=ShV;DupType=.
ch09	505103	INS4567	G	GT	.	PASS	END=505103;ChrB=ch09;StartB=1324678;EndB=1324677;Parent=INV289;VarType=ShV;DupType=.
ch09	505103	INS4568	G	GT	.	PASS	END=505103;ChrB=ch09;StartB=1324677;EndB=1324676;Parent=INV289;VarType=ShV;DupType=.
ch09	505103	INS4569	G	GT	.	PASS	END=505103;ChrB=ch09;StartB=1324676;EndB=1324675;Parent=INV289;VarType=ShV;DupType=.
ch09	505103	INS4570	G	GT	.	PASS	END=505103;ChrB=ch09;StartB=1324675;EndB=1324674;Parent=INV289;VarType=ShV;DupType=.
ch09	505103	INS4571	G	GT	.	PASS	END=505103;ChrB=ch09;StartB=1324674;EndB=1324673;Parent=INV289;VarType=ShV;DupType=.
ch09	505103	INS4572	G	GA	.	PASS	END=505103;ChrB=ch09;StartB=1324673;EndB=1324672;Parent=INV289;VarType=ShV;DupType=.
ch09	505921	INS4573	C	CT	.	PASS	END=505921;ChrB=ch09;StartB=1323854;EndB=1323853;Parent=INV289;VarType=ShV;DupType=.
ch09	505921	INS4574	C	CT	.	PASS	END=505921;ChrB=ch09;StartB=1323853;EndB=1323852;Parent=INV289;VarType=ShV;DupType=.
ch09	505921	INS4575	C	CT	.	PASS	END=505921;ChrB=ch09;StartB=1323852;EndB=1323851;Parent=INV289;VarType=ShV;DupType=.
ch09	505921	INS4576	C	CT	.	PASS	END=505921;ChrB=ch09;StartB=1323851;EndB=1323850;Parent=INV289;VarType=ShV;DupType=.
ch09	505921	INS4577	C	CT	.	PASS	END=505921;ChrB=ch09;StartB=1323850;EndB=1323849;Parent=INV289;VarType=ShV;DupType=.
ch09	505927	SNP4578	C	T	.	PASS	END=505927;ChrB=ch09;StartB=1323843;EndB=1323843;Parent=INV289;VarType=ShV;DupType=.
ch09	505955	SNP4579	G	T	.	PASS	END=505955;ChrB=ch09;StartB=1323815;EndB=1323815;Parent=INV289;VarType=ShV;DupType=.
ch09	506214	SNP4580	T	G	.	PASS	END=506214;ChrB=ch09;StartB=1323556;EndB=1323556;Parent=INV289;VarType=ShV;DupType=.
ch09	506414	SNP4581	T	C	.	PASS	END=506414;ChrB=ch09;StartB=1323356;EndB=1323356;Parent=INV289;VarType=ShV;DupType=.
ch09	506661	SNP4582	T	A	.	PASS	END=506661;ChrB=ch09;StartB=1323109;EndB=1323109;Parent=INV289;VarType=ShV;DupType=.
ch09	506712	SNP4583	A	T	.	PASS	END=506712;ChrB=ch09;StartB=1323058;EndB=1323058;Parent=INV289;VarType=ShV;DupType=.
ch09	506761	SNP4584	A	G	.	PASS	END=506761;ChrB=ch09;StartB=1323009;EndB=1323009;Parent=INV289;VarType=ShV;DupType=.
ch09	507469	INS4585	G	GA	.	PASS	END=507469;ChrB=ch09;StartB=1322301;EndB=1322300;Parent=INV289;VarType=ShV;DupType=.
ch09	507727	SNP4586	C	T	.	PASS	END=507727;ChrB=ch09;StartB=1322042;EndB=1322042;Parent=INV289;VarType=ShV;DupType=.
ch09	507754	INS4587	A	AT	.	PASS	END=507754;ChrB=ch09;StartB=1322015;EndB=1322014;Parent=INV289;VarType=ShV;DupType=.
ch09	507754	INS4588	A	AA	.	PASS	END=507754;ChrB=ch09;StartB=1322014;EndB=1322013;Parent=INV289;VarType=ShV;DupType=.
ch09	507754	INS4589	A	AA	.	PASS	END=507754;ChrB=ch09;StartB=1322013;EndB=1322012;Parent=INV289;VarType=ShV;DupType=.
ch09	507754	INS4590	A	AT	.	PASS	END=507754;ChrB=ch09;StartB=1322012;EndB=1322011;Parent=INV289;VarType=ShV;DupType=.
ch09	507765	SNP4591	G	A	.	PASS	END=507765;ChrB=ch09;StartB=1322000;EndB=1322000;Parent=INV289;VarType=ShV;DupType=.
ch09	507835	SNP4592	G	A	.	PASS	END=507835;ChrB=ch09;StartB=1321930;EndB=1321930;Parent=INV289;VarType=ShV;DupType=.
ch09	507837	SNP4593	T	C	.	PASS	END=507837;ChrB=ch09;StartB=1321928;EndB=1321928;Parent=INV289;VarType=ShV;DupType=.
ch09	507851	SNP4594	T	C	.	PASS	END=507851;ChrB=ch09;StartB=1321914;EndB=1321914;Parent=INV289;VarType=ShV;DupType=.
ch09	507886	SNP4595	T	G	.	PASS	END=507886;ChrB=ch09;StartB=1321879;EndB=1321879;Parent=INV289;VarType=ShV;DupType=.
ch09	507890	SNP4596	G	A	.	PASS	END=507890;ChrB=ch09;StartB=1321875;EndB=1321875;Parent=INV289;VarType=ShV;DupType=.
ch09	508048	SNP4597	C	T	.	PASS	END=508048;ChrB=ch09;StartB=1321717;EndB=1321717;Parent=INV289;VarType=ShV;DupType=.
ch09	508062	SNP4598	G	A	.	PASS	END=508062;ChrB=ch09;StartB=1321703;EndB=1321703;Parent=INV289;VarType=ShV;DupType=.
ch09	508142	DEL4599	GA	G	.	PASS	END=508143;ChrB=ch09;StartB=1321624;EndB=1321624;Parent=INV289;VarType=ShV;DupType=.
ch09	508362	SNP4600	C	G	.	PASS	END=508362;ChrB=ch09;StartB=1321404;EndB=1321404;Parent=INV289;VarType=ShV;DupType=.
ch09	508630	DEL4601	TTATATATATATATATATATATATATATATATATATATATATATATATCTA	T	.	PASS	END=508680;ChrB=ch09;StartB=1321137;EndB=1321137;Parent=INV289;VarType=ShV;DupType=.
ch09	508918	SNP4602	T	G	.	PASS	END=508918;ChrB=ch09;StartB=1320898;EndB=1320898;Parent=INV289;VarType=ShV;DupType=.
ch09	509056	SNP4603	C	A	.	PASS	END=509056;ChrB=ch09;StartB=1320760;EndB=1320760;Parent=INV289;VarType=ShV;DupType=.
ch09	509058	SNP4604	A	G	.	PASS	END=509058;ChrB=ch09;StartB=1320758;EndB=1320758;Parent=INV289;VarType=ShV;DupType=.
ch09	511061	SNP4605	C	T	.	PASS	END=511061;ChrB=ch09;StartB=1318755;EndB=1318755;Parent=INV289;VarType=ShV;DupType=.
ch09	511585	SNP4606	T	C	.	PASS	END=511585;ChrB=ch09;StartB=1318231;EndB=1318231;Parent=INV289;VarType=ShV;DupType=.
ch09	511748	SNP4607	C	T	.	PASS	END=511748;ChrB=ch09;StartB=1318068;EndB=1318068;Parent=INV289;VarType=ShV;DupType=.
ch09	512451	INS4608	A	AT	.	PASS	END=512451;ChrB=ch09;StartB=1317365;EndB=1317364;Parent=INV289;VarType=ShV;DupType=.
ch09	512467	SNP4609	A	T	.	PASS	END=512467;ChrB=ch09;StartB=1317348;EndB=1317348;Parent=INV289;VarType=ShV;DupType=.
ch09	512650	DEL4610	GAA	G	.	PASS	END=512652;ChrB=ch09;StartB=1317166;EndB=1317166;Parent=INV289;VarType=ShV;DupType=.
ch09	512733	SNP4611	C	T	.	PASS	END=512733;ChrB=ch09;StartB=1317084;EndB=1317084;Parent=INV289;VarType=ShV;DupType=.
ch09	512888	SNP4612	A	T	.	PASS	END=512888;ChrB=ch09;StartB=1316929;EndB=1316929;Parent=INV289;VarType=ShV;DupType=.
ch09	512977	DEL4613	TA	T	.	PASS	END=512978;ChrB=ch09;StartB=1316841;EndB=1316841;Parent=INV289;VarType=ShV;DupType=.
ch09	513060	SNP4614	C	T	.	PASS	END=513060;ChrB=ch09;StartB=1316758;EndB=1316758;Parent=INV289;VarType=ShV;DupType=.
ch09	513302	SNP4615	T	C	.	PASS	END=513302;ChrB=ch09;StartB=1316516;EndB=1316516;Parent=INV289;VarType=ShV;DupType=.
ch09	513555	SNP4616	A	C	.	PASS	END=513555;ChrB=ch09;StartB=1316263;EndB=1316263;Parent=INV289;VarType=ShV;DupType=.
ch09	513758	SNP4617	G	A	.	PASS	END=513758;ChrB=ch09;StartB=1316060;EndB=1316060;Parent=INV289;VarType=ShV;DupType=.
ch09	513798	SNP4618	T	A	.	PASS	END=513798;ChrB=ch09;StartB=1316020;EndB=1316020;Parent=INV289;VarType=ShV;DupType=.
ch09	513803	DEL4619	AC	A	.	PASS	END=513804;ChrB=ch09;StartB=1316016;EndB=1316016;Parent=INV289;VarType=ShV;DupType=.
ch09	513805	SNP4620	C	A	.	PASS	END=513805;ChrB=ch09;StartB=1316014;EndB=1316014;Parent=INV289;VarType=ShV;DupType=.
ch09	513815	SNP4621	C	T	.	PASS	END=513815;ChrB=ch09;StartB=1316004;EndB=1316004;Parent=INV289;VarType=ShV;DupType=.
ch09	513859	SNP4622	T	C	.	PASS	END=513859;ChrB=ch09;StartB=1315960;EndB=1315960;Parent=INV289;VarType=ShV;DupType=.
ch09	513876	DEL4623	TTAGATAGTGAAATCATATATAGACTTGTTTTTCTAAGGAGAACC	T	.	PASS	END=513920;ChrB=ch09;StartB=1315944;EndB=1315944;Parent=INV289;VarType=ShV;DupType=.
ch09	514013	INS4624	C	CT	.	PASS	END=514013;ChrB=ch09;StartB=1315850;EndB=1315849;Parent=INV289;VarType=ShV;DupType=.
ch09	514013	INS4625	C	CC	.	PASS	END=514013;ChrB=ch09;StartB=1315849;EndB=1315848;Parent=INV289;VarType=ShV;DupType=.
ch09	514013	INS4626	C	CT	.	PASS	END=514013;ChrB=ch09;StartB=1315848;EndB=1315847;Parent=INV289;VarType=ShV;DupType=.
ch09	514013	INS4627	C	CT	.	PASS	END=514013;ChrB=ch09;StartB=1315847;EndB=1315846;Parent=INV289;VarType=ShV;DupType=.
ch09	514013	INS4628	C	CT	.	PASS	END=514013;ChrB=ch09;StartB=1315846;EndB=1315845;Parent=INV289;VarType=ShV;DupType=.
ch09	514013	INS4629	C	CC	.	PASS	END=514013;ChrB=ch09;StartB=1315845;EndB=1315844;Parent=INV289;VarType=ShV;DupType=.
ch09	514013	INS4630	C	CA	.	PASS	END=514013;ChrB=ch09;StartB=1315844;EndB=1315843;Parent=INV289;VarType=ShV;DupType=.
ch09	514013	INS4631	C	CT	.	PASS	END=514013;ChrB=ch09;StartB=1315843;EndB=1315842;Parent=INV289;VarType=ShV;DupType=.
ch09	514013	INS4632	C	CC	.	PASS	END=514013;ChrB=ch09;StartB=1315842;EndB=1315841;Parent=INV289;VarType=ShV;DupType=.
ch09	514013	INS4633	C	CC	.	PASS	END=514013;ChrB=ch09;StartB=1315841;EndB=1315840;Parent=INV289;VarType=ShV;DupType=.
ch09	514013	INS4634	C	CT	.	PASS	END=514013;ChrB=ch09;StartB=1315840;EndB=1315839;Parent=INV289;VarType=ShV;DupType=.
ch09	514013	INS4635	C	CT	.	PASS	END=514013;ChrB=ch09;StartB=1315839;EndB=1315838;Parent=INV289;VarType=ShV;DupType=.
ch09	514013	INS4636	C	CT	.	PASS	END=514013;ChrB=ch09;StartB=1315838;EndB=1315837;Parent=INV289;VarType=ShV;DupType=.
ch09	514013	INS4637	C	CA	.	PASS	END=514013;ChrB=ch09;StartB=1315837;EndB=1315836;Parent=INV289;VarType=ShV;DupType=.
ch09	514013	INS4638	C	CA	.	PASS	END=514013;ChrB=ch09;StartB=1315836;EndB=1315835;Parent=INV289;VarType=ShV;DupType=.
ch09	514044	SNP4639	C	T	.	PASS	END=514044;ChrB=ch09;StartB=1315804;EndB=1315804;Parent=INV289;VarType=ShV;DupType=.
ch09	514047	SNP4640	G	A	.	PASS	END=514047;ChrB=ch09;StartB=1315801;EndB=1315801;Parent=INV289;VarType=ShV;DupType=.
ch09	514049	SNP4641	T	C	.	PASS	END=514049;ChrB=ch09;StartB=1315799;EndB=1315799;Parent=INV289;VarType=ShV;DupType=.
ch09	514052	DEL4642	AG	A	.	PASS	END=514053;ChrB=ch09;StartB=1315797;EndB=1315797;Parent=INV289;VarType=ShV;DupType=.
ch09	514172	SNP4643	G	C	.	PASS	END=514172;ChrB=ch09;StartB=1315677;EndB=1315677;Parent=INV289;VarType=ShV;DupType=.
ch09	514173	SNP4644	A	C	.	PASS	END=514173;ChrB=ch09;StartB=1315676;EndB=1315676;Parent=INV289;VarType=ShV;DupType=.
ch09	514226	SNP4645	T	A	.	PASS	END=514226;ChrB=ch09;StartB=1315623;EndB=1315623;Parent=INV289;VarType=ShV;DupType=.
ch09	514250	SNP4646	G	A	.	PASS	END=514250;ChrB=ch09;StartB=1315599;EndB=1315599;Parent=INV289;VarType=ShV;DupType=.
ch09	514261	SNP4647	A	T	.	PASS	END=514261;ChrB=ch09;StartB=1315588;EndB=1315588;Parent=INV289;VarType=ShV;DupType=.
ch09	514356	DEL4648	TCAGCAAA	T	.	PASS	END=514363;ChrB=ch09;StartB=1315494;EndB=1315494;Parent=INV289;VarType=ShV;DupType=.
ch09	514380	INS4649	T	TC	.	PASS	END=514380;ChrB=ch09;StartB=1315476;EndB=1315475;Parent=INV289;VarType=ShV;DupType=.
ch09	514533	SNP4650	G	T	.	PASS	END=514533;ChrB=ch09;StartB=1315322;EndB=1315322;Parent=INV289;VarType=ShV;DupType=.
ch09	514580	SNP4651	T	A	.	PASS	END=514580;ChrB=ch09;StartB=1315275;EndB=1315275;Parent=INV289;VarType=ShV;DupType=.
ch09	514751	DEL4652	TA	T	.	PASS	END=514752;ChrB=ch09;StartB=1315105;EndB=1315105;Parent=INV289;VarType=ShV;DupType=.
ch09	514922	DEL4653	GT	G	.	PASS	END=514923;ChrB=ch09;StartB=1314935;EndB=1314935;Parent=INV289;VarType=ShV;DupType=.
ch09	514968	SNP4654	T	A	.	PASS	END=514968;ChrB=ch09;StartB=1314889;EndB=1314889;Parent=INV289;VarType=ShV;DupType=.
ch09	514977	SNP4655	A	T	.	PASS	END=514977;ChrB=ch09;StartB=1314880;EndB=1314880;Parent=INV289;VarType=ShV;DupType=.
ch09	515026	SNP4656	A	T	.	PASS	END=515026;ChrB=ch09;StartB=1314831;EndB=1314831;Parent=INV289;VarType=ShV;DupType=.
ch09	515078	SNP4657	C	T	.	PASS	END=515078;ChrB=ch09;StartB=1314779;EndB=1314779;Parent=INV289;VarType=ShV;DupType=.
ch09	515194	SNP4658	T	C	.	PASS	END=515194;ChrB=ch09;StartB=1314663;EndB=1314663;Parent=INV289;VarType=ShV;DupType=.
ch09	515205	DEL4659	AT	A	.	PASS	END=515206;ChrB=ch09;StartB=1314653;EndB=1314653;Parent=INV289;VarType=ShV;DupType=.
ch09	515274	INS4660	A	AT	.	PASS	END=515274;ChrB=ch09;StartB=1314584;EndB=1314583;Parent=INV289;VarType=ShV;DupType=.
ch09	515337	INS4661	C	CT	.	PASS	END=515337;ChrB=ch09;StartB=1314520;EndB=1314519;Parent=INV289;VarType=ShV;DupType=.
ch09	515337	INS4662	C	CT	.	PASS	END=515337;ChrB=ch09;StartB=1314519;EndB=1314518;Parent=INV289;VarType=ShV;DupType=.
ch09	515337	INS4663	C	CT	.	PASS	END=515337;ChrB=ch09;StartB=1314518;EndB=1314517;Parent=INV289;VarType=ShV;DupType=.
ch09	515337	INS4664	C	CT	.	PASS	END=515337;ChrB=ch09;StartB=1314517;EndB=1314516;Parent=INV289;VarType=ShV;DupType=.
ch09	515337	INS4665	C	CT	.	PASS	END=515337;ChrB=ch09;StartB=1314516;EndB=1314515;Parent=INV289;VarType=ShV;DupType=.
ch09	515337	INS4666	C	CT	.	PASS	END=515337;ChrB=ch09;StartB=1314515;EndB=1314514;Parent=INV289;VarType=ShV;DupType=.
ch09	515550	INS4667	C	CC	.	PASS	END=515550;ChrB=ch09;StartB=1314301;EndB=1314300;Parent=INV289;VarType=ShV;DupType=.
ch09	515550	INS4668	C	CA	.	PASS	END=515550;ChrB=ch09;StartB=1314300;EndB=1314299;Parent=INV289;VarType=ShV;DupType=.
ch09	515550	INS4669	C	CT	.	PASS	END=515550;ChrB=ch09;StartB=1314299;EndB=1314298;Parent=INV289;VarType=ShV;DupType=.
ch09	515550	INS4670	C	CT	.	PASS	END=515550;ChrB=ch09;StartB=1314298;EndB=1314297;Parent=INV289;VarType=ShV;DupType=.
ch09	515550	INS4671	C	CA	.	PASS	END=515550;ChrB=ch09;StartB=1314297;EndB=1314296;Parent=INV289;VarType=ShV;DupType=.
ch09	515550	INS4672	C	CT	.	PASS	END=515550;ChrB=ch09;StartB=1314296;EndB=1314295;Parent=INV289;VarType=ShV;DupType=.
ch09	515550	INS4673	C	CA	.	PASS	END=515550;ChrB=ch09;StartB=1314295;EndB=1314294;Parent=INV289;VarType=ShV;DupType=.
ch09	515550	INS4674	C	CT	.	PASS	END=515550;ChrB=ch09;StartB=1314294;EndB=1314293;Parent=INV289;VarType=ShV;DupType=.
ch09	515550	INS4675	C	CA	.	PASS	END=515550;ChrB=ch09;StartB=1314293;EndB=1314292;Parent=INV289;VarType=ShV;DupType=.
ch09	515550	INS4676	C	CG	.	PASS	END=515550;ChrB=ch09;StartB=1314292;EndB=1314291;Parent=INV289;VarType=ShV;DupType=.
ch09	515550	INS4677	C	CA	.	PASS	END=515550;ChrB=ch09;StartB=1314291;EndB=1314290;Parent=INV289;VarType=ShV;DupType=.
ch09	515550	INS4678	C	CC	.	PASS	END=515550;ChrB=ch09;StartB=1314290;EndB=1314289;Parent=INV289;VarType=ShV;DupType=.
ch09	515550	INS4679	C	CT	.	PASS	END=515550;ChrB=ch09;StartB=1314289;EndB=1314288;Parent=INV289;VarType=ShV;DupType=.
ch09	515550	INS4680	C	CT	.	PASS	END=515550;ChrB=ch09;StartB=1314288;EndB=1314287;Parent=INV289;VarType=ShV;DupType=.
ch09	515550	INS4681	C	CA	.	PASS	END=515550;ChrB=ch09;StartB=1314287;EndB=1314286;Parent=INV289;VarType=ShV;DupType=.
ch09	515550	INS4682	C	CT	.	PASS	END=515550;ChrB=ch09;StartB=1314286;EndB=1314285;Parent=INV289;VarType=ShV;DupType=.
ch09	515550	INS4683	C	CC	.	PASS	END=515550;ChrB=ch09;StartB=1314285;EndB=1314284;Parent=INV289;VarType=ShV;DupType=.
ch09	515550	INS4684	C	CT	.	PASS	END=515550;ChrB=ch09;StartB=1314284;EndB=1314283;Parent=INV289;VarType=ShV;DupType=.
ch09	515550	INS4685	C	CT	.	PASS	END=515550;ChrB=ch09;StartB=1314283;EndB=1314282;Parent=INV289;VarType=ShV;DupType=.
ch09	515550	INS4686	C	CT	.	PASS	END=515550;ChrB=ch09;StartB=1314282;EndB=1314281;Parent=INV289;VarType=ShV;DupType=.
ch09	515733	SNP4687	C	G	.	PASS	END=515733;ChrB=ch09;StartB=1314098;EndB=1314098;Parent=INV289;VarType=ShV;DupType=.
ch09	515796	SNP4688	A	G	.	PASS	END=515796;ChrB=ch09;StartB=1314035;EndB=1314035;Parent=INV289;VarType=ShV;DupType=.
ch09	515804	SNP4689	A	G	.	PASS	END=515804;ChrB=ch09;StartB=1314027;EndB=1314027;Parent=INV289;VarType=ShV;DupType=.
ch09	515926	SNP4690	C	A	.	PASS	END=515926;ChrB=ch09;StartB=1313905;EndB=1313905;Parent=INV289;VarType=ShV;DupType=.
ch09	515998	SNP4691	T	C	.	PASS	END=515998;ChrB=ch09;StartB=1313833;EndB=1313833;Parent=INV289;VarType=ShV;DupType=.
ch09	516670	SNP4692	A	G	.	PASS	END=516670;ChrB=ch09;StartB=1313161;EndB=1313161;Parent=INV289;VarType=ShV;DupType=.
ch09	516753	SNP4693	T	C	.	PASS	END=516753;ChrB=ch09;StartB=1313078;EndB=1313078;Parent=INV289;VarType=ShV;DupType=.
ch09	516802	SNP4694	A	G	.	PASS	END=516802;ChrB=ch09;StartB=1313029;EndB=1313029;Parent=INV289;VarType=ShV;DupType=.
ch09	516890	SNP4695	T	C	.	PASS	END=516890;ChrB=ch09;StartB=1312941;EndB=1312941;Parent=INV289;VarType=ShV;DupType=.
ch09	517672	SNP4696	A	G	.	PASS	END=517672;ChrB=ch09;StartB=1312159;EndB=1312159;Parent=INV289;VarType=ShV;DupType=.
ch09	517962	INS4697	A	AA	.	PASS	END=517962;ChrB=ch09;StartB=1311869;EndB=1311868;Parent=INV289;VarType=ShV;DupType=.
ch09	517962	INS4698	A	AA	.	PASS	END=517962;ChrB=ch09;StartB=1311868;EndB=1311867;Parent=INV289;VarType=ShV;DupType=.
ch09	517962	INS4699	A	AA	.	PASS	END=517962;ChrB=ch09;StartB=1311867;EndB=1311866;Parent=INV289;VarType=ShV;DupType=.
ch09	517962	INS4700	A	AA	.	PASS	END=517962;ChrB=ch09;StartB=1311866;EndB=1311865;Parent=INV289;VarType=ShV;DupType=.
ch09	517962	INS4701	A	AG	.	PASS	END=517962;ChrB=ch09;StartB=1311865;EndB=1311864;Parent=INV289;VarType=ShV;DupType=.
ch09	517962	INS4702	A	AG	.	PASS	END=517962;ChrB=ch09;StartB=1311864;EndB=1311863;Parent=INV289;VarType=ShV;DupType=.
ch09	517962	INS4703	A	AA	.	PASS	END=517962;ChrB=ch09;StartB=1311863;EndB=1311862;Parent=INV289;VarType=ShV;DupType=.
ch09	517962	INS4704	A	AA	.	PASS	END=517962;ChrB=ch09;StartB=1311862;EndB=1311861;Parent=INV289;VarType=ShV;DupType=.
ch09	517962	INS4705	A	AT	.	PASS	END=517962;ChrB=ch09;StartB=1311861;EndB=1311860;Parent=INV289;VarType=ShV;DupType=.
ch09	517962	INS4706	A	AA	.	PASS	END=517962;ChrB=ch09;StartB=1311860;EndB=1311859;Parent=INV289;VarType=ShV;DupType=.
ch09	517962	INS4707	A	AT	.	PASS	END=517962;ChrB=ch09;StartB=1311859;EndB=1311858;Parent=INV289;VarType=ShV;DupType=.
ch09	518232	INS4708	T	TC	.	PASS	END=518232;ChrB=ch09;StartB=1311588;EndB=1311587;Parent=INV289;VarType=ShV;DupType=.
ch09	518825	SNP4709	A	G	.	PASS	END=518825;ChrB=ch09;StartB=1310994;EndB=1310994;Parent=INV289;VarType=ShV;DupType=.
ch09	518841	SNP4710	A	C	.	PASS	END=518841;ChrB=ch09;StartB=1310978;EndB=1310978;Parent=INV289;VarType=ShV;DupType=.
ch09	519134	INS4711	C	CA	.	PASS	END=519134;ChrB=ch09;StartB=1310685;EndB=1310684;Parent=INV289;VarType=ShV;DupType=.
ch09	519134	INS4712	C	CT	.	PASS	END=519134;ChrB=ch09;StartB=1310684;EndB=1310683;Parent=INV289;VarType=ShV;DupType=.
ch09	519134	INS4713	C	CT	.	PASS	END=519134;ChrB=ch09;StartB=1310683;EndB=1310682;Parent=INV289;VarType=ShV;DupType=.
ch09	519134	INS4714	C	CT	.	PASS	END=519134;ChrB=ch09;StartB=1310682;EndB=1310681;Parent=INV289;VarType=ShV;DupType=.
ch09	519134	INS4715	C	CA	.	PASS	END=519134;ChrB=ch09;StartB=1310681;EndB=1310680;Parent=INV289;VarType=ShV;DupType=.
ch09	519300	DEL4716	CATATATATATATATATATAT	C	.	PASS	END=519320;ChrB=ch09;StartB=1310515;EndB=1310515;Parent=INV289;VarType=ShV;DupType=.
ch09	519410	DEL4717	CT	C	.	PASS	END=519411;ChrB=ch09;StartB=1310425;EndB=1310425;Parent=INV289;VarType=ShV;DupType=.
ch09	519678	SNP4718	G	T	.	PASS	END=519678;ChrB=ch09;StartB=1310157;EndB=1310157;Parent=INV289;VarType=ShV;DupType=.
ch09	519789	SNP4719	C	T	.	PASS	END=519789;ChrB=ch09;StartB=1310046;EndB=1310046;Parent=INV289;VarType=ShV;DupType=.
ch09	519889	SNP4720	C	T	.	PASS	END=519889;ChrB=ch09;StartB=1309946;EndB=1309946;Parent=INV289;VarType=ShV;DupType=.
ch09	519926	SNP4721	A	G	.	PASS	END=519926;ChrB=ch09;StartB=1309909;EndB=1309909;Parent=INV289;VarType=ShV;DupType=.
ch09	519959	SNP4722	A	G	.	PASS	END=519959;ChrB=ch09;StartB=1309876;EndB=1309876;Parent=INV289;VarType=ShV;DupType=.
ch09	520009	SNP4723	A	C	.	PASS	END=520009;ChrB=ch09;StartB=1309826;EndB=1309826;Parent=INV289;VarType=ShV;DupType=.
ch09	520036	SNP4724	C	T	.	PASS	END=520036;ChrB=ch09;StartB=1309799;EndB=1309799;Parent=INV289;VarType=ShV;DupType=.
ch09	520211	SNP4725	T	C	.	PASS	END=520211;ChrB=ch09;StartB=1309624;EndB=1309624;Parent=INV289;VarType=ShV;DupType=.
ch09	520277	SNP4726	C	G	.	PASS	END=520277;ChrB=ch09;StartB=1309558;EndB=1309558;Parent=INV289;VarType=ShV;DupType=.
ch09	520666	INS4727	G	GT	.	PASS	END=520666;ChrB=ch09;StartB=1309169;EndB=1309168;Parent=INV289;VarType=ShV;DupType=.
ch09	520719	SNP4728	G	A	.	PASS	END=520719;ChrB=ch09;StartB=1309115;EndB=1309115;Parent=INV289;VarType=ShV;DupType=.
ch09	520896	SNP4729	T	C	.	PASS	END=520896;ChrB=ch09;StartB=1308938;EndB=1308938;Parent=INV289;VarType=ShV;DupType=.
ch09	521310	DEL4730	GTTTTTTT	G	.	PASS	END=521317;ChrB=ch09;StartB=1308525;EndB=1308525;Parent=INV289;VarType=ShV;DupType=.
ch09	521332	SNP4731	T	A	.	PASS	END=521332;ChrB=ch09;StartB=1308509;EndB=1308509;Parent=INV289;VarType=ShV;DupType=.
ch09	521835	SNP4732	A	G	.	PASS	END=521835;ChrB=ch09;StartB=1308006;EndB=1308006;Parent=INV289;VarType=ShV;DupType=.
ch09	523446	SNP4733	A	C	.	PASS	END=523446;ChrB=ch09;StartB=1306395;EndB=1306395;Parent=INV289;VarType=ShV;DupType=.
ch09	524140	SNP4734	C	A	.	PASS	END=524140;ChrB=ch09;StartB=1305701;EndB=1305701;Parent=INV289;VarType=ShV;DupType=.
ch09	524789	SNP4735	G	T	.	PASS	END=524789;ChrB=ch09;StartB=1305052;EndB=1305052;Parent=INV289;VarType=ShV;DupType=.
ch09	526431	SNP4736	T	C	.	PASS	END=526431;ChrB=ch09;StartB=1303410;EndB=1303410;Parent=INV289;VarType=ShV;DupType=.
ch09	526502	INS4737	T	TG	.	PASS	END=526502;ChrB=ch09;StartB=1303339;EndB=1303338;Parent=INV289;VarType=ShV;DupType=.
ch09	526726	SNP4738	T	C	.	PASS	END=526726;ChrB=ch09;StartB=1303114;EndB=1303114;Parent=INV289;VarType=ShV;DupType=.
ch09	526786	SNP4739	C	T	.	PASS	END=526786;ChrB=ch09;StartB=1303054;EndB=1303054;Parent=INV289;VarType=ShV;DupType=.
ch09	526825	SNP4740	T	C	.	PASS	END=526825;ChrB=ch09;StartB=1303015;EndB=1303015;Parent=INV289;VarType=ShV;DupType=.
ch09	526893	SNP4741	A	G	.	PASS	END=526893;ChrB=ch09;StartB=1302947;EndB=1302947;Parent=INV289;VarType=ShV;DupType=.
ch09	526900	SNP4742	A	G	.	PASS	END=526900;ChrB=ch09;StartB=1302940;EndB=1302940;Parent=INV289;VarType=ShV;DupType=.
ch09	526923	INS4743	A	AT	.	PASS	END=526923;ChrB=ch09;StartB=1302917;EndB=1302916;Parent=INV289;VarType=ShV;DupType=.
ch09	527309	SNP4744	A	C	.	PASS	END=527309;ChrB=ch09;StartB=1302530;EndB=1302530;Parent=INV289;VarType=ShV;DupType=.
ch09	527450	SNP4745	G	A	.	PASS	END=527450;ChrB=ch09;StartB=1302389;EndB=1302389;Parent=INV289;VarType=ShV;DupType=.
ch09	527733	INS4746	C	CT	.	PASS	END=527733;ChrB=ch09;StartB=1302106;EndB=1302105;Parent=INV289;VarType=ShV;DupType=.
ch09	527738	SNP4747	G	T	.	PASS	END=527738;ChrB=ch09;StartB=1302100;EndB=1302100;Parent=INV289;VarType=ShV;DupType=.
ch09	527743	SNP4748	T	C	.	PASS	END=527743;ChrB=ch09;StartB=1302095;EndB=1302095;Parent=INV289;VarType=ShV;DupType=.
ch09	527797	SNP4749	T	C	.	PASS	END=527797;ChrB=ch09;StartB=1302041;EndB=1302041;Parent=INV289;VarType=ShV;DupType=.
ch09	528592	SNP4750	T	C	.	PASS	END=528592;ChrB=ch09;StartB=1301246;EndB=1301246;Parent=INV289;VarType=ShV;DupType=.
ch09	528795	SNP4751	A	T	.	PASS	END=528795;ChrB=ch09;StartB=1301043;EndB=1301043;Parent=INV289;VarType=ShV;DupType=.
ch09	528819	DEL4752	AGGCAG	A	.	PASS	END=528824;ChrB=ch09;StartB=1301020;EndB=1301020;Parent=INV289;VarType=ShV;DupType=.
ch09	529360	INS4753	T	TG	.	PASS	END=529360;ChrB=ch09;StartB=1300483;EndB=1300482;Parent=INV289;VarType=ShV;DupType=.
ch09	529685	SNP4754	C	T	.	PASS	END=529685;ChrB=ch09;StartB=1300157;EndB=1300157;Parent=INV289;VarType=ShV;DupType=.
ch09	530398	DEL4755	TGAAGAG	T	.	PASS	END=530404;ChrB=ch09;StartB=1299445;EndB=1299445;Parent=INV289;VarType=ShV;DupType=.
ch09	531196	SNP4756	G	T	.	PASS	END=531196;ChrB=ch09;StartB=1298652;EndB=1298652;Parent=INV289;VarType=ShV;DupType=.
ch09	535154	SNP4757	A	C	.	PASS	END=535154;ChrB=ch09;StartB=1294694;EndB=1294694;Parent=INV289;VarType=ShV;DupType=.
ch09	535231	SNP4758	T	C	.	PASS	END=535231;ChrB=ch09;StartB=1294617;EndB=1294617;Parent=INV289;VarType=ShV;DupType=.
ch09	535290	SNP4759	A	G	.	PASS	END=535290;ChrB=ch09;StartB=1294558;EndB=1294558;Parent=INV289;VarType=ShV;DupType=.
ch09	535623	SNP4760	T	C	.	PASS	END=535623;ChrB=ch09;StartB=1294225;EndB=1294225;Parent=INV289;VarType=ShV;DupType=.
ch09	536014	SNP4761	G	A	.	PASS	END=536014;ChrB=ch09;StartB=1293834;EndB=1293834;Parent=INV289;VarType=ShV;DupType=.
ch09	536455	DEL4762	TA	T	.	PASS	END=536456;ChrB=ch09;StartB=1293394;EndB=1293394;Parent=INV289;VarType=ShV;DupType=.
ch09	536794	SNP4763	T	A	.	PASS	END=536794;ChrB=ch09;StartB=1293055;EndB=1293055;Parent=INV289;VarType=ShV;DupType=.
ch09	536815	SNP4764	T	C	.	PASS	END=536815;ChrB=ch09;StartB=1293034;EndB=1293034;Parent=INV289;VarType=ShV;DupType=.
ch09	536861	SNP4765	T	C	.	PASS	END=536861;ChrB=ch09;StartB=1292988;EndB=1292988;Parent=INV289;VarType=ShV;DupType=.
ch09	536913	INS4766	C	CT	.	PASS	END=536913;ChrB=ch09;StartB=1292936;EndB=1292935;Parent=INV289;VarType=ShV;DupType=.
ch09	537084	DEL4767	AATATATATATATAT	A	.	PASS	END=537098;ChrB=ch09;StartB=1292765;EndB=1292765;Parent=INV289;VarType=ShV;DupType=.
ch09	537113	DEL4768	ATATTTATT	A	.	PASS	END=537121;ChrB=ch09;StartB=1292750;EndB=1292750;Parent=INV289;VarType=ShV;DupType=.
ch09	537498	DEL4769	CCATAA	C	.	PASS	END=537503;ChrB=ch09;StartB=1292373;EndB=1292373;Parent=INV289;VarType=ShV;DupType=.
ch09	537522	DEL4770	CT	C	.	PASS	END=537523;ChrB=ch09;StartB=1292354;EndB=1292354;Parent=INV289;VarType=ShV;DupType=.
ch09	537532	SNP4771	T	A	.	PASS	END=537532;ChrB=ch09;StartB=1292344;EndB=1292344;Parent=INV289;VarType=ShV;DupType=.
ch09	537533	SNP4772	T	A	.	PASS	END=537533;ChrB=ch09;StartB=1292343;EndB=1292343;Parent=INV289;VarType=ShV;DupType=.
ch09	537609	INS4773	C	CT	.	PASS	END=537609;ChrB=ch09;StartB=1292267;EndB=1292266;Parent=INV289;VarType=ShV;DupType=.
ch09	537609	INS4774	C	CA	.	PASS	END=537609;ChrB=ch09;StartB=1292266;EndB=1292265;Parent=INV289;VarType=ShV;DupType=.
ch09	537650	SNP4775	G	A	.	PASS	END=537650;ChrB=ch09;StartB=1292224;EndB=1292224;Parent=INV289;VarType=ShV;DupType=.
ch09	538238	INS4776	T	TT	.	PASS	END=538238;ChrB=ch09;StartB=1291636;EndB=1291635;Parent=INV289;VarType=ShV;DupType=.
ch09	538238	INS4777	T	TA	.	PASS	END=538238;ChrB=ch09;StartB=1291635;EndB=1291634;Parent=INV289;VarType=ShV;DupType=.
ch09	538238	INS4778	T	TT	.	PASS	END=538238;ChrB=ch09;StartB=1291634;EndB=1291633;Parent=INV289;VarType=ShV;DupType=.
ch09	538238	INS4779	T	TA	.	PASS	END=538238;ChrB=ch09;StartB=1291633;EndB=1291632;Parent=INV289;VarType=ShV;DupType=.
ch09	538240	SNP4780	T	A	.	PASS	END=538240;ChrB=ch09;StartB=1291630;EndB=1291630;Parent=INV289;VarType=ShV;DupType=.
ch09	538286	SNP4781	A	G	.	PASS	END=538286;ChrB=ch09;StartB=1291584;EndB=1291584;Parent=INV289;VarType=ShV;DupType=.
ch09	538442	DEL4782	CT	C	.	PASS	END=538443;ChrB=ch09;StartB=1291429;EndB=1291429;Parent=INV289;VarType=ShV;DupType=.
ch09	538740	DEL4783	AATTTTAATTT	A	.	PASS	END=538750;ChrB=ch09;StartB=1291132;EndB=1291132;Parent=INV289;VarType=ShV;DupType=.
ch09	538815	SNP4784	C	T	.	PASS	END=538815;ChrB=ch09;StartB=1291066;EndB=1291066;Parent=INV289;VarType=ShV;DupType=.
ch09	538900	SNP4785	G	A	.	PASS	END=538900;ChrB=ch09;StartB=1290981;EndB=1290981;Parent=INV289;VarType=ShV;DupType=.
ch09	539135	SNP4786	T	A	.	PASS	END=539135;ChrB=ch09;StartB=1290746;EndB=1290746;Parent=INV289;VarType=ShV;DupType=.
ch09	539165	SNP4787	A	G	.	PASS	END=539165;ChrB=ch09;StartB=1290716;EndB=1290716;Parent=INV289;VarType=ShV;DupType=.
ch09	539245	INS4788	G	GA	.	PASS	END=539245;ChrB=ch09;StartB=1290636;EndB=1290635;Parent=INV289;VarType=ShV;DupType=.
ch09	539416	INS4789	A	AT	.	PASS	END=539416;ChrB=ch09;StartB=1290464;EndB=1290463;Parent=INV289;VarType=ShV;DupType=.
ch09	539591	SNP4790	G	A	.	PASS	END=539591;ChrB=ch09;StartB=1290288;EndB=1290288;Parent=INV289;VarType=ShV;DupType=.
ch09	539687	SNP4791	C	T	.	PASS	END=539687;ChrB=ch09;StartB=1290192;EndB=1290192;Parent=INV289;VarType=ShV;DupType=.
ch09	539838	INS4792	A	AG	.	PASS	END=539838;ChrB=ch09;StartB=1290041;EndB=1290040;Parent=INV289;VarType=ShV;DupType=.
ch09	539942	SNP4793	G	A	.	PASS	END=539942;ChrB=ch09;StartB=1289936;EndB=1289936;Parent=INV289;VarType=ShV;DupType=.
ch09	540060	SNP4794	G	T	.	PASS	END=540060;ChrB=ch09;StartB=1289818;EndB=1289818;Parent=INV289;VarType=ShV;DupType=.
ch09	540078	SNP4795	G	A	.	PASS	END=540078;ChrB=ch09;StartB=1289800;EndB=1289800;Parent=INV289;VarType=ShV;DupType=.
ch09	540189	INS4796	T	TA	.	PASS	END=540189;ChrB=ch09;StartB=1289689;EndB=1289688;Parent=INV289;VarType=ShV;DupType=.
ch09	540394	SNP4797	A	G	.	PASS	END=540394;ChrB=ch09;StartB=1289483;EndB=1289483;Parent=INV289;VarType=ShV;DupType=.
ch09	540578	SNP4798	C	A	.	PASS	END=540578;ChrB=ch09;StartB=1289299;EndB=1289299;Parent=INV289;VarType=ShV;DupType=.
ch09	540942	SNP4799	T	A	.	PASS	END=540942;ChrB=ch09;StartB=1288935;EndB=1288935;Parent=INV289;VarType=ShV;DupType=.
ch09	540980	SNP4800	A	G	.	PASS	END=540980;ChrB=ch09;StartB=1288897;EndB=1288897;Parent=INV289;VarType=ShV;DupType=.
ch09	540981	SNP4801	G	T	.	PASS	END=540981;ChrB=ch09;StartB=1288896;EndB=1288896;Parent=INV289;VarType=ShV;DupType=.
ch09	541357	SNP4802	C	T	.	PASS	END=541357;ChrB=ch09;StartB=1288520;EndB=1288520;Parent=INV289;VarType=ShV;DupType=.
ch09	541434	INS4803	A	AC	.	PASS	END=541434;ChrB=ch09;StartB=1288443;EndB=1288442;Parent=INV289;VarType=ShV;DupType=.
ch09	541650	SNP4804	A	G	.	PASS	END=541650;ChrB=ch09;StartB=1288226;EndB=1288226;Parent=INV289;VarType=ShV;DupType=.
ch09	542889	SNP4805	T	C	.	PASS	END=542889;ChrB=ch09;StartB=1286987;EndB=1286987;Parent=INV289;VarType=ShV;DupType=.
ch09	544519	SNP4806	C	T	.	PASS	END=544519;ChrB=ch09;StartB=1285357;EndB=1285357;Parent=INV289;VarType=ShV;DupType=.
ch09	544999	SNP4807	T	A	.	PASS	END=544999;ChrB=ch09;StartB=1284877;EndB=1284877;Parent=INV289;VarType=ShV;DupType=.
ch09	545121	SNP4808	G	A	.	PASS	END=545121;ChrB=ch09;StartB=1284755;EndB=1284755;Parent=INV289;VarType=ShV;DupType=.
ch09	545616	SNP4809	G	C	.	PASS	END=545616;ChrB=ch09;StartB=1284260;EndB=1284260;Parent=INV289;VarType=ShV;DupType=.
ch09	547543	SNP4810	A	G	.	PASS	END=547543;ChrB=ch09;StartB=1282333;EndB=1282333;Parent=INV289;VarType=ShV;DupType=.
ch09	547593	SNP4811	C	T	.	PASS	END=547593;ChrB=ch09;StartB=1282283;EndB=1282283;Parent=INV289;VarType=ShV;DupType=.
ch09	548331	SNP4812	T	A	.	PASS	END=548331;ChrB=ch09;StartB=1281545;EndB=1281545;Parent=INV289;VarType=ShV;DupType=.
ch09	548535	SNP4813	G	T	.	PASS	END=548535;ChrB=ch09;StartB=1281341;EndB=1281341;Parent=INV289;VarType=ShV;DupType=.
ch09	548643	INS4814	A	AT	.	PASS	END=548643;ChrB=ch09;StartB=1281233;EndB=1281232;Parent=INV289;VarType=ShV;DupType=.
ch09	549376	SNP4815	G	A	.	PASS	END=549376;ChrB=ch09;StartB=1280499;EndB=1280499;Parent=INV289;VarType=ShV;DupType=.
ch09	550367	SYNAL9	N	<SYNAL>	.	PASS	END=596315;ChrB=ch09;StartB=1478900;EndB=1524906;Parent=SYN2;VarType=.;DupType=.
ch09	550367	SYN2	N	<SYN>	.	PASS	END=738359;ChrB=ch09;StartB=1478900;EndB=1672690;Parent=.;VarType=SR;DupType=-
ch09	552165	INS4816	C	CAAACCACTT	.	PASS	END=552165;ChrB=ch09;StartB=1480698;EndB=1480707;Parent=SYN2;VarType=ShV;DupType=.
ch09	552173	SNP4817	C	T	.	PASS	END=552173;ChrB=ch09;StartB=1480715;EndB=1480715;Parent=SYN2;VarType=ShV;DupType=.
ch09	552183	DEL4818	GTACATTTGCATTGGTGCAAATTCACTAATACTTGTGTTAAAAATTTCCCAGAATGTTTATTATAAGGATTAAATGGTGCAATTGTATTCATCTTTAGAATACAAATTGGTTAGACGAGACATAGTAATATAGAGAGAGGCTGACGATCCTATCTGCTCAGTGAATTAATTGGACAAATCACTTATCGATAATATCGTTACGA	G	.	PASS	END=552385;ChrB=ch09;StartB=1480725;EndB=1480725;Parent=SYN2;VarType=ShV;DupType=.
ch09	553612	SNP4819	C	G	.	PASS	END=553612;ChrB=ch09;StartB=1481952;EndB=1481952;Parent=SYN2;VarType=ShV;DupType=.
ch09	553754	SNP4820	T	A	.	PASS	END=553754;ChrB=ch09;StartB=1482094;EndB=1482094;Parent=SYN2;VarType=ShV;DupType=.
ch09	553873	SNP4821	T	C	.	PASS	END=553873;ChrB=ch09;StartB=1482213;EndB=1482213;Parent=SYN2;VarType=ShV;DupType=.
ch09	557531	SNP4822	C	T	.	PASS	END=557531;ChrB=ch09;StartB=1485871;EndB=1485871;Parent=SYN2;VarType=ShV;DupType=.
ch09	559726	SNP4823	T	C	.	PASS	END=559726;ChrB=ch09;StartB=1488066;EndB=1488066;Parent=SYN2;VarType=ShV;DupType=.
ch09	562186	SNP4824	A	C	.	PASS	END=562186;ChrB=ch09;StartB=1490526;EndB=1490526;Parent=SYN2;VarType=ShV;DupType=.
ch09	562251	SNP4825	C	T	.	PASS	END=562251;ChrB=ch09;StartB=1490591;EndB=1490591;Parent=SYN2;VarType=ShV;DupType=.
ch09	564333	SNP4826	T	A	.	PASS	END=564333;ChrB=ch09;StartB=1492673;EndB=1492673;Parent=SYN2;VarType=ShV;DupType=.
ch09	564636	SNP4827	G	A	.	PASS	END=564636;ChrB=ch09;StartB=1492976;EndB=1492976;Parent=SYN2;VarType=ShV;DupType=.
ch09	564654	SNP4828	A	G	.	PASS	END=564654;ChrB=ch09;StartB=1492994;EndB=1492994;Parent=SYN2;VarType=ShV;DupType=.
ch09	564660	SNP4829	C	G	.	PASS	END=564660;ChrB=ch09;StartB=1493000;EndB=1493000;Parent=SYN2;VarType=ShV;DupType=.
ch09	564680	SNP4830	A	G	.	PASS	END=564680;ChrB=ch09;StartB=1493020;EndB=1493020;Parent=SYN2;VarType=ShV;DupType=.
ch09	564699	SNP4831	C	A	.	PASS	END=564699;ChrB=ch09;StartB=1493039;EndB=1493039;Parent=SYN2;VarType=ShV;DupType=.
ch09	564711	SNP4832	T	G	.	PASS	END=564711;ChrB=ch09;StartB=1493051;EndB=1493051;Parent=SYN2;VarType=ShV;DupType=.
ch09	564937	SNP4833	G	T	.	PASS	END=564937;ChrB=ch09;StartB=1493277;EndB=1493277;Parent=SYN2;VarType=ShV;DupType=.
ch09	564994	SNP4834	A	G	.	PASS	END=564994;ChrB=ch09;StartB=1493334;EndB=1493334;Parent=SYN2;VarType=ShV;DupType=.
ch09	565018	SNP4835	C	G	.	PASS	END=565018;ChrB=ch09;StartB=1493358;EndB=1493358;Parent=SYN2;VarType=ShV;DupType=.
ch09	565056	INS4836	C	CTTTAGCGACGACCTTCATAACCTTTAGCGACGACCGTCATAACCTTTAGCGACGACCTTCAAAACTTTTAGCGACGACCTTCATAACCTTTAGCGACGACCTTCATAACTTTTTGCGACGATCTTCATAACCTTTAGCGACGAGATTCATAACT	.	PASS	END=565056;ChrB=ch09;StartB=1493396;EndB=1493550;Parent=SYN2;VarType=ShV;DupType=.
ch09	565515	SNP4837	A	C	.	PASS	END=565515;ChrB=ch09;StartB=1494009;EndB=1494009;Parent=SYN2;VarType=ShV;DupType=.
ch09	565753	SNP4838	G	C	.	PASS	END=565753;ChrB=ch09;StartB=1494247;EndB=1494247;Parent=SYN2;VarType=ShV;DupType=.
ch09	566105	SNP4839	T	G	.	PASS	END=566105;ChrB=ch09;StartB=1494599;EndB=1494599;Parent=SYN2;VarType=ShV;DupType=.
ch09	566134	SNP4840	T	C	.	PASS	END=566134;ChrB=ch09;StartB=1494628;EndB=1494628;Parent=SYN2;VarType=ShV;DupType=.
ch09	567934	INS4841	A	AATATATAT	.	PASS	END=567934;ChrB=ch09;StartB=1496428;EndB=1496436;Parent=SYN2;VarType=ShV;DupType=.
ch09	568990	SNP4842	A	T	.	PASS	END=568990;ChrB=ch09;StartB=1497492;EndB=1497492;Parent=SYN2;VarType=ShV;DupType=.
ch09	569374	SNP4843	A	G	.	PASS	END=569374;ChrB=ch09;StartB=1497876;EndB=1497876;Parent=SYN2;VarType=ShV;DupType=.
ch09	569578	DEL4844	CTATA	C	.	PASS	END=569582;ChrB=ch09;StartB=1498080;EndB=1498080;Parent=SYN2;VarType=ShV;DupType=.
ch09	569653	SNP4845	G	T	.	PASS	END=569653;ChrB=ch09;StartB=1498151;EndB=1498151;Parent=SYN2;VarType=ShV;DupType=.
ch09	569687	SNP4846	G	A	.	PASS	END=569687;ChrB=ch09;StartB=1498185;EndB=1498185;Parent=SYN2;VarType=ShV;DupType=.
ch09	569844	DEL4847	GA	G	.	PASS	END=569845;ChrB=ch09;StartB=1498342;EndB=1498342;Parent=SYN2;VarType=ShV;DupType=.
ch09	569890	DEL4848	TTAGAGA	T	.	PASS	END=569896;ChrB=ch09;StartB=1498387;EndB=1498387;Parent=SYN2;VarType=ShV;DupType=.
ch09	569897	SNP4849	T	C	.	PASS	END=569897;ChrB=ch09;StartB=1498388;EndB=1498388;Parent=SYN2;VarType=ShV;DupType=.
ch09	570009	SNP4850	G	A	.	PASS	END=570009;ChrB=ch09;StartB=1498500;EndB=1498500;Parent=SYN2;VarType=ShV;DupType=.
ch09	570037	SNP4851	C	T	.	PASS	END=570037;ChrB=ch09;StartB=1498528;EndB=1498528;Parent=SYN2;VarType=ShV;DupType=.
ch09	570567	SNP4852	T	C	.	PASS	END=570567;ChrB=ch09;StartB=1499058;EndB=1499058;Parent=SYN2;VarType=ShV;DupType=.
ch09	570568	SNP4853	A	G	.	PASS	END=570568;ChrB=ch09;StartB=1499059;EndB=1499059;Parent=SYN2;VarType=ShV;DupType=.
ch09	570569	SNP4854	A	T	.	PASS	END=570569;ChrB=ch09;StartB=1499060;EndB=1499060;Parent=SYN2;VarType=ShV;DupType=.
ch09	571006	SNP4855	A	G	.	PASS	END=571006;ChrB=ch09;StartB=1499497;EndB=1499497;Parent=SYN2;VarType=ShV;DupType=.
ch09	571659	SNP4856	A	G	.	PASS	END=571659;ChrB=ch09;StartB=1500150;EndB=1500150;Parent=SYN2;VarType=ShV;DupType=.
ch09	572527	SNP4857	T	C	.	PASS	END=572527;ChrB=ch09;StartB=1501018;EndB=1501018;Parent=SYN2;VarType=ShV;DupType=.
ch09	572668	SNP4858	T	G	.	PASS	END=572668;ChrB=ch09;StartB=1501159;EndB=1501159;Parent=SYN2;VarType=ShV;DupType=.
ch09	572931	SNP4859	A	G	.	PASS	END=572931;ChrB=ch09;StartB=1501422;EndB=1501422;Parent=SYN2;VarType=ShV;DupType=.
ch09	574332	INS4860	G	GATATATATATATATATATATATATATATATAT	.	PASS	END=574332;ChrB=ch09;StartB=1502823;EndB=1502855;Parent=SYN2;VarType=ShV;DupType=.
ch09	574438	SNP4861	G	A	.	PASS	END=574438;ChrB=ch09;StartB=1502961;EndB=1502961;Parent=SYN2;VarType=ShV;DupType=.
ch09	574677	INS4862	C	CA	.	PASS	END=574677;ChrB=ch09;StartB=1503200;EndB=1503201;Parent=SYN2;VarType=ShV;DupType=.
ch09	574748	SNP4863	G	A	.	PASS	END=574748;ChrB=ch09;StartB=1503272;EndB=1503272;Parent=SYN2;VarType=ShV;DupType=.
ch09	574809	SNP4864	C	G	.	PASS	END=574809;ChrB=ch09;StartB=1503333;EndB=1503333;Parent=SYN2;VarType=ShV;DupType=.
ch09	575249	INS4865	T	TA	.	PASS	END=575249;ChrB=ch09;StartB=1503773;EndB=1503774;Parent=SYN2;VarType=ShV;DupType=.
ch09	576204	SNP4866	C	T	.	PASS	END=576204;ChrB=ch09;StartB=1504729;EndB=1504729;Parent=SYN2;VarType=ShV;DupType=.
ch09	577743	DEL4867	AAT	A	.	PASS	END=577745;ChrB=ch09;StartB=1506268;EndB=1506268;Parent=SYN2;VarType=ShV;DupType=.
ch09	577755	SNP4868	A	G	.	PASS	END=577755;ChrB=ch09;StartB=1506278;EndB=1506278;Parent=SYN2;VarType=ShV;DupType=.
ch09	577758	SNP4869	A	G	.	PASS	END=577758;ChrB=ch09;StartB=1506281;EndB=1506281;Parent=SYN2;VarType=ShV;DupType=.
ch09	577902	INS4870	A	ATATATGATGAATGTGTAAATATAATAGGAGAAATAAGAATGTAAACAATGGTGAATGTTACG	.	PASS	END=577902;ChrB=ch09;StartB=1506425;EndB=1506487;Parent=SYN2;VarType=ShV;DupType=.
ch09	578501	INS4871	C	CTATTTTATTTGCTTATTATAAAAAAAAAAAATATA	.	PASS	END=578501;ChrB=ch09;StartB=1507086;EndB=1507121;Parent=SYN2;VarType=ShV;DupType=.
ch09	578569	SNP4872	T	A	.	PASS	END=578569;ChrB=ch09;StartB=1507189;EndB=1507189;Parent=SYN2;VarType=ShV;DupType=.
ch09	578570	DEL4873	TGCTTGTTATATATA	T	.	PASS	END=578584;ChrB=ch09;StartB=1507190;EndB=1507190;Parent=SYN2;VarType=ShV;DupType=.
ch09	578762	DEL4874	CT	C	.	PASS	END=578763;ChrB=ch09;StartB=1507368;EndB=1507368;Parent=SYN2;VarType=ShV;DupType=.
ch09	578774	SNP4875	T	C	.	PASS	END=578774;ChrB=ch09;StartB=1507379;EndB=1507379;Parent=SYN2;VarType=ShV;DupType=.
ch09	579089	DEL4876	TA	T	.	PASS	END=579090;ChrB=ch09;StartB=1507694;EndB=1507694;Parent=SYN2;VarType=ShV;DupType=.
ch09	579091	SNP4877	A	T	.	PASS	END=579091;ChrB=ch09;StartB=1507695;EndB=1507695;Parent=SYN2;VarType=ShV;DupType=.
ch09	579234	DEL4878	GA	G	.	PASS	END=579235;ChrB=ch09;StartB=1507838;EndB=1507838;Parent=SYN2;VarType=ShV;DupType=.
ch09	579965	DEL4879	AT	A	.	PASS	END=579966;ChrB=ch09;StartB=1508568;EndB=1508568;Parent=SYN2;VarType=ShV;DupType=.
ch09	580305	INS4880	T	TC	.	PASS	END=580305;ChrB=ch09;StartB=1508907;EndB=1508908;Parent=SYN2;VarType=ShV;DupType=.
ch09	580397	SNP4881	T	A	.	PASS	END=580397;ChrB=ch09;StartB=1509000;EndB=1509000;Parent=SYN2;VarType=ShV;DupType=.
ch09	581319	SNP4882	G	A	.	PASS	END=581319;ChrB=ch09;StartB=1509922;EndB=1509922;Parent=SYN2;VarType=ShV;DupType=.
ch09	582463	INS4883	G	GA	.	PASS	END=582463;ChrB=ch09;StartB=1511066;EndB=1511067;Parent=SYN2;VarType=ShV;DupType=.
ch09	582817	SNP4884	A	T	.	PASS	END=582817;ChrB=ch09;StartB=1511421;EndB=1511421;Parent=SYN2;VarType=ShV;DupType=.
ch09	583161	INS4885	A	AT	.	PASS	END=583161;ChrB=ch09;StartB=1511765;EndB=1511766;Parent=SYN2;VarType=ShV;DupType=.
ch09	586626	SNP4886	A	T	.	PASS	END=586626;ChrB=ch09;StartB=1515231;EndB=1515231;Parent=SYN2;VarType=ShV;DupType=.
ch09	586631	DEL4887	TA	T	.	PASS	END=586632;ChrB=ch09;StartB=1515236;EndB=1515236;Parent=SYN2;VarType=ShV;DupType=.
ch09	586633	SNP4888	A	G	.	PASS	END=586633;ChrB=ch09;StartB=1515237;EndB=1515237;Parent=SYN2;VarType=ShV;DupType=.
ch09	586754	SNP4889	T	C	.	PASS	END=586754;ChrB=ch09;StartB=1515358;EndB=1515358;Parent=SYN2;VarType=ShV;DupType=.
ch09	588595	DEL4890	AAT	A	.	PASS	END=588597;ChrB=ch09;StartB=1517199;EndB=1517199;Parent=SYN2;VarType=ShV;DupType=.
ch09	590460	SNP4891	A	G	.	PASS	END=590460;ChrB=ch09;StartB=1519062;EndB=1519062;Parent=SYN2;VarType=ShV;DupType=.
ch09	590922	SNP4892	A	C	.	PASS	END=590922;ChrB=ch09;StartB=1519524;EndB=1519524;Parent=SYN2;VarType=ShV;DupType=.
ch09	591130	SNP4893	G	T	.	PASS	END=591130;ChrB=ch09;StartB=1519732;EndB=1519732;Parent=SYN2;VarType=ShV;DupType=.
ch09	592313	SNP4894	T	C	.	PASS	END=592313;ChrB=ch09;StartB=1520915;EndB=1520915;Parent=SYN2;VarType=ShV;DupType=.
ch09	594240	SNP4895	C	T	.	PASS	END=594240;ChrB=ch09;StartB=1522842;EndB=1522842;Parent=SYN2;VarType=ShV;DupType=.
ch09	594428	SNP4896	A	G	.	PASS	END=594428;ChrB=ch09;StartB=1523030;EndB=1523030;Parent=SYN2;VarType=ShV;DupType=.
ch09	594732	SNP4897	G	A	.	PASS	END=594732;ChrB=ch09;StartB=1523334;EndB=1523334;Parent=SYN2;VarType=ShV;DupType=.
ch09	595196	SNP4898	T	A	.	PASS	END=595196;ChrB=ch09;StartB=1523798;EndB=1523798;Parent=SYN2;VarType=ShV;DupType=.
ch09	595289	SNP4899	C	T	.	PASS	END=595289;ChrB=ch09;StartB=1523891;EndB=1523891;Parent=SYN2;VarType=ShV;DupType=.
ch09	595531	SNP4900	G	A	.	PASS	END=595531;ChrB=ch09;StartB=1524133;EndB=1524133;Parent=SYN2;VarType=ShV;DupType=.
ch09	595548	DEL4901	CA	C	.	PASS	END=595549;ChrB=ch09;StartB=1524150;EndB=1524150;Parent=SYN2;VarType=ShV;DupType=.
ch09	595830	DEL4902	TATGATGATG	T	.	PASS	END=595839;ChrB=ch09;StartB=1524431;EndB=1524431;Parent=SYN2;VarType=ShV;DupType=.
ch09	595958	DEL4903	CT	C	.	PASS	END=595959;ChrB=ch09;StartB=1524550;EndB=1524550;Parent=SYN2;VarType=ShV;DupType=.
ch09	595960	SNP4904	T	C	.	PASS	END=595960;ChrB=ch09;StartB=1524551;EndB=1524551;Parent=SYN2;VarType=ShV;DupType=.
ch09	595999	SNP4905	C	T	.	PASS	END=595999;ChrB=ch09;StartB=1524590;EndB=1524590;Parent=SYN2;VarType=ShV;DupType=.
ch09	596070	SNP4906	C	T	.	PASS	END=596070;ChrB=ch09;StartB=1524661;EndB=1524661;Parent=SYN2;VarType=ShV;DupType=.
ch09	596138	SNP4907	A	G	.	PASS	END=596138;ChrB=ch09;StartB=1524729;EndB=1524729;Parent=SYN2;VarType=ShV;DupType=.
ch09	596142	SNP4908	C	T	.	PASS	END=596142;ChrB=ch09;StartB=1524733;EndB=1524733;Parent=SYN2;VarType=ShV;DupType=.
ch09	596255	SNP4909	C	T	.	PASS	END=596255;ChrB=ch09;StartB=1524846;EndB=1524846;Parent=SYN2;VarType=ShV;DupType=.
ch09	596316	HDR14	N	<HDR>	.	PASS	END=596494;ChrB=ch09;StartB=1524907;EndB=1525072;Parent=SYN2;VarType=ShV;DupType=.
ch09	596495	SYNAL10	N	<SYNAL>	.	PASS	END=613469;ChrB=ch09;StartB=1525073;EndB=1542053;Parent=SYN2;VarType=.;DupType=.
ch09	596581	INS4910	T	TAA	.	PASS	END=596581;ChrB=ch09;StartB=1525159;EndB=1525161;Parent=SYN2;VarType=ShV;DupType=.
ch09	596844	SNP4911	G	A	.	PASS	END=596844;ChrB=ch09;StartB=1525424;EndB=1525424;Parent=SYN2;VarType=ShV;DupType=.
ch09	597381	INS4912	T	TC	.	PASS	END=597381;ChrB=ch09;StartB=1525961;EndB=1525962;Parent=SYN2;VarType=ShV;DupType=.
ch09	597826	SNP4913	A	G	.	PASS	END=597826;ChrB=ch09;StartB=1526407;EndB=1526407;Parent=SYN2;VarType=ShV;DupType=.
ch09	598218	SNP4914	A	C	.	PASS	END=598218;ChrB=ch09;StartB=1526799;EndB=1526799;Parent=SYN2;VarType=ShV;DupType=.
ch09	598250	SNP4915	C	T	.	PASS	END=598250;ChrB=ch09;StartB=1526831;EndB=1526831;Parent=SYN2;VarType=ShV;DupType=.
ch09	598339	SNP4916	G	A	.	PASS	END=598339;ChrB=ch09;StartB=1526920;EndB=1526920;Parent=SYN2;VarType=ShV;DupType=.
ch09	598698	SNP4917	A	G	.	PASS	END=598698;ChrB=ch09;StartB=1527279;EndB=1527279;Parent=SYN2;VarType=ShV;DupType=.
ch09	599980	SNP4918	A	T	.	PASS	END=599980;ChrB=ch09;StartB=1528561;EndB=1528561;Parent=SYN2;VarType=ShV;DupType=.
ch09	600111	SNP4919	T	A	.	PASS	END=600111;ChrB=ch09;StartB=1528692;EndB=1528692;Parent=SYN2;VarType=ShV;DupType=.
ch09	600122	SNP4920	C	T	.	PASS	END=600122;ChrB=ch09;StartB=1528703;EndB=1528703;Parent=SYN2;VarType=ShV;DupType=.
ch09	600209	SNP4921	G	A	.	PASS	END=600209;ChrB=ch09;StartB=1528790;EndB=1528790;Parent=SYN2;VarType=ShV;DupType=.
ch09	600216	DEL4922	TA	T	.	PASS	END=600217;ChrB=ch09;StartB=1528797;EndB=1528797;Parent=SYN2;VarType=ShV;DupType=.
ch09	600313	SNP4923	C	T	.	PASS	END=600313;ChrB=ch09;StartB=1528893;EndB=1528893;Parent=SYN2;VarType=ShV;DupType=.
ch09	600391	INS4924	A	AT	.	PASS	END=600391;ChrB=ch09;StartB=1528971;EndB=1528972;Parent=SYN2;VarType=ShV;DupType=.
ch09	600660	SNP4925	C	T	.	PASS	END=600660;ChrB=ch09;StartB=1529241;EndB=1529241;Parent=SYN2;VarType=ShV;DupType=.
ch09	601577	DEL4926	TC	T	.	PASS	END=601578;ChrB=ch09;StartB=1530158;EndB=1530158;Parent=SYN2;VarType=ShV;DupType=.
ch09	602613	SNP4927	T	C	.	PASS	END=602613;ChrB=ch09;StartB=1531193;EndB=1531193;Parent=SYN2;VarType=ShV;DupType=.
ch09	603844	SNP4928	G	A	.	PASS	END=603844;ChrB=ch09;StartB=1532424;EndB=1532424;Parent=SYN2;VarType=ShV;DupType=.
ch09	603900	SNP4929	A	G	.	PASS	END=603900;ChrB=ch09;StartB=1532480;EndB=1532480;Parent=SYN2;VarType=ShV;DupType=.
ch09	604091	SNP4930	T	G	.	PASS	END=604091;ChrB=ch09;StartB=1532671;EndB=1532671;Parent=SYN2;VarType=ShV;DupType=.
ch09	604116	SNP4931	G	A	.	PASS	END=604116;ChrB=ch09;StartB=1532696;EndB=1532696;Parent=SYN2;VarType=ShV;DupType=.
ch09	604220	SNP4932	T	C	.	PASS	END=604220;ChrB=ch09;StartB=1532800;EndB=1532800;Parent=SYN2;VarType=ShV;DupType=.
ch09	604621	SNP4933	A	T	.	PASS	END=604621;ChrB=ch09;StartB=1533201;EndB=1533201;Parent=SYN2;VarType=ShV;DupType=.
ch09	608190	INS4934	C	CTGT	.	PASS	END=608190;ChrB=ch09;StartB=1536770;EndB=1536773;Parent=SYN2;VarType=ShV;DupType=.
ch09	610396	SNP4935	C	T	.	PASS	END=610396;ChrB=ch09;StartB=1538979;EndB=1538979;Parent=SYN2;VarType=ShV;DupType=.
ch09	610576	SNP4936	T	A	.	PASS	END=610576;ChrB=ch09;StartB=1539159;EndB=1539159;Parent=SYN2;VarType=ShV;DupType=.
ch09	610577	SNP4937	T	A	.	PASS	END=610577;ChrB=ch09;StartB=1539160;EndB=1539160;Parent=SYN2;VarType=ShV;DupType=.
ch09	611159	SNP4938	A	G	.	PASS	END=611159;ChrB=ch09;StartB=1539742;EndB=1539742;Parent=SYN2;VarType=ShV;DupType=.
ch09	612841	SNP4939	G	C	.	PASS	END=612841;ChrB=ch09;StartB=1541424;EndB=1541424;Parent=SYN2;VarType=ShV;DupType=.
ch09	612918	SNP4940	T	C	.	PASS	END=612918;ChrB=ch09;StartB=1541501;EndB=1541501;Parent=SYN2;VarType=ShV;DupType=.
ch09	612932	SNP4941	T	C	.	PASS	END=612932;ChrB=ch09;StartB=1541515;EndB=1541515;Parent=SYN2;VarType=ShV;DupType=.
ch09	612983	SNP4942	A	C	.	PASS	END=612983;ChrB=ch09;StartB=1541566;EndB=1541566;Parent=SYN2;VarType=ShV;DupType=.
ch09	613045	SNP4943	G	A	.	PASS	END=613045;ChrB=ch09;StartB=1541628;EndB=1541628;Parent=SYN2;VarType=ShV;DupType=.
ch09	613089	SNP4944	T	C	.	PASS	END=613089;ChrB=ch09;StartB=1541672;EndB=1541672;Parent=SYN2;VarType=ShV;DupType=.
ch09	613154	INS4945	G	GA	.	PASS	END=613154;ChrB=ch09;StartB=1541737;EndB=1541738;Parent=SYN2;VarType=ShV;DupType=.
ch09	613209	DEL4946	ATT	A	.	PASS	END=613211;ChrB=ch09;StartB=1541793;EndB=1541793;Parent=SYN2;VarType=ShV;DupType=.
ch09	613316	SNP4947	G	A	.	PASS	END=613316;ChrB=ch09;StartB=1541898;EndB=1541898;Parent=SYN2;VarType=ShV;DupType=.
ch09	613328	SNP4948	C	T	.	PASS	END=613328;ChrB=ch09;StartB=1541910;EndB=1541910;Parent=SYN2;VarType=ShV;DupType=.
ch09	613345	SNP4949	G	A	.	PASS	END=613345;ChrB=ch09;StartB=1541927;EndB=1541927;Parent=SYN2;VarType=ShV;DupType=.
ch09	613358	SNP4950	C	A	.	PASS	END=613358;ChrB=ch09;StartB=1541940;EndB=1541940;Parent=SYN2;VarType=ShV;DupType=.
ch09	613416	INS4951	A	AAC	.	PASS	END=613416;ChrB=ch09;StartB=1541998;EndB=1542000;Parent=SYN2;VarType=ShV;DupType=.
ch09	613445	SNP4952	C	T	.	PASS	END=613445;ChrB=ch09;StartB=1542029;EndB=1542029;Parent=SYN2;VarType=ShV;DupType=.
ch09	613470	HDR15	N	<HDR>	.	PASS	END=614657;ChrB=ch09;StartB=1542054;EndB=1543245;Parent=SYN2;VarType=ShV;DupType=.
ch09	614658	SYNAL11	N	<SYNAL>	.	PASS	END=705964;ChrB=ch09;StartB=1543246;EndB=1634605;Parent=SYN2;VarType=.;DupType=.
ch09	614683	SNP4953	T	C	.	PASS	END=614683;ChrB=ch09;StartB=1543271;EndB=1543271;Parent=SYN2;VarType=ShV;DupType=.
ch09	614702	SNP4954	A	G	.	PASS	END=614702;ChrB=ch09;StartB=1543290;EndB=1543290;Parent=SYN2;VarType=ShV;DupType=.
ch09	614709	SNP4955	T	C	.	PASS	END=614709;ChrB=ch09;StartB=1543297;EndB=1543297;Parent=SYN2;VarType=ShV;DupType=.
ch09	614717	SNP4956	T	C	.	PASS	END=614717;ChrB=ch09;StartB=1543305;EndB=1543305;Parent=SYN2;VarType=ShV;DupType=.
ch09	614718	SNP4957	A	G	.	PASS	END=614718;ChrB=ch09;StartB=1543306;EndB=1543306;Parent=SYN2;VarType=ShV;DupType=.
ch09	614721	SNP4958	T	G	.	PASS	END=614721;ChrB=ch09;StartB=1543309;EndB=1543309;Parent=SYN2;VarType=ShV;DupType=.
ch09	614726	DEL4959	CAA	C	.	PASS	END=614728;ChrB=ch09;StartB=1543314;EndB=1543314;Parent=SYN2;VarType=ShV;DupType=.
ch09	614735	SNP4960	A	C	.	PASS	END=614735;ChrB=ch09;StartB=1543321;EndB=1543321;Parent=SYN2;VarType=ShV;DupType=.
ch09	614739	SNP4961	A	G	.	PASS	END=614739;ChrB=ch09;StartB=1543325;EndB=1543325;Parent=SYN2;VarType=ShV;DupType=.
ch09	614749	SNP4962	A	G	.	PASS	END=614749;ChrB=ch09;StartB=1543335;EndB=1543335;Parent=SYN2;VarType=ShV;DupType=.
ch09	614786	SNP4963	T	C	.	PASS	END=614786;ChrB=ch09;StartB=1543372;EndB=1543372;Parent=SYN2;VarType=ShV;DupType=.
ch09	614830	SNP4964	C	T	.	PASS	END=614830;ChrB=ch09;StartB=1543416;EndB=1543416;Parent=SYN2;VarType=ShV;DupType=.
ch09	614847	INS4965	A	AC	.	PASS	END=614847;ChrB=ch09;StartB=1543433;EndB=1543434;Parent=SYN2;VarType=ShV;DupType=.
ch09	614859	SNP4966	G	T	.	PASS	END=614859;ChrB=ch09;StartB=1543446;EndB=1543446;Parent=SYN2;VarType=ShV;DupType=.
ch09	614861	INS4967	T	TCTATTGGGAGA	.	PASS	END=614861;ChrB=ch09;StartB=1543448;EndB=1543459;Parent=SYN2;VarType=ShV;DupType=.
ch09	614976	SNP4968	A	G	.	PASS	END=614976;ChrB=ch09;StartB=1543574;EndB=1543574;Parent=SYN2;VarType=ShV;DupType=.
ch09	614989	SNP4969	C	T	.	PASS	END=614989;ChrB=ch09;StartB=1543587;EndB=1543587;Parent=SYN2;VarType=ShV;DupType=.
ch09	614992	DEL4970	CT	C	.	PASS	END=614993;ChrB=ch09;StartB=1543590;EndB=1543590;Parent=SYN2;VarType=ShV;DupType=.
ch09	614998	SNP4971	T	C	.	PASS	END=614998;ChrB=ch09;StartB=1543595;EndB=1543595;Parent=SYN2;VarType=ShV;DupType=.
ch09	615021	SNP4972	T	A	.	PASS	END=615021;ChrB=ch09;StartB=1543618;EndB=1543618;Parent=SYN2;VarType=ShV;DupType=.
ch09	615023	SNP4973	A	T	.	PASS	END=615023;ChrB=ch09;StartB=1543620;EndB=1543620;Parent=SYN2;VarType=ShV;DupType=.
ch09	615051	SNP4974	A	C	.	PASS	END=615051;ChrB=ch09;StartB=1543648;EndB=1543648;Parent=SYN2;VarType=ShV;DupType=.
ch09	615056	INS4975	T	TCAA	.	PASS	END=615056;ChrB=ch09;StartB=1543653;EndB=1543656;Parent=SYN2;VarType=ShV;DupType=.
ch09	615063	INS4976	A	AATC	.	PASS	END=615063;ChrB=ch09;StartB=1543663;EndB=1543666;Parent=SYN2;VarType=ShV;DupType=.
ch09	615273	DEL4977	AAT	A	.	PASS	END=615275;ChrB=ch09;StartB=1543876;EndB=1543876;Parent=SYN2;VarType=ShV;DupType=.
ch09	615276	SNP4978	A	T	.	PASS	END=615276;ChrB=ch09;StartB=1543877;EndB=1543877;Parent=SYN2;VarType=ShV;DupType=.
ch09	615303	SNP4979	A	G	.	PASS	END=615303;ChrB=ch09;StartB=1543904;EndB=1543904;Parent=SYN2;VarType=ShV;DupType=.
ch09	615372	DEL4980	TAA	T	.	PASS	END=615374;ChrB=ch09;StartB=1543973;EndB=1543973;Parent=SYN2;VarType=ShV;DupType=.
ch09	615375	SNP4981	A	T	.	PASS	END=615375;ChrB=ch09;StartB=1543974;EndB=1543974;Parent=SYN2;VarType=ShV;DupType=.
ch09	615381	SNP4982	A	T	.	PASS	END=615381;ChrB=ch09;StartB=1543980;EndB=1543980;Parent=SYN2;VarType=ShV;DupType=.
ch09	615520	SNP4983	C	T	.	PASS	END=615520;ChrB=ch09;StartB=1544119;EndB=1544119;Parent=SYN2;VarType=ShV;DupType=.
ch09	615565	SNP4984	C	T	.	PASS	END=615565;ChrB=ch09;StartB=1544164;EndB=1544164;Parent=SYN2;VarType=ShV;DupType=.
ch09	615613	SNP4985	T	C	.	PASS	END=615613;ChrB=ch09;StartB=1544212;EndB=1544212;Parent=SYN2;VarType=ShV;DupType=.
ch09	615618	SNP4986	C	T	.	PASS	END=615618;ChrB=ch09;StartB=1544217;EndB=1544217;Parent=SYN2;VarType=ShV;DupType=.
ch09	615744	INS4987	A	AT	.	PASS	END=615744;ChrB=ch09;StartB=1544343;EndB=1544344;Parent=SYN2;VarType=ShV;DupType=.
ch09	615820	SNP4988	T	C	.	PASS	END=615820;ChrB=ch09;StartB=1544420;EndB=1544420;Parent=SYN2;VarType=ShV;DupType=.
ch09	615855	SNP4989	C	T	.	PASS	END=615855;ChrB=ch09;StartB=1544455;EndB=1544455;Parent=SYN2;VarType=ShV;DupType=.
ch09	616025	INS4990	T	TAAAAAAAA	.	PASS	END=616025;ChrB=ch09;StartB=1544625;EndB=1544633;Parent=SYN2;VarType=ShV;DupType=.
ch09	616025	DEL4991	TTTTTTTTTT	T	.	PASS	END=616034;ChrB=ch09;StartB=1544633;EndB=1544633;Parent=SYN2;VarType=ShV;DupType=.
ch09	616049	SNP4992	A	G	.	PASS	END=616049;ChrB=ch09;StartB=1544648;EndB=1544648;Parent=SYN2;VarType=ShV;DupType=.
ch09	616138	INS4993	G	GT	.	PASS	END=616138;ChrB=ch09;StartB=1544737;EndB=1544738;Parent=SYN2;VarType=ShV;DupType=.
ch09	616217	SNP4994	T	A	.	PASS	END=616217;ChrB=ch09;StartB=1544817;EndB=1544817;Parent=SYN2;VarType=ShV;DupType=.
ch09	616247	INS4995	G	GGAT	.	PASS	END=616247;ChrB=ch09;StartB=1544847;EndB=1544850;Parent=SYN2;VarType=ShV;DupType=.
ch09	616292	SNP4996	T	C	.	PASS	END=616292;ChrB=ch09;StartB=1544895;EndB=1544895;Parent=SYN2;VarType=ShV;DupType=.
ch09	616317	SNP4997	G	T	.	PASS	END=616317;ChrB=ch09;StartB=1544920;EndB=1544920;Parent=SYN2;VarType=ShV;DupType=.
ch09	616347	SNP4998	A	G	.	PASS	END=616347;ChrB=ch09;StartB=1544950;EndB=1544950;Parent=SYN2;VarType=ShV;DupType=.
ch09	616378	SNP4999	A	G	.	PASS	END=616378;ChrB=ch09;StartB=1544981;EndB=1544981;Parent=SYN2;VarType=ShV;DupType=.
ch09	616403	SNP5000	T	C	.	PASS	END=616403;ChrB=ch09;StartB=1545006;EndB=1545006;Parent=SYN2;VarType=ShV;DupType=.
ch09	616422	SNP5001	C	T	.	PASS	END=616422;ChrB=ch09;StartB=1545025;EndB=1545025;Parent=SYN2;VarType=ShV;DupType=.
ch09	616462	SNP5002	A	G	.	PASS	END=616462;ChrB=ch09;StartB=1545065;EndB=1545065;Parent=SYN2;VarType=ShV;DupType=.
ch09	616657	DEL5003	CA	C	.	PASS	END=616658;ChrB=ch09;StartB=1545260;EndB=1545260;Parent=SYN2;VarType=ShV;DupType=.
ch09	616698	SNP5004	A	G	.	PASS	END=616698;ChrB=ch09;StartB=1545300;EndB=1545300;Parent=SYN2;VarType=ShV;DupType=.
ch09	616813	SNP5005	T	G	.	PASS	END=616813;ChrB=ch09;StartB=1545415;EndB=1545415;Parent=SYN2;VarType=ShV;DupType=.
ch09	616859	SNP5006	A	C	.	PASS	END=616859;ChrB=ch09;StartB=1545461;EndB=1545461;Parent=SYN2;VarType=ShV;DupType=.
ch09	617136	SNP5007	A	C	.	PASS	END=617136;ChrB=ch09;StartB=1545738;EndB=1545738;Parent=SYN2;VarType=ShV;DupType=.
ch09	617901	SNP5008	T	C	.	PASS	END=617901;ChrB=ch09;StartB=1546503;EndB=1546503;Parent=SYN2;VarType=ShV;DupType=.
ch09	618256	SNP5009	T	A	.	PASS	END=618256;ChrB=ch09;StartB=1546858;EndB=1546858;Parent=SYN2;VarType=ShV;DupType=.
ch09	618824	SNP5010	G	C	.	PASS	END=618824;ChrB=ch09;StartB=1547426;EndB=1547426;Parent=SYN2;VarType=ShV;DupType=.
ch09	619020	SNP5011	T	C	.	PASS	END=619020;ChrB=ch09;StartB=1547622;EndB=1547622;Parent=SYN2;VarType=ShV;DupType=.
ch09	619327	SNP5012	G	T	.	PASS	END=619327;ChrB=ch09;StartB=1547929;EndB=1547929;Parent=SYN2;VarType=ShV;DupType=.
ch09	619362	SNP5013	T	A	.	PASS	END=619362;ChrB=ch09;StartB=1547964;EndB=1547964;Parent=SYN2;VarType=ShV;DupType=.
ch09	619903	INS5014	A	AT	.	PASS	END=619903;ChrB=ch09;StartB=1548505;EndB=1548506;Parent=SYN2;VarType=ShV;DupType=.
ch09	620451	SNP5015	A	G	.	PASS	END=620451;ChrB=ch09;StartB=1549054;EndB=1549054;Parent=SYN2;VarType=ShV;DupType=.
ch09	620481	SNP5016	C	T	.	PASS	END=620481;ChrB=ch09;StartB=1549084;EndB=1549084;Parent=SYN2;VarType=ShV;DupType=.
ch09	620506	SNP5017	C	A	.	PASS	END=620506;ChrB=ch09;StartB=1549109;EndB=1549109;Parent=SYN2;VarType=ShV;DupType=.
ch09	620861	SNP5018	A	G	.	PASS	END=620861;ChrB=ch09;StartB=1549464;EndB=1549464;Parent=SYN2;VarType=ShV;DupType=.
ch09	620934	SNP5019	T	A	.	PASS	END=620934;ChrB=ch09;StartB=1549537;EndB=1549537;Parent=SYN2;VarType=ShV;DupType=.
ch09	621284	SNP5020	T	G	.	PASS	END=621284;ChrB=ch09;StartB=1549887;EndB=1549887;Parent=SYN2;VarType=ShV;DupType=.
ch09	621464	SNP5021	A	T	.	PASS	END=621464;ChrB=ch09;StartB=1550067;EndB=1550067;Parent=SYN2;VarType=ShV;DupType=.
ch09	622038	DEL5022	GA	G	.	PASS	END=622039;ChrB=ch09;StartB=1550641;EndB=1550641;Parent=SYN2;VarType=ShV;DupType=.
ch09	622730	SNP5023	C	G	.	PASS	END=622730;ChrB=ch09;StartB=1551332;EndB=1551332;Parent=SYN2;VarType=ShV;DupType=.
ch09	623145	SNP5024	G	T	.	PASS	END=623145;ChrB=ch09;StartB=1551747;EndB=1551747;Parent=SYN2;VarType=ShV;DupType=.
ch09	623201	SNP5025	G	A	.	PASS	END=623201;ChrB=ch09;StartB=1551803;EndB=1551803;Parent=SYN2;VarType=ShV;DupType=.
ch09	623445	SNP5026	A	G	.	PASS	END=623445;ChrB=ch09;StartB=1552047;EndB=1552047;Parent=SYN2;VarType=ShV;DupType=.
ch09	623480	INS5027	C	CT	.	PASS	END=623480;ChrB=ch09;StartB=1552082;EndB=1552083;Parent=SYN2;VarType=ShV;DupType=.
ch09	623593	SNP5028	A	G	.	PASS	END=623593;ChrB=ch09;StartB=1552196;EndB=1552196;Parent=SYN2;VarType=ShV;DupType=.
ch09	623707	DEL5029	CG	C	.	PASS	END=623708;ChrB=ch09;StartB=1552310;EndB=1552310;Parent=SYN2;VarType=ShV;DupType=.
ch09	624152	INS5030	T	TTC	.	PASS	END=624152;ChrB=ch09;StartB=1552754;EndB=1552756;Parent=SYN2;VarType=ShV;DupType=.
ch09	624164	SNP5031	A	G	.	PASS	END=624164;ChrB=ch09;StartB=1552768;EndB=1552768;Parent=SYN2;VarType=ShV;DupType=.
ch09	624224	SNP5032	C	A	.	PASS	END=624224;ChrB=ch09;StartB=1552828;EndB=1552828;Parent=SYN2;VarType=ShV;DupType=.
ch09	624378	SNP5033	A	C	.	PASS	END=624378;ChrB=ch09;StartB=1552982;EndB=1552982;Parent=SYN2;VarType=ShV;DupType=.
ch09	624388	SNP5034	G	A	.	PASS	END=624388;ChrB=ch09;StartB=1552992;EndB=1552992;Parent=SYN2;VarType=ShV;DupType=.
ch09	624523	SNP5035	T	A	.	PASS	END=624523;ChrB=ch09;StartB=1553127;EndB=1553127;Parent=SYN2;VarType=ShV;DupType=.
ch09	624645	SNP5036	T	G	.	PASS	END=624645;ChrB=ch09;StartB=1553249;EndB=1553249;Parent=SYN2;VarType=ShV;DupType=.
ch09	625305	SNP5037	T	C	.	PASS	END=625305;ChrB=ch09;StartB=1553909;EndB=1553909;Parent=SYN2;VarType=ShV;DupType=.
ch09	627107	SNP5038	A	C	.	PASS	END=627107;ChrB=ch09;StartB=1555711;EndB=1555711;Parent=SYN2;VarType=ShV;DupType=.
ch09	628044	DEL5039	CTT	C	.	PASS	END=628046;ChrB=ch09;StartB=1556648;EndB=1556648;Parent=SYN2;VarType=ShV;DupType=.
ch09	628467	SNP5040	A	T	.	PASS	END=628467;ChrB=ch09;StartB=1557069;EndB=1557069;Parent=SYN2;VarType=ShV;DupType=.
ch09	628490	SNP5041	G	A	.	PASS	END=628490;ChrB=ch09;StartB=1557092;EndB=1557092;Parent=SYN2;VarType=ShV;DupType=.
ch09	628590	SNP5042	A	C	.	PASS	END=628590;ChrB=ch09;StartB=1557192;EndB=1557192;Parent=SYN2;VarType=ShV;DupType=.
ch09	628889	SNP5043	C	T	.	PASS	END=628889;ChrB=ch09;StartB=1557491;EndB=1557491;Parent=SYN2;VarType=ShV;DupType=.
ch09	629063	SNP5044	C	T	.	PASS	END=629063;ChrB=ch09;StartB=1557665;EndB=1557665;Parent=SYN2;VarType=ShV;DupType=.
ch09	629168	DEL5045	GTCATGGAGATGGCCCCCGT	G	.	PASS	END=629187;ChrB=ch09;StartB=1557770;EndB=1557770;Parent=SYN2;VarType=ShV;DupType=.
ch09	629209	SNP5046	T	C	.	PASS	END=629209;ChrB=ch09;StartB=1557792;EndB=1557792;Parent=SYN2;VarType=ShV;DupType=.
ch09	629283	SNP5047	G	A	.	PASS	END=629283;ChrB=ch09;StartB=1557866;EndB=1557866;Parent=SYN2;VarType=ShV;DupType=.
ch09	629366	SNP5048	T	C	.	PASS	END=629366;ChrB=ch09;StartB=1557949;EndB=1557949;Parent=SYN2;VarType=ShV;DupType=.
ch09	630813	SNP5049	A	G	.	PASS	END=630813;ChrB=ch09;StartB=1559396;EndB=1559396;Parent=SYN2;VarType=ShV;DupType=.
ch09	631472	SNP5050	T	C	.	PASS	END=631472;ChrB=ch09;StartB=1560055;EndB=1560055;Parent=SYN2;VarType=ShV;DupType=.
ch09	633108	SNP5051	C	T	.	PASS	END=633108;ChrB=ch09;StartB=1561691;EndB=1561691;Parent=SYN2;VarType=ShV;DupType=.
ch09	637364	INS5052	C	CA	.	PASS	END=637364;ChrB=ch09;StartB=1565947;EndB=1565948;Parent=SYN2;VarType=ShV;DupType=.
ch09	637632	INS5053	C	CA	.	PASS	END=637632;ChrB=ch09;StartB=1566216;EndB=1566217;Parent=SYN2;VarType=ShV;DupType=.
ch09	638487	SNP5054	A	T	.	PASS	END=638487;ChrB=ch09;StartB=1567072;EndB=1567072;Parent=SYN2;VarType=ShV;DupType=.
ch09	638603	SNP5055	A	G	.	PASS	END=638603;ChrB=ch09;StartB=1567188;EndB=1567188;Parent=SYN2;VarType=ShV;DupType=.
ch09	639131	INS5056	C	CCATAACCACCACCGCCTTCTAT	.	PASS	END=639131;ChrB=ch09;StartB=1567716;EndB=1567738;Parent=SYN2;VarType=ShV;DupType=.
ch09	639300	SNP5057	T	G	.	PASS	END=639300;ChrB=ch09;StartB=1567907;EndB=1567907;Parent=SYN2;VarType=ShV;DupType=.
ch09	639656	SNP5058	T	C	.	PASS	END=639656;ChrB=ch09;StartB=1568263;EndB=1568263;Parent=SYN2;VarType=ShV;DupType=.
ch09	640163	SNP5059	T	C	.	PASS	END=640163;ChrB=ch09;StartB=1568770;EndB=1568770;Parent=SYN2;VarType=ShV;DupType=.
ch09	641027	SNP5060	T	A	.	PASS	END=641027;ChrB=ch09;StartB=1569634;EndB=1569634;Parent=SYN2;VarType=ShV;DupType=.
ch09	644064	SNP5061	C	T	.	PASS	END=644064;ChrB=ch09;StartB=1572671;EndB=1572671;Parent=SYN2;VarType=ShV;DupType=.
ch09	644348	SNP5062	T	C	.	PASS	END=644348;ChrB=ch09;StartB=1572955;EndB=1572955;Parent=SYN2;VarType=ShV;DupType=.
ch09	647509	SNP5063	T	C	.	PASS	END=647509;ChrB=ch09;StartB=1576116;EndB=1576116;Parent=SYN2;VarType=ShV;DupType=.
ch09	649433	SNP5064	T	A	.	PASS	END=649433;ChrB=ch09;StartB=1578040;EndB=1578040;Parent=SYN2;VarType=ShV;DupType=.
ch09	650378	SNP5065	C	G	.	PASS	END=650378;ChrB=ch09;StartB=1578985;EndB=1578985;Parent=SYN2;VarType=ShV;DupType=.
ch09	650447	INS5066	C	CT	.	PASS	END=650447;ChrB=ch09;StartB=1579054;EndB=1579055;Parent=SYN2;VarType=ShV;DupType=.
ch09	652127	SNP5067	A	T	.	PASS	END=652127;ChrB=ch09;StartB=1580735;EndB=1580735;Parent=SYN2;VarType=ShV;DupType=.
ch09	652323	SNP5068	A	G	.	PASS	END=652323;ChrB=ch09;StartB=1580931;EndB=1580931;Parent=SYN2;VarType=ShV;DupType=.
ch09	652397	SNP5069	T	C	.	PASS	END=652397;ChrB=ch09;StartB=1581005;EndB=1581005;Parent=SYN2;VarType=ShV;DupType=.
ch09	652586	INS5070	C	CTT	.	PASS	END=652586;ChrB=ch09;StartB=1581194;EndB=1581196;Parent=SYN2;VarType=ShV;DupType=.
ch09	653173	SNP5071	G	C	.	PASS	END=653173;ChrB=ch09;StartB=1581783;EndB=1581783;Parent=SYN2;VarType=ShV;DupType=.
ch09	653228	SNP5072	A	G	.	PASS	END=653228;ChrB=ch09;StartB=1581838;EndB=1581838;Parent=SYN2;VarType=ShV;DupType=.
ch09	653477	SNP5073	G	A	.	PASS	END=653477;ChrB=ch09;StartB=1582087;EndB=1582087;Parent=SYN2;VarType=ShV;DupType=.
ch09	653482	SNP5074	A	G	.	PASS	END=653482;ChrB=ch09;StartB=1582092;EndB=1582092;Parent=SYN2;VarType=ShV;DupType=.
ch09	653524	SNP5075	C	T	.	PASS	END=653524;ChrB=ch09;StartB=1582134;EndB=1582134;Parent=SYN2;VarType=ShV;DupType=.
ch09	654023	SNP5076	T	C	.	PASS	END=654023;ChrB=ch09;StartB=1582633;EndB=1582633;Parent=SYN2;VarType=ShV;DupType=.
ch09	654233	SNP5077	A	G	.	PASS	END=654233;ChrB=ch09;StartB=1582843;EndB=1582843;Parent=SYN2;VarType=ShV;DupType=.
ch09	654461	SNP5078	T	C	.	PASS	END=654461;ChrB=ch09;StartB=1583071;EndB=1583071;Parent=SYN2;VarType=ShV;DupType=.
ch09	654588	INS5079	T	TAA	.	PASS	END=654588;ChrB=ch09;StartB=1583198;EndB=1583200;Parent=SYN2;VarType=ShV;DupType=.
ch09	654598	SNP5080	T	A	.	PASS	END=654598;ChrB=ch09;StartB=1583210;EndB=1583210;Parent=SYN2;VarType=ShV;DupType=.
ch09	654660	SNP5081	C	G	.	PASS	END=654660;ChrB=ch09;StartB=1583272;EndB=1583272;Parent=SYN2;VarType=ShV;DupType=.
ch09	654755	SNP5082	C	T	.	PASS	END=654755;ChrB=ch09;StartB=1583367;EndB=1583367;Parent=SYN2;VarType=ShV;DupType=.
ch09	654871	SNP5083	T	A	.	PASS	END=654871;ChrB=ch09;StartB=1583483;EndB=1583483;Parent=SYN2;VarType=ShV;DupType=.
ch09	654923	SNP5084	T	C	.	PASS	END=654923;ChrB=ch09;StartB=1583535;EndB=1583535;Parent=SYN2;VarType=ShV;DupType=.
ch09	654958	SNP5085	A	G	.	PASS	END=654958;ChrB=ch09;StartB=1583570;EndB=1583570;Parent=SYN2;VarType=ShV;DupType=.
ch09	654972	SNP5086	T	C	.	PASS	END=654972;ChrB=ch09;StartB=1583584;EndB=1583584;Parent=SYN2;VarType=ShV;DupType=.
ch09	655006	DEL5087	AAAG	A	.	PASS	END=655009;ChrB=ch09;StartB=1583618;EndB=1583618;Parent=SYN2;VarType=ShV;DupType=.
ch09	655026	INS5088	G	GATGAA	.	PASS	END=655026;ChrB=ch09;StartB=1583635;EndB=1583640;Parent=SYN2;VarType=ShV;DupType=.
ch09	655237	SNP5089	T	C	.	PASS	END=655237;ChrB=ch09;StartB=1583851;EndB=1583851;Parent=SYN2;VarType=ShV;DupType=.
ch09	655348	SNP5090	C	T	.	PASS	END=655348;ChrB=ch09;StartB=1583962;EndB=1583962;Parent=SYN2;VarType=ShV;DupType=.
ch09	655396	SNP5091	C	T	.	PASS	END=655396;ChrB=ch09;StartB=1584010;EndB=1584010;Parent=SYN2;VarType=ShV;DupType=.
ch09	655445	SNP5092	C	T	.	PASS	END=655445;ChrB=ch09;StartB=1584059;EndB=1584059;Parent=SYN2;VarType=ShV;DupType=.
ch09	655455	SNP5093	T	C	.	PASS	END=655455;ChrB=ch09;StartB=1584069;EndB=1584069;Parent=SYN2;VarType=ShV;DupType=.
ch09	655471	SNP5094	A	G	.	PASS	END=655471;ChrB=ch09;StartB=1584085;EndB=1584085;Parent=SYN2;VarType=ShV;DupType=.
ch09	655558	DEL5095	AT	A	.	PASS	END=655559;ChrB=ch09;StartB=1584172;EndB=1584172;Parent=SYN2;VarType=ShV;DupType=.
ch09	655606	INS5096	T	TA	.	PASS	END=655606;ChrB=ch09;StartB=1584219;EndB=1584220;Parent=SYN2;VarType=ShV;DupType=.
ch09	655690	SNP5097	C	T	.	PASS	END=655690;ChrB=ch09;StartB=1584304;EndB=1584304;Parent=SYN2;VarType=ShV;DupType=.
ch09	655834	SNP5098	T	C	.	PASS	END=655834;ChrB=ch09;StartB=1584448;EndB=1584448;Parent=SYN2;VarType=ShV;DupType=.
ch09	655849	SNP5099	T	C	.	PASS	END=655849;ChrB=ch09;StartB=1584463;EndB=1584463;Parent=SYN2;VarType=ShV;DupType=.
ch09	655890	SNP5100	A	G	.	PASS	END=655890;ChrB=ch09;StartB=1584504;EndB=1584504;Parent=SYN2;VarType=ShV;DupType=.
ch09	655894	SNP5101	G	A	.	PASS	END=655894;ChrB=ch09;StartB=1584508;EndB=1584508;Parent=SYN2;VarType=ShV;DupType=.
ch09	656040	INS5102	G	GA	.	PASS	END=656040;ChrB=ch09;StartB=1584654;EndB=1584655;Parent=SYN2;VarType=ShV;DupType=.
ch09	656105	SNP5103	T	C	.	PASS	END=656105;ChrB=ch09;StartB=1584720;EndB=1584720;Parent=SYN2;VarType=ShV;DupType=.
ch09	656118	SNP5104	A	T	.	PASS	END=656118;ChrB=ch09;StartB=1584733;EndB=1584733;Parent=SYN2;VarType=ShV;DupType=.
ch09	656124	SNP5105	A	C	.	PASS	END=656124;ChrB=ch09;StartB=1584739;EndB=1584739;Parent=SYN2;VarType=ShV;DupType=.
ch09	656136	SNP5106	T	C	.	PASS	END=656136;ChrB=ch09;StartB=1584751;EndB=1584751;Parent=SYN2;VarType=ShV;DupType=.
ch09	656248	SNP5107	G	C	.	PASS	END=656248;ChrB=ch09;StartB=1584863;EndB=1584863;Parent=SYN2;VarType=ShV;DupType=.
ch09	656432	SNP5108	C	A	.	PASS	END=656432;ChrB=ch09;StartB=1585047;EndB=1585047;Parent=SYN2;VarType=ShV;DupType=.
ch09	656553	SNP5109	A	G	.	PASS	END=656553;ChrB=ch09;StartB=1585168;EndB=1585168;Parent=SYN2;VarType=ShV;DupType=.
ch09	656591	SNP5110	T	C	.	PASS	END=656591;ChrB=ch09;StartB=1585206;EndB=1585206;Parent=SYN2;VarType=ShV;DupType=.
ch09	656601	SNP5111	C	T	.	PASS	END=656601;ChrB=ch09;StartB=1585216;EndB=1585216;Parent=SYN2;VarType=ShV;DupType=.
ch09	656664	SNP5112	T	C	.	PASS	END=656664;ChrB=ch09;StartB=1585279;EndB=1585279;Parent=SYN2;VarType=ShV;DupType=.
ch09	657336	INS5113	C	CAA	.	PASS	END=657336;ChrB=ch09;StartB=1585951;EndB=1585953;Parent=SYN2;VarType=ShV;DupType=.
ch09	657553	SNP5114	G	C	.	PASS	END=657553;ChrB=ch09;StartB=1586170;EndB=1586170;Parent=SYN2;VarType=ShV;DupType=.
ch09	657803	SNP5115	G	A	.	PASS	END=657803;ChrB=ch09;StartB=1586420;EndB=1586420;Parent=SYN2;VarType=ShV;DupType=.
ch09	659894	SNP5116	G	T	.	PASS	END=659894;ChrB=ch09;StartB=1588511;EndB=1588511;Parent=SYN2;VarType=ShV;DupType=.
ch09	661299	SNP5117	T	C	.	PASS	END=661299;ChrB=ch09;StartB=1589916;EndB=1589916;Parent=SYN2;VarType=ShV;DupType=.
ch09	661362	INS5118	A	ACCCCC	.	PASS	END=661362;ChrB=ch09;StartB=1589979;EndB=1589984;Parent=SYN2;VarType=ShV;DupType=.
ch09	663847	DEL5119	AT	A	.	PASS	END=663848;ChrB=ch09;StartB=1592469;EndB=1592469;Parent=SYN2;VarType=ShV;DupType=.
ch09	664231	INS5120	G	GA	.	PASS	END=664231;ChrB=ch09;StartB=1592852;EndB=1592853;Parent=SYN2;VarType=ShV;DupType=.
ch09	666145	SNP5121	C	T	.	PASS	END=666145;ChrB=ch09;StartB=1594767;EndB=1594767;Parent=SYN2;VarType=ShV;DupType=.
ch09	667174	SNP5122	G	A	.	PASS	END=667174;ChrB=ch09;StartB=1595796;EndB=1595796;Parent=SYN2;VarType=ShV;DupType=.
ch09	668400	SNP5123	C	G	.	PASS	END=668400;ChrB=ch09;StartB=1597022;EndB=1597022;Parent=SYN2;VarType=ShV;DupType=.
ch09	668620	SNP5124	G	A	.	PASS	END=668620;ChrB=ch09;StartB=1597242;EndB=1597242;Parent=SYN2;VarType=ShV;DupType=.
ch09	669853	DEL5125	TGGG	T	.	PASS	END=669856;ChrB=ch09;StartB=1598475;EndB=1598475;Parent=SYN2;VarType=ShV;DupType=.
ch09	670898	SNP5126	G	C	.	PASS	END=670898;ChrB=ch09;StartB=1599517;EndB=1599517;Parent=SYN2;VarType=ShV;DupType=.
ch09	671030	DEL5127	TC	T	.	PASS	END=671031;ChrB=ch09;StartB=1599649;EndB=1599649;Parent=SYN2;VarType=ShV;DupType=.
ch09	671132	SNP5128	T	A	.	PASS	END=671132;ChrB=ch09;StartB=1599750;EndB=1599750;Parent=SYN2;VarType=ShV;DupType=.
ch09	672887	INS5129	G	GA	.	PASS	END=672887;ChrB=ch09;StartB=1601505;EndB=1601506;Parent=SYN2;VarType=ShV;DupType=.
ch09	673096	SNP5130	C	T	.	PASS	END=673096;ChrB=ch09;StartB=1601715;EndB=1601715;Parent=SYN2;VarType=ShV;DupType=.
ch09	673579	INS5131	A	ATATGAAT	.	PASS	END=673579;ChrB=ch09;StartB=1602198;EndB=1602205;Parent=SYN2;VarType=ShV;DupType=.
ch09	673693	SNP5132	G	T	.	PASS	END=673693;ChrB=ch09;StartB=1602319;EndB=1602319;Parent=SYN2;VarType=ShV;DupType=.
ch09	673893	SNP5133	A	G	.	PASS	END=673893;ChrB=ch09;StartB=1602519;EndB=1602519;Parent=SYN2;VarType=ShV;DupType=.
ch09	676584	SNP5134	A	G	.	PASS	END=676584;ChrB=ch09;StartB=1605210;EndB=1605210;Parent=SYN2;VarType=ShV;DupType=.
ch09	676768	SNP5135	A	T	.	PASS	END=676768;ChrB=ch09;StartB=1605394;EndB=1605394;Parent=SYN2;VarType=ShV;DupType=.
ch09	679830	DEL5136	CTAGAGCA	C	.	PASS	END=679837;ChrB=ch09;StartB=1608456;EndB=1608456;Parent=SYN2;VarType=ShV;DupType=.
ch09	680546	SNP5137	A	G	.	PASS	END=680546;ChrB=ch09;StartB=1609165;EndB=1609165;Parent=SYN2;VarType=ShV;DupType=.
ch09	681752	SNP5138	T	C	.	PASS	END=681752;ChrB=ch09;StartB=1610371;EndB=1610371;Parent=SYN2;VarType=ShV;DupType=.
ch09	682087	INS5139	A	AT	.	PASS	END=682087;ChrB=ch09;StartB=1610706;EndB=1610707;Parent=SYN2;VarType=ShV;DupType=.
ch09	682519	SNP5140	A	G	.	PASS	END=682519;ChrB=ch09;StartB=1611139;EndB=1611139;Parent=SYN2;VarType=ShV;DupType=.
ch09	682808	SNP5141	A	G	.	PASS	END=682808;ChrB=ch09;StartB=1611428;EndB=1611428;Parent=SYN2;VarType=ShV;DupType=.
ch09	683010	INS5142	C	CG	.	PASS	END=683010;ChrB=ch09;StartB=1611630;EndB=1611631;Parent=SYN2;VarType=ShV;DupType=.
ch09	683450	INS5143	A	AG	.	PASS	END=683450;ChrB=ch09;StartB=1612071;EndB=1612072;Parent=SYN2;VarType=ShV;DupType=.
ch09	684622	SNP5144	C	T	.	PASS	END=684622;ChrB=ch09;StartB=1613244;EndB=1613244;Parent=SYN2;VarType=ShV;DupType=.
ch09	685627	INS5145	T	TG	.	PASS	END=685627;ChrB=ch09;StartB=1614249;EndB=1614250;Parent=SYN2;VarType=ShV;DupType=.
ch09	685897	TDM16	N	<TDM>	.	PASS	END=705964;ChrB=ch09;StartB=1614525;EndB=1640119;Parent=SYN2;VarType=ShV;DupType=.
ch09	685897	SYNAL12	N	<SYNAL>	.	PASS	END=738359;ChrB=ch09;StartB=1619942;EndB=1672690;Parent=SYN2;VarType=.;DupType=.
ch09	685927	SNP5174	C	A	.	PASS	END=685927;ChrB=ch09;StartB=1619972;EndB=1619972;Parent=SYN2;VarType=ShV;DupType=.
ch09	685934	SNP5175	T	C	.	PASS	END=685934;ChrB=ch09;StartB=1619979;EndB=1619979;Parent=SYN2;VarType=ShV;DupType=.
ch09	685947	SNP5176	T	A	.	PASS	END=685947;ChrB=ch09;StartB=1619992;EndB=1619992;Parent=SYN2;VarType=ShV;DupType=.
ch09	685960	SNP5177	G	A	.	PASS	END=685960;ChrB=ch09;StartB=1620005;EndB=1620005;Parent=SYN2;VarType=ShV;DupType=.
ch09	685983	SNP5178	G	A	.	PASS	END=685983;ChrB=ch09;StartB=1620028;EndB=1620028;Parent=SYN2;VarType=ShV;DupType=.
ch09	686007	SNP5179	C	T	.	PASS	END=686007;ChrB=ch09;StartB=1620052;EndB=1620052;Parent=SYN2;VarType=ShV;DupType=.
ch09	686037	SNP5180	G	A	.	PASS	END=686037;ChrB=ch09;StartB=1620082;EndB=1620082;Parent=SYN2;VarType=ShV;DupType=.
ch09	686093	SNP5181	G	T	.	PASS	END=686093;ChrB=ch09;StartB=1620138;EndB=1620138;Parent=SYN2;VarType=ShV;DupType=.
ch09	686102	SNP5182	G	A	.	PASS	END=686102;ChrB=ch09;StartB=1620147;EndB=1620147;Parent=SYN2;VarType=ShV;DupType=.
ch09	686105	SNP5183	A	G	.	PASS	END=686105;ChrB=ch09;StartB=1620150;EndB=1620150;Parent=SYN2;VarType=ShV;DupType=.
ch09	686124	SNP5184	G	A	.	PASS	END=686124;ChrB=ch09;StartB=1620169;EndB=1620169;Parent=SYN2;VarType=ShV;DupType=.
ch09	686150	SNP5185	C	T	.	PASS	END=686150;ChrB=ch09;StartB=1620195;EndB=1620195;Parent=SYN2;VarType=ShV;DupType=.
ch09	686169	DEL5186	TG	T	.	PASS	END=686170;ChrB=ch09;StartB=1620214;EndB=1620214;Parent=SYN2;VarType=ShV;DupType=.
ch09	686212	SNP5187	C	T	.	PASS	END=686212;ChrB=ch09;StartB=1620256;EndB=1620256;Parent=SYN2;VarType=ShV;DupType=.
ch09	686213	SNP5188	C	T	.	PASS	END=686213;ChrB=ch09;StartB=1620257;EndB=1620257;Parent=SYN2;VarType=ShV;DupType=.
ch09	686214	SNP5189	T	A	.	PASS	END=686214;ChrB=ch09;StartB=1620258;EndB=1620258;Parent=SYN2;VarType=ShV;DupType=.
ch09	686251	DEL5190	TA	T	.	PASS	END=686252;ChrB=ch09;StartB=1620295;EndB=1620295;Parent=SYN2;VarType=ShV;DupType=.
ch09	686545	SNP5191	A	G	.	PASS	END=686545;ChrB=ch09;StartB=1620588;EndB=1620588;Parent=SYN2;VarType=ShV;DupType=.
ch09	686555	INS5192	A	AC	.	PASS	END=686555;ChrB=ch09;StartB=1620598;EndB=1620599;Parent=SYN2;VarType=ShV;DupType=.
ch09	686924	SNP5193	G	A	.	PASS	END=686924;ChrB=ch09;StartB=1620968;EndB=1620968;Parent=SYN2;VarType=ShV;DupType=.
ch09	687089	DEL5146	ACT	A	.	PASS	END=687091;ChrB=ch09;StartB=1615712;EndB=1615712;Parent=SYN2;VarType=ShV;DupType=.
ch09	687089	DEL5194	ACT	A	.	PASS	END=687091;ChrB=ch09;StartB=1621133;EndB=1621133;Parent=SYN2;VarType=ShV;DupType=.
ch09	687122	SNP5147	T	C	.	PASS	END=687122;ChrB=ch09;StartB=1615743;EndB=1615743;Parent=SYN2;VarType=ShV;DupType=.
ch09	687122	SNP5195	T	C	.	PASS	END=687122;ChrB=ch09;StartB=1621164;EndB=1621164;Parent=SYN2;VarType=ShV;DupType=.
ch09	687188	SNP5196	T	A	.	PASS	END=687188;ChrB=ch09;StartB=1621230;EndB=1621230;Parent=SYN2;VarType=ShV;DupType=.
ch09	687667	INS5148	C	CGGGG	.	PASS	END=687667;ChrB=ch09;StartB=1616288;EndB=1616292;Parent=SYN2;VarType=ShV;DupType=.
ch09	687667	INS5197	C	CG	.	PASS	END=687667;ChrB=ch09;StartB=1621709;EndB=1621710;Parent=SYN2;VarType=ShV;DupType=.
ch09	687678	SNP5149	T	G	.	PASS	END=687678;ChrB=ch09;StartB=1616303;EndB=1616303;Parent=SYN2;VarType=ShV;DupType=.
ch09	687678	SNP5198	T	G	.	PASS	END=687678;ChrB=ch09;StartB=1621721;EndB=1621721;Parent=SYN2;VarType=ShV;DupType=.
ch09	687745	SNP5199	T	A	.	PASS	END=687745;ChrB=ch09;StartB=1621788;EndB=1621788;Parent=SYN2;VarType=ShV;DupType=.
ch09	688101	INS5150	A	ATATATAT	.	PASS	END=688101;ChrB=ch09;StartB=1616726;EndB=1616733;Parent=SYN2;VarType=ShV;DupType=.
ch09	688101	INS5200	A	AT	.	PASS	END=688101;ChrB=ch09;StartB=1622144;EndB=1622145;Parent=SYN2;VarType=ShV;DupType=.
ch09	691754	SNP5201	T	A	.	PASS	END=691754;ChrB=ch09;StartB=1625798;EndB=1625798;Parent=SYN2;VarType=ShV;DupType=.
ch09	693077	INS5202	C	CGGG	.	PASS	END=693077;ChrB=ch09;StartB=1627121;EndB=1627124;Parent=SYN2;VarType=ShV;DupType=.
ch09	693146	INS5151	A	AT	.	PASS	END=693146;ChrB=ch09;StartB=1621778;EndB=1621779;Parent=SYN2;VarType=ShV;DupType=.
ch09	693146	INS5203	A	AT	.	PASS	END=693146;ChrB=ch09;StartB=1627193;EndB=1627194;Parent=SYN2;VarType=ShV;DupType=.
ch09	693155	SNP5204	A	T	.	PASS	END=693155;ChrB=ch09;StartB=1627203;EndB=1627203;Parent=SYN2;VarType=ShV;DupType=.
ch09	693507	INS5152	A	AAAT	.	PASS	END=693507;ChrB=ch09;StartB=1622140;EndB=1622143;Parent=SYN2;VarType=ShV;DupType=.
ch09	693507	INS5205	A	AAAT	.	PASS	END=693507;ChrB=ch09;StartB=1627555;EndB=1627558;Parent=SYN2;VarType=ShV;DupType=.
ch09	697162	SNP5153	T	A	.	PASS	END=697162;ChrB=ch09;StartB=1625798;EndB=1625798;Parent=SYN2;VarType=ShV;DupType=.
ch09	698485	INS5154	C	CGG	.	PASS	END=698485;ChrB=ch09;StartB=1627121;EndB=1627123;Parent=SYN2;VarType=ShV;DupType=.
ch09	698485	DEL5206	CGGGG	C	.	PASS	END=698489;ChrB=ch09;StartB=1632536;EndB=1632536;Parent=SYN2;VarType=ShV;DupType=.
ch09	698565	SNP5155	A	T	.	PASS	END=698565;ChrB=ch09;StartB=1627203;EndB=1627203;Parent=SYN2;VarType=ShV;DupType=.
ch09	698920	DEL5156	TAA	T	.	PASS	END=698922;ChrB=ch09;StartB=1627558;EndB=1627558;Parent=SYN2;VarType=ShV;DupType=.
ch09	698922	INS5207	A	AAATATAT	.	PASS	END=698922;ChrB=ch09;StartB=1632969;EndB=1632976;Parent=SYN2;VarType=ShV;DupType=.
ch09	703159	SNP5208	A	G	.	PASS	END=703159;ChrB=ch09;StartB=1637213;EndB=1637213;Parent=SYN2;VarType=ShV;DupType=.
ch09	703499	SNP5209	G	A	.	PASS	END=703499;ChrB=ch09;StartB=1637553;EndB=1637553;Parent=SYN2;VarType=ShV;DupType=.
ch09	703500	SNP5210	C	A	.	PASS	END=703500;ChrB=ch09;StartB=1637554;EndB=1637554;Parent=SYN2;VarType=ShV;DupType=.
ch09	703577	SNP5211	T	C	.	PASS	END=703577;ChrB=ch09;StartB=1637631;EndB=1637631;Parent=SYN2;VarType=ShV;DupType=.
ch09	703597	SNP5212	G	A	.	PASS	END=703597;ChrB=ch09;StartB=1637651;EndB=1637651;Parent=SYN2;VarType=ShV;DupType=.
ch09	703650	SNP5213	G	A	.	PASS	END=703650;ChrB=ch09;StartB=1637704;EndB=1637704;Parent=SYN2;VarType=ShV;DupType=.
ch09	703663	SNP5214	T	C	.	PASS	END=703663;ChrB=ch09;StartB=1637717;EndB=1637717;Parent=SYN2;VarType=ShV;DupType=.
ch09	703900	DEL5157	CGGG	C	.	PASS	END=703903;ChrB=ch09;StartB=1632536;EndB=1632536;Parent=SYN2;VarType=ShV;DupType=.
ch09	703904	INS5215	G	GGGA	.	PASS	END=703904;ChrB=ch09;StartB=1637958;EndB=1637961;Parent=SYN2;VarType=ShV;DupType=.
ch09	703912	SNP5216	G	T	.	PASS	END=703912;ChrB=ch09;StartB=1637969;EndB=1637969;Parent=SYN2;VarType=ShV;DupType=.
ch09	703924	DEL5217	AG	A	.	PASS	END=703925;ChrB=ch09;StartB=1637981;EndB=1637981;Parent=SYN2;VarType=ShV;DupType=.
ch09	703930	SNP5218	T	A	.	PASS	END=703930;ChrB=ch09;StartB=1637986;EndB=1637986;Parent=SYN2;VarType=ShV;DupType=.
ch09	703979	SNP5219	A	T	.	PASS	END=703979;ChrB=ch09;StartB=1638035;EndB=1638035;Parent=SYN2;VarType=ShV;DupType=.
ch09	704283	INS5220	T	TA	.	PASS	END=704283;ChrB=ch09;StartB=1638339;EndB=1638340;Parent=SYN2;VarType=ShV;DupType=.
ch09	704335	INS5158	A	AAAATATAT	.	PASS	END=704335;ChrB=ch09;StartB=1632968;EndB=1632976;Parent=SYN2;VarType=ShV;DupType=.
ch09	704335	INS5221	A	AAAATATATATAT	.	PASS	END=704335;ChrB=ch09;StartB=1638392;EndB=1638404;Parent=SYN2;VarType=ShV;DupType=.
ch09	704491	SNP5222	T	C	.	PASS	END=704491;ChrB=ch09;StartB=1638560;EndB=1638560;Parent=SYN2;VarType=ShV;DupType=.
ch09	704552	SNP5223	C	T	.	PASS	END=704552;ChrB=ch09;StartB=1638621;EndB=1638621;Parent=SYN2;VarType=ShV;DupType=.
ch09	704570	SNP5224	A	T	.	PASS	END=704570;ChrB=ch09;StartB=1638639;EndB=1638639;Parent=SYN2;VarType=ShV;DupType=.
ch09	704701	DEL5225	CA	C	.	PASS	END=704702;ChrB=ch09;StartB=1638770;EndB=1638770;Parent=SYN2;VarType=ShV;DupType=.
ch09	704760	SNP5226	G	A	.	PASS	END=704760;ChrB=ch09;StartB=1638828;EndB=1638828;Parent=SYN2;VarType=ShV;DupType=.
ch09	704775	SNP5227	A	T	.	PASS	END=704775;ChrB=ch09;StartB=1638843;EndB=1638843;Parent=SYN2;VarType=ShV;DupType=.
ch09	704803	SNP5228	T	G	.	PASS	END=704803;ChrB=ch09;StartB=1638871;EndB=1638871;Parent=SYN2;VarType=ShV;DupType=.
ch09	704829	SNP5229	G	A	.	PASS	END=704829;ChrB=ch09;StartB=1638897;EndB=1638897;Parent=SYN2;VarType=ShV;DupType=.
ch09	704830	SNP5230	A	C	.	PASS	END=704830;ChrB=ch09;StartB=1638898;EndB=1638898;Parent=SYN2;VarType=ShV;DupType=.
ch09	704834	DEL5231	TTC	T	.	PASS	END=704836;ChrB=ch09;StartB=1638902;EndB=1638902;Parent=SYN2;VarType=ShV;DupType=.
ch09	704878	SNP5232	G	T	.	PASS	END=704878;ChrB=ch09;StartB=1638944;EndB=1638944;Parent=SYN2;VarType=ShV;DupType=.
ch09	704892	INS5233	G	GATCGATGATTTAAAATTAAATTTTCATAAATTATTTTATAGCTGAATAAAATTGAATCACTTTTTCTCTTGATCAGAGGTCTTGATAAGAGAGCTTCTTCCGTTAAAGAACCTTCTGTGGCATGAAATTGAATTAATCGTGACTCCAACATAGATTCTAGACATCGTCATCGTGTGAGGAAAAATAATGAAACCCTAAAATTTTGCAGCCTAAAAGTCCTTGATTACTAGC	.	PASS	END=704892;ChrB=ch09;StartB=1638958;EndB=1639189;Parent=SYN2;VarType=ShV;DupType=.
ch09	704902	SNP5234	A	G	.	PASS	END=704902;ChrB=ch09;StartB=1639199;EndB=1639199;Parent=SYN2;VarType=ShV;DupType=.
ch09	704911	SNP5235	A	G	.	PASS	END=704911;ChrB=ch09;StartB=1639208;EndB=1639208;Parent=SYN2;VarType=ShV;DupType=.
ch09	704925	SNP5236	A	C	.	PASS	END=704925;ChrB=ch09;StartB=1639222;EndB=1639222;Parent=SYN2;VarType=ShV;DupType=.
ch09	704974	INS5237	G	GCAATGTAA	.	PASS	END=704974;ChrB=ch09;StartB=1639271;EndB=1639279;Parent=SYN2;VarType=ShV;DupType=.
ch09	705019	SNP5238	A	G	.	PASS	END=705019;ChrB=ch09;StartB=1639324;EndB=1639324;Parent=SYN2;VarType=ShV;DupType=.
ch09	705125	SNP5159	G	C	.	PASS	END=705125;ChrB=ch09;StartB=1633766;EndB=1633766;Parent=SYN2;VarType=ShV;DupType=.
ch09	705214	SNP5160	G	A	.	PASS	END=705214;ChrB=ch09;StartB=1633855;EndB=1633855;Parent=SYN2;VarType=ShV;DupType=.
ch09	705216	SNP5161	C	G	.	PASS	END=705216;ChrB=ch09;StartB=1633857;EndB=1633857;Parent=SYN2;VarType=ShV;DupType=.
ch09	705248	SNP5162	G	A	.	PASS	END=705248;ChrB=ch09;StartB=1633889;EndB=1633889;Parent=SYN2;VarType=ShV;DupType=.
ch09	705329	SNP5163	T	C	.	PASS	END=705329;ChrB=ch09;StartB=1633970;EndB=1633970;Parent=SYN2;VarType=ShV;DupType=.
ch09	705429	SNP5164	C	T	.	PASS	END=705429;ChrB=ch09;StartB=1634070;EndB=1634070;Parent=SYN2;VarType=ShV;DupType=.
ch09	705668	SNP5165	C	T	.	PASS	END=705668;ChrB=ch09;StartB=1634309;EndB=1634309;Parent=SYN2;VarType=ShV;DupType=.
ch09	705701	SNP5166	A	T	.	PASS	END=705701;ChrB=ch09;StartB=1634342;EndB=1634342;Parent=SYN2;VarType=ShV;DupType=.
ch09	705758	SNP5167	G	T	.	PASS	END=705758;ChrB=ch09;StartB=1634399;EndB=1634399;Parent=SYN2;VarType=ShV;DupType=.
ch09	705770	SNP5168	T	C	.	PASS	END=705770;ChrB=ch09;StartB=1634411;EndB=1634411;Parent=SYN2;VarType=ShV;DupType=.
ch09	705797	SNP5169	C	T	.	PASS	END=705797;ChrB=ch09;StartB=1634438;EndB=1634438;Parent=SYN2;VarType=ShV;DupType=.
ch09	705864	SNP5170	G	A	.	PASS	END=705864;ChrB=ch09;StartB=1634505;EndB=1634505;Parent=SYN2;VarType=ShV;DupType=.
ch09	705865	SNP5171	A	G	.	PASS	END=705865;ChrB=ch09;StartB=1634506;EndB=1634506;Parent=SYN2;VarType=ShV;DupType=.
ch09	705904	SNP5172	T	A	.	PASS	END=705904;ChrB=ch09;StartB=1634545;EndB=1634545;Parent=SYN2;VarType=ShV;DupType=.
ch09	705909	SNP5173	G	A	.	PASS	END=705909;ChrB=ch09;StartB=1634550;EndB=1634550;Parent=SYN2;VarType=ShV;DupType=.
ch09	707696	SNP5239	C	A	.	PASS	END=707696;ChrB=ch09;StartB=1642001;EndB=1642001;Parent=SYN2;VarType=ShV;DupType=.
ch09	708870	DEL5240	GA	G	.	PASS	END=708871;ChrB=ch09;StartB=1643175;EndB=1643175;Parent=SYN2;VarType=ShV;DupType=.
ch09	709509	INS5241	G	GTT	.	PASS	END=709509;ChrB=ch09;StartB=1643813;EndB=1643815;Parent=SYN2;VarType=ShV;DupType=.
ch09	712768	SNP5242	C	G	.	PASS	END=712768;ChrB=ch09;StartB=1647074;EndB=1647074;Parent=SYN2;VarType=ShV;DupType=.
ch09	713390	DEL5243	TC	T	.	PASS	END=713391;ChrB=ch09;StartB=1647696;EndB=1647696;Parent=SYN2;VarType=ShV;DupType=.
ch09	719537	SNP5244	C	T	.	PASS	END=719537;ChrB=ch09;StartB=1653842;EndB=1653842;Parent=SYN2;VarType=ShV;DupType=.
ch09	721677	SNP5245	T	C	.	PASS	END=721677;ChrB=ch09;StartB=1655982;EndB=1655982;Parent=SYN2;VarType=ShV;DupType=.
ch09	723687	SNP5246	T	C	.	PASS	END=723687;ChrB=ch09;StartB=1657992;EndB=1657992;Parent=SYN2;VarType=ShV;DupType=.
ch09	723810	SNP5247	A	G	.	PASS	END=723810;ChrB=ch09;StartB=1658115;EndB=1658115;Parent=SYN2;VarType=ShV;DupType=.
ch09	724067	SNP5248	T	C	.	PASS	END=724067;ChrB=ch09;StartB=1658372;EndB=1658372;Parent=SYN2;VarType=ShV;DupType=.
ch09	729197	SNP5249	C	A	.	PASS	END=729197;ChrB=ch09;StartB=1663502;EndB=1663502;Parent=SYN2;VarType=ShV;DupType=.
ch09	729608	INS5250	T	TG	.	PASS	END=729608;ChrB=ch09;StartB=1663913;EndB=1663914;Parent=SYN2;VarType=ShV;DupType=.
ch09	731011	INS5251	G	GAT	.	PASS	END=731011;ChrB=ch09;StartB=1665317;EndB=1665319;Parent=SYN2;VarType=ShV;DupType=.
ch09	731361	SNP5252	T	G	.	PASS	END=731361;ChrB=ch09;StartB=1665669;EndB=1665669;Parent=SYN2;VarType=ShV;DupType=.
ch09	731707	INS5253	A	AG	.	PASS	END=731707;ChrB=ch09;StartB=1666015;EndB=1666016;Parent=SYN2;VarType=ShV;DupType=.
ch09	732605	SNP5254	A	G	.	PASS	END=732605;ChrB=ch09;StartB=1666914;EndB=1666914;Parent=SYN2;VarType=ShV;DupType=.
ch09	732725	SNP5255	C	A	.	PASS	END=732725;ChrB=ch09;StartB=1667034;EndB=1667034;Parent=SYN2;VarType=ShV;DupType=.
ch09	734282	SNP5256	A	G	.	PASS	END=734282;ChrB=ch09;StartB=1668591;EndB=1668591;Parent=SYN2;VarType=ShV;DupType=.
ch09	735972	SNP5257	T	C	.	PASS	END=735972;ChrB=ch09;StartB=1670281;EndB=1670281;Parent=SYN2;VarType=ShV;DupType=.
ch09	736014	SNP5258	A	G	.	PASS	END=736014;ChrB=ch09;StartB=1670323;EndB=1670323;Parent=SYN2;VarType=ShV;DupType=.
ch09	736083	INS5259	T	TCAAACTTGCA	.	PASS	END=736083;ChrB=ch09;StartB=1670392;EndB=1670402;Parent=SYN2;VarType=ShV;DupType=.
ch09	736270	SNP5260	A	G	.	PASS	END=736270;ChrB=ch09;StartB=1670589;EndB=1670589;Parent=SYN2;VarType=ShV;DupType=.
ch09	736271	SNP5261	C	G	.	PASS	END=736271;ChrB=ch09;StartB=1670590;EndB=1670590;Parent=SYN2;VarType=ShV;DupType=.
ch09	736278	INS5262	T	TTTAAAAAAATTG	.	PASS	END=736278;ChrB=ch09;StartB=1670597;EndB=1670609;Parent=SYN2;VarType=ShV;DupType=.
ch09	736279	SNP5263	A	C	.	PASS	END=736279;ChrB=ch09;StartB=1670610;EndB=1670610;Parent=SYN2;VarType=ShV;DupType=.
ch09	736328	SNP5264	T	C	.	PASS	END=736328;ChrB=ch09;StartB=1670659;EndB=1670659;Parent=SYN2;VarType=ShV;DupType=.
ch09	736391	SNP5265	A	G	.	PASS	END=736391;ChrB=ch09;StartB=1670722;EndB=1670722;Parent=SYN2;VarType=ShV;DupType=.
ch09	736395	SNP5266	G	A	.	PASS	END=736395;ChrB=ch09;StartB=1670726;EndB=1670726;Parent=SYN2;VarType=ShV;DupType=.
ch09	736412	SNP5267	T	G	.	PASS	END=736412;ChrB=ch09;StartB=1670743;EndB=1670743;Parent=SYN2;VarType=ShV;DupType=.
ch09	736438	SNP5268	A	G	.	PASS	END=736438;ChrB=ch09;StartB=1670769;EndB=1670769;Parent=SYN2;VarType=ShV;DupType=.
ch09	736653	SNP5269	G	T	.	PASS	END=736653;ChrB=ch09;StartB=1670984;EndB=1670984;Parent=SYN2;VarType=ShV;DupType=.
ch09	736693	SNP5270	A	T	.	PASS	END=736693;ChrB=ch09;StartB=1671024;EndB=1671024;Parent=SYN2;VarType=ShV;DupType=.
ch09	736713	SNP5271	T	A	.	PASS	END=736713;ChrB=ch09;StartB=1671044;EndB=1671044;Parent=SYN2;VarType=ShV;DupType=.
ch09	736747	SNP5272	A	G	.	PASS	END=736747;ChrB=ch09;StartB=1671078;EndB=1671078;Parent=SYN2;VarType=ShV;DupType=.
ch09	736759	SNP5273	C	T	.	PASS	END=736759;ChrB=ch09;StartB=1671090;EndB=1671090;Parent=SYN2;VarType=ShV;DupType=.
ch09	736830	SNP5274	A	G	.	PASS	END=736830;ChrB=ch09;StartB=1671161;EndB=1671161;Parent=SYN2;VarType=ShV;DupType=.
ch09	736845	SNP5275	T	C	.	PASS	END=736845;ChrB=ch09;StartB=1671176;EndB=1671176;Parent=SYN2;VarType=ShV;DupType=.
ch09	736891	DEL5276	TTG	T	.	PASS	END=736893;ChrB=ch09;StartB=1671222;EndB=1671222;Parent=SYN2;VarType=ShV;DupType=.
ch09	737061	SNP5277	T	C	.	PASS	END=737061;ChrB=ch09;StartB=1671390;EndB=1671390;Parent=SYN2;VarType=ShV;DupType=.
ch09	737073	SNP5278	T	C	.	PASS	END=737073;ChrB=ch09;StartB=1671402;EndB=1671402;Parent=SYN2;VarType=ShV;DupType=.
ch09	737103	SNP5279	T	C	.	PASS	END=737103;ChrB=ch09;StartB=1671432;EndB=1671432;Parent=SYN2;VarType=ShV;DupType=.
ch09	737116	SNP5280	G	C	.	PASS	END=737116;ChrB=ch09;StartB=1671445;EndB=1671445;Parent=SYN2;VarType=ShV;DupType=.
ch09	737117	DEL5281	TA	T	.	PASS	END=737118;ChrB=ch09;StartB=1671446;EndB=1671446;Parent=SYN2;VarType=ShV;DupType=.
ch09	737317	SNP5282	T	A	.	PASS	END=737317;ChrB=ch09;StartB=1671645;EndB=1671645;Parent=SYN2;VarType=ShV;DupType=.
ch09	737319	INS5283	A	AAT	.	PASS	END=737319;ChrB=ch09;StartB=1671647;EndB=1671649;Parent=SYN2;VarType=ShV;DupType=.
ch09	737321	SNP5284	T	A	.	PASS	END=737321;ChrB=ch09;StartB=1671651;EndB=1671651;Parent=SYN2;VarType=ShV;DupType=.
ch09	737329	SNP5285	T	C	.	PASS	END=737329;ChrB=ch09;StartB=1671659;EndB=1671659;Parent=SYN2;VarType=ShV;DupType=.
ch09	737384	SNP5286	C	A	.	PASS	END=737384;ChrB=ch09;StartB=1671714;EndB=1671714;Parent=SYN2;VarType=ShV;DupType=.
ch09	737398	SNP5287	T	A	.	PASS	END=737398;ChrB=ch09;StartB=1671728;EndB=1671728;Parent=SYN2;VarType=ShV;DupType=.
ch09	737403	SNP5288	T	C	.	PASS	END=737403;ChrB=ch09;StartB=1671733;EndB=1671733;Parent=SYN2;VarType=ShV;DupType=.
ch09	737742	SNP5289	T	C	.	PASS	END=737742;ChrB=ch09;StartB=1672072;EndB=1672072;Parent=SYN2;VarType=ShV;DupType=.
ch09	737804	INS5290	A	AT	.	PASS	END=737804;ChrB=ch09;StartB=1672134;EndB=1672135;Parent=SYN2;VarType=ShV;DupType=.
ch09	737882	SNP5291	T	C	.	PASS	END=737882;ChrB=ch09;StartB=1672213;EndB=1672213;Parent=SYN2;VarType=ShV;DupType=.
ch09	737900	SNP5292	A	G	.	PASS	END=737900;ChrB=ch09;StartB=1672231;EndB=1672231;Parent=SYN2;VarType=ShV;DupType=.
ch09	737921	SNP5293	A	G	.	PASS	END=737921;ChrB=ch09;StartB=1672252;EndB=1672252;Parent=SYN2;VarType=ShV;DupType=.
ch09	737987	SNP5294	A	G	.	PASS	END=737987;ChrB=ch09;StartB=1672318;EndB=1672318;Parent=SYN2;VarType=ShV;DupType=.
ch09	738321	SNP5295	A	G	.	PASS	END=738321;ChrB=ch09;StartB=1672652;EndB=1672652;Parent=SYN2;VarType=ShV;DupType=.
ch09	738323	SNP5296	G	A	.	PASS	END=738323;ChrB=ch09;StartB=1672654;EndB=1672654;Parent=SYN2;VarType=ShV;DupType=.
ch09	738360	NOTAL4	N	<NOTAL>	.	PASS	END=738392;ChrB=.;StartB=.;EndB=.;Parent=.;VarType=.;DupType=.
ch09	738393	SYNAL13	N	<SYNAL>	.	PASS	END=1191640;ChrB=ch09;StartB=1699600;EndB=2152989;Parent=SYN3;VarType=.;DupType=.
ch09	738393	SYN3	N	<SYN>	.	PASS	END=2989152;ChrB=ch09;StartB=1699600;EndB=3934427;Parent=.;VarType=SR;DupType=-
ch09	738547	SNP5297	T	C	.	PASS	END=738547;ChrB=ch09;StartB=1699754;EndB=1699754;Parent=SYN3;VarType=ShV;DupType=.
ch09	738645	DEL5298	GT	G	.	PASS	END=738646;ChrB=ch09;StartB=1699852;EndB=1699852;Parent=SYN3;VarType=ShV;DupType=.
ch09	738706	INS5299	A	AT	.	PASS	END=738706;ChrB=ch09;StartB=1699912;EndB=1699913;Parent=SYN3;VarType=ShV;DupType=.
ch09	738751	INS5300	C	CT	.	PASS	END=738751;ChrB=ch09;StartB=1699958;EndB=1699959;Parent=SYN3;VarType=ShV;DupType=.
ch09	738758	SNP5301	A	T	.	PASS	END=738758;ChrB=ch09;StartB=1699966;EndB=1699966;Parent=SYN3;VarType=ShV;DupType=.
ch09	739104	SNP5302	A	G	.	PASS	END=739104;ChrB=ch09;StartB=1700312;EndB=1700312;Parent=SYN3;VarType=ShV;DupType=.
ch09	739226	SNP5303	T	A	.	PASS	END=739226;ChrB=ch09;StartB=1700434;EndB=1700434;Parent=SYN3;VarType=ShV;DupType=.
ch09	739234	SNP5304	G	C	.	PASS	END=739234;ChrB=ch09;StartB=1700442;EndB=1700442;Parent=SYN3;VarType=ShV;DupType=.
ch09	739292	SNP5305	A	T	.	PASS	END=739292;ChrB=ch09;StartB=1700500;EndB=1700500;Parent=SYN3;VarType=ShV;DupType=.
ch09	739305	SNP5306	C	T	.	PASS	END=739305;ChrB=ch09;StartB=1700513;EndB=1700513;Parent=SYN3;VarType=ShV;DupType=.
ch09	739348	SNP5307	A	G	.	PASS	END=739348;ChrB=ch09;StartB=1700556;EndB=1700556;Parent=SYN3;VarType=ShV;DupType=.
ch09	739391	SNP5308	A	C	.	PASS	END=739391;ChrB=ch09;StartB=1700599;EndB=1700599;Parent=SYN3;VarType=ShV;DupType=.
ch09	739538	SNP5309	A	G	.	PASS	END=739538;ChrB=ch09;StartB=1700746;EndB=1700746;Parent=SYN3;VarType=ShV;DupType=.
ch09	739929	SNP5310	C	T	.	PASS	END=739929;ChrB=ch09;StartB=1701137;EndB=1701137;Parent=SYN3;VarType=ShV;DupType=.
ch09	739977	SNP5311	T	A	.	PASS	END=739977;ChrB=ch09;StartB=1701185;EndB=1701185;Parent=SYN3;VarType=ShV;DupType=.
ch09	739978	SNP5312	T	A	.	PASS	END=739978;ChrB=ch09;StartB=1701186;EndB=1701186;Parent=SYN3;VarType=ShV;DupType=.
ch09	740725	SNP5313	A	T	.	PASS	END=740725;ChrB=ch09;StartB=1701933;EndB=1701933;Parent=SYN3;VarType=ShV;DupType=.
ch09	741764	INS5314	T	TTA	.	PASS	END=741764;ChrB=ch09;StartB=1702972;EndB=1702974;Parent=SYN3;VarType=ShV;DupType=.
ch09	742476	DEL5315	TA	T	.	PASS	END=742477;ChrB=ch09;StartB=1703686;EndB=1703686;Parent=SYN3;VarType=ShV;DupType=.
ch09	742688	INS5316	C	CTATATATATATATATATATATATATATA	.	PASS	END=742688;ChrB=ch09;StartB=1703897;EndB=1703925;Parent=SYN3;VarType=ShV;DupType=.
ch09	742866	SNP5317	T	A	.	PASS	END=742866;ChrB=ch09;StartB=1704103;EndB=1704103;Parent=SYN3;VarType=ShV;DupType=.
ch09	743242	DEL5318	CTATATATATATATATATATATATATATATATATATATA	C	.	PASS	END=743280;ChrB=ch09;StartB=1704479;EndB=1704479;Parent=SYN3;VarType=ShV;DupType=.
ch09	743893	SNP5319	T	A	.	PASS	END=743893;ChrB=ch09;StartB=1705092;EndB=1705092;Parent=SYN3;VarType=ShV;DupType=.
ch09	744265	SNP5320	A	G	.	PASS	END=744265;ChrB=ch09;StartB=1705464;EndB=1705464;Parent=SYN3;VarType=ShV;DupType=.
ch09	744870	SNP5321	G	T	.	PASS	END=744870;ChrB=ch09;StartB=1706069;EndB=1706069;Parent=SYN3;VarType=ShV;DupType=.
ch09	745070	INS5322	T	TA	.	PASS	END=745070;ChrB=ch09;StartB=1706269;EndB=1706270;Parent=SYN3;VarType=ShV;DupType=.
ch09	745899	SNP5323	T	C	.	PASS	END=745899;ChrB=ch09;StartB=1707099;EndB=1707099;Parent=SYN3;VarType=ShV;DupType=.
ch09	746583	INS5324	C	CA	.	PASS	END=746583;ChrB=ch09;StartB=1707783;EndB=1707784;Parent=SYN3;VarType=ShV;DupType=.
ch09	748744	SNP5325	C	A	.	PASS	END=748744;ChrB=ch09;StartB=1709945;EndB=1709945;Parent=SYN3;VarType=ShV;DupType=.
ch09	752429	SNP5326	C	T	.	PASS	END=752429;ChrB=ch09;StartB=1713630;EndB=1713630;Parent=SYN3;VarType=ShV;DupType=.
ch09	753434	INS5327	A	ACCGCCG	.	PASS	END=753434;ChrB=ch09;StartB=1714635;EndB=1714641;Parent=SYN3;VarType=ShV;DupType=.
ch09	753913	SNP5328	C	T	.	PASS	END=753913;ChrB=ch09;StartB=1715120;EndB=1715120;Parent=SYN3;VarType=ShV;DupType=.
ch09	754198	INS5329	C	CG	.	PASS	END=754198;ChrB=ch09;StartB=1715405;EndB=1715406;Parent=SYN3;VarType=ShV;DupType=.
ch09	754696	SNP5330	T	C	.	PASS	END=754696;ChrB=ch09;StartB=1715904;EndB=1715904;Parent=SYN3;VarType=ShV;DupType=.
ch09	755615	SNP5331	T	A	.	PASS	END=755615;ChrB=ch09;StartB=1716823;EndB=1716823;Parent=SYN3;VarType=ShV;DupType=.
ch09	756889	SNP5332	G	T	.	PASS	END=756889;ChrB=ch09;StartB=1718097;EndB=1718097;Parent=SYN3;VarType=ShV;DupType=.
ch09	757228	SNP5333	T	A	.	PASS	END=757228;ChrB=ch09;StartB=1718436;EndB=1718436;Parent=SYN3;VarType=ShV;DupType=.
ch09	757286	DEL5334	TTATATATATA	T	.	PASS	END=757296;ChrB=ch09;StartB=1718494;EndB=1718494;Parent=SYN3;VarType=ShV;DupType=.
ch09	757372	SNP5335	A	G	.	PASS	END=757372;ChrB=ch09;StartB=1718570;EndB=1718570;Parent=SYN3;VarType=ShV;DupType=.
ch09	757393	SNP5336	T	C	.	PASS	END=757393;ChrB=ch09;StartB=1718591;EndB=1718591;Parent=SYN3;VarType=ShV;DupType=.
ch09	757424	SNP5337	C	T	.	PASS	END=757424;ChrB=ch09;StartB=1718622;EndB=1718622;Parent=SYN3;VarType=ShV;DupType=.
ch09	757427	SNP5338	T	C	.	PASS	END=757427;ChrB=ch09;StartB=1718625;EndB=1718625;Parent=SYN3;VarType=ShV;DupType=.
ch09	757480	SNP5339	G	A	.	PASS	END=757480;ChrB=ch09;StartB=1718678;EndB=1718678;Parent=SYN3;VarType=ShV;DupType=.
ch09	757503	SNP5340	C	T	.	PASS	END=757503;ChrB=ch09;StartB=1718701;EndB=1718701;Parent=SYN3;VarType=ShV;DupType=.
ch09	757559	SNP5341	A	G	.	PASS	END=757559;ChrB=ch09;StartB=1718757;EndB=1718757;Parent=SYN3;VarType=ShV;DupType=.
ch09	757832	SNP5342	T	C	.	PASS	END=757832;ChrB=ch09;StartB=1719030;EndB=1719030;Parent=SYN3;VarType=ShV;DupType=.
ch09	758247	SNP5343	T	A	.	PASS	END=758247;ChrB=ch09;StartB=1719445;EndB=1719445;Parent=SYN3;VarType=ShV;DupType=.
ch09	758331	INS5344	G	GATCAATTGTATTTTCTC	.	PASS	END=758331;ChrB=ch09;StartB=1719529;EndB=1719546;Parent=SYN3;VarType=ShV;DupType=.
ch09	758414	INS5345	T	TGTG	.	PASS	END=758414;ChrB=ch09;StartB=1719629;EndB=1719632;Parent=SYN3;VarType=ShV;DupType=.
ch09	758420	SNP5346	A	T	.	PASS	END=758420;ChrB=ch09;StartB=1719638;EndB=1719638;Parent=SYN3;VarType=ShV;DupType=.
ch09	758421	SNP5347	A	T	.	PASS	END=758421;ChrB=ch09;StartB=1719639;EndB=1719639;Parent=SYN3;VarType=ShV;DupType=.
ch09	758422	SNP5348	A	T	.	PASS	END=758422;ChrB=ch09;StartB=1719640;EndB=1719640;Parent=SYN3;VarType=ShV;DupType=.
ch09	759412	DEL5349	AT	A	.	PASS	END=759413;ChrB=ch09;StartB=1720630;EndB=1720630;Parent=SYN3;VarType=ShV;DupType=.
ch09	759514	SNP5350	A	C	.	PASS	END=759514;ChrB=ch09;StartB=1720731;EndB=1720731;Parent=SYN3;VarType=ShV;DupType=.
ch09	759591	SNP5351	C	A	.	PASS	END=759591;ChrB=ch09;StartB=1720808;EndB=1720808;Parent=SYN3;VarType=ShV;DupType=.
ch09	759985	SNP5352	A	G	.	PASS	END=759985;ChrB=ch09;StartB=1721202;EndB=1721202;Parent=SYN3;VarType=ShV;DupType=.
ch09	760415	DEL5353	ACCCCC	A	.	PASS	END=760420;ChrB=ch09;StartB=1721632;EndB=1721632;Parent=SYN3;VarType=ShV;DupType=.
ch09	760500	DEL5354	CT	C	.	PASS	END=760501;ChrB=ch09;StartB=1721712;EndB=1721712;Parent=SYN3;VarType=ShV;DupType=.
ch09	761831	SNP5355	A	T	.	PASS	END=761831;ChrB=ch09;StartB=1723042;EndB=1723042;Parent=SYN3;VarType=ShV;DupType=.
ch09	762270	SNP5356	A	T	.	PASS	END=762270;ChrB=ch09;StartB=1723481;EndB=1723481;Parent=SYN3;VarType=ShV;DupType=.
ch09	762408	SNP5357	C	A	.	PASS	END=762408;ChrB=ch09;StartB=1723619;EndB=1723619;Parent=SYN3;VarType=ShV;DupType=.
ch09	762410	SNP5358	C	T	.	PASS	END=762410;ChrB=ch09;StartB=1723621;EndB=1723621;Parent=SYN3;VarType=ShV;DupType=.
ch09	762429	SNP5359	T	C	.	PASS	END=762429;ChrB=ch09;StartB=1723640;EndB=1723640;Parent=SYN3;VarType=ShV;DupType=.
ch09	762631	SNP5360	T	C	.	PASS	END=762631;ChrB=ch09;StartB=1723842;EndB=1723842;Parent=SYN3;VarType=ShV;DupType=.
ch09	762806	SNP5361	A	C	.	PASS	END=762806;ChrB=ch09;StartB=1724017;EndB=1724017;Parent=SYN3;VarType=ShV;DupType=.
ch09	763471	SNP5362	T	G	.	PASS	END=763471;ChrB=ch09;StartB=1724682;EndB=1724682;Parent=SYN3;VarType=ShV;DupType=.
ch09	763615	SNP5363	T	G	.	PASS	END=763615;ChrB=ch09;StartB=1724826;EndB=1724826;Parent=SYN3;VarType=ShV;DupType=.
ch09	763837	SNP5364	G	T	.	PASS	END=763837;ChrB=ch09;StartB=1725048;EndB=1725048;Parent=SYN3;VarType=ShV;DupType=.
ch09	764074	SNP5365	G	A	.	PASS	END=764074;ChrB=ch09;StartB=1725285;EndB=1725285;Parent=SYN3;VarType=ShV;DupType=.
ch09	764217	DEL5366	CT	C	.	PASS	END=764218;ChrB=ch09;StartB=1725428;EndB=1725428;Parent=SYN3;VarType=ShV;DupType=.
ch09	764268	SNP5367	C	T	.	PASS	END=764268;ChrB=ch09;StartB=1725478;EndB=1725478;Parent=SYN3;VarType=ShV;DupType=.
ch09	764269	SNP5368	C	T	.	PASS	END=764269;ChrB=ch09;StartB=1725479;EndB=1725479;Parent=SYN3;VarType=ShV;DupType=.
ch09	764523	SNP5369	A	T	.	PASS	END=764523;ChrB=ch09;StartB=1725733;EndB=1725733;Parent=SYN3;VarType=ShV;DupType=.
ch09	764702	SNP5370	T	G	.	PASS	END=764702;ChrB=ch09;StartB=1725912;EndB=1725912;Parent=SYN3;VarType=ShV;DupType=.
ch09	764795	SNP5371	A	T	.	PASS	END=764795;ChrB=ch09;StartB=1726005;EndB=1726005;Parent=SYN3;VarType=ShV;DupType=.
ch09	765049	SNP5372	C	T	.	PASS	END=765049;ChrB=ch09;StartB=1726259;EndB=1726259;Parent=SYN3;VarType=ShV;DupType=.
ch09	765176	SNP5373	A	T	.	PASS	END=765176;ChrB=ch09;StartB=1726386;EndB=1726386;Parent=SYN3;VarType=ShV;DupType=.
ch09	765706	INS5374	T	TA	.	PASS	END=765706;ChrB=ch09;StartB=1726916;EndB=1726917;Parent=SYN3;VarType=ShV;DupType=.
ch09	766106	SNP5375	T	C	.	PASS	END=766106;ChrB=ch09;StartB=1727317;EndB=1727317;Parent=SYN3;VarType=ShV;DupType=.
ch09	767180	SNP5376	C	T	.	PASS	END=767180;ChrB=ch09;StartB=1728391;EndB=1728391;Parent=SYN3;VarType=ShV;DupType=.
ch09	767183	SNP5377	G	A	.	PASS	END=767183;ChrB=ch09;StartB=1728394;EndB=1728394;Parent=SYN3;VarType=ShV;DupType=.
ch09	767579	SNP5378	A	T	.	PASS	END=767579;ChrB=ch09;StartB=1728790;EndB=1728790;Parent=SYN3;VarType=ShV;DupType=.
ch09	767691	SNP5379	T	C	.	PASS	END=767691;ChrB=ch09;StartB=1728902;EndB=1728902;Parent=SYN3;VarType=ShV;DupType=.
ch09	767741	SNP5380	T	C	.	PASS	END=767741;ChrB=ch09;StartB=1728952;EndB=1728952;Parent=SYN3;VarType=ShV;DupType=.
ch09	767859	DEL5381	CCGAACGT	C	.	PASS	END=767866;ChrB=ch09;StartB=1729070;EndB=1729070;Parent=SYN3;VarType=ShV;DupType=.
ch09	767944	DEL5382	CTAG	C	.	PASS	END=767947;ChrB=ch09;StartB=1729148;EndB=1729148;Parent=SYN3;VarType=ShV;DupType=.
ch09	767973	DEL5383	AGGCT	A	.	PASS	END=767977;ChrB=ch09;StartB=1729174;EndB=1729174;Parent=SYN3;VarType=ShV;DupType=.
ch09	767983	SNP5384	C	T	.	PASS	END=767983;ChrB=ch09;StartB=1729180;EndB=1729180;Parent=SYN3;VarType=ShV;DupType=.
ch09	767988	SNP5385	C	A	.	PASS	END=767988;ChrB=ch09;StartB=1729185;EndB=1729185;Parent=SYN3;VarType=ShV;DupType=.
ch09	767989	DEL5386	ATGATGTGCG	A	.	PASS	END=767998;ChrB=ch09;StartB=1729186;EndB=1729186;Parent=SYN3;VarType=ShV;DupType=.
ch09	768003	SNP5387	T	C	.	PASS	END=768003;ChrB=ch09;StartB=1729191;EndB=1729191;Parent=SYN3;VarType=ShV;DupType=.
ch09	768025	SNP5388	A	G	.	PASS	END=768025;ChrB=ch09;StartB=1729213;EndB=1729213;Parent=SYN3;VarType=ShV;DupType=.
ch09	768240	SNP5389	T	A	.	PASS	END=768240;ChrB=ch09;StartB=1729428;EndB=1729428;Parent=SYN3;VarType=ShV;DupType=.
ch09	768281	INS5390	G	GA	.	PASS	END=768281;ChrB=ch09;StartB=1729469;EndB=1729470;Parent=SYN3;VarType=ShV;DupType=.
ch09	769183	INS5391	A	AGTGCGTGT	.	PASS	END=769183;ChrB=ch09;StartB=1730372;EndB=1730380;Parent=SYN3;VarType=ShV;DupType=.
ch09	769264	SNP5392	A	C	.	PASS	END=769264;ChrB=ch09;StartB=1730461;EndB=1730461;Parent=SYN3;VarType=ShV;DupType=.
ch09	769292	SNP5393	G	C	.	PASS	END=769292;ChrB=ch09;StartB=1730489;EndB=1730489;Parent=SYN3;VarType=ShV;DupType=.
ch09	769298	SNP5394	G	A	.	PASS	END=769298;ChrB=ch09;StartB=1730495;EndB=1730495;Parent=SYN3;VarType=ShV;DupType=.
ch09	769366	DEL5395	CA	C	.	PASS	END=769367;ChrB=ch09;StartB=1730563;EndB=1730563;Parent=SYN3;VarType=ShV;DupType=.
ch09	769588	SNP5396	T	C	.	PASS	END=769588;ChrB=ch09;StartB=1730784;EndB=1730784;Parent=SYN3;VarType=ShV;DupType=.
ch09	769642	DEL5397	GAAAATAACGCATC	G	.	PASS	END=769655;ChrB=ch09;StartB=1730838;EndB=1730838;Parent=SYN3;VarType=ShV;DupType=.
ch09	769672	SNP5398	T	C	.	PASS	END=769672;ChrB=ch09;StartB=1730855;EndB=1730855;Parent=SYN3;VarType=ShV;DupType=.
ch09	769717	SNP5399	T	C	.	PASS	END=769717;ChrB=ch09;StartB=1730900;EndB=1730900;Parent=SYN3;VarType=ShV;DupType=.
ch09	769753	SNP5400	C	T	.	PASS	END=769753;ChrB=ch09;StartB=1730936;EndB=1730936;Parent=SYN3;VarType=ShV;DupType=.
ch09	769871	SNP5401	T	G	.	PASS	END=769871;ChrB=ch09;StartB=1731054;EndB=1731054;Parent=SYN3;VarType=ShV;DupType=.
ch09	769988	SNP5402	A	T	.	PASS	END=769988;ChrB=ch09;StartB=1731171;EndB=1731171;Parent=SYN3;VarType=ShV;DupType=.
ch09	769989	SNP5403	T	A	.	PASS	END=769989;ChrB=ch09;StartB=1731172;EndB=1731172;Parent=SYN3;VarType=ShV;DupType=.
ch09	770107	INS5404	T	TA	.	PASS	END=770107;ChrB=ch09;StartB=1731290;EndB=1731291;Parent=SYN3;VarType=ShV;DupType=.
ch09	770189	SNP5405	A	G	.	PASS	END=770189;ChrB=ch09;StartB=1731373;EndB=1731373;Parent=SYN3;VarType=ShV;DupType=.
ch09	770209	DEL5406	TAA	T	.	PASS	END=770211;ChrB=ch09;StartB=1731393;EndB=1731393;Parent=SYN3;VarType=ShV;DupType=.
ch09	770277	DEL5407	ATCGAATAT	A	.	PASS	END=770285;ChrB=ch09;StartB=1731459;EndB=1731459;Parent=SYN3;VarType=ShV;DupType=.
ch09	770289	INS5408	T	TG	.	PASS	END=770289;ChrB=ch09;StartB=1731463;EndB=1731464;Parent=SYN3;VarType=ShV;DupType=.
ch09	770396	SNP5409	C	T	.	PASS	END=770396;ChrB=ch09;StartB=1731571;EndB=1731571;Parent=SYN3;VarType=ShV;DupType=.
ch09	770470	SNP5410	G	A	.	PASS	END=770470;ChrB=ch09;StartB=1731645;EndB=1731645;Parent=SYN3;VarType=ShV;DupType=.
ch09	770509	SNP5411	A	G	.	PASS	END=770509;ChrB=ch09;StartB=1731684;EndB=1731684;Parent=SYN3;VarType=ShV;DupType=.
ch09	770709	SNP5412	A	C	.	PASS	END=770709;ChrB=ch09;StartB=1731884;EndB=1731884;Parent=SYN3;VarType=ShV;DupType=.
ch09	770774	SNP5413	G	C	.	PASS	END=770774;ChrB=ch09;StartB=1731949;EndB=1731949;Parent=SYN3;VarType=ShV;DupType=.
ch09	770811	SNP5414	T	C	.	PASS	END=770811;ChrB=ch09;StartB=1731986;EndB=1731986;Parent=SYN3;VarType=ShV;DupType=.
ch09	771175	SNP5415	C	T	.	PASS	END=771175;ChrB=ch09;StartB=1732350;EndB=1732350;Parent=SYN3;VarType=ShV;DupType=.
ch09	771230	SNP5416	C	T	.	PASS	END=771230;ChrB=ch09;StartB=1732405;EndB=1732405;Parent=SYN3;VarType=ShV;DupType=.
ch09	771319	INS5417	T	TACA	.	PASS	END=771319;ChrB=ch09;StartB=1732494;EndB=1732497;Parent=SYN3;VarType=ShV;DupType=.
ch09	771339	SNP5418	A	G	.	PASS	END=771339;ChrB=ch09;StartB=1732517;EndB=1732517;Parent=SYN3;VarType=ShV;DupType=.
ch09	771494	SNP5419	G	A	.	PASS	END=771494;ChrB=ch09;StartB=1732672;EndB=1732672;Parent=SYN3;VarType=ShV;DupType=.
ch09	771566	SNP5420	G	A	.	PASS	END=771566;ChrB=ch09;StartB=1732744;EndB=1732744;Parent=SYN3;VarType=ShV;DupType=.
ch09	771802	SNP5421	A	T	.	PASS	END=771802;ChrB=ch09;StartB=1732980;EndB=1732980;Parent=SYN3;VarType=ShV;DupType=.
ch09	772238	DEL5422	GAGATAAAATTCTCA	G	.	PASS	END=772252;ChrB=ch09;StartB=1733416;EndB=1733416;Parent=SYN3;VarType=ShV;DupType=.
ch09	772272	SNP5423	A	G	.	PASS	END=772272;ChrB=ch09;StartB=1733436;EndB=1733436;Parent=SYN3;VarType=ShV;DupType=.
ch09	772396	INS5424	T	TC	.	PASS	END=772396;ChrB=ch09;StartB=1733560;EndB=1733561;Parent=SYN3;VarType=ShV;DupType=.
ch09	772485	SNP5425	C	T	.	PASS	END=772485;ChrB=ch09;StartB=1733650;EndB=1733650;Parent=SYN3;VarType=ShV;DupType=.
ch09	773274	SNP5426	C	T	.	PASS	END=773274;ChrB=ch09;StartB=1734439;EndB=1734439;Parent=SYN3;VarType=ShV;DupType=.
ch09	773423	SNP5427	A	G	.	PASS	END=773423;ChrB=ch09;StartB=1734588;EndB=1734588;Parent=SYN3;VarType=ShV;DupType=.
ch09	773503	SNP5428	T	C	.	PASS	END=773503;ChrB=ch09;StartB=1734668;EndB=1734668;Parent=SYN3;VarType=ShV;DupType=.
ch09	774456	SNP5429	C	A	.	PASS	END=774456;ChrB=ch09;StartB=1735621;EndB=1735621;Parent=SYN3;VarType=ShV;DupType=.
ch09	774473	SNP5430	T	A	.	PASS	END=774473;ChrB=ch09;StartB=1735638;EndB=1735638;Parent=SYN3;VarType=ShV;DupType=.
ch09	774479	SNP5431	T	C	.	PASS	END=774479;ChrB=ch09;StartB=1735644;EndB=1735644;Parent=SYN3;VarType=ShV;DupType=.
ch09	774492	SNP5432	A	T	.	PASS	END=774492;ChrB=ch09;StartB=1735657;EndB=1735657;Parent=SYN3;VarType=ShV;DupType=.
ch09	774493	SNP5433	C	T	.	PASS	END=774493;ChrB=ch09;StartB=1735658;EndB=1735658;Parent=SYN3;VarType=ShV;DupType=.
ch09	774556	SNP5434	A	C	.	PASS	END=774556;ChrB=ch09;StartB=1735721;EndB=1735721;Parent=SYN3;VarType=ShV;DupType=.
ch09	774587	SNP5435	G	T	.	PASS	END=774587;ChrB=ch09;StartB=1735752;EndB=1735752;Parent=SYN3;VarType=ShV;DupType=.
ch09	774588	SNP5436	G	A	.	PASS	END=774588;ChrB=ch09;StartB=1735753;EndB=1735753;Parent=SYN3;VarType=ShV;DupType=.
ch09	774612	SNP5437	C	T	.	PASS	END=774612;ChrB=ch09;StartB=1735777;EndB=1735777;Parent=SYN3;VarType=ShV;DupType=.
ch09	774621	SNP5438	G	T	.	PASS	END=774621;ChrB=ch09;StartB=1735786;EndB=1735786;Parent=SYN3;VarType=ShV;DupType=.
ch09	774630	SNP5439	A	G	.	PASS	END=774630;ChrB=ch09;StartB=1735795;EndB=1735795;Parent=SYN3;VarType=ShV;DupType=.
ch09	774644	SNP5440	C	A	.	PASS	END=774644;ChrB=ch09;StartB=1735809;EndB=1735809;Parent=SYN3;VarType=ShV;DupType=.
ch09	774664	SNP5441	G	A	.	PASS	END=774664;ChrB=ch09;StartB=1735829;EndB=1735829;Parent=SYN3;VarType=ShV;DupType=.
ch09	774693	DEL5442	AAG	A	.	PASS	END=774695;ChrB=ch09;StartB=1735858;EndB=1735858;Parent=SYN3;VarType=ShV;DupType=.
ch09	774710	INS5443	A	ACT	.	PASS	END=774710;ChrB=ch09;StartB=1735873;EndB=1735875;Parent=SYN3;VarType=ShV;DupType=.
ch09	774721	SNP5444	C	A	.	PASS	END=774721;ChrB=ch09;StartB=1735886;EndB=1735886;Parent=SYN3;VarType=ShV;DupType=.
ch09	774753	SNP5445	T	C	.	PASS	END=774753;ChrB=ch09;StartB=1735918;EndB=1735918;Parent=SYN3;VarType=ShV;DupType=.
ch09	774831	SNP5446	A	T	.	PASS	END=774831;ChrB=ch09;StartB=1735996;EndB=1735996;Parent=SYN3;VarType=ShV;DupType=.
ch09	774856	SNP5447	T	C	.	PASS	END=774856;ChrB=ch09;StartB=1736021;EndB=1736021;Parent=SYN3;VarType=ShV;DupType=.
ch09	775509	SNP5448	A	C	.	PASS	END=775509;ChrB=ch09;StartB=1736674;EndB=1736674;Parent=SYN3;VarType=ShV;DupType=.
ch09	775578	SNP5449	T	C	.	PASS	END=775578;ChrB=ch09;StartB=1736743;EndB=1736743;Parent=SYN3;VarType=ShV;DupType=.
ch09	775617	SNP5450	T	C	.	PASS	END=775617;ChrB=ch09;StartB=1736782;EndB=1736782;Parent=SYN3;VarType=ShV;DupType=.
ch09	775663	SNP5451	T	A	.	PASS	END=775663;ChrB=ch09;StartB=1736828;EndB=1736828;Parent=SYN3;VarType=ShV;DupType=.
ch09	775785	SNP5452	T	C	.	PASS	END=775785;ChrB=ch09;StartB=1736950;EndB=1736950;Parent=SYN3;VarType=ShV;DupType=.
ch09	776021	SNP5453	A	C	.	PASS	END=776021;ChrB=ch09;StartB=1737186;EndB=1737186;Parent=SYN3;VarType=ShV;DupType=.
ch09	776190	SNP5454	A	T	.	PASS	END=776190;ChrB=ch09;StartB=1737355;EndB=1737355;Parent=SYN3;VarType=ShV;DupType=.
ch09	776191	SNP5455	A	G	.	PASS	END=776191;ChrB=ch09;StartB=1737356;EndB=1737356;Parent=SYN3;VarType=ShV;DupType=.
ch09	776380	INS5456	T	TCAAAA	.	PASS	END=776380;ChrB=ch09;StartB=1737545;EndB=1737550;Parent=SYN3;VarType=ShV;DupType=.
ch09	776388	SNP5457	A	C	.	PASS	END=776388;ChrB=ch09;StartB=1737558;EndB=1737558;Parent=SYN3;VarType=ShV;DupType=.
ch09	776436	INS5458	G	GC	.	PASS	END=776436;ChrB=ch09;StartB=1737606;EndB=1737607;Parent=SYN3;VarType=ShV;DupType=.
ch09	776462	SNP5459	T	C	.	PASS	END=776462;ChrB=ch09;StartB=1737633;EndB=1737633;Parent=SYN3;VarType=ShV;DupType=.
ch09	776515	SNP5460	A	C	.	PASS	END=776515;ChrB=ch09;StartB=1737686;EndB=1737686;Parent=SYN3;VarType=ShV;DupType=.
ch09	776586	SNP5461	A	G	.	PASS	END=776586;ChrB=ch09;StartB=1737757;EndB=1737757;Parent=SYN3;VarType=ShV;DupType=.
ch09	776747	SNP5462	T	A	.	PASS	END=776747;ChrB=ch09;StartB=1737918;EndB=1737918;Parent=SYN3;VarType=ShV;DupType=.
ch09	776748	DEL5463	CTT	C	.	PASS	END=776750;ChrB=ch09;StartB=1737919;EndB=1737919;Parent=SYN3;VarType=ShV;DupType=.
ch09	776921	SNP5464	A	T	.	PASS	END=776921;ChrB=ch09;StartB=1738090;EndB=1738090;Parent=SYN3;VarType=ShV;DupType=.
ch09	782948	INS5465	C	CAA	.	PASS	END=782948;ChrB=ch09;StartB=1744117;EndB=1744119;Parent=SYN3;VarType=ShV;DupType=.
ch09	786742	INS5466	G	GAT	.	PASS	END=786742;ChrB=ch09;StartB=1747913;EndB=1747915;Parent=SYN3;VarType=ShV;DupType=.
ch09	790357	INS5467	C	CA	.	PASS	END=790357;ChrB=ch09;StartB=1751530;EndB=1751531;Parent=SYN3;VarType=ShV;DupType=.
ch09	791411	INS5468	T	TC	.	PASS	END=791411;ChrB=ch09;StartB=1752585;EndB=1752586;Parent=SYN3;VarType=ShV;DupType=.
ch09	797288	INS5469	A	ATT	.	PASS	END=797288;ChrB=ch09;StartB=1758463;EndB=1758465;Parent=SYN3;VarType=ShV;DupType=.
ch09	797901	INS5470	A	AT	.	PASS	END=797901;ChrB=ch09;StartB=1759078;EndB=1759079;Parent=SYN3;VarType=ShV;DupType=.
ch09	804742	DEL5471	ACC	A	.	PASS	END=804744;ChrB=ch09;StartB=1765920;EndB=1765920;Parent=SYN3;VarType=ShV;DupType=.
ch09	810739	SNP5472	G	A	.	PASS	END=810739;ChrB=ch09;StartB=1771915;EndB=1771915;Parent=SYN3;VarType=ShV;DupType=.
ch09	819874	SNP5473	T	A	.	PASS	END=819874;ChrB=ch09;StartB=1781050;EndB=1781050;Parent=SYN3;VarType=ShV;DupType=.
ch09	824233	SNP5474	A	T	.	PASS	END=824233;ChrB=ch09;StartB=1785409;EndB=1785409;Parent=SYN3;VarType=ShV;DupType=.
ch09	851317	SNP5475	G	A	.	PASS	END=851317;ChrB=ch09;StartB=1812493;EndB=1812493;Parent=SYN3;VarType=ShV;DupType=.
ch09	856921	INS5476	T	TA	.	PASS	END=856921;ChrB=ch09;StartB=1818097;EndB=1818098;Parent=SYN3;VarType=ShV;DupType=.
ch09	861986	DEL5477	AGGGG	A	.	PASS	END=861990;ChrB=ch09;StartB=1823163;EndB=1823163;Parent=SYN3;VarType=ShV;DupType=.
ch09	866646	SNP5478	C	A	.	PASS	END=866646;ChrB=ch09;StartB=1827819;EndB=1827819;Parent=SYN3;VarType=ShV;DupType=.
ch09	867303	SNP5479	G	T	.	PASS	END=867303;ChrB=ch09;StartB=1828476;EndB=1828476;Parent=SYN3;VarType=ShV;DupType=.
ch09	871215	SNP5480	T	A	.	PASS	END=871215;ChrB=ch09;StartB=1832388;EndB=1832388;Parent=SYN3;VarType=ShV;DupType=.
ch09	872196	SNP5481	G	A	.	PASS	END=872196;ChrB=ch09;StartB=1833369;EndB=1833369;Parent=SYN3;VarType=ShV;DupType=.
ch09	872272	INS5482	A	AATATATAT	.	PASS	END=872272;ChrB=ch09;StartB=1833445;EndB=1833453;Parent=SYN3;VarType=ShV;DupType=.
ch09	872576	SNP5483	T	C	.	PASS	END=872576;ChrB=ch09;StartB=1833757;EndB=1833757;Parent=SYN3;VarType=ShV;DupType=.
ch09	872953	SNP5484	T	C	.	PASS	END=872953;ChrB=ch09;StartB=1834134;EndB=1834134;Parent=SYN3;VarType=ShV;DupType=.
ch09	875465	SNP5485	G	A	.	PASS	END=875465;ChrB=ch09;StartB=1836646;EndB=1836646;Parent=SYN3;VarType=ShV;DupType=.
ch09	880014	DEL5486	GATATAT	G	.	PASS	END=880020;ChrB=ch09;StartB=1841195;EndB=1841195;Parent=SYN3;VarType=ShV;DupType=.
ch09	880234	SNP5487	A	G	.	PASS	END=880234;ChrB=ch09;StartB=1841409;EndB=1841409;Parent=SYN3;VarType=ShV;DupType=.
ch09	880798	SNP5488	T	C	.	PASS	END=880798;ChrB=ch09;StartB=1841973;EndB=1841973;Parent=SYN3;VarType=ShV;DupType=.
ch09	881500	SNP5489	A	T	.	PASS	END=881500;ChrB=ch09;StartB=1842675;EndB=1842675;Parent=SYN3;VarType=ShV;DupType=.
ch09	881611	SNP5490	G	A	.	PASS	END=881611;ChrB=ch09;StartB=1842786;EndB=1842786;Parent=SYN3;VarType=ShV;DupType=.
ch09	881718	SNP5491	T	C	.	PASS	END=881718;ChrB=ch09;StartB=1842893;EndB=1842893;Parent=SYN3;VarType=ShV;DupType=.
ch09	881738	INS5492	T	TTATTGCTTCAATATAGA	.	PASS	END=881738;ChrB=ch09;StartB=1842913;EndB=1842930;Parent=SYN3;VarType=ShV;DupType=.
ch09	881790	INS5493	T	TCCCCACCACCCCACCCCA	.	PASS	END=881790;ChrB=ch09;StartB=1842982;EndB=1843000;Parent=SYN3;VarType=ShV;DupType=.
ch09	881855	SNP5494	G	A	.	PASS	END=881855;ChrB=ch09;StartB=1843065;EndB=1843065;Parent=SYN3;VarType=ShV;DupType=.
ch09	881933	SNP5495	T	C	.	PASS	END=881933;ChrB=ch09;StartB=1843143;EndB=1843143;Parent=SYN3;VarType=ShV;DupType=.
ch09	882304	INS5496	G	GT	.	PASS	END=882304;ChrB=ch09;StartB=1843514;EndB=1843515;Parent=SYN3;VarType=ShV;DupType=.
ch09	882903	SNP5497	C	G	.	PASS	END=882903;ChrB=ch09;StartB=1844114;EndB=1844114;Parent=SYN3;VarType=ShV;DupType=.
ch09	883019	SNP5498	C	T	.	PASS	END=883019;ChrB=ch09;StartB=1844230;EndB=1844230;Parent=SYN3;VarType=ShV;DupType=.
ch09	883480	SNP5499	G	A	.	PASS	END=883480;ChrB=ch09;StartB=1844691;EndB=1844691;Parent=SYN3;VarType=ShV;DupType=.
ch09	883499	SNP5500	C	T	.	PASS	END=883499;ChrB=ch09;StartB=1844710;EndB=1844710;Parent=SYN3;VarType=ShV;DupType=.
ch09	883642	SNP5501	T	C	.	PASS	END=883642;ChrB=ch09;StartB=1844853;EndB=1844853;Parent=SYN3;VarType=ShV;DupType=.
ch09	883686	SNP5502	C	T	.	PASS	END=883686;ChrB=ch09;StartB=1844897;EndB=1844897;Parent=SYN3;VarType=ShV;DupType=.
ch09	883703	DEL5503	TC	T	.	PASS	END=883704;ChrB=ch09;StartB=1844914;EndB=1844914;Parent=SYN3;VarType=ShV;DupType=.
ch09	883755	SNP5504	A	T	.	PASS	END=883755;ChrB=ch09;StartB=1844965;EndB=1844965;Parent=SYN3;VarType=ShV;DupType=.
ch09	883763	SNP5505	T	C	.	PASS	END=883763;ChrB=ch09;StartB=1844973;EndB=1844973;Parent=SYN3;VarType=ShV;DupType=.
ch09	884094	DEL5506	AT	A	.	PASS	END=884095;ChrB=ch09;StartB=1845304;EndB=1845304;Parent=SYN3;VarType=ShV;DupType=.
ch09	884191	SNP5507	G	A	.	PASS	END=884191;ChrB=ch09;StartB=1845400;EndB=1845400;Parent=SYN3;VarType=ShV;DupType=.
ch09	884323	DEL5508	AT	A	.	PASS	END=884324;ChrB=ch09;StartB=1845532;EndB=1845532;Parent=SYN3;VarType=ShV;DupType=.
ch09	884925	SNP5509	C	A	.	PASS	END=884925;ChrB=ch09;StartB=1846133;EndB=1846133;Parent=SYN3;VarType=ShV;DupType=.
ch09	885169	SNP5510	G	C	.	PASS	END=885169;ChrB=ch09;StartB=1846377;EndB=1846377;Parent=SYN3;VarType=ShV;DupType=.
ch09	885538	SNP5511	C	A	.	PASS	END=885538;ChrB=ch09;StartB=1846746;EndB=1846746;Parent=SYN3;VarType=ShV;DupType=.
ch09	886231	SNP5512	A	G	.	PASS	END=886231;ChrB=ch09;StartB=1847439;EndB=1847439;Parent=SYN3;VarType=ShV;DupType=.
ch09	887349	SNP5513	T	G	.	PASS	END=887349;ChrB=ch09;StartB=1848557;EndB=1848557;Parent=SYN3;VarType=ShV;DupType=.
ch09	888238	SNP5514	A	T	.	PASS	END=888238;ChrB=ch09;StartB=1849446;EndB=1849446;Parent=SYN3;VarType=ShV;DupType=.
ch09	888357	DEL5515	AAATTAATAAAAGTCTCTTTTTTAAAAAAG	A	.	PASS	END=888386;ChrB=ch09;StartB=1849565;EndB=1849565;Parent=SYN3;VarType=ShV;DupType=.
ch09	889123	SNP5516	C	T	.	PASS	END=889123;ChrB=ch09;StartB=1850302;EndB=1850302;Parent=SYN3;VarType=ShV;DupType=.
ch09	889204	DEL5517	GA	G	.	PASS	END=889205;ChrB=ch09;StartB=1850383;EndB=1850383;Parent=SYN3;VarType=ShV;DupType=.
ch09	889462	SNP5518	G	A	.	PASS	END=889462;ChrB=ch09;StartB=1850640;EndB=1850640;Parent=SYN3;VarType=ShV;DupType=.
ch09	889478	SNP5519	C	T	.	PASS	END=889478;ChrB=ch09;StartB=1850656;EndB=1850656;Parent=SYN3;VarType=ShV;DupType=.
ch09	890138	SNP5520	A	G	.	PASS	END=890138;ChrB=ch09;StartB=1851316;EndB=1851316;Parent=SYN3;VarType=ShV;DupType=.
ch09	893419	DEL5521	AC	A	.	PASS	END=893420;ChrB=ch09;StartB=1854597;EndB=1854597;Parent=SYN3;VarType=ShV;DupType=.
ch09	900730	SNP5522	A	G	.	PASS	END=900730;ChrB=ch09;StartB=1861907;EndB=1861907;Parent=SYN3;VarType=ShV;DupType=.
ch09	901526	SNP5523	T	C	.	PASS	END=901526;ChrB=ch09;StartB=1862703;EndB=1862703;Parent=SYN3;VarType=ShV;DupType=.
ch09	904282	SNP5524	A	G	.	PASS	END=904282;ChrB=ch09;StartB=1865459;EndB=1865459;Parent=SYN3;VarType=ShV;DupType=.
ch09	904447	DEL5525	AT	A	.	PASS	END=904448;ChrB=ch09;StartB=1865624;EndB=1865624;Parent=SYN3;VarType=ShV;DupType=.
ch09	905651	SNP5526	C	T	.	PASS	END=905651;ChrB=ch09;StartB=1866827;EndB=1866827;Parent=SYN3;VarType=ShV;DupType=.
ch09	908755	SNP5527	T	A	.	PASS	END=908755;ChrB=ch09;StartB=1869931;EndB=1869931;Parent=SYN3;VarType=ShV;DupType=.
ch09	909275	SNP5528	A	G	.	PASS	END=909275;ChrB=ch09;StartB=1870451;EndB=1870451;Parent=SYN3;VarType=ShV;DupType=.
ch09	910443	SNP5529	T	C	.	PASS	END=910443;ChrB=ch09;StartB=1871619;EndB=1871619;Parent=SYN3;VarType=ShV;DupType=.
ch09	920053	SNP5530	C	A	.	PASS	END=920053;ChrB=ch09;StartB=1881229;EndB=1881229;Parent=SYN3;VarType=ShV;DupType=.
ch09	923941	SNP5531	A	G	.	PASS	END=923941;ChrB=ch09;StartB=1885117;EndB=1885117;Parent=SYN3;VarType=ShV;DupType=.
ch09	930045	SNP5532	A	G	.	PASS	END=930045;ChrB=ch09;StartB=1891221;EndB=1891221;Parent=SYN3;VarType=ShV;DupType=.
ch09	932857	SNP5533	A	G	.	PASS	END=932857;ChrB=ch09;StartB=1894033;EndB=1894033;Parent=SYN3;VarType=ShV;DupType=.
ch09	935984	DEL5534	TTTTAAA	T	.	PASS	END=935990;ChrB=ch09;StartB=1897160;EndB=1897160;Parent=SYN3;VarType=ShV;DupType=.
ch09	935991	SNP5535	A	C	.	PASS	END=935991;ChrB=ch09;StartB=1897161;EndB=1897161;Parent=SYN3;VarType=ShV;DupType=.
ch09	936779	INS5536	A	AG	.	PASS	END=936779;ChrB=ch09;StartB=1897949;EndB=1897950;Parent=SYN3;VarType=ShV;DupType=.
ch09	936978	DEL5537	CCCCCCTTCA	C	.	PASS	END=936987;ChrB=ch09;StartB=1898149;EndB=1898149;Parent=SYN3;VarType=ShV;DupType=.
ch09	941448	SNP5538	A	C	.	PASS	END=941448;ChrB=ch09;StartB=1902610;EndB=1902610;Parent=SYN3;VarType=ShV;DupType=.
ch09	942611	SNP5539	T	A	.	PASS	END=942611;ChrB=ch09;StartB=1903773;EndB=1903773;Parent=SYN3;VarType=ShV;DupType=.
ch09	944298	SNP5540	A	C	.	PASS	END=944298;ChrB=ch09;StartB=1905460;EndB=1905460;Parent=SYN3;VarType=ShV;DupType=.
ch09	946518	SNP5541	G	A	.	PASS	END=946518;ChrB=ch09;StartB=1907680;EndB=1907680;Parent=SYN3;VarType=ShV;DupType=.
ch09	949722	INS5542	T	TA	.	PASS	END=949722;ChrB=ch09;StartB=1910884;EndB=1910885;Parent=SYN3;VarType=ShV;DupType=.
ch09	949817	SNP5543	C	G	.	PASS	END=949817;ChrB=ch09;StartB=1910980;EndB=1910980;Parent=SYN3;VarType=ShV;DupType=.
ch09	950119	DEL5544	GA	G	.	PASS	END=950120;ChrB=ch09;StartB=1911282;EndB=1911282;Parent=SYN3;VarType=ShV;DupType=.
ch09	952198	DEL5545	TATATATATATATATATATATATATATATATATATATA	T	.	PASS	END=952235;ChrB=ch09;StartB=1913360;EndB=1913360;Parent=SYN3;VarType=ShV;DupType=.
ch09	952912	SNP5546	T	A	.	PASS	END=952912;ChrB=ch09;StartB=1914037;EndB=1914037;Parent=SYN3;VarType=ShV;DupType=.
ch09	952913	SNP5547	T	A	.	PASS	END=952913;ChrB=ch09;StartB=1914038;EndB=1914038;Parent=SYN3;VarType=ShV;DupType=.
ch09	953109	SNP5548	G	A	.	PASS	END=953109;ChrB=ch09;StartB=1914234;EndB=1914234;Parent=SYN3;VarType=ShV;DupType=.
ch09	953407	INS5549	G	GA	.	PASS	END=953407;ChrB=ch09;StartB=1914532;EndB=1914533;Parent=SYN3;VarType=ShV;DupType=.
ch09	953909	INS5550	A	AT	.	PASS	END=953909;ChrB=ch09;StartB=1915035;EndB=1915036;Parent=SYN3;VarType=ShV;DupType=.
ch09	953935	INS5551	A	AT	.	PASS	END=953935;ChrB=ch09;StartB=1915062;EndB=1915063;Parent=SYN3;VarType=ShV;DupType=.
ch09	954169	SNP5552	A	T	.	PASS	END=954169;ChrB=ch09;StartB=1915297;EndB=1915297;Parent=SYN3;VarType=ShV;DupType=.
ch09	954170	SNP5553	T	C	.	PASS	END=954170;ChrB=ch09;StartB=1915298;EndB=1915298;Parent=SYN3;VarType=ShV;DupType=.
ch09	954263	SNP5554	C	A	.	PASS	END=954263;ChrB=ch09;StartB=1915391;EndB=1915391;Parent=SYN3;VarType=ShV;DupType=.
ch09	954365	SNP5555	C	T	.	PASS	END=954365;ChrB=ch09;StartB=1915493;EndB=1915493;Parent=SYN3;VarType=ShV;DupType=.
ch09	954485	SNP5556	A	G	.	PASS	END=954485;ChrB=ch09;StartB=1915613;EndB=1915613;Parent=SYN3;VarType=ShV;DupType=.
ch09	954517	SNP5557	T	C	.	PASS	END=954517;ChrB=ch09;StartB=1915645;EndB=1915645;Parent=SYN3;VarType=ShV;DupType=.
ch09	954585	SNP5558	A	G	.	PASS	END=954585;ChrB=ch09;StartB=1915713;EndB=1915713;Parent=SYN3;VarType=ShV;DupType=.
ch09	954653	SNP5559	A	G	.	PASS	END=954653;ChrB=ch09;StartB=1915781;EndB=1915781;Parent=SYN3;VarType=ShV;DupType=.
ch09	954700	SNP5560	A	G	.	PASS	END=954700;ChrB=ch09;StartB=1915828;EndB=1915828;Parent=SYN3;VarType=ShV;DupType=.
ch09	955254	DEL5561	TTG	T	.	PASS	END=955256;ChrB=ch09;StartB=1916382;EndB=1916382;Parent=SYN3;VarType=ShV;DupType=.
ch09	955351	SNP5562	G	A	.	PASS	END=955351;ChrB=ch09;StartB=1916477;EndB=1916477;Parent=SYN3;VarType=ShV;DupType=.
ch09	955856	SNP5563	G	C	.	PASS	END=955856;ChrB=ch09;StartB=1916982;EndB=1916982;Parent=SYN3;VarType=ShV;DupType=.
ch09	956131	SNP5564	A	G	.	PASS	END=956131;ChrB=ch09;StartB=1917257;EndB=1917257;Parent=SYN3;VarType=ShV;DupType=.
ch09	956153	SNP5565	A	G	.	PASS	END=956153;ChrB=ch09;StartB=1917279;EndB=1917279;Parent=SYN3;VarType=ShV;DupType=.
ch09	957674	SNP5566	T	C	.	PASS	END=957674;ChrB=ch09;StartB=1918800;EndB=1918800;Parent=SYN3;VarType=ShV;DupType=.
ch09	958180	SNP5567	G	T	.	PASS	END=958180;ChrB=ch09;StartB=1919306;EndB=1919306;Parent=SYN3;VarType=ShV;DupType=.
ch09	958813	SNP5568	G	T	.	PASS	END=958813;ChrB=ch09;StartB=1919939;EndB=1919939;Parent=SYN3;VarType=ShV;DupType=.
ch09	959321	SNP5569	C	T	.	PASS	END=959321;ChrB=ch09;StartB=1920447;EndB=1920447;Parent=SYN3;VarType=ShV;DupType=.
ch09	959541	DEL5570	ATT	A	.	PASS	END=959543;ChrB=ch09;StartB=1920667;EndB=1920667;Parent=SYN3;VarType=ShV;DupType=.
ch09	961327	SNP5571	C	T	.	PASS	END=961327;ChrB=ch09;StartB=1922451;EndB=1922451;Parent=SYN3;VarType=ShV;DupType=.
ch09	964068	DEL5572	TC	T	.	PASS	END=964069;ChrB=ch09;StartB=1925192;EndB=1925192;Parent=SYN3;VarType=ShV;DupType=.
ch09	964615	SNP5573	G	A	.	PASS	END=964615;ChrB=ch09;StartB=1925738;EndB=1925738;Parent=SYN3;VarType=ShV;DupType=.
ch09	965292	SNP5574	A	T	.	PASS	END=965292;ChrB=ch09;StartB=1926415;EndB=1926415;Parent=SYN3;VarType=ShV;DupType=.
ch09	966814	SNP5575	C	T	.	PASS	END=966814;ChrB=ch09;StartB=1927937;EndB=1927937;Parent=SYN3;VarType=ShV;DupType=.
ch09	969042	SNP5576	C	T	.	PASS	END=969042;ChrB=ch09;StartB=1930165;EndB=1930165;Parent=SYN3;VarType=ShV;DupType=.
ch09	969428	INS5577	G	GCATACAAGAAATAAACACAAACTAGAGACCAATTTTCTGTTGGATGGCA	.	PASS	END=969428;ChrB=ch09;StartB=1930551;EndB=1930600;Parent=SYN3;VarType=ShV;DupType=.
ch09	970705	SNP5578	C	T	.	PASS	END=970705;ChrB=ch09;StartB=1931877;EndB=1931877;Parent=SYN3;VarType=ShV;DupType=.
ch09	971211	SNP5579	C	T	.	PASS	END=971211;ChrB=ch09;StartB=1932383;EndB=1932383;Parent=SYN3;VarType=ShV;DupType=.
ch09	971366	SNP5580	G	A	.	PASS	END=971366;ChrB=ch09;StartB=1932538;EndB=1932538;Parent=SYN3;VarType=ShV;DupType=.
ch09	972028	SNP5581	A	G	.	PASS	END=972028;ChrB=ch09;StartB=1933200;EndB=1933200;Parent=SYN3;VarType=ShV;DupType=.
ch09	972315	DEL5582	TA	T	.	PASS	END=972316;ChrB=ch09;StartB=1933487;EndB=1933487;Parent=SYN3;VarType=ShV;DupType=.
ch09	976767	SNP5583	C	A	.	PASS	END=976767;ChrB=ch09;StartB=1937938;EndB=1937938;Parent=SYN3;VarType=ShV;DupType=.
ch09	977113	SNP5584	A	T	.	PASS	END=977113;ChrB=ch09;StartB=1938284;EndB=1938284;Parent=SYN3;VarType=ShV;DupType=.
ch09	978252	SNP5585	T	C	.	PASS	END=978252;ChrB=ch09;StartB=1939423;EndB=1939423;Parent=SYN3;VarType=ShV;DupType=.
ch09	978316	INS5586	C	CA	.	PASS	END=978316;ChrB=ch09;StartB=1939487;EndB=1939488;Parent=SYN3;VarType=ShV;DupType=.
ch09	978356	SNP5587	A	G	.	PASS	END=978356;ChrB=ch09;StartB=1939528;EndB=1939528;Parent=SYN3;VarType=ShV;DupType=.
ch09	978816	INS5588	A	AAT	.	PASS	END=978816;ChrB=ch09;StartB=1939988;EndB=1939990;Parent=SYN3;VarType=ShV;DupType=.
ch09	979716	SNP5589	T	C	.	PASS	END=979716;ChrB=ch09;StartB=1940890;EndB=1940890;Parent=SYN3;VarType=ShV;DupType=.
ch09	980033	SNP5590	G	A	.	PASS	END=980033;ChrB=ch09;StartB=1941207;EndB=1941207;Parent=SYN3;VarType=ShV;DupType=.
ch09	980099	INS5591	A	AG	.	PASS	END=980099;ChrB=ch09;StartB=1941273;EndB=1941274;Parent=SYN3;VarType=ShV;DupType=.
ch09	980205	SNP5592	A	T	.	PASS	END=980205;ChrB=ch09;StartB=1941380;EndB=1941380;Parent=SYN3;VarType=ShV;DupType=.
ch09	980328	SNP5593	C	T	.	PASS	END=980328;ChrB=ch09;StartB=1941503;EndB=1941503;Parent=SYN3;VarType=ShV;DupType=.
ch09	980714	SNP5594	C	T	.	PASS	END=980714;ChrB=ch09;StartB=1941889;EndB=1941889;Parent=SYN3;VarType=ShV;DupType=.
ch09	981236	SNP5595	A	T	.	PASS	END=981236;ChrB=ch09;StartB=1942411;EndB=1942411;Parent=SYN3;VarType=ShV;DupType=.
ch09	981391	SNP5596	A	T	.	PASS	END=981391;ChrB=ch09;StartB=1942566;EndB=1942566;Parent=SYN3;VarType=ShV;DupType=.
ch09	981604	SNP5597	A	G	.	PASS	END=981604;ChrB=ch09;StartB=1942779;EndB=1942779;Parent=SYN3;VarType=ShV;DupType=.
ch09	982663	SNP5598	A	T	.	PASS	END=982663;ChrB=ch09;StartB=1943838;EndB=1943838;Parent=SYN3;VarType=ShV;DupType=.
ch09	983202	SNP5599	G	A	.	PASS	END=983202;ChrB=ch09;StartB=1944377;EndB=1944377;Parent=SYN3;VarType=ShV;DupType=.
ch09	983796	SNP5600	T	A	.	PASS	END=983796;ChrB=ch09;StartB=1944971;EndB=1944971;Parent=SYN3;VarType=ShV;DupType=.
ch09	986911	SNP5601	T	C	.	PASS	END=986911;ChrB=ch09;StartB=1948086;EndB=1948086;Parent=SYN3;VarType=ShV;DupType=.
ch09	989301	SNP5602	A	T	.	PASS	END=989301;ChrB=ch09;StartB=1950476;EndB=1950476;Parent=SYN3;VarType=ShV;DupType=.
ch09	989860	INS5603	T	TTTTTATTGCTTAAATTCTTTCAAATTATCAATTGTGTGCCAAAAAAACAATATA	.	PASS	END=989860;ChrB=ch09;StartB=1951035;EndB=1951089;Parent=SYN3;VarType=ShV;DupType=.
ch09	989990	SNP5604	G	A	.	PASS	END=989990;ChrB=ch09;StartB=1951219;EndB=1951219;Parent=SYN3;VarType=ShV;DupType=.
ch09	990045	INS5605	T	TA	.	PASS	END=990045;ChrB=ch09;StartB=1951274;EndB=1951275;Parent=SYN3;VarType=ShV;DupType=.
ch09	990078	SNP5606	A	G	.	PASS	END=990078;ChrB=ch09;StartB=1951308;EndB=1951308;Parent=SYN3;VarType=ShV;DupType=.
ch09	990083	DEL5607	GA	G	.	PASS	END=990084;ChrB=ch09;StartB=1951313;EndB=1951313;Parent=SYN3;VarType=ShV;DupType=.
ch09	990114	DEL5608	CAA	C	.	PASS	END=990116;ChrB=ch09;StartB=1951343;EndB=1951343;Parent=SYN3;VarType=ShV;DupType=.
ch09	990160	SNP5609	A	T	.	PASS	END=990160;ChrB=ch09;StartB=1951387;EndB=1951387;Parent=SYN3;VarType=ShV;DupType=.
ch09	990180	SNP5610	C	T	.	PASS	END=990180;ChrB=ch09;StartB=1951407;EndB=1951407;Parent=SYN3;VarType=ShV;DupType=.
ch09	990239	DEL5611	AG	A	.	PASS	END=990240;ChrB=ch09;StartB=1951466;EndB=1951466;Parent=SYN3;VarType=ShV;DupType=.
ch09	990242	SNP5612	A	T	.	PASS	END=990242;ChrB=ch09;StartB=1951468;EndB=1951468;Parent=SYN3;VarType=ShV;DupType=.
ch09	990266	SNP5613	T	G	.	PASS	END=990266;ChrB=ch09;StartB=1951492;EndB=1951492;Parent=SYN3;VarType=ShV;DupType=.
ch09	990345	SNP5614	C	T	.	PASS	END=990345;ChrB=ch09;StartB=1951571;EndB=1951571;Parent=SYN3;VarType=ShV;DupType=.
ch09	990355	SNP5615	G	C	.	PASS	END=990355;ChrB=ch09;StartB=1951581;EndB=1951581;Parent=SYN3;VarType=ShV;DupType=.
ch09	990420	SNP5616	G	A	.	PASS	END=990420;ChrB=ch09;StartB=1951646;EndB=1951646;Parent=SYN3;VarType=ShV;DupType=.
ch09	990563	SNP5617	G	A	.	PASS	END=990563;ChrB=ch09;StartB=1951789;EndB=1951789;Parent=SYN3;VarType=ShV;DupType=.
ch09	990594	SNP5618	A	C	.	PASS	END=990594;ChrB=ch09;StartB=1951820;EndB=1951820;Parent=SYN3;VarType=ShV;DupType=.
ch09	990601	SNP5619	C	T	.	PASS	END=990601;ChrB=ch09;StartB=1951827;EndB=1951827;Parent=SYN3;VarType=ShV;DupType=.
ch09	990632	SNP5620	A	C	.	PASS	END=990632;ChrB=ch09;StartB=1951858;EndB=1951858;Parent=SYN3;VarType=ShV;DupType=.
ch09	990723	SNP5621	G	A	.	PASS	END=990723;ChrB=ch09;StartB=1951949;EndB=1951949;Parent=SYN3;VarType=ShV;DupType=.
ch09	990762	SNP5622	A	G	.	PASS	END=990762;ChrB=ch09;StartB=1951988;EndB=1951988;Parent=SYN3;VarType=ShV;DupType=.
ch09	990906	SNP5623	G	A	.	PASS	END=990906;ChrB=ch09;StartB=1952132;EndB=1952132;Parent=SYN3;VarType=ShV;DupType=.
ch09	990940	SNP5624	C	A	.	PASS	END=990940;ChrB=ch09;StartB=1952166;EndB=1952166;Parent=SYN3;VarType=ShV;DupType=.
ch09	990969	SNP5625	G	A	.	PASS	END=990969;ChrB=ch09;StartB=1952195;EndB=1952195;Parent=SYN3;VarType=ShV;DupType=.
ch09	991157	SNP5626	T	C	.	PASS	END=991157;ChrB=ch09;StartB=1952383;EndB=1952383;Parent=SYN3;VarType=ShV;DupType=.
ch09	991182	SNP5627	A	G	.	PASS	END=991182;ChrB=ch09;StartB=1952408;EndB=1952408;Parent=SYN3;VarType=ShV;DupType=.
ch09	991268	INS5628	T	TA	.	PASS	END=991268;ChrB=ch09;StartB=1952494;EndB=1952495;Parent=SYN3;VarType=ShV;DupType=.
ch09	991430	SNP5629	G	A	.	PASS	END=991430;ChrB=ch09;StartB=1952657;EndB=1952657;Parent=SYN3;VarType=ShV;DupType=.
ch09	991517	SNP5630	A	G	.	PASS	END=991517;ChrB=ch09;StartB=1952744;EndB=1952744;Parent=SYN3;VarType=ShV;DupType=.
ch09	991532	SNP5631	A	G	.	PASS	END=991532;ChrB=ch09;StartB=1952759;EndB=1952759;Parent=SYN3;VarType=ShV;DupType=.
ch09	991627	SNP5632	T	C	.	PASS	END=991627;ChrB=ch09;StartB=1952854;EndB=1952854;Parent=SYN3;VarType=ShV;DupType=.
ch09	991717	INS5633	T	TAATAAAAAAATA	.	PASS	END=991717;ChrB=ch09;StartB=1952944;EndB=1952956;Parent=SYN3;VarType=ShV;DupType=.
ch09	991718	SNP5634	T	A	.	PASS	END=991718;ChrB=ch09;StartB=1952957;EndB=1952957;Parent=SYN3;VarType=ShV;DupType=.
ch09	991762	SNP5635	T	C	.	PASS	END=991762;ChrB=ch09;StartB=1953001;EndB=1953001;Parent=SYN3;VarType=ShV;DupType=.
ch09	991776	DEL5636	TAAAAGAAA	T	.	PASS	END=991784;ChrB=ch09;StartB=1953015;EndB=1953015;Parent=SYN3;VarType=ShV;DupType=.
ch09	992000	SNP5637	C	G	.	PASS	END=992000;ChrB=ch09;StartB=1953231;EndB=1953231;Parent=SYN3;VarType=ShV;DupType=.
ch09	992064	SNP5638	C	A	.	PASS	END=992064;ChrB=ch09;StartB=1953295;EndB=1953295;Parent=SYN3;VarType=ShV;DupType=.
ch09	992281	SNP5639	G	A	.	PASS	END=992281;ChrB=ch09;StartB=1953512;EndB=1953512;Parent=SYN3;VarType=ShV;DupType=.
ch09	992885	DEL5640	CCACATGG	C	.	PASS	END=992892;ChrB=ch09;StartB=1954116;EndB=1954116;Parent=SYN3;VarType=ShV;DupType=.
ch09	992911	SNP5641	T	G	.	PASS	END=992911;ChrB=ch09;StartB=1954135;EndB=1954135;Parent=SYN3;VarType=ShV;DupType=.
ch09	992961	SNP5642	G	A	.	PASS	END=992961;ChrB=ch09;StartB=1954185;EndB=1954185;Parent=SYN3;VarType=ShV;DupType=.
ch09	993049	SNP5643	A	G	.	PASS	END=993049;ChrB=ch09;StartB=1954273;EndB=1954273;Parent=SYN3;VarType=ShV;DupType=.
ch09	993080	SNP5644	T	A	.	PASS	END=993080;ChrB=ch09;StartB=1954304;EndB=1954304;Parent=SYN3;VarType=ShV;DupType=.
ch09	993142	SNP5645	C	T	.	PASS	END=993142;ChrB=ch09;StartB=1954366;EndB=1954366;Parent=SYN3;VarType=ShV;DupType=.
ch09	993290	SNP5646	G	C	.	PASS	END=993290;ChrB=ch09;StartB=1954514;EndB=1954514;Parent=SYN3;VarType=ShV;DupType=.
ch09	993372	SNP5647	T	C	.	PASS	END=993372;ChrB=ch09;StartB=1954596;EndB=1954596;Parent=SYN3;VarType=ShV;DupType=.
ch09	993387	SNP5648	G	C	.	PASS	END=993387;ChrB=ch09;StartB=1954611;EndB=1954611;Parent=SYN3;VarType=ShV;DupType=.
ch09	994051	SNP5649	A	G	.	PASS	END=994051;ChrB=ch09;StartB=1955275;EndB=1955275;Parent=SYN3;VarType=ShV;DupType=.
ch09	994161	SNP5650	A	G	.	PASS	END=994161;ChrB=ch09;StartB=1955385;EndB=1955385;Parent=SYN3;VarType=ShV;DupType=.
ch09	994347	SNP5651	A	G	.	PASS	END=994347;ChrB=ch09;StartB=1955571;EndB=1955571;Parent=SYN3;VarType=ShV;DupType=.
ch09	994549	SNP5652	C	T	.	PASS	END=994549;ChrB=ch09;StartB=1955773;EndB=1955773;Parent=SYN3;VarType=ShV;DupType=.
ch09	994824	SNP5653	T	A	.	PASS	END=994824;ChrB=ch09;StartB=1956048;EndB=1956048;Parent=SYN3;VarType=ShV;DupType=.
ch09	994840	SNP5654	A	G	.	PASS	END=994840;ChrB=ch09;StartB=1956064;EndB=1956064;Parent=SYN3;VarType=ShV;DupType=.
ch09	994946	SNP5655	G	T	.	PASS	END=994946;ChrB=ch09;StartB=1956170;EndB=1956170;Parent=SYN3;VarType=ShV;DupType=.
ch09	995580	SNP5656	A	C	.	PASS	END=995580;ChrB=ch09;StartB=1956804;EndB=1956804;Parent=SYN3;VarType=ShV;DupType=.
ch09	996071	SNP5657	C	T	.	PASS	END=996071;ChrB=ch09;StartB=1957295;EndB=1957295;Parent=SYN3;VarType=ShV;DupType=.
ch09	996163	SNP5658	T	C	.	PASS	END=996163;ChrB=ch09;StartB=1957387;EndB=1957387;Parent=SYN3;VarType=ShV;DupType=.
ch09	996276	DEL5659	GATTTTATACCGTAT	G	.	PASS	END=996290;ChrB=ch09;StartB=1957500;EndB=1957500;Parent=SYN3;VarType=ShV;DupType=.
ch09	996291	SNP5660	A	G	.	PASS	END=996291;ChrB=ch09;StartB=1957501;EndB=1957501;Parent=SYN3;VarType=ShV;DupType=.
ch09	996295	INS5661	T	TAAGTCTCGAGACATAGGGCGTAAGTCCCATGGATTTATACGCCCCGTGTATATTCAATCTTATAATTTTATAACTAATAAAATTAGCAAAAATAAACCTTTTAATGATTTATGATTTTTGTTTCAGATAAATATTAATAATCAATAATGAAGAAAAAAATATTATAATTACAATTTGAGAAAGGGATAATTGTATATAATAGCAAACTAATAACCTATGTCTC	.	PASS	END=996295;ChrB=ch09;StartB=1957505;EndB=1957728;Parent=SYN3;VarType=ShV;DupType=.
ch09	996322	SNP5662	G	T	.	PASS	END=996322;ChrB=ch09;StartB=1957755;EndB=1957755;Parent=SYN3;VarType=ShV;DupType=.
ch09	996563	SNP5663	G	T	.	PASS	END=996563;ChrB=ch09;StartB=1957996;EndB=1957996;Parent=SYN3;VarType=ShV;DupType=.
ch09	996805	SNP5664	A	G	.	PASS	END=996805;ChrB=ch09;StartB=1958238;EndB=1958238;Parent=SYN3;VarType=ShV;DupType=.
ch09	996820	SNP5665	C	T	.	PASS	END=996820;ChrB=ch09;StartB=1958253;EndB=1958253;Parent=SYN3;VarType=ShV;DupType=.
ch09	996999	SNP5666	T	G	.	PASS	END=996999;ChrB=ch09;StartB=1958432;EndB=1958432;Parent=SYN3;VarType=ShV;DupType=.
ch09	997008	SNP5667	C	T	.	PASS	END=997008;ChrB=ch09;StartB=1958441;EndB=1958441;Parent=SYN3;VarType=ShV;DupType=.
ch09	997032	SNP5668	C	T	.	PASS	END=997032;ChrB=ch09;StartB=1958465;EndB=1958465;Parent=SYN3;VarType=ShV;DupType=.
ch09	997124	SNP5669	G	A	.	PASS	END=997124;ChrB=ch09;StartB=1958557;EndB=1958557;Parent=SYN3;VarType=ShV;DupType=.
ch09	997147	SNP5670	A	G	.	PASS	END=997147;ChrB=ch09;StartB=1958580;EndB=1958580;Parent=SYN3;VarType=ShV;DupType=.
ch09	997334	SNP5671	T	C	.	PASS	END=997334;ChrB=ch09;StartB=1958767;EndB=1958767;Parent=SYN3;VarType=ShV;DupType=.
ch09	997408	SNP5672	A	G	.	PASS	END=997408;ChrB=ch09;StartB=1958841;EndB=1958841;Parent=SYN3;VarType=ShV;DupType=.
ch09	997508	SNP5673	G	A	.	PASS	END=997508;ChrB=ch09;StartB=1958941;EndB=1958941;Parent=SYN3;VarType=ShV;DupType=.
ch09	997569	SNP5674	T	A	.	PASS	END=997569;ChrB=ch09;StartB=1959002;EndB=1959002;Parent=SYN3;VarType=ShV;DupType=.
ch09	997608	SNP5675	G	A	.	PASS	END=997608;ChrB=ch09;StartB=1959041;EndB=1959041;Parent=SYN3;VarType=ShV;DupType=.
ch09	998426	SNP5676	A	G	.	PASS	END=998426;ChrB=ch09;StartB=1959859;EndB=1959859;Parent=SYN3;VarType=ShV;DupType=.
ch09	998587	SNP5677	G	C	.	PASS	END=998587;ChrB=ch09;StartB=1960020;EndB=1960020;Parent=SYN3;VarType=ShV;DupType=.
ch09	998922	DEL5678	CAT	C	.	PASS	END=998924;ChrB=ch09;StartB=1960355;EndB=1960355;Parent=SYN3;VarType=ShV;DupType=.
ch09	999527	SNP5679	A	C	.	PASS	END=999527;ChrB=ch09;StartB=1960958;EndB=1960958;Parent=SYN3;VarType=ShV;DupType=.
ch09	1000570	DEL5680	AT	A	.	PASS	END=1000571;ChrB=ch09;StartB=1962001;EndB=1962001;Parent=SYN3;VarType=ShV;DupType=.
ch09	1000597	SNP5681	G	A	.	PASS	END=1000597;ChrB=ch09;StartB=1962027;EndB=1962027;Parent=SYN3;VarType=ShV;DupType=.
ch09	1000619	SNP5682	C	T	.	PASS	END=1000619;ChrB=ch09;StartB=1962049;EndB=1962049;Parent=SYN3;VarType=ShV;DupType=.
ch09	1000627	SNP5683	T	C	.	PASS	END=1000627;ChrB=ch09;StartB=1962057;EndB=1962057;Parent=SYN3;VarType=ShV;DupType=.
ch09	1000628	SNP5684	C	T	.	PASS	END=1000628;ChrB=ch09;StartB=1962058;EndB=1962058;Parent=SYN3;VarType=ShV;DupType=.
ch09	1000629	SNP5685	T	C	.	PASS	END=1000629;ChrB=ch09;StartB=1962059;EndB=1962059;Parent=SYN3;VarType=ShV;DupType=.
ch09	1000632	INS5686	T	TTGATG	.	PASS	END=1000632;ChrB=ch09;StartB=1962062;EndB=1962067;Parent=SYN3;VarType=ShV;DupType=.
ch09	1000651	SNP5687	C	T	.	PASS	END=1000651;ChrB=ch09;StartB=1962086;EndB=1962086;Parent=SYN3;VarType=ShV;DupType=.
ch09	1000653	SNP5688	C	T	.	PASS	END=1000653;ChrB=ch09;StartB=1962088;EndB=1962088;Parent=SYN3;VarType=ShV;DupType=.
ch09	1000725	SNP5689	T	C	.	PASS	END=1000725;ChrB=ch09;StartB=1962160;EndB=1962160;Parent=SYN3;VarType=ShV;DupType=.
ch09	1000798	INS5690	C	CT	.	PASS	END=1000798;ChrB=ch09;StartB=1962233;EndB=1962234;Parent=SYN3;VarType=ShV;DupType=.
ch09	1000804	SNP5691	T	C	.	PASS	END=1000804;ChrB=ch09;StartB=1962240;EndB=1962240;Parent=SYN3;VarType=ShV;DupType=.
ch09	1000810	SNP5692	A	C	.	PASS	END=1000810;ChrB=ch09;StartB=1962246;EndB=1962246;Parent=SYN3;VarType=ShV;DupType=.
ch09	1000811	SNP5693	A	C	.	PASS	END=1000811;ChrB=ch09;StartB=1962247;EndB=1962247;Parent=SYN3;VarType=ShV;DupType=.
ch09	1000812	SNP5694	A	C	.	PASS	END=1000812;ChrB=ch09;StartB=1962248;EndB=1962248;Parent=SYN3;VarType=ShV;DupType=.
ch09	1000893	SNP5695	A	G	.	PASS	END=1000893;ChrB=ch09;StartB=1962329;EndB=1962329;Parent=SYN3;VarType=ShV;DupType=.
ch09	1001040	DEL5696	CT	C	.	PASS	END=1001041;ChrB=ch09;StartB=1962476;EndB=1962476;Parent=SYN3;VarType=ShV;DupType=.
ch09	1001102	SNP5697	T	C	.	PASS	END=1001102;ChrB=ch09;StartB=1962537;EndB=1962537;Parent=SYN3;VarType=ShV;DupType=.
ch09	1002734	SNP5698	A	G	.	PASS	END=1002734;ChrB=ch09;StartB=1964169;EndB=1964169;Parent=SYN3;VarType=ShV;DupType=.
ch09	1002955	SNP5699	G	A	.	PASS	END=1002955;ChrB=ch09;StartB=1964390;EndB=1964390;Parent=SYN3;VarType=ShV;DupType=.
ch09	1003097	SNP5700	A	G	.	PASS	END=1003097;ChrB=ch09;StartB=1964532;EndB=1964532;Parent=SYN3;VarType=ShV;DupType=.
ch09	1003126	INS5701	A	AG	.	PASS	END=1003126;ChrB=ch09;StartB=1964561;EndB=1964562;Parent=SYN3;VarType=ShV;DupType=.
ch09	1003152	SNP5702	T	C	.	PASS	END=1003152;ChrB=ch09;StartB=1964588;EndB=1964588;Parent=SYN3;VarType=ShV;DupType=.
ch09	1003283	SNP5703	G	A	.	PASS	END=1003283;ChrB=ch09;StartB=1964719;EndB=1964719;Parent=SYN3;VarType=ShV;DupType=.
ch09	1003335	SNP5704	C	T	.	PASS	END=1003335;ChrB=ch09;StartB=1964771;EndB=1964771;Parent=SYN3;VarType=ShV;DupType=.
ch09	1003385	SNP5705	C	T	.	PASS	END=1003385;ChrB=ch09;StartB=1964821;EndB=1964821;Parent=SYN3;VarType=ShV;DupType=.
ch09	1003474	SNP5706	T	C	.	PASS	END=1003474;ChrB=ch09;StartB=1964910;EndB=1964910;Parent=SYN3;VarType=ShV;DupType=.
ch09	1003479	INS5707	G	GT	.	PASS	END=1003479;ChrB=ch09;StartB=1964915;EndB=1964916;Parent=SYN3;VarType=ShV;DupType=.
ch09	1003548	SNP5708	A	G	.	PASS	END=1003548;ChrB=ch09;StartB=1964985;EndB=1964985;Parent=SYN3;VarType=ShV;DupType=.
ch09	1003557	SNP5709	C	T	.	PASS	END=1003557;ChrB=ch09;StartB=1964994;EndB=1964994;Parent=SYN3;VarType=ShV;DupType=.
ch09	1003596	SNP5710	C	T	.	PASS	END=1003596;ChrB=ch09;StartB=1965033;EndB=1965033;Parent=SYN3;VarType=ShV;DupType=.
ch09	1003597	SNP5711	A	G	.	PASS	END=1003597;ChrB=ch09;StartB=1965034;EndB=1965034;Parent=SYN3;VarType=ShV;DupType=.
ch09	1003695	SNP5712	T	G	.	PASS	END=1003695;ChrB=ch09;StartB=1965132;EndB=1965132;Parent=SYN3;VarType=ShV;DupType=.
ch09	1004290	SNP5713	C	A	.	PASS	END=1004290;ChrB=ch09;StartB=1965727;EndB=1965727;Parent=SYN3;VarType=ShV;DupType=.
ch09	1004332	SNP5714	C	T	.	PASS	END=1004332;ChrB=ch09;StartB=1965769;EndB=1965769;Parent=SYN3;VarType=ShV;DupType=.
ch09	1004346	SNP5715	C	T	.	PASS	END=1004346;ChrB=ch09;StartB=1965783;EndB=1965783;Parent=SYN3;VarType=ShV;DupType=.
ch09	1004695	SNP5716	T	C	.	PASS	END=1004695;ChrB=ch09;StartB=1966132;EndB=1966132;Parent=SYN3;VarType=ShV;DupType=.
ch09	1004718	SNP5717	T	C	.	PASS	END=1004718;ChrB=ch09;StartB=1966155;EndB=1966155;Parent=SYN3;VarType=ShV;DupType=.
ch09	1004957	SNP5718	G	C	.	PASS	END=1004957;ChrB=ch09;StartB=1966394;EndB=1966394;Parent=SYN3;VarType=ShV;DupType=.
ch09	1005604	SNP5719	T	G	.	PASS	END=1005604;ChrB=ch09;StartB=1967041;EndB=1967041;Parent=SYN3;VarType=ShV;DupType=.
ch09	1005653	SNP5720	T	C	.	PASS	END=1005653;ChrB=ch09;StartB=1967090;EndB=1967090;Parent=SYN3;VarType=ShV;DupType=.
ch09	1005668	SNP5721	G	A	.	PASS	END=1005668;ChrB=ch09;StartB=1967105;EndB=1967105;Parent=SYN3;VarType=ShV;DupType=.
ch09	1005900	DEL5722	CCAA	C	.	PASS	END=1005903;ChrB=ch09;StartB=1967337;EndB=1967337;Parent=SYN3;VarType=ShV;DupType=.
ch09	1006199	SNP5723	C	G	.	PASS	END=1006199;ChrB=ch09;StartB=1967633;EndB=1967633;Parent=SYN3;VarType=ShV;DupType=.
ch09	1006438	SNP5724	T	C	.	PASS	END=1006438;ChrB=ch09;StartB=1967872;EndB=1967872;Parent=SYN3;VarType=ShV;DupType=.
ch09	1006527	SNP5725	T	C	.	PASS	END=1006527;ChrB=ch09;StartB=1967961;EndB=1967961;Parent=SYN3;VarType=ShV;DupType=.
ch09	1006777	SNP5726	G	T	.	PASS	END=1006777;ChrB=ch09;StartB=1968211;EndB=1968211;Parent=SYN3;VarType=ShV;DupType=.
ch09	1006870	SNP5727	T	C	.	PASS	END=1006870;ChrB=ch09;StartB=1968304;EndB=1968304;Parent=SYN3;VarType=ShV;DupType=.
ch09	1007158	SNP5728	T	C	.	PASS	END=1007158;ChrB=ch09;StartB=1968592;EndB=1968592;Parent=SYN3;VarType=ShV;DupType=.
ch09	1007363	SNP5729	A	G	.	PASS	END=1007363;ChrB=ch09;StartB=1968797;EndB=1968797;Parent=SYN3;VarType=ShV;DupType=.
ch09	1007528	INS5730	C	CA	.	PASS	END=1007528;ChrB=ch09;StartB=1968962;EndB=1968963;Parent=SYN3;VarType=ShV;DupType=.
ch09	1007963	SNP5731	A	G	.	PASS	END=1007963;ChrB=ch09;StartB=1969398;EndB=1969398;Parent=SYN3;VarType=ShV;DupType=.
ch09	1008166	SNP5732	G	A	.	PASS	END=1008166;ChrB=ch09;StartB=1969601;EndB=1969601;Parent=SYN3;VarType=ShV;DupType=.
ch09	1008267	SNP5733	C	T	.	PASS	END=1008267;ChrB=ch09;StartB=1969702;EndB=1969702;Parent=SYN3;VarType=ShV;DupType=.
ch09	1009017	INS5734	C	CAA	.	PASS	END=1009017;ChrB=ch09;StartB=1970452;EndB=1970454;Parent=SYN3;VarType=ShV;DupType=.
ch09	1009018	SNP5735	T	A	.	PASS	END=1009018;ChrB=ch09;StartB=1970455;EndB=1970455;Parent=SYN3;VarType=ShV;DupType=.
ch09	1009022	SNP5736	T	A	.	PASS	END=1009022;ChrB=ch09;StartB=1970459;EndB=1970459;Parent=SYN3;VarType=ShV;DupType=.
ch09	1009023	INS5737	T	TAG	.	PASS	END=1009023;ChrB=ch09;StartB=1970460;EndB=1970462;Parent=SYN3;VarType=ShV;DupType=.
ch09	1009049	DEL5738	CAAAACGTAGTCTTGGAGTTATTATATTTCTAATAGAT	C	.	PASS	END=1009086;ChrB=ch09;StartB=1970488;EndB=1970488;Parent=SYN3;VarType=ShV;DupType=.
ch09	1009164	INS5739	T	TTATATATATA	.	PASS	END=1009164;ChrB=ch09;StartB=1970566;EndB=1970576;Parent=SYN3;VarType=ShV;DupType=.
ch09	1009239	SNP5740	T	C	.	PASS	END=1009239;ChrB=ch09;StartB=1970651;EndB=1970651;Parent=SYN3;VarType=ShV;DupType=.
ch09	1009263	SNP5741	T	C	.	PASS	END=1009263;ChrB=ch09;StartB=1970675;EndB=1970675;Parent=SYN3;VarType=ShV;DupType=.
ch09	1009355	SNP5742	T	G	.	PASS	END=1009355;ChrB=ch09;StartB=1970767;EndB=1970767;Parent=SYN3;VarType=ShV;DupType=.
ch09	1009465	INS5743	G	GAAAGGAAAAATCTC	.	PASS	END=1009465;ChrB=ch09;StartB=1970877;EndB=1970891;Parent=SYN3;VarType=ShV;DupType=.
ch09	1009544	INS5744	T	TA	.	PASS	END=1009544;ChrB=ch09;StartB=1970970;EndB=1970971;Parent=SYN3;VarType=ShV;DupType=.
ch09	1009551	SNP5745	G	A	.	PASS	END=1009551;ChrB=ch09;StartB=1970978;EndB=1970978;Parent=SYN3;VarType=ShV;DupType=.
ch09	1009636	INS5746	A	AT	.	PASS	END=1009636;ChrB=ch09;StartB=1971063;EndB=1971064;Parent=SYN3;VarType=ShV;DupType=.
ch09	1009663	SNP5747	T	C	.	PASS	END=1009663;ChrB=ch09;StartB=1971091;EndB=1971091;Parent=SYN3;VarType=ShV;DupType=.
ch09	1009833	SNP5748	G	A	.	PASS	END=1009833;ChrB=ch09;StartB=1971261;EndB=1971261;Parent=SYN3;VarType=ShV;DupType=.
ch09	1009908	SNP5749	T	C	.	PASS	END=1009908;ChrB=ch09;StartB=1971336;EndB=1971336;Parent=SYN3;VarType=ShV;DupType=.
ch09	1009929	SNP5750	A	G	.	PASS	END=1009929;ChrB=ch09;StartB=1971357;EndB=1971357;Parent=SYN3;VarType=ShV;DupType=.
ch09	1009934	SNP5751	T	C	.	PASS	END=1009934;ChrB=ch09;StartB=1971362;EndB=1971362;Parent=SYN3;VarType=ShV;DupType=.
ch09	1009984	SNP5752	G	C	.	PASS	END=1009984;ChrB=ch09;StartB=1971412;EndB=1971412;Parent=SYN3;VarType=ShV;DupType=.
ch09	1010409	SNP5753	A	G	.	PASS	END=1010409;ChrB=ch09;StartB=1971837;EndB=1971837;Parent=SYN3;VarType=ShV;DupType=.
ch09	1013241	INS5754	A	AT	.	PASS	END=1013241;ChrB=ch09;StartB=1974669;EndB=1974670;Parent=SYN3;VarType=ShV;DupType=.
ch09	1016127	INS5755	T	TGG	.	PASS	END=1016127;ChrB=ch09;StartB=1977556;EndB=1977558;Parent=SYN3;VarType=ShV;DupType=.
ch09	1024928	SNP5756	T	C	.	PASS	END=1024928;ChrB=ch09;StartB=1986359;EndB=1986359;Parent=SYN3;VarType=ShV;DupType=.
ch09	1033456	SNP5757	C	T	.	PASS	END=1033456;ChrB=ch09;StartB=1994887;EndB=1994887;Parent=SYN3;VarType=ShV;DupType=.
ch09	1039562	SNP5758	G	A	.	PASS	END=1039562;ChrB=ch09;StartB=2000993;EndB=2000993;Parent=SYN3;VarType=ShV;DupType=.
ch09	1045002	SNP5759	G	T	.	PASS	END=1045002;ChrB=ch09;StartB=2006433;EndB=2006433;Parent=SYN3;VarType=ShV;DupType=.
ch09	1045814	INS5760	T	TTATATATA	.	PASS	END=1045814;ChrB=ch09;StartB=2007245;EndB=2007253;Parent=SYN3;VarType=ShV;DupType=.
ch09	1049892	DEL5761	AT	A	.	PASS	END=1049893;ChrB=ch09;StartB=2011331;EndB=2011331;Parent=SYN3;VarType=ShV;DupType=.
ch09	1052081	SNP5762	A	T	.	PASS	END=1052081;ChrB=ch09;StartB=2013519;EndB=2013519;Parent=SYN3;VarType=ShV;DupType=.
ch09	1054537	DEL5763	CT	C	.	PASS	END=1054538;ChrB=ch09;StartB=2015975;EndB=2015975;Parent=SYN3;VarType=ShV;DupType=.
ch09	1055324	SNP5764	C	T	.	PASS	END=1055324;ChrB=ch09;StartB=2016761;EndB=2016761;Parent=SYN3;VarType=ShV;DupType=.
ch09	1057168	DEL5765	TATATATATATATATATA	T	.	PASS	END=1057185;ChrB=ch09;StartB=2018605;EndB=2018605;Parent=SYN3;VarType=ShV;DupType=.
ch09	1058557	DEL5766	GCCTACGT	G	.	PASS	END=1058564;ChrB=ch09;StartB=2019977;EndB=2019977;Parent=SYN3;VarType=ShV;DupType=.
ch09	1060192	SNP5767	G	C	.	PASS	END=1060192;ChrB=ch09;StartB=2021605;EndB=2021605;Parent=SYN3;VarType=ShV;DupType=.
ch09	1060377	DEL5768	AT	A	.	PASS	END=1060378;ChrB=ch09;StartB=2021790;EndB=2021790;Parent=SYN3;VarType=ShV;DupType=.
ch09	1064324	INS5769	C	CA	.	PASS	END=1064324;ChrB=ch09;StartB=2025736;EndB=2025737;Parent=SYN3;VarType=ShV;DupType=.
ch09	1065939	INS5770	A	AGG	.	PASS	END=1065939;ChrB=ch09;StartB=2027352;EndB=2027354;Parent=SYN3;VarType=ShV;DupType=.
ch09	1067684	INS5771	C	CT	.	PASS	END=1067684;ChrB=ch09;StartB=2029099;EndB=2029100;Parent=SYN3;VarType=ShV;DupType=.
ch09	1075911	SNP5772	G	T	.	PASS	END=1075911;ChrB=ch09;StartB=2037327;EndB=2037327;Parent=SYN3;VarType=ShV;DupType=.
ch09	1089047	SNP5773	T	C	.	PASS	END=1089047;ChrB=ch09;StartB=2050463;EndB=2050463;Parent=SYN3;VarType=ShV;DupType=.
ch09	1093551	INS5774	C	CT	.	PASS	END=1093551;ChrB=ch09;StartB=2054967;EndB=2054968;Parent=SYN3;VarType=ShV;DupType=.
ch09	1098396	INVDP796	N	<INVDP>	.	PASS	END=1100175;ChrB=ch09;StartB=12427060;EndB=12428857;Parent=.;VarType=SR;DupType=copygain
ch09	1098396	INVDPAL2883	N	<INVDPAL>	.	PASS	END=1100175;ChrB=ch09;StartB=12428857;EndB=12427060;Parent=INVDP796;VarType=.;DupType=.
ch09	1101190	DEL5775	TA	T	.	PASS	END=1101191;ChrB=ch09;StartB=2062607;EndB=2062607;Parent=SYN3;VarType=ShV;DupType=.
ch09	1101363	DEL5776	AT	A	.	PASS	END=1101364;ChrB=ch09;StartB=2062779;EndB=2062779;Parent=SYN3;VarType=ShV;DupType=.
ch09	1101913	DEL5777	TA	T	.	PASS	END=1101914;ChrB=ch09;StartB=2063328;EndB=2063328;Parent=SYN3;VarType=ShV;DupType=.
ch09	1102241	SNP5778	A	T	.	PASS	END=1102241;ChrB=ch09;StartB=2063655;EndB=2063655;Parent=SYN3;VarType=ShV;DupType=.
ch09	1103702	DEL5779	GT	G	.	PASS	END=1103703;ChrB=ch09;StartB=2065116;EndB=2065116;Parent=SYN3;VarType=ShV;DupType=.
ch09	1104994	DEL5780	TTA	T	.	PASS	END=1104996;ChrB=ch09;StartB=2066407;EndB=2066407;Parent=SYN3;VarType=ShV;DupType=.
ch09	1113824	INS5781	A	AAC	.	PASS	END=1113824;ChrB=ch09;StartB=2075235;EndB=2075237;Parent=SYN3;VarType=ShV;DupType=.
ch09	1113855	DEL5782	TATATATATATATATAATA	T	.	PASS	END=1113873;ChrB=ch09;StartB=2075268;EndB=2075268;Parent=SYN3;VarType=ShV;DupType=.
ch09	1116154	SNP5783	T	A	.	PASS	END=1116154;ChrB=ch09;StartB=2077549;EndB=2077549;Parent=SYN3;VarType=ShV;DupType=.
ch09	1120654	DEL5784	TATA	T	.	PASS	END=1120657;ChrB=ch09;StartB=2082049;EndB=2082049;Parent=SYN3;VarType=ShV;DupType=.
ch09	1121679	INS5785	T	TTA	.	PASS	END=1121679;ChrB=ch09;StartB=2083071;EndB=2083073;Parent=SYN3;VarType=ShV;DupType=.
ch09	1123238	DEL5786	AAT	A	.	PASS	END=1123240;ChrB=ch09;StartB=2084632;EndB=2084632;Parent=SYN3;VarType=ShV;DupType=.
ch09	1129381	INS5787	A	AC	.	PASS	END=1129381;ChrB=ch09;StartB=2090773;EndB=2090774;Parent=SYN3;VarType=ShV;DupType=.
ch09	1134608	INS5788	G	GGGA	.	PASS	END=1134608;ChrB=ch09;StartB=2096001;EndB=2096004;Parent=SYN3;VarType=ShV;DupType=.
ch09	1135849	SNP5789	T	C	.	PASS	END=1135849;ChrB=ch09;StartB=2097245;EndB=2097245;Parent=SYN3;VarType=ShV;DupType=.
ch09	1140054	SNP5790	A	C	.	PASS	END=1140054;ChrB=ch09;StartB=2101450;EndB=2101450;Parent=SYN3;VarType=ShV;DupType=.
ch09	1141240	INS5791	A	AT	.	PASS	END=1141240;ChrB=ch09;StartB=2102636;EndB=2102637;Parent=SYN3;VarType=ShV;DupType=.
ch09	1142944	INS5792	C	CATATATAT	.	PASS	END=1142944;ChrB=ch09;StartB=2104341;EndB=2104349;Parent=SYN3;VarType=ShV;DupType=.
ch09	1143255	SNP5793	G	C	.	PASS	END=1143255;ChrB=ch09;StartB=2104660;EndB=2104660;Parent=SYN3;VarType=ShV;DupType=.
ch09	1146371	DEL5794	AT	A	.	PASS	END=1146372;ChrB=ch09;StartB=2107776;EndB=2107776;Parent=SYN3;VarType=ShV;DupType=.
ch09	1152666	SNP5795	A	G	.	PASS	END=1152666;ChrB=ch09;StartB=2114070;EndB=2114070;Parent=SYN3;VarType=ShV;DupType=.
ch09	1161035	INS5796	A	AT	.	PASS	END=1161035;ChrB=ch09;StartB=2122439;EndB=2122440;Parent=SYN3;VarType=ShV;DupType=.
ch09	1162454	DEL5797	AATATATATATATATATATATATATATATATAT	A	.	PASS	END=1162486;ChrB=ch09;StartB=2123859;EndB=2123859;Parent=SYN3;VarType=ShV;DupType=.
ch09	1162848	SNP5798	G	A	.	PASS	END=1162848;ChrB=ch09;StartB=2124221;EndB=2124221;Parent=SYN3;VarType=ShV;DupType=.
ch09	1163049	DEL5799	GAT	G	.	PASS	END=1163051;ChrB=ch09;StartB=2124422;EndB=2124422;Parent=SYN3;VarType=ShV;DupType=.
ch09	1163537	INS5800	A	AATATAT	.	PASS	END=1163537;ChrB=ch09;StartB=2124908;EndB=2124914;Parent=SYN3;VarType=ShV;DupType=.
ch09	1163897	INS5801	T	TGG	.	PASS	END=1163897;ChrB=ch09;StartB=2125274;EndB=2125276;Parent=SYN3;VarType=ShV;DupType=.
ch09	1164352	INS5802	C	CACAT	.	PASS	END=1164352;ChrB=ch09;StartB=2125731;EndB=2125735;Parent=SYN3;VarType=ShV;DupType=.
ch09	1164458	INS5803	A	AT	.	PASS	END=1164458;ChrB=ch09;StartB=2125841;EndB=2125842;Parent=SYN3;VarType=ShV;DupType=.
ch09	1165030	DEL5804	TGG	T	.	PASS	END=1165032;ChrB=ch09;StartB=2126414;EndB=2126414;Parent=SYN3;VarType=ShV;DupType=.
ch09	1165418	SNP5805	C	T	.	PASS	END=1165418;ChrB=ch09;StartB=2126800;EndB=2126800;Parent=SYN3;VarType=ShV;DupType=.
ch09	1165535	SNP5806	A	T	.	PASS	END=1165535;ChrB=ch09;StartB=2126917;EndB=2126917;Parent=SYN3;VarType=ShV;DupType=.
ch09	1165734	SNP5807	A	T	.	PASS	END=1165734;ChrB=ch09;StartB=2127116;EndB=2127116;Parent=SYN3;VarType=ShV;DupType=.
ch09	1166463	INS5808	A	AG	.	PASS	END=1166463;ChrB=ch09;StartB=2127845;EndB=2127846;Parent=SYN3;VarType=ShV;DupType=.
ch09	1167012	SNP5809	A	G	.	PASS	END=1167012;ChrB=ch09;StartB=2128395;EndB=2128395;Parent=SYN3;VarType=ShV;DupType=.
ch09	1169016	DEL5810	GTATA	G	.	PASS	END=1169020;ChrB=ch09;StartB=2130399;EndB=2130399;Parent=SYN3;VarType=ShV;DupType=.
ch09	1169056	INS5811	A	AC	.	PASS	END=1169056;ChrB=ch09;StartB=2130435;EndB=2130436;Parent=SYN3;VarType=ShV;DupType=.
ch09	1169268	INS5812	C	CTAAATGT	.	PASS	END=1169268;ChrB=ch09;StartB=2130648;EndB=2130655;Parent=SYN3;VarType=ShV;DupType=.
ch09	1171779	SNP5813	G	T	.	PASS	END=1171779;ChrB=ch09;StartB=2133166;EndB=2133166;Parent=SYN3;VarType=ShV;DupType=.
ch09	1172174	SNP5814	T	C	.	PASS	END=1172174;ChrB=ch09;StartB=2133561;EndB=2133561;Parent=SYN3;VarType=ShV;DupType=.
ch09	1173431	INS5815	A	AT	.	PASS	END=1173431;ChrB=ch09;StartB=2134818;EndB=2134819;Parent=SYN3;VarType=ShV;DupType=.
ch09	1173439	SNP5816	A	T	.	PASS	END=1173439;ChrB=ch09;StartB=2134827;EndB=2134827;Parent=SYN3;VarType=ShV;DupType=.
ch09	1173440	SNP5817	A	T	.	PASS	END=1173440;ChrB=ch09;StartB=2134828;EndB=2134828;Parent=SYN3;VarType=ShV;DupType=.
ch09	1173441	SNP5818	A	T	.	PASS	END=1173441;ChrB=ch09;StartB=2134829;EndB=2134829;Parent=SYN3;VarType=ShV;DupType=.
ch09	1173489	SNP5819	C	T	.	PASS	END=1173489;ChrB=ch09;StartB=2134877;EndB=2134877;Parent=SYN3;VarType=ShV;DupType=.
ch09	1174673	DEL5820	AT	A	.	PASS	END=1174674;ChrB=ch09;StartB=2136061;EndB=2136061;Parent=SYN3;VarType=ShV;DupType=.
ch09	1174697	SNP5821	A	T	.	PASS	END=1174697;ChrB=ch09;StartB=2136084;EndB=2136084;Parent=SYN3;VarType=ShV;DupType=.
ch09	1174885	SNP5822	A	T	.	PASS	END=1174885;ChrB=ch09;StartB=2136272;EndB=2136272;Parent=SYN3;VarType=ShV;DupType=.
ch09	1175359	SNP5823	C	T	.	PASS	END=1175359;ChrB=ch09;StartB=2136746;EndB=2136746;Parent=SYN3;VarType=ShV;DupType=.
ch09	1176025	DEL5824	CTATATATATATATATATATATATATATATATATATATATA	C	.	PASS	END=1176065;ChrB=ch09;StartB=2137412;EndB=2137412;Parent=SYN3;VarType=ShV;DupType=.
ch09	1178703	INS5825	T	TA	.	PASS	END=1178703;ChrB=ch09;StartB=2140050;EndB=2140051;Parent=SYN3;VarType=ShV;DupType=.
ch09	1179366	SNP5826	A	T	.	PASS	END=1179366;ChrB=ch09;StartB=2140714;EndB=2140714;Parent=SYN3;VarType=ShV;DupType=.
ch09	1180396	SNP5827	T	G	.	PASS	END=1180396;ChrB=ch09;StartB=2141744;EndB=2141744;Parent=SYN3;VarType=ShV;DupType=.
ch09	1180446	SNP5828	T	G	.	PASS	END=1180446;ChrB=ch09;StartB=2141794;EndB=2141794;Parent=SYN3;VarType=ShV;DupType=.
ch09	1183527	SNP5829	G	A	.	PASS	END=1183527;ChrB=ch09;StartB=2144875;EndB=2144875;Parent=SYN3;VarType=ShV;DupType=.
ch09	1183757	SNP5830	A	T	.	PASS	END=1183757;ChrB=ch09;StartB=2145105;EndB=2145105;Parent=SYN3;VarType=ShV;DupType=.
ch09	1184390	INS5831	G	GT	.	PASS	END=1184390;ChrB=ch09;StartB=2145738;EndB=2145739;Parent=SYN3;VarType=ShV;DupType=.
ch09	1186259	INS5832	A	AG	.	PASS	END=1186259;ChrB=ch09;StartB=2147608;EndB=2147609;Parent=SYN3;VarType=ShV;DupType=.
ch09	1187927	DEL5833	GA	G	.	PASS	END=1187928;ChrB=ch09;StartB=2149277;EndB=2149277;Parent=SYN3;VarType=ShV;DupType=.
ch09	1191015	SNP5834	G	A	.	PASS	END=1191015;ChrB=ch09;StartB=2152364;EndB=2152364;Parent=SYN3;VarType=ShV;DupType=.
ch09	1191295	SNP5835	T	C	.	PASS	END=1191295;ChrB=ch09;StartB=2152644;EndB=2152644;Parent=SYN3;VarType=ShV;DupType=.
ch09	1191641	HDR17	N	<HDR>	.	PASS	END=1191908;ChrB=ch09;StartB=2152990;EndB=2153237;Parent=SYN3;VarType=ShV;DupType=.
ch09	1191909	SYNAL14	N	<SYNAL>	.	PASS	END=1310085;ChrB=ch09;StartB=2153238;EndB=2271338;Parent=SYN3;VarType=.;DupType=.
ch09	1191935	INS5836	A	ACT	.	PASS	END=1191935;ChrB=ch09;StartB=2153264;EndB=2153266;Parent=SYN3;VarType=ShV;DupType=.
ch09	1191939	SNP5837	G	C	.	PASS	END=1191939;ChrB=ch09;StartB=2153270;EndB=2153270;Parent=SYN3;VarType=ShV;DupType=.
ch09	1192000	SNP5838	A	G	.	PASS	END=1192000;ChrB=ch09;StartB=2153331;EndB=2153331;Parent=SYN3;VarType=ShV;DupType=.
ch09	1192110	SNP5839	C	T	.	PASS	END=1192110;ChrB=ch09;StartB=2153441;EndB=2153441;Parent=SYN3;VarType=ShV;DupType=.
ch09	1192131	SNP5840	C	T	.	PASS	END=1192131;ChrB=ch09;StartB=2153462;EndB=2153462;Parent=SYN3;VarType=ShV;DupType=.
ch09	1192174	SNP5841	A	G	.	PASS	END=1192174;ChrB=ch09;StartB=2153505;EndB=2153505;Parent=SYN3;VarType=ShV;DupType=.
ch09	1192254	SNP5842	C	G	.	PASS	END=1192254;ChrB=ch09;StartB=2153585;EndB=2153585;Parent=SYN3;VarType=ShV;DupType=.
ch09	1197134	SNP5843	T	C	.	PASS	END=1197134;ChrB=ch09;StartB=2158465;EndB=2158465;Parent=SYN3;VarType=ShV;DupType=.
ch09	1197476	INS5844	C	CAA	.	PASS	END=1197476;ChrB=ch09;StartB=2158807;EndB=2158809;Parent=SYN3;VarType=ShV;DupType=.
ch09	1198517	SNP5845	T	C	.	PASS	END=1198517;ChrB=ch09;StartB=2159850;EndB=2159850;Parent=SYN3;VarType=ShV;DupType=.
ch09	1198528	INS5846	A	AC	.	PASS	END=1198528;ChrB=ch09;StartB=2159861;EndB=2159862;Parent=SYN3;VarType=ShV;DupType=.
ch09	1200602	INS5847	C	CT	.	PASS	END=1200602;ChrB=ch09;StartB=2161936;EndB=2161937;Parent=SYN3;VarType=ShV;DupType=.
ch09	1200847	SNP5848	A	G	.	PASS	END=1200847;ChrB=ch09;StartB=2162182;EndB=2162182;Parent=SYN3;VarType=ShV;DupType=.
ch09	1201449	SNP5849	T	A	.	PASS	END=1201449;ChrB=ch09;StartB=2162784;EndB=2162784;Parent=SYN3;VarType=ShV;DupType=.
ch09	1201894	SNP5850	G	T	.	PASS	END=1201894;ChrB=ch09;StartB=2163229;EndB=2163229;Parent=SYN3;VarType=ShV;DupType=.
ch09	1203823	INS5851	C	CA	.	PASS	END=1203823;ChrB=ch09;StartB=2165158;EndB=2165159;Parent=SYN3;VarType=ShV;DupType=.
ch09	1205851	DEL5852	CA	C	.	PASS	END=1205852;ChrB=ch09;StartB=2167187;EndB=2167187;Parent=SYN3;VarType=ShV;DupType=.
ch09	1206920	SNP5853	T	C	.	PASS	END=1206920;ChrB=ch09;StartB=2168255;EndB=2168255;Parent=SYN3;VarType=ShV;DupType=.
ch09	1207490	INS5854	G	GT	.	PASS	END=1207490;ChrB=ch09;StartB=2168825;EndB=2168826;Parent=SYN3;VarType=ShV;DupType=.
ch09	1207644	SNP5855	C	T	.	PASS	END=1207644;ChrB=ch09;StartB=2168980;EndB=2168980;Parent=SYN3;VarType=ShV;DupType=.
ch09	1207809	INS5856	T	TG	.	PASS	END=1207809;ChrB=ch09;StartB=2169145;EndB=2169146;Parent=SYN3;VarType=ShV;DupType=.
ch09	1207904	SNP5857	T	C	.	PASS	END=1207904;ChrB=ch09;StartB=2169241;EndB=2169241;Parent=SYN3;VarType=ShV;DupType=.
ch09	1211640	INS5858	A	AT	.	PASS	END=1211640;ChrB=ch09;StartB=2172977;EndB=2172978;Parent=SYN3;VarType=ShV;DupType=.
ch09	1212654	SNP5859	C	A	.	PASS	END=1212654;ChrB=ch09;StartB=2173992;EndB=2173992;Parent=SYN3;VarType=ShV;DupType=.
ch09	1213638	SNP5860	C	A	.	PASS	END=1213638;ChrB=ch09;StartB=2174976;EndB=2174976;Parent=SYN3;VarType=ShV;DupType=.
ch09	1219366	SNP5861	A	G	.	PASS	END=1219366;ChrB=ch09;StartB=2180704;EndB=2180704;Parent=SYN3;VarType=ShV;DupType=.
ch09	1220341	SNP5862	G	A	.	PASS	END=1220341;ChrB=ch09;StartB=2181679;EndB=2181679;Parent=SYN3;VarType=ShV;DupType=.
ch09	1220979	SNP5863	A	T	.	PASS	END=1220979;ChrB=ch09;StartB=2182317;EndB=2182317;Parent=SYN3;VarType=ShV;DupType=.
ch09	1223064	SNP5864	T	C	.	PASS	END=1223064;ChrB=ch09;StartB=2184402;EndB=2184402;Parent=SYN3;VarType=ShV;DupType=.
ch09	1225938	DEL5865	AT	A	.	PASS	END=1225939;ChrB=ch09;StartB=2187276;EndB=2187276;Parent=SYN3;VarType=ShV;DupType=.
ch09	1226447	DEL5866	GA	G	.	PASS	END=1226448;ChrB=ch09;StartB=2187784;EndB=2187784;Parent=SYN3;VarType=ShV;DupType=.
ch09	1227787	SNP5867	A	C	.	PASS	END=1227787;ChrB=ch09;StartB=2189123;EndB=2189123;Parent=SYN3;VarType=ShV;DupType=.
ch09	1229272	SNP5868	G	A	.	PASS	END=1229272;ChrB=ch09;StartB=2190608;EndB=2190608;Parent=SYN3;VarType=ShV;DupType=.
ch09	1232496	SNP5869	C	T	.	PASS	END=1232496;ChrB=ch09;StartB=2193832;EndB=2193832;Parent=SYN3;VarType=ShV;DupType=.
ch09	1233089	INS5870	C	CACGTGTGTGTTAAGCTTCCAACGATGAA	.	PASS	END=1233089;ChrB=ch09;StartB=2194425;EndB=2194453;Parent=SYN3;VarType=ShV;DupType=.
ch09	1233156	SNP5871	T	G	.	PASS	END=1233156;ChrB=ch09;StartB=2194520;EndB=2194520;Parent=SYN3;VarType=ShV;DupType=.
ch09	1233209	SNP5872	C	T	.	PASS	END=1233209;ChrB=ch09;StartB=2194573;EndB=2194573;Parent=SYN3;VarType=ShV;DupType=.
ch09	1233210	DEL5873	CGCTTGCAAAT	C	.	PASS	END=1233220;ChrB=ch09;StartB=2194574;EndB=2194574;Parent=SYN3;VarType=ShV;DupType=.
ch09	1233221	SNP5874	A	C	.	PASS	END=1233221;ChrB=ch09;StartB=2194575;EndB=2194575;Parent=SYN3;VarType=ShV;DupType=.
ch09	1233263	SNP5875	C	A	.	PASS	END=1233263;ChrB=ch09;StartB=2194617;EndB=2194617;Parent=SYN3;VarType=ShV;DupType=.
ch09	1234588	SNP5876	T	C	.	PASS	END=1234588;ChrB=ch09;StartB=2195942;EndB=2195942;Parent=SYN3;VarType=ShV;DupType=.
ch09	1235876	INS5877	G	GTTATGTATATTTCTTAT	.	PASS	END=1235876;ChrB=ch09;StartB=2197230;EndB=2197247;Parent=SYN3;VarType=ShV;DupType=.
ch09	1236063	SNP5878	T	A	.	PASS	END=1236063;ChrB=ch09;StartB=2197434;EndB=2197434;Parent=SYN3;VarType=ShV;DupType=.
ch09	1236076	SNP5879	C	T	.	PASS	END=1236076;ChrB=ch09;StartB=2197447;EndB=2197447;Parent=SYN3;VarType=ShV;DupType=.
ch09	1236168	DEL5880	TTA	T	.	PASS	END=1236170;ChrB=ch09;StartB=2197539;EndB=2197539;Parent=SYN3;VarType=ShV;DupType=.
ch09	1236191	DEL5881	CT	C	.	PASS	END=1236192;ChrB=ch09;StartB=2197560;EndB=2197560;Parent=SYN3;VarType=ShV;DupType=.
ch09	1236293	SNP5882	A	G	.	PASS	END=1236293;ChrB=ch09;StartB=2197661;EndB=2197661;Parent=SYN3;VarType=ShV;DupType=.
ch09	1236305	SNP5883	A	G	.	PASS	END=1236305;ChrB=ch09;StartB=2197673;EndB=2197673;Parent=SYN3;VarType=ShV;DupType=.
ch09	1236519	DEL5884	AT	A	.	PASS	END=1236520;ChrB=ch09;StartB=2197887;EndB=2197887;Parent=SYN3;VarType=ShV;DupType=.
ch09	1236673	INS5885	G	GT	.	PASS	END=1236673;ChrB=ch09;StartB=2198040;EndB=2198041;Parent=SYN3;VarType=ShV;DupType=.
ch09	1236788	SNP5886	G	A	.	PASS	END=1236788;ChrB=ch09;StartB=2198156;EndB=2198156;Parent=SYN3;VarType=ShV;DupType=.
ch09	1236902	DEL5887	AT	A	.	PASS	END=1236903;ChrB=ch09;StartB=2198270;EndB=2198270;Parent=SYN3;VarType=ShV;DupType=.
ch09	1236966	SNP5888	C	T	.	PASS	END=1236966;ChrB=ch09;StartB=2198333;EndB=2198333;Parent=SYN3;VarType=ShV;DupType=.
ch09	1237039	SNP5889	G	A	.	PASS	END=1237039;ChrB=ch09;StartB=2198406;EndB=2198406;Parent=SYN3;VarType=ShV;DupType=.
ch09	1237098	SNP5890	A	T	.	PASS	END=1237098;ChrB=ch09;StartB=2198465;EndB=2198465;Parent=SYN3;VarType=ShV;DupType=.
ch09	1237331	SNP5891	C	A	.	PASS	END=1237331;ChrB=ch09;StartB=2198698;EndB=2198698;Parent=SYN3;VarType=ShV;DupType=.
ch09	1237464	DEL5892	CA	C	.	PASS	END=1237465;ChrB=ch09;StartB=2198831;EndB=2198831;Parent=SYN3;VarType=ShV;DupType=.
ch09	1237591	SNP5893	A	G	.	PASS	END=1237591;ChrB=ch09;StartB=2198957;EndB=2198957;Parent=SYN3;VarType=ShV;DupType=.
ch09	1237597	DEL5894	CT	C	.	PASS	END=1237598;ChrB=ch09;StartB=2198963;EndB=2198963;Parent=SYN3;VarType=ShV;DupType=.
ch09	1237814	INS5895	G	GAGAAGA	.	PASS	END=1237814;ChrB=ch09;StartB=2199179;EndB=2199185;Parent=SYN3;VarType=ShV;DupType=.
ch09	1237830	SNP5896	T	A	.	PASS	END=1237830;ChrB=ch09;StartB=2199201;EndB=2199201;Parent=SYN3;VarType=ShV;DupType=.
ch09	1237961	DEL5897	ATT	A	.	PASS	END=1237963;ChrB=ch09;StartB=2199332;EndB=2199332;Parent=SYN3;VarType=ShV;DupType=.
ch09	1238278	SNP5898	C	T	.	PASS	END=1238278;ChrB=ch09;StartB=2199647;EndB=2199647;Parent=SYN3;VarType=ShV;DupType=.
ch09	1238669	SNP5899	G	A	.	PASS	END=1238669;ChrB=ch09;StartB=2200038;EndB=2200038;Parent=SYN3;VarType=ShV;DupType=.
ch09	1238683	SNP5900	C	T	.	PASS	END=1238683;ChrB=ch09;StartB=2200052;EndB=2200052;Parent=SYN3;VarType=ShV;DupType=.
ch09	1238699	SNP5901	T	C	.	PASS	END=1238699;ChrB=ch09;StartB=2200068;EndB=2200068;Parent=SYN3;VarType=ShV;DupType=.
ch09	1238708	SNP5902	G	T	.	PASS	END=1238708;ChrB=ch09;StartB=2200077;EndB=2200077;Parent=SYN3;VarType=ShV;DupType=.
ch09	1238796	SNP5903	G	A	.	PASS	END=1238796;ChrB=ch09;StartB=2200165;EndB=2200165;Parent=SYN3;VarType=ShV;DupType=.
ch09	1238806	SNP5904	T	A	.	PASS	END=1238806;ChrB=ch09;StartB=2200175;EndB=2200175;Parent=SYN3;VarType=ShV;DupType=.
ch09	1238937	SNP5905	C	T	.	PASS	END=1238937;ChrB=ch09;StartB=2200306;EndB=2200306;Parent=SYN3;VarType=ShV;DupType=.
ch09	1239086	SNP5906	T	C	.	PASS	END=1239086;ChrB=ch09;StartB=2200455;EndB=2200455;Parent=SYN3;VarType=ShV;DupType=.
ch09	1239275	SNP5907	T	G	.	PASS	END=1239275;ChrB=ch09;StartB=2200644;EndB=2200644;Parent=SYN3;VarType=ShV;DupType=.
ch09	1239463	SNP5908	C	T	.	PASS	END=1239463;ChrB=ch09;StartB=2200832;EndB=2200832;Parent=SYN3;VarType=ShV;DupType=.
ch09	1239628	SNP5909	C	T	.	PASS	END=1239628;ChrB=ch09;StartB=2200997;EndB=2200997;Parent=SYN3;VarType=ShV;DupType=.
ch09	1239629	SNP5910	A	G	.	PASS	END=1239629;ChrB=ch09;StartB=2200998;EndB=2200998;Parent=SYN3;VarType=ShV;DupType=.
ch09	1239668	SNP5911	T	C	.	PASS	END=1239668;ChrB=ch09;StartB=2201037;EndB=2201037;Parent=SYN3;VarType=ShV;DupType=.
ch09	1239949	SNP5912	G	T	.	PASS	END=1239949;ChrB=ch09;StartB=2201318;EndB=2201318;Parent=SYN3;VarType=ShV;DupType=.
ch09	1240346	DEL5913	TG	T	.	PASS	END=1240347;ChrB=ch09;StartB=2201715;EndB=2201715;Parent=SYN3;VarType=ShV;DupType=.
ch09	1240431	SNP5914	A	G	.	PASS	END=1240431;ChrB=ch09;StartB=2201799;EndB=2201799;Parent=SYN3;VarType=ShV;DupType=.
ch09	1240456	SNP5915	T	A	.	PASS	END=1240456;ChrB=ch09;StartB=2201824;EndB=2201824;Parent=SYN3;VarType=ShV;DupType=.
ch09	1240574	SNP5916	A	T	.	PASS	END=1240574;ChrB=ch09;StartB=2201942;EndB=2201942;Parent=SYN3;VarType=ShV;DupType=.
ch09	1240670	SNP5917	G	A	.	PASS	END=1240670;ChrB=ch09;StartB=2202038;EndB=2202038;Parent=SYN3;VarType=ShV;DupType=.
ch09	1240685	SNP5918	A	T	.	PASS	END=1240685;ChrB=ch09;StartB=2202053;EndB=2202053;Parent=SYN3;VarType=ShV;DupType=.
ch09	1240770	SNP5919	G	A	.	PASS	END=1240770;ChrB=ch09;StartB=2202138;EndB=2202138;Parent=SYN3;VarType=ShV;DupType=.
ch09	1240977	SNP5920	T	C	.	PASS	END=1240977;ChrB=ch09;StartB=2202345;EndB=2202345;Parent=SYN3;VarType=ShV;DupType=.
ch09	1241276	SNP5921	C	T	.	PASS	END=1241276;ChrB=ch09;StartB=2202644;EndB=2202644;Parent=SYN3;VarType=ShV;DupType=.
ch09	1241412	DEL5922	AT	A	.	PASS	END=1241413;ChrB=ch09;StartB=2202780;EndB=2202780;Parent=SYN3;VarType=ShV;DupType=.
ch09	1241475	SNP5923	A	T	.	PASS	END=1241475;ChrB=ch09;StartB=2202842;EndB=2202842;Parent=SYN3;VarType=ShV;DupType=.
ch09	1241735	SNP5924	T	A	.	PASS	END=1241735;ChrB=ch09;StartB=2203102;EndB=2203102;Parent=SYN3;VarType=ShV;DupType=.
ch09	1242076	SNP5925	T	C	.	PASS	END=1242076;ChrB=ch09;StartB=2203443;EndB=2203443;Parent=SYN3;VarType=ShV;DupType=.
ch09	1242645	SNP5926	G	C	.	PASS	END=1242645;ChrB=ch09;StartB=2204012;EndB=2204012;Parent=SYN3;VarType=ShV;DupType=.
ch09	1242664	SNP5927	C	T	.	PASS	END=1242664;ChrB=ch09;StartB=2204031;EndB=2204031;Parent=SYN3;VarType=ShV;DupType=.
ch09	1242780	SNP5928	A	T	.	PASS	END=1242780;ChrB=ch09;StartB=2204147;EndB=2204147;Parent=SYN3;VarType=ShV;DupType=.
ch09	1242939	SNP5929	A	G	.	PASS	END=1242939;ChrB=ch09;StartB=2204306;EndB=2204306;Parent=SYN3;VarType=ShV;DupType=.
ch09	1243089	SNP5930	C	T	.	PASS	END=1243089;ChrB=ch09;StartB=2204456;EndB=2204456;Parent=SYN3;VarType=ShV;DupType=.
ch09	1243424	SNP5931	A	G	.	PASS	END=1243424;ChrB=ch09;StartB=2204791;EndB=2204791;Parent=SYN3;VarType=ShV;DupType=.
ch09	1243444	SNP5932	A	G	.	PASS	END=1243444;ChrB=ch09;StartB=2204811;EndB=2204811;Parent=SYN3;VarType=ShV;DupType=.
ch09	1243486	INS5933	A	AAT	.	PASS	END=1243486;ChrB=ch09;StartB=2204853;EndB=2204855;Parent=SYN3;VarType=ShV;DupType=.
ch09	1243494	SNP5934	G	A	.	PASS	END=1243494;ChrB=ch09;StartB=2204863;EndB=2204863;Parent=SYN3;VarType=ShV;DupType=.
ch09	1243611	INS5935	T	TTC	.	PASS	END=1243611;ChrB=ch09;StartB=2204980;EndB=2204982;Parent=SYN3;VarType=ShV;DupType=.
ch09	1243616	SNP5936	C	T	.	PASS	END=1243616;ChrB=ch09;StartB=2204987;EndB=2204987;Parent=SYN3;VarType=ShV;DupType=.
ch09	1243743	INS5937	A	AT	.	PASS	END=1243743;ChrB=ch09;StartB=2205114;EndB=2205115;Parent=SYN3;VarType=ShV;DupType=.
ch09	1243810	SNP5938	A	T	.	PASS	END=1243810;ChrB=ch09;StartB=2205182;EndB=2205182;Parent=SYN3;VarType=ShV;DupType=.
ch09	1243820	SNP5939	A	T	.	PASS	END=1243820;ChrB=ch09;StartB=2205192;EndB=2205192;Parent=SYN3;VarType=ShV;DupType=.
ch09	1243861	SNP5940	G	A	.	PASS	END=1243861;ChrB=ch09;StartB=2205233;EndB=2205233;Parent=SYN3;VarType=ShV;DupType=.
ch09	1244001	SNP5941	G	T	.	PASS	END=1244001;ChrB=ch09;StartB=2205373;EndB=2205373;Parent=SYN3;VarType=ShV;DupType=.
ch09	1244032	SNP5942	A	G	.	PASS	END=1244032;ChrB=ch09;StartB=2205404;EndB=2205404;Parent=SYN3;VarType=ShV;DupType=.
ch09	1244255	SNP5943	T	C	.	PASS	END=1244255;ChrB=ch09;StartB=2205627;EndB=2205627;Parent=SYN3;VarType=ShV;DupType=.
ch09	1244509	SNP5944	T	A	.	PASS	END=1244509;ChrB=ch09;StartB=2205881;EndB=2205881;Parent=SYN3;VarType=ShV;DupType=.
ch09	1244513	SNP5945	T	A	.	PASS	END=1244513;ChrB=ch09;StartB=2205885;EndB=2205885;Parent=SYN3;VarType=ShV;DupType=.
ch09	1244672	SNP5946	G	C	.	PASS	END=1244672;ChrB=ch09;StartB=2206044;EndB=2206044;Parent=SYN3;VarType=ShV;DupType=.
ch09	1244775	SNP5947	A	G	.	PASS	END=1244775;ChrB=ch09;StartB=2206147;EndB=2206147;Parent=SYN3;VarType=ShV;DupType=.
ch09	1244778	SNP5948	T	C	.	PASS	END=1244778;ChrB=ch09;StartB=2206150;EndB=2206150;Parent=SYN3;VarType=ShV;DupType=.
ch09	1244827	SNP5949	A	G	.	PASS	END=1244827;ChrB=ch09;StartB=2206199;EndB=2206199;Parent=SYN3;VarType=ShV;DupType=.
ch09	1245033	SNP5950	G	A	.	PASS	END=1245033;ChrB=ch09;StartB=2206405;EndB=2206405;Parent=SYN3;VarType=ShV;DupType=.
ch09	1245132	SNP5951	C	T	.	PASS	END=1245132;ChrB=ch09;StartB=2206504;EndB=2206504;Parent=SYN3;VarType=ShV;DupType=.
ch09	1245205	SNP5952	C	G	.	PASS	END=1245205;ChrB=ch09;StartB=2206577;EndB=2206577;Parent=SYN3;VarType=ShV;DupType=.
ch09	1245575	SNP5953	T	A	.	PASS	END=1245575;ChrB=ch09;StartB=2206947;EndB=2206947;Parent=SYN3;VarType=ShV;DupType=.
ch09	1245607	SNP5954	A	G	.	PASS	END=1245607;ChrB=ch09;StartB=2206979;EndB=2206979;Parent=SYN3;VarType=ShV;DupType=.
ch09	1245653	INS5955	T	TG	.	PASS	END=1245653;ChrB=ch09;StartB=2207025;EndB=2207026;Parent=SYN3;VarType=ShV;DupType=.
ch09	1245794	SNP5956	T	C	.	PASS	END=1245794;ChrB=ch09;StartB=2207167;EndB=2207167;Parent=SYN3;VarType=ShV;DupType=.
ch09	1245879	SNP5957	A	G	.	PASS	END=1245879;ChrB=ch09;StartB=2207252;EndB=2207252;Parent=SYN3;VarType=ShV;DupType=.
ch09	1246156	DEL5958	GT	G	.	PASS	END=1246157;ChrB=ch09;StartB=2207529;EndB=2207529;Parent=SYN3;VarType=ShV;DupType=.
ch09	1246175	SNP5959	T	A	.	PASS	END=1246175;ChrB=ch09;StartB=2207547;EndB=2207547;Parent=SYN3;VarType=ShV;DupType=.
ch09	1246284	SNP5960	G	T	.	PASS	END=1246284;ChrB=ch09;StartB=2207656;EndB=2207656;Parent=SYN3;VarType=ShV;DupType=.
ch09	1246332	SNP5961	G	A	.	PASS	END=1246332;ChrB=ch09;StartB=2207704;EndB=2207704;Parent=SYN3;VarType=ShV;DupType=.
ch09	1246334	SNP5962	G	A	.	PASS	END=1246334;ChrB=ch09;StartB=2207706;EndB=2207706;Parent=SYN3;VarType=ShV;DupType=.
ch09	1246344	SNP5963	T	A	.	PASS	END=1246344;ChrB=ch09;StartB=2207716;EndB=2207716;Parent=SYN3;VarType=ShV;DupType=.
ch09	1246347	DEL5964	TAG	T	.	PASS	END=1246349;ChrB=ch09;StartB=2207719;EndB=2207719;Parent=SYN3;VarType=ShV;DupType=.
ch09	1246356	SNP5965	T	A	.	PASS	END=1246356;ChrB=ch09;StartB=2207726;EndB=2207726;Parent=SYN3;VarType=ShV;DupType=.
ch09	1246380	SNP5966	T	A	.	PASS	END=1246380;ChrB=ch09;StartB=2207750;EndB=2207750;Parent=SYN3;VarType=ShV;DupType=.
ch09	1246399	SNP5967	A	T	.	PASS	END=1246399;ChrB=ch09;StartB=2207769;EndB=2207769;Parent=SYN3;VarType=ShV;DupType=.
ch09	1246402	SNP5968	C	T	.	PASS	END=1246402;ChrB=ch09;StartB=2207772;EndB=2207772;Parent=SYN3;VarType=ShV;DupType=.
ch09	1246420	DEL5969	CTACCAAG	C	.	PASS	END=1246427;ChrB=ch09;StartB=2207790;EndB=2207790;Parent=SYN3;VarType=ShV;DupType=.
ch09	1246485	DEL5970	AGTCCATAACTCCAGCCCAATAGGGGATTATGGTCT	A	.	PASS	END=1246520;ChrB=ch09;StartB=2207848;EndB=2207848;Parent=SYN3;VarType=ShV;DupType=.
ch09	1246521	SNP5971	A	T	.	PASS	END=1246521;ChrB=ch09;StartB=2207849;EndB=2207849;Parent=SYN3;VarType=ShV;DupType=.
ch09	1246567	SNP5972	C	T	.	PASS	END=1246567;ChrB=ch09;StartB=2207895;EndB=2207895;Parent=SYN3;VarType=ShV;DupType=.
ch09	1246571	SNP5973	A	G	.	PASS	END=1246571;ChrB=ch09;StartB=2207899;EndB=2207899;Parent=SYN3;VarType=ShV;DupType=.
ch09	1246664	DEL5974	ATAAACGAGTAT	A	.	PASS	END=1246675;ChrB=ch09;StartB=2207992;EndB=2207992;Parent=SYN3;VarType=ShV;DupType=.
ch09	1246767	SNP5975	G	A	.	PASS	END=1246767;ChrB=ch09;StartB=2208084;EndB=2208084;Parent=SYN3;VarType=ShV;DupType=.
ch09	1246853	INS5976	T	TTACGCCCTGATAAA	.	PASS	END=1246853;ChrB=ch09;StartB=2208170;EndB=2208184;Parent=SYN3;VarType=ShV;DupType=.
ch09	1246938	SNP5977	A	G	.	PASS	END=1246938;ChrB=ch09;StartB=2208269;EndB=2208269;Parent=SYN3;VarType=ShV;DupType=.
ch09	1247012	SNP5978	C	A	.	PASS	END=1247012;ChrB=ch09;StartB=2208343;EndB=2208343;Parent=SYN3;VarType=ShV;DupType=.
ch09	1247130	SNP5979	A	G	.	PASS	END=1247130;ChrB=ch09;StartB=2208461;EndB=2208461;Parent=SYN3;VarType=ShV;DupType=.
ch09	1247583	SNP5980	T	C	.	PASS	END=1247583;ChrB=ch09;StartB=2208914;EndB=2208914;Parent=SYN3;VarType=ShV;DupType=.
ch09	1247646	SNP5981	T	C	.	PASS	END=1247646;ChrB=ch09;StartB=2208977;EndB=2208977;Parent=SYN3;VarType=ShV;DupType=.
ch09	1247862	SNP5982	A	G	.	PASS	END=1247862;ChrB=ch09;StartB=2209193;EndB=2209193;Parent=SYN3;VarType=ShV;DupType=.
ch09	1247890	SNP5983	G	A	.	PASS	END=1247890;ChrB=ch09;StartB=2209221;EndB=2209221;Parent=SYN3;VarType=ShV;DupType=.
ch09	1249097	SNP5984	A	G	.	PASS	END=1249097;ChrB=ch09;StartB=2210428;EndB=2210428;Parent=SYN3;VarType=ShV;DupType=.
ch09	1249188	SNP5985	C	T	.	PASS	END=1249188;ChrB=ch09;StartB=2210519;EndB=2210519;Parent=SYN3;VarType=ShV;DupType=.
ch09	1249506	SNP5986	T	C	.	PASS	END=1249506;ChrB=ch09;StartB=2210837;EndB=2210837;Parent=SYN3;VarType=ShV;DupType=.
ch09	1249964	SNP5987	T	C	.	PASS	END=1249964;ChrB=ch09;StartB=2211295;EndB=2211295;Parent=SYN3;VarType=ShV;DupType=.
ch09	1250256	SNP5988	G	A	.	PASS	END=1250256;ChrB=ch09;StartB=2211587;EndB=2211587;Parent=SYN3;VarType=ShV;DupType=.
ch09	1250395	SNP5989	A	G	.	PASS	END=1250395;ChrB=ch09;StartB=2211726;EndB=2211726;Parent=SYN3;VarType=ShV;DupType=.
ch09	1250554	SNP5990	T	C	.	PASS	END=1250554;ChrB=ch09;StartB=2211885;EndB=2211885;Parent=SYN3;VarType=ShV;DupType=.
ch09	1250757	SNP5991	A	G	.	PASS	END=1250757;ChrB=ch09;StartB=2212088;EndB=2212088;Parent=SYN3;VarType=ShV;DupType=.
ch09	1251536	SNP5992	T	A	.	PASS	END=1251536;ChrB=ch09;StartB=2212867;EndB=2212867;Parent=SYN3;VarType=ShV;DupType=.
ch09	1251908	SNP5993	A	G	.	PASS	END=1251908;ChrB=ch09;StartB=2213239;EndB=2213239;Parent=SYN3;VarType=ShV;DupType=.
ch09	1251948	SNP5994	T	C	.	PASS	END=1251948;ChrB=ch09;StartB=2213279;EndB=2213279;Parent=SYN3;VarType=ShV;DupType=.
ch09	1251953	DEL5995	AG	A	.	PASS	END=1251954;ChrB=ch09;StartB=2213284;EndB=2213284;Parent=SYN3;VarType=ShV;DupType=.
ch09	1251999	SNP5996	A	C	.	PASS	END=1251999;ChrB=ch09;StartB=2213329;EndB=2213329;Parent=SYN3;VarType=ShV;DupType=.
ch09	1252079	SNP5997	G	A	.	PASS	END=1252079;ChrB=ch09;StartB=2213409;EndB=2213409;Parent=SYN3;VarType=ShV;DupType=.
ch09	1252081	SNP5998	G	T	.	PASS	END=1252081;ChrB=ch09;StartB=2213411;EndB=2213411;Parent=SYN3;VarType=ShV;DupType=.
ch09	1252142	SNP5999	A	T	.	PASS	END=1252142;ChrB=ch09;StartB=2213472;EndB=2213472;Parent=SYN3;VarType=ShV;DupType=.
ch09	1252484	SNP6000	G	C	.	PASS	END=1252484;ChrB=ch09;StartB=2213814;EndB=2213814;Parent=SYN3;VarType=ShV;DupType=.
ch09	1253511	SNP6001	C	T	.	PASS	END=1253511;ChrB=ch09;StartB=2214841;EndB=2214841;Parent=SYN3;VarType=ShV;DupType=.
ch09	1253701	SNP6002	G	A	.	PASS	END=1253701;ChrB=ch09;StartB=2215031;EndB=2215031;Parent=SYN3;VarType=ShV;DupType=.
ch09	1253836	SNP6003	C	A	.	PASS	END=1253836;ChrB=ch09;StartB=2215166;EndB=2215166;Parent=SYN3;VarType=ShV;DupType=.
ch09	1254025	SNP6004	T	A	.	PASS	END=1254025;ChrB=ch09;StartB=2215355;EndB=2215355;Parent=SYN3;VarType=ShV;DupType=.
ch09	1255080	SNP6005	C	T	.	PASS	END=1255080;ChrB=ch09;StartB=2216410;EndB=2216410;Parent=SYN3;VarType=ShV;DupType=.
ch09	1255600	INS6006	C	CT	.	PASS	END=1255600;ChrB=ch09;StartB=2216930;EndB=2216931;Parent=SYN3;VarType=ShV;DupType=.
ch09	1256601	DUP469	N	<DUP>	.	PASS	END=1261251;ChrB=ch09;StartB=3934427;EndB=3939077;Parent=.;VarType=SR;DupType=copygain
ch09	1256601	DUPAL2433	N	<DUPAL>	.	PASS	END=1261251;ChrB=ch09;StartB=3934427;EndB=3939077;Parent=DUP469;VarType=.;DupType=.
ch09	1256602	DUP470	N	<DUP>	.	PASS	END=1261251;ChrB=ch09;StartB=79587252;EndB=79591902;Parent=.;VarType=SR;DupType=copygain
ch09	1256602	DUPAL2434	N	<DUPAL>	.	PASS	END=1261251;ChrB=ch09;StartB=79587252;EndB=79591902;Parent=DUP470;VarType=.;DupType=.
ch09	1256620	INVDP797	N	<INVDP>	.	PASS	END=1261200;ChrB=ch09;StartB=8636528;EndB=8641109;Parent=.;VarType=SR;DupType=copygain
ch09	1256620	INVDPAL2884	N	<INVDPAL>	.	PASS	END=1261200;ChrB=ch09;StartB=8641109;EndB=8636528;Parent=INVDP797;VarType=.;DupType=.
ch09	1256881	INS6007	G	GC	.	PASS	END=1256881;ChrB=ch09;StartB=2218212;EndB=2218213;Parent=SYN3;VarType=ShV;DupType=.
ch09	1257986	SNP6008	G	T	.	PASS	END=1257986;ChrB=ch09;StartB=2219318;EndB=2219318;Parent=SYN3;VarType=ShV;DupType=.
ch09	1258913	SNP6009	A	G	.	PASS	END=1258913;ChrB=ch09;StartB=2220245;EndB=2220245;Parent=SYN3;VarType=ShV;DupType=.
ch09	1259748	SNP6010	C	T	.	PASS	END=1259748;ChrB=ch09;StartB=2221080;EndB=2221080;Parent=SYN3;VarType=ShV;DupType=.
ch09	1260062	SNP6011	G	A	.	PASS	END=1260062;ChrB=ch09;StartB=2221394;EndB=2221394;Parent=SYN3;VarType=ShV;DupType=.
ch09	1260109	SNP6012	G	T	.	PASS	END=1260109;ChrB=ch09;StartB=2221441;EndB=2221441;Parent=SYN3;VarType=ShV;DupType=.
ch09	1261309	SNP6013	C	T	.	PASS	END=1261309;ChrB=ch09;StartB=2222641;EndB=2222641;Parent=SYN3;VarType=ShV;DupType=.
ch09	1261636	INS6014	A	ATGTG	.	PASS	END=1261636;ChrB=ch09;StartB=2222968;EndB=2222972;Parent=SYN3;VarType=ShV;DupType=.
ch09	1261638	SNP6015	A	G	.	PASS	END=1261638;ChrB=ch09;StartB=2222974;EndB=2222974;Parent=SYN3;VarType=ShV;DupType=.
ch09	1261929	INS6016	A	AT	.	PASS	END=1261929;ChrB=ch09;StartB=2223265;EndB=2223266;Parent=SYN3;VarType=ShV;DupType=.
ch09	1262973	SNP6017	T	A	.	PASS	END=1262973;ChrB=ch09;StartB=2224310;EndB=2224310;Parent=SYN3;VarType=ShV;DupType=.
ch09	1263856	INS6018	G	GGT	.	PASS	END=1263856;ChrB=ch09;StartB=2225193;EndB=2225195;Parent=SYN3;VarType=ShV;DupType=.
ch09	1263889	INS6019	T	TA	.	PASS	END=1263889;ChrB=ch09;StartB=2225228;EndB=2225229;Parent=SYN3;VarType=ShV;DupType=.
ch09	1263988	SNP6020	T	A	.	PASS	END=1263988;ChrB=ch09;StartB=2225328;EndB=2225328;Parent=SYN3;VarType=ShV;DupType=.
ch09	1265466	SNP6021	G	A	.	PASS	END=1265466;ChrB=ch09;StartB=2226806;EndB=2226806;Parent=SYN3;VarType=ShV;DupType=.
ch09	1266714	DEL6022	TA	T	.	PASS	END=1266715;ChrB=ch09;StartB=2228054;EndB=2228054;Parent=SYN3;VarType=ShV;DupType=.
ch09	1269831	DEL6023	AATATATATAT	A	.	PASS	END=1269841;ChrB=ch09;StartB=2231170;EndB=2231170;Parent=SYN3;VarType=ShV;DupType=.
ch09	1270145	INS6024	A	AAT	.	PASS	END=1270145;ChrB=ch09;StartB=2231474;EndB=2231476;Parent=SYN3;VarType=ShV;DupType=.
ch09	1270149	SNP6025	A	T	.	PASS	END=1270149;ChrB=ch09;StartB=2231480;EndB=2231480;Parent=SYN3;VarType=ShV;DupType=.
ch09	1271070	INS6026	C	CA	.	PASS	END=1271070;ChrB=ch09;StartB=2232401;EndB=2232402;Parent=SYN3;VarType=ShV;DupType=.
ch09	1271401	INS6027	T	TC	.	PASS	END=1271401;ChrB=ch09;StartB=2232733;EndB=2232734;Parent=SYN3;VarType=ShV;DupType=.
ch09	1271520	SNP6028	G	C	.	PASS	END=1271520;ChrB=ch09;StartB=2232853;EndB=2232853;Parent=SYN3;VarType=ShV;DupType=.
ch09	1271874	INS6029	T	TA	.	PASS	END=1271874;ChrB=ch09;StartB=2233207;EndB=2233208;Parent=SYN3;VarType=ShV;DupType=.
ch09	1272150	INS6030	C	CA	.	PASS	END=1272150;ChrB=ch09;StartB=2233484;EndB=2233485;Parent=SYN3;VarType=ShV;DupType=.
ch09	1273276	DEL6031	AT	A	.	PASS	END=1273277;ChrB=ch09;StartB=2234611;EndB=2234611;Parent=SYN3;VarType=ShV;DupType=.
ch09	1274210	SNP6032	A	G	.	PASS	END=1274210;ChrB=ch09;StartB=2235544;EndB=2235544;Parent=SYN3;VarType=ShV;DupType=.
ch09	1274247	SNP6033	A	T	.	PASS	END=1274247;ChrB=ch09;StartB=2235581;EndB=2235581;Parent=SYN3;VarType=ShV;DupType=.
ch09	1277254	SNP6034	A	G	.	PASS	END=1277254;ChrB=ch09;StartB=2238588;EndB=2238588;Parent=SYN3;VarType=ShV;DupType=.
ch09	1277361	SNP6035	T	C	.	PASS	END=1277361;ChrB=ch09;StartB=2238695;EndB=2238695;Parent=SYN3;VarType=ShV;DupType=.
ch09	1278717	SNP6036	C	T	.	PASS	END=1278717;ChrB=ch09;StartB=2240051;EndB=2240051;Parent=SYN3;VarType=ShV;DupType=.
ch09	1279087	SNP6037	T	C	.	PASS	END=1279087;ChrB=ch09;StartB=2240421;EndB=2240421;Parent=SYN3;VarType=ShV;DupType=.
ch09	1283030	INS6038	T	TCTA	.	PASS	END=1283030;ChrB=ch09;StartB=2244364;EndB=2244367;Parent=SYN3;VarType=ShV;DupType=.
ch09	1283711	SNP6039	G	C	.	PASS	END=1283711;ChrB=ch09;StartB=2245048;EndB=2245048;Parent=SYN3;VarType=ShV;DupType=.
ch09	1284099	SNP6040	T	A	.	PASS	END=1284099;ChrB=ch09;StartB=2245436;EndB=2245436;Parent=SYN3;VarType=ShV;DupType=.
ch09	1284965	INS6041	T	TA	.	PASS	END=1284965;ChrB=ch09;StartB=2246302;EndB=2246303;Parent=SYN3;VarType=ShV;DupType=.
ch09	1286976	SNP6042	A	G	.	PASS	END=1286976;ChrB=ch09;StartB=2248314;EndB=2248314;Parent=SYN3;VarType=ShV;DupType=.
ch09	1287036	SNP6043	C	T	.	PASS	END=1287036;ChrB=ch09;StartB=2248374;EndB=2248374;Parent=SYN3;VarType=ShV;DupType=.
ch09	1287428	SNP6044	C	T	.	PASS	END=1287428;ChrB=ch09;StartB=2248766;EndB=2248766;Parent=SYN3;VarType=ShV;DupType=.
ch09	1287680	INS6045	G	GA	.	PASS	END=1287680;ChrB=ch09;StartB=2249018;EndB=2249019;Parent=SYN3;VarType=ShV;DupType=.
ch09	1287685	SNP6046	C	T	.	PASS	END=1287685;ChrB=ch09;StartB=2249024;EndB=2249024;Parent=SYN3;VarType=ShV;DupType=.
ch09	1288035	SNP6047	G	A	.	PASS	END=1288035;ChrB=ch09;StartB=2249374;EndB=2249374;Parent=SYN3;VarType=ShV;DupType=.
ch09	1288042	SNP6048	A	G	.	PASS	END=1288042;ChrB=ch09;StartB=2249381;EndB=2249381;Parent=SYN3;VarType=ShV;DupType=.
ch09	1288142	SNP6049	C	T	.	PASS	END=1288142;ChrB=ch09;StartB=2249481;EndB=2249481;Parent=SYN3;VarType=ShV;DupType=.
ch09	1288200	SNP6050	G	A	.	PASS	END=1288200;ChrB=ch09;StartB=2249539;EndB=2249539;Parent=SYN3;VarType=ShV;DupType=.
ch09	1288264	SNP6051	G	A	.	PASS	END=1288264;ChrB=ch09;StartB=2249603;EndB=2249603;Parent=SYN3;VarType=ShV;DupType=.
ch09	1288302	SNP6052	C	T	.	PASS	END=1288302;ChrB=ch09;StartB=2249641;EndB=2249641;Parent=SYN3;VarType=ShV;DupType=.
ch09	1288347	SNP6053	A	G	.	PASS	END=1288347;ChrB=ch09;StartB=2249686;EndB=2249686;Parent=SYN3;VarType=ShV;DupType=.
ch09	1288359	SNP6054	T	C	.	PASS	END=1288359;ChrB=ch09;StartB=2249698;EndB=2249698;Parent=SYN3;VarType=ShV;DupType=.
ch09	1288488	SNP6055	G	A	.	PASS	END=1288488;ChrB=ch09;StartB=2249827;EndB=2249827;Parent=SYN3;VarType=ShV;DupType=.
ch09	1288517	SNP6056	A	G	.	PASS	END=1288517;ChrB=ch09;StartB=2249856;EndB=2249856;Parent=SYN3;VarType=ShV;DupType=.
ch09	1288527	SNP6057	C	A	.	PASS	END=1288527;ChrB=ch09;StartB=2249866;EndB=2249866;Parent=SYN3;VarType=ShV;DupType=.
ch09	1289167	SNP6058	C	T	.	PASS	END=1289167;ChrB=ch09;StartB=2250506;EndB=2250506;Parent=SYN3;VarType=ShV;DupType=.
ch09	1289191	SNP6059	C	T	.	PASS	END=1289191;ChrB=ch09;StartB=2250530;EndB=2250530;Parent=SYN3;VarType=ShV;DupType=.
ch09	1289210	DEL6060	TA	T	.	PASS	END=1289211;ChrB=ch09;StartB=2250549;EndB=2250549;Parent=SYN3;VarType=ShV;DupType=.
ch09	1289251	SNP6061	T	C	.	PASS	END=1289251;ChrB=ch09;StartB=2250589;EndB=2250589;Parent=SYN3;VarType=ShV;DupType=.
ch09	1289262	SNP6062	G	A	.	PASS	END=1289262;ChrB=ch09;StartB=2250600;EndB=2250600;Parent=SYN3;VarType=ShV;DupType=.
ch09	1289289	INS6063	A	AT	.	PASS	END=1289289;ChrB=ch09;StartB=2250627;EndB=2250628;Parent=SYN3;VarType=ShV;DupType=.
ch09	1289370	DEL6064	TC	T	.	PASS	END=1289371;ChrB=ch09;StartB=2250709;EndB=2250709;Parent=SYN3;VarType=ShV;DupType=.
ch09	1289378	SNP6065	A	T	.	PASS	END=1289378;ChrB=ch09;StartB=2250716;EndB=2250716;Parent=SYN3;VarType=ShV;DupType=.
ch09	1289411	SNP6066	G	A	.	PASS	END=1289411;ChrB=ch09;StartB=2250749;EndB=2250749;Parent=SYN3;VarType=ShV;DupType=.
ch09	1289421	DEL6067	CT	C	.	PASS	END=1289422;ChrB=ch09;StartB=2250759;EndB=2250759;Parent=SYN3;VarType=ShV;DupType=.
ch09	1289754	SNP6068	T	C	.	PASS	END=1289754;ChrB=ch09;StartB=2251091;EndB=2251091;Parent=SYN3;VarType=ShV;DupType=.
ch09	1289755	SNP6069	C	A	.	PASS	END=1289755;ChrB=ch09;StartB=2251092;EndB=2251092;Parent=SYN3;VarType=ShV;DupType=.
ch09	1289763	SNP6070	A	T	.	PASS	END=1289763;ChrB=ch09;StartB=2251100;EndB=2251100;Parent=SYN3;VarType=ShV;DupType=.
ch09	1289765	SNP6071	A	T	.	PASS	END=1289765;ChrB=ch09;StartB=2251102;EndB=2251102;Parent=SYN3;VarType=ShV;DupType=.
ch09	1290589	SNP6072	T	C	.	PASS	END=1290589;ChrB=ch09;StartB=2251926;EndB=2251926;Parent=SYN3;VarType=ShV;DupType=.
ch09	1292457	INS6073	A	AT	.	PASS	END=1292457;ChrB=ch09;StartB=2253794;EndB=2253795;Parent=SYN3;VarType=ShV;DupType=.
ch09	1292624	INS6074	C	CT	.	PASS	END=1292624;ChrB=ch09;StartB=2253962;EndB=2253963;Parent=SYN3;VarType=ShV;DupType=.
ch09	1292637	SNP6075	A	T	.	PASS	END=1292637;ChrB=ch09;StartB=2253976;EndB=2253976;Parent=SYN3;VarType=ShV;DupType=.
ch09	1293153	SNP6076	A	G	.	PASS	END=1293153;ChrB=ch09;StartB=2254492;EndB=2254492;Parent=SYN3;VarType=ShV;DupType=.
ch09	1295362	SNP6077	T	G	.	PASS	END=1295362;ChrB=ch09;StartB=2256701;EndB=2256701;Parent=SYN3;VarType=ShV;DupType=.
ch09	1295674	SNP6078	A	G	.	PASS	END=1295674;ChrB=ch09;StartB=2257013;EndB=2257013;Parent=SYN3;VarType=ShV;DupType=.
ch09	1295789	SNP6079	G	T	.	PASS	END=1295789;ChrB=ch09;StartB=2257128;EndB=2257128;Parent=SYN3;VarType=ShV;DupType=.
ch09	1295815	SNP6080	C	T	.	PASS	END=1295815;ChrB=ch09;StartB=2257154;EndB=2257154;Parent=SYN3;VarType=ShV;DupType=.
ch09	1296107	INS6081	T	TG	.	PASS	END=1296107;ChrB=ch09;StartB=2257446;EndB=2257447;Parent=SYN3;VarType=ShV;DupType=.
ch09	1296236	SNP6082	A	G	.	PASS	END=1296236;ChrB=ch09;StartB=2257576;EndB=2257576;Parent=SYN3;VarType=ShV;DupType=.
ch09	1296242	SNP6083	G	A	.	PASS	END=1296242;ChrB=ch09;StartB=2257582;EndB=2257582;Parent=SYN3;VarType=ShV;DupType=.
ch09	1296245	DEL6084	CAAT	C	.	PASS	END=1296248;ChrB=ch09;StartB=2257585;EndB=2257585;Parent=SYN3;VarType=ShV;DupType=.
ch09	1296315	SNP6085	C	T	.	PASS	END=1296315;ChrB=ch09;StartB=2257652;EndB=2257652;Parent=SYN3;VarType=ShV;DupType=.
ch09	1296349	SNP6086	C	A	.	PASS	END=1296349;ChrB=ch09;StartB=2257686;EndB=2257686;Parent=SYN3;VarType=ShV;DupType=.
ch09	1296381	SNP6087	C	T	.	PASS	END=1296381;ChrB=ch09;StartB=2257718;EndB=2257718;Parent=SYN3;VarType=ShV;DupType=.
ch09	1296457	SNP6088	C	T	.	PASS	END=1296457;ChrB=ch09;StartB=2257794;EndB=2257794;Parent=SYN3;VarType=ShV;DupType=.
ch09	1296529	DEL6089	GT	G	.	PASS	END=1296530;ChrB=ch09;StartB=2257866;EndB=2257866;Parent=SYN3;VarType=ShV;DupType=.
ch09	1296580	SNP6090	A	T	.	PASS	END=1296580;ChrB=ch09;StartB=2257916;EndB=2257916;Parent=SYN3;VarType=ShV;DupType=.
ch09	1296773	SNP6091	A	T	.	PASS	END=1296773;ChrB=ch09;StartB=2258109;EndB=2258109;Parent=SYN3;VarType=ShV;DupType=.
ch09	1296777	SNP6092	T	A	.	PASS	END=1296777;ChrB=ch09;StartB=2258113;EndB=2258113;Parent=SYN3;VarType=ShV;DupType=.
ch09	1296803	INS6093	A	AT	.	PASS	END=1296803;ChrB=ch09;StartB=2258139;EndB=2258140;Parent=SYN3;VarType=ShV;DupType=.
ch09	1297051	SNP6094	A	G	.	PASS	END=1297051;ChrB=ch09;StartB=2258388;EndB=2258388;Parent=SYN3;VarType=ShV;DupType=.
ch09	1297633	SNP6095	A	T	.	PASS	END=1297633;ChrB=ch09;StartB=2258970;EndB=2258970;Parent=SYN3;VarType=ShV;DupType=.
ch09	1297644	SNP6096	A	G	.	PASS	END=1297644;ChrB=ch09;StartB=2258981;EndB=2258981;Parent=SYN3;VarType=ShV;DupType=.
ch09	1297667	DEL6097	AAAAT	A	.	PASS	END=1297671;ChrB=ch09;StartB=2259004;EndB=2259004;Parent=SYN3;VarType=ShV;DupType=.
ch09	1297725	SNP6098	A	G	.	PASS	END=1297725;ChrB=ch09;StartB=2259058;EndB=2259058;Parent=SYN3;VarType=ShV;DupType=.
ch09	1297880	SNP6099	C	T	.	PASS	END=1297880;ChrB=ch09;StartB=2259213;EndB=2259213;Parent=SYN3;VarType=ShV;DupType=.
ch09	1298392	DEL6100	CA	C	.	PASS	END=1298393;ChrB=ch09;StartB=2259725;EndB=2259725;Parent=SYN3;VarType=ShV;DupType=.
ch09	1298475	DEL6101	AG	A	.	PASS	END=1298476;ChrB=ch09;StartB=2259807;EndB=2259807;Parent=SYN3;VarType=ShV;DupType=.
ch09	1298561	INS6102	G	GA	.	PASS	END=1298561;ChrB=ch09;StartB=2259892;EndB=2259893;Parent=SYN3;VarType=ShV;DupType=.
ch09	1298719	SNP6103	G	A	.	PASS	END=1298719;ChrB=ch09;StartB=2260051;EndB=2260051;Parent=SYN3;VarType=ShV;DupType=.
ch09	1299353	SNP6104	C	T	.	PASS	END=1299353;ChrB=ch09;StartB=2260685;EndB=2260685;Parent=SYN3;VarType=ShV;DupType=.
ch09	1299584	SNP6105	C	T	.	PASS	END=1299584;ChrB=ch09;StartB=2260916;EndB=2260916;Parent=SYN3;VarType=ShV;DupType=.
ch09	1299864	SNP6106	T	C	.	PASS	END=1299864;ChrB=ch09;StartB=2261196;EndB=2261196;Parent=SYN3;VarType=ShV;DupType=.
ch09	1300145	SNP6107	G	T	.	PASS	END=1300145;ChrB=ch09;StartB=2261477;EndB=2261477;Parent=SYN3;VarType=ShV;DupType=.
ch09	1300819	SNP6108	T	A	.	PASS	END=1300819;ChrB=ch09;StartB=2262151;EndB=2262151;Parent=SYN3;VarType=ShV;DupType=.
ch09	1300942	INS6109	A	AGCATTCATGCAGGGATGGGC	.	PASS	END=1300942;ChrB=ch09;StartB=2262274;EndB=2262294;Parent=SYN3;VarType=ShV;DupType=.
ch09	1301107	SNP6110	A	G	.	PASS	END=1301107;ChrB=ch09;StartB=2262459;EndB=2262459;Parent=SYN3;VarType=ShV;DupType=.
ch09	1301215	SNP6111	T	C	.	PASS	END=1301215;ChrB=ch09;StartB=2262567;EndB=2262567;Parent=SYN3;VarType=ShV;DupType=.
ch09	1301914	SNP6112	A	C	.	PASS	END=1301914;ChrB=ch09;StartB=2263266;EndB=2263266;Parent=SYN3;VarType=ShV;DupType=.
ch09	1302152	SNP6113	T	A	.	PASS	END=1302152;ChrB=ch09;StartB=2263504;EndB=2263504;Parent=SYN3;VarType=ShV;DupType=.
ch09	1302221	SNP6114	G	A	.	PASS	END=1302221;ChrB=ch09;StartB=2263573;EndB=2263573;Parent=SYN3;VarType=ShV;DupType=.
ch09	1303910	SNP6115	T	C	.	PASS	END=1303910;ChrB=ch09;StartB=2265262;EndB=2265262;Parent=SYN3;VarType=ShV;DupType=.
ch09	1304180	SNP6116	C	T	.	PASS	END=1304180;ChrB=ch09;StartB=2265532;EndB=2265532;Parent=SYN3;VarType=ShV;DupType=.
ch09	1305075	SNP6117	A	G	.	PASS	END=1305075;ChrB=ch09;StartB=2266427;EndB=2266427;Parent=SYN3;VarType=ShV;DupType=.
ch09	1305274	SNP6118	A	G	.	PASS	END=1305274;ChrB=ch09;StartB=2266626;EndB=2266626;Parent=SYN3;VarType=ShV;DupType=.
ch09	1305282	INS6119	G	GATTAATTACTCTGTTGT	.	PASS	END=1305282;ChrB=ch09;StartB=2266634;EndB=2266651;Parent=SYN3;VarType=ShV;DupType=.
ch09	1305335	DEL6120	TTGATGTATTTTTGTTATAGGTTTTATTTCATTGGTTAATTATTCAGTTGTTCGATCGGCTTTGAATTTTCATGTGTCAAAGTAGGGGTAATGTATGTGTATAACTATTCTTCTC	T	.	PASS	END=1305449;ChrB=ch09;StartB=2266704;EndB=2266704;Parent=SYN3;VarType=ShV;DupType=.
ch09	1305703	SNP6121	G	A	.	PASS	END=1305703;ChrB=ch09;StartB=2266958;EndB=2266958;Parent=SYN3;VarType=ShV;DupType=.
ch09	1305761	SNP6122	T	C	.	PASS	END=1305761;ChrB=ch09;StartB=2267016;EndB=2267016;Parent=SYN3;VarType=ShV;DupType=.
ch09	1305975	SNP6123	T	C	.	PASS	END=1305975;ChrB=ch09;StartB=2267230;EndB=2267230;Parent=SYN3;VarType=ShV;DupType=.
ch09	1306148	SNP6124	G	A	.	PASS	END=1306148;ChrB=ch09;StartB=2267403;EndB=2267403;Parent=SYN3;VarType=ShV;DupType=.
ch09	1306223	SNP6125	G	T	.	PASS	END=1306223;ChrB=ch09;StartB=2267478;EndB=2267478;Parent=SYN3;VarType=ShV;DupType=.
ch09	1306462	SNP6126	T	C	.	PASS	END=1306462;ChrB=ch09;StartB=2267717;EndB=2267717;Parent=SYN3;VarType=ShV;DupType=.
ch09	1306536	SNP6127	A	G	.	PASS	END=1306536;ChrB=ch09;StartB=2267791;EndB=2267791;Parent=SYN3;VarType=ShV;DupType=.
ch09	1306610	SNP6128	A	C	.	PASS	END=1306610;ChrB=ch09;StartB=2267865;EndB=2267865;Parent=SYN3;VarType=ShV;DupType=.
ch09	1306724	SNP6129	G	A	.	PASS	END=1306724;ChrB=ch09;StartB=2267979;EndB=2267979;Parent=SYN3;VarType=ShV;DupType=.
ch09	1306933	SNP6130	A	G	.	PASS	END=1306933;ChrB=ch09;StartB=2268188;EndB=2268188;Parent=SYN3;VarType=ShV;DupType=.
ch09	1306952	SNP6131	T	C	.	PASS	END=1306952;ChrB=ch09;StartB=2268207;EndB=2268207;Parent=SYN3;VarType=ShV;DupType=.
ch09	1307331	SNP6132	A	T	.	PASS	END=1307331;ChrB=ch09;StartB=2268586;EndB=2268586;Parent=SYN3;VarType=ShV;DupType=.
ch09	1307545	INS6133	T	TA	.	PASS	END=1307545;ChrB=ch09;StartB=2268800;EndB=2268801;Parent=SYN3;VarType=ShV;DupType=.
ch09	1308044	INS6134	A	AT	.	PASS	END=1308044;ChrB=ch09;StartB=2269300;EndB=2269301;Parent=SYN3;VarType=ShV;DupType=.
ch09	1308081	SNP6135	A	G	.	PASS	END=1308081;ChrB=ch09;StartB=2269338;EndB=2269338;Parent=SYN3;VarType=ShV;DupType=.
ch09	1308164	INS6136	C	CTT	.	PASS	END=1308164;ChrB=ch09;StartB=2269421;EndB=2269423;Parent=SYN3;VarType=ShV;DupType=.
ch09	1308187	SNP6137	A	G	.	PASS	END=1308187;ChrB=ch09;StartB=2269446;EndB=2269446;Parent=SYN3;VarType=ShV;DupType=.
ch09	1308313	SNP6138	G	T	.	PASS	END=1308313;ChrB=ch09;StartB=2269572;EndB=2269572;Parent=SYN3;VarType=ShV;DupType=.
ch09	1308340	SNP6139	G	A	.	PASS	END=1308340;ChrB=ch09;StartB=2269599;EndB=2269599;Parent=SYN3;VarType=ShV;DupType=.
ch09	1308386	SNP6140	A	C	.	PASS	END=1308386;ChrB=ch09;StartB=2269645;EndB=2269645;Parent=SYN3;VarType=ShV;DupType=.
ch09	1308415	SNP6141	G	A	.	PASS	END=1308415;ChrB=ch09;StartB=2269674;EndB=2269674;Parent=SYN3;VarType=ShV;DupType=.
ch09	1308427	SNP6142	G	A	.	PASS	END=1308427;ChrB=ch09;StartB=2269686;EndB=2269686;Parent=SYN3;VarType=ShV;DupType=.
ch09	1308560	DEL6143	TGGGGGG	T	.	PASS	END=1308566;ChrB=ch09;StartB=2269819;EndB=2269819;Parent=SYN3;VarType=ShV;DupType=.
ch09	1308704	SNP6144	T	C	.	PASS	END=1308704;ChrB=ch09;StartB=2269957;EndB=2269957;Parent=SYN3;VarType=ShV;DupType=.
ch09	1308972	SNP6145	T	C	.	PASS	END=1308972;ChrB=ch09;StartB=2270225;EndB=2270225;Parent=SYN3;VarType=ShV;DupType=.
ch09	1309062	SNP6146	A	G	.	PASS	END=1309062;ChrB=ch09;StartB=2270315;EndB=2270315;Parent=SYN3;VarType=ShV;DupType=.
ch09	1309185	INS6147	C	CA	.	PASS	END=1309185;ChrB=ch09;StartB=2270438;EndB=2270439;Parent=SYN3;VarType=ShV;DupType=.
ch09	1309238	INS6148	C	CA	.	PASS	END=1309238;ChrB=ch09;StartB=2270492;EndB=2270493;Parent=SYN3;VarType=ShV;DupType=.
ch09	1309299	SNP6149	A	G	.	PASS	END=1309299;ChrB=ch09;StartB=2270554;EndB=2270554;Parent=SYN3;VarType=ShV;DupType=.
ch09	1309300	SNP6150	T	C	.	PASS	END=1309300;ChrB=ch09;StartB=2270555;EndB=2270555;Parent=SYN3;VarType=ShV;DupType=.
ch09	1309307	SNP6151	A	G	.	PASS	END=1309307;ChrB=ch09;StartB=2270562;EndB=2270562;Parent=SYN3;VarType=ShV;DupType=.
ch09	1309321	SNP6152	A	G	.	PASS	END=1309321;ChrB=ch09;StartB=2270576;EndB=2270576;Parent=SYN3;VarType=ShV;DupType=.
ch09	1309363	SNP6153	G	A	.	PASS	END=1309363;ChrB=ch09;StartB=2270618;EndB=2270618;Parent=SYN3;VarType=ShV;DupType=.
ch09	1309425	SNP6154	A	G	.	PASS	END=1309425;ChrB=ch09;StartB=2270680;EndB=2270680;Parent=SYN3;VarType=ShV;DupType=.
ch09	1309696	SNP6155	A	G	.	PASS	END=1309696;ChrB=ch09;StartB=2270951;EndB=2270951;Parent=SYN3;VarType=ShV;DupType=.
ch09	1309708	SNP6156	G	T	.	PASS	END=1309708;ChrB=ch09;StartB=2270963;EndB=2270963;Parent=SYN3;VarType=ShV;DupType=.
ch09	1309716	SNP6157	A	G	.	PASS	END=1309716;ChrB=ch09;StartB=2270971;EndB=2270971;Parent=SYN3;VarType=ShV;DupType=.
ch09	1309796	SNP6158	C	G	.	PASS	END=1309796;ChrB=ch09;StartB=2271051;EndB=2271051;Parent=SYN3;VarType=ShV;DupType=.
ch09	1309943	INS6159	A	AT	.	PASS	END=1309943;ChrB=ch09;StartB=2271198;EndB=2271199;Parent=SYN3;VarType=ShV;DupType=.
ch09	1309996	DEL6160	TA	T	.	PASS	END=1309997;ChrB=ch09;StartB=2271252;EndB=2271252;Parent=SYN3;VarType=ShV;DupType=.
ch09	1310004	SNP6161	A	G	.	PASS	END=1310004;ChrB=ch09;StartB=2271259;EndB=2271259;Parent=SYN3;VarType=ShV;DupType=.
ch09	1310006	SNP6162	A	G	.	PASS	END=1310006;ChrB=ch09;StartB=2271261;EndB=2271261;Parent=SYN3;VarType=ShV;DupType=.
ch09	1310007	SNP6163	A	T	.	PASS	END=1310007;ChrB=ch09;StartB=2271262;EndB=2271262;Parent=SYN3;VarType=ShV;DupType=.
ch09	1310024	SNP6164	C	T	.	PASS	END=1310024;ChrB=ch09;StartB=2271279;EndB=2271279;Parent=SYN3;VarType=ShV;DupType=.
ch09	1310032	SNP6165	A	G	.	PASS	END=1310032;ChrB=ch09;StartB=2271287;EndB=2271287;Parent=SYN3;VarType=ShV;DupType=.
ch09	1310043	DEL6166	TTA	T	.	PASS	END=1310045;ChrB=ch09;StartB=2271298;EndB=2271298;Parent=SYN3;VarType=ShV;DupType=.
ch09	1310086	HDR18	N	<HDR>	.	PASS	END=1310761;ChrB=ch09;StartB=2271339;EndB=2272037;Parent=SYN3;VarType=ShV;DupType=.
ch09	1310762	SYNAL15	N	<SYNAL>	.	PASS	END=1320087;ChrB=ch09;StartB=2272038;EndB=2281378;Parent=SYN3;VarType=.;DupType=.
ch09	1310795	SNP6167	A	G	.	PASS	END=1310795;ChrB=ch09;StartB=2272071;EndB=2272071;Parent=SYN3;VarType=ShV;DupType=.
ch09	1310800	SNP6168	G	A	.	PASS	END=1310800;ChrB=ch09;StartB=2272076;EndB=2272076;Parent=SYN3;VarType=ShV;DupType=.
ch09	1310811	SNP6169	A	G	.	PASS	END=1310811;ChrB=ch09;StartB=2272087;EndB=2272087;Parent=SYN3;VarType=ShV;DupType=.
ch09	1310827	SNP6170	G	A	.	PASS	END=1310827;ChrB=ch09;StartB=2272103;EndB=2272103;Parent=SYN3;VarType=ShV;DupType=.
ch09	1310834	SNP6171	A	T	.	PASS	END=1310834;ChrB=ch09;StartB=2272110;EndB=2272110;Parent=SYN3;VarType=ShV;DupType=.
ch09	1310843	SNP6172	C	G	.	PASS	END=1310843;ChrB=ch09;StartB=2272119;EndB=2272119;Parent=SYN3;VarType=ShV;DupType=.
ch09	1310844	SNP6173	A	G	.	PASS	END=1310844;ChrB=ch09;StartB=2272120;EndB=2272120;Parent=SYN3;VarType=ShV;DupType=.
ch09	1310879	SNP6174	A	T	.	PASS	END=1310879;ChrB=ch09;StartB=2272155;EndB=2272155;Parent=SYN3;VarType=ShV;DupType=.
ch09	1310882	SNP6175	G	A	.	PASS	END=1310882;ChrB=ch09;StartB=2272158;EndB=2272158;Parent=SYN3;VarType=ShV;DupType=.
ch09	1310888	DEL6176	ATC	A	.	PASS	END=1310890;ChrB=ch09;StartB=2272164;EndB=2272164;Parent=SYN3;VarType=ShV;DupType=.
ch09	1310907	INS6177	T	TTA	.	PASS	END=1310907;ChrB=ch09;StartB=2272181;EndB=2272183;Parent=SYN3;VarType=ShV;DupType=.
ch09	1310973	SNP6178	T	C	.	PASS	END=1310973;ChrB=ch09;StartB=2272249;EndB=2272249;Parent=SYN3;VarType=ShV;DupType=.
ch09	1311017	INS6179	A	AGG	.	PASS	END=1311017;ChrB=ch09;StartB=2272293;EndB=2272295;Parent=SYN3;VarType=ShV;DupType=.
ch09	1311113	INS6180	G	GA	.	PASS	END=1311113;ChrB=ch09;StartB=2272391;EndB=2272392;Parent=SYN3;VarType=ShV;DupType=.
ch09	1311236	DEL6181	TA	T	.	PASS	END=1311237;ChrB=ch09;StartB=2272515;EndB=2272515;Parent=SYN3;VarType=ShV;DupType=.
ch09	1311245	SNP6182	A	T	.	PASS	END=1311245;ChrB=ch09;StartB=2272523;EndB=2272523;Parent=SYN3;VarType=ShV;DupType=.
ch09	1311339	SNP6183	C	T	.	PASS	END=1311339;ChrB=ch09;StartB=2272617;EndB=2272617;Parent=SYN3;VarType=ShV;DupType=.
ch09	1311439	INS6184	C	CT	.	PASS	END=1311439;ChrB=ch09;StartB=2272717;EndB=2272718;Parent=SYN3;VarType=ShV;DupType=.
ch09	1311457	SNP6185	G	C	.	PASS	END=1311457;ChrB=ch09;StartB=2272736;EndB=2272736;Parent=SYN3;VarType=ShV;DupType=.
ch09	1311510	SNP6186	A	T	.	PASS	END=1311510;ChrB=ch09;StartB=2272789;EndB=2272789;Parent=SYN3;VarType=ShV;DupType=.
ch09	1311537	SNP6187	A	G	.	PASS	END=1311537;ChrB=ch09;StartB=2272816;EndB=2272816;Parent=SYN3;VarType=ShV;DupType=.
ch09	1311666	SNP6188	T	C	.	PASS	END=1311666;ChrB=ch09;StartB=2272945;EndB=2272945;Parent=SYN3;VarType=ShV;DupType=.
ch09	1311671	SNP6189	A	G	.	PASS	END=1311671;ChrB=ch09;StartB=2272950;EndB=2272950;Parent=SYN3;VarType=ShV;DupType=.
ch09	1311947	SNP6190	T	C	.	PASS	END=1311947;ChrB=ch09;StartB=2273226;EndB=2273226;Parent=SYN3;VarType=ShV;DupType=.
ch09	1311958	INS6191	A	ATATC	.	PASS	END=1311958;ChrB=ch09;StartB=2273237;EndB=2273241;Parent=SYN3;VarType=ShV;DupType=.
ch09	1311997	DEL6192	TA	T	.	PASS	END=1311998;ChrB=ch09;StartB=2273280;EndB=2273280;Parent=SYN3;VarType=ShV;DupType=.
ch09	1312030	SNP6193	C	T	.	PASS	END=1312030;ChrB=ch09;StartB=2273312;EndB=2273312;Parent=SYN3;VarType=ShV;DupType=.
ch09	1312098	SNP6194	G	C	.	PASS	END=1312098;ChrB=ch09;StartB=2273380;EndB=2273380;Parent=SYN3;VarType=ShV;DupType=.
ch09	1312373	SNP6195	A	G	.	PASS	END=1312373;ChrB=ch09;StartB=2273655;EndB=2273655;Parent=SYN3;VarType=ShV;DupType=.
ch09	1312454	SNP6196	G	A	.	PASS	END=1312454;ChrB=ch09;StartB=2273736;EndB=2273736;Parent=SYN3;VarType=ShV;DupType=.
ch09	1312742	SNP6197	G	C	.	PASS	END=1312742;ChrB=ch09;StartB=2274024;EndB=2274024;Parent=SYN3;VarType=ShV;DupType=.
ch09	1312845	SNP6198	T	C	.	PASS	END=1312845;ChrB=ch09;StartB=2274127;EndB=2274127;Parent=SYN3;VarType=ShV;DupType=.
ch09	1312880	SNP6199	G	A	.	PASS	END=1312880;ChrB=ch09;StartB=2274162;EndB=2274162;Parent=SYN3;VarType=ShV;DupType=.
ch09	1312895	SNP6200	G	A	.	PASS	END=1312895;ChrB=ch09;StartB=2274177;EndB=2274177;Parent=SYN3;VarType=ShV;DupType=.
ch09	1312922	SNP6201	A	G	.	PASS	END=1312922;ChrB=ch09;StartB=2274204;EndB=2274204;Parent=SYN3;VarType=ShV;DupType=.
ch09	1313005	INS6202	A	AC	.	PASS	END=1313005;ChrB=ch09;StartB=2274287;EndB=2274288;Parent=SYN3;VarType=ShV;DupType=.
ch09	1313044	SNP6203	A	T	.	PASS	END=1313044;ChrB=ch09;StartB=2274327;EndB=2274327;Parent=SYN3;VarType=ShV;DupType=.
ch09	1313157	INS6204	A	AACG	.	PASS	END=1313157;ChrB=ch09;StartB=2274440;EndB=2274443;Parent=SYN3;VarType=ShV;DupType=.
ch09	1313192	SNP6205	G	C	.	PASS	END=1313192;ChrB=ch09;StartB=2274478;EndB=2274478;Parent=SYN3;VarType=ShV;DupType=.
ch09	1313198	SNP6206	C	T	.	PASS	END=1313198;ChrB=ch09;StartB=2274484;EndB=2274484;Parent=SYN3;VarType=ShV;DupType=.
ch09	1313204	SNP6207	T	G	.	PASS	END=1313204;ChrB=ch09;StartB=2274490;EndB=2274490;Parent=SYN3;VarType=ShV;DupType=.
ch09	1313656	SNP6208	T	A	.	PASS	END=1313656;ChrB=ch09;StartB=2274942;EndB=2274942;Parent=SYN3;VarType=ShV;DupType=.
ch09	1313718	SNP6209	A	G	.	PASS	END=1313718;ChrB=ch09;StartB=2275004;EndB=2275004;Parent=SYN3;VarType=ShV;DupType=.
ch09	1313798	INS6210	C	CT	.	PASS	END=1313798;ChrB=ch09;StartB=2275084;EndB=2275085;Parent=SYN3;VarType=ShV;DupType=.
ch09	1313898	INS6211	C	CT	.	PASS	END=1313898;ChrB=ch09;StartB=2275185;EndB=2275186;Parent=SYN3;VarType=ShV;DupType=.
ch09	1313986	SNP6212	T	C	.	PASS	END=1313986;ChrB=ch09;StartB=2275274;EndB=2275274;Parent=SYN3;VarType=ShV;DupType=.
ch09	1314037	SNP6213	T	C	.	PASS	END=1314037;ChrB=ch09;StartB=2275325;EndB=2275325;Parent=SYN3;VarType=ShV;DupType=.
ch09	1314050	DEL6214	AT	A	.	PASS	END=1314051;ChrB=ch09;StartB=2275338;EndB=2275338;Parent=SYN3;VarType=ShV;DupType=.
ch09	1314060	SNP6215	T	A	.	PASS	END=1314060;ChrB=ch09;StartB=2275347;EndB=2275347;Parent=SYN3;VarType=ShV;DupType=.
ch09	1314061	SNP6216	T	A	.	PASS	END=1314061;ChrB=ch09;StartB=2275348;EndB=2275348;Parent=SYN3;VarType=ShV;DupType=.
ch09	1314263	SNP6217	A	G	.	PASS	END=1314263;ChrB=ch09;StartB=2275550;EndB=2275550;Parent=SYN3;VarType=ShV;DupType=.
ch09	1314335	SNP6218	T	A	.	PASS	END=1314335;ChrB=ch09;StartB=2275622;EndB=2275622;Parent=SYN3;VarType=ShV;DupType=.
ch09	1314472	SNP6219	A	G	.	PASS	END=1314472;ChrB=ch09;StartB=2275759;EndB=2275759;Parent=SYN3;VarType=ShV;DupType=.
ch09	1314505	DEL6220	ATCGAT	A	.	PASS	END=1314510;ChrB=ch09;StartB=2275792;EndB=2275792;Parent=SYN3;VarType=ShV;DupType=.
ch09	1314513	SNP6221	G	A	.	PASS	END=1314513;ChrB=ch09;StartB=2275795;EndB=2275795;Parent=SYN3;VarType=ShV;DupType=.
ch09	1314557	SNP6222	C	T	.	PASS	END=1314557;ChrB=ch09;StartB=2275839;EndB=2275839;Parent=SYN3;VarType=ShV;DupType=.
ch09	1314674	INS6223	T	TA	.	PASS	END=1314674;ChrB=ch09;StartB=2275956;EndB=2275957;Parent=SYN3;VarType=ShV;DupType=.
ch09	1315201	DEL6224	CA	C	.	PASS	END=1315202;ChrB=ch09;StartB=2276484;EndB=2276484;Parent=SYN3;VarType=ShV;DupType=.
ch09	1315292	INS6225	T	TA	.	PASS	END=1315292;ChrB=ch09;StartB=2276574;EndB=2276575;Parent=SYN3;VarType=ShV;DupType=.
ch09	1316030	SNP6226	G	A	.	PASS	END=1316030;ChrB=ch09;StartB=2277313;EndB=2277313;Parent=SYN3;VarType=ShV;DupType=.
ch09	1316033	SNP6227	G	A	.	PASS	END=1316033;ChrB=ch09;StartB=2277316;EndB=2277316;Parent=SYN3;VarType=ShV;DupType=.
ch09	1316131	SNP6228	T	C	.	PASS	END=1316131;ChrB=ch09;StartB=2277414;EndB=2277414;Parent=SYN3;VarType=ShV;DupType=.
ch09	1316584	SNP6229	G	A	.	PASS	END=1316584;ChrB=ch09;StartB=2277867;EndB=2277867;Parent=SYN3;VarType=ShV;DupType=.
ch09	1316625	DEL6230	CTGTAT	C	.	PASS	END=1316630;ChrB=ch09;StartB=2277908;EndB=2277908;Parent=SYN3;VarType=ShV;DupType=.
ch09	1316794	SNP6231	T	C	.	PASS	END=1316794;ChrB=ch09;StartB=2278072;EndB=2278072;Parent=SYN3;VarType=ShV;DupType=.
ch09	1316814	DEL6232	GA	G	.	PASS	END=1316815;ChrB=ch09;StartB=2278092;EndB=2278092;Parent=SYN3;VarType=ShV;DupType=.
ch09	1316836	SNP6233	G	A	.	PASS	END=1316836;ChrB=ch09;StartB=2278113;EndB=2278113;Parent=SYN3;VarType=ShV;DupType=.
ch09	1316863	SNP6234	T	A	.	PASS	END=1316863;ChrB=ch09;StartB=2278140;EndB=2278140;Parent=SYN3;VarType=ShV;DupType=.
ch09	1317029	SNP6235	C	T	.	PASS	END=1317029;ChrB=ch09;StartB=2278306;EndB=2278306;Parent=SYN3;VarType=ShV;DupType=.
ch09	1317043	SNP6236	G	A	.	PASS	END=1317043;ChrB=ch09;StartB=2278320;EndB=2278320;Parent=SYN3;VarType=ShV;DupType=.
ch09	1317070	SNP6237	G	A	.	PASS	END=1317070;ChrB=ch09;StartB=2278347;EndB=2278347;Parent=SYN3;VarType=ShV;DupType=.
ch09	1317103	SNP6238	T	C	.	PASS	END=1317103;ChrB=ch09;StartB=2278380;EndB=2278380;Parent=SYN3;VarType=ShV;DupType=.
ch09	1317111	SNP6239	G	A	.	PASS	END=1317111;ChrB=ch09;StartB=2278388;EndB=2278388;Parent=SYN3;VarType=ShV;DupType=.
ch09	1317132	INS6240	T	TAC	.	PASS	END=1317132;ChrB=ch09;StartB=2278409;EndB=2278411;Parent=SYN3;VarType=ShV;DupType=.
ch09	1317190	SNP6241	G	T	.	PASS	END=1317190;ChrB=ch09;StartB=2278469;EndB=2278469;Parent=SYN3;VarType=ShV;DupType=.
ch09	1317270	SNP6242	G	A	.	PASS	END=1317270;ChrB=ch09;StartB=2278549;EndB=2278549;Parent=SYN3;VarType=ShV;DupType=.
ch09	1317271	SNP6243	T	A	.	PASS	END=1317271;ChrB=ch09;StartB=2278550;EndB=2278550;Parent=SYN3;VarType=ShV;DupType=.
ch09	1317337	SNP6244	T	A	.	PASS	END=1317337;ChrB=ch09;StartB=2278616;EndB=2278616;Parent=SYN3;VarType=ShV;DupType=.
ch09	1317381	SNP6245	G	A	.	PASS	END=1317381;ChrB=ch09;StartB=2278660;EndB=2278660;Parent=SYN3;VarType=ShV;DupType=.
ch09	1317510	SNP6246	G	A	.	PASS	END=1317510;ChrB=ch09;StartB=2278789;EndB=2278789;Parent=SYN3;VarType=ShV;DupType=.
ch09	1317536	SNP6247	A	T	.	PASS	END=1317536;ChrB=ch09;StartB=2278815;EndB=2278815;Parent=SYN3;VarType=ShV;DupType=.
ch09	1317537	SNP6248	A	T	.	PASS	END=1317537;ChrB=ch09;StartB=2278816;EndB=2278816;Parent=SYN3;VarType=ShV;DupType=.
ch09	1317544	DEL6249	AT	A	.	PASS	END=1317545;ChrB=ch09;StartB=2278823;EndB=2278823;Parent=SYN3;VarType=ShV;DupType=.
ch09	1317666	SNP6250	T	C	.	PASS	END=1317666;ChrB=ch09;StartB=2278944;EndB=2278944;Parent=SYN3;VarType=ShV;DupType=.
ch09	1317780	SNP6251	C	G	.	PASS	END=1317780;ChrB=ch09;StartB=2279058;EndB=2279058;Parent=SYN3;VarType=ShV;DupType=.
ch09	1317788	SNP6252	A	G	.	PASS	END=1317788;ChrB=ch09;StartB=2279066;EndB=2279066;Parent=SYN3;VarType=ShV;DupType=.
ch09	1317945	INS6253	A	AT	.	PASS	END=1317945;ChrB=ch09;StartB=2279223;EndB=2279224;Parent=SYN3;VarType=ShV;DupType=.
ch09	1317969	INS6254	G	GT	.	PASS	END=1317969;ChrB=ch09;StartB=2279248;EndB=2279249;Parent=SYN3;VarType=ShV;DupType=.
ch09	1318367	SNP6255	A	G	.	PASS	END=1318367;ChrB=ch09;StartB=2279647;EndB=2279647;Parent=SYN3;VarType=ShV;DupType=.
ch09	1318368	DEL6256	AT	A	.	PASS	END=1318369;ChrB=ch09;StartB=2279648;EndB=2279648;Parent=SYN3;VarType=ShV;DupType=.
ch09	1318393	SNP6257	T	C	.	PASS	END=1318393;ChrB=ch09;StartB=2279672;EndB=2279672;Parent=SYN3;VarType=ShV;DupType=.
ch09	1318395	SNP6258	T	C	.	PASS	END=1318395;ChrB=ch09;StartB=2279674;EndB=2279674;Parent=SYN3;VarType=ShV;DupType=.
ch09	1318457	SNP6259	C	A	.	PASS	END=1318457;ChrB=ch09;StartB=2279736;EndB=2279736;Parent=SYN3;VarType=ShV;DupType=.
ch09	1318461	SNP6260	C	A	.	PASS	END=1318461;ChrB=ch09;StartB=2279740;EndB=2279740;Parent=SYN3;VarType=ShV;DupType=.
ch09	1318465	SNP6261	A	T	.	PASS	END=1318465;ChrB=ch09;StartB=2279744;EndB=2279744;Parent=SYN3;VarType=ShV;DupType=.
ch09	1318775	DEL6262	CT	C	.	PASS	END=1318776;ChrB=ch09;StartB=2280054;EndB=2280054;Parent=SYN3;VarType=ShV;DupType=.
ch09	1319094	INS6263	C	CATTT	.	PASS	END=1319094;ChrB=ch09;StartB=2280372;EndB=2280376;Parent=SYN3;VarType=ShV;DupType=.
ch09	1319119	SNP6264	C	T	.	PASS	END=1319119;ChrB=ch09;StartB=2280401;EndB=2280401;Parent=SYN3;VarType=ShV;DupType=.
ch09	1319149	SNP6265	T	C	.	PASS	END=1319149;ChrB=ch09;StartB=2280431;EndB=2280431;Parent=SYN3;VarType=ShV;DupType=.
ch09	1319158	SNP6266	A	G	.	PASS	END=1319158;ChrB=ch09;StartB=2280440;EndB=2280440;Parent=SYN3;VarType=ShV;DupType=.
ch09	1319176	DEL6267	AT	A	.	PASS	END=1319177;ChrB=ch09;StartB=2280458;EndB=2280458;Parent=SYN3;VarType=ShV;DupType=.
ch09	1319182	SNP6268	T	C	.	PASS	END=1319182;ChrB=ch09;StartB=2280463;EndB=2280463;Parent=SYN3;VarType=ShV;DupType=.
ch09	1319192	SNP6269	T	A	.	PASS	END=1319192;ChrB=ch09;StartB=2280473;EndB=2280473;Parent=SYN3;VarType=ShV;DupType=.
ch09	1319195	SNP6270	G	A	.	PASS	END=1319195;ChrB=ch09;StartB=2280476;EndB=2280476;Parent=SYN3;VarType=ShV;DupType=.
ch09	1319214	SNP6271	T	G	.	PASS	END=1319214;ChrB=ch09;StartB=2280495;EndB=2280495;Parent=SYN3;VarType=ShV;DupType=.
ch09	1319227	SNP6272	A	G	.	PASS	END=1319227;ChrB=ch09;StartB=2280508;EndB=2280508;Parent=SYN3;VarType=ShV;DupType=.
ch09	1319232	SNP6273	A	G	.	PASS	END=1319232;ChrB=ch09;StartB=2280513;EndB=2280513;Parent=SYN3;VarType=ShV;DupType=.
ch09	1319312	SNP6274	G	A	.	PASS	END=1319312;ChrB=ch09;StartB=2280593;EndB=2280593;Parent=SYN3;VarType=ShV;DupType=.
ch09	1319398	SNP6275	A	G	.	PASS	END=1319398;ChrB=ch09;StartB=2280679;EndB=2280679;Parent=SYN3;VarType=ShV;DupType=.
ch09	1319476	SNP6276	C	T	.	PASS	END=1319476;ChrB=ch09;StartB=2280757;EndB=2280757;Parent=SYN3;VarType=ShV;DupType=.
ch09	1319682	INS6277	A	AAAC	.	PASS	END=1319682;ChrB=ch09;StartB=2280963;EndB=2280966;Parent=SYN3;VarType=ShV;DupType=.
ch09	1319691	SNP6278	C	A	.	PASS	END=1319691;ChrB=ch09;StartB=2280975;EndB=2280975;Parent=SYN3;VarType=ShV;DupType=.
ch09	1319765	SNP6279	A	G	.	PASS	END=1319765;ChrB=ch09;StartB=2281049;EndB=2281049;Parent=SYN3;VarType=ShV;DupType=.
ch09	1319768	SNP6280	A	G	.	PASS	END=1319768;ChrB=ch09;StartB=2281052;EndB=2281052;Parent=SYN3;VarType=ShV;DupType=.
ch09	1319896	INS6281	T	TCAGATTAA	.	PASS	END=1319896;ChrB=ch09;StartB=2281180;EndB=2281188;Parent=SYN3;VarType=ShV;DupType=.
ch09	1319981	DEL6282	TA	T	.	PASS	END=1319982;ChrB=ch09;StartB=2281273;EndB=2281273;Parent=SYN3;VarType=ShV;DupType=.
ch09	1320013	SNP6283	G	C	.	PASS	END=1320013;ChrB=ch09;StartB=2281304;EndB=2281304;Parent=SYN3;VarType=ShV;DupType=.
ch09	1320017	SNP6284	C	T	.	PASS	END=1320017;ChrB=ch09;StartB=2281308;EndB=2281308;Parent=SYN3;VarType=ShV;DupType=.
ch09	1320088	HDR19	N	<HDR>	.	PASS	END=1320233;ChrB=ch09;StartB=2281379;EndB=2281527;Parent=SYN3;VarType=ShV;DupType=.
ch09	1320234	SYNAL16	N	<SYNAL>	.	PASS	END=1385269;ChrB=ch09;StartB=2281528;EndB=2345896;Parent=SYN3;VarType=.;DupType=.
ch09	1320293	SNP6285	A	C	.	PASS	END=1320293;ChrB=ch09;StartB=2281587;EndB=2281587;Parent=SYN3;VarType=ShV;DupType=.
ch09	1320315	SNP6286	C	A	.	PASS	END=1320315;ChrB=ch09;StartB=2281609;EndB=2281609;Parent=SYN3;VarType=ShV;DupType=.
ch09	1320361	SNP6287	C	T	.	PASS	END=1320361;ChrB=ch09;StartB=2281655;EndB=2281655;Parent=SYN3;VarType=ShV;DupType=.
ch09	1320505	SNP6288	G	A	.	PASS	END=1320505;ChrB=ch09;StartB=2281799;EndB=2281799;Parent=SYN3;VarType=ShV;DupType=.
ch09	1320515	SNP6289	C	T	.	PASS	END=1320515;ChrB=ch09;StartB=2281809;EndB=2281809;Parent=SYN3;VarType=ShV;DupType=.
ch09	1320530	SNP6290	G	A	.	PASS	END=1320530;ChrB=ch09;StartB=2281824;EndB=2281824;Parent=SYN3;VarType=ShV;DupType=.
ch09	1320603	SNP6291	G	A	.	PASS	END=1320603;ChrB=ch09;StartB=2281897;EndB=2281897;Parent=SYN3;VarType=ShV;DupType=.
ch09	1320646	SNP6292	A	G	.	PASS	END=1320646;ChrB=ch09;StartB=2281940;EndB=2281940;Parent=SYN3;VarType=ShV;DupType=.
ch09	1320665	SNP6293	C	A	.	PASS	END=1320665;ChrB=ch09;StartB=2281959;EndB=2281959;Parent=SYN3;VarType=ShV;DupType=.
ch09	1320679	SNP6294	A	G	.	PASS	END=1320679;ChrB=ch09;StartB=2281973;EndB=2281973;Parent=SYN3;VarType=ShV;DupType=.
ch09	1320759	SNP6295	C	G	.	PASS	END=1320759;ChrB=ch09;StartB=2282053;EndB=2282053;Parent=SYN3;VarType=ShV;DupType=.
ch09	1320768	SNP6296	G	T	.	PASS	END=1320768;ChrB=ch09;StartB=2282062;EndB=2282062;Parent=SYN3;VarType=ShV;DupType=.
ch09	1320993	SNP6297	T	C	.	PASS	END=1320993;ChrB=ch09;StartB=2282287;EndB=2282287;Parent=SYN3;VarType=ShV;DupType=.
ch09	1321168	SNP6298	A	G	.	PASS	END=1321168;ChrB=ch09;StartB=2282462;EndB=2282462;Parent=SYN3;VarType=ShV;DupType=.
ch09	1321266	SNP6299	C	T	.	PASS	END=1321266;ChrB=ch09;StartB=2282560;EndB=2282560;Parent=SYN3;VarType=ShV;DupType=.
ch09	1321269	SNP6300	C	T	.	PASS	END=1321269;ChrB=ch09;StartB=2282563;EndB=2282563;Parent=SYN3;VarType=ShV;DupType=.
ch09	1321909	SNP6301	G	A	.	PASS	END=1321909;ChrB=ch09;StartB=2283203;EndB=2283203;Parent=SYN3;VarType=ShV;DupType=.
ch09	1322007	DEL6302	GA	G	.	PASS	END=1322008;ChrB=ch09;StartB=2283301;EndB=2283301;Parent=SYN3;VarType=ShV;DupType=.
ch09	1322124	SNP6303	G	T	.	PASS	END=1322124;ChrB=ch09;StartB=2283417;EndB=2283417;Parent=SYN3;VarType=ShV;DupType=.
ch09	1322204	DEL6304	TC	T	.	PASS	END=1322205;ChrB=ch09;StartB=2283497;EndB=2283497;Parent=SYN3;VarType=ShV;DupType=.
ch09	1322224	SNP6305	T	C	.	PASS	END=1322224;ChrB=ch09;StartB=2283516;EndB=2283516;Parent=SYN3;VarType=ShV;DupType=.
ch09	1322228	SNP6306	T	C	.	PASS	END=1322228;ChrB=ch09;StartB=2283520;EndB=2283520;Parent=SYN3;VarType=ShV;DupType=.
ch09	1322234	SNP6307	G	A	.	PASS	END=1322234;ChrB=ch09;StartB=2283526;EndB=2283526;Parent=SYN3;VarType=ShV;DupType=.
ch09	1322240	SNP6308	T	C	.	PASS	END=1322240;ChrB=ch09;StartB=2283532;EndB=2283532;Parent=SYN3;VarType=ShV;DupType=.
ch09	1322253	SNP6309	A	G	.	PASS	END=1322253;ChrB=ch09;StartB=2283545;EndB=2283545;Parent=SYN3;VarType=ShV;DupType=.
ch09	1322287	SNP6310	A	G	.	PASS	END=1322287;ChrB=ch09;StartB=2283579;EndB=2283579;Parent=SYN3;VarType=ShV;DupType=.
ch09	1322295	INS6311	A	AC	.	PASS	END=1322295;ChrB=ch09;StartB=2283587;EndB=2283588;Parent=SYN3;VarType=ShV;DupType=.
ch09	1322389	SNP6312	G	A	.	PASS	END=1322389;ChrB=ch09;StartB=2283682;EndB=2283682;Parent=SYN3;VarType=ShV;DupType=.
ch09	1322394	SNP6313	A	G	.	PASS	END=1322394;ChrB=ch09;StartB=2283687;EndB=2283687;Parent=SYN3;VarType=ShV;DupType=.
ch09	1322442	SNP6314	T	C	.	PASS	END=1322442;ChrB=ch09;StartB=2283735;EndB=2283735;Parent=SYN3;VarType=ShV;DupType=.
ch09	1322455	SNP6315	G	A	.	PASS	END=1322455;ChrB=ch09;StartB=2283748;EndB=2283748;Parent=SYN3;VarType=ShV;DupType=.
ch09	1322456	SNP6316	A	G	.	PASS	END=1322456;ChrB=ch09;StartB=2283749;EndB=2283749;Parent=SYN3;VarType=ShV;DupType=.
ch09	1322459	DEL6317	AC	A	.	PASS	END=1322460;ChrB=ch09;StartB=2283752;EndB=2283752;Parent=SYN3;VarType=ShV;DupType=.
ch09	1322462	SNP6318	A	G	.	PASS	END=1322462;ChrB=ch09;StartB=2283754;EndB=2283754;Parent=SYN3;VarType=ShV;DupType=.
ch09	1322464	SNP6319	T	C	.	PASS	END=1322464;ChrB=ch09;StartB=2283756;EndB=2283756;Parent=SYN3;VarType=ShV;DupType=.
ch09	1322494	INS6320	T	TA	.	PASS	END=1322494;ChrB=ch09;StartB=2283786;EndB=2283787;Parent=SYN3;VarType=ShV;DupType=.
ch09	1322498	SNP6321	A	T	.	PASS	END=1322498;ChrB=ch09;StartB=2283791;EndB=2283791;Parent=SYN3;VarType=ShV;DupType=.
ch09	1322503	SNP6322	C	T	.	PASS	END=1322503;ChrB=ch09;StartB=2283796;EndB=2283796;Parent=SYN3;VarType=ShV;DupType=.
ch09	1322555	SNP6323	G	A	.	PASS	END=1322555;ChrB=ch09;StartB=2283848;EndB=2283848;Parent=SYN3;VarType=ShV;DupType=.
ch09	1322569	INS6324	G	GA	.	PASS	END=1322569;ChrB=ch09;StartB=2283862;EndB=2283863;Parent=SYN3;VarType=ShV;DupType=.
ch09	1322577	SNP6325	T	C	.	PASS	END=1322577;ChrB=ch09;StartB=2283871;EndB=2283871;Parent=SYN3;VarType=ShV;DupType=.
ch09	1322592	SNP6326	C	T	.	PASS	END=1322592;ChrB=ch09;StartB=2283886;EndB=2283886;Parent=SYN3;VarType=ShV;DupType=.
ch09	1322635	SNP6327	A	T	.	PASS	END=1322635;ChrB=ch09;StartB=2283929;EndB=2283929;Parent=SYN3;VarType=ShV;DupType=.
ch09	1322639	DEL6328	AAAT	A	.	PASS	END=1322642;ChrB=ch09;StartB=2283933;EndB=2283933;Parent=SYN3;VarType=ShV;DupType=.
ch09	1322661	SNP6329	T	C	.	PASS	END=1322661;ChrB=ch09;StartB=2283952;EndB=2283952;Parent=SYN3;VarType=ShV;DupType=.
ch09	1322685	DEL6330	TC	T	.	PASS	END=1322686;ChrB=ch09;StartB=2283976;EndB=2283976;Parent=SYN3;VarType=ShV;DupType=.
ch09	1322785	SNP6331	C	T	.	PASS	END=1322785;ChrB=ch09;StartB=2284075;EndB=2284075;Parent=SYN3;VarType=ShV;DupType=.
ch09	1322808	SNP6332	G	T	.	PASS	END=1322808;ChrB=ch09;StartB=2284098;EndB=2284098;Parent=SYN3;VarType=ShV;DupType=.
ch09	1322832	SNP6333	T	C	.	PASS	END=1322832;ChrB=ch09;StartB=2284122;EndB=2284122;Parent=SYN3;VarType=ShV;DupType=.
ch09	1322837	DEL6334	GT	G	.	PASS	END=1322838;ChrB=ch09;StartB=2284127;EndB=2284127;Parent=SYN3;VarType=ShV;DupType=.
ch09	1322856	SNP6335	C	T	.	PASS	END=1322856;ChrB=ch09;StartB=2284145;EndB=2284145;Parent=SYN3;VarType=ShV;DupType=.
ch09	1322887	SNP6336	T	A	.	PASS	END=1322887;ChrB=ch09;StartB=2284176;EndB=2284176;Parent=SYN3;VarType=ShV;DupType=.
ch09	1322985	SNP6337	C	T	.	PASS	END=1322985;ChrB=ch09;StartB=2284274;EndB=2284274;Parent=SYN3;VarType=ShV;DupType=.
ch09	1323024	SNP6338	A	T	.	PASS	END=1323024;ChrB=ch09;StartB=2284313;EndB=2284313;Parent=SYN3;VarType=ShV;DupType=.
ch09	1323038	SNP6339	A	G	.	PASS	END=1323038;ChrB=ch09;StartB=2284327;EndB=2284327;Parent=SYN3;VarType=ShV;DupType=.
ch09	1323079	SNP6340	T	C	.	PASS	END=1323079;ChrB=ch09;StartB=2284368;EndB=2284368;Parent=SYN3;VarType=ShV;DupType=.
ch09	1323300	SNP6341	G	A	.	PASS	END=1323300;ChrB=ch09;StartB=2284589;EndB=2284589;Parent=SYN3;VarType=ShV;DupType=.
ch09	1323314	SNP6342	G	A	.	PASS	END=1323314;ChrB=ch09;StartB=2284603;EndB=2284603;Parent=SYN3;VarType=ShV;DupType=.
ch09	1323341	SNP6343	G	A	.	PASS	END=1323341;ChrB=ch09;StartB=2284630;EndB=2284630;Parent=SYN3;VarType=ShV;DupType=.
ch09	1323351	INS6344	T	TGGGTGGGGGGGGGGGGGGGGG	.	PASS	END=1323351;ChrB=ch09;StartB=2284640;EndB=2284661;Parent=SYN3;VarType=ShV;DupType=.
ch09	1323352	SNP6345	A	G	.	PASS	END=1323352;ChrB=ch09;StartB=2284662;EndB=2284662;Parent=SYN3;VarType=ShV;DupType=.
ch09	1323357	DEL6346	GAAAAAAAA	G	.	PASS	END=1323365;ChrB=ch09;StartB=2284667;EndB=2284667;Parent=SYN3;VarType=ShV;DupType=.
ch09	1323402	INS6347	C	CAAATGATG	.	PASS	END=1323402;ChrB=ch09;StartB=2284704;EndB=2284712;Parent=SYN3;VarType=ShV;DupType=.
ch09	1323537	SNP6348	T	C	.	PASS	END=1323537;ChrB=ch09;StartB=2284847;EndB=2284847;Parent=SYN3;VarType=ShV;DupType=.
ch09	1323868	SNP6349	C	T	.	PASS	END=1323868;ChrB=ch09;StartB=2285178;EndB=2285178;Parent=SYN3;VarType=ShV;DupType=.
ch09	1323879	DEL6350	TA	T	.	PASS	END=1323880;ChrB=ch09;StartB=2285189;EndB=2285189;Parent=SYN3;VarType=ShV;DupType=.
ch09	1323891	SNP6351	C	T	.	PASS	END=1323891;ChrB=ch09;StartB=2285200;EndB=2285200;Parent=SYN3;VarType=ShV;DupType=.
ch09	1323953	SNP6352	T	C	.	PASS	END=1323953;ChrB=ch09;StartB=2285262;EndB=2285262;Parent=SYN3;VarType=ShV;DupType=.
ch09	1323954	SNP6353	C	T	.	PASS	END=1323954;ChrB=ch09;StartB=2285263;EndB=2285263;Parent=SYN3;VarType=ShV;DupType=.
ch09	1324026	SNP6354	A	G	.	PASS	END=1324026;ChrB=ch09;StartB=2285335;EndB=2285335;Parent=SYN3;VarType=ShV;DupType=.
ch09	1324098	SNP6355	G	C	.	PASS	END=1324098;ChrB=ch09;StartB=2285407;EndB=2285407;Parent=SYN3;VarType=ShV;DupType=.
ch09	1324148	SNP6356	G	A	.	PASS	END=1324148;ChrB=ch09;StartB=2285457;EndB=2285457;Parent=SYN3;VarType=ShV;DupType=.
ch09	1324188	SNP6357	G	A	.	PASS	END=1324188;ChrB=ch09;StartB=2285497;EndB=2285497;Parent=SYN3;VarType=ShV;DupType=.
ch09	1324205	SNP6358	T	C	.	PASS	END=1324205;ChrB=ch09;StartB=2285514;EndB=2285514;Parent=SYN3;VarType=ShV;DupType=.
ch09	1324285	SNP6359	A	G	.	PASS	END=1324285;ChrB=ch09;StartB=2285594;EndB=2285594;Parent=SYN3;VarType=ShV;DupType=.
ch09	1324286	SNP6360	A	T	.	PASS	END=1324286;ChrB=ch09;StartB=2285595;EndB=2285595;Parent=SYN3;VarType=ShV;DupType=.
ch09	1324460	SNP6361	G	A	.	PASS	END=1324460;ChrB=ch09;StartB=2285769;EndB=2285769;Parent=SYN3;VarType=ShV;DupType=.
ch09	1324464	SNP6362	G	A	.	PASS	END=1324464;ChrB=ch09;StartB=2285773;EndB=2285773;Parent=SYN3;VarType=ShV;DupType=.
ch09	1324488	DEL6363	CGCTTTTGATCCAATTGTAACAAAAACAAAAAATATAGAGATATAT	C	.	PASS	END=1324533;ChrB=ch09;StartB=2285797;EndB=2285797;Parent=SYN3;VarType=ShV;DupType=.
ch09	1324678	SNP6364	T	A	.	PASS	END=1324678;ChrB=ch09;StartB=2285942;EndB=2285942;Parent=SYN3;VarType=ShV;DupType=.
ch09	1324796	SNP6365	A	G	.	PASS	END=1324796;ChrB=ch09;StartB=2286060;EndB=2286060;Parent=SYN3;VarType=ShV;DupType=.
ch09	1324967	SNP6366	C	T	.	PASS	END=1324967;ChrB=ch09;StartB=2286231;EndB=2286231;Parent=SYN3;VarType=ShV;DupType=.
ch09	1324992	SNP6367	C	A	.	PASS	END=1324992;ChrB=ch09;StartB=2286256;EndB=2286256;Parent=SYN3;VarType=ShV;DupType=.
ch09	1324996	SNP6368	A	T	.	PASS	END=1324996;ChrB=ch09;StartB=2286260;EndB=2286260;Parent=SYN3;VarType=ShV;DupType=.
ch09	1324997	SNP6369	A	T	.	PASS	END=1324997;ChrB=ch09;StartB=2286261;EndB=2286261;Parent=SYN3;VarType=ShV;DupType=.
ch09	1325029	INS6370	C	CAA	.	PASS	END=1325029;ChrB=ch09;StartB=2286293;EndB=2286295;Parent=SYN3;VarType=ShV;DupType=.
ch09	1325311	SNP6371	T	G	.	PASS	END=1325311;ChrB=ch09;StartB=2286577;EndB=2286577;Parent=SYN3;VarType=ShV;DupType=.
ch09	1325428	SNP6372	G	A	.	PASS	END=1325428;ChrB=ch09;StartB=2286694;EndB=2286694;Parent=SYN3;VarType=ShV;DupType=.
ch09	1326267	SNP6373	G	A	.	PASS	END=1326267;ChrB=ch09;StartB=2287533;EndB=2287533;Parent=SYN3;VarType=ShV;DupType=.
ch09	1326425	DEL6374	TA	T	.	PASS	END=1326426;ChrB=ch09;StartB=2287691;EndB=2287691;Parent=SYN3;VarType=ShV;DupType=.
ch09	1326605	SNP6375	T	G	.	PASS	END=1326605;ChrB=ch09;StartB=2287870;EndB=2287870;Parent=SYN3;VarType=ShV;DupType=.
ch09	1326620	SNP6376	C	T	.	PASS	END=1326620;ChrB=ch09;StartB=2287885;EndB=2287885;Parent=SYN3;VarType=ShV;DupType=.
ch09	1326815	INS6377	A	ACT	.	PASS	END=1326815;ChrB=ch09;StartB=2288080;EndB=2288082;Parent=SYN3;VarType=ShV;DupType=.
ch09	1326886	SNP6378	C	T	.	PASS	END=1326886;ChrB=ch09;StartB=2288153;EndB=2288153;Parent=SYN3;VarType=ShV;DupType=.
ch09	1326918	SNP6379	G	A	.	PASS	END=1326918;ChrB=ch09;StartB=2288185;EndB=2288185;Parent=SYN3;VarType=ShV;DupType=.
ch09	1327450	SNP6380	C	T	.	PASS	END=1327450;ChrB=ch09;StartB=2288717;EndB=2288717;Parent=SYN3;VarType=ShV;DupType=.
ch09	1327509	SNP6381	T	A	.	PASS	END=1327509;ChrB=ch09;StartB=2288776;EndB=2288776;Parent=SYN3;VarType=ShV;DupType=.
ch09	1327518	SNP6382	G	T	.	PASS	END=1327518;ChrB=ch09;StartB=2288785;EndB=2288785;Parent=SYN3;VarType=ShV;DupType=.
ch09	1327606	SNP6383	T	C	.	PASS	END=1327606;ChrB=ch09;StartB=2288873;EndB=2288873;Parent=SYN3;VarType=ShV;DupType=.
ch09	1327651	SNP6384	A	G	.	PASS	END=1327651;ChrB=ch09;StartB=2288918;EndB=2288918;Parent=SYN3;VarType=ShV;DupType=.
ch09	1327735	SNP6385	T	C	.	PASS	END=1327735;ChrB=ch09;StartB=2289002;EndB=2289002;Parent=SYN3;VarType=ShV;DupType=.
ch09	1328076	SNP6386	T	A	.	PASS	END=1328076;ChrB=ch09;StartB=2289343;EndB=2289343;Parent=SYN3;VarType=ShV;DupType=.
ch09	1328334	SNP6387	T	C	.	PASS	END=1328334;ChrB=ch09;StartB=2289601;EndB=2289601;Parent=SYN3;VarType=ShV;DupType=.
ch09	1328416	SNP6388	A	T	.	PASS	END=1328416;ChrB=ch09;StartB=2289683;EndB=2289683;Parent=SYN3;VarType=ShV;DupType=.
ch09	1328511	SNP6389	C	T	.	PASS	END=1328511;ChrB=ch09;StartB=2289778;EndB=2289778;Parent=SYN3;VarType=ShV;DupType=.
ch09	1328513	INS6390	A	AT	.	PASS	END=1328513;ChrB=ch09;StartB=2289780;EndB=2289781;Parent=SYN3;VarType=ShV;DupType=.
ch09	1328580	SNP6391	C	T	.	PASS	END=1328580;ChrB=ch09;StartB=2289848;EndB=2289848;Parent=SYN3;VarType=ShV;DupType=.
ch09	1328708	SNP6392	A	G	.	PASS	END=1328708;ChrB=ch09;StartB=2289976;EndB=2289976;Parent=SYN3;VarType=ShV;DupType=.
ch09	1329040	SNP6393	C	G	.	PASS	END=1329040;ChrB=ch09;StartB=2290308;EndB=2290308;Parent=SYN3;VarType=ShV;DupType=.
ch09	1329430	INS6394	C	CTCT	.	PASS	END=1329430;ChrB=ch09;StartB=2290698;EndB=2290701;Parent=SYN3;VarType=ShV;DupType=.
ch09	1329435	SNP6395	A	G	.	PASS	END=1329435;ChrB=ch09;StartB=2290706;EndB=2290706;Parent=SYN3;VarType=ShV;DupType=.
ch09	1329444	SNP6396	C	G	.	PASS	END=1329444;ChrB=ch09;StartB=2290715;EndB=2290715;Parent=SYN3;VarType=ShV;DupType=.
ch09	1329715	SNP6397	T	C	.	PASS	END=1329715;ChrB=ch09;StartB=2290986;EndB=2290986;Parent=SYN3;VarType=ShV;DupType=.
ch09	1330073	DEL6398	CTGATAAAGTAAAATATATTAAACAAATTA	C	.	PASS	END=1330102;ChrB=ch09;StartB=2291344;EndB=2291344;Parent=SYN3;VarType=ShV;DupType=.
ch09	1330143	SNP6399	T	A	.	PASS	END=1330143;ChrB=ch09;StartB=2291385;EndB=2291385;Parent=SYN3;VarType=ShV;DupType=.
ch09	1330178	SNP6400	A	G	.	PASS	END=1330178;ChrB=ch09;StartB=2291420;EndB=2291420;Parent=SYN3;VarType=ShV;DupType=.
ch09	1330257	SNP6401	T	C	.	PASS	END=1330257;ChrB=ch09;StartB=2291499;EndB=2291499;Parent=SYN3;VarType=ShV;DupType=.
ch09	1330524	SNP6402	A	T	.	PASS	END=1330524;ChrB=ch09;StartB=2291766;EndB=2291766;Parent=SYN3;VarType=ShV;DupType=.
ch09	1330527	INS6403	T	TA	.	PASS	END=1330527;ChrB=ch09;StartB=2291769;EndB=2291770;Parent=SYN3;VarType=ShV;DupType=.
ch09	1330547	DEL6404	AAATATATTGCATTGACTTGCCTAACCATATTGAATTTTGACTTTATAATTACTTTCATCCTTATGGTCGAGAGGATAAAATTAACCATGCAGCTTGTAAAATAGTTTTTCAATTAATTAATTAAAATTGATATGCAATTGGATTGGATAAAATTTCAGTCTCATCTTTATTTAATTTTTAAGAGTCCAAAACATATTTAAAATATTTTAATTTCTTAAGGTCCATACCTTATCTATCTTGTATGTGAGTTTAATTCCTTTCATAACGATTGTCAAAATGTTTATTGAAATATGCCTTTAGCAAATATTTTTATATAAAATATCATCATCATTCAGATAAAAAAAAGAGATGATATAACTAATAATC	A	.	PASS	END=1330913;ChrB=ch09;StartB=2291790;EndB=2291790;Parent=SYN3;VarType=ShV;DupType=.
ch09	1330959	INS6405	G	GA	.	PASS	END=1330959;ChrB=ch09;StartB=2291836;EndB=2291837;Parent=SYN3;VarType=ShV;DupType=.
ch09	1331304	SNP6406	G	C	.	PASS	END=1331304;ChrB=ch09;StartB=2292182;EndB=2292182;Parent=SYN3;VarType=ShV;DupType=.
ch09	1331418	SNP6407	T	C	.	PASS	END=1331418;ChrB=ch09;StartB=2292296;EndB=2292296;Parent=SYN3;VarType=ShV;DupType=.
ch09	1331484	SNP6408	C	T	.	PASS	END=1331484;ChrB=ch09;StartB=2292362;EndB=2292362;Parent=SYN3;VarType=ShV;DupType=.
ch09	1331498	SNP6409	G	A	.	PASS	END=1331498;ChrB=ch09;StartB=2292376;EndB=2292376;Parent=SYN3;VarType=ShV;DupType=.
ch09	1331525	SNP6410	G	A	.	PASS	END=1331525;ChrB=ch09;StartB=2292403;EndB=2292403;Parent=SYN3;VarType=ShV;DupType=.
ch09	1331689	SNP6411	T	A	.	PASS	END=1331689;ChrB=ch09;StartB=2292567;EndB=2292567;Parent=SYN3;VarType=ShV;DupType=.
ch09	1331758	SNP6412	T	A	.	PASS	END=1331758;ChrB=ch09;StartB=2292636;EndB=2292636;Parent=SYN3;VarType=ShV;DupType=.
ch09	1331947	SNP6413	A	T	.	PASS	END=1331947;ChrB=ch09;StartB=2292825;EndB=2292825;Parent=SYN3;VarType=ShV;DupType=.
ch09	1331967	SNP6414	C	T	.	PASS	END=1331967;ChrB=ch09;StartB=2292845;EndB=2292845;Parent=SYN3;VarType=ShV;DupType=.
ch09	1332019	SNP6415	G	A	.	PASS	END=1332019;ChrB=ch09;StartB=2292897;EndB=2292897;Parent=SYN3;VarType=ShV;DupType=.
ch09	1332059	DEL6416	TAA	T	.	PASS	END=1332061;ChrB=ch09;StartB=2292937;EndB=2292937;Parent=SYN3;VarType=ShV;DupType=.
ch09	1332299	SNP6417	C	T	.	PASS	END=1332299;ChrB=ch09;StartB=2293175;EndB=2293175;Parent=SYN3;VarType=ShV;DupType=.
ch09	1332321	SNP6418	G	A	.	PASS	END=1332321;ChrB=ch09;StartB=2293197;EndB=2293197;Parent=SYN3;VarType=ShV;DupType=.
ch09	1332345	INS6419	T	TA	.	PASS	END=1332345;ChrB=ch09;StartB=2293221;EndB=2293222;Parent=SYN3;VarType=ShV;DupType=.
ch09	1332365	INS6420	A	AG	.	PASS	END=1332365;ChrB=ch09;StartB=2293242;EndB=2293243;Parent=SYN3;VarType=ShV;DupType=.
ch09	1332394	SNP6421	G	A	.	PASS	END=1332394;ChrB=ch09;StartB=2293272;EndB=2293272;Parent=SYN3;VarType=ShV;DupType=.
ch09	1332412	SNP6422	G	A	.	PASS	END=1332412;ChrB=ch09;StartB=2293290;EndB=2293290;Parent=SYN3;VarType=ShV;DupType=.
ch09	1332429	SNP6423	G	A	.	PASS	END=1332429;ChrB=ch09;StartB=2293307;EndB=2293307;Parent=SYN3;VarType=ShV;DupType=.
ch09	1332461	SNP6424	C	T	.	PASS	END=1332461;ChrB=ch09;StartB=2293339;EndB=2293339;Parent=SYN3;VarType=ShV;DupType=.
ch09	1332675	SNP6425	A	T	.	PASS	END=1332675;ChrB=ch09;StartB=2293553;EndB=2293553;Parent=SYN3;VarType=ShV;DupType=.
ch09	1332744	SNP6426	A	C	.	PASS	END=1332744;ChrB=ch09;StartB=2293622;EndB=2293622;Parent=SYN3;VarType=ShV;DupType=.
ch09	1332884	SNP6427	T	G	.	PASS	END=1332884;ChrB=ch09;StartB=2293762;EndB=2293762;Parent=SYN3;VarType=ShV;DupType=.
ch09	1332887	SNP6428	C	G	.	PASS	END=1332887;ChrB=ch09;StartB=2293765;EndB=2293765;Parent=SYN3;VarType=ShV;DupType=.
ch09	1332909	SNP6429	T	G	.	PASS	END=1332909;ChrB=ch09;StartB=2293787;EndB=2293787;Parent=SYN3;VarType=ShV;DupType=.
ch09	1332940	INS6430	A	AAAAATATGAAATAATGACAAAT	.	PASS	END=1332940;ChrB=ch09;StartB=2293818;EndB=2293840;Parent=SYN3;VarType=ShV;DupType=.
ch09	1332941	SNP6431	T	G	.	PASS	END=1332941;ChrB=ch09;StartB=2293841;EndB=2293841;Parent=SYN3;VarType=ShV;DupType=.
ch09	1333110	SNP6432	C	A	.	PASS	END=1333110;ChrB=ch09;StartB=2294010;EndB=2294010;Parent=SYN3;VarType=ShV;DupType=.
ch09	1333153	SNP6433	A	G	.	PASS	END=1333153;ChrB=ch09;StartB=2294053;EndB=2294053;Parent=SYN3;VarType=ShV;DupType=.
ch09	1333160	SNP6434	G	A	.	PASS	END=1333160;ChrB=ch09;StartB=2294060;EndB=2294060;Parent=SYN3;VarType=ShV;DupType=.
ch09	1333395	SNP6435	C	T	.	PASS	END=1333395;ChrB=ch09;StartB=2294295;EndB=2294295;Parent=SYN3;VarType=ShV;DupType=.
ch09	1333491	INS6436	T	TA	.	PASS	END=1333491;ChrB=ch09;StartB=2294391;EndB=2294392;Parent=SYN3;VarType=ShV;DupType=.
ch09	1333533	SNP6437	C	T	.	PASS	END=1333533;ChrB=ch09;StartB=2294434;EndB=2294434;Parent=SYN3;VarType=ShV;DupType=.
ch09	1333564	SNP6438	T	C	.	PASS	END=1333564;ChrB=ch09;StartB=2294465;EndB=2294465;Parent=SYN3;VarType=ShV;DupType=.
ch09	1333848	INS6439	A	ATT	.	PASS	END=1333848;ChrB=ch09;StartB=2294749;EndB=2294751;Parent=SYN3;VarType=ShV;DupType=.
ch09	1333983	SNP6440	C	T	.	PASS	END=1333983;ChrB=ch09;StartB=2294886;EndB=2294886;Parent=SYN3;VarType=ShV;DupType=.
ch09	1334116	INS6441	T	TAAAAA	.	PASS	END=1334116;ChrB=ch09;StartB=2295019;EndB=2295024;Parent=SYN3;VarType=ShV;DupType=.
ch09	1334118	DEL6442	ATTTTTT	A	.	PASS	END=1334124;ChrB=ch09;StartB=2295026;EndB=2295026;Parent=SYN3;VarType=ShV;DupType=.
ch09	1334189	SNP6443	A	T	.	PASS	END=1334189;ChrB=ch09;StartB=2295091;EndB=2295091;Parent=SYN3;VarType=ShV;DupType=.
ch09	1334201	SNP6444	G	A	.	PASS	END=1334201;ChrB=ch09;StartB=2295103;EndB=2295103;Parent=SYN3;VarType=ShV;DupType=.
ch09	1334479	SNP6445	G	A	.	PASS	END=1334479;ChrB=ch09;StartB=2295381;EndB=2295381;Parent=SYN3;VarType=ShV;DupType=.
ch09	1334813	INS6446	T	TTATATA	.	PASS	END=1334813;ChrB=ch09;StartB=2295715;EndB=2295721;Parent=SYN3;VarType=ShV;DupType=.
ch09	1334972	INS6447	C	CA	.	PASS	END=1334972;ChrB=ch09;StartB=2295880;EndB=2295881;Parent=SYN3;VarType=ShV;DupType=.
ch09	1335228	SNP6448	C	T	.	PASS	END=1335228;ChrB=ch09;StartB=2296137;EndB=2296137;Parent=SYN3;VarType=ShV;DupType=.
ch09	1335303	SNP6449	G	T	.	PASS	END=1335303;ChrB=ch09;StartB=2296212;EndB=2296212;Parent=SYN3;VarType=ShV;DupType=.
ch09	1335445	SNP6450	T	A	.	PASS	END=1335445;ChrB=ch09;StartB=2296354;EndB=2296354;Parent=SYN3;VarType=ShV;DupType=.
ch09	1335489	SNP6451	G	A	.	PASS	END=1335489;ChrB=ch09;StartB=2296398;EndB=2296398;Parent=SYN3;VarType=ShV;DupType=.
ch09	1335595	SNP6452	T	G	.	PASS	END=1335595;ChrB=ch09;StartB=2296504;EndB=2296504;Parent=SYN3;VarType=ShV;DupType=.
ch09	1335810	SNP6453	G	C	.	PASS	END=1335810;ChrB=ch09;StartB=2296719;EndB=2296719;Parent=SYN3;VarType=ShV;DupType=.
ch09	1335912	DEL6454	GT	G	.	PASS	END=1335913;ChrB=ch09;StartB=2296821;EndB=2296821;Parent=SYN3;VarType=ShV;DupType=.
ch09	1335983	SNP6455	T	C	.	PASS	END=1335983;ChrB=ch09;StartB=2296891;EndB=2296891;Parent=SYN3;VarType=ShV;DupType=.
ch09	1336068	SNP6456	T	A	.	PASS	END=1336068;ChrB=ch09;StartB=2296976;EndB=2296976;Parent=SYN3;VarType=ShV;DupType=.
ch09	1336125	SNP6457	T	C	.	PASS	END=1336125;ChrB=ch09;StartB=2297033;EndB=2297033;Parent=SYN3;VarType=ShV;DupType=.
ch09	1336130	SNP6458	T	G	.	PASS	END=1336130;ChrB=ch09;StartB=2297038;EndB=2297038;Parent=SYN3;VarType=ShV;DupType=.
ch09	1336135	SNP6459	C	A	.	PASS	END=1336135;ChrB=ch09;StartB=2297043;EndB=2297043;Parent=SYN3;VarType=ShV;DupType=.
ch09	1336162	SNP6460	A	G	.	PASS	END=1336162;ChrB=ch09;StartB=2297070;EndB=2297070;Parent=SYN3;VarType=ShV;DupType=.
ch09	1336209	SNP6461	T	C	.	PASS	END=1336209;ChrB=ch09;StartB=2297117;EndB=2297117;Parent=SYN3;VarType=ShV;DupType=.
ch09	1336622	SNP6462	C	T	.	PASS	END=1336622;ChrB=ch09;StartB=2297530;EndB=2297530;Parent=SYN3;VarType=ShV;DupType=.
ch09	1336793	SNP6463	A	G	.	PASS	END=1336793;ChrB=ch09;StartB=2297701;EndB=2297701;Parent=SYN3;VarType=ShV;DupType=.
ch09	1336981	SNP6464	T	A	.	PASS	END=1336981;ChrB=ch09;StartB=2297889;EndB=2297889;Parent=SYN3;VarType=ShV;DupType=.
ch09	1337450	SNP6465	C	T	.	PASS	END=1337450;ChrB=ch09;StartB=2298358;EndB=2298358;Parent=SYN3;VarType=ShV;DupType=.
ch09	1337496	SNP6466	G	T	.	PASS	END=1337496;ChrB=ch09;StartB=2298404;EndB=2298404;Parent=SYN3;VarType=ShV;DupType=.
ch09	1337525	INS6467	G	GAA	.	PASS	END=1337525;ChrB=ch09;StartB=2298433;EndB=2298435;Parent=SYN3;VarType=ShV;DupType=.
ch09	1337586	DEL6468	GA	G	.	PASS	END=1337587;ChrB=ch09;StartB=2298496;EndB=2298496;Parent=SYN3;VarType=ShV;DupType=.
ch09	1337597	SNP6469	C	T	.	PASS	END=1337597;ChrB=ch09;StartB=2298506;EndB=2298506;Parent=SYN3;VarType=ShV;DupType=.
ch09	1337607	SNP6470	C	T	.	PASS	END=1337607;ChrB=ch09;StartB=2298516;EndB=2298516;Parent=SYN3;VarType=ShV;DupType=.
ch09	1338321	SNP6471	T	C	.	PASS	END=1338321;ChrB=ch09;StartB=2299230;EndB=2299230;Parent=SYN3;VarType=ShV;DupType=.
ch09	1338457	SNP6472	T	A	.	PASS	END=1338457;ChrB=ch09;StartB=2299366;EndB=2299366;Parent=SYN3;VarType=ShV;DupType=.
ch09	1338461	SNP6473	C	A	.	PASS	END=1338461;ChrB=ch09;StartB=2299370;EndB=2299370;Parent=SYN3;VarType=ShV;DupType=.
ch09	1338481	DEL6474	AT	A	.	PASS	END=1338482;ChrB=ch09;StartB=2299390;EndB=2299390;Parent=SYN3;VarType=ShV;DupType=.
ch09	1338501	SNP6475	C	T	.	PASS	END=1338501;ChrB=ch09;StartB=2299409;EndB=2299409;Parent=SYN3;VarType=ShV;DupType=.
ch09	1338571	SNP6476	G	A	.	PASS	END=1338571;ChrB=ch09;StartB=2299479;EndB=2299479;Parent=SYN3;VarType=ShV;DupType=.
ch09	1338607	SNP6477	T	A	.	PASS	END=1338607;ChrB=ch09;StartB=2299515;EndB=2299515;Parent=SYN3;VarType=ShV;DupType=.
ch09	1338675	SNP6478	A	G	.	PASS	END=1338675;ChrB=ch09;StartB=2299583;EndB=2299583;Parent=SYN3;VarType=ShV;DupType=.
ch09	1338679	SNP6479	C	T	.	PASS	END=1338679;ChrB=ch09;StartB=2299587;EndB=2299587;Parent=SYN3;VarType=ShV;DupType=.
ch09	1338691	DEL6480	ATAAACTTTAGT	A	.	PASS	END=1338702;ChrB=ch09;StartB=2299599;EndB=2299599;Parent=SYN3;VarType=ShV;DupType=.
ch09	1338737	SNP6481	T	C	.	PASS	END=1338737;ChrB=ch09;StartB=2299634;EndB=2299634;Parent=SYN3;VarType=ShV;DupType=.
ch09	1338752	SNP6482	C	A	.	PASS	END=1338752;ChrB=ch09;StartB=2299649;EndB=2299649;Parent=SYN3;VarType=ShV;DupType=.
ch09	1338775	SNP6483	A	G	.	PASS	END=1338775;ChrB=ch09;StartB=2299672;EndB=2299672;Parent=SYN3;VarType=ShV;DupType=.
ch09	1338783	SNP6484	T	G	.	PASS	END=1338783;ChrB=ch09;StartB=2299680;EndB=2299680;Parent=SYN3;VarType=ShV;DupType=.
ch09	1338817	SNP6485	G	A	.	PASS	END=1338817;ChrB=ch09;StartB=2299714;EndB=2299714;Parent=SYN3;VarType=ShV;DupType=.
ch09	1338823	SNP6486	T	C	.	PASS	END=1338823;ChrB=ch09;StartB=2299720;EndB=2299720;Parent=SYN3;VarType=ShV;DupType=.
ch09	1338830	SNP6487	G	A	.	PASS	END=1338830;ChrB=ch09;StartB=2299727;EndB=2299727;Parent=SYN3;VarType=ShV;DupType=.
ch09	1338831	SNP6488	T	C	.	PASS	END=1338831;ChrB=ch09;StartB=2299728;EndB=2299728;Parent=SYN3;VarType=ShV;DupType=.
ch09	1338834	SNP6489	G	C	.	PASS	END=1338834;ChrB=ch09;StartB=2299731;EndB=2299731;Parent=SYN3;VarType=ShV;DupType=.
ch09	1338874	SNP6490	A	G	.	PASS	END=1338874;ChrB=ch09;StartB=2299771;EndB=2299771;Parent=SYN3;VarType=ShV;DupType=.
ch09	1338947	SNP6491	G	A	.	PASS	END=1338947;ChrB=ch09;StartB=2299844;EndB=2299844;Parent=SYN3;VarType=ShV;DupType=.
ch09	1338948	SNP6492	C	T	.	PASS	END=1338948;ChrB=ch09;StartB=2299845;EndB=2299845;Parent=SYN3;VarType=ShV;DupType=.
ch09	1338990	SNP6493	T	C	.	PASS	END=1338990;ChrB=ch09;StartB=2299887;EndB=2299887;Parent=SYN3;VarType=ShV;DupType=.
ch09	1339230	SNP6494	C	A	.	PASS	END=1339230;ChrB=ch09;StartB=2300127;EndB=2300127;Parent=SYN3;VarType=ShV;DupType=.
ch09	1339263	SNP6495	A	T	.	PASS	END=1339263;ChrB=ch09;StartB=2300160;EndB=2300160;Parent=SYN3;VarType=ShV;DupType=.
ch09	1339269	SNP6496	A	G	.	PASS	END=1339269;ChrB=ch09;StartB=2300166;EndB=2300166;Parent=SYN3;VarType=ShV;DupType=.
ch09	1339292	SNP6497	G	A	.	PASS	END=1339292;ChrB=ch09;StartB=2300189;EndB=2300189;Parent=SYN3;VarType=ShV;DupType=.
ch09	1339323	SNP6498	A	G	.	PASS	END=1339323;ChrB=ch09;StartB=2300220;EndB=2300220;Parent=SYN3;VarType=ShV;DupType=.
ch09	1339385	SNP6499	A	G	.	PASS	END=1339385;ChrB=ch09;StartB=2300282;EndB=2300282;Parent=SYN3;VarType=ShV;DupType=.
ch09	1339399	SNP6500	G	A	.	PASS	END=1339399;ChrB=ch09;StartB=2300296;EndB=2300296;Parent=SYN3;VarType=ShV;DupType=.
ch09	1339502	SNP6501	C	A	.	PASS	END=1339502;ChrB=ch09;StartB=2300399;EndB=2300399;Parent=SYN3;VarType=ShV;DupType=.
ch09	1339548	SNP6502	A	G	.	PASS	END=1339548;ChrB=ch09;StartB=2300445;EndB=2300445;Parent=SYN3;VarType=ShV;DupType=.
ch09	1339607	SNP6503	C	T	.	PASS	END=1339607;ChrB=ch09;StartB=2300504;EndB=2300504;Parent=SYN3;VarType=ShV;DupType=.
ch09	1339730	INS6504	T	TA	.	PASS	END=1339730;ChrB=ch09;StartB=2300627;EndB=2300628;Parent=SYN3;VarType=ShV;DupType=.
ch09	1339814	INS6505	T	TAA	.	PASS	END=1339814;ChrB=ch09;StartB=2300712;EndB=2300714;Parent=SYN3;VarType=ShV;DupType=.
ch09	1339883	DEL6506	TA	T	.	PASS	END=1339884;ChrB=ch09;StartB=2300783;EndB=2300783;Parent=SYN3;VarType=ShV;DupType=.
ch09	1339999	SNP6507	A	C	.	PASS	END=1339999;ChrB=ch09;StartB=2300898;EndB=2300898;Parent=SYN3;VarType=ShV;DupType=.
ch09	1340023	INS6508	T	TTCA	.	PASS	END=1340023;ChrB=ch09;StartB=2300922;EndB=2300925;Parent=SYN3;VarType=ShV;DupType=.
ch09	1340034	SNP6509	T	G	.	PASS	END=1340034;ChrB=ch09;StartB=2300936;EndB=2300936;Parent=SYN3;VarType=ShV;DupType=.
ch09	1340104	SNP6510	A	G	.	PASS	END=1340104;ChrB=ch09;StartB=2301006;EndB=2301006;Parent=SYN3;VarType=ShV;DupType=.
ch09	1340205	INS6511	G	GTTT	.	PASS	END=1340205;ChrB=ch09;StartB=2301107;EndB=2301110;Parent=SYN3;VarType=ShV;DupType=.
ch09	1341741	SNP6512	C	T	.	PASS	END=1341741;ChrB=ch09;StartB=2302646;EndB=2302646;Parent=SYN3;VarType=ShV;DupType=.
ch09	1342773	SNP6513	G	T	.	PASS	END=1342773;ChrB=ch09;StartB=2303678;EndB=2303678;Parent=SYN3;VarType=ShV;DupType=.
ch09	1343045	SNP6514	T	G	.	PASS	END=1343045;ChrB=ch09;StartB=2303950;EndB=2303950;Parent=SYN3;VarType=ShV;DupType=.
ch09	1343153	SNP6515	T	C	.	PASS	END=1343153;ChrB=ch09;StartB=2304058;EndB=2304058;Parent=SYN3;VarType=ShV;DupType=.
ch09	1343249	INS6516	C	CAG	.	PASS	END=1343249;ChrB=ch09;StartB=2304154;EndB=2304156;Parent=SYN3;VarType=ShV;DupType=.
ch09	1343856	SNP6517	A	G	.	PASS	END=1343856;ChrB=ch09;StartB=2304763;EndB=2304763;Parent=SYN3;VarType=ShV;DupType=.
ch09	1344488	SNP6518	T	A	.	PASS	END=1344488;ChrB=ch09;StartB=2305395;EndB=2305395;Parent=SYN3;VarType=ShV;DupType=.
ch09	1344635	SNP6519	G	A	.	PASS	END=1344635;ChrB=ch09;StartB=2305542;EndB=2305542;Parent=SYN3;VarType=ShV;DupType=.
ch09	1344677	SNP6520	A	G	.	PASS	END=1344677;ChrB=ch09;StartB=2305584;EndB=2305584;Parent=SYN3;VarType=ShV;DupType=.
ch09	1344713	DEL6521	GTGTTTTTAGCCAATATATATAATCGGA	G	.	PASS	END=1344740;ChrB=ch09;StartB=2305620;EndB=2305620;Parent=SYN3;VarType=ShV;DupType=.
ch09	1344859	SNP6522	T	C	.	PASS	END=1344859;ChrB=ch09;StartB=2305739;EndB=2305739;Parent=SYN3;VarType=ShV;DupType=.
ch09	1344870	DEL6523	AT	A	.	PASS	END=1344871;ChrB=ch09;StartB=2305750;EndB=2305750;Parent=SYN3;VarType=ShV;DupType=.
ch09	1344934	DEL6524	AT	A	.	PASS	END=1344935;ChrB=ch09;StartB=2305813;EndB=2305813;Parent=SYN3;VarType=ShV;DupType=.
ch09	1344994	SNP6525	T	A	.	PASS	END=1344994;ChrB=ch09;StartB=2305872;EndB=2305872;Parent=SYN3;VarType=ShV;DupType=.
ch09	1345102	DEL6526	AT	A	.	PASS	END=1345103;ChrB=ch09;StartB=2305980;EndB=2305980;Parent=SYN3;VarType=ShV;DupType=.
ch09	1345684	DEL6527	TA	T	.	PASS	END=1345685;ChrB=ch09;StartB=2306561;EndB=2306561;Parent=SYN3;VarType=ShV;DupType=.
ch09	1345752	SNP6528	T	C	.	PASS	END=1345752;ChrB=ch09;StartB=2306628;EndB=2306628;Parent=SYN3;VarType=ShV;DupType=.
ch09	1346282	SNP6529	A	C	.	PASS	END=1346282;ChrB=ch09;StartB=2307158;EndB=2307158;Parent=SYN3;VarType=ShV;DupType=.
ch09	1346622	SNP6530	G	A	.	PASS	END=1346622;ChrB=ch09;StartB=2307498;EndB=2307498;Parent=SYN3;VarType=ShV;DupType=.
ch09	1346738	SNP6531	A	G	.	PASS	END=1346738;ChrB=ch09;StartB=2307614;EndB=2307614;Parent=SYN3;VarType=ShV;DupType=.
ch09	1347108	DEL6532	TA	T	.	PASS	END=1347109;ChrB=ch09;StartB=2307984;EndB=2307984;Parent=SYN3;VarType=ShV;DupType=.
ch09	1347347	SNP6533	T	A	.	PASS	END=1347347;ChrB=ch09;StartB=2308222;EndB=2308222;Parent=SYN3;VarType=ShV;DupType=.
ch09	1347348	SNP6534	C	T	.	PASS	END=1347348;ChrB=ch09;StartB=2308223;EndB=2308223;Parent=SYN3;VarType=ShV;DupType=.
ch09	1347510	SNP6535	G	A	.	PASS	END=1347510;ChrB=ch09;StartB=2308385;EndB=2308385;Parent=SYN3;VarType=ShV;DupType=.
ch09	1347709	INS6536	T	TC	.	PASS	END=1347709;ChrB=ch09;StartB=2308584;EndB=2308585;Parent=SYN3;VarType=ShV;DupType=.
ch09	1347728	SNP6537	G	A	.	PASS	END=1347728;ChrB=ch09;StartB=2308604;EndB=2308604;Parent=SYN3;VarType=ShV;DupType=.
ch09	1347767	SNP6538	A	G	.	PASS	END=1347767;ChrB=ch09;StartB=2308643;EndB=2308643;Parent=SYN3;VarType=ShV;DupType=.
ch09	1347778	DEL6539	TG	T	.	PASS	END=1347779;ChrB=ch09;StartB=2308654;EndB=2308654;Parent=SYN3;VarType=ShV;DupType=.
ch09	1347872	SNP6540	G	A	.	PASS	END=1347872;ChrB=ch09;StartB=2308747;EndB=2308747;Parent=SYN3;VarType=ShV;DupType=.
ch09	1347913	INS6541	G	GA	.	PASS	END=1347913;ChrB=ch09;StartB=2308788;EndB=2308789;Parent=SYN3;VarType=ShV;DupType=.
ch09	1348041	INS6542	T	TATC	.	PASS	END=1348041;ChrB=ch09;StartB=2308917;EndB=2308920;Parent=SYN3;VarType=ShV;DupType=.
ch09	1348086	SNP6543	A	T	.	PASS	END=1348086;ChrB=ch09;StartB=2308965;EndB=2308965;Parent=SYN3;VarType=ShV;DupType=.
ch09	1348296	SNP6544	A	G	.	PASS	END=1348296;ChrB=ch09;StartB=2309175;EndB=2309175;Parent=SYN3;VarType=ShV;DupType=.
ch09	1348452	SNP6545	A	G	.	PASS	END=1348452;ChrB=ch09;StartB=2309331;EndB=2309331;Parent=SYN3;VarType=ShV;DupType=.
ch09	1348548	SNP6546	G	A	.	PASS	END=1348548;ChrB=ch09;StartB=2309427;EndB=2309427;Parent=SYN3;VarType=ShV;DupType=.
ch09	1348700	SNP6547	T	C	.	PASS	END=1348700;ChrB=ch09;StartB=2309579;EndB=2309579;Parent=SYN3;VarType=ShV;DupType=.
ch09	1348772	SNP6548	C	A	.	PASS	END=1348772;ChrB=ch09;StartB=2309651;EndB=2309651;Parent=SYN3;VarType=ShV;DupType=.
ch09	1348775	SNP6549	C	A	.	PASS	END=1348775;ChrB=ch09;StartB=2309654;EndB=2309654;Parent=SYN3;VarType=ShV;DupType=.
ch09	1348806	SNP6550	A	C	.	PASS	END=1348806;ChrB=ch09;StartB=2309685;EndB=2309685;Parent=SYN3;VarType=ShV;DupType=.
ch09	1348812	SNP6551	A	G	.	PASS	END=1348812;ChrB=ch09;StartB=2309691;EndB=2309691;Parent=SYN3;VarType=ShV;DupType=.
ch09	1348857	SNP6552	G	C	.	PASS	END=1348857;ChrB=ch09;StartB=2309736;EndB=2309736;Parent=SYN3;VarType=ShV;DupType=.
ch09	1348858	SNP6553	T	C	.	PASS	END=1348858;ChrB=ch09;StartB=2309737;EndB=2309737;Parent=SYN3;VarType=ShV;DupType=.
ch09	1348971	SNP6554	G	A	.	PASS	END=1348971;ChrB=ch09;StartB=2309850;EndB=2309850;Parent=SYN3;VarType=ShV;DupType=.
ch09	1349759	DEL6555	GAA	G	.	PASS	END=1349761;ChrB=ch09;StartB=2310638;EndB=2310638;Parent=SYN3;VarType=ShV;DupType=.
ch09	1349928	SNP6556	C	T	.	PASS	END=1349928;ChrB=ch09;StartB=2310805;EndB=2310805;Parent=SYN3;VarType=ShV;DupType=.
ch09	1349964	SNP6557	T	C	.	PASS	END=1349964;ChrB=ch09;StartB=2310841;EndB=2310841;Parent=SYN3;VarType=ShV;DupType=.
ch09	1350059	SNP6558	T	C	.	PASS	END=1350059;ChrB=ch09;StartB=2310936;EndB=2310936;Parent=SYN3;VarType=ShV;DupType=.
ch09	1350192	SNP6559	G	A	.	PASS	END=1350192;ChrB=ch09;StartB=2311069;EndB=2311069;Parent=SYN3;VarType=ShV;DupType=.
ch09	1350236	DEL6560	TA	T	.	PASS	END=1350237;ChrB=ch09;StartB=2311113;EndB=2311113;Parent=SYN3;VarType=ShV;DupType=.
ch09	1350554	SNP6561	A	G	.	PASS	END=1350554;ChrB=ch09;StartB=2311430;EndB=2311430;Parent=SYN3;VarType=ShV;DupType=.
ch09	1350794	SNP6562	C	T	.	PASS	END=1350794;ChrB=ch09;StartB=2311670;EndB=2311670;Parent=SYN3;VarType=ShV;DupType=.
ch09	1350823	SNP6563	T	C	.	PASS	END=1350823;ChrB=ch09;StartB=2311699;EndB=2311699;Parent=SYN3;VarType=ShV;DupType=.
ch09	1350853	SNP6564	A	T	.	PASS	END=1350853;ChrB=ch09;StartB=2311729;EndB=2311729;Parent=SYN3;VarType=ShV;DupType=.
ch09	1351060	SNP6565	T	A	.	PASS	END=1351060;ChrB=ch09;StartB=2311936;EndB=2311936;Parent=SYN3;VarType=ShV;DupType=.
ch09	1351252	SNP6566	C	T	.	PASS	END=1351252;ChrB=ch09;StartB=2312128;EndB=2312128;Parent=SYN3;VarType=ShV;DupType=.
ch09	1351257	SNP6567	T	C	.	PASS	END=1351257;ChrB=ch09;StartB=2312133;EndB=2312133;Parent=SYN3;VarType=ShV;DupType=.
ch09	1351301	SNP6568	G	A	.	PASS	END=1351301;ChrB=ch09;StartB=2312177;EndB=2312177;Parent=SYN3;VarType=ShV;DupType=.
ch09	1351371	SNP6569	A	G	.	PASS	END=1351371;ChrB=ch09;StartB=2312247;EndB=2312247;Parent=SYN3;VarType=ShV;DupType=.
ch09	1351410	DEL6570	TA	T	.	PASS	END=1351411;ChrB=ch09;StartB=2312286;EndB=2312286;Parent=SYN3;VarType=ShV;DupType=.
ch09	1353423	SNP6571	G	A	.	PASS	END=1353423;ChrB=ch09;StartB=2314298;EndB=2314298;Parent=SYN3;VarType=ShV;DupType=.
ch09	1355147	SNP6572	A	C	.	PASS	END=1355147;ChrB=ch09;StartB=2316022;EndB=2316022;Parent=SYN3;VarType=ShV;DupType=.
ch09	1356089	SNP6573	C	T	.	PASS	END=1356089;ChrB=ch09;StartB=2316964;EndB=2316964;Parent=SYN3;VarType=ShV;DupType=.
ch09	1356129	SNP6574	C	T	.	PASS	END=1356129;ChrB=ch09;StartB=2317004;EndB=2317004;Parent=SYN3;VarType=ShV;DupType=.
ch09	1356302	SNP6575	A	T	.	PASS	END=1356302;ChrB=ch09;StartB=2317177;EndB=2317177;Parent=SYN3;VarType=ShV;DupType=.
ch09	1356320	DEL6576	TTTGATGA	T	.	PASS	END=1356327;ChrB=ch09;StartB=2317195;EndB=2317195;Parent=SYN3;VarType=ShV;DupType=.
ch09	1356686	SNP6577	C	T	.	PASS	END=1356686;ChrB=ch09;StartB=2317554;EndB=2317554;Parent=SYN3;VarType=ShV;DupType=.
ch09	1356974	DEL6578	TG	T	.	PASS	END=1356975;ChrB=ch09;StartB=2317842;EndB=2317842;Parent=SYN3;VarType=ShV;DupType=.
ch09	1356984	SNP6579	T	G	.	PASS	END=1356984;ChrB=ch09;StartB=2317851;EndB=2317851;Parent=SYN3;VarType=ShV;DupType=.
ch09	1357377	SNP6580	T	A	.	PASS	END=1357377;ChrB=ch09;StartB=2318244;EndB=2318244;Parent=SYN3;VarType=ShV;DupType=.
ch09	1357480	DEL6581	GTT	G	.	PASS	END=1357482;ChrB=ch09;StartB=2318347;EndB=2318347;Parent=SYN3;VarType=ShV;DupType=.
ch09	1357507	DEL6582	AT	A	.	PASS	END=1357508;ChrB=ch09;StartB=2318372;EndB=2318372;Parent=SYN3;VarType=ShV;DupType=.
ch09	1357581	SNP6583	A	G	.	PASS	END=1357581;ChrB=ch09;StartB=2318445;EndB=2318445;Parent=SYN3;VarType=ShV;DupType=.
ch09	1357594	DEL6584	CATATATATATATATATATATATAT	C	.	PASS	END=1357618;ChrB=ch09;StartB=2318458;EndB=2318458;Parent=SYN3;VarType=ShV;DupType=.
ch09	1357762	SNP6585	A	G	.	PASS	END=1357762;ChrB=ch09;StartB=2318602;EndB=2318602;Parent=SYN3;VarType=ShV;DupType=.
ch09	1357816	SNP6586	C	G	.	PASS	END=1357816;ChrB=ch09;StartB=2318656;EndB=2318656;Parent=SYN3;VarType=ShV;DupType=.
ch09	1357975	INS6587	T	TA	.	PASS	END=1357975;ChrB=ch09;StartB=2318815;EndB=2318816;Parent=SYN3;VarType=ShV;DupType=.
ch09	1357994	SNP6588	G	T	.	PASS	END=1357994;ChrB=ch09;StartB=2318835;EndB=2318835;Parent=SYN3;VarType=ShV;DupType=.
ch09	1357995	SNP6589	T	A	.	PASS	END=1357995;ChrB=ch09;StartB=2318836;EndB=2318836;Parent=SYN3;VarType=ShV;DupType=.
ch09	1358016	SNP6590	G	A	.	PASS	END=1358016;ChrB=ch09;StartB=2318857;EndB=2318857;Parent=SYN3;VarType=ShV;DupType=.
ch09	1358030	INS6591	C	CT	.	PASS	END=1358030;ChrB=ch09;StartB=2318871;EndB=2318872;Parent=SYN3;VarType=ShV;DupType=.
ch09	1358058	SNP6592	G	C	.	PASS	END=1358058;ChrB=ch09;StartB=2318900;EndB=2318900;Parent=SYN3;VarType=ShV;DupType=.
ch09	1358105	INS6593	A	AT	.	PASS	END=1358105;ChrB=ch09;StartB=2318947;EndB=2318948;Parent=SYN3;VarType=ShV;DupType=.
ch09	1358127	SNP6594	C	T	.	PASS	END=1358127;ChrB=ch09;StartB=2318970;EndB=2318970;Parent=SYN3;VarType=ShV;DupType=.
ch09	1358145	SNP6595	C	T	.	PASS	END=1358145;ChrB=ch09;StartB=2318988;EndB=2318988;Parent=SYN3;VarType=ShV;DupType=.
ch09	1358191	SNP6596	C	T	.	PASS	END=1358191;ChrB=ch09;StartB=2319034;EndB=2319034;Parent=SYN3;VarType=ShV;DupType=.
ch09	1358192	SNP6597	A	C	.	PASS	END=1358192;ChrB=ch09;StartB=2319035;EndB=2319035;Parent=SYN3;VarType=ShV;DupType=.
ch09	1358214	SNP6598	C	T	.	PASS	END=1358214;ChrB=ch09;StartB=2319057;EndB=2319057;Parent=SYN3;VarType=ShV;DupType=.
ch09	1358240	SNP6599	C	T	.	PASS	END=1358240;ChrB=ch09;StartB=2319083;EndB=2319083;Parent=SYN3;VarType=ShV;DupType=.
ch09	1358319	SNP6600	G	A	.	PASS	END=1358319;ChrB=ch09;StartB=2319162;EndB=2319162;Parent=SYN3;VarType=ShV;DupType=.
ch09	1358355	SNP6601	G	A	.	PASS	END=1358355;ChrB=ch09;StartB=2319198;EndB=2319198;Parent=SYN3;VarType=ShV;DupType=.
ch09	1358386	SNP6602	T	A	.	PASS	END=1358386;ChrB=ch09;StartB=2319229;EndB=2319229;Parent=SYN3;VarType=ShV;DupType=.
ch09	1358620	DEL6603	AGGG	A	.	PASS	END=1358623;ChrB=ch09;StartB=2319463;EndB=2319463;Parent=SYN3;VarType=ShV;DupType=.
ch09	1358703	DEL6604	CTCATTTACTCCTTT	C	.	PASS	END=1358717;ChrB=ch09;StartB=2319543;EndB=2319543;Parent=SYN3;VarType=ShV;DupType=.
ch09	1358782	INS6605	T	TAA	.	PASS	END=1358782;ChrB=ch09;StartB=2319608;EndB=2319610;Parent=SYN3;VarType=ShV;DupType=.
ch09	1358796	SNP6606	G	T	.	PASS	END=1358796;ChrB=ch09;StartB=2319624;EndB=2319624;Parent=SYN3;VarType=ShV;DupType=.
ch09	1358798	SNP6607	G	A	.	PASS	END=1358798;ChrB=ch09;StartB=2319626;EndB=2319626;Parent=SYN3;VarType=ShV;DupType=.
ch09	1358801	SNP6608	A	G	.	PASS	END=1358801;ChrB=ch09;StartB=2319629;EndB=2319629;Parent=SYN3;VarType=ShV;DupType=.
ch09	1358840	SNP6609	A	T	.	PASS	END=1358840;ChrB=ch09;StartB=2319668;EndB=2319668;Parent=SYN3;VarType=ShV;DupType=.
ch09	1358857	SNP6610	A	G	.	PASS	END=1358857;ChrB=ch09;StartB=2319685;EndB=2319685;Parent=SYN3;VarType=ShV;DupType=.
ch09	1358858	SNP6611	A	T	.	PASS	END=1358858;ChrB=ch09;StartB=2319686;EndB=2319686;Parent=SYN3;VarType=ShV;DupType=.
ch09	1358861	SNP6612	G	A	.	PASS	END=1358861;ChrB=ch09;StartB=2319689;EndB=2319689;Parent=SYN3;VarType=ShV;DupType=.
ch09	1358877	SNP6613	G	C	.	PASS	END=1358877;ChrB=ch09;StartB=2319705;EndB=2319705;Parent=SYN3;VarType=ShV;DupType=.
ch09	1358897	SNP6614	T	C	.	PASS	END=1358897;ChrB=ch09;StartB=2319725;EndB=2319725;Parent=SYN3;VarType=ShV;DupType=.
ch09	1359015	SNP6615	C	T	.	PASS	END=1359015;ChrB=ch09;StartB=2319843;EndB=2319843;Parent=SYN3;VarType=ShV;DupType=.
ch09	1359047	SNP6616	A	G	.	PASS	END=1359047;ChrB=ch09;StartB=2319875;EndB=2319875;Parent=SYN3;VarType=ShV;DupType=.
ch09	1359059	INS6617	A	ACAT	.	PASS	END=1359059;ChrB=ch09;StartB=2319887;EndB=2319890;Parent=SYN3;VarType=ShV;DupType=.
ch09	1359086	SNP6618	G	A	.	PASS	END=1359086;ChrB=ch09;StartB=2319917;EndB=2319917;Parent=SYN3;VarType=ShV;DupType=.
ch09	1359221	SNP6619	C	T	.	PASS	END=1359221;ChrB=ch09;StartB=2320052;EndB=2320052;Parent=SYN3;VarType=ShV;DupType=.
ch09	1359270	SNP6620	C	T	.	PASS	END=1359270;ChrB=ch09;StartB=2320101;EndB=2320101;Parent=SYN3;VarType=ShV;DupType=.
ch09	1359305	SNP6621	C	T	.	PASS	END=1359305;ChrB=ch09;StartB=2320136;EndB=2320136;Parent=SYN3;VarType=ShV;DupType=.
ch09	1359306	SNP6622	G	A	.	PASS	END=1359306;ChrB=ch09;StartB=2320137;EndB=2320137;Parent=SYN3;VarType=ShV;DupType=.
ch09	1359332	SNP6623	T	C	.	PASS	END=1359332;ChrB=ch09;StartB=2320163;EndB=2320163;Parent=SYN3;VarType=ShV;DupType=.
ch09	1359559	SNP6624	C	A	.	PASS	END=1359559;ChrB=ch09;StartB=2320390;EndB=2320390;Parent=SYN3;VarType=ShV;DupType=.
ch09	1359620	DEL6625	AAAATTTAATTATATCATTTTAATAACTTATGATCATACAAATAAAAAAGATTAATTTACATAATATCTCAAAATTAGCTACAGAGT	A	.	PASS	END=1359706;ChrB=ch09;StartB=2320451;EndB=2320451;Parent=SYN3;VarType=ShV;DupType=.
ch09	1359713	SNP6626	T	A	.	PASS	END=1359713;ChrB=ch09;StartB=2320458;EndB=2320458;Parent=SYN3;VarType=ShV;DupType=.
ch09	1359714	SNP6627	T	A	.	PASS	END=1359714;ChrB=ch09;StartB=2320459;EndB=2320459;Parent=SYN3;VarType=ShV;DupType=.
ch09	1359724	DEL6628	AT	A	.	PASS	END=1359725;ChrB=ch09;StartB=2320469;EndB=2320469;Parent=SYN3;VarType=ShV;DupType=.
ch09	1359728	SNP6629	T	G	.	PASS	END=1359728;ChrB=ch09;StartB=2320472;EndB=2320472;Parent=SYN3;VarType=ShV;DupType=.
ch09	1359782	SNP6630	T	A	.	PASS	END=1359782;ChrB=ch09;StartB=2320526;EndB=2320526;Parent=SYN3;VarType=ShV;DupType=.
ch09	1359818	SNP6631	A	G	.	PASS	END=1359818;ChrB=ch09;StartB=2320562;EndB=2320562;Parent=SYN3;VarType=ShV;DupType=.
ch09	1359825	SNP6632	C	T	.	PASS	END=1359825;ChrB=ch09;StartB=2320569;EndB=2320569;Parent=SYN3;VarType=ShV;DupType=.
ch09	1359838	SNP6633	C	A	.	PASS	END=1359838;ChrB=ch09;StartB=2320582;EndB=2320582;Parent=SYN3;VarType=ShV;DupType=.
ch09	1359843	SNP6634	G	A	.	PASS	END=1359843;ChrB=ch09;StartB=2320587;EndB=2320587;Parent=SYN3;VarType=ShV;DupType=.
ch09	1359855	DEL6635	GATTGATTTATTAAATTAATTCAGTATATA	G	.	PASS	END=1359884;ChrB=ch09;StartB=2320599;EndB=2320599;Parent=SYN3;VarType=ShV;DupType=.
ch09	1359915	INS6636	C	CATAT	.	PASS	END=1359915;ChrB=ch09;StartB=2320630;EndB=2320634;Parent=SYN3;VarType=ShV;DupType=.
ch09	1360124	INS6637	T	TTTATTATTA	.	PASS	END=1360124;ChrB=ch09;StartB=2320843;EndB=2320852;Parent=SYN3;VarType=ShV;DupType=.
ch09	1360549	SNP6638	C	A	.	PASS	END=1360549;ChrB=ch09;StartB=2321277;EndB=2321277;Parent=SYN3;VarType=ShV;DupType=.
ch09	1360630	DEL6639	AATATATATATATATATATATATATATATATATATATATATATATAT	A	.	PASS	END=1360676;ChrB=ch09;StartB=2321358;EndB=2321358;Parent=SYN3;VarType=ShV;DupType=.
ch09	1360678	SNP6640	T	A	.	PASS	END=1360678;ChrB=ch09;StartB=2321360;EndB=2321360;Parent=SYN3;VarType=ShV;DupType=.
ch09	1360745	INS6641	T	TTATTA	.	PASS	END=1360745;ChrB=ch09;StartB=2321427;EndB=2321432;Parent=SYN3;VarType=ShV;DupType=.
ch09	1360985	SNP6642	G	C	.	PASS	END=1360985;ChrB=ch09;StartB=2321672;EndB=2321672;Parent=SYN3;VarType=ShV;DupType=.
ch09	1361059	SNP6643	C	T	.	PASS	END=1361059;ChrB=ch09;StartB=2321746;EndB=2321746;Parent=SYN3;VarType=ShV;DupType=.
ch09	1361087	SNP6644	A	G	.	PASS	END=1361087;ChrB=ch09;StartB=2321774;EndB=2321774;Parent=SYN3;VarType=ShV;DupType=.
ch09	1361103	SNP6645	A	G	.	PASS	END=1361103;ChrB=ch09;StartB=2321790;EndB=2321790;Parent=SYN3;VarType=ShV;DupType=.
ch09	1361307	SNP6646	A	G	.	PASS	END=1361307;ChrB=ch09;StartB=2321994;EndB=2321994;Parent=SYN3;VarType=ShV;DupType=.
ch09	1361378	SNP6647	G	A	.	PASS	END=1361378;ChrB=ch09;StartB=2322065;EndB=2322065;Parent=SYN3;VarType=ShV;DupType=.
ch09	1361427	SNP6648	C	G	.	PASS	END=1361427;ChrB=ch09;StartB=2322114;EndB=2322114;Parent=SYN3;VarType=ShV;DupType=.
ch09	1361490	SNP6649	G	A	.	PASS	END=1361490;ChrB=ch09;StartB=2322177;EndB=2322177;Parent=SYN3;VarType=ShV;DupType=.
ch09	1361509	SNP6650	A	G	.	PASS	END=1361509;ChrB=ch09;StartB=2322196;EndB=2322196;Parent=SYN3;VarType=ShV;DupType=.
ch09	1361531	SNP6651	T	C	.	PASS	END=1361531;ChrB=ch09;StartB=2322218;EndB=2322218;Parent=SYN3;VarType=ShV;DupType=.
ch09	1361565	SNP6652	C	T	.	PASS	END=1361565;ChrB=ch09;StartB=2322252;EndB=2322252;Parent=SYN3;VarType=ShV;DupType=.
ch09	1361640	INS6653	T	TA	.	PASS	END=1361640;ChrB=ch09;StartB=2322327;EndB=2322328;Parent=SYN3;VarType=ShV;DupType=.
ch09	1361654	SNP6654	C	T	.	PASS	END=1361654;ChrB=ch09;StartB=2322342;EndB=2322342;Parent=SYN3;VarType=ShV;DupType=.
ch09	1361914	SNP6655	C	A	.	PASS	END=1361914;ChrB=ch09;StartB=2322602;EndB=2322602;Parent=SYN3;VarType=ShV;DupType=.
ch09	1362030	INS6656	T	TA	.	PASS	END=1362030;ChrB=ch09;StartB=2322718;EndB=2322719;Parent=SYN3;VarType=ShV;DupType=.
ch09	1362125	SNP6657	G	A	.	PASS	END=1362125;ChrB=ch09;StartB=2322814;EndB=2322814;Parent=SYN3;VarType=ShV;DupType=.
ch09	1362221	SNP6658	T	C	.	PASS	END=1362221;ChrB=ch09;StartB=2322910;EndB=2322910;Parent=SYN3;VarType=ShV;DupType=.
ch09	1362302	SNP6659	C	T	.	PASS	END=1362302;ChrB=ch09;StartB=2322991;EndB=2322991;Parent=SYN3;VarType=ShV;DupType=.
ch09	1362379	SNP6660	G	C	.	PASS	END=1362379;ChrB=ch09;StartB=2323068;EndB=2323068;Parent=SYN3;VarType=ShV;DupType=.
ch09	1362539	SNP6661	G	A	.	PASS	END=1362539;ChrB=ch09;StartB=2323228;EndB=2323228;Parent=SYN3;VarType=ShV;DupType=.
ch09	1362577	SNP6662	C	T	.	PASS	END=1362577;ChrB=ch09;StartB=2323266;EndB=2323266;Parent=SYN3;VarType=ShV;DupType=.
ch09	1362579	SNP6663	C	T	.	PASS	END=1362579;ChrB=ch09;StartB=2323268;EndB=2323268;Parent=SYN3;VarType=ShV;DupType=.
ch09	1363087	INS6664	A	AT	.	PASS	END=1363087;ChrB=ch09;StartB=2323776;EndB=2323777;Parent=SYN3;VarType=ShV;DupType=.
ch09	1363383	SNP6665	A	G	.	PASS	END=1363383;ChrB=ch09;StartB=2324073;EndB=2324073;Parent=SYN3;VarType=ShV;DupType=.
ch09	1363462	SNP6666	G	A	.	PASS	END=1363462;ChrB=ch09;StartB=2324152;EndB=2324152;Parent=SYN3;VarType=ShV;DupType=.
ch09	1363580	SNP6667	G	C	.	PASS	END=1363580;ChrB=ch09;StartB=2324270;EndB=2324270;Parent=SYN3;VarType=ShV;DupType=.
ch09	1363648	SNP6668	A	G	.	PASS	END=1363648;ChrB=ch09;StartB=2324338;EndB=2324338;Parent=SYN3;VarType=ShV;DupType=.
ch09	1363768	DEL6669	AT	A	.	PASS	END=1363769;ChrB=ch09;StartB=2324458;EndB=2324458;Parent=SYN3;VarType=ShV;DupType=.
ch09	1364024	INS6670	T	TAATAA	.	PASS	END=1364024;ChrB=ch09;StartB=2324713;EndB=2324718;Parent=SYN3;VarType=ShV;DupType=.
ch09	1364114	INS6671	T	TA	.	PASS	END=1364114;ChrB=ch09;StartB=2324808;EndB=2324809;Parent=SYN3;VarType=ShV;DupType=.
ch09	1364686	SNP6672	C	T	.	PASS	END=1364686;ChrB=ch09;StartB=2325381;EndB=2325381;Parent=SYN3;VarType=ShV;DupType=.
ch09	1364699	SNP6673	C	A	.	PASS	END=1364699;ChrB=ch09;StartB=2325394;EndB=2325394;Parent=SYN3;VarType=ShV;DupType=.
ch09	1364962	SNP6674	G	A	.	PASS	END=1364962;ChrB=ch09;StartB=2325657;EndB=2325657;Parent=SYN3;VarType=ShV;DupType=.
ch09	1364988	SNP6675	A	G	.	PASS	END=1364988;ChrB=ch09;StartB=2325683;EndB=2325683;Parent=SYN3;VarType=ShV;DupType=.
ch09	1365112	DEL6676	GA	G	.	PASS	END=1365113;ChrB=ch09;StartB=2325807;EndB=2325807;Parent=SYN3;VarType=ShV;DupType=.
ch09	1365148	INS6677	T	TTATATATATATATATATATATATATATATATA	.	PASS	END=1365148;ChrB=ch09;StartB=2325842;EndB=2325874;Parent=SYN3;VarType=ShV;DupType=.
ch09	1365169	SNP6678	A	T	.	PASS	END=1365169;ChrB=ch09;StartB=2325895;EndB=2325895;Parent=SYN3;VarType=ShV;DupType=.
ch09	1365202	DEL6679	CTCATATAACAACAAACAAAGAAATTAAATTTTAGGTATTTATAA	C	.	PASS	END=1365246;ChrB=ch09;StartB=2325928;EndB=2325928;Parent=SYN3;VarType=ShV;DupType=.
ch09	1365762	SNP6680	T	C	.	PASS	END=1365762;ChrB=ch09;StartB=2326444;EndB=2326444;Parent=SYN3;VarType=ShV;DupType=.
ch09	1365966	SNP6681	A	C	.	PASS	END=1365966;ChrB=ch09;StartB=2326648;EndB=2326648;Parent=SYN3;VarType=ShV;DupType=.
ch09	1365980	DEL6682	CACCA	C	.	PASS	END=1365984;ChrB=ch09;StartB=2326662;EndB=2326662;Parent=SYN3;VarType=ShV;DupType=.
ch09	1366001	SNP6683	G	A	.	PASS	END=1366001;ChrB=ch09;StartB=2326679;EndB=2326679;Parent=SYN3;VarType=ShV;DupType=.
ch09	1366007	INS6684	A	AAT	.	PASS	END=1366007;ChrB=ch09;StartB=2326685;EndB=2326687;Parent=SYN3;VarType=ShV;DupType=.
ch09	1366021	SNP6685	G	A	.	PASS	END=1366021;ChrB=ch09;StartB=2326701;EndB=2326701;Parent=SYN3;VarType=ShV;DupType=.
ch09	1366475	SNP6686	C	T	.	PASS	END=1366475;ChrB=ch09;StartB=2327155;EndB=2327155;Parent=SYN3;VarType=ShV;DupType=.
ch09	1366540	INS6687	A	AT	.	PASS	END=1366540;ChrB=ch09;StartB=2327220;EndB=2327221;Parent=SYN3;VarType=ShV;DupType=.
ch09	1366542	SNP6688	A	T	.	PASS	END=1366542;ChrB=ch09;StartB=2327223;EndB=2327223;Parent=SYN3;VarType=ShV;DupType=.
ch09	1366691	INS6689	T	TA	.	PASS	END=1366691;ChrB=ch09;StartB=2327372;EndB=2327373;Parent=SYN3;VarType=ShV;DupType=.
ch09	1367073	DEL6690	CTTT	C	.	PASS	END=1367076;ChrB=ch09;StartB=2327755;EndB=2327755;Parent=SYN3;VarType=ShV;DupType=.
ch09	1367084	SNP6691	T	A	.	PASS	END=1367084;ChrB=ch09;StartB=2327763;EndB=2327763;Parent=SYN3;VarType=ShV;DupType=.
ch09	1367085	SNP6692	T	A	.	PASS	END=1367085;ChrB=ch09;StartB=2327764;EndB=2327764;Parent=SYN3;VarType=ShV;DupType=.
ch09	1367086	SNP6693	T	A	.	PASS	END=1367086;ChrB=ch09;StartB=2327765;EndB=2327765;Parent=SYN3;VarType=ShV;DupType=.
ch09	1367245	SNP6694	G	A	.	PASS	END=1367245;ChrB=ch09;StartB=2327924;EndB=2327924;Parent=SYN3;VarType=ShV;DupType=.
ch09	1367346	SNP6695	C	T	.	PASS	END=1367346;ChrB=ch09;StartB=2328025;EndB=2328025;Parent=SYN3;VarType=ShV;DupType=.
ch09	1367428	SNP6696	C	T	.	PASS	END=1367428;ChrB=ch09;StartB=2328107;EndB=2328107;Parent=SYN3;VarType=ShV;DupType=.
ch09	1367463	INS6697	A	AT	.	PASS	END=1367463;ChrB=ch09;StartB=2328142;EndB=2328143;Parent=SYN3;VarType=ShV;DupType=.
ch09	1367577	DEL6698	CAA	C	.	PASS	END=1367579;ChrB=ch09;StartB=2328257;EndB=2328257;Parent=SYN3;VarType=ShV;DupType=.
ch09	1367699	DEL6699	TA	T	.	PASS	END=1367700;ChrB=ch09;StartB=2328377;EndB=2328377;Parent=SYN3;VarType=ShV;DupType=.
ch09	1367738	DEL6700	TTA	T	.	PASS	END=1367740;ChrB=ch09;StartB=2328415;EndB=2328415;Parent=SYN3;VarType=ShV;DupType=.
ch09	1367977	SNP6701	C	T	.	PASS	END=1367977;ChrB=ch09;StartB=2328652;EndB=2328652;Parent=SYN3;VarType=ShV;DupType=.
ch09	1367986	SNP6702	A	G	.	PASS	END=1367986;ChrB=ch09;StartB=2328661;EndB=2328661;Parent=SYN3;VarType=ShV;DupType=.
ch09	1368126	INS6703	C	CT	.	PASS	END=1368126;ChrB=ch09;StartB=2328801;EndB=2328802;Parent=SYN3;VarType=ShV;DupType=.
ch09	1368216	SNP6704	T	C	.	PASS	END=1368216;ChrB=ch09;StartB=2328892;EndB=2328892;Parent=SYN3;VarType=ShV;DupType=.
ch09	1368285	SNP6705	G	T	.	PASS	END=1368285;ChrB=ch09;StartB=2328961;EndB=2328961;Parent=SYN3;VarType=ShV;DupType=.
ch09	1368358	SNP6706	C	T	.	PASS	END=1368358;ChrB=ch09;StartB=2329034;EndB=2329034;Parent=SYN3;VarType=ShV;DupType=.
ch09	1368372	SNP6707	C	G	.	PASS	END=1368372;ChrB=ch09;StartB=2329048;EndB=2329048;Parent=SYN3;VarType=ShV;DupType=.
ch09	1368407	INS6708	C	CA	.	PASS	END=1368407;ChrB=ch09;StartB=2329083;EndB=2329084;Parent=SYN3;VarType=ShV;DupType=.
ch09	1368570	DEL6709	AT	A	.	PASS	END=1368571;ChrB=ch09;StartB=2329247;EndB=2329247;Parent=SYN3;VarType=ShV;DupType=.
ch09	1368736	SNP6710	A	G	.	PASS	END=1368736;ChrB=ch09;StartB=2329412;EndB=2329412;Parent=SYN3;VarType=ShV;DupType=.
ch09	1368742	SNP6711	G	A	.	PASS	END=1368742;ChrB=ch09;StartB=2329418;EndB=2329418;Parent=SYN3;VarType=ShV;DupType=.
ch09	1368767	SNP6712	A	C	.	PASS	END=1368767;ChrB=ch09;StartB=2329443;EndB=2329443;Parent=SYN3;VarType=ShV;DupType=.
ch09	1368898	SNP6713	G	A	.	PASS	END=1368898;ChrB=ch09;StartB=2329574;EndB=2329574;Parent=SYN3;VarType=ShV;DupType=.
ch09	1370883	SNP6714	G	A	.	PASS	END=1370883;ChrB=ch09;StartB=2331559;EndB=2331559;Parent=SYN3;VarType=ShV;DupType=.
ch09	1370985	SNP6715	A	G	.	PASS	END=1370985;ChrB=ch09;StartB=2331661;EndB=2331661;Parent=SYN3;VarType=ShV;DupType=.
ch09	1370990	SNP6716	T	A	.	PASS	END=1370990;ChrB=ch09;StartB=2331666;EndB=2331666;Parent=SYN3;VarType=ShV;DupType=.
ch09	1371008	SNP6717	A	G	.	PASS	END=1371008;ChrB=ch09;StartB=2331684;EndB=2331684;Parent=SYN3;VarType=ShV;DupType=.
ch09	1371074	SNP6718	C	T	.	PASS	END=1371074;ChrB=ch09;StartB=2331750;EndB=2331750;Parent=SYN3;VarType=ShV;DupType=.
ch09	1371253	SNP6719	C	T	.	PASS	END=1371253;ChrB=ch09;StartB=2331929;EndB=2331929;Parent=SYN3;VarType=ShV;DupType=.
ch09	1371254	SNP6720	A	C	.	PASS	END=1371254;ChrB=ch09;StartB=2331930;EndB=2331930;Parent=SYN3;VarType=ShV;DupType=.
ch09	1371256	SNP6721	G	T	.	PASS	END=1371256;ChrB=ch09;StartB=2331932;EndB=2331932;Parent=SYN3;VarType=ShV;DupType=.
ch09	1371480	INS6722	A	AT	.	PASS	END=1371480;ChrB=ch09;StartB=2332156;EndB=2332157;Parent=SYN3;VarType=ShV;DupType=.
ch09	1371498	SNP6723	G	A	.	PASS	END=1371498;ChrB=ch09;StartB=2332175;EndB=2332175;Parent=SYN3;VarType=ShV;DupType=.
ch09	1371499	SNP6724	A	G	.	PASS	END=1371499;ChrB=ch09;StartB=2332176;EndB=2332176;Parent=SYN3;VarType=ShV;DupType=.
ch09	1371539	SNP6725	A	G	.	PASS	END=1371539;ChrB=ch09;StartB=2332216;EndB=2332216;Parent=SYN3;VarType=ShV;DupType=.
ch09	1371591	SNP6726	G	A	.	PASS	END=1371591;ChrB=ch09;StartB=2332268;EndB=2332268;Parent=SYN3;VarType=ShV;DupType=.
ch09	1371664	SNP6727	C	T	.	PASS	END=1371664;ChrB=ch09;StartB=2332341;EndB=2332341;Parent=SYN3;VarType=ShV;DupType=.
ch09	1371679	SNP6728	T	C	.	PASS	END=1371679;ChrB=ch09;StartB=2332356;EndB=2332356;Parent=SYN3;VarType=ShV;DupType=.
ch09	1371738	SNP6729	T	A	.	PASS	END=1371738;ChrB=ch09;StartB=2332415;EndB=2332415;Parent=SYN3;VarType=ShV;DupType=.
ch09	1371812	SNP6730	A	G	.	PASS	END=1371812;ChrB=ch09;StartB=2332489;EndB=2332489;Parent=SYN3;VarType=ShV;DupType=.
ch09	1371858	DEL6731	CA	C	.	PASS	END=1371859;ChrB=ch09;StartB=2332535;EndB=2332535;Parent=SYN3;VarType=ShV;DupType=.
ch09	1371876	SNP6732	T	A	.	PASS	END=1371876;ChrB=ch09;StartB=2332552;EndB=2332552;Parent=SYN3;VarType=ShV;DupType=.
ch09	1371955	SNP6733	C	T	.	PASS	END=1371955;ChrB=ch09;StartB=2332631;EndB=2332631;Parent=SYN3;VarType=ShV;DupType=.
ch09	1372000	SNP6734	T	A	.	PASS	END=1372000;ChrB=ch09;StartB=2332676;EndB=2332676;Parent=SYN3;VarType=ShV;DupType=.
ch09	1372003	SNP6735	T	G	.	PASS	END=1372003;ChrB=ch09;StartB=2332679;EndB=2332679;Parent=SYN3;VarType=ShV;DupType=.
ch09	1372012	SNP6736	C	A	.	PASS	END=1372012;ChrB=ch09;StartB=2332688;EndB=2332688;Parent=SYN3;VarType=ShV;DupType=.
ch09	1372018	SNP6737	C	T	.	PASS	END=1372018;ChrB=ch09;StartB=2332694;EndB=2332694;Parent=SYN3;VarType=ShV;DupType=.
ch09	1372039	SNP6738	T	G	.	PASS	END=1372039;ChrB=ch09;StartB=2332715;EndB=2332715;Parent=SYN3;VarType=ShV;DupType=.
ch09	1372080	SNP6739	G	T	.	PASS	END=1372080;ChrB=ch09;StartB=2332756;EndB=2332756;Parent=SYN3;VarType=ShV;DupType=.
ch09	1372081	SNP6740	T	G	.	PASS	END=1372081;ChrB=ch09;StartB=2332757;EndB=2332757;Parent=SYN3;VarType=ShV;DupType=.
ch09	1372085	SNP6741	C	T	.	PASS	END=1372085;ChrB=ch09;StartB=2332761;EndB=2332761;Parent=SYN3;VarType=ShV;DupType=.
ch09	1372107	SNP6742	C	T	.	PASS	END=1372107;ChrB=ch09;StartB=2332783;EndB=2332783;Parent=SYN3;VarType=ShV;DupType=.
ch09	1372226	SNP6743	T	A	.	PASS	END=1372226;ChrB=ch09;StartB=2332902;EndB=2332902;Parent=SYN3;VarType=ShV;DupType=.
ch09	1372324	SNP6744	A	G	.	PASS	END=1372324;ChrB=ch09;StartB=2333000;EndB=2333000;Parent=SYN3;VarType=ShV;DupType=.
ch09	1372361	SNP6745	T	A	.	PASS	END=1372361;ChrB=ch09;StartB=2333037;EndB=2333037;Parent=SYN3;VarType=ShV;DupType=.
ch09	1372506	SNP6746	C	T	.	PASS	END=1372506;ChrB=ch09;StartB=2333182;EndB=2333182;Parent=SYN3;VarType=ShV;DupType=.
ch09	1372716	INS6747	C	CAA	.	PASS	END=1372716;ChrB=ch09;StartB=2333392;EndB=2333394;Parent=SYN3;VarType=ShV;DupType=.
ch09	1372965	SNP6748	G	A	.	PASS	END=1372965;ChrB=ch09;StartB=2333643;EndB=2333643;Parent=SYN3;VarType=ShV;DupType=.
ch09	1373407	SNP6749	A	G	.	PASS	END=1373407;ChrB=ch09;StartB=2334085;EndB=2334085;Parent=SYN3;VarType=ShV;DupType=.
ch09	1374140	SNP6750	T	C	.	PASS	END=1374140;ChrB=ch09;StartB=2334818;EndB=2334818;Parent=SYN3;VarType=ShV;DupType=.
ch09	1374257	SNP6751	T	C	.	PASS	END=1374257;ChrB=ch09;StartB=2334935;EndB=2334935;Parent=SYN3;VarType=ShV;DupType=.
ch09	1374264	SNP6752	C	T	.	PASS	END=1374264;ChrB=ch09;StartB=2334942;EndB=2334942;Parent=SYN3;VarType=ShV;DupType=.
ch09	1374632	SNP6753	T	C	.	PASS	END=1374632;ChrB=ch09;StartB=2335310;EndB=2335310;Parent=SYN3;VarType=ShV;DupType=.
ch09	1374634	SNP6754	G	A	.	PASS	END=1374634;ChrB=ch09;StartB=2335312;EndB=2335312;Parent=SYN3;VarType=ShV;DupType=.
ch09	1374657	SNP6755	A	T	.	PASS	END=1374657;ChrB=ch09;StartB=2335335;EndB=2335335;Parent=SYN3;VarType=ShV;DupType=.
ch09	1374879	SNP6756	C	A	.	PASS	END=1374879;ChrB=ch09;StartB=2335557;EndB=2335557;Parent=SYN3;VarType=ShV;DupType=.
ch09	1375000	SNP6757	G	A	.	PASS	END=1375000;ChrB=ch09;StartB=2335678;EndB=2335678;Parent=SYN3;VarType=ShV;DupType=.
ch09	1375188	DEL6758	GT	G	.	PASS	END=1375189;ChrB=ch09;StartB=2335866;EndB=2335866;Parent=SYN3;VarType=ShV;DupType=.
ch09	1375200	SNP6759	T	A	.	PASS	END=1375200;ChrB=ch09;StartB=2335877;EndB=2335877;Parent=SYN3;VarType=ShV;DupType=.
ch09	1375205	SNP6760	T	A	.	PASS	END=1375205;ChrB=ch09;StartB=2335882;EndB=2335882;Parent=SYN3;VarType=ShV;DupType=.
ch09	1375209	SNP6761	G	A	.	PASS	END=1375209;ChrB=ch09;StartB=2335886;EndB=2335886;Parent=SYN3;VarType=ShV;DupType=.
ch09	1375306	SNP6762	G	A	.	PASS	END=1375306;ChrB=ch09;StartB=2335983;EndB=2335983;Parent=SYN3;VarType=ShV;DupType=.
ch09	1375341	SNP6763	G	A	.	PASS	END=1375341;ChrB=ch09;StartB=2336018;EndB=2336018;Parent=SYN3;VarType=ShV;DupType=.
ch09	1375389	SNP6764	C	T	.	PASS	END=1375389;ChrB=ch09;StartB=2336066;EndB=2336066;Parent=SYN3;VarType=ShV;DupType=.
ch09	1375428	DEL6765	GT	G	.	PASS	END=1375429;ChrB=ch09;StartB=2336105;EndB=2336105;Parent=SYN3;VarType=ShV;DupType=.
ch09	1375458	SNP6766	G	C	.	PASS	END=1375458;ChrB=ch09;StartB=2336134;EndB=2336134;Parent=SYN3;VarType=ShV;DupType=.
ch09	1375752	SNP6767	G	A	.	PASS	END=1375752;ChrB=ch09;StartB=2336428;EndB=2336428;Parent=SYN3;VarType=ShV;DupType=.
ch09	1375823	DEL6768	GT	G	.	PASS	END=1375824;ChrB=ch09;StartB=2336499;EndB=2336499;Parent=SYN3;VarType=ShV;DupType=.
ch09	1375853	SNP6769	C	T	.	PASS	END=1375853;ChrB=ch09;StartB=2336528;EndB=2336528;Parent=SYN3;VarType=ShV;DupType=.
ch09	1375892	SNP6770	T	G	.	PASS	END=1375892;ChrB=ch09;StartB=2336567;EndB=2336567;Parent=SYN3;VarType=ShV;DupType=.
ch09	1375915	SNP6771	G	A	.	PASS	END=1375915;ChrB=ch09;StartB=2336590;EndB=2336590;Parent=SYN3;VarType=ShV;DupType=.
ch09	1376023	SNP6772	C	T	.	PASS	END=1376023;ChrB=ch09;StartB=2336698;EndB=2336698;Parent=SYN3;VarType=ShV;DupType=.
ch09	1376110	SNP6773	A	G	.	PASS	END=1376110;ChrB=ch09;StartB=2336785;EndB=2336785;Parent=SYN3;VarType=ShV;DupType=.
ch09	1376134	DEL6774	TTG	T	.	PASS	END=1376136;ChrB=ch09;StartB=2336809;EndB=2336809;Parent=SYN3;VarType=ShV;DupType=.
ch09	1376208	SNP6775	C	G	.	PASS	END=1376208;ChrB=ch09;StartB=2336881;EndB=2336881;Parent=SYN3;VarType=ShV;DupType=.
ch09	1376330	SNP6776	A	T	.	PASS	END=1376330;ChrB=ch09;StartB=2337003;EndB=2337003;Parent=SYN3;VarType=ShV;DupType=.
ch09	1376823	SNP6777	T	G	.	PASS	END=1376823;ChrB=ch09;StartB=2337496;EndB=2337496;Parent=SYN3;VarType=ShV;DupType=.
ch09	1377149	INS6778	T	TTATA	.	PASS	END=1377149;ChrB=ch09;StartB=2337822;EndB=2337826;Parent=SYN3;VarType=ShV;DupType=.
ch09	1377280	SNP6779	C	A	.	PASS	END=1377280;ChrB=ch09;StartB=2337957;EndB=2337957;Parent=SYN3;VarType=ShV;DupType=.
ch09	1377406	SNP6780	G	C	.	PASS	END=1377406;ChrB=ch09;StartB=2338083;EndB=2338083;Parent=SYN3;VarType=ShV;DupType=.
ch09	1377519	SNP6781	T	G	.	PASS	END=1377519;ChrB=ch09;StartB=2338196;EndB=2338196;Parent=SYN3;VarType=ShV;DupType=.
ch09	1377747	SNP6782	T	C	.	PASS	END=1377747;ChrB=ch09;StartB=2338424;EndB=2338424;Parent=SYN3;VarType=ShV;DupType=.
ch09	1377773	SNP6783	A	C	.	PASS	END=1377773;ChrB=ch09;StartB=2338450;EndB=2338450;Parent=SYN3;VarType=ShV;DupType=.
ch09	1377834	DEL6784	ACAGTGAACATTTGAGGAAAAGAATAAATCACAGAAC	A	.	PASS	END=1377870;ChrB=ch09;StartB=2338511;EndB=2338511;Parent=SYN3;VarType=ShV;DupType=.
ch09	1377999	SNP6785	A	G	.	PASS	END=1377999;ChrB=ch09;StartB=2338640;EndB=2338640;Parent=SYN3;VarType=ShV;DupType=.
ch09	1378169	SNP6786	T	G	.	PASS	END=1378169;ChrB=ch09;StartB=2338810;EndB=2338810;Parent=SYN3;VarType=ShV;DupType=.
ch09	1378335	SNP6787	A	T	.	PASS	END=1378335;ChrB=ch09;StartB=2338976;EndB=2338976;Parent=SYN3;VarType=ShV;DupType=.
ch09	1378390	SNP6788	T	A	.	PASS	END=1378390;ChrB=ch09;StartB=2339031;EndB=2339031;Parent=SYN3;VarType=ShV;DupType=.
ch09	1378391	DEL6789	CT	C	.	PASS	END=1378392;ChrB=ch09;StartB=2339032;EndB=2339032;Parent=SYN3;VarType=ShV;DupType=.
ch09	1378409	SNP6790	C	T	.	PASS	END=1378409;ChrB=ch09;StartB=2339049;EndB=2339049;Parent=SYN3;VarType=ShV;DupType=.
ch09	1378851	DEL6791	ATT	A	.	PASS	END=1378853;ChrB=ch09;StartB=2339491;EndB=2339491;Parent=SYN3;VarType=ShV;DupType=.
ch09	1380069	SNP6792	G	C	.	PASS	END=1380069;ChrB=ch09;StartB=2340707;EndB=2340707;Parent=SYN3;VarType=ShV;DupType=.
ch09	1380338	SNP6793	G	T	.	PASS	END=1380338;ChrB=ch09;StartB=2340976;EndB=2340976;Parent=SYN3;VarType=ShV;DupType=.
ch09	1380355	SNP6794	T	C	.	PASS	END=1380355;ChrB=ch09;StartB=2340993;EndB=2340993;Parent=SYN3;VarType=ShV;DupType=.
ch09	1380417	SNP6795	T	C	.	PASS	END=1380417;ChrB=ch09;StartB=2341055;EndB=2341055;Parent=SYN3;VarType=ShV;DupType=.
ch09	1381360	SNP6796	G	A	.	PASS	END=1381360;ChrB=ch09;StartB=2341998;EndB=2341998;Parent=SYN3;VarType=ShV;DupType=.
ch09	1381389	SNP6797	A	G	.	PASS	END=1381389;ChrB=ch09;StartB=2342027;EndB=2342027;Parent=SYN3;VarType=ShV;DupType=.
ch09	1381495	SNP6798	C	A	.	PASS	END=1381495;ChrB=ch09;StartB=2342133;EndB=2342133;Parent=SYN3;VarType=ShV;DupType=.
ch09	1381507	SNP6799	T	C	.	PASS	END=1381507;ChrB=ch09;StartB=2342145;EndB=2342145;Parent=SYN3;VarType=ShV;DupType=.
ch09	1381518	INS6800	C	CT	.	PASS	END=1381518;ChrB=ch09;StartB=2342156;EndB=2342157;Parent=SYN3;VarType=ShV;DupType=.
ch09	1381531	SNP6801	T	C	.	PASS	END=1381531;ChrB=ch09;StartB=2342170;EndB=2342170;Parent=SYN3;VarType=ShV;DupType=.
ch09	1381542	DEL6802	CTT	C	.	PASS	END=1381544;ChrB=ch09;StartB=2342181;EndB=2342181;Parent=SYN3;VarType=ShV;DupType=.
ch09	1381554	SNP6803	G	A	.	PASS	END=1381554;ChrB=ch09;StartB=2342191;EndB=2342191;Parent=SYN3;VarType=ShV;DupType=.
ch09	1381555	SNP6804	T	G	.	PASS	END=1381555;ChrB=ch09;StartB=2342192;EndB=2342192;Parent=SYN3;VarType=ShV;DupType=.
ch09	1381641	SNP6805	A	T	.	PASS	END=1381641;ChrB=ch09;StartB=2342278;EndB=2342278;Parent=SYN3;VarType=ShV;DupType=.
ch09	1381642	SNP6806	G	A	.	PASS	END=1381642;ChrB=ch09;StartB=2342279;EndB=2342279;Parent=SYN3;VarType=ShV;DupType=.
ch09	1381676	SNP6807	G	A	.	PASS	END=1381676;ChrB=ch09;StartB=2342313;EndB=2342313;Parent=SYN3;VarType=ShV;DupType=.
ch09	1381709	SNP6808	C	T	.	PASS	END=1381709;ChrB=ch09;StartB=2342346;EndB=2342346;Parent=SYN3;VarType=ShV;DupType=.
ch09	1381719	DEL6809	TTAATA	T	.	PASS	END=1381724;ChrB=ch09;StartB=2342356;EndB=2342356;Parent=SYN3;VarType=ShV;DupType=.
ch09	1381744	SNP6810	T	A	.	PASS	END=1381744;ChrB=ch09;StartB=2342376;EndB=2342376;Parent=SYN3;VarType=ShV;DupType=.
ch09	1381763	SNP6811	G	T	.	PASS	END=1381763;ChrB=ch09;StartB=2342395;EndB=2342395;Parent=SYN3;VarType=ShV;DupType=.
ch09	1381782	SNP6812	C	A	.	PASS	END=1381782;ChrB=ch09;StartB=2342414;EndB=2342414;Parent=SYN3;VarType=ShV;DupType=.
ch09	1381788	SNP6813	G	A	.	PASS	END=1381788;ChrB=ch09;StartB=2342420;EndB=2342420;Parent=SYN3;VarType=ShV;DupType=.
ch09	1381815	SNP6814	C	A	.	PASS	END=1381815;ChrB=ch09;StartB=2342447;EndB=2342447;Parent=SYN3;VarType=ShV;DupType=.
ch09	1381825	SNP6815	C	T	.	PASS	END=1381825;ChrB=ch09;StartB=2342457;EndB=2342457;Parent=SYN3;VarType=ShV;DupType=.
ch09	1381826	SNP6816	A	G	.	PASS	END=1381826;ChrB=ch09;StartB=2342458;EndB=2342458;Parent=SYN3;VarType=ShV;DupType=.
ch09	1381835	SNP6817	T	A	.	PASS	END=1381835;ChrB=ch09;StartB=2342467;EndB=2342467;Parent=SYN3;VarType=ShV;DupType=.
ch09	1381838	SNP6818	C	T	.	PASS	END=1381838;ChrB=ch09;StartB=2342470;EndB=2342470;Parent=SYN3;VarType=ShV;DupType=.
ch09	1381852	SNP6819	A	T	.	PASS	END=1381852;ChrB=ch09;StartB=2342484;EndB=2342484;Parent=SYN3;VarType=ShV;DupType=.
ch09	1381860	SNP6820	T	C	.	PASS	END=1381860;ChrB=ch09;StartB=2342492;EndB=2342492;Parent=SYN3;VarType=ShV;DupType=.
ch09	1381881	DEL6821	AGAG	A	.	PASS	END=1381884;ChrB=ch09;StartB=2342513;EndB=2342513;Parent=SYN3;VarType=ShV;DupType=.
ch09	1381885	SNP6822	G	A	.	PASS	END=1381885;ChrB=ch09;StartB=2342514;EndB=2342514;Parent=SYN3;VarType=ShV;DupType=.
ch09	1381898	SNP6823	A	T	.	PASS	END=1381898;ChrB=ch09;StartB=2342527;EndB=2342527;Parent=SYN3;VarType=ShV;DupType=.
ch09	1381900	SNP6824	C	T	.	PASS	END=1381900;ChrB=ch09;StartB=2342529;EndB=2342529;Parent=SYN3;VarType=ShV;DupType=.
ch09	1381928	SNP6825	G	A	.	PASS	END=1381928;ChrB=ch09;StartB=2342557;EndB=2342557;Parent=SYN3;VarType=ShV;DupType=.
ch09	1381930	SNP6826	G	A	.	PASS	END=1381930;ChrB=ch09;StartB=2342559;EndB=2342559;Parent=SYN3;VarType=ShV;DupType=.
ch09	1381947	SNP6827	T	C	.	PASS	END=1381947;ChrB=ch09;StartB=2342576;EndB=2342576;Parent=SYN3;VarType=ShV;DupType=.
ch09	1381953	SNP6828	T	C	.	PASS	END=1381953;ChrB=ch09;StartB=2342582;EndB=2342582;Parent=SYN3;VarType=ShV;DupType=.
ch09	1381995	SNP6829	T	C	.	PASS	END=1381995;ChrB=ch09;StartB=2342624;EndB=2342624;Parent=SYN3;VarType=ShV;DupType=.
ch09	1382002	SNP6830	A	G	.	PASS	END=1382002;ChrB=ch09;StartB=2342631;EndB=2342631;Parent=SYN3;VarType=ShV;DupType=.
ch09	1382028	SNP6831	A	G	.	PASS	END=1382028;ChrB=ch09;StartB=2342657;EndB=2342657;Parent=SYN3;VarType=ShV;DupType=.
ch09	1382038	INS6832	A	AT	.	PASS	END=1382038;ChrB=ch09;StartB=2342667;EndB=2342668;Parent=SYN3;VarType=ShV;DupType=.
ch09	1382064	SNP6833	C	T	.	PASS	END=1382064;ChrB=ch09;StartB=2342694;EndB=2342694;Parent=SYN3;VarType=ShV;DupType=.
ch09	1382159	SNP6834	A	C	.	PASS	END=1382159;ChrB=ch09;StartB=2342789;EndB=2342789;Parent=SYN3;VarType=ShV;DupType=.
ch09	1382400	DEL6835	AT	A	.	PASS	END=1382401;ChrB=ch09;StartB=2343030;EndB=2343030;Parent=SYN3;VarType=ShV;DupType=.
ch09	1382432	SNP6836	A	T	.	PASS	END=1382432;ChrB=ch09;StartB=2343061;EndB=2343061;Parent=SYN3;VarType=ShV;DupType=.
ch09	1382977	DEL6837	CTA	C	.	PASS	END=1382979;ChrB=ch09;StartB=2343606;EndB=2343606;Parent=SYN3;VarType=ShV;DupType=.
ch09	1382997	DEL6838	TG	T	.	PASS	END=1382998;ChrB=ch09;StartB=2343624;EndB=2343624;Parent=SYN3;VarType=ShV;DupType=.
ch09	1383229	SNP6839	C	T	.	PASS	END=1383229;ChrB=ch09;StartB=2343855;EndB=2343855;Parent=SYN3;VarType=ShV;DupType=.
ch09	1383346	SNP6840	C	A	.	PASS	END=1383346;ChrB=ch09;StartB=2343972;EndB=2343972;Parent=SYN3;VarType=ShV;DupType=.
ch09	1383347	INS6841	T	TATATATC	.	PASS	END=1383347;ChrB=ch09;StartB=2343973;EndB=2343980;Parent=SYN3;VarType=ShV;DupType=.
ch09	1383484	SNP6842	C	T	.	PASS	END=1383484;ChrB=ch09;StartB=2344117;EndB=2344117;Parent=SYN3;VarType=ShV;DupType=.
ch09	1383499	SNP6843	C	T	.	PASS	END=1383499;ChrB=ch09;StartB=2344132;EndB=2344132;Parent=SYN3;VarType=ShV;DupType=.
ch09	1383524	SNP6844	C	T	.	PASS	END=1383524;ChrB=ch09;StartB=2344157;EndB=2344157;Parent=SYN3;VarType=ShV;DupType=.
ch09	1383531	SNP6845	T	C	.	PASS	END=1383531;ChrB=ch09;StartB=2344164;EndB=2344164;Parent=SYN3;VarType=ShV;DupType=.
ch09	1383604	SNP6846	C	T	.	PASS	END=1383604;ChrB=ch09;StartB=2344237;EndB=2344237;Parent=SYN3;VarType=ShV;DupType=.
ch09	1383633	SNP6847	A	G	.	PASS	END=1383633;ChrB=ch09;StartB=2344266;EndB=2344266;Parent=SYN3;VarType=ShV;DupType=.
ch09	1383768	SNP6848	A	C	.	PASS	END=1383768;ChrB=ch09;StartB=2344401;EndB=2344401;Parent=SYN3;VarType=ShV;DupType=.
ch09	1384109	SNP6849	T	C	.	PASS	END=1384109;ChrB=ch09;StartB=2344742;EndB=2344742;Parent=SYN3;VarType=ShV;DupType=.
ch09	1384205	SNP6850	A	G	.	PASS	END=1384205;ChrB=ch09;StartB=2344838;EndB=2344838;Parent=SYN3;VarType=ShV;DupType=.
ch09	1384361	SNP6851	A	G	.	PASS	END=1384361;ChrB=ch09;StartB=2344994;EndB=2344994;Parent=SYN3;VarType=ShV;DupType=.
ch09	1384365	DEL6852	TGGGGGTG	T	.	PASS	END=1384372;ChrB=ch09;StartB=2344998;EndB=2344998;Parent=SYN3;VarType=ShV;DupType=.
ch09	1384549	SNP6853	C	T	.	PASS	END=1384549;ChrB=ch09;StartB=2345175;EndB=2345175;Parent=SYN3;VarType=ShV;DupType=.
ch09	1384803	SNP6854	T	C	.	PASS	END=1384803;ChrB=ch09;StartB=2345429;EndB=2345429;Parent=SYN3;VarType=ShV;DupType=.
ch09	1384804	SNP6855	T	C	.	PASS	END=1384804;ChrB=ch09;StartB=2345430;EndB=2345430;Parent=SYN3;VarType=ShV;DupType=.
ch09	1384828	SNP6856	C	T	.	PASS	END=1384828;ChrB=ch09;StartB=2345454;EndB=2345454;Parent=SYN3;VarType=ShV;DupType=.
ch09	1384842	SNP6857	G	A	.	PASS	END=1384842;ChrB=ch09;StartB=2345468;EndB=2345468;Parent=SYN3;VarType=ShV;DupType=.
ch09	1384907	INS6858	C	CT	.	PASS	END=1384907;ChrB=ch09;StartB=2345533;EndB=2345534;Parent=SYN3;VarType=ShV;DupType=.
ch09	1384922	SNP6859	A	C	.	PASS	END=1384922;ChrB=ch09;StartB=2345549;EndB=2345549;Parent=SYN3;VarType=ShV;DupType=.
ch09	1385262	CPG20	N	<CPG>	.	PASS	END=1385269;ChrB=ch09;StartB=2345888;EndB=2346431;Parent=SYN3;VarType=ShV;DupType=.
ch09	1385262	SYNAL17	N	<SYNAL>	.	PASS	END=1416214;ChrB=ch09;StartB=2346423;EndB=2377437;Parent=SYN3;VarType=.;DupType=.
ch09	1385310	SNP6860	G	A	.	PASS	END=1385310;ChrB=ch09;StartB=2346471;EndB=2346471;Parent=SYN3;VarType=ShV;DupType=.
ch09	1385340	SNP6861	G	C	.	PASS	END=1385340;ChrB=ch09;StartB=2346501;EndB=2346501;Parent=SYN3;VarType=ShV;DupType=.
ch09	1385343	SNP6862	G	A	.	PASS	END=1385343;ChrB=ch09;StartB=2346504;EndB=2346504;Parent=SYN3;VarType=ShV;DupType=.
ch09	1385350	SNP6863	G	A	.	PASS	END=1385350;ChrB=ch09;StartB=2346511;EndB=2346511;Parent=SYN3;VarType=ShV;DupType=.
ch09	1385377	SNP6864	A	G	.	PASS	END=1385377;ChrB=ch09;StartB=2346538;EndB=2346538;Parent=SYN3;VarType=ShV;DupType=.
ch09	1385393	SNP6865	A	G	.	PASS	END=1385393;ChrB=ch09;StartB=2346554;EndB=2346554;Parent=SYN3;VarType=ShV;DupType=.
ch09	1385430	SNP6866	C	T	.	PASS	END=1385430;ChrB=ch09;StartB=2346591;EndB=2346591;Parent=SYN3;VarType=ShV;DupType=.
ch09	1385756	SNP6867	A	G	.	PASS	END=1385756;ChrB=ch09;StartB=2346917;EndB=2346917;Parent=SYN3;VarType=ShV;DupType=.
ch09	1385823	SNP6868	C	A	.	PASS	END=1385823;ChrB=ch09;StartB=2346984;EndB=2346984;Parent=SYN3;VarType=ShV;DupType=.
ch09	1385973	SNP6869	T	A	.	PASS	END=1385973;ChrB=ch09;StartB=2347134;EndB=2347134;Parent=SYN3;VarType=ShV;DupType=.
ch09	1386007	SNP6870	A	T	.	PASS	END=1386007;ChrB=ch09;StartB=2347168;EndB=2347168;Parent=SYN3;VarType=ShV;DupType=.
ch09	1386416	SNP6871	T	C	.	PASS	END=1386416;ChrB=ch09;StartB=2347577;EndB=2347577;Parent=SYN3;VarType=ShV;DupType=.
ch09	1386569	SNP6872	A	G	.	PASS	END=1386569;ChrB=ch09;StartB=2347730;EndB=2347730;Parent=SYN3;VarType=ShV;DupType=.
ch09	1386572	SNP6873	A	G	.	PASS	END=1386572;ChrB=ch09;StartB=2347733;EndB=2347733;Parent=SYN3;VarType=ShV;DupType=.
ch09	1386946	SNP6874	A	T	.	PASS	END=1386946;ChrB=ch09;StartB=2348107;EndB=2348107;Parent=SYN3;VarType=ShV;DupType=.
ch09	1387700	DEL6875	AT	A	.	PASS	END=1387701;ChrB=ch09;StartB=2348861;EndB=2348861;Parent=SYN3;VarType=ShV;DupType=.
ch09	1387754	DEL6876	AT	A	.	PASS	END=1387755;ChrB=ch09;StartB=2348914;EndB=2348914;Parent=SYN3;VarType=ShV;DupType=.
ch09	1387848	DEL6877	CTT	C	.	PASS	END=1387850;ChrB=ch09;StartB=2349007;EndB=2349007;Parent=SYN3;VarType=ShV;DupType=.
ch09	1387993	SNP6878	C	T	.	PASS	END=1387993;ChrB=ch09;StartB=2349150;EndB=2349150;Parent=SYN3;VarType=ShV;DupType=.
ch09	1388009	DEL6879	AG	A	.	PASS	END=1388010;ChrB=ch09;StartB=2349166;EndB=2349166;Parent=SYN3;VarType=ShV;DupType=.
ch09	1388063	DEL6880	CGT	C	.	PASS	END=1388065;ChrB=ch09;StartB=2349219;EndB=2349219;Parent=SYN3;VarType=ShV;DupType=.
ch09	1388090	SNP6881	T	C	.	PASS	END=1388090;ChrB=ch09;StartB=2349244;EndB=2349244;Parent=SYN3;VarType=ShV;DupType=.
ch09	1388127	SNP6882	A	G	.	PASS	END=1388127;ChrB=ch09;StartB=2349281;EndB=2349281;Parent=SYN3;VarType=ShV;DupType=.
ch09	1388150	SNP6883	C	T	.	PASS	END=1388150;ChrB=ch09;StartB=2349304;EndB=2349304;Parent=SYN3;VarType=ShV;DupType=.
ch09	1388165	SNP6884	C	T	.	PASS	END=1388165;ChrB=ch09;StartB=2349319;EndB=2349319;Parent=SYN3;VarType=ShV;DupType=.
ch09	1388244	SNP6885	A	G	.	PASS	END=1388244;ChrB=ch09;StartB=2349398;EndB=2349398;Parent=SYN3;VarType=ShV;DupType=.
ch09	1388486	SNP6886	A	T	.	PASS	END=1388486;ChrB=ch09;StartB=2349640;EndB=2349640;Parent=SYN3;VarType=ShV;DupType=.
ch09	1388557	SNP6887	A	C	.	PASS	END=1388557;ChrB=ch09;StartB=2349711;EndB=2349711;Parent=SYN3;VarType=ShV;DupType=.
ch09	1388937	SNP6888	C	T	.	PASS	END=1388937;ChrB=ch09;StartB=2350091;EndB=2350091;Parent=SYN3;VarType=ShV;DupType=.
ch09	1388944	SNP6889	T	C	.	PASS	END=1388944;ChrB=ch09;StartB=2350098;EndB=2350098;Parent=SYN3;VarType=ShV;DupType=.
ch09	1389096	SNP6890	A	G	.	PASS	END=1389096;ChrB=ch09;StartB=2350250;EndB=2350250;Parent=SYN3;VarType=ShV;DupType=.
ch09	1389472	SNP6891	C	T	.	PASS	END=1389472;ChrB=ch09;StartB=2350626;EndB=2350626;Parent=SYN3;VarType=ShV;DupType=.
ch09	1389479	SNP6892	A	T	.	PASS	END=1389479;ChrB=ch09;StartB=2350633;EndB=2350633;Parent=SYN3;VarType=ShV;DupType=.
ch09	1389673	SNP6893	T	C	.	PASS	END=1389673;ChrB=ch09;StartB=2350827;EndB=2350827;Parent=SYN3;VarType=ShV;DupType=.
ch09	1390088	SNP6894	T	A	.	PASS	END=1390088;ChrB=ch09;StartB=2351242;EndB=2351242;Parent=SYN3;VarType=ShV;DupType=.
ch09	1390145	SNP6895	C	T	.	PASS	END=1390145;ChrB=ch09;StartB=2351299;EndB=2351299;Parent=SYN3;VarType=ShV;DupType=.
ch09	1390146	SNP6896	A	G	.	PASS	END=1390146;ChrB=ch09;StartB=2351300;EndB=2351300;Parent=SYN3;VarType=ShV;DupType=.
ch09	1390172	SNP6897	G	T	.	PASS	END=1390172;ChrB=ch09;StartB=2351326;EndB=2351326;Parent=SYN3;VarType=ShV;DupType=.
ch09	1390231	SNP6898	T	A	.	PASS	END=1390231;ChrB=ch09;StartB=2351385;EndB=2351385;Parent=SYN3;VarType=ShV;DupType=.
ch09	1390655	SNP6899	T	A	.	PASS	END=1390655;ChrB=ch09;StartB=2351809;EndB=2351809;Parent=SYN3;VarType=ShV;DupType=.
ch09	1390721	SNP6900	A	G	.	PASS	END=1390721;ChrB=ch09;StartB=2351875;EndB=2351875;Parent=SYN3;VarType=ShV;DupType=.
ch09	1390763	SNP6901	G	T	.	PASS	END=1390763;ChrB=ch09;StartB=2351917;EndB=2351917;Parent=SYN3;VarType=ShV;DupType=.
ch09	1390804	INS6902	T	TTATATATATATATATATATATATATATA	.	PASS	END=1390804;ChrB=ch09;StartB=2351958;EndB=2351986;Parent=SYN3;VarType=ShV;DupType=.
ch09	1390821	SNP6903	C	T	.	PASS	END=1390821;ChrB=ch09;StartB=2352003;EndB=2352003;Parent=SYN3;VarType=ShV;DupType=.
ch09	1390825	SNP6904	C	T	.	PASS	END=1390825;ChrB=ch09;StartB=2352007;EndB=2352007;Parent=SYN3;VarType=ShV;DupType=.
ch09	1390830	SNP6905	T	C	.	PASS	END=1390830;ChrB=ch09;StartB=2352012;EndB=2352012;Parent=SYN3;VarType=ShV;DupType=.
ch09	1390860	SNP6906	C	G	.	PASS	END=1390860;ChrB=ch09;StartB=2352042;EndB=2352042;Parent=SYN3;VarType=ShV;DupType=.
ch09	1390877	SNP6907	T	C	.	PASS	END=1390877;ChrB=ch09;StartB=2352059;EndB=2352059;Parent=SYN3;VarType=ShV;DupType=.
ch09	1390880	SNP6908	T	A	.	PASS	END=1390880;ChrB=ch09;StartB=2352062;EndB=2352062;Parent=SYN3;VarType=ShV;DupType=.
ch09	1390892	SNP6909	C	T	.	PASS	END=1390892;ChrB=ch09;StartB=2352074;EndB=2352074;Parent=SYN3;VarType=ShV;DupType=.
ch09	1391055	DEL6910	TA	T	.	PASS	END=1391056;ChrB=ch09;StartB=2352237;EndB=2352237;Parent=SYN3;VarType=ShV;DupType=.
ch09	1391074	SNP6911	T	A	.	PASS	END=1391074;ChrB=ch09;StartB=2352255;EndB=2352255;Parent=SYN3;VarType=ShV;DupType=.
ch09	1391076	SNP6912	A	T	.	PASS	END=1391076;ChrB=ch09;StartB=2352257;EndB=2352257;Parent=SYN3;VarType=ShV;DupType=.
ch09	1391079	SNP6913	A	T	.	PASS	END=1391079;ChrB=ch09;StartB=2352260;EndB=2352260;Parent=SYN3;VarType=ShV;DupType=.
ch09	1391127	SNP6914	G	A	.	PASS	END=1391127;ChrB=ch09;StartB=2352308;EndB=2352308;Parent=SYN3;VarType=ShV;DupType=.
ch09	1391143	SNP6915	T	G	.	PASS	END=1391143;ChrB=ch09;StartB=2352324;EndB=2352324;Parent=SYN3;VarType=ShV;DupType=.
ch09	1391454	SNP6916	A	C	.	PASS	END=1391454;ChrB=ch09;StartB=2352635;EndB=2352635;Parent=SYN3;VarType=ShV;DupType=.
ch09	1391496	SNP6917	A	T	.	PASS	END=1391496;ChrB=ch09;StartB=2352677;EndB=2352677;Parent=SYN3;VarType=ShV;DupType=.
ch09	1391616	DEL6918	TA	T	.	PASS	END=1391617;ChrB=ch09;StartB=2352797;EndB=2352797;Parent=SYN3;VarType=ShV;DupType=.
ch09	1391887	SNP6919	T	C	.	PASS	END=1391887;ChrB=ch09;StartB=2353067;EndB=2353067;Parent=SYN3;VarType=ShV;DupType=.
ch09	1392012	SNP6920	C	T	.	PASS	END=1392012;ChrB=ch09;StartB=2353192;EndB=2353192;Parent=SYN3;VarType=ShV;DupType=.
ch09	1392144	INS6921	A	AT	.	PASS	END=1392144;ChrB=ch09;StartB=2353324;EndB=2353325;Parent=SYN3;VarType=ShV;DupType=.
ch09	1392230	SNP6922	A	G	.	PASS	END=1392230;ChrB=ch09;StartB=2353411;EndB=2353411;Parent=SYN3;VarType=ShV;DupType=.
ch09	1392353	SNP6923	G	A	.	PASS	END=1392353;ChrB=ch09;StartB=2353534;EndB=2353534;Parent=SYN3;VarType=ShV;DupType=.
ch09	1392367	SNP6924	A	C	.	PASS	END=1392367;ChrB=ch09;StartB=2353548;EndB=2353548;Parent=SYN3;VarType=ShV;DupType=.
ch09	1392485	SNP6925	T	A	.	PASS	END=1392485;ChrB=ch09;StartB=2353666;EndB=2353666;Parent=SYN3;VarType=ShV;DupType=.
ch09	1392486	SNP6926	G	A	.	PASS	END=1392486;ChrB=ch09;StartB=2353667;EndB=2353667;Parent=SYN3;VarType=ShV;DupType=.
ch09	1392608	INS6927	A	AT	.	PASS	END=1392608;ChrB=ch09;StartB=2353789;EndB=2353790;Parent=SYN3;VarType=ShV;DupType=.
ch09	1392646	DEL6928	AC	A	.	PASS	END=1392647;ChrB=ch09;StartB=2353828;EndB=2353828;Parent=SYN3;VarType=ShV;DupType=.
ch09	1392697	SNP6929	A	T	.	PASS	END=1392697;ChrB=ch09;StartB=2353878;EndB=2353878;Parent=SYN3;VarType=ShV;DupType=.
ch09	1392797	SNP6930	A	T	.	PASS	END=1392797;ChrB=ch09;StartB=2353978;EndB=2353978;Parent=SYN3;VarType=ShV;DupType=.
ch09	1392842	SNP6931	A	T	.	PASS	END=1392842;ChrB=ch09;StartB=2354023;EndB=2354023;Parent=SYN3;VarType=ShV;DupType=.
ch09	1392846	INS6932	A	ACTT	.	PASS	END=1392846;ChrB=ch09;StartB=2354027;EndB=2354030;Parent=SYN3;VarType=ShV;DupType=.
ch09	1392849	SNP6933	C	T	.	PASS	END=1392849;ChrB=ch09;StartB=2354033;EndB=2354033;Parent=SYN3;VarType=ShV;DupType=.
ch09	1392890	DEL6934	CT	C	.	PASS	END=1392891;ChrB=ch09;StartB=2354074;EndB=2354074;Parent=SYN3;VarType=ShV;DupType=.
ch09	1392895	SNP6935	T	C	.	PASS	END=1392895;ChrB=ch09;StartB=2354078;EndB=2354078;Parent=SYN3;VarType=ShV;DupType=.
ch09	1392902	SNP6936	A	G	.	PASS	END=1392902;ChrB=ch09;StartB=2354085;EndB=2354085;Parent=SYN3;VarType=ShV;DupType=.
ch09	1392936	SNP6937	G	A	.	PASS	END=1392936;ChrB=ch09;StartB=2354119;EndB=2354119;Parent=SYN3;VarType=ShV;DupType=.
ch09	1392948	SNP6938	A	C	.	PASS	END=1392948;ChrB=ch09;StartB=2354131;EndB=2354131;Parent=SYN3;VarType=ShV;DupType=.
ch09	1392977	SNP6939	G	T	.	PASS	END=1392977;ChrB=ch09;StartB=2354160;EndB=2354160;Parent=SYN3;VarType=ShV;DupType=.
ch09	1393026	SNP6940	T	A	.	PASS	END=1393026;ChrB=ch09;StartB=2354209;EndB=2354209;Parent=SYN3;VarType=ShV;DupType=.
ch09	1393038	INS6941	T	TA	.	PASS	END=1393038;ChrB=ch09;StartB=2354221;EndB=2354222;Parent=SYN3;VarType=ShV;DupType=.
ch09	1393054	SNP6942	T	C	.	PASS	END=1393054;ChrB=ch09;StartB=2354238;EndB=2354238;Parent=SYN3;VarType=ShV;DupType=.
ch09	1393079	SNP6943	A	C	.	PASS	END=1393079;ChrB=ch09;StartB=2354263;EndB=2354263;Parent=SYN3;VarType=ShV;DupType=.
ch09	1393108	SNP6944	G	C	.	PASS	END=1393108;ChrB=ch09;StartB=2354292;EndB=2354292;Parent=SYN3;VarType=ShV;DupType=.
ch09	1393113	INS6945	G	GATCTACATATTT	.	PASS	END=1393113;ChrB=ch09;StartB=2354297;EndB=2354309;Parent=SYN3;VarType=ShV;DupType=.
ch09	1393115	SNP6946	T	C	.	PASS	END=1393115;ChrB=ch09;StartB=2354311;EndB=2354311;Parent=SYN3;VarType=ShV;DupType=.
ch09	1393144	SNP6947	A	G	.	PASS	END=1393144;ChrB=ch09;StartB=2354340;EndB=2354340;Parent=SYN3;VarType=ShV;DupType=.
ch09	1393149	DEL6948	CT	C	.	PASS	END=1393150;ChrB=ch09;StartB=2354345;EndB=2354345;Parent=SYN3;VarType=ShV;DupType=.
ch09	1393152	SNP6949	A	C	.	PASS	END=1393152;ChrB=ch09;StartB=2354347;EndB=2354347;Parent=SYN3;VarType=ShV;DupType=.
ch09	1393440	SNP6950	G	C	.	PASS	END=1393440;ChrB=ch09;StartB=2354635;EndB=2354635;Parent=SYN3;VarType=ShV;DupType=.
ch09	1393917	SNP6951	T	C	.	PASS	END=1393917;ChrB=ch09;StartB=2355112;EndB=2355112;Parent=SYN3;VarType=ShV;DupType=.
ch09	1394004	SNP6952	T	C	.	PASS	END=1394004;ChrB=ch09;StartB=2355199;EndB=2355199;Parent=SYN3;VarType=ShV;DupType=.
ch09	1394070	SNP6953	T	C	.	PASS	END=1394070;ChrB=ch09;StartB=2355265;EndB=2355265;Parent=SYN3;VarType=ShV;DupType=.
ch09	1395204	SNP6954	G	A	.	PASS	END=1395204;ChrB=ch09;StartB=2356399;EndB=2356399;Parent=SYN3;VarType=ShV;DupType=.
ch09	1395508	SNP6955	T	G	.	PASS	END=1395508;ChrB=ch09;StartB=2356703;EndB=2356703;Parent=SYN3;VarType=ShV;DupType=.
ch09	1395528	SNP6956	C	T	.	PASS	END=1395528;ChrB=ch09;StartB=2356723;EndB=2356723;Parent=SYN3;VarType=ShV;DupType=.
ch09	1395853	SNP6957	C	A	.	PASS	END=1395853;ChrB=ch09;StartB=2357048;EndB=2357048;Parent=SYN3;VarType=ShV;DupType=.
ch09	1396649	SNP6958	C	T	.	PASS	END=1396649;ChrB=ch09;StartB=2357844;EndB=2357844;Parent=SYN3;VarType=ShV;DupType=.
ch09	1396694	SNP6959	C	T	.	PASS	END=1396694;ChrB=ch09;StartB=2357889;EndB=2357889;Parent=SYN3;VarType=ShV;DupType=.
ch09	1396713	INS6960	C	CATAT	.	PASS	END=1396713;ChrB=ch09;StartB=2357908;EndB=2357912;Parent=SYN3;VarType=ShV;DupType=.
ch09	1397096	SNP6961	A	G	.	PASS	END=1397096;ChrB=ch09;StartB=2358295;EndB=2358295;Parent=SYN3;VarType=ShV;DupType=.
ch09	1397574	SNP6962	A	G	.	PASS	END=1397574;ChrB=ch09;StartB=2358773;EndB=2358773;Parent=SYN3;VarType=ShV;DupType=.
ch09	1397689	SNP6963	A	G	.	PASS	END=1397689;ChrB=ch09;StartB=2358888;EndB=2358888;Parent=SYN3;VarType=ShV;DupType=.
ch09	1397871	SNP6964	C	T	.	PASS	END=1397871;ChrB=ch09;StartB=2359070;EndB=2359070;Parent=SYN3;VarType=ShV;DupType=.
ch09	1397931	SNP6965	A	C	.	PASS	END=1397931;ChrB=ch09;StartB=2359130;EndB=2359130;Parent=SYN3;VarType=ShV;DupType=.
ch09	1397935	SNP6966	T	A	.	PASS	END=1397935;ChrB=ch09;StartB=2359134;EndB=2359134;Parent=SYN3;VarType=ShV;DupType=.
ch09	1398387	SNP6967	T	A	.	PASS	END=1398387;ChrB=ch09;StartB=2359586;EndB=2359586;Parent=SYN3;VarType=ShV;DupType=.
ch09	1398632	SNP6968	A	T	.	PASS	END=1398632;ChrB=ch09;StartB=2359831;EndB=2359831;Parent=SYN3;VarType=ShV;DupType=.
ch09	1400428	SNP6969	A	G	.	PASS	END=1400428;ChrB=ch09;StartB=2361627;EndB=2361627;Parent=SYN3;VarType=ShV;DupType=.
ch09	1400458	SNP6970	C	G	.	PASS	END=1400458;ChrB=ch09;StartB=2361657;EndB=2361657;Parent=SYN3;VarType=ShV;DupType=.
ch09	1400462	SNP6971	A	G	.	PASS	END=1400462;ChrB=ch09;StartB=2361661;EndB=2361661;Parent=SYN3;VarType=ShV;DupType=.
ch09	1400469	SNP6972	T	G	.	PASS	END=1400469;ChrB=ch09;StartB=2361668;EndB=2361668;Parent=SYN3;VarType=ShV;DupType=.
ch09	1400492	SNP6973	G	C	.	PASS	END=1400492;ChrB=ch09;StartB=2361691;EndB=2361691;Parent=SYN3;VarType=ShV;DupType=.
ch09	1400535	SNP6974	A	G	.	PASS	END=1400535;ChrB=ch09;StartB=2361734;EndB=2361734;Parent=SYN3;VarType=ShV;DupType=.
ch09	1400537	SNP6975	G	A	.	PASS	END=1400537;ChrB=ch09;StartB=2361736;EndB=2361736;Parent=SYN3;VarType=ShV;DupType=.
ch09	1400545	SNP6976	G	A	.	PASS	END=1400545;ChrB=ch09;StartB=2361744;EndB=2361744;Parent=SYN3;VarType=ShV;DupType=.
ch09	1400564	DEL6977	AT	A	.	PASS	END=1400565;ChrB=ch09;StartB=2361763;EndB=2361763;Parent=SYN3;VarType=ShV;DupType=.
ch09	1400574	SNP6978	A	G	.	PASS	END=1400574;ChrB=ch09;StartB=2361772;EndB=2361772;Parent=SYN3;VarType=ShV;DupType=.
ch09	1400583	SNP6979	G	A	.	PASS	END=1400583;ChrB=ch09;StartB=2361781;EndB=2361781;Parent=SYN3;VarType=ShV;DupType=.
ch09	1400646	SNP6980	T	A	.	PASS	END=1400646;ChrB=ch09;StartB=2361844;EndB=2361844;Parent=SYN3;VarType=ShV;DupType=.
ch09	1400675	SNP6981	A	G	.	PASS	END=1400675;ChrB=ch09;StartB=2361873;EndB=2361873;Parent=SYN3;VarType=ShV;DupType=.
ch09	1400681	INS6982	C	CT	.	PASS	END=1400681;ChrB=ch09;StartB=2361879;EndB=2361880;Parent=SYN3;VarType=ShV;DupType=.
ch09	1400744	SNP6983	A	G	.	PASS	END=1400744;ChrB=ch09;StartB=2361943;EndB=2361943;Parent=SYN3;VarType=ShV;DupType=.
ch09	1400745	INS6984	C	CA	.	PASS	END=1400745;ChrB=ch09;StartB=2361944;EndB=2361945;Parent=SYN3;VarType=ShV;DupType=.
ch09	1400772	SNP6985	C	T	.	PASS	END=1400772;ChrB=ch09;StartB=2361972;EndB=2361972;Parent=SYN3;VarType=ShV;DupType=.
ch09	1400821	SNP6986	G	A	.	PASS	END=1400821;ChrB=ch09;StartB=2362021;EndB=2362021;Parent=SYN3;VarType=ShV;DupType=.
ch09	1400893	SNP6987	G	A	.	PASS	END=1400893;ChrB=ch09;StartB=2362093;EndB=2362093;Parent=SYN3;VarType=ShV;DupType=.
ch09	1400930	SNP6988	A	G	.	PASS	END=1400930;ChrB=ch09;StartB=2362130;EndB=2362130;Parent=SYN3;VarType=ShV;DupType=.
ch09	1400995	SNP6989	G	A	.	PASS	END=1400995;ChrB=ch09;StartB=2362195;EndB=2362195;Parent=SYN3;VarType=ShV;DupType=.
ch09	1401004	SNP6990	G	A	.	PASS	END=1401004;ChrB=ch09;StartB=2362204;EndB=2362204;Parent=SYN3;VarType=ShV;DupType=.
ch09	1401022	SNP6991	A	G	.	PASS	END=1401022;ChrB=ch09;StartB=2362222;EndB=2362222;Parent=SYN3;VarType=ShV;DupType=.
ch09	1401028	SNP6992	T	C	.	PASS	END=1401028;ChrB=ch09;StartB=2362228;EndB=2362228;Parent=SYN3;VarType=ShV;DupType=.
ch09	1401032	SNP6993	G	C	.	PASS	END=1401032;ChrB=ch09;StartB=2362232;EndB=2362232;Parent=SYN3;VarType=ShV;DupType=.
ch09	1401034	SNP6994	T	A	.	PASS	END=1401034;ChrB=ch09;StartB=2362234;EndB=2362234;Parent=SYN3;VarType=ShV;DupType=.
ch09	1401045	SNP6995	A	G	.	PASS	END=1401045;ChrB=ch09;StartB=2362245;EndB=2362245;Parent=SYN3;VarType=ShV;DupType=.
ch09	1401047	SNP6996	C	T	.	PASS	END=1401047;ChrB=ch09;StartB=2362247;EndB=2362247;Parent=SYN3;VarType=ShV;DupType=.
ch09	1401049	SNP6997	A	T	.	PASS	END=1401049;ChrB=ch09;StartB=2362249;EndB=2362249;Parent=SYN3;VarType=ShV;DupType=.
ch09	1401074	SNP6998	C	T	.	PASS	END=1401074;ChrB=ch09;StartB=2362274;EndB=2362274;Parent=SYN3;VarType=ShV;DupType=.
ch09	1401089	SNP6999	C	T	.	PASS	END=1401089;ChrB=ch09;StartB=2362289;EndB=2362289;Parent=SYN3;VarType=ShV;DupType=.
ch09	1401097	SNP7000	C	T	.	PASS	END=1401097;ChrB=ch09;StartB=2362297;EndB=2362297;Parent=SYN3;VarType=ShV;DupType=.
ch09	1401115	SNP7001	C	T	.	PASS	END=1401115;ChrB=ch09;StartB=2362315;EndB=2362315;Parent=SYN3;VarType=ShV;DupType=.
ch09	1401155	SNP7002	T	A	.	PASS	END=1401155;ChrB=ch09;StartB=2362355;EndB=2362355;Parent=SYN3;VarType=ShV;DupType=.
ch09	1401157	DEL7003	AT	A	.	PASS	END=1401158;ChrB=ch09;StartB=2362357;EndB=2362357;Parent=SYN3;VarType=ShV;DupType=.
ch09	1401242	SNP7004	C	T	.	PASS	END=1401242;ChrB=ch09;StartB=2362441;EndB=2362441;Parent=SYN3;VarType=ShV;DupType=.
ch09	1401459	INS7005	C	CAGTGAATTCATATAATCGACCTCAACTAA	.	PASS	END=1401459;ChrB=ch09;StartB=2362658;EndB=2362687;Parent=SYN3;VarType=ShV;DupType=.
ch09	1401460	SNP7006	G	A	.	PASS	END=1401460;ChrB=ch09;StartB=2362688;EndB=2362688;Parent=SYN3;VarType=ShV;DupType=.
ch09	1402260	SNP7007	G	T	.	PASS	END=1402260;ChrB=ch09;StartB=2363488;EndB=2363488;Parent=SYN3;VarType=ShV;DupType=.
ch09	1403134	SNP7008	C	G	.	PASS	END=1403134;ChrB=ch09;StartB=2364362;EndB=2364362;Parent=SYN3;VarType=ShV;DupType=.
ch09	1404736	SNP7009	T	C	.	PASS	END=1404736;ChrB=ch09;StartB=2365964;EndB=2365964;Parent=SYN3;VarType=ShV;DupType=.
ch09	1405719	SNP7010	T	C	.	PASS	END=1405719;ChrB=ch09;StartB=2366947;EndB=2366947;Parent=SYN3;VarType=ShV;DupType=.
ch09	1407207	SNP7011	T	C	.	PASS	END=1407207;ChrB=ch09;StartB=2368435;EndB=2368435;Parent=SYN3;VarType=ShV;DupType=.
ch09	1407771	SNP7012	A	T	.	PASS	END=1407771;ChrB=ch09;StartB=2368999;EndB=2368999;Parent=SYN3;VarType=ShV;DupType=.
ch09	1407882	DEL7013	AT	A	.	PASS	END=1407883;ChrB=ch09;StartB=2369110;EndB=2369110;Parent=SYN3;VarType=ShV;DupType=.
ch09	1408031	SNP7014	T	C	.	PASS	END=1408031;ChrB=ch09;StartB=2369258;EndB=2369258;Parent=SYN3;VarType=ShV;DupType=.
ch09	1408128	DEL7015	GAA	G	.	PASS	END=1408130;ChrB=ch09;StartB=2369355;EndB=2369355;Parent=SYN3;VarType=ShV;DupType=.
ch09	1408312	DEL7016	ATTT	A	.	PASS	END=1408315;ChrB=ch09;StartB=2369537;EndB=2369537;Parent=SYN3;VarType=ShV;DupType=.
ch09	1408393	SNP7017	T	A	.	PASS	END=1408393;ChrB=ch09;StartB=2369615;EndB=2369615;Parent=SYN3;VarType=ShV;DupType=.
ch09	1408599	SNP7018	G	A	.	PASS	END=1408599;ChrB=ch09;StartB=2369821;EndB=2369821;Parent=SYN3;VarType=ShV;DupType=.
ch09	1408614	SNP7019	G	A	.	PASS	END=1408614;ChrB=ch09;StartB=2369836;EndB=2369836;Parent=SYN3;VarType=ShV;DupType=.
ch09	1408636	DEL7020	AT	A	.	PASS	END=1408637;ChrB=ch09;StartB=2369858;EndB=2369858;Parent=SYN3;VarType=ShV;DupType=.
ch09	1408798	SNP7021	C	T	.	PASS	END=1408798;ChrB=ch09;StartB=2370019;EndB=2370019;Parent=SYN3;VarType=ShV;DupType=.
ch09	1408815	DEL7022	TA	T	.	PASS	END=1408816;ChrB=ch09;StartB=2370036;EndB=2370036;Parent=SYN3;VarType=ShV;DupType=.
ch09	1409080	SNP7023	G	A	.	PASS	END=1409080;ChrB=ch09;StartB=2370300;EndB=2370300;Parent=SYN3;VarType=ShV;DupType=.
ch09	1409108	SNP7024	A	T	.	PASS	END=1409108;ChrB=ch09;StartB=2370328;EndB=2370328;Parent=SYN3;VarType=ShV;DupType=.
ch09	1409153	SNP7025	G	A	.	PASS	END=1409153;ChrB=ch09;StartB=2370373;EndB=2370373;Parent=SYN3;VarType=ShV;DupType=.
ch09	1409167	SNP7026	T	C	.	PASS	END=1409167;ChrB=ch09;StartB=2370387;EndB=2370387;Parent=SYN3;VarType=ShV;DupType=.
ch09	1409188	SNP7027	A	G	.	PASS	END=1409188;ChrB=ch09;StartB=2370408;EndB=2370408;Parent=SYN3;VarType=ShV;DupType=.
ch09	1409189	SNP7028	A	G	.	PASS	END=1409189;ChrB=ch09;StartB=2370409;EndB=2370409;Parent=SYN3;VarType=ShV;DupType=.
ch09	1409192	SNP7029	A	G	.	PASS	END=1409192;ChrB=ch09;StartB=2370412;EndB=2370412;Parent=SYN3;VarType=ShV;DupType=.
ch09	1409194	DEL7030	AT	A	.	PASS	END=1409195;ChrB=ch09;StartB=2370414;EndB=2370414;Parent=SYN3;VarType=ShV;DupType=.
ch09	1409276	SNP7031	C	T	.	PASS	END=1409276;ChrB=ch09;StartB=2370495;EndB=2370495;Parent=SYN3;VarType=ShV;DupType=.
ch09	1409277	SNP7032	G	A	.	PASS	END=1409277;ChrB=ch09;StartB=2370496;EndB=2370496;Parent=SYN3;VarType=ShV;DupType=.
ch09	1409330	SNP7033	A	C	.	PASS	END=1409330;ChrB=ch09;StartB=2370549;EndB=2370549;Parent=SYN3;VarType=ShV;DupType=.
ch09	1409773	SNP7034	A	T	.	PASS	END=1409773;ChrB=ch09;StartB=2370992;EndB=2370992;Parent=SYN3;VarType=ShV;DupType=.
ch09	1409955	SNP7035	C	T	.	PASS	END=1409955;ChrB=ch09;StartB=2371174;EndB=2371174;Parent=SYN3;VarType=ShV;DupType=.
ch09	1410035	SNP7036	A	G	.	PASS	END=1410035;ChrB=ch09;StartB=2371254;EndB=2371254;Parent=SYN3;VarType=ShV;DupType=.
ch09	1410054	SNP7037	A	G	.	PASS	END=1410054;ChrB=ch09;StartB=2371273;EndB=2371273;Parent=SYN3;VarType=ShV;DupType=.
ch09	1410587	INS7038	G	GT	.	PASS	END=1410587;ChrB=ch09;StartB=2371806;EndB=2371807;Parent=SYN3;VarType=ShV;DupType=.
ch09	1410627	INS7039	T	TA	.	PASS	END=1410627;ChrB=ch09;StartB=2371847;EndB=2371848;Parent=SYN3;VarType=ShV;DupType=.
ch09	1410989	SNP7040	C	A	.	PASS	END=1410989;ChrB=ch09;StartB=2372210;EndB=2372210;Parent=SYN3;VarType=ShV;DupType=.
ch09	1411005	SNP7041	T	A	.	PASS	END=1411005;ChrB=ch09;StartB=2372226;EndB=2372226;Parent=SYN3;VarType=ShV;DupType=.
ch09	1411150	INS7042	T	TC	.	PASS	END=1411150;ChrB=ch09;StartB=2372371;EndB=2372372;Parent=SYN3;VarType=ShV;DupType=.
ch09	1411164	SNP7043	A	C	.	PASS	END=1411164;ChrB=ch09;StartB=2372386;EndB=2372386;Parent=SYN3;VarType=ShV;DupType=.
ch09	1411265	SNP7044	A	G	.	PASS	END=1411265;ChrB=ch09;StartB=2372487;EndB=2372487;Parent=SYN3;VarType=ShV;DupType=.
ch09	1411420	SNP7045	G	A	.	PASS	END=1411420;ChrB=ch09;StartB=2372642;EndB=2372642;Parent=SYN3;VarType=ShV;DupType=.
ch09	1411525	DEL7046	TA	T	.	PASS	END=1411526;ChrB=ch09;StartB=2372747;EndB=2372747;Parent=SYN3;VarType=ShV;DupType=.
ch09	1411528	SNP7047	T	C	.	PASS	END=1411528;ChrB=ch09;StartB=2372749;EndB=2372749;Parent=SYN3;VarType=ShV;DupType=.
ch09	1411609	SNP7048	G	A	.	PASS	END=1411609;ChrB=ch09;StartB=2372830;EndB=2372830;Parent=SYN3;VarType=ShV;DupType=.
ch09	1411620	INS7049	C	CTT	.	PASS	END=1411620;ChrB=ch09;StartB=2372841;EndB=2372843;Parent=SYN3;VarType=ShV;DupType=.
ch09	1411729	SNP7050	A	T	.	PASS	END=1411729;ChrB=ch09;StartB=2372952;EndB=2372952;Parent=SYN3;VarType=ShV;DupType=.
ch09	1411819	INS7051	A	AT	.	PASS	END=1411819;ChrB=ch09;StartB=2373042;EndB=2373043;Parent=SYN3;VarType=ShV;DupType=.
ch09	1411851	SNP7052	G	A	.	PASS	END=1411851;ChrB=ch09;StartB=2373075;EndB=2373075;Parent=SYN3;VarType=ShV;DupType=.
ch09	1411873	SNP7053	C	T	.	PASS	END=1411873;ChrB=ch09;StartB=2373097;EndB=2373097;Parent=SYN3;VarType=ShV;DupType=.
ch09	1412011	SNP7054	T	G	.	PASS	END=1412011;ChrB=ch09;StartB=2373235;EndB=2373235;Parent=SYN3;VarType=ShV;DupType=.
ch09	1412076	SNP7055	T	C	.	PASS	END=1412076;ChrB=ch09;StartB=2373300;EndB=2373300;Parent=SYN3;VarType=ShV;DupType=.
ch09	1412107	SNP7056	A	C	.	PASS	END=1412107;ChrB=ch09;StartB=2373331;EndB=2373331;Parent=SYN3;VarType=ShV;DupType=.
ch09	1412232	SNP7057	A	G	.	PASS	END=1412232;ChrB=ch09;StartB=2373456;EndB=2373456;Parent=SYN3;VarType=ShV;DupType=.
ch09	1412346	SNP7058	A	T	.	PASS	END=1412346;ChrB=ch09;StartB=2373570;EndB=2373570;Parent=SYN3;VarType=ShV;DupType=.
ch09	1412361	SNP7059	G	A	.	PASS	END=1412361;ChrB=ch09;StartB=2373585;EndB=2373585;Parent=SYN3;VarType=ShV;DupType=.
ch09	1412500	SNP7060	G	C	.	PASS	END=1412500;ChrB=ch09;StartB=2373724;EndB=2373724;Parent=SYN3;VarType=ShV;DupType=.
ch09	1412853	SNP7061	C	A	.	PASS	END=1412853;ChrB=ch09;StartB=2374077;EndB=2374077;Parent=SYN3;VarType=ShV;DupType=.
ch09	1413017	INS7062	T	TAA	.	PASS	END=1413017;ChrB=ch09;StartB=2374241;EndB=2374243;Parent=SYN3;VarType=ShV;DupType=.
ch09	1413034	SNP7063	T	A	.	PASS	END=1413034;ChrB=ch09;StartB=2374260;EndB=2374260;Parent=SYN3;VarType=ShV;DupType=.
ch09	1413036	SNP7064	T	A	.	PASS	END=1413036;ChrB=ch09;StartB=2374262;EndB=2374262;Parent=SYN3;VarType=ShV;DupType=.
ch09	1413039	SNP7065	C	T	.	PASS	END=1413039;ChrB=ch09;StartB=2374265;EndB=2374265;Parent=SYN3;VarType=ShV;DupType=.
ch09	1413040	SNP7066	T	A	.	PASS	END=1413040;ChrB=ch09;StartB=2374266;EndB=2374266;Parent=SYN3;VarType=ShV;DupType=.
ch09	1413042	SNP7067	T	A	.	PASS	END=1413042;ChrB=ch09;StartB=2374268;EndB=2374268;Parent=SYN3;VarType=ShV;DupType=.
ch09	1413404	SNP7068	A	G	.	PASS	END=1413404;ChrB=ch09;StartB=2374630;EndB=2374630;Parent=SYN3;VarType=ShV;DupType=.
ch09	1413531	SNP7069	C	T	.	PASS	END=1413531;ChrB=ch09;StartB=2374757;EndB=2374757;Parent=SYN3;VarType=ShV;DupType=.
ch09	1413562	SNP7070	C	T	.	PASS	END=1413562;ChrB=ch09;StartB=2374788;EndB=2374788;Parent=SYN3;VarType=ShV;DupType=.
ch09	1413721	SNP7071	C	A	.	PASS	END=1413721;ChrB=ch09;StartB=2374947;EndB=2374947;Parent=SYN3;VarType=ShV;DupType=.
ch09	1413791	SNP7072	C	T	.	PASS	END=1413791;ChrB=ch09;StartB=2375017;EndB=2375017;Parent=SYN3;VarType=ShV;DupType=.
ch09	1413997	SNP7073	G	A	.	PASS	END=1413997;ChrB=ch09;StartB=2375223;EndB=2375223;Parent=SYN3;VarType=ShV;DupType=.
ch09	1414358	SNP7074	A	T	.	PASS	END=1414358;ChrB=ch09;StartB=2375584;EndB=2375584;Parent=SYN3;VarType=ShV;DupType=.
ch09	1414732	SNP7075	G	A	.	PASS	END=1414732;ChrB=ch09;StartB=2375958;EndB=2375958;Parent=SYN3;VarType=ShV;DupType=.
ch09	1414773	SNP7076	G	A	.	PASS	END=1414773;ChrB=ch09;StartB=2375999;EndB=2375999;Parent=SYN3;VarType=ShV;DupType=.
ch09	1415121	SNP7077	T	G	.	PASS	END=1415121;ChrB=ch09;StartB=2376347;EndB=2376347;Parent=SYN3;VarType=ShV;DupType=.
ch09	1415279	SNP7078	T	C	.	PASS	END=1415279;ChrB=ch09;StartB=2376505;EndB=2376505;Parent=SYN3;VarType=ShV;DupType=.
ch09	1415341	DEL7079	TTCTC	T	.	PASS	END=1415345;ChrB=ch09;StartB=2376567;EndB=2376567;Parent=SYN3;VarType=ShV;DupType=.
ch09	1415905	SNP7080	T	A	.	PASS	END=1415905;ChrB=ch09;StartB=2377127;EndB=2377127;Parent=SYN3;VarType=ShV;DupType=.
ch09	1416051	INS7081	T	TA	.	PASS	END=1416051;ChrB=ch09;StartB=2377273;EndB=2377274;Parent=SYN3;VarType=ShV;DupType=.
ch09	1416215	HDR21	N	<HDR>	.	PASS	END=1417209;ChrB=ch09;StartB=2377438;EndB=2380655;Parent=SYN3;VarType=ShV;DupType=.
ch09	1417210	SYNAL18	N	<SYNAL>	.	PASS	END=1436688;ChrB=ch09;StartB=2380656;EndB=2400031;Parent=SYN3;VarType=.;DupType=.
ch09	1417237	DEL7082	TTCTA	T	.	PASS	END=1417241;ChrB=ch09;StartB=2380683;EndB=2380683;Parent=SYN3;VarType=ShV;DupType=.
ch09	1417249	DEL7083	TTTTTA	T	.	PASS	END=1417254;ChrB=ch09;StartB=2380691;EndB=2380691;Parent=SYN3;VarType=ShV;DupType=.
ch09	1417266	SNP7084	C	T	.	PASS	END=1417266;ChrB=ch09;StartB=2380703;EndB=2380703;Parent=SYN3;VarType=ShV;DupType=.
ch09	1417370	DEL7085	TG	T	.	PASS	END=1417371;ChrB=ch09;StartB=2380807;EndB=2380807;Parent=SYN3;VarType=ShV;DupType=.
ch09	1417389	SNP7086	G	A	.	PASS	END=1417389;ChrB=ch09;StartB=2380825;EndB=2380825;Parent=SYN3;VarType=ShV;DupType=.
ch09	1417400	SNP7087	A	G	.	PASS	END=1417400;ChrB=ch09;StartB=2380836;EndB=2380836;Parent=SYN3;VarType=ShV;DupType=.
ch09	1417411	SNP7088	G	T	.	PASS	END=1417411;ChrB=ch09;StartB=2380847;EndB=2380847;Parent=SYN3;VarType=ShV;DupType=.
ch09	1417445	SNP7089	T	C	.	PASS	END=1417445;ChrB=ch09;StartB=2380881;EndB=2380881;Parent=SYN3;VarType=ShV;DupType=.
ch09	1417476	SNP7090	T	C	.	PASS	END=1417476;ChrB=ch09;StartB=2380912;EndB=2380912;Parent=SYN3;VarType=ShV;DupType=.
ch09	1417524	SNP7091	T	C	.	PASS	END=1417524;ChrB=ch09;StartB=2380960;EndB=2380960;Parent=SYN3;VarType=ShV;DupType=.
ch09	1417555	SNP7092	G	T	.	PASS	END=1417555;ChrB=ch09;StartB=2380991;EndB=2380991;Parent=SYN3;VarType=ShV;DupType=.
ch09	1417592	SNP7093	G	A	.	PASS	END=1417592;ChrB=ch09;StartB=2381028;EndB=2381028;Parent=SYN3;VarType=ShV;DupType=.
ch09	1417593	SNP7094	C	T	.	PASS	END=1417593;ChrB=ch09;StartB=2381029;EndB=2381029;Parent=SYN3;VarType=ShV;DupType=.
ch09	1417883	SNP7095	A	T	.	PASS	END=1417883;ChrB=ch09;StartB=2381319;EndB=2381319;Parent=SYN3;VarType=ShV;DupType=.
ch09	1417898	SNP7096	C	T	.	PASS	END=1417898;ChrB=ch09;StartB=2381334;EndB=2381334;Parent=SYN3;VarType=ShV;DupType=.
ch09	1417956	DEL7097	TA	T	.	PASS	END=1417957;ChrB=ch09;StartB=2381392;EndB=2381392;Parent=SYN3;VarType=ShV;DupType=.
ch09	1417960	SNP7098	A	T	.	PASS	END=1417960;ChrB=ch09;StartB=2381395;EndB=2381395;Parent=SYN3;VarType=ShV;DupType=.
ch09	1418077	SNP7099	A	G	.	PASS	END=1418077;ChrB=ch09;StartB=2381512;EndB=2381512;Parent=SYN3;VarType=ShV;DupType=.
ch09	1418181	SNP7100	T	C	.	PASS	END=1418181;ChrB=ch09;StartB=2381616;EndB=2381616;Parent=SYN3;VarType=ShV;DupType=.
ch09	1418286	SNP7101	A	T	.	PASS	END=1418286;ChrB=ch09;StartB=2381721;EndB=2381721;Parent=SYN3;VarType=ShV;DupType=.
ch09	1418602	SNP7102	T	C	.	PASS	END=1418602;ChrB=ch09;StartB=2382037;EndB=2382037;Parent=SYN3;VarType=ShV;DupType=.
ch09	1418692	SNP7103	T	C	.	PASS	END=1418692;ChrB=ch09;StartB=2382127;EndB=2382127;Parent=SYN3;VarType=ShV;DupType=.
ch09	1418713	SNP7104	G	A	.	PASS	END=1418713;ChrB=ch09;StartB=2382148;EndB=2382148;Parent=SYN3;VarType=ShV;DupType=.
ch09	1418842	SNP7105	G	A	.	PASS	END=1418842;ChrB=ch09;StartB=2382277;EndB=2382277;Parent=SYN3;VarType=ShV;DupType=.
ch09	1418900	SNP7106	C	T	.	PASS	END=1418900;ChrB=ch09;StartB=2382335;EndB=2382335;Parent=SYN3;VarType=ShV;DupType=.
ch09	1419468	INS7107	T	TA	.	PASS	END=1419468;ChrB=ch09;StartB=2382903;EndB=2382904;Parent=SYN3;VarType=ShV;DupType=.
ch09	1419530	SNP7108	A	G	.	PASS	END=1419530;ChrB=ch09;StartB=2382966;EndB=2382966;Parent=SYN3;VarType=ShV;DupType=.
ch09	1419644	SNP7109	G	T	.	PASS	END=1419644;ChrB=ch09;StartB=2383080;EndB=2383080;Parent=SYN3;VarType=ShV;DupType=.
ch09	1419831	INS7110	G	GT	.	PASS	END=1419831;ChrB=ch09;StartB=2383267;EndB=2383268;Parent=SYN3;VarType=ShV;DupType=.
ch09	1419858	SNP7111	T	G	.	PASS	END=1419858;ChrB=ch09;StartB=2383295;EndB=2383295;Parent=SYN3;VarType=ShV;DupType=.
ch09	1419931	INS7112	A	AT	.	PASS	END=1419931;ChrB=ch09;StartB=2383368;EndB=2383369;Parent=SYN3;VarType=ShV;DupType=.
ch09	1420548	SNP7113	T	C	.	PASS	END=1420548;ChrB=ch09;StartB=2383986;EndB=2383986;Parent=SYN3;VarType=ShV;DupType=.
ch09	1421330	SNP7114	T	C	.	PASS	END=1421330;ChrB=ch09;StartB=2384768;EndB=2384768;Parent=SYN3;VarType=ShV;DupType=.
ch09	1422261	INS7115	C	CA	.	PASS	END=1422261;ChrB=ch09;StartB=2385699;EndB=2385700;Parent=SYN3;VarType=ShV;DupType=.
ch09	1423027	DEL7116	AAATTTCCATGTTTCATATTATTTGTATGGTTTCCATTAGTCTCAGC	A	.	PASS	END=1423073;ChrB=ch09;StartB=2386466;EndB=2386466;Parent=SYN3;VarType=ShV;DupType=.
ch09	1423108	SNP7117	A	G	.	PASS	END=1423108;ChrB=ch09;StartB=2386501;EndB=2386501;Parent=SYN3;VarType=ShV;DupType=.
ch09	1423129	SNP7118	G	A	.	PASS	END=1423129;ChrB=ch09;StartB=2386522;EndB=2386522;Parent=SYN3;VarType=ShV;DupType=.
ch09	1423948	SNP7119	G	T	.	PASS	END=1423948;ChrB=ch09;StartB=2387341;EndB=2387341;Parent=SYN3;VarType=ShV;DupType=.
ch09	1424079	SNP7120	A	G	.	PASS	END=1424079;ChrB=ch09;StartB=2387472;EndB=2387472;Parent=SYN3;VarType=ShV;DupType=.
ch09	1424180	SNP7121	C	G	.	PASS	END=1424180;ChrB=ch09;StartB=2387573;EndB=2387573;Parent=SYN3;VarType=ShV;DupType=.
ch09	1424710	SNP7122	A	G	.	PASS	END=1424710;ChrB=ch09;StartB=2388103;EndB=2388103;Parent=SYN3;VarType=ShV;DupType=.
ch09	1424898	SNP7123	T	A	.	PASS	END=1424898;ChrB=ch09;StartB=2388291;EndB=2388291;Parent=SYN3;VarType=ShV;DupType=.
ch09	1425339	SNP7124	T	C	.	PASS	END=1425339;ChrB=ch09;StartB=2388732;EndB=2388732;Parent=SYN3;VarType=ShV;DupType=.
ch09	1425702	SNP7125	C	T	.	PASS	END=1425702;ChrB=ch09;StartB=2389095;EndB=2389095;Parent=SYN3;VarType=ShV;DupType=.
ch09	1425722	SNP7126	T	A	.	PASS	END=1425722;ChrB=ch09;StartB=2389115;EndB=2389115;Parent=SYN3;VarType=ShV;DupType=.
ch09	1426617	SNP7127	G	A	.	PASS	END=1426617;ChrB=ch09;StartB=2390010;EndB=2390010;Parent=SYN3;VarType=ShV;DupType=.
ch09	1426987	SNP7128	C	T	.	PASS	END=1426987;ChrB=ch09;StartB=2390380;EndB=2390380;Parent=SYN3;VarType=ShV;DupType=.
ch09	1427114	INS7129	T	TCCCCCCCCCCCCCC	.	PASS	END=1427114;ChrB=ch09;StartB=2390507;EndB=2390521;Parent=SYN3;VarType=ShV;DupType=.
ch09	1427143	SNP7130	C	T	.	PASS	END=1427143;ChrB=ch09;StartB=2390550;EndB=2390550;Parent=SYN3;VarType=ShV;DupType=.
ch09	1427368	SNP7131	A	T	.	PASS	END=1427368;ChrB=ch09;StartB=2390775;EndB=2390775;Parent=SYN3;VarType=ShV;DupType=.
ch09	1427387	DEL7132	GGTT	G	.	PASS	END=1427390;ChrB=ch09;StartB=2390794;EndB=2390794;Parent=SYN3;VarType=ShV;DupType=.
ch09	1427409	SNP7133	T	C	.	PASS	END=1427409;ChrB=ch09;StartB=2390813;EndB=2390813;Parent=SYN3;VarType=ShV;DupType=.
ch09	1427439	SNP7134	C	T	.	PASS	END=1427439;ChrB=ch09;StartB=2390843;EndB=2390843;Parent=SYN3;VarType=ShV;DupType=.
ch09	1427574	SNP7135	T	C	.	PASS	END=1427574;ChrB=ch09;StartB=2390978;EndB=2390978;Parent=SYN3;VarType=ShV;DupType=.
ch09	1427603	SNP7136	G	A	.	PASS	END=1427603;ChrB=ch09;StartB=2391007;EndB=2391007;Parent=SYN3;VarType=ShV;DupType=.
ch09	1427688	SNP7137	T	G	.	PASS	END=1427688;ChrB=ch09;StartB=2391092;EndB=2391092;Parent=SYN3;VarType=ShV;DupType=.
ch09	1427843	DEL7138	GT	G	.	PASS	END=1427844;ChrB=ch09;StartB=2391247;EndB=2391247;Parent=SYN3;VarType=ShV;DupType=.
ch09	1427892	SNP7139	C	A	.	PASS	END=1427892;ChrB=ch09;StartB=2391295;EndB=2391295;Parent=SYN3;VarType=ShV;DupType=.
ch09	1427984	SNP7140	G	A	.	PASS	END=1427984;ChrB=ch09;StartB=2391387;EndB=2391387;Parent=SYN3;VarType=ShV;DupType=.
ch09	1428136	INS7141	A	AT	.	PASS	END=1428136;ChrB=ch09;StartB=2391539;EndB=2391540;Parent=SYN3;VarType=ShV;DupType=.
ch09	1428363	SNP7142	A	T	.	PASS	END=1428363;ChrB=ch09;StartB=2391767;EndB=2391767;Parent=SYN3;VarType=ShV;DupType=.
ch09	1428725	SNP7143	C	T	.	PASS	END=1428725;ChrB=ch09;StartB=2392129;EndB=2392129;Parent=SYN3;VarType=ShV;DupType=.
ch09	1428938	INS7144	T	TGAGTTTGATACGATTTA	.	PASS	END=1428938;ChrB=ch09;StartB=2392342;EndB=2392359;Parent=SYN3;VarType=ShV;DupType=.
ch09	1429200	SNP7145	A	G	.	PASS	END=1429200;ChrB=ch09;StartB=2392621;EndB=2392621;Parent=SYN3;VarType=ShV;DupType=.
ch09	1429259	SNP7146	C	T	.	PASS	END=1429259;ChrB=ch09;StartB=2392680;EndB=2392680;Parent=SYN3;VarType=ShV;DupType=.
ch09	1429305	SNP7147	C	T	.	PASS	END=1429305;ChrB=ch09;StartB=2392726;EndB=2392726;Parent=SYN3;VarType=ShV;DupType=.
ch09	1429317	SNP7148	T	A	.	PASS	END=1429317;ChrB=ch09;StartB=2392738;EndB=2392738;Parent=SYN3;VarType=ShV;DupType=.
ch09	1429323	SNP7149	T	G	.	PASS	END=1429323;ChrB=ch09;StartB=2392744;EndB=2392744;Parent=SYN3;VarType=ShV;DupType=.
ch09	1429350	SNP7150	T	C	.	PASS	END=1429350;ChrB=ch09;StartB=2392771;EndB=2392771;Parent=SYN3;VarType=ShV;DupType=.
ch09	1429367	SNP7151	T	C	.	PASS	END=1429367;ChrB=ch09;StartB=2392788;EndB=2392788;Parent=SYN3;VarType=ShV;DupType=.
ch09	1429433	SNP7152	A	G	.	PASS	END=1429433;ChrB=ch09;StartB=2392854;EndB=2392854;Parent=SYN3;VarType=ShV;DupType=.
ch09	1429492	SNP7153	A	G	.	PASS	END=1429492;ChrB=ch09;StartB=2392913;EndB=2392913;Parent=SYN3;VarType=ShV;DupType=.
ch09	1429557	INS7154	T	TC	.	PASS	END=1429557;ChrB=ch09;StartB=2392978;EndB=2392979;Parent=SYN3;VarType=ShV;DupType=.
ch09	1429559	SNP7155	C	T	.	PASS	END=1429559;ChrB=ch09;StartB=2392981;EndB=2392981;Parent=SYN3;VarType=ShV;DupType=.
ch09	1429562	SNP7156	T	G	.	PASS	END=1429562;ChrB=ch09;StartB=2392984;EndB=2392984;Parent=SYN3;VarType=ShV;DupType=.
ch09	1429581	SNP7157	T	A	.	PASS	END=1429581;ChrB=ch09;StartB=2393003;EndB=2393003;Parent=SYN3;VarType=ShV;DupType=.
ch09	1429690	SNP7158	T	C	.	PASS	END=1429690;ChrB=ch09;StartB=2393112;EndB=2393112;Parent=SYN3;VarType=ShV;DupType=.
ch09	1429697	INS7159	A	AT	.	PASS	END=1429697;ChrB=ch09;StartB=2393119;EndB=2393120;Parent=SYN3;VarType=ShV;DupType=.
ch09	1429749	SNP7160	A	G	.	PASS	END=1429749;ChrB=ch09;StartB=2393172;EndB=2393172;Parent=SYN3;VarType=ShV;DupType=.
ch09	1429809	INS7161	A	AAAAG	.	PASS	END=1429809;ChrB=ch09;StartB=2393232;EndB=2393236;Parent=SYN3;VarType=ShV;DupType=.
ch09	1429899	SNP7162	A	G	.	PASS	END=1429899;ChrB=ch09;StartB=2393326;EndB=2393326;Parent=SYN3;VarType=ShV;DupType=.
ch09	1430252	DEL7163	ATT	A	.	PASS	END=1430254;ChrB=ch09;StartB=2393679;EndB=2393679;Parent=SYN3;VarType=ShV;DupType=.
ch09	1430364	DEL7164	GCTCAACGTTAGAAGGAA	G	.	PASS	END=1430381;ChrB=ch09;StartB=2393789;EndB=2393789;Parent=SYN3;VarType=ShV;DupType=.
ch09	1430410	SNP7165	G	A	.	PASS	END=1430410;ChrB=ch09;StartB=2393818;EndB=2393818;Parent=SYN3;VarType=ShV;DupType=.
ch09	1430477	DEL7166	GTTAATTTTTTTATAT	G	.	PASS	END=1430492;ChrB=ch09;StartB=2393885;EndB=2393885;Parent=SYN3;VarType=ShV;DupType=.
ch09	1430521	SNP7167	T	C	.	PASS	END=1430521;ChrB=ch09;StartB=2393914;EndB=2393914;Parent=SYN3;VarType=ShV;DupType=.
ch09	1430533	SNP7168	T	C	.	PASS	END=1430533;ChrB=ch09;StartB=2393926;EndB=2393926;Parent=SYN3;VarType=ShV;DupType=.
ch09	1430711	INS7169	T	TTTTTGTTAATAAAAAATTTTTGAATTTAGATTTGGAGATTAGAATTTTTTAAATAAAAAATGCTTTTTCTTTCAATGAAAATTTTATATGATGTTGATTGATATCACGA	.	PASS	END=1430711;ChrB=ch09;StartB=2394104;EndB=2394213;Parent=SYN3;VarType=ShV;DupType=.
ch09	1430881	SNP7170	G	A	.	PASS	END=1430881;ChrB=ch09;StartB=2394383;EndB=2394383;Parent=SYN3;VarType=ShV;DupType=.
ch09	1431119	SNP7171	T	C	.	PASS	END=1431119;ChrB=ch09;StartB=2394621;EndB=2394621;Parent=SYN3;VarType=ShV;DupType=.
ch09	1431423	SNP7172	G	A	.	PASS	END=1431423;ChrB=ch09;StartB=2394925;EndB=2394925;Parent=SYN3;VarType=ShV;DupType=.
ch09	1431507	SNP7173	G	A	.	PASS	END=1431507;ChrB=ch09;StartB=2395009;EndB=2395009;Parent=SYN3;VarType=ShV;DupType=.
ch09	1431536	SNP7174	A	G	.	PASS	END=1431536;ChrB=ch09;StartB=2395038;EndB=2395038;Parent=SYN3;VarType=ShV;DupType=.
ch09	1431616	DEL7175	TTTA	T	.	PASS	END=1431619;ChrB=ch09;StartB=2395118;EndB=2395118;Parent=SYN3;VarType=ShV;DupType=.
ch09	1431621	SNP7176	T	A	.	PASS	END=1431621;ChrB=ch09;StartB=2395120;EndB=2395120;Parent=SYN3;VarType=ShV;DupType=.
ch09	1432345	DEL7177	TTCATAGACA	T	.	PASS	END=1432354;ChrB=ch09;StartB=2395844;EndB=2395844;Parent=SYN3;VarType=ShV;DupType=.
ch09	1432686	SNP7178	G	A	.	PASS	END=1432686;ChrB=ch09;StartB=2396176;EndB=2396176;Parent=SYN3;VarType=ShV;DupType=.
ch09	1434044	SNP7179	G	T	.	PASS	END=1434044;ChrB=ch09;StartB=2397534;EndB=2397534;Parent=SYN3;VarType=ShV;DupType=.
ch09	1434215	SNP7180	C	T	.	PASS	END=1434215;ChrB=ch09;StartB=2397705;EndB=2397705;Parent=SYN3;VarType=ShV;DupType=.
ch09	1434230	SNP7181	A	G	.	PASS	END=1434230;ChrB=ch09;StartB=2397720;EndB=2397720;Parent=SYN3;VarType=ShV;DupType=.
ch09	1434291	SNP7182	G	T	.	PASS	END=1434291;ChrB=ch09;StartB=2397781;EndB=2397781;Parent=SYN3;VarType=ShV;DupType=.
ch09	1434308	SNP7183	T	G	.	PASS	END=1434308;ChrB=ch09;StartB=2397798;EndB=2397798;Parent=SYN3;VarType=ShV;DupType=.
ch09	1434386	SNP7184	A	G	.	PASS	END=1434386;ChrB=ch09;StartB=2397876;EndB=2397876;Parent=SYN3;VarType=ShV;DupType=.
ch09	1434395	SNP7185	A	G	.	PASS	END=1434395;ChrB=ch09;StartB=2397885;EndB=2397885;Parent=SYN3;VarType=ShV;DupType=.
ch09	1434398	SNP7186	C	T	.	PASS	END=1434398;ChrB=ch09;StartB=2397888;EndB=2397888;Parent=SYN3;VarType=ShV;DupType=.
ch09	1434556	SNP7187	T	C	.	PASS	END=1434556;ChrB=ch09;StartB=2398046;EndB=2398046;Parent=SYN3;VarType=ShV;DupType=.
ch09	1434558	SNP7188	G	C	.	PASS	END=1434558;ChrB=ch09;StartB=2398048;EndB=2398048;Parent=SYN3;VarType=ShV;DupType=.
ch09	1434575	SNP7189	G	C	.	PASS	END=1434575;ChrB=ch09;StartB=2398065;EndB=2398065;Parent=SYN3;VarType=ShV;DupType=.
ch09	1434592	SNP7190	T	G	.	PASS	END=1434592;ChrB=ch09;StartB=2398082;EndB=2398082;Parent=SYN3;VarType=ShV;DupType=.
ch09	1434596	SNP7191	T	C	.	PASS	END=1434596;ChrB=ch09;StartB=2398086;EndB=2398086;Parent=SYN3;VarType=ShV;DupType=.
ch09	1434597	SNP7192	T	C	.	PASS	END=1434597;ChrB=ch09;StartB=2398087;EndB=2398087;Parent=SYN3;VarType=ShV;DupType=.
ch09	1434608	SNP7193	A	G	.	PASS	END=1434608;ChrB=ch09;StartB=2398098;EndB=2398098;Parent=SYN3;VarType=ShV;DupType=.
ch09	1434620	SNP7194	C	A	.	PASS	END=1434620;ChrB=ch09;StartB=2398110;EndB=2398110;Parent=SYN3;VarType=ShV;DupType=.
ch09	1434621	SNP7195	T	C	.	PASS	END=1434621;ChrB=ch09;StartB=2398111;EndB=2398111;Parent=SYN3;VarType=ShV;DupType=.
ch09	1434626	SNP7196	G	A	.	PASS	END=1434626;ChrB=ch09;StartB=2398116;EndB=2398116;Parent=SYN3;VarType=ShV;DupType=.
ch09	1434651	SNP7197	G	A	.	PASS	END=1434651;ChrB=ch09;StartB=2398141;EndB=2398141;Parent=SYN3;VarType=ShV;DupType=.
ch09	1434655	SNP7198	T	C	.	PASS	END=1434655;ChrB=ch09;StartB=2398145;EndB=2398145;Parent=SYN3;VarType=ShV;DupType=.
ch09	1434656	SNP7199	G	A	.	PASS	END=1434656;ChrB=ch09;StartB=2398146;EndB=2398146;Parent=SYN3;VarType=ShV;DupType=.
ch09	1434683	SNP7200	T	G	.	PASS	END=1434683;ChrB=ch09;StartB=2398173;EndB=2398173;Parent=SYN3;VarType=ShV;DupType=.
ch09	1434694	SNP7201	T	A	.	PASS	END=1434694;ChrB=ch09;StartB=2398184;EndB=2398184;Parent=SYN3;VarType=ShV;DupType=.
ch09	1434695	SNP7202	C	A	.	PASS	END=1434695;ChrB=ch09;StartB=2398185;EndB=2398185;Parent=SYN3;VarType=ShV;DupType=.
ch09	1434768	SNP7203	A	T	.	PASS	END=1434768;ChrB=ch09;StartB=2398258;EndB=2398258;Parent=SYN3;VarType=ShV;DupType=.
ch09	1434770	SNP7204	G	T	.	PASS	END=1434770;ChrB=ch09;StartB=2398260;EndB=2398260;Parent=SYN3;VarType=ShV;DupType=.
ch09	1434794	SNP7205	A	G	.	PASS	END=1434794;ChrB=ch09;StartB=2398284;EndB=2398284;Parent=SYN3;VarType=ShV;DupType=.
ch09	1434800	SNP7206	C	T	.	PASS	END=1434800;ChrB=ch09;StartB=2398290;EndB=2398290;Parent=SYN3;VarType=ShV;DupType=.
ch09	1434839	SNP7207	A	T	.	PASS	END=1434839;ChrB=ch09;StartB=2398329;EndB=2398329;Parent=SYN3;VarType=ShV;DupType=.
ch09	1434840	SNP7208	G	A	.	PASS	END=1434840;ChrB=ch09;StartB=2398330;EndB=2398330;Parent=SYN3;VarType=ShV;DupType=.
ch09	1434841	SNP7209	T	C	.	PASS	END=1434841;ChrB=ch09;StartB=2398331;EndB=2398331;Parent=SYN3;VarType=ShV;DupType=.
ch09	1434842	SNP7210	A	G	.	PASS	END=1434842;ChrB=ch09;StartB=2398332;EndB=2398332;Parent=SYN3;VarType=ShV;DupType=.
ch09	1435449	SNP7211	A	T	.	PASS	END=1435449;ChrB=ch09;StartB=2398939;EndB=2398939;Parent=SYN3;VarType=ShV;DupType=.
ch09	1435629	SNP7212	G	T	.	PASS	END=1435629;ChrB=ch09;StartB=2399119;EndB=2399119;Parent=SYN3;VarType=ShV;DupType=.
ch09	1435913	INS7213	T	TATTTTGTCTGAATGAGGCAAATTTCATTTATATTGGTCAATATTATTAAGTGTAATATATTTTTACTAAGTTTTAA	.	PASS	END=1435913;ChrB=ch09;StartB=2399403;EndB=2399479;Parent=SYN3;VarType=ShV;DupType=.
ch09	1436441	DEL7214	ATTGGTCAATATTATTAAGTATAATGTATTTTTATTAAATTTTGAATTGTTTTTGAATGAGCCAAATTTTATTTATATTGGTTTAAGTATAATATATATTCTATTAAATTCTAGAATTTTTTTTTAAAAAAGACAAATTTTATTTATATTTGTCAATATTATTAAGTATAACATATTTTTATTAAATTTTGAGTTTTGCCTGAAAGATACAAATTTATTTATGT	A	.	PASS	END=1436664;ChrB=ch09;StartB=2400007;EndB=2400007;Parent=SYN3;VarType=ShV;DupType=.
ch09	1436689	HDR22	N	<HDR>	.	PASS	END=1441300;ChrB=ch09;StartB=2400032;EndB=2404204;Parent=SYN3;VarType=ShV;DupType=.
ch09	1441301	SYNAL19	N	<SYNAL>	.	PASS	END=1534060;ChrB=ch09;StartB=2404205;EndB=2496893;Parent=SYN3;VarType=.;DupType=.
ch09	1441578	SNP7215	T	C	.	PASS	END=1441578;ChrB=ch09;StartB=2404482;EndB=2404482;Parent=SYN3;VarType=ShV;DupType=.
ch09	1442039	DEL7216	CA	C	.	PASS	END=1442040;ChrB=ch09;StartB=2404943;EndB=2404943;Parent=SYN3;VarType=ShV;DupType=.
ch09	1442161	SNP7217	T	C	.	PASS	END=1442161;ChrB=ch09;StartB=2405064;EndB=2405064;Parent=SYN3;VarType=ShV;DupType=.
ch09	1442255	SNP7218	C	T	.	PASS	END=1442255;ChrB=ch09;StartB=2405158;EndB=2405158;Parent=SYN3;VarType=ShV;DupType=.
ch09	1442412	SNP7219	A	G	.	PASS	END=1442412;ChrB=ch09;StartB=2405315;EndB=2405315;Parent=SYN3;VarType=ShV;DupType=.
ch09	1442444	SNP7220	A	G	.	PASS	END=1442444;ChrB=ch09;StartB=2405347;EndB=2405347;Parent=SYN3;VarType=ShV;DupType=.
ch09	1442460	SNP7221	C	T	.	PASS	END=1442460;ChrB=ch09;StartB=2405363;EndB=2405363;Parent=SYN3;VarType=ShV;DupType=.
ch09	1442485	SNP7222	A	C	.	PASS	END=1442485;ChrB=ch09;StartB=2405388;EndB=2405388;Parent=SYN3;VarType=ShV;DupType=.
ch09	1442513	SNP7223	A	T	.	PASS	END=1442513;ChrB=ch09;StartB=2405416;EndB=2405416;Parent=SYN3;VarType=ShV;DupType=.
ch09	1442696	SNP7224	C	T	.	PASS	END=1442696;ChrB=ch09;StartB=2405599;EndB=2405599;Parent=SYN3;VarType=ShV;DupType=.
ch09	1442697	SNP7225	T	C	.	PASS	END=1442697;ChrB=ch09;StartB=2405600;EndB=2405600;Parent=SYN3;VarType=ShV;DupType=.
ch09	1442702	SNP7226	G	C	.	PASS	END=1442702;ChrB=ch09;StartB=2405605;EndB=2405605;Parent=SYN3;VarType=ShV;DupType=.
ch09	1442736	SNP7227	G	T	.	PASS	END=1442736;ChrB=ch09;StartB=2405639;EndB=2405639;Parent=SYN3;VarType=ShV;DupType=.
ch09	1442737	SNP7228	T	C	.	PASS	END=1442737;ChrB=ch09;StartB=2405640;EndB=2405640;Parent=SYN3;VarType=ShV;DupType=.
ch09	1442758	SNP7229	C	T	.	PASS	END=1442758;ChrB=ch09;StartB=2405661;EndB=2405661;Parent=SYN3;VarType=ShV;DupType=.
ch09	1442763	SNP7230	C	T	.	PASS	END=1442763;ChrB=ch09;StartB=2405666;EndB=2405666;Parent=SYN3;VarType=ShV;DupType=.
ch09	1442785	SNP7231	T	C	.	PASS	END=1442785;ChrB=ch09;StartB=2405688;EndB=2405688;Parent=SYN3;VarType=ShV;DupType=.
ch09	1442814	INS7232	G	GC	.	PASS	END=1442814;ChrB=ch09;StartB=2405717;EndB=2405718;Parent=SYN3;VarType=ShV;DupType=.
ch09	1443151	SNP7233	C	G	.	PASS	END=1443151;ChrB=ch09;StartB=2406055;EndB=2406055;Parent=SYN3;VarType=ShV;DupType=.
ch09	1443198	SNP7234	T	C	.	PASS	END=1443198;ChrB=ch09;StartB=2406102;EndB=2406102;Parent=SYN3;VarType=ShV;DupType=.
ch09	1443210	DEL7235	TA	T	.	PASS	END=1443211;ChrB=ch09;StartB=2406114;EndB=2406114;Parent=SYN3;VarType=ShV;DupType=.
ch09	1443259	SNP7236	G	A	.	PASS	END=1443259;ChrB=ch09;StartB=2406162;EndB=2406162;Parent=SYN3;VarType=ShV;DupType=.
ch09	1443260	SNP7237	A	G	.	PASS	END=1443260;ChrB=ch09;StartB=2406163;EndB=2406163;Parent=SYN3;VarType=ShV;DupType=.
ch09	1443339	SNP7238	A	G	.	PASS	END=1443339;ChrB=ch09;StartB=2406242;EndB=2406242;Parent=SYN3;VarType=ShV;DupType=.
ch09	1443492	INS7239	C	CA	.	PASS	END=1443492;ChrB=ch09;StartB=2406395;EndB=2406396;Parent=SYN3;VarType=ShV;DupType=.
ch09	1443559	DEL7240	AACATACAT	A	.	PASS	END=1443567;ChrB=ch09;StartB=2406463;EndB=2406463;Parent=SYN3;VarType=ShV;DupType=.
ch09	1443588	SNP7241	G	A	.	PASS	END=1443588;ChrB=ch09;StartB=2406484;EndB=2406484;Parent=SYN3;VarType=ShV;DupType=.
ch09	1443598	INS7242	G	GA	.	PASS	END=1443598;ChrB=ch09;StartB=2406494;EndB=2406495;Parent=SYN3;VarType=ShV;DupType=.
ch09	1443604	SNP7243	T	A	.	PASS	END=1443604;ChrB=ch09;StartB=2406501;EndB=2406501;Parent=SYN3;VarType=ShV;DupType=.
ch09	1443605	SNP7244	T	A	.	PASS	END=1443605;ChrB=ch09;StartB=2406502;EndB=2406502;Parent=SYN3;VarType=ShV;DupType=.
ch09	1443606	SNP7245	T	A	.	PASS	END=1443606;ChrB=ch09;StartB=2406503;EndB=2406503;Parent=SYN3;VarType=ShV;DupType=.
ch09	1443637	SNP7246	A	G	.	PASS	END=1443637;ChrB=ch09;StartB=2406534;EndB=2406534;Parent=SYN3;VarType=ShV;DupType=.
ch09	1443704	SNP7247	T	C	.	PASS	END=1443704;ChrB=ch09;StartB=2406601;EndB=2406601;Parent=SYN3;VarType=ShV;DupType=.
ch09	1443722	INS7248	C	CAATAGTAG	.	PASS	END=1443722;ChrB=ch09;StartB=2406619;EndB=2406627;Parent=SYN3;VarType=ShV;DupType=.
ch09	1444230	DEL7249	GC	G	.	PASS	END=1444231;ChrB=ch09;StartB=2407135;EndB=2407135;Parent=SYN3;VarType=ShV;DupType=.
ch09	1444275	SNP7250	A	G	.	PASS	END=1444275;ChrB=ch09;StartB=2407179;EndB=2407179;Parent=SYN3;VarType=ShV;DupType=.
ch09	1444288	SNP7251	A	G	.	PASS	END=1444288;ChrB=ch09;StartB=2407192;EndB=2407192;Parent=SYN3;VarType=ShV;DupType=.
ch09	1444303	INS7252	A	ATT	.	PASS	END=1444303;ChrB=ch09;StartB=2407207;EndB=2407209;Parent=SYN3;VarType=ShV;DupType=.
ch09	1444304	SNP7253	A	T	.	PASS	END=1444304;ChrB=ch09;StartB=2407210;EndB=2407210;Parent=SYN3;VarType=ShV;DupType=.
ch09	1444318	SNP7254	A	G	.	PASS	END=1444318;ChrB=ch09;StartB=2407224;EndB=2407224;Parent=SYN3;VarType=ShV;DupType=.
ch09	1444341	SNP7255	T	A	.	PASS	END=1444341;ChrB=ch09;StartB=2407247;EndB=2407247;Parent=SYN3;VarType=ShV;DupType=.
ch09	1444390	SNP7256	T	C	.	PASS	END=1444390;ChrB=ch09;StartB=2407296;EndB=2407296;Parent=SYN3;VarType=ShV;DupType=.
ch09	1444397	INS7257	C	CA	.	PASS	END=1444397;ChrB=ch09;StartB=2407303;EndB=2407304;Parent=SYN3;VarType=ShV;DupType=.
ch09	1444410	SNP7258	A	T	.	PASS	END=1444410;ChrB=ch09;StartB=2407317;EndB=2407317;Parent=SYN3;VarType=ShV;DupType=.
ch09	1444413	SNP7259	A	T	.	PASS	END=1444413;ChrB=ch09;StartB=2407320;EndB=2407320;Parent=SYN3;VarType=ShV;DupType=.
ch09	1444414	DEL7260	AAAAAGG	A	.	PASS	END=1444420;ChrB=ch09;StartB=2407321;EndB=2407321;Parent=SYN3;VarType=ShV;DupType=.
ch09	1444488	SNP7261	T	C	.	PASS	END=1444488;ChrB=ch09;StartB=2407389;EndB=2407389;Parent=SYN3;VarType=ShV;DupType=.
ch09	1444544	INS7262	G	GA	.	PASS	END=1444544;ChrB=ch09;StartB=2407445;EndB=2407446;Parent=SYN3;VarType=ShV;DupType=.
ch09	1444561	DEL7263	AT	A	.	PASS	END=1444562;ChrB=ch09;StartB=2407463;EndB=2407463;Parent=SYN3;VarType=ShV;DupType=.
ch09	1444568	SNP7264	T	A	.	PASS	END=1444568;ChrB=ch09;StartB=2407469;EndB=2407469;Parent=SYN3;VarType=ShV;DupType=.
ch09	1444569	SNP7265	T	A	.	PASS	END=1444569;ChrB=ch09;StartB=2407470;EndB=2407470;Parent=SYN3;VarType=ShV;DupType=.
ch09	1444603	SNP7266	G	C	.	PASS	END=1444603;ChrB=ch09;StartB=2407504;EndB=2407504;Parent=SYN3;VarType=ShV;DupType=.
ch09	1444606	SNP7267	G	A	.	PASS	END=1444606;ChrB=ch09;StartB=2407507;EndB=2407507;Parent=SYN3;VarType=ShV;DupType=.
ch09	1444659	SNP7268	C	T	.	PASS	END=1444659;ChrB=ch09;StartB=2407560;EndB=2407560;Parent=SYN3;VarType=ShV;DupType=.
ch09	1444916	SNP7269	A	G	.	PASS	END=1444916;ChrB=ch09;StartB=2407817;EndB=2407817;Parent=SYN3;VarType=ShV;DupType=.
ch09	1444977	DEL7270	TA	T	.	PASS	END=1444978;ChrB=ch09;StartB=2407878;EndB=2407878;Parent=SYN3;VarType=ShV;DupType=.
ch09	1445072	DEL7271	CTATATATA	C	.	PASS	END=1445080;ChrB=ch09;StartB=2407972;EndB=2407972;Parent=SYN3;VarType=ShV;DupType=.
ch09	1445108	INS7272	G	GT	.	PASS	END=1445108;ChrB=ch09;StartB=2408000;EndB=2408001;Parent=SYN3;VarType=ShV;DupType=.
ch09	1445148	DEL7273	GATATATATATATATATATATATATATATATATATATATATATATATATATATATATATATATAT	G	.	PASS	END=1445212;ChrB=ch09;StartB=2408041;EndB=2408041;Parent=SYN3;VarType=ShV;DupType=.
ch09	1445375	SNP7274	G	A	.	PASS	END=1445375;ChrB=ch09;StartB=2408204;EndB=2408204;Parent=SYN3;VarType=ShV;DupType=.
ch09	1445411	SNP7275	A	G	.	PASS	END=1445411;ChrB=ch09;StartB=2408240;EndB=2408240;Parent=SYN3;VarType=ShV;DupType=.
ch09	1445432	SNP7276	C	T	.	PASS	END=1445432;ChrB=ch09;StartB=2408261;EndB=2408261;Parent=SYN3;VarType=ShV;DupType=.
ch09	1445686	SNP7277	G	A	.	PASS	END=1445686;ChrB=ch09;StartB=2408515;EndB=2408515;Parent=SYN3;VarType=ShV;DupType=.
ch09	1445730	SNP7278	A	G	.	PASS	END=1445730;ChrB=ch09;StartB=2408559;EndB=2408559;Parent=SYN3;VarType=ShV;DupType=.
ch09	1446175	SNP7279	T	A	.	PASS	END=1446175;ChrB=ch09;StartB=2409004;EndB=2409004;Parent=SYN3;VarType=ShV;DupType=.
ch09	1446182	SNP7280	G	A	.	PASS	END=1446182;ChrB=ch09;StartB=2409011;EndB=2409011;Parent=SYN3;VarType=ShV;DupType=.
ch09	1446384	SNP7281	T	C	.	PASS	END=1446384;ChrB=ch09;StartB=2409213;EndB=2409213;Parent=SYN3;VarType=ShV;DupType=.
ch09	1446565	DEL7282	TATTTATAGGCAAGAAG	T	.	PASS	END=1446581;ChrB=ch09;StartB=2409394;EndB=2409394;Parent=SYN3;VarType=ShV;DupType=.
ch09	1446762	SNP7283	T	A	.	PASS	END=1446762;ChrB=ch09;StartB=2409575;EndB=2409575;Parent=SYN3;VarType=ShV;DupType=.
ch09	1447211	SNP7284	G	A	.	PASS	END=1447211;ChrB=ch09;StartB=2410024;EndB=2410024;Parent=SYN3;VarType=ShV;DupType=.
ch09	1447335	DEL7285	ATATAT	A	.	PASS	END=1447340;ChrB=ch09;StartB=2410148;EndB=2410148;Parent=SYN3;VarType=ShV;DupType=.
ch09	1447583	SNP7286	T	A	.	PASS	END=1447583;ChrB=ch09;StartB=2410391;EndB=2410391;Parent=SYN3;VarType=ShV;DupType=.
ch09	1447724	SNP7287	C	A	.	PASS	END=1447724;ChrB=ch09;StartB=2410532;EndB=2410532;Parent=SYN3;VarType=ShV;DupType=.
ch09	1447879	SNP7288	A	G	.	PASS	END=1447879;ChrB=ch09;StartB=2410687;EndB=2410687;Parent=SYN3;VarType=ShV;DupType=.
ch09	1447963	SNP7289	A	G	.	PASS	END=1447963;ChrB=ch09;StartB=2410771;EndB=2410771;Parent=SYN3;VarType=ShV;DupType=.
ch09	1447993	SNP7290	A	G	.	PASS	END=1447993;ChrB=ch09;StartB=2410801;EndB=2410801;Parent=SYN3;VarType=ShV;DupType=.
ch09	1448039	INS7291	G	GA	.	PASS	END=1448039;ChrB=ch09;StartB=2410847;EndB=2410848;Parent=SYN3;VarType=ShV;DupType=.
ch09	1448041	SNP7292	T	A	.	PASS	END=1448041;ChrB=ch09;StartB=2410850;EndB=2410850;Parent=SYN3;VarType=ShV;DupType=.
ch09	1448069	SNP7293	T	C	.	PASS	END=1448069;ChrB=ch09;StartB=2410878;EndB=2410878;Parent=SYN3;VarType=ShV;DupType=.
ch09	1448167	INS7294	T	TG	.	PASS	END=1448167;ChrB=ch09;StartB=2410976;EndB=2410977;Parent=SYN3;VarType=ShV;DupType=.
ch09	1448219	SNP7295	G	T	.	PASS	END=1448219;ChrB=ch09;StartB=2411029;EndB=2411029;Parent=SYN3;VarType=ShV;DupType=.
ch09	1448230	SNP7296	T	G	.	PASS	END=1448230;ChrB=ch09;StartB=2411040;EndB=2411040;Parent=SYN3;VarType=ShV;DupType=.
ch09	1448240	DEL7297	TC	T	.	PASS	END=1448241;ChrB=ch09;StartB=2411050;EndB=2411050;Parent=SYN3;VarType=ShV;DupType=.
ch09	1448263	SNP7298	C	T	.	PASS	END=1448263;ChrB=ch09;StartB=2411072;EndB=2411072;Parent=SYN3;VarType=ShV;DupType=.
ch09	1448269	SNP7299	G	A	.	PASS	END=1448269;ChrB=ch09;StartB=2411078;EndB=2411078;Parent=SYN3;VarType=ShV;DupType=.
ch09	1448549	SNP7300	T	A	.	PASS	END=1448549;ChrB=ch09;StartB=2411358;EndB=2411358;Parent=SYN3;VarType=ShV;DupType=.
ch09	1448552	SNP7301	T	A	.	PASS	END=1448552;ChrB=ch09;StartB=2411361;EndB=2411361;Parent=SYN3;VarType=ShV;DupType=.
ch09	1448746	SNP7302	A	T	.	PASS	END=1448746;ChrB=ch09;StartB=2411555;EndB=2411555;Parent=SYN3;VarType=ShV;DupType=.
ch09	1448810	SNP7303	G	C	.	PASS	END=1448810;ChrB=ch09;StartB=2411619;EndB=2411619;Parent=SYN3;VarType=ShV;DupType=.
ch09	1449267	SNP7304	T	C	.	PASS	END=1449267;ChrB=ch09;StartB=2412076;EndB=2412076;Parent=SYN3;VarType=ShV;DupType=.
ch09	1449287	SNP7305	A	T	.	PASS	END=1449287;ChrB=ch09;StartB=2412096;EndB=2412096;Parent=SYN3;VarType=ShV;DupType=.
ch09	1449378	SNP7306	A	G	.	PASS	END=1449378;ChrB=ch09;StartB=2412187;EndB=2412187;Parent=SYN3;VarType=ShV;DupType=.
ch09	1449489	SNP7307	C	A	.	PASS	END=1449489;ChrB=ch09;StartB=2412298;EndB=2412298;Parent=SYN3;VarType=ShV;DupType=.
ch09	1449686	SNP7308	A	G	.	PASS	END=1449686;ChrB=ch09;StartB=2412495;EndB=2412495;Parent=SYN3;VarType=ShV;DupType=.
ch09	1449753	SNP7309	A	T	.	PASS	END=1449753;ChrB=ch09;StartB=2412562;EndB=2412562;Parent=SYN3;VarType=ShV;DupType=.
ch09	1451308	SNP7310	C	G	.	PASS	END=1451308;ChrB=ch09;StartB=2414117;EndB=2414117;Parent=SYN3;VarType=ShV;DupType=.
ch09	1451458	SNP7311	G	C	.	PASS	END=1451458;ChrB=ch09;StartB=2414267;EndB=2414267;Parent=SYN3;VarType=ShV;DupType=.
ch09	1452321	DEL7312	CT	C	.	PASS	END=1452322;ChrB=ch09;StartB=2415130;EndB=2415130;Parent=SYN3;VarType=ShV;DupType=.
ch09	1452474	DEL7313	CT	C	.	PASS	END=1452475;ChrB=ch09;StartB=2415282;EndB=2415282;Parent=SYN3;VarType=ShV;DupType=.
ch09	1452563	SNP7314	A	G	.	PASS	END=1452563;ChrB=ch09;StartB=2415370;EndB=2415370;Parent=SYN3;VarType=ShV;DupType=.
ch09	1452909	SNP7315	A	G	.	PASS	END=1452909;ChrB=ch09;StartB=2415716;EndB=2415716;Parent=SYN3;VarType=ShV;DupType=.
ch09	1453150	INS7316	T	TCCCC	.	PASS	END=1453150;ChrB=ch09;StartB=2415957;EndB=2415961;Parent=SYN3;VarType=ShV;DupType=.
ch09	1453196	SNP7317	G	A	.	PASS	END=1453196;ChrB=ch09;StartB=2416007;EndB=2416007;Parent=SYN3;VarType=ShV;DupType=.
ch09	1453214	SNP7318	C	T	.	PASS	END=1453214;ChrB=ch09;StartB=2416025;EndB=2416025;Parent=SYN3;VarType=ShV;DupType=.
ch09	1453629	SNP7319	A	T	.	PASS	END=1453629;ChrB=ch09;StartB=2416440;EndB=2416440;Parent=SYN3;VarType=ShV;DupType=.
ch09	1453630	SNP7320	A	T	.	PASS	END=1453630;ChrB=ch09;StartB=2416441;EndB=2416441;Parent=SYN3;VarType=ShV;DupType=.
ch09	1453631	SNP7321	A	T	.	PASS	END=1453631;ChrB=ch09;StartB=2416442;EndB=2416442;Parent=SYN3;VarType=ShV;DupType=.
ch09	1453855	SNP7322	A	T	.	PASS	END=1453855;ChrB=ch09;StartB=2416666;EndB=2416666;Parent=SYN3;VarType=ShV;DupType=.
ch09	1453901	SNP7323	G	A	.	PASS	END=1453901;ChrB=ch09;StartB=2416712;EndB=2416712;Parent=SYN3;VarType=ShV;DupType=.
ch09	1453922	DEL7324	CAAA	C	.	PASS	END=1453925;ChrB=ch09;StartB=2416733;EndB=2416733;Parent=SYN3;VarType=ShV;DupType=.
ch09	1453936	SNP7325	A	G	.	PASS	END=1453936;ChrB=ch09;StartB=2416744;EndB=2416744;Parent=SYN3;VarType=ShV;DupType=.
ch09	1453939	SNP7326	A	G	.	PASS	END=1453939;ChrB=ch09;StartB=2416747;EndB=2416747;Parent=SYN3;VarType=ShV;DupType=.
ch09	1454723	SNP7327	T	C	.	PASS	END=1454723;ChrB=ch09;StartB=2417531;EndB=2417531;Parent=SYN3;VarType=ShV;DupType=.
ch09	1454922	SNP7328	A	G	.	PASS	END=1454922;ChrB=ch09;StartB=2417730;EndB=2417730;Parent=SYN3;VarType=ShV;DupType=.
ch09	1455109	INS7329	A	AT	.	PASS	END=1455109;ChrB=ch09;StartB=2417917;EndB=2417918;Parent=SYN3;VarType=ShV;DupType=.
ch09	1455225	SNP7330	T	C	.	PASS	END=1455225;ChrB=ch09;StartB=2418034;EndB=2418034;Parent=SYN3;VarType=ShV;DupType=.
ch09	1455570	SNP7331	A	T	.	PASS	END=1455570;ChrB=ch09;StartB=2418379;EndB=2418379;Parent=SYN3;VarType=ShV;DupType=.
ch09	1455600	SNP7332	T	C	.	PASS	END=1455600;ChrB=ch09;StartB=2418409;EndB=2418409;Parent=SYN3;VarType=ShV;DupType=.
ch09	1455630	DEL7333	AAT	A	.	PASS	END=1455632;ChrB=ch09;StartB=2418439;EndB=2418439;Parent=SYN3;VarType=ShV;DupType=.
ch09	1455636	SNP7334	A	T	.	PASS	END=1455636;ChrB=ch09;StartB=2418443;EndB=2418443;Parent=SYN3;VarType=ShV;DupType=.
ch09	1455647	SNP7335	A	G	.	PASS	END=1455647;ChrB=ch09;StartB=2418454;EndB=2418454;Parent=SYN3;VarType=ShV;DupType=.
ch09	1455670	SNP7336	A	G	.	PASS	END=1455670;ChrB=ch09;StartB=2418477;EndB=2418477;Parent=SYN3;VarType=ShV;DupType=.
ch09	1455672	SNP7337	T	A	.	PASS	END=1455672;ChrB=ch09;StartB=2418479;EndB=2418479;Parent=SYN3;VarType=ShV;DupType=.
ch09	1455880	SNP7338	C	T	.	PASS	END=1455880;ChrB=ch09;StartB=2418687;EndB=2418687;Parent=SYN3;VarType=ShV;DupType=.
ch09	1455881	SNP7339	C	T	.	PASS	END=1455881;ChrB=ch09;StartB=2418688;EndB=2418688;Parent=SYN3;VarType=ShV;DupType=.
ch09	1455967	INS7340	G	GTCATTTTACTTCCT	.	PASS	END=1455967;ChrB=ch09;StartB=2418774;EndB=2418788;Parent=SYN3;VarType=ShV;DupType=.
ch09	1455977	INS7341	G	GT	.	PASS	END=1455977;ChrB=ch09;StartB=2418798;EndB=2418799;Parent=SYN3;VarType=ShV;DupType=.
ch09	1456097	SNP7342	G	T	.	PASS	END=1456097;ChrB=ch09;StartB=2418919;EndB=2418919;Parent=SYN3;VarType=ShV;DupType=.
ch09	1464260	SNP7343	G	C	.	PASS	END=1464260;ChrB=ch09;StartB=2427082;EndB=2427082;Parent=SYN3;VarType=ShV;DupType=.
ch09	1467842	INS7344	A	AC	.	PASS	END=1467842;ChrB=ch09;StartB=2430664;EndB=2430665;Parent=SYN3;VarType=ShV;DupType=.
ch09	1467853	INS7345	C	CCA	.	PASS	END=1467853;ChrB=ch09;StartB=2430676;EndB=2430678;Parent=SYN3;VarType=ShV;DupType=.
ch09	1467854	SNP7346	A	C	.	PASS	END=1467854;ChrB=ch09;StartB=2430679;EndB=2430679;Parent=SYN3;VarType=ShV;DupType=.
ch09	1469133	INS7347	T	TGG	.	PASS	END=1469133;ChrB=ch09;StartB=2431958;EndB=2431960;Parent=SYN3;VarType=ShV;DupType=.
ch09	1471098	INS7348	A	AC	.	PASS	END=1471098;ChrB=ch09;StartB=2433925;EndB=2433926;Parent=SYN3;VarType=ShV;DupType=.
ch09	1477748	INS7349	A	AG	.	PASS	END=1477748;ChrB=ch09;StartB=2440576;EndB=2440577;Parent=SYN3;VarType=ShV;DupType=.
ch09	1479561	INS7350	C	CA	.	PASS	END=1479561;ChrB=ch09;StartB=2442390;EndB=2442391;Parent=SYN3;VarType=ShV;DupType=.
ch09	1484453	INS7351	A	AG	.	PASS	END=1484453;ChrB=ch09;StartB=2447283;EndB=2447284;Parent=SYN3;VarType=ShV;DupType=.
ch09	1492256	INS7352	T	TA	.	PASS	END=1492256;ChrB=ch09;StartB=2455087;EndB=2455088;Parent=SYN3;VarType=ShV;DupType=.
ch09	1493213	INS7353	C	CT	.	PASS	END=1493213;ChrB=ch09;StartB=2456045;EndB=2456046;Parent=SYN3;VarType=ShV;DupType=.
ch09	1504492	INS7354	C	CA	.	PASS	END=1504492;ChrB=ch09;StartB=2467325;EndB=2467326;Parent=SYN3;VarType=ShV;DupType=.
ch09	1514793	DEL7355	GA	G	.	PASS	END=1514794;ChrB=ch09;StartB=2477627;EndB=2477627;Parent=SYN3;VarType=ShV;DupType=.
ch09	1516132	INS7356	A	AAT	.	PASS	END=1516132;ChrB=ch09;StartB=2478965;EndB=2478967;Parent=SYN3;VarType=ShV;DupType=.
ch09	1522771	INS7357	C	CT	.	PASS	END=1522771;ChrB=ch09;StartB=2485606;EndB=2485607;Parent=SYN3;VarType=ShV;DupType=.
ch09	1525520	INS7358	C	CT	.	PASS	END=1525520;ChrB=ch09;StartB=2488356;EndB=2488357;Parent=SYN3;VarType=ShV;DupType=.
ch09	1527944	SNP7359	T	A	.	PASS	END=1527944;ChrB=ch09;StartB=2490781;EndB=2490781;Parent=SYN3;VarType=ShV;DupType=.
ch09	1527949	DEL7360	CA	C	.	PASS	END=1527950;ChrB=ch09;StartB=2490786;EndB=2490786;Parent=SYN3;VarType=ShV;DupType=.
ch09	1528115	SNP7361	G	A	.	PASS	END=1528115;ChrB=ch09;StartB=2490951;EndB=2490951;Parent=SYN3;VarType=ShV;DupType=.
ch09	1528196	DEL7362	AAT	A	.	PASS	END=1528198;ChrB=ch09;StartB=2491032;EndB=2491032;Parent=SYN3;VarType=ShV;DupType=.
ch09	1528894	SNP7363	A	T	.	PASS	END=1528894;ChrB=ch09;StartB=2491728;EndB=2491728;Parent=SYN3;VarType=ShV;DupType=.
ch09	1529084	SNP7364	A	T	.	PASS	END=1529084;ChrB=ch09;StartB=2491918;EndB=2491918;Parent=SYN3;VarType=ShV;DupType=.
ch09	1529338	SNP7365	A	C	.	PASS	END=1529338;ChrB=ch09;StartB=2492172;EndB=2492172;Parent=SYN3;VarType=ShV;DupType=.
ch09	1529516	SNP7366	C	T	.	PASS	END=1529516;ChrB=ch09;StartB=2492350;EndB=2492350;Parent=SYN3;VarType=ShV;DupType=.
ch09	1529764	SNP7367	C	T	.	PASS	END=1529764;ChrB=ch09;StartB=2492598;EndB=2492598;Parent=SYN3;VarType=ShV;DupType=.
ch09	1529771	SNP7368	C	A	.	PASS	END=1529771;ChrB=ch09;StartB=2492605;EndB=2492605;Parent=SYN3;VarType=ShV;DupType=.
ch09	1529772	SNP7369	G	T	.	PASS	END=1529772;ChrB=ch09;StartB=2492606;EndB=2492606;Parent=SYN3;VarType=ShV;DupType=.
ch09	1529773	SNP7370	C	T	.	PASS	END=1529773;ChrB=ch09;StartB=2492607;EndB=2492607;Parent=SYN3;VarType=ShV;DupType=.
ch09	1529790	SNP7371	C	T	.	PASS	END=1529790;ChrB=ch09;StartB=2492624;EndB=2492624;Parent=SYN3;VarType=ShV;DupType=.
ch09	1529978	SNP7372	A	G	.	PASS	END=1529978;ChrB=ch09;StartB=2492812;EndB=2492812;Parent=SYN3;VarType=ShV;DupType=.
ch09	1530669	SNP7373	A	G	.	PASS	END=1530669;ChrB=ch09;StartB=2493503;EndB=2493503;Parent=SYN3;VarType=ShV;DupType=.
ch09	1530973	SNP7374	C	A	.	PASS	END=1530973;ChrB=ch09;StartB=2493807;EndB=2493807;Parent=SYN3;VarType=ShV;DupType=.
ch09	1531131	SNP7375	A	G	.	PASS	END=1531131;ChrB=ch09;StartB=2493965;EndB=2493965;Parent=SYN3;VarType=ShV;DupType=.
ch09	1531987	SNP7376	C	T	.	PASS	END=1531987;ChrB=ch09;StartB=2494821;EndB=2494821;Parent=SYN3;VarType=ShV;DupType=.
ch09	1532596	SNP7377	G	A	.	PASS	END=1532596;ChrB=ch09;StartB=2495430;EndB=2495430;Parent=SYN3;VarType=ShV;DupType=.
ch09	1532623	SNP7378	T	C	.	PASS	END=1532623;ChrB=ch09;StartB=2495457;EndB=2495457;Parent=SYN3;VarType=ShV;DupType=.
ch09	1533200	SNP7379	T	A	.	PASS	END=1533200;ChrB=ch09;StartB=2496034;EndB=2496034;Parent=SYN3;VarType=ShV;DupType=.
ch09	1533597	SNP7380	A	T	.	PASS	END=1533597;ChrB=ch09;StartB=2496431;EndB=2496431;Parent=SYN3;VarType=ShV;DupType=.
ch09	1533936	SNP7381	C	T	.	PASS	END=1533936;ChrB=ch09;StartB=2496770;EndB=2496770;Parent=SYN3;VarType=ShV;DupType=.
ch09	1533942	DEL7382	GA	G	.	PASS	END=1533943;ChrB=ch09;StartB=2496776;EndB=2496776;Parent=SYN3;VarType=ShV;DupType=.
ch09	1533957	SNP7383	A	G	.	PASS	END=1533957;ChrB=ch09;StartB=2496790;EndB=2496790;Parent=SYN3;VarType=ShV;DupType=.
ch09	1533961	SNP7384	G	A	.	PASS	END=1533961;ChrB=ch09;StartB=2496794;EndB=2496794;Parent=SYN3;VarType=ShV;DupType=.
ch09	1534010	SNP7385	A	G	.	PASS	END=1534010;ChrB=ch09;StartB=2496843;EndB=2496843;Parent=SYN3;VarType=ShV;DupType=.
ch09	1534061	HDR23	N	<HDR>	.	PASS	END=1534104;ChrB=ch09;StartB=2496894;EndB=2496941;Parent=SYN3;VarType=ShV;DupType=.
ch09	1534105	SYNAL20	N	<SYNAL>	.	PASS	END=1562249;ChrB=ch09;StartB=2496942;EndB=2525139;Parent=SYN3;VarType=.;DupType=.
ch09	1534124	INS7386	C	CA	.	PASS	END=1534124;ChrB=ch09;StartB=2496961;EndB=2496962;Parent=SYN3;VarType=ShV;DupType=.
ch09	1534146	SNP7387	T	C	.	PASS	END=1534146;ChrB=ch09;StartB=2496984;EndB=2496984;Parent=SYN3;VarType=ShV;DupType=.
ch09	1534183	SNP7388	C	T	.	PASS	END=1534183;ChrB=ch09;StartB=2497021;EndB=2497021;Parent=SYN3;VarType=ShV;DupType=.
ch09	1534185	INS7389	A	ACGTAT	.	PASS	END=1534185;ChrB=ch09;StartB=2497023;EndB=2497028;Parent=SYN3;VarType=ShV;DupType=.
ch09	1534193	INS7390	T	TTCC	.	PASS	END=1534193;ChrB=ch09;StartB=2497036;EndB=2497039;Parent=SYN3;VarType=ShV;DupType=.
ch09	1534196	DEL7391	TAC	T	.	PASS	END=1534198;ChrB=ch09;StartB=2497042;EndB=2497042;Parent=SYN3;VarType=ShV;DupType=.
ch09	1534427	SNP7392	T	C	.	PASS	END=1534427;ChrB=ch09;StartB=2497271;EndB=2497271;Parent=SYN3;VarType=ShV;DupType=.
ch09	1534492	SNP7393	T	C	.	PASS	END=1534492;ChrB=ch09;StartB=2497336;EndB=2497336;Parent=SYN3;VarType=ShV;DupType=.
ch09	1534548	SNP7394	G	A	.	PASS	END=1534548;ChrB=ch09;StartB=2497392;EndB=2497392;Parent=SYN3;VarType=ShV;DupType=.
ch09	1534578	SNP7395	A	G	.	PASS	END=1534578;ChrB=ch09;StartB=2497422;EndB=2497422;Parent=SYN3;VarType=ShV;DupType=.
ch09	1534579	SNP7396	A	G	.	PASS	END=1534579;ChrB=ch09;StartB=2497423;EndB=2497423;Parent=SYN3;VarType=ShV;DupType=.
ch09	1534597	SNP7397	A	C	.	PASS	END=1534597;ChrB=ch09;StartB=2497441;EndB=2497441;Parent=SYN3;VarType=ShV;DupType=.
ch09	1534762	SNP7398	A	G	.	PASS	END=1534762;ChrB=ch09;StartB=2497606;EndB=2497606;Parent=SYN3;VarType=ShV;DupType=.
ch09	1534840	INS7399	T	TA	.	PASS	END=1534840;ChrB=ch09;StartB=2497684;EndB=2497685;Parent=SYN3;VarType=ShV;DupType=.
ch09	1534914	SNP7400	T	C	.	PASS	END=1534914;ChrB=ch09;StartB=2497759;EndB=2497759;Parent=SYN3;VarType=ShV;DupType=.
ch09	1535014	SNP7401	T	C	.	PASS	END=1535014;ChrB=ch09;StartB=2497859;EndB=2497859;Parent=SYN3;VarType=ShV;DupType=.
ch09	1535123	SNP7402	G	T	.	PASS	END=1535123;ChrB=ch09;StartB=2497968;EndB=2497968;Parent=SYN3;VarType=ShV;DupType=.
ch09	1535147	INS7403	C	CA	.	PASS	END=1535147;ChrB=ch09;StartB=2497992;EndB=2497993;Parent=SYN3;VarType=ShV;DupType=.
ch09	1535202	DEL7404	CT	C	.	PASS	END=1535203;ChrB=ch09;StartB=2498048;EndB=2498048;Parent=SYN3;VarType=ShV;DupType=.
ch09	1535258	SNP7405	C	T	.	PASS	END=1535258;ChrB=ch09;StartB=2498103;EndB=2498103;Parent=SYN3;VarType=ShV;DupType=.
ch09	1535341	SNP7406	A	T	.	PASS	END=1535341;ChrB=ch09;StartB=2498186;EndB=2498186;Parent=SYN3;VarType=ShV;DupType=.
ch09	1535377	SNP7407	T	C	.	PASS	END=1535377;ChrB=ch09;StartB=2498222;EndB=2498222;Parent=SYN3;VarType=ShV;DupType=.
ch09	1535396	SNP7408	C	G	.	PASS	END=1535396;ChrB=ch09;StartB=2498241;EndB=2498241;Parent=SYN3;VarType=ShV;DupType=.
ch09	1535400	SNP7409	C	A	.	PASS	END=1535400;ChrB=ch09;StartB=2498245;EndB=2498245;Parent=SYN3;VarType=ShV;DupType=.
ch09	1535688	SNP7410	G	T	.	PASS	END=1535688;ChrB=ch09;StartB=2498533;EndB=2498533;Parent=SYN3;VarType=ShV;DupType=.
ch09	1536170	SNP7411	G	A	.	PASS	END=1536170;ChrB=ch09;StartB=2499015;EndB=2499015;Parent=SYN3;VarType=ShV;DupType=.
ch09	1536230	SNP7412	G	A	.	PASS	END=1536230;ChrB=ch09;StartB=2499075;EndB=2499075;Parent=SYN3;VarType=ShV;DupType=.
ch09	1536257	INS7413	G	GAAATACTGTGTCT	.	PASS	END=1536257;ChrB=ch09;StartB=2499102;EndB=2499115;Parent=SYN3;VarType=ShV;DupType=.
ch09	1536302	SNP7414	T	G	.	PASS	END=1536302;ChrB=ch09;StartB=2499160;EndB=2499160;Parent=SYN3;VarType=ShV;DupType=.
ch09	1536324	SNP7415	G	A	.	PASS	END=1536324;ChrB=ch09;StartB=2499182;EndB=2499182;Parent=SYN3;VarType=ShV;DupType=.
ch09	1536355	SNP7416	A	G	.	PASS	END=1536355;ChrB=ch09;StartB=2499213;EndB=2499213;Parent=SYN3;VarType=ShV;DupType=.
ch09	1536589	DEL7417	AGAGT	A	.	PASS	END=1536593;ChrB=ch09;StartB=2499447;EndB=2499447;Parent=SYN3;VarType=ShV;DupType=.
ch09	1536688	DEL7418	AT	A	.	PASS	END=1536689;ChrB=ch09;StartB=2499542;EndB=2499542;Parent=SYN3;VarType=ShV;DupType=.
ch09	1536795	SNP7419	T	A	.	PASS	END=1536795;ChrB=ch09;StartB=2499648;EndB=2499648;Parent=SYN3;VarType=ShV;DupType=.
ch09	1537321	SNP7420	G	C	.	PASS	END=1537321;ChrB=ch09;StartB=2500174;EndB=2500174;Parent=SYN3;VarType=ShV;DupType=.
ch09	1537439	SNP7421	C	T	.	PASS	END=1537439;ChrB=ch09;StartB=2500292;EndB=2500292;Parent=SYN3;VarType=ShV;DupType=.
ch09	1537518	SNP7422	G	A	.	PASS	END=1537518;ChrB=ch09;StartB=2500371;EndB=2500371;Parent=SYN3;VarType=ShV;DupType=.
ch09	1537634	SNP7423	C	T	.	PASS	END=1537634;ChrB=ch09;StartB=2500487;EndB=2500487;Parent=SYN3;VarType=ShV;DupType=.
ch09	1537666	SNP7424	G	A	.	PASS	END=1537666;ChrB=ch09;StartB=2500519;EndB=2500519;Parent=SYN3;VarType=ShV;DupType=.
ch09	1537857	SNP7425	C	T	.	PASS	END=1537857;ChrB=ch09;StartB=2500710;EndB=2500710;Parent=SYN3;VarType=ShV;DupType=.
ch09	1537886	SNP7426	A	G	.	PASS	END=1537886;ChrB=ch09;StartB=2500739;EndB=2500739;Parent=SYN3;VarType=ShV;DupType=.
ch09	1537915	SNP7427	C	T	.	PASS	END=1537915;ChrB=ch09;StartB=2500768;EndB=2500768;Parent=SYN3;VarType=ShV;DupType=.
ch09	1537978	SNP7428	C	T	.	PASS	END=1537978;ChrB=ch09;StartB=2500831;EndB=2500831;Parent=SYN3;VarType=ShV;DupType=.
ch09	1538000	SNP7429	A	G	.	PASS	END=1538000;ChrB=ch09;StartB=2500853;EndB=2500853;Parent=SYN3;VarType=ShV;DupType=.
ch09	1538055	DEL7430	TTATATATA	T	.	PASS	END=1538063;ChrB=ch09;StartB=2500908;EndB=2500908;Parent=SYN3;VarType=ShV;DupType=.
ch09	1538099	SNP7431	G	A	.	PASS	END=1538099;ChrB=ch09;StartB=2500944;EndB=2500944;Parent=SYN3;VarType=ShV;DupType=.
ch09	1538272	INS7432	T	TA	.	PASS	END=1538272;ChrB=ch09;StartB=2501117;EndB=2501118;Parent=SYN3;VarType=ShV;DupType=.
ch09	1538273	SNP7433	T	A	.	PASS	END=1538273;ChrB=ch09;StartB=2501119;EndB=2501119;Parent=SYN3;VarType=ShV;DupType=.
ch09	1538319	DEL7434	GTTGAAATAAC	G	.	PASS	END=1538329;ChrB=ch09;StartB=2501165;EndB=2501165;Parent=SYN3;VarType=ShV;DupType=.
ch09	1538339	DEL7435	AT	A	.	PASS	END=1538340;ChrB=ch09;StartB=2501175;EndB=2501175;Parent=SYN3;VarType=ShV;DupType=.
ch09	1538399	SNP7436	G	A	.	PASS	END=1538399;ChrB=ch09;StartB=2501234;EndB=2501234;Parent=SYN3;VarType=ShV;DupType=.
ch09	1538534	SNP7437	T	C	.	PASS	END=1538534;ChrB=ch09;StartB=2501369;EndB=2501369;Parent=SYN3;VarType=ShV;DupType=.
ch09	1538606	SNP7438	C	T	.	PASS	END=1538606;ChrB=ch09;StartB=2501441;EndB=2501441;Parent=SYN3;VarType=ShV;DupType=.
ch09	1538678	SNP7439	T	C	.	PASS	END=1538678;ChrB=ch09;StartB=2501513;EndB=2501513;Parent=SYN3;VarType=ShV;DupType=.
ch09	1538719	SNP7440	T	C	.	PASS	END=1538719;ChrB=ch09;StartB=2501554;EndB=2501554;Parent=SYN3;VarType=ShV;DupType=.
ch09	1538819	INS7441	T	TA	.	PASS	END=1538819;ChrB=ch09;StartB=2501654;EndB=2501655;Parent=SYN3;VarType=ShV;DupType=.
ch09	1538831	SNP7442	G	T	.	PASS	END=1538831;ChrB=ch09;StartB=2501667;EndB=2501667;Parent=SYN3;VarType=ShV;DupType=.
ch09	1538917	DEL7443	CA	C	.	PASS	END=1538918;ChrB=ch09;StartB=2501753;EndB=2501753;Parent=SYN3;VarType=ShV;DupType=.
ch09	1538965	INS7444	A	AT	.	PASS	END=1538965;ChrB=ch09;StartB=2501800;EndB=2501801;Parent=SYN3;VarType=ShV;DupType=.
ch09	1539127	SNP7445	A	G	.	PASS	END=1539127;ChrB=ch09;StartB=2501963;EndB=2501963;Parent=SYN3;VarType=ShV;DupType=.
ch09	1539138	SNP7446	C	T	.	PASS	END=1539138;ChrB=ch09;StartB=2501974;EndB=2501974;Parent=SYN3;VarType=ShV;DupType=.
ch09	1539295	SNP7447	C	G	.	PASS	END=1539295;ChrB=ch09;StartB=2502131;EndB=2502131;Parent=SYN3;VarType=ShV;DupType=.
ch09	1539347	SNP7448	A	T	.	PASS	END=1539347;ChrB=ch09;StartB=2502183;EndB=2502183;Parent=SYN3;VarType=ShV;DupType=.
ch09	1539360	DEL7449	AT	A	.	PASS	END=1539361;ChrB=ch09;StartB=2502196;EndB=2502196;Parent=SYN3;VarType=ShV;DupType=.
ch09	1539546	INS7450	T	TTATATATATATATATATATATATATATATATATATA	.	PASS	END=1539546;ChrB=ch09;StartB=2502381;EndB=2502417;Parent=SYN3;VarType=ShV;DupType=.
ch09	1539589	SNP7451	G	A	.	PASS	END=1539589;ChrB=ch09;StartB=2502460;EndB=2502460;Parent=SYN3;VarType=ShV;DupType=.
ch09	1539621	SNP7452	T	C	.	PASS	END=1539621;ChrB=ch09;StartB=2502492;EndB=2502492;Parent=SYN3;VarType=ShV;DupType=.
ch09	1539686	SNP7453	T	C	.	PASS	END=1539686;ChrB=ch09;StartB=2502557;EndB=2502557;Parent=SYN3;VarType=ShV;DupType=.
ch09	1539756	SNP7454	C	T	.	PASS	END=1539756;ChrB=ch09;StartB=2502627;EndB=2502627;Parent=SYN3;VarType=ShV;DupType=.
ch09	1539823	SNP7455	G	A	.	PASS	END=1539823;ChrB=ch09;StartB=2502694;EndB=2502694;Parent=SYN3;VarType=ShV;DupType=.
ch09	1539840	INS7456	T	TAA	.	PASS	END=1539840;ChrB=ch09;StartB=2502711;EndB=2502713;Parent=SYN3;VarType=ShV;DupType=.
ch09	1539877	SNP7457	A	G	.	PASS	END=1539877;ChrB=ch09;StartB=2502750;EndB=2502750;Parent=SYN3;VarType=ShV;DupType=.
ch09	1540171	SNP7458	A	T	.	PASS	END=1540171;ChrB=ch09;StartB=2503044;EndB=2503044;Parent=SYN3;VarType=ShV;DupType=.
ch09	1540173	SNP7459	T	A	.	PASS	END=1540173;ChrB=ch09;StartB=2503046;EndB=2503046;Parent=SYN3;VarType=ShV;DupType=.
ch09	1540185	DEL7460	CAAAA	C	.	PASS	END=1540189;ChrB=ch09;StartB=2503058;EndB=2503058;Parent=SYN3;VarType=ShV;DupType=.
ch09	1540190	SNP7461	A	C	.	PASS	END=1540190;ChrB=ch09;StartB=2503059;EndB=2503059;Parent=SYN3;VarType=ShV;DupType=.
ch09	1540858	SNP7462	A	T	.	PASS	END=1540858;ChrB=ch09;StartB=2503727;EndB=2503727;Parent=SYN3;VarType=ShV;DupType=.
ch09	1540926	SNP7463	A	G	.	PASS	END=1540926;ChrB=ch09;StartB=2503795;EndB=2503795;Parent=SYN3;VarType=ShV;DupType=.
ch09	1541148	SNP7464	G	A	.	PASS	END=1541148;ChrB=ch09;StartB=2504017;EndB=2504017;Parent=SYN3;VarType=ShV;DupType=.
ch09	1544150	DEL7465	AAAGGCCTAAT	A	.	PASS	END=1544160;ChrB=ch09;StartB=2507019;EndB=2507019;Parent=SYN3;VarType=ShV;DupType=.
ch09	1544374	SNP7466	G	A	.	PASS	END=1544374;ChrB=ch09;StartB=2507233;EndB=2507233;Parent=SYN3;VarType=ShV;DupType=.
ch09	1544524	SNP7467	G	A	.	PASS	END=1544524;ChrB=ch09;StartB=2507383;EndB=2507383;Parent=SYN3;VarType=ShV;DupType=.
ch09	1544555	SNP7468	A	G	.	PASS	END=1544555;ChrB=ch09;StartB=2507414;EndB=2507414;Parent=SYN3;VarType=ShV;DupType=.
ch09	1544563	SNP7469	G	A	.	PASS	END=1544563;ChrB=ch09;StartB=2507422;EndB=2507422;Parent=SYN3;VarType=ShV;DupType=.
ch09	1544653	SNP7470	A	G	.	PASS	END=1544653;ChrB=ch09;StartB=2507512;EndB=2507512;Parent=SYN3;VarType=ShV;DupType=.
ch09	1544871	SNP7471	G	A	.	PASS	END=1544871;ChrB=ch09;StartB=2507730;EndB=2507730;Parent=SYN3;VarType=ShV;DupType=.
ch09	1544874	INS7472	A	AAGATTATTTTCATTCGATATTTACTCGAACTCTCTATTAACTC	.	PASS	END=1544874;ChrB=ch09;StartB=2507733;EndB=2507776;Parent=SYN3;VarType=ShV;DupType=.
ch09	1544901	INS7473	T	TA	.	PASS	END=1544901;ChrB=ch09;StartB=2507803;EndB=2507804;Parent=SYN3;VarType=ShV;DupType=.
ch09	1544922	SNP7474	T	G	.	PASS	END=1544922;ChrB=ch09;StartB=2507825;EndB=2507825;Parent=SYN3;VarType=ShV;DupType=.
ch09	1545030	INS7475	A	AT	.	PASS	END=1545030;ChrB=ch09;StartB=2507933;EndB=2507934;Parent=SYN3;VarType=ShV;DupType=.
ch09	1545309	INS7476	A	AT	.	PASS	END=1545309;ChrB=ch09;StartB=2508213;EndB=2508214;Parent=SYN3;VarType=ShV;DupType=.
ch09	1545310	SNP7477	A	T	.	PASS	END=1545310;ChrB=ch09;StartB=2508215;EndB=2508215;Parent=SYN3;VarType=ShV;DupType=.
ch09	1545320	SNP7478	G	C	.	PASS	END=1545320;ChrB=ch09;StartB=2508225;EndB=2508225;Parent=SYN3;VarType=ShV;DupType=.
ch09	1545759	SNP7479	G	A	.	PASS	END=1545759;ChrB=ch09;StartB=2508664;EndB=2508664;Parent=SYN3;VarType=ShV;DupType=.
ch09	1545770	DEL7480	TAA	T	.	PASS	END=1545772;ChrB=ch09;StartB=2508675;EndB=2508675;Parent=SYN3;VarType=ShV;DupType=.
ch09	1545782	SNP7481	A	G	.	PASS	END=1545782;ChrB=ch09;StartB=2508685;EndB=2508685;Parent=SYN3;VarType=ShV;DupType=.
ch09	1545868	SNP7482	T	C	.	PASS	END=1545868;ChrB=ch09;StartB=2508771;EndB=2508771;Parent=SYN3;VarType=ShV;DupType=.
ch09	1545897	DEL7483	CAA	C	.	PASS	END=1545899;ChrB=ch09;StartB=2508800;EndB=2508800;Parent=SYN3;VarType=ShV;DupType=.
ch09	1546345	SNP7484	T	C	.	PASS	END=1546345;ChrB=ch09;StartB=2509246;EndB=2509246;Parent=SYN3;VarType=ShV;DupType=.
ch09	1547174	SNP7485	T	G	.	PASS	END=1547174;ChrB=ch09;StartB=2510075;EndB=2510075;Parent=SYN3;VarType=ShV;DupType=.
ch09	1547636	INS7486	T	TA	.	PASS	END=1547636;ChrB=ch09;StartB=2510537;EndB=2510538;Parent=SYN3;VarType=ShV;DupType=.
ch09	1548094	SNP7487	A	C	.	PASS	END=1548094;ChrB=ch09;StartB=2510996;EndB=2510996;Parent=SYN3;VarType=ShV;DupType=.
ch09	1548653	SNP7488	C	T	.	PASS	END=1548653;ChrB=ch09;StartB=2511555;EndB=2511555;Parent=SYN3;VarType=ShV;DupType=.
ch09	1549483	SNP7489	G	T	.	PASS	END=1549483;ChrB=ch09;StartB=2512385;EndB=2512385;Parent=SYN3;VarType=ShV;DupType=.
ch09	1550724	SNP7490	T	C	.	PASS	END=1550724;ChrB=ch09;StartB=2513626;EndB=2513626;Parent=SYN3;VarType=ShV;DupType=.
ch09	1550814	SNP7491	A	G	.	PASS	END=1550814;ChrB=ch09;StartB=2513716;EndB=2513716;Parent=SYN3;VarType=ShV;DupType=.
ch09	1550996	SNP7492	C	A	.	PASS	END=1550996;ChrB=ch09;StartB=2513898;EndB=2513898;Parent=SYN3;VarType=ShV;DupType=.
ch09	1551202	SNP7493	C	T	.	PASS	END=1551202;ChrB=ch09;StartB=2514104;EndB=2514104;Parent=SYN3;VarType=ShV;DupType=.
ch09	1551259	SNP7494	G	A	.	PASS	END=1551259;ChrB=ch09;StartB=2514161;EndB=2514161;Parent=SYN3;VarType=ShV;DupType=.
ch09	1551636	DEL7495	TA	T	.	PASS	END=1551637;ChrB=ch09;StartB=2514538;EndB=2514538;Parent=SYN3;VarType=ShV;DupType=.
ch09	1551930	SNP7496	T	C	.	PASS	END=1551930;ChrB=ch09;StartB=2514831;EndB=2514831;Parent=SYN3;VarType=ShV;DupType=.
ch09	1551955	SNP7497	G	A	.	PASS	END=1551955;ChrB=ch09;StartB=2514856;EndB=2514856;Parent=SYN3;VarType=ShV;DupType=.
ch09	1552015	SNP7498	A	C	.	PASS	END=1552015;ChrB=ch09;StartB=2514916;EndB=2514916;Parent=SYN3;VarType=ShV;DupType=.
ch09	1552103	SNP7499	A	G	.	PASS	END=1552103;ChrB=ch09;StartB=2515004;EndB=2515004;Parent=SYN3;VarType=ShV;DupType=.
ch09	1552304	INS7500	C	CT	.	PASS	END=1552304;ChrB=ch09;StartB=2515205;EndB=2515206;Parent=SYN3;VarType=ShV;DupType=.
ch09	1552476	INS7501	C	CTA	.	PASS	END=1552476;ChrB=ch09;StartB=2515378;EndB=2515380;Parent=SYN3;VarType=ShV;DupType=.
ch09	1552498	DEL7502	TA	T	.	PASS	END=1552499;ChrB=ch09;StartB=2515402;EndB=2515402;Parent=SYN3;VarType=ShV;DupType=.
ch09	1552598	SNP7503	G	T	.	PASS	END=1552598;ChrB=ch09;StartB=2515501;EndB=2515501;Parent=SYN3;VarType=ShV;DupType=.
ch09	1552612	INS7504	T	TGG	.	PASS	END=1552612;ChrB=ch09;StartB=2515515;EndB=2515517;Parent=SYN3;VarType=ShV;DupType=.
ch09	1552614	SNP7505	T	G	.	PASS	END=1552614;ChrB=ch09;StartB=2515519;EndB=2515519;Parent=SYN3;VarType=ShV;DupType=.
ch09	1552989	SNP7506	A	G	.	PASS	END=1552989;ChrB=ch09;StartB=2515894;EndB=2515894;Parent=SYN3;VarType=ShV;DupType=.
ch09	1553086	SNP7507	G	A	.	PASS	END=1553086;ChrB=ch09;StartB=2515991;EndB=2515991;Parent=SYN3;VarType=ShV;DupType=.
ch09	1553478	SNP7508	A	G	.	PASS	END=1553478;ChrB=ch09;StartB=2516383;EndB=2516383;Parent=SYN3;VarType=ShV;DupType=.
ch09	1553595	SNP7509	A	T	.	PASS	END=1553595;ChrB=ch09;StartB=2516500;EndB=2516500;Parent=SYN3;VarType=ShV;DupType=.
ch09	1553693	SNP7510	T	C	.	PASS	END=1553693;ChrB=ch09;StartB=2516598;EndB=2516598;Parent=SYN3;VarType=ShV;DupType=.
ch09	1553913	SNP7511	G	A	.	PASS	END=1553913;ChrB=ch09;StartB=2516818;EndB=2516818;Parent=SYN3;VarType=ShV;DupType=.
ch09	1554425	SNP7512	T	C	.	PASS	END=1554425;ChrB=ch09;StartB=2517330;EndB=2517330;Parent=SYN3;VarType=ShV;DupType=.
ch09	1554462	SNP7513	C	T	.	PASS	END=1554462;ChrB=ch09;StartB=2517367;EndB=2517367;Parent=SYN3;VarType=ShV;DupType=.
ch09	1554868	INS7514	A	AT	.	PASS	END=1554868;ChrB=ch09;StartB=2517773;EndB=2517774;Parent=SYN3;VarType=ShV;DupType=.
ch09	1554870	SNP7515	C	G	.	PASS	END=1554870;ChrB=ch09;StartB=2517776;EndB=2517776;Parent=SYN3;VarType=ShV;DupType=.
ch09	1554896	SNP7516	T	C	.	PASS	END=1554896;ChrB=ch09;StartB=2517802;EndB=2517802;Parent=SYN3;VarType=ShV;DupType=.
ch09	1554897	SNP7517	G	A	.	PASS	END=1554897;ChrB=ch09;StartB=2517803;EndB=2517803;Parent=SYN3;VarType=ShV;DupType=.
ch09	1554925	SNP7518	G	A	.	PASS	END=1554925;ChrB=ch09;StartB=2517831;EndB=2517831;Parent=SYN3;VarType=ShV;DupType=.
ch09	1555091	SNP7519	A	T	.	PASS	END=1555091;ChrB=ch09;StartB=2517997;EndB=2517997;Parent=SYN3;VarType=ShV;DupType=.
ch09	1555106	SNP7520	G	A	.	PASS	END=1555106;ChrB=ch09;StartB=2518012;EndB=2518012;Parent=SYN3;VarType=ShV;DupType=.
ch09	1555117	SNP7521	G	A	.	PASS	END=1555117;ChrB=ch09;StartB=2518023;EndB=2518023;Parent=SYN3;VarType=ShV;DupType=.
ch09	1555182	SNP7522	G	A	.	PASS	END=1555182;ChrB=ch09;StartB=2518088;EndB=2518088;Parent=SYN3;VarType=ShV;DupType=.
ch09	1555257	SNP7523	C	T	.	PASS	END=1555257;ChrB=ch09;StartB=2518163;EndB=2518163;Parent=SYN3;VarType=ShV;DupType=.
ch09	1555388	INS7524	C	CTT	.	PASS	END=1555388;ChrB=ch09;StartB=2518294;EndB=2518296;Parent=SYN3;VarType=ShV;DupType=.
ch09	1555491	SNP7525	T	C	.	PASS	END=1555491;ChrB=ch09;StartB=2518399;EndB=2518399;Parent=SYN3;VarType=ShV;DupType=.
ch09	1555574	SNP7526	G	A	.	PASS	END=1555574;ChrB=ch09;StartB=2518482;EndB=2518482;Parent=SYN3;VarType=ShV;DupType=.
ch09	1555656	INS7527	A	AT	.	PASS	END=1555656;ChrB=ch09;StartB=2518564;EndB=2518565;Parent=SYN3;VarType=ShV;DupType=.
ch09	1555711	DEL7528	GT	G	.	PASS	END=1555712;ChrB=ch09;StartB=2518620;EndB=2518620;Parent=SYN3;VarType=ShV;DupType=.
ch09	1555741	SNP7529	A	G	.	PASS	END=1555741;ChrB=ch09;StartB=2518649;EndB=2518649;Parent=SYN3;VarType=ShV;DupType=.
ch09	1555748	SNP7530	A	G	.	PASS	END=1555748;ChrB=ch09;StartB=2518656;EndB=2518656;Parent=SYN3;VarType=ShV;DupType=.
ch09	1555768	SNP7531	G	A	.	PASS	END=1555768;ChrB=ch09;StartB=2518676;EndB=2518676;Parent=SYN3;VarType=ShV;DupType=.
ch09	1555940	INS7532	T	TA	.	PASS	END=1555940;ChrB=ch09;StartB=2518848;EndB=2518849;Parent=SYN3;VarType=ShV;DupType=.
ch09	1556495	INS7533	C	CA	.	PASS	END=1556495;ChrB=ch09;StartB=2519404;EndB=2519405;Parent=SYN3;VarType=ShV;DupType=.
ch09	1556497	SNP7534	G	T	.	PASS	END=1556497;ChrB=ch09;StartB=2519407;EndB=2519407;Parent=SYN3;VarType=ShV;DupType=.
ch09	1556628	DEL7535	AG	A	.	PASS	END=1556629;ChrB=ch09;StartB=2519538;EndB=2519538;Parent=SYN3;VarType=ShV;DupType=.
ch09	1556632	SNP7536	G	A	.	PASS	END=1556632;ChrB=ch09;StartB=2519541;EndB=2519541;Parent=SYN3;VarType=ShV;DupType=.
ch09	1556739	SNP7537	A	G	.	PASS	END=1556739;ChrB=ch09;StartB=2519648;EndB=2519648;Parent=SYN3;VarType=ShV;DupType=.
ch09	1556945	DEL7538	GTT	G	.	PASS	END=1556947;ChrB=ch09;StartB=2519854;EndB=2519854;Parent=SYN3;VarType=ShV;DupType=.
ch09	1556969	INS7539	T	TA	.	PASS	END=1556969;ChrB=ch09;StartB=2519876;EndB=2519877;Parent=SYN3;VarType=ShV;DupType=.
ch09	1557236	DEL7540	AAT	A	.	PASS	END=1557238;ChrB=ch09;StartB=2520144;EndB=2520144;Parent=SYN3;VarType=ShV;DupType=.
ch09	1557329	INS7541	T	TA	.	PASS	END=1557329;ChrB=ch09;StartB=2520235;EndB=2520236;Parent=SYN3;VarType=ShV;DupType=.
ch09	1557759	SNP7542	A	G	.	PASS	END=1557759;ChrB=ch09;StartB=2520666;EndB=2520666;Parent=SYN3;VarType=ShV;DupType=.
ch09	1557764	SNP7543	C	T	.	PASS	END=1557764;ChrB=ch09;StartB=2520671;EndB=2520671;Parent=SYN3;VarType=ShV;DupType=.
ch09	1557765	SNP7544	C	T	.	PASS	END=1557765;ChrB=ch09;StartB=2520672;EndB=2520672;Parent=SYN3;VarType=ShV;DupType=.
ch09	1557777	SNP7545	C	T	.	PASS	END=1557777;ChrB=ch09;StartB=2520684;EndB=2520684;Parent=SYN3;VarType=ShV;DupType=.
ch09	1557794	SNP7546	T	C	.	PASS	END=1557794;ChrB=ch09;StartB=2520701;EndB=2520701;Parent=SYN3;VarType=ShV;DupType=.
ch09	1557840	SNP7547	A	G	.	PASS	END=1557840;ChrB=ch09;StartB=2520747;EndB=2520747;Parent=SYN3;VarType=ShV;DupType=.
ch09	1557861	SNP7548	C	T	.	PASS	END=1557861;ChrB=ch09;StartB=2520768;EndB=2520768;Parent=SYN3;VarType=ShV;DupType=.
ch09	1557873	SNP7549	C	T	.	PASS	END=1557873;ChrB=ch09;StartB=2520780;EndB=2520780;Parent=SYN3;VarType=ShV;DupType=.
ch09	1557874	SNP7550	G	A	.	PASS	END=1557874;ChrB=ch09;StartB=2520781;EndB=2520781;Parent=SYN3;VarType=ShV;DupType=.
ch09	1557875	SNP7551	G	A	.	PASS	END=1557875;ChrB=ch09;StartB=2520782;EndB=2520782;Parent=SYN3;VarType=ShV;DupType=.
ch09	1557921	SNP7552	T	C	.	PASS	END=1557921;ChrB=ch09;StartB=2520828;EndB=2520828;Parent=SYN3;VarType=ShV;DupType=.
ch09	1557942	SNP7553	G	C	.	PASS	END=1557942;ChrB=ch09;StartB=2520849;EndB=2520849;Parent=SYN3;VarType=ShV;DupType=.
ch09	1558546	SNP7554	C	T	.	PASS	END=1558546;ChrB=ch09;StartB=2521453;EndB=2521453;Parent=SYN3;VarType=ShV;DupType=.
ch09	1558673	INS7555	C	CA	.	PASS	END=1558673;ChrB=ch09;StartB=2521580;EndB=2521581;Parent=SYN3;VarType=ShV;DupType=.
ch09	1558774	INS7556	C	CA	.	PASS	END=1558774;ChrB=ch09;StartB=2521682;EndB=2521683;Parent=SYN3;VarType=ShV;DupType=.
ch09	1559153	DEL7557	AAT	A	.	PASS	END=1559155;ChrB=ch09;StartB=2522062;EndB=2522062;Parent=SYN3;VarType=ShV;DupType=.
ch09	1559924	SNP7558	G	C	.	PASS	END=1559924;ChrB=ch09;StartB=2522831;EndB=2522831;Parent=SYN3;VarType=ShV;DupType=.
ch09	1559942	SNP7559	C	T	.	PASS	END=1559942;ChrB=ch09;StartB=2522849;EndB=2522849;Parent=SYN3;VarType=ShV;DupType=.
ch09	1560104	SNP7560	A	G	.	PASS	END=1560104;ChrB=ch09;StartB=2523011;EndB=2523011;Parent=SYN3;VarType=ShV;DupType=.
ch09	1560134	SNP7561	C	T	.	PASS	END=1560134;ChrB=ch09;StartB=2523041;EndB=2523041;Parent=SYN3;VarType=ShV;DupType=.
ch09	1560245	SNP7562	C	T	.	PASS	END=1560245;ChrB=ch09;StartB=2523152;EndB=2523152;Parent=SYN3;VarType=ShV;DupType=.
ch09	1560296	SNP7563	G	A	.	PASS	END=1560296;ChrB=ch09;StartB=2523203;EndB=2523203;Parent=SYN3;VarType=ShV;DupType=.
ch09	1560685	SNP7564	A	C	.	PASS	END=1560685;ChrB=ch09;StartB=2523592;EndB=2523592;Parent=SYN3;VarType=ShV;DupType=.
ch09	1560694	SNP7565	T	A	.	PASS	END=1560694;ChrB=ch09;StartB=2523601;EndB=2523601;Parent=SYN3;VarType=ShV;DupType=.
ch09	1560718	SNP7566	A	G	.	PASS	END=1560718;ChrB=ch09;StartB=2523625;EndB=2523625;Parent=SYN3;VarType=ShV;DupType=.
ch09	1560770	SNP7567	T	G	.	PASS	END=1560770;ChrB=ch09;StartB=2523677;EndB=2523677;Parent=SYN3;VarType=ShV;DupType=.
ch09	1560956	SNP7568	A	C	.	PASS	END=1560956;ChrB=ch09;StartB=2523863;EndB=2523863;Parent=SYN3;VarType=ShV;DupType=.
ch09	1560983	SNP7569	C	T	.	PASS	END=1560983;ChrB=ch09;StartB=2523890;EndB=2523890;Parent=SYN3;VarType=ShV;DupType=.
ch09	1561042	DEL7570	GT	G	.	PASS	END=1561043;ChrB=ch09;StartB=2523949;EndB=2523949;Parent=SYN3;VarType=ShV;DupType=.
ch09	1561067	SNP7571	A	G	.	PASS	END=1561067;ChrB=ch09;StartB=2523973;EndB=2523973;Parent=SYN3;VarType=ShV;DupType=.
ch09	1561216	SNP7572	C	T	.	PASS	END=1561216;ChrB=ch09;StartB=2524122;EndB=2524122;Parent=SYN3;VarType=ShV;DupType=.
ch09	1561383	SNP7573	C	T	.	PASS	END=1561383;ChrB=ch09;StartB=2524289;EndB=2524289;Parent=SYN3;VarType=ShV;DupType=.
ch09	1561404	SNP7574	A	G	.	PASS	END=1561404;ChrB=ch09;StartB=2524310;EndB=2524310;Parent=SYN3;VarType=ShV;DupType=.
ch09	1561414	SNP7575	A	C	.	PASS	END=1561414;ChrB=ch09;StartB=2524320;EndB=2524320;Parent=SYN3;VarType=ShV;DupType=.
ch09	1561417	SNP7576	G	A	.	PASS	END=1561417;ChrB=ch09;StartB=2524323;EndB=2524323;Parent=SYN3;VarType=ShV;DupType=.
ch09	1561476	DEL7577	TA	T	.	PASS	END=1561477;ChrB=ch09;StartB=2524382;EndB=2524382;Parent=SYN3;VarType=ShV;DupType=.
ch09	1561479	SNP7578	T	G	.	PASS	END=1561479;ChrB=ch09;StartB=2524384;EndB=2524384;Parent=SYN3;VarType=ShV;DupType=.
ch09	1561480	SNP7579	T	A	.	PASS	END=1561480;ChrB=ch09;StartB=2524385;EndB=2524385;Parent=SYN3;VarType=ShV;DupType=.
ch09	1561486	SNP7580	G	A	.	PASS	END=1561486;ChrB=ch09;StartB=2524391;EndB=2524391;Parent=SYN3;VarType=ShV;DupType=.
ch09	1561502	SNP7581	T	C	.	PASS	END=1561502;ChrB=ch09;StartB=2524407;EndB=2524407;Parent=SYN3;VarType=ShV;DupType=.
ch09	1561530	SNP7582	G	A	.	PASS	END=1561530;ChrB=ch09;StartB=2524435;EndB=2524435;Parent=SYN3;VarType=ShV;DupType=.
ch09	1561559	SNP7583	T	C	.	PASS	END=1561559;ChrB=ch09;StartB=2524464;EndB=2524464;Parent=SYN3;VarType=ShV;DupType=.
ch09	1561593	SNP7584	G	A	.	PASS	END=1561593;ChrB=ch09;StartB=2524498;EndB=2524498;Parent=SYN3;VarType=ShV;DupType=.
ch09	1561594	SNP7585	A	G	.	PASS	END=1561594;ChrB=ch09;StartB=2524499;EndB=2524499;Parent=SYN3;VarType=ShV;DupType=.
ch09	1561615	SNP7586	A	T	.	PASS	END=1561615;ChrB=ch09;StartB=2524520;EndB=2524520;Parent=SYN3;VarType=ShV;DupType=.
ch09	1561617	SNP7587	A	T	.	PASS	END=1561617;ChrB=ch09;StartB=2524522;EndB=2524522;Parent=SYN3;VarType=ShV;DupType=.
ch09	1561618	DEL7588	CATAAAAAGA	C	.	PASS	END=1561627;ChrB=ch09;StartB=2524523;EndB=2524523;Parent=SYN3;VarType=ShV;DupType=.
ch09	1561629	SNP7589	G	T	.	PASS	END=1561629;ChrB=ch09;StartB=2524525;EndB=2524525;Parent=SYN3;VarType=ShV;DupType=.
ch09	1561653	SNP7590	T	C	.	PASS	END=1561653;ChrB=ch09;StartB=2524549;EndB=2524549;Parent=SYN3;VarType=ShV;DupType=.
ch09	1561690	SNP7591	C	T	.	PASS	END=1561690;ChrB=ch09;StartB=2524586;EndB=2524586;Parent=SYN3;VarType=ShV;DupType=.
ch09	1561721	SNP7592	A	G	.	PASS	END=1561721;ChrB=ch09;StartB=2524617;EndB=2524617;Parent=SYN3;VarType=ShV;DupType=.
ch09	1561738	SNP7593	C	T	.	PASS	END=1561738;ChrB=ch09;StartB=2524634;EndB=2524634;Parent=SYN3;VarType=ShV;DupType=.
ch09	1561743	SNP7594	C	A	.	PASS	END=1561743;ChrB=ch09;StartB=2524639;EndB=2524639;Parent=SYN3;VarType=ShV;DupType=.
ch09	1561759	DEL7595	TA	T	.	PASS	END=1561760;ChrB=ch09;StartB=2524655;EndB=2524655;Parent=SYN3;VarType=ShV;DupType=.
ch09	1561785	SNP7596	C	A	.	PASS	END=1561785;ChrB=ch09;StartB=2524680;EndB=2524680;Parent=SYN3;VarType=ShV;DupType=.
ch09	1561820	DEL7597	TA	T	.	PASS	END=1561821;ChrB=ch09;StartB=2524715;EndB=2524715;Parent=SYN3;VarType=ShV;DupType=.
ch09	1561856	SNP7598	A	C	.	PASS	END=1561856;ChrB=ch09;StartB=2524750;EndB=2524750;Parent=SYN3;VarType=ShV;DupType=.
ch09	1561899	SNP7599	C	T	.	PASS	END=1561899;ChrB=ch09;StartB=2524793;EndB=2524793;Parent=SYN3;VarType=ShV;DupType=.
ch09	1561900	SNP7600	T	A	.	PASS	END=1561900;ChrB=ch09;StartB=2524794;EndB=2524794;Parent=SYN3;VarType=ShV;DupType=.
ch09	1561906	DEL7601	TTTATTTA	T	.	PASS	END=1561913;ChrB=ch09;StartB=2524800;EndB=2524800;Parent=SYN3;VarType=ShV;DupType=.
ch09	1561919	SNP7602	A	T	.	PASS	END=1561919;ChrB=ch09;StartB=2524806;EndB=2524806;Parent=SYN3;VarType=ShV;DupType=.
ch09	1562011	SNP7603	T	C	.	PASS	END=1562011;ChrB=ch09;StartB=2524898;EndB=2524898;Parent=SYN3;VarType=ShV;DupType=.
ch09	1562035	SNP7604	C	T	.	PASS	END=1562035;ChrB=ch09;StartB=2524922;EndB=2524922;Parent=SYN3;VarType=ShV;DupType=.
ch09	1562086	INS7605	T	TC	.	PASS	END=1562086;ChrB=ch09;StartB=2524973;EndB=2524974;Parent=SYN3;VarType=ShV;DupType=.
ch09	1562119	SNP7606	A	G	.	PASS	END=1562119;ChrB=ch09;StartB=2525007;EndB=2525007;Parent=SYN3;VarType=ShV;DupType=.
ch09	1562121	SNP7607	T	A	.	PASS	END=1562121;ChrB=ch09;StartB=2525009;EndB=2525009;Parent=SYN3;VarType=ShV;DupType=.
ch09	1562136	INS7608	G	GAA	.	PASS	END=1562136;ChrB=ch09;StartB=2525024;EndB=2525026;Parent=SYN3;VarType=ShV;DupType=.
ch09	1562201	SNP7609	A	T	.	PASS	END=1562201;ChrB=ch09;StartB=2525091;EndB=2525091;Parent=SYN3;VarType=ShV;DupType=.
ch09	1562250	HDR24	N	<HDR>	.	PASS	END=1562929;ChrB=ch09;StartB=2525140;EndB=2525469;Parent=SYN3;VarType=ShV;DupType=.
ch09	1562930	SYNAL21	N	<SYNAL>	.	PASS	END=1575706;ChrB=ch09;StartB=2525470;EndB=2538462;Parent=SYN3;VarType=.;DupType=.
ch09	1562980	INS7610	A	AAAC	.	PASS	END=1562980;ChrB=ch09;StartB=2525520;EndB=2525523;Parent=SYN3;VarType=ShV;DupType=.
ch09	1563027	SNP7611	C	T	.	PASS	END=1563027;ChrB=ch09;StartB=2525570;EndB=2525570;Parent=SYN3;VarType=ShV;DupType=.
ch09	1563047	SNP7612	T	G	.	PASS	END=1563047;ChrB=ch09;StartB=2525590;EndB=2525590;Parent=SYN3;VarType=ShV;DupType=.
ch09	1563130	SNP7613	G	T	.	PASS	END=1563130;ChrB=ch09;StartB=2525673;EndB=2525673;Parent=SYN3;VarType=ShV;DupType=.
ch09	1563169	DEL7614	CA	C	.	PASS	END=1563170;ChrB=ch09;StartB=2525712;EndB=2525712;Parent=SYN3;VarType=ShV;DupType=.
ch09	1563209	SNP7615	G	C	.	PASS	END=1563209;ChrB=ch09;StartB=2525751;EndB=2525751;Parent=SYN3;VarType=ShV;DupType=.
ch09	1563311	SNP7616	T	C	.	PASS	END=1563311;ChrB=ch09;StartB=2525853;EndB=2525853;Parent=SYN3;VarType=ShV;DupType=.
ch09	1563339	INS7617	T	TATAA	.	PASS	END=1563339;ChrB=ch09;StartB=2525881;EndB=2525885;Parent=SYN3;VarType=ShV;DupType=.
ch09	1563482	SNP7618	A	G	.	PASS	END=1563482;ChrB=ch09;StartB=2526028;EndB=2526028;Parent=SYN3;VarType=ShV;DupType=.
ch09	1563509	SNP7619	T	C	.	PASS	END=1563509;ChrB=ch09;StartB=2526055;EndB=2526055;Parent=SYN3;VarType=ShV;DupType=.
ch09	1563843	DEL7620	GATGCAAAGTATATTCTGT	G	.	PASS	END=1563861;ChrB=ch09;StartB=2526389;EndB=2526389;Parent=SYN3;VarType=ShV;DupType=.
ch09	1563953	SNP7621	C	T	.	PASS	END=1563953;ChrB=ch09;StartB=2526481;EndB=2526481;Parent=SYN3;VarType=ShV;DupType=.
ch09	1564017	SNP7622	A	G	.	PASS	END=1564017;ChrB=ch09;StartB=2526545;EndB=2526545;Parent=SYN3;VarType=ShV;DupType=.
ch09	1564027	INS7623	T	TC	.	PASS	END=1564027;ChrB=ch09;StartB=2526555;EndB=2526556;Parent=SYN3;VarType=ShV;DupType=.
ch09	1564051	SNP7624	G	T	.	PASS	END=1564051;ChrB=ch09;StartB=2526580;EndB=2526580;Parent=SYN3;VarType=ShV;DupType=.
ch09	1564107	SNP7625	C	T	.	PASS	END=1564107;ChrB=ch09;StartB=2526636;EndB=2526636;Parent=SYN3;VarType=ShV;DupType=.
ch09	1564115	SNP7626	T	A	.	PASS	END=1564115;ChrB=ch09;StartB=2526644;EndB=2526644;Parent=SYN3;VarType=ShV;DupType=.
ch09	1564180	SNP7627	A	C	.	PASS	END=1564180;ChrB=ch09;StartB=2526709;EndB=2526709;Parent=SYN3;VarType=ShV;DupType=.
ch09	1564304	SNP7628	G	A	.	PASS	END=1564304;ChrB=ch09;StartB=2526833;EndB=2526833;Parent=SYN3;VarType=ShV;DupType=.
ch09	1564318	SNP7629	A	G	.	PASS	END=1564318;ChrB=ch09;StartB=2526847;EndB=2526847;Parent=SYN3;VarType=ShV;DupType=.
ch09	1564373	SNP7630	G	A	.	PASS	END=1564373;ChrB=ch09;StartB=2526902;EndB=2526902;Parent=SYN3;VarType=ShV;DupType=.
ch09	1564384	SNP7631	T	A	.	PASS	END=1564384;ChrB=ch09;StartB=2526913;EndB=2526913;Parent=SYN3;VarType=ShV;DupType=.
ch09	1564396	SNP7632	A	G	.	PASS	END=1564396;ChrB=ch09;StartB=2526925;EndB=2526925;Parent=SYN3;VarType=ShV;DupType=.
ch09	1564450	DEL7633	GA	G	.	PASS	END=1564451;ChrB=ch09;StartB=2526979;EndB=2526979;Parent=SYN3;VarType=ShV;DupType=.
ch09	1564473	SNP7634	T	C	.	PASS	END=1564473;ChrB=ch09;StartB=2527001;EndB=2527001;Parent=SYN3;VarType=ShV;DupType=.
ch09	1564594	SNP7635	C	T	.	PASS	END=1564594;ChrB=ch09;StartB=2527122;EndB=2527122;Parent=SYN3;VarType=ShV;DupType=.
ch09	1564605	SNP7636	T	C	.	PASS	END=1564605;ChrB=ch09;StartB=2527133;EndB=2527133;Parent=SYN3;VarType=ShV;DupType=.
ch09	1564888	SNP7637	A	G	.	PASS	END=1564888;ChrB=ch09;StartB=2527416;EndB=2527416;Parent=SYN3;VarType=ShV;DupType=.
ch09	1564942	SNP7638	C	T	.	PASS	END=1564942;ChrB=ch09;StartB=2527470;EndB=2527470;Parent=SYN3;VarType=ShV;DupType=.
ch09	1565078	SNP7639	G	A	.	PASS	END=1565078;ChrB=ch09;StartB=2527606;EndB=2527606;Parent=SYN3;VarType=ShV;DupType=.
ch09	1565115	SNP7640	G	T	.	PASS	END=1565115;ChrB=ch09;StartB=2527643;EndB=2527643;Parent=SYN3;VarType=ShV;DupType=.
ch09	1565179	SNP7641	A	T	.	PASS	END=1565179;ChrB=ch09;StartB=2527707;EndB=2527707;Parent=SYN3;VarType=ShV;DupType=.
ch09	1565249	SNP7642	A	G	.	PASS	END=1565249;ChrB=ch09;StartB=2527777;EndB=2527777;Parent=SYN3;VarType=ShV;DupType=.
ch09	1565271	SNP7643	C	T	.	PASS	END=1565271;ChrB=ch09;StartB=2527799;EndB=2527799;Parent=SYN3;VarType=ShV;DupType=.
ch09	1565367	SNP7644	A	G	.	PASS	END=1565367;ChrB=ch09;StartB=2527895;EndB=2527895;Parent=SYN3;VarType=ShV;DupType=.
ch09	1565503	SNP7645	T	C	.	PASS	END=1565503;ChrB=ch09;StartB=2528031;EndB=2528031;Parent=SYN3;VarType=ShV;DupType=.
ch09	1565788	SNP7646	T	C	.	PASS	END=1565788;ChrB=ch09;StartB=2528316;EndB=2528316;Parent=SYN3;VarType=ShV;DupType=.
ch09	1566141	DEL7647	GAAGTCCATGTAAAATTCTGGTAAAAATGACTTCAAA	G	.	PASS	END=1566177;ChrB=ch09;StartB=2528669;EndB=2528669;Parent=SYN3;VarType=ShV;DupType=.
ch09	1566190	SNP7648	T	C	.	PASS	END=1566190;ChrB=ch09;StartB=2528682;EndB=2528682;Parent=SYN3;VarType=ShV;DupType=.
ch09	1566364	SNP7649	G	A	.	PASS	END=1566364;ChrB=ch09;StartB=2528856;EndB=2528856;Parent=SYN3;VarType=ShV;DupType=.
ch09	1566386	SNP7650	A	G	.	PASS	END=1566386;ChrB=ch09;StartB=2528878;EndB=2528878;Parent=SYN3;VarType=ShV;DupType=.
ch09	1566392	SNP7651	G	A	.	PASS	END=1566392;ChrB=ch09;StartB=2528884;EndB=2528884;Parent=SYN3;VarType=ShV;DupType=.
ch09	1566405	SNP7652	T	C	.	PASS	END=1566405;ChrB=ch09;StartB=2528897;EndB=2528897;Parent=SYN3;VarType=ShV;DupType=.
ch09	1566763	SNP7653	A	T	.	PASS	END=1566763;ChrB=ch09;StartB=2529255;EndB=2529255;Parent=SYN3;VarType=ShV;DupType=.
ch09	1566818	SNP7654	C	T	.	PASS	END=1566818;ChrB=ch09;StartB=2529310;EndB=2529310;Parent=SYN3;VarType=ShV;DupType=.
ch09	1566876	SNP7655	A	G	.	PASS	END=1566876;ChrB=ch09;StartB=2529368;EndB=2529368;Parent=SYN3;VarType=ShV;DupType=.
ch09	1566957	SNP7656	G	T	.	PASS	END=1566957;ChrB=ch09;StartB=2529449;EndB=2529449;Parent=SYN3;VarType=ShV;DupType=.
ch09	1566991	SNP7657	G	A	.	PASS	END=1566991;ChrB=ch09;StartB=2529483;EndB=2529483;Parent=SYN3;VarType=ShV;DupType=.
ch09	1567011	SNP7658	C	T	.	PASS	END=1567011;ChrB=ch09;StartB=2529503;EndB=2529503;Parent=SYN3;VarType=ShV;DupType=.
ch09	1567087	DEL7659	CA	C	.	PASS	END=1567088;ChrB=ch09;StartB=2529579;EndB=2529579;Parent=SYN3;VarType=ShV;DupType=.
ch09	1567097	SNP7660	G	A	.	PASS	END=1567097;ChrB=ch09;StartB=2529588;EndB=2529588;Parent=SYN3;VarType=ShV;DupType=.
ch09	1567174	SNP7661	T	C	.	PASS	END=1567174;ChrB=ch09;StartB=2529665;EndB=2529665;Parent=SYN3;VarType=ShV;DupType=.
ch09	1567263	SNP7662	A	G	.	PASS	END=1567263;ChrB=ch09;StartB=2529754;EndB=2529754;Parent=SYN3;VarType=ShV;DupType=.
ch09	1567267	SNP7663	C	T	.	PASS	END=1567267;ChrB=ch09;StartB=2529758;EndB=2529758;Parent=SYN3;VarType=ShV;DupType=.
ch09	1567290	SNP7664	T	C	.	PASS	END=1567290;ChrB=ch09;StartB=2529781;EndB=2529781;Parent=SYN3;VarType=ShV;DupType=.
ch09	1567369	SNP7665	T	G	.	PASS	END=1567369;ChrB=ch09;StartB=2529860;EndB=2529860;Parent=SYN3;VarType=ShV;DupType=.
ch09	1567374	SNP7666	T	A	.	PASS	END=1567374;ChrB=ch09;StartB=2529865;EndB=2529865;Parent=SYN3;VarType=ShV;DupType=.
ch09	1567408	SNP7667	T	C	.	PASS	END=1567408;ChrB=ch09;StartB=2529899;EndB=2529899;Parent=SYN3;VarType=ShV;DupType=.
ch09	1567426	SNP7668	T	C	.	PASS	END=1567426;ChrB=ch09;StartB=2529917;EndB=2529917;Parent=SYN3;VarType=ShV;DupType=.
ch09	1567468	SNP7669	G	C	.	PASS	END=1567468;ChrB=ch09;StartB=2529959;EndB=2529959;Parent=SYN3;VarType=ShV;DupType=.
ch09	1567504	SNP7670	G	A	.	PASS	END=1567504;ChrB=ch09;StartB=2529995;EndB=2529995;Parent=SYN3;VarType=ShV;DupType=.
ch09	1567560	SNP7671	C	T	.	PASS	END=1567560;ChrB=ch09;StartB=2530051;EndB=2530051;Parent=SYN3;VarType=ShV;DupType=.
ch09	1567715	SNP7672	G	A	.	PASS	END=1567715;ChrB=ch09;StartB=2530206;EndB=2530206;Parent=SYN3;VarType=ShV;DupType=.
ch09	1567911	SNP7673	A	T	.	PASS	END=1567911;ChrB=ch09;StartB=2530402;EndB=2530402;Parent=SYN3;VarType=ShV;DupType=.
ch09	1567960	SNP7674	A	G	.	PASS	END=1567960;ChrB=ch09;StartB=2530451;EndB=2530451;Parent=SYN3;VarType=ShV;DupType=.
ch09	1568064	SNP7675	G	A	.	PASS	END=1568064;ChrB=ch09;StartB=2530555;EndB=2530555;Parent=SYN3;VarType=ShV;DupType=.
ch09	1568065	SNP7676	G	A	.	PASS	END=1568065;ChrB=ch09;StartB=2530556;EndB=2530556;Parent=SYN3;VarType=ShV;DupType=.
ch09	1568084	SNP7677	T	C	.	PASS	END=1568084;ChrB=ch09;StartB=2530575;EndB=2530575;Parent=SYN3;VarType=ShV;DupType=.
ch09	1568406	SNP7678	A	G	.	PASS	END=1568406;ChrB=ch09;StartB=2530897;EndB=2530897;Parent=SYN3;VarType=ShV;DupType=.
ch09	1568421	SNP7679	C	T	.	PASS	END=1568421;ChrB=ch09;StartB=2530912;EndB=2530912;Parent=SYN3;VarType=ShV;DupType=.
ch09	1568433	SNP7680	A	G	.	PASS	END=1568433;ChrB=ch09;StartB=2530924;EndB=2530924;Parent=SYN3;VarType=ShV;DupType=.
ch09	1568446	SNP7681	T	C	.	PASS	END=1568446;ChrB=ch09;StartB=2530937;EndB=2530937;Parent=SYN3;VarType=ShV;DupType=.
ch09	1568475	SNP7682	G	A	.	PASS	END=1568475;ChrB=ch09;StartB=2530966;EndB=2530966;Parent=SYN3;VarType=ShV;DupType=.
ch09	1568509	SNP7683	C	T	.	PASS	END=1568509;ChrB=ch09;StartB=2531000;EndB=2531000;Parent=SYN3;VarType=ShV;DupType=.
ch09	1568576	SNP7684	C	T	.	PASS	END=1568576;ChrB=ch09;StartB=2531067;EndB=2531067;Parent=SYN3;VarType=ShV;DupType=.
ch09	1568693	SNP7685	A	G	.	PASS	END=1568693;ChrB=ch09;StartB=2531184;EndB=2531184;Parent=SYN3;VarType=ShV;DupType=.
ch09	1568752	INS7686	A	AAAT	.	PASS	END=1568752;ChrB=ch09;StartB=2531243;EndB=2531246;Parent=SYN3;VarType=ShV;DupType=.
ch09	1568757	SNP7687	A	T	.	PASS	END=1568757;ChrB=ch09;StartB=2531251;EndB=2531251;Parent=SYN3;VarType=ShV;DupType=.
ch09	1568780	INS7688	T	TTA	.	PASS	END=1568780;ChrB=ch09;StartB=2531274;EndB=2531276;Parent=SYN3;VarType=ShV;DupType=.
ch09	1568900	SNP7689	C	T	.	PASS	END=1568900;ChrB=ch09;StartB=2531396;EndB=2531396;Parent=SYN3;VarType=ShV;DupType=.
ch09	1568914	SNP7690	G	A	.	PASS	END=1568914;ChrB=ch09;StartB=2531410;EndB=2531410;Parent=SYN3;VarType=ShV;DupType=.
ch09	1568939	SNP7691	C	T	.	PASS	END=1568939;ChrB=ch09;StartB=2531435;EndB=2531435;Parent=SYN3;VarType=ShV;DupType=.
ch09	1568955	SNP7692	C	T	.	PASS	END=1568955;ChrB=ch09;StartB=2531451;EndB=2531451;Parent=SYN3;VarType=ShV;DupType=.
ch09	1568964	SNP7693	G	A	.	PASS	END=1568964;ChrB=ch09;StartB=2531460;EndB=2531460;Parent=SYN3;VarType=ShV;DupType=.
ch09	1568970	SNP7694	G	A	.	PASS	END=1568970;ChrB=ch09;StartB=2531466;EndB=2531466;Parent=SYN3;VarType=ShV;DupType=.
ch09	1568978	DEL7695	AT	A	.	PASS	END=1568979;ChrB=ch09;StartB=2531474;EndB=2531474;Parent=SYN3;VarType=ShV;DupType=.
ch09	1568998	SNP7696	A	G	.	PASS	END=1568998;ChrB=ch09;StartB=2531493;EndB=2531493;Parent=SYN3;VarType=ShV;DupType=.
ch09	1569001	SNP7697	T	C	.	PASS	END=1569001;ChrB=ch09;StartB=2531496;EndB=2531496;Parent=SYN3;VarType=ShV;DupType=.
ch09	1569009	SNP7698	A	G	.	PASS	END=1569009;ChrB=ch09;StartB=2531504;EndB=2531504;Parent=SYN3;VarType=ShV;DupType=.
ch09	1569029	INS7699	G	GA	.	PASS	END=1569029;ChrB=ch09;StartB=2531524;EndB=2531525;Parent=SYN3;VarType=ShV;DupType=.
ch09	1569034	SNP7700	G	A	.	PASS	END=1569034;ChrB=ch09;StartB=2531530;EndB=2531530;Parent=SYN3;VarType=ShV;DupType=.
ch09	1569188	SNP7701	T	A	.	PASS	END=1569188;ChrB=ch09;StartB=2531684;EndB=2531684;Parent=SYN3;VarType=ShV;DupType=.
ch09	1569336	SNP7702	T	C	.	PASS	END=1569336;ChrB=ch09;StartB=2531832;EndB=2531832;Parent=SYN3;VarType=ShV;DupType=.
ch09	1569568	DEL7703	CAAA	C	.	PASS	END=1569571;ChrB=ch09;StartB=2532064;EndB=2532064;Parent=SYN3;VarType=ShV;DupType=.
ch09	1569596	DEL7704	TA	T	.	PASS	END=1569597;ChrB=ch09;StartB=2532089;EndB=2532089;Parent=SYN3;VarType=ShV;DupType=.
ch09	1569884	DEL7705	AT	A	.	PASS	END=1569885;ChrB=ch09;StartB=2532376;EndB=2532376;Parent=SYN3;VarType=ShV;DupType=.
ch09	1569957	SNP7706	A	G	.	PASS	END=1569957;ChrB=ch09;StartB=2532448;EndB=2532448;Parent=SYN3;VarType=ShV;DupType=.
ch09	1570026	DEL7707	TAAA	T	.	PASS	END=1570029;ChrB=ch09;StartB=2532517;EndB=2532517;Parent=SYN3;VarType=ShV;DupType=.
ch09	1570041	SNP7708	C	T	.	PASS	END=1570041;ChrB=ch09;StartB=2532529;EndB=2532529;Parent=SYN3;VarType=ShV;DupType=.
ch09	1570086	SNP7709	C	T	.	PASS	END=1570086;ChrB=ch09;StartB=2532574;EndB=2532574;Parent=SYN3;VarType=ShV;DupType=.
ch09	1570090	SNP7710	G	A	.	PASS	END=1570090;ChrB=ch09;StartB=2532578;EndB=2532578;Parent=SYN3;VarType=ShV;DupType=.
ch09	1570458	SNP7711	C	T	.	PASS	END=1570458;ChrB=ch09;StartB=2532946;EndB=2532946;Parent=SYN3;VarType=ShV;DupType=.
ch09	1570460	SNP7712	C	T	.	PASS	END=1570460;ChrB=ch09;StartB=2532948;EndB=2532948;Parent=SYN3;VarType=ShV;DupType=.
ch09	1570469	SNP7713	A	T	.	PASS	END=1570469;ChrB=ch09;StartB=2532957;EndB=2532957;Parent=SYN3;VarType=ShV;DupType=.
ch09	1570492	SNP7714	G	A	.	PASS	END=1570492;ChrB=ch09;StartB=2532980;EndB=2532980;Parent=SYN3;VarType=ShV;DupType=.
ch09	1570522	SNP7715	G	A	.	PASS	END=1570522;ChrB=ch09;StartB=2533010;EndB=2533010;Parent=SYN3;VarType=ShV;DupType=.
ch09	1570560	SNP7716	C	G	.	PASS	END=1570560;ChrB=ch09;StartB=2533048;EndB=2533048;Parent=SYN3;VarType=ShV;DupType=.
ch09	1570597	SNP7717	A	G	.	PASS	END=1570597;ChrB=ch09;StartB=2533085;EndB=2533085;Parent=SYN3;VarType=ShV;DupType=.
ch09	1570631	INS7718	G	GTTC	.	PASS	END=1570631;ChrB=ch09;StartB=2533119;EndB=2533122;Parent=SYN3;VarType=ShV;DupType=.
ch09	1570634	INS7719	T	TCAAAATTTATAAGTTTCTTATCTGCTTTCTAATTGATCTTTAAAAATTAAAATTTTGAGTTATTGTCTATTAAATTAATACAACTTAACAAGAAAAAGAAAATTATTAAAAATTTATATGAAGCCAGGTTCATGCGAGGTGAATTTATACATGTTAAGCGAGTTAAAAATAAAATAAAAATTCTAATATGAGTGAATTAGTTTACGAATTAAACTCAATTTGCCCAACATCACCCAATTACCATCTCTAAGTAAAGCGGATTG	.	PASS	END=1570634;ChrB=ch09;StartB=2533125;EndB=2533388;Parent=SYN3;VarType=ShV;DupType=.
ch09	1570658	SNP7720	T	C	.	PASS	END=1570658;ChrB=ch09;StartB=2533412;EndB=2533412;Parent=SYN3;VarType=ShV;DupType=.
ch09	1570677	SNP7721	C	T	.	PASS	END=1570677;ChrB=ch09;StartB=2533431;EndB=2533431;Parent=SYN3;VarType=ShV;DupType=.
ch09	1570695	SNP7722	C	T	.	PASS	END=1570695;ChrB=ch09;StartB=2533449;EndB=2533449;Parent=SYN3;VarType=ShV;DupType=.
ch09	1570964	SNP7723	A	T	.	PASS	END=1570964;ChrB=ch09;StartB=2533718;EndB=2533718;Parent=SYN3;VarType=ShV;DupType=.
ch09	1570972	SNP7724	A	T	.	PASS	END=1570972;ChrB=ch09;StartB=2533726;EndB=2533726;Parent=SYN3;VarType=ShV;DupType=.
ch09	1571092	DEL7725	AT	A	.	PASS	END=1571093;ChrB=ch09;StartB=2533846;EndB=2533846;Parent=SYN3;VarType=ShV;DupType=.
ch09	1571094	SNP7726	T	A	.	PASS	END=1571094;ChrB=ch09;StartB=2533847;EndB=2533847;Parent=SYN3;VarType=ShV;DupType=.
ch09	1571363	INS7727	G	GA	.	PASS	END=1571363;ChrB=ch09;StartB=2534116;EndB=2534117;Parent=SYN3;VarType=ShV;DupType=.
ch09	1571628	SNP7728	A	G	.	PASS	END=1571628;ChrB=ch09;StartB=2534382;EndB=2534382;Parent=SYN3;VarType=ShV;DupType=.
ch09	1571722	SNP7729	A	T	.	PASS	END=1571722;ChrB=ch09;StartB=2534476;EndB=2534476;Parent=SYN3;VarType=ShV;DupType=.
ch09	1571723	SNP7730	A	T	.	PASS	END=1571723;ChrB=ch09;StartB=2534477;EndB=2534477;Parent=SYN3;VarType=ShV;DupType=.
ch09	1571748	SNP7731	G	T	.	PASS	END=1571748;ChrB=ch09;StartB=2534502;EndB=2534502;Parent=SYN3;VarType=ShV;DupType=.
ch09	1572899	SNP7732	T	A	.	PASS	END=1572899;ChrB=ch09;StartB=2535653;EndB=2535653;Parent=SYN3;VarType=ShV;DupType=.
ch09	1572933	INS7733	C	CT	.	PASS	END=1572933;ChrB=ch09;StartB=2535687;EndB=2535688;Parent=SYN3;VarType=ShV;DupType=.
ch09	1573415	SNP7734	T	G	.	PASS	END=1573415;ChrB=ch09;StartB=2536170;EndB=2536170;Parent=SYN3;VarType=ShV;DupType=.
ch09	1573605	SNP7735	T	C	.	PASS	END=1573605;ChrB=ch09;StartB=2536360;EndB=2536360;Parent=SYN3;VarType=ShV;DupType=.
ch09	1573639	SNP7736	T	C	.	PASS	END=1573639;ChrB=ch09;StartB=2536394;EndB=2536394;Parent=SYN3;VarType=ShV;DupType=.
ch09	1573659	SNP7737	A	T	.	PASS	END=1573659;ChrB=ch09;StartB=2536414;EndB=2536414;Parent=SYN3;VarType=ShV;DupType=.
ch09	1573865	SNP7738	G	A	.	PASS	END=1573865;ChrB=ch09;StartB=2536620;EndB=2536620;Parent=SYN3;VarType=ShV;DupType=.
ch09	1573915	SNP7739	G	A	.	PASS	END=1573915;ChrB=ch09;StartB=2536670;EndB=2536670;Parent=SYN3;VarType=ShV;DupType=.
ch09	1573962	INS7740	T	TA	.	PASS	END=1573962;ChrB=ch09;StartB=2536717;EndB=2536718;Parent=SYN3;VarType=ShV;DupType=.
ch09	1574172	SNP7741	A	G	.	PASS	END=1574172;ChrB=ch09;StartB=2536928;EndB=2536928;Parent=SYN3;VarType=ShV;DupType=.
ch09	1574179	SNP7742	G	A	.	PASS	END=1574179;ChrB=ch09;StartB=2536935;EndB=2536935;Parent=SYN3;VarType=ShV;DupType=.
ch09	1574184	SNP7743	G	A	.	PASS	END=1574184;ChrB=ch09;StartB=2536940;EndB=2536940;Parent=SYN3;VarType=ShV;DupType=.
ch09	1574190	SNP7744	C	T	.	PASS	END=1574190;ChrB=ch09;StartB=2536946;EndB=2536946;Parent=SYN3;VarType=ShV;DupType=.
ch09	1574304	SNP7745	C	T	.	PASS	END=1574304;ChrB=ch09;StartB=2537060;EndB=2537060;Parent=SYN3;VarType=ShV;DupType=.
ch09	1574503	SNP7746	T	G	.	PASS	END=1574503;ChrB=ch09;StartB=2537259;EndB=2537259;Parent=SYN3;VarType=ShV;DupType=.
ch09	1574530	SNP7747	T	C	.	PASS	END=1574530;ChrB=ch09;StartB=2537286;EndB=2537286;Parent=SYN3;VarType=ShV;DupType=.
ch09	1574540	SNP7748	G	A	.	PASS	END=1574540;ChrB=ch09;StartB=2537296;EndB=2537296;Parent=SYN3;VarType=ShV;DupType=.
ch09	1574758	SNP7749	C	T	.	PASS	END=1574758;ChrB=ch09;StartB=2537514;EndB=2537514;Parent=SYN3;VarType=ShV;DupType=.
ch09	1574770	SNP7750	A	G	.	PASS	END=1574770;ChrB=ch09;StartB=2537526;EndB=2537526;Parent=SYN3;VarType=ShV;DupType=.
ch09	1575528	SNP7751	T	C	.	PASS	END=1575528;ChrB=ch09;StartB=2538284;EndB=2538284;Parent=SYN3;VarType=ShV;DupType=.
ch09	1575593	SNP7752	G	T	.	PASS	END=1575593;ChrB=ch09;StartB=2538349;EndB=2538349;Parent=SYN3;VarType=ShV;DupType=.
ch09	1575594	SNP7753	A	C	.	PASS	END=1575594;ChrB=ch09;StartB=2538350;EndB=2538350;Parent=SYN3;VarType=ShV;DupType=.
ch09	1575611	SNP7754	G	A	.	PASS	END=1575611;ChrB=ch09;StartB=2538367;EndB=2538367;Parent=SYN3;VarType=ShV;DupType=.
ch09	1575672	SNP7755	T	A	.	PASS	END=1575672;ChrB=ch09;StartB=2538428;EndB=2538428;Parent=SYN3;VarType=ShV;DupType=.
ch09	1575707	HDR25	N	<HDR>	.	PASS	END=1581359;ChrB=ch09;StartB=2538463;EndB=2541969;Parent=SYN3;VarType=ShV;DupType=.
ch09	1581360	SYNAL22	N	<SYNAL>	.	PASS	END=1581860;ChrB=ch09;StartB=2541970;EndB=2542470;Parent=SYN3;VarType=.;DupType=.
ch09	1581485	SNP7756	T	C	.	PASS	END=1581485;ChrB=ch09;StartB=2542095;EndB=2542095;Parent=SYN3;VarType=ShV;DupType=.
ch09	1581490	SNP7757	T	A	.	PASS	END=1581490;ChrB=ch09;StartB=2542100;EndB=2542100;Parent=SYN3;VarType=ShV;DupType=.
ch09	1581491	SNP7758	T	A	.	PASS	END=1581491;ChrB=ch09;StartB=2542101;EndB=2542101;Parent=SYN3;VarType=ShV;DupType=.
ch09	1581537	SNP7759	A	C	.	PASS	END=1581537;ChrB=ch09;StartB=2542147;EndB=2542147;Parent=SYN3;VarType=ShV;DupType=.
ch09	1581731	SNP7760	C	T	.	PASS	END=1581731;ChrB=ch09;StartB=2542341;EndB=2542341;Parent=SYN3;VarType=ShV;DupType=.
ch09	1581786	SNP7761	T	C	.	PASS	END=1581786;ChrB=ch09;StartB=2542396;EndB=2542396;Parent=SYN3;VarType=ShV;DupType=.
ch09	1581861	HDR26	N	<HDR>	.	PASS	END=1583870;ChrB=ch09;StartB=2542471;EndB=2544325;Parent=SYN3;VarType=ShV;DupType=.
ch09	1583871	SYNAL23	N	<SYNAL>	.	PASS	END=1794590;ChrB=ch09;StartB=2544326;EndB=2754707;Parent=SYN3;VarType=.;DupType=.
ch09	1583902	SNP7762	C	T	.	PASS	END=1583902;ChrB=ch09;StartB=2544357;EndB=2544357;Parent=SYN3;VarType=ShV;DupType=.
ch09	1583916	SNP7763	T	G	.	PASS	END=1583916;ChrB=ch09;StartB=2544371;EndB=2544371;Parent=SYN3;VarType=ShV;DupType=.
ch09	1583929	SNP7764	G	T	.	PASS	END=1583929;ChrB=ch09;StartB=2544384;EndB=2544384;Parent=SYN3;VarType=ShV;DupType=.
ch09	1583931	SNP7765	T	C	.	PASS	END=1583931;ChrB=ch09;StartB=2544386;EndB=2544386;Parent=SYN3;VarType=ShV;DupType=.
ch09	1583941	SNP7766	G	A	.	PASS	END=1583941;ChrB=ch09;StartB=2544396;EndB=2544396;Parent=SYN3;VarType=ShV;DupType=.
ch09	1583977	SNP7767	T	C	.	PASS	END=1583977;ChrB=ch09;StartB=2544432;EndB=2544432;Parent=SYN3;VarType=ShV;DupType=.
ch09	1584055	SNP7768	G	C	.	PASS	END=1584055;ChrB=ch09;StartB=2544510;EndB=2544510;Parent=SYN3;VarType=ShV;DupType=.
ch09	1584080	SNP7769	G	A	.	PASS	END=1584080;ChrB=ch09;StartB=2544535;EndB=2544535;Parent=SYN3;VarType=ShV;DupType=.
ch09	1584086	SNP7770	C	T	.	PASS	END=1584086;ChrB=ch09;StartB=2544541;EndB=2544541;Parent=SYN3;VarType=ShV;DupType=.
ch09	1584092	SNP7771	G	A	.	PASS	END=1584092;ChrB=ch09;StartB=2544547;EndB=2544547;Parent=SYN3;VarType=ShV;DupType=.
ch09	1584099	SNP7772	T	C	.	PASS	END=1584099;ChrB=ch09;StartB=2544554;EndB=2544554;Parent=SYN3;VarType=ShV;DupType=.
ch09	1584112	SNP7773	T	C	.	PASS	END=1584112;ChrB=ch09;StartB=2544567;EndB=2544567;Parent=SYN3;VarType=ShV;DupType=.
ch09	1584154	SNP7774	T	G	.	PASS	END=1584154;ChrB=ch09;StartB=2544609;EndB=2544609;Parent=SYN3;VarType=ShV;DupType=.
ch09	1584178	SNP7775	T	G	.	PASS	END=1584178;ChrB=ch09;StartB=2544633;EndB=2544633;Parent=SYN3;VarType=ShV;DupType=.
ch09	1584217	SNP7776	T	C	.	PASS	END=1584217;ChrB=ch09;StartB=2544672;EndB=2544672;Parent=SYN3;VarType=ShV;DupType=.
ch09	1584226	SNP7777	A	G	.	PASS	END=1584226;ChrB=ch09;StartB=2544681;EndB=2544681;Parent=SYN3;VarType=ShV;DupType=.
ch09	1584230	SNP7778	G	C	.	PASS	END=1584230;ChrB=ch09;StartB=2544685;EndB=2544685;Parent=SYN3;VarType=ShV;DupType=.
ch09	1584260	SNP7779	C	T	.	PASS	END=1584260;ChrB=ch09;StartB=2544715;EndB=2544715;Parent=SYN3;VarType=ShV;DupType=.
ch09	1584261	SNP7780	G	A	.	PASS	END=1584261;ChrB=ch09;StartB=2544716;EndB=2544716;Parent=SYN3;VarType=ShV;DupType=.
ch09	1584267	SNP7781	T	C	.	PASS	END=1584267;ChrB=ch09;StartB=2544722;EndB=2544722;Parent=SYN3;VarType=ShV;DupType=.
ch09	1584273	SNP7782	G	A	.	PASS	END=1584273;ChrB=ch09;StartB=2544728;EndB=2544728;Parent=SYN3;VarType=ShV;DupType=.
ch09	1584275	SNP7783	G	T	.	PASS	END=1584275;ChrB=ch09;StartB=2544730;EndB=2544730;Parent=SYN3;VarType=ShV;DupType=.
ch09	1584283	SNP7784	C	G	.	PASS	END=1584283;ChrB=ch09;StartB=2544738;EndB=2544738;Parent=SYN3;VarType=ShV;DupType=.
ch09	1584285	SNP7785	T	C	.	PASS	END=1584285;ChrB=ch09;StartB=2544740;EndB=2544740;Parent=SYN3;VarType=ShV;DupType=.
ch09	1584291	SNP7786	G	A	.	PASS	END=1584291;ChrB=ch09;StartB=2544746;EndB=2544746;Parent=SYN3;VarType=ShV;DupType=.
ch09	1584343	SNP7787	A	T	.	PASS	END=1584343;ChrB=ch09;StartB=2544798;EndB=2544798;Parent=SYN3;VarType=ShV;DupType=.
ch09	1584404	SNP7788	G	A	.	PASS	END=1584404;ChrB=ch09;StartB=2544859;EndB=2544859;Parent=SYN3;VarType=ShV;DupType=.
ch09	1584522	SNP7789	G	A	.	PASS	END=1584522;ChrB=ch09;StartB=2544977;EndB=2544977;Parent=SYN3;VarType=ShV;DupType=.
ch09	1584524	SNP7790	C	T	.	PASS	END=1584524;ChrB=ch09;StartB=2544979;EndB=2544979;Parent=SYN3;VarType=ShV;DupType=.
ch09	1584553	SNP7791	G	T	.	PASS	END=1584553;ChrB=ch09;StartB=2545008;EndB=2545008;Parent=SYN3;VarType=ShV;DupType=.
ch09	1584682	SNP7792	T	A	.	PASS	END=1584682;ChrB=ch09;StartB=2545137;EndB=2545137;Parent=SYN3;VarType=ShV;DupType=.
ch09	1584689	SNP7793	G	A	.	PASS	END=1584689;ChrB=ch09;StartB=2545144;EndB=2545144;Parent=SYN3;VarType=ShV;DupType=.
ch09	1584998	SNP7794	C	T	.	PASS	END=1584998;ChrB=ch09;StartB=2545453;EndB=2545453;Parent=SYN3;VarType=ShV;DupType=.
ch09	1584999	SNP7795	G	C	.	PASS	END=1584999;ChrB=ch09;StartB=2545454;EndB=2545454;Parent=SYN3;VarType=ShV;DupType=.
ch09	1585063	SNP7796	C	T	.	PASS	END=1585063;ChrB=ch09;StartB=2545518;EndB=2545518;Parent=SYN3;VarType=ShV;DupType=.
ch09	1585146	SNP7797	C	A	.	PASS	END=1585146;ChrB=ch09;StartB=2545601;EndB=2545601;Parent=SYN3;VarType=ShV;DupType=.
ch09	1585191	SNP7798	C	T	.	PASS	END=1585191;ChrB=ch09;StartB=2545646;EndB=2545646;Parent=SYN3;VarType=ShV;DupType=.
ch09	1585378	INS7799	A	AT	.	PASS	END=1585378;ChrB=ch09;StartB=2545833;EndB=2545834;Parent=SYN3;VarType=ShV;DupType=.
ch09	1585392	INS7800	C	CG	.	PASS	END=1585392;ChrB=ch09;StartB=2545848;EndB=2545849;Parent=SYN3;VarType=ShV;DupType=.
ch09	1585452	SNP7801	T	C	.	PASS	END=1585452;ChrB=ch09;StartB=2545909;EndB=2545909;Parent=SYN3;VarType=ShV;DupType=.
ch09	1585492	SNP7802	G	T	.	PASS	END=1585492;ChrB=ch09;StartB=2545949;EndB=2545949;Parent=SYN3;VarType=ShV;DupType=.
ch09	1585583	SNP7803	G	A	.	PASS	END=1585583;ChrB=ch09;StartB=2546040;EndB=2546040;Parent=SYN3;VarType=ShV;DupType=.
ch09	1585623	SNP7804	C	A	.	PASS	END=1585623;ChrB=ch09;StartB=2546080;EndB=2546080;Parent=SYN3;VarType=ShV;DupType=.
ch09	1585787	SNP7805	G	C	.	PASS	END=1585787;ChrB=ch09;StartB=2546244;EndB=2546244;Parent=SYN3;VarType=ShV;DupType=.
ch09	1585841	SNP7806	T	C	.	PASS	END=1585841;ChrB=ch09;StartB=2546298;EndB=2546298;Parent=SYN3;VarType=ShV;DupType=.
ch09	1585897	DEL7807	AT	A	.	PASS	END=1585898;ChrB=ch09;StartB=2546354;EndB=2546354;Parent=SYN3;VarType=ShV;DupType=.
ch09	1586434	DEL7808	TA	T	.	PASS	END=1586435;ChrB=ch09;StartB=2546890;EndB=2546890;Parent=SYN3;VarType=ShV;DupType=.
ch09	1586556	DEL7809	GT	G	.	PASS	END=1586557;ChrB=ch09;StartB=2547011;EndB=2547011;Parent=SYN3;VarType=ShV;DupType=.
ch09	1586652	SNP7810	A	T	.	PASS	END=1586652;ChrB=ch09;StartB=2547106;EndB=2547106;Parent=SYN3;VarType=ShV;DupType=.
ch09	1586710	SNP7811	A	T	.	PASS	END=1586710;ChrB=ch09;StartB=2547164;EndB=2547164;Parent=SYN3;VarType=ShV;DupType=.
ch09	1586711	DEL7812	AT	A	.	PASS	END=1586712;ChrB=ch09;StartB=2547165;EndB=2547165;Parent=SYN3;VarType=ShV;DupType=.
ch09	1586724	SNP7813	T	C	.	PASS	END=1586724;ChrB=ch09;StartB=2547177;EndB=2547177;Parent=SYN3;VarType=ShV;DupType=.
ch09	1586726	DEL7814	ATT	A	.	PASS	END=1586728;ChrB=ch09;StartB=2547179;EndB=2547179;Parent=SYN3;VarType=ShV;DupType=.
ch09	1586761	SNP7815	T	A	.	PASS	END=1586761;ChrB=ch09;StartB=2547212;EndB=2547212;Parent=SYN3;VarType=ShV;DupType=.
ch09	1586767	SNP7816	T	A	.	PASS	END=1586767;ChrB=ch09;StartB=2547218;EndB=2547218;Parent=SYN3;VarType=ShV;DupType=.
ch09	1586768	SNP7817	T	A	.	PASS	END=1586768;ChrB=ch09;StartB=2547219;EndB=2547219;Parent=SYN3;VarType=ShV;DupType=.
ch09	1586822	SNP7818	A	G	.	PASS	END=1586822;ChrB=ch09;StartB=2547273;EndB=2547273;Parent=SYN3;VarType=ShV;DupType=.
ch09	1587977	SNP7819	T	C	.	PASS	END=1587977;ChrB=ch09;StartB=2548428;EndB=2548428;Parent=SYN3;VarType=ShV;DupType=.
ch09	1588241	SNP7820	T	G	.	PASS	END=1588241;ChrB=ch09;StartB=2548692;EndB=2548692;Parent=SYN3;VarType=ShV;DupType=.
ch09	1588518	SNP7821	T	A	.	PASS	END=1588518;ChrB=ch09;StartB=2548969;EndB=2548969;Parent=SYN3;VarType=ShV;DupType=.
ch09	1588523	SNP7822	G	A	.	PASS	END=1588523;ChrB=ch09;StartB=2548974;EndB=2548974;Parent=SYN3;VarType=ShV;DupType=.
ch09	1588546	SNP7823	T	C	.	PASS	END=1588546;ChrB=ch09;StartB=2548997;EndB=2548997;Parent=SYN3;VarType=ShV;DupType=.
ch09	1588556	SNP7824	T	C	.	PASS	END=1588556;ChrB=ch09;StartB=2549007;EndB=2549007;Parent=SYN3;VarType=ShV;DupType=.
ch09	1588569	DEL7825	GA	G	.	PASS	END=1588570;ChrB=ch09;StartB=2549020;EndB=2549020;Parent=SYN3;VarType=ShV;DupType=.
ch09	1588588	SNP7826	T	G	.	PASS	END=1588588;ChrB=ch09;StartB=2549038;EndB=2549038;Parent=SYN3;VarType=ShV;DupType=.
ch09	1588589	SNP7827	C	T	.	PASS	END=1588589;ChrB=ch09;StartB=2549039;EndB=2549039;Parent=SYN3;VarType=ShV;DupType=.
ch09	1588646	INS7828	T	TA	.	PASS	END=1588646;ChrB=ch09;StartB=2549096;EndB=2549097;Parent=SYN3;VarType=ShV;DupType=.
ch09	1588781	SNP7829	C	G	.	PASS	END=1588781;ChrB=ch09;StartB=2549232;EndB=2549232;Parent=SYN3;VarType=ShV;DupType=.
ch09	1588961	SNP7830	T	C	.	PASS	END=1588961;ChrB=ch09;StartB=2549412;EndB=2549412;Parent=SYN3;VarType=ShV;DupType=.
ch09	1589069	SNP7831	G	A	.	PASS	END=1589069;ChrB=ch09;StartB=2549520;EndB=2549520;Parent=SYN3;VarType=ShV;DupType=.
ch09	1589088	SNP7832	C	G	.	PASS	END=1589088;ChrB=ch09;StartB=2549539;EndB=2549539;Parent=SYN3;VarType=ShV;DupType=.
ch09	1589219	SNP7833	T	C	.	PASS	END=1589219;ChrB=ch09;StartB=2549670;EndB=2549670;Parent=SYN3;VarType=ShV;DupType=.
ch09	1589312	INS7834	C	CTT	.	PASS	END=1589312;ChrB=ch09;StartB=2549763;EndB=2549765;Parent=SYN3;VarType=ShV;DupType=.
ch09	1589315	SNP7835	A	T	.	PASS	END=1589315;ChrB=ch09;StartB=2549768;EndB=2549768;Parent=SYN3;VarType=ShV;DupType=.
ch09	1589325	SNP7836	A	T	.	PASS	END=1589325;ChrB=ch09;StartB=2549778;EndB=2549778;Parent=SYN3;VarType=ShV;DupType=.
ch09	1589372	SNP7837	A	G	.	PASS	END=1589372;ChrB=ch09;StartB=2549825;EndB=2549825;Parent=SYN3;VarType=ShV;DupType=.
ch09	1589781	SNP7838	C	G	.	PASS	END=1589781;ChrB=ch09;StartB=2550234;EndB=2550234;Parent=SYN3;VarType=ShV;DupType=.
ch09	1590011	SNP7839	G	A	.	PASS	END=1590011;ChrB=ch09;StartB=2550464;EndB=2550464;Parent=SYN3;VarType=ShV;DupType=.
ch09	1591990	INS7840	G	GA	.	PASS	END=1591990;ChrB=ch09;StartB=2552443;EndB=2552444;Parent=SYN3;VarType=ShV;DupType=.
ch09	1594608	SNP7841	G	A	.	PASS	END=1594608;ChrB=ch09;StartB=2555062;EndB=2555062;Parent=SYN3;VarType=ShV;DupType=.
ch09	1594764	INS7842	C	CAA	.	PASS	END=1594764;ChrB=ch09;StartB=2555218;EndB=2555220;Parent=SYN3;VarType=ShV;DupType=.
ch09	1596054	SNP7843	G	C	.	PASS	END=1596054;ChrB=ch09;StartB=2556510;EndB=2556510;Parent=SYN3;VarType=ShV;DupType=.
ch09	1596768	SNP7844	C	T	.	PASS	END=1596768;ChrB=ch09;StartB=2557224;EndB=2557224;Parent=SYN3;VarType=ShV;DupType=.
ch09	1596937	SNP7845	C	A	.	PASS	END=1596937;ChrB=ch09;StartB=2557393;EndB=2557393;Parent=SYN3;VarType=ShV;DupType=.
ch09	1596998	SNP7846	A	G	.	PASS	END=1596998;ChrB=ch09;StartB=2557454;EndB=2557454;Parent=SYN3;VarType=ShV;DupType=.
ch09	1597525	INS7847	C	CA	.	PASS	END=1597525;ChrB=ch09;StartB=2557981;EndB=2557982;Parent=SYN3;VarType=ShV;DupType=.
ch09	1598541	SNP7848	G	A	.	PASS	END=1598541;ChrB=ch09;StartB=2558998;EndB=2558998;Parent=SYN3;VarType=ShV;DupType=.
ch09	1599314	SNP7849	C	T	.	PASS	END=1599314;ChrB=ch09;StartB=2559771;EndB=2559771;Parent=SYN3;VarType=ShV;DupType=.
ch09	1599898	INS7850	T	TAA	.	PASS	END=1599898;ChrB=ch09;StartB=2560355;EndB=2560357;Parent=SYN3;VarType=ShV;DupType=.
ch09	1600276	SNP7851	G	A	.	PASS	END=1600276;ChrB=ch09;StartB=2560735;EndB=2560735;Parent=SYN3;VarType=ShV;DupType=.
ch09	1600745	SNP7852	G	A	.	PASS	END=1600745;ChrB=ch09;StartB=2561204;EndB=2561204;Parent=SYN3;VarType=ShV;DupType=.
ch09	1600873	INS7853	C	CA	.	PASS	END=1600873;ChrB=ch09;StartB=2561332;EndB=2561333;Parent=SYN3;VarType=ShV;DupType=.
ch09	1600968	SNP7854	A	G	.	PASS	END=1600968;ChrB=ch09;StartB=2561428;EndB=2561428;Parent=SYN3;VarType=ShV;DupType=.
ch09	1601119	SNP7855	A	G	.	PASS	END=1601119;ChrB=ch09;StartB=2561579;EndB=2561579;Parent=SYN3;VarType=ShV;DupType=.
ch09	1601308	SNP7856	G	A	.	PASS	END=1601308;ChrB=ch09;StartB=2561768;EndB=2561768;Parent=SYN3;VarType=ShV;DupType=.
ch09	1601416	SNP7857	C	A	.	PASS	END=1601416;ChrB=ch09;StartB=2561876;EndB=2561876;Parent=SYN3;VarType=ShV;DupType=.
ch09	1601424	INS7858	A	AT	.	PASS	END=1601424;ChrB=ch09;StartB=2561884;EndB=2561885;Parent=SYN3;VarType=ShV;DupType=.
ch09	1601654	SNP7859	T	C	.	PASS	END=1601654;ChrB=ch09;StartB=2562115;EndB=2562115;Parent=SYN3;VarType=ShV;DupType=.
ch09	1601933	SNP7860	A	G	.	PASS	END=1601933;ChrB=ch09;StartB=2562394;EndB=2562394;Parent=SYN3;VarType=ShV;DupType=.
ch09	1601970	SNP7861	A	G	.	PASS	END=1601970;ChrB=ch09;StartB=2562431;EndB=2562431;Parent=SYN3;VarType=ShV;DupType=.
ch09	1602366	SNP7862	T	G	.	PASS	END=1602366;ChrB=ch09;StartB=2562827;EndB=2562827;Parent=SYN3;VarType=ShV;DupType=.
ch09	1602521	SNP7863	A	T	.	PASS	END=1602521;ChrB=ch09;StartB=2562982;EndB=2562982;Parent=SYN3;VarType=ShV;DupType=.
ch09	1602618	INS7864	C	CTT	.	PASS	END=1602618;ChrB=ch09;StartB=2563079;EndB=2563081;Parent=SYN3;VarType=ShV;DupType=.
ch09	1602701	INS7865	T	TA	.	PASS	END=1602701;ChrB=ch09;StartB=2563164;EndB=2563165;Parent=SYN3;VarType=ShV;DupType=.
ch09	1602763	SNP7866	C	T	.	PASS	END=1602763;ChrB=ch09;StartB=2563227;EndB=2563227;Parent=SYN3;VarType=ShV;DupType=.
ch09	1602768	SNP7867	A	C	.	PASS	END=1602768;ChrB=ch09;StartB=2563232;EndB=2563232;Parent=SYN3;VarType=ShV;DupType=.
ch09	1602773	SNP7868	G	A	.	PASS	END=1602773;ChrB=ch09;StartB=2563237;EndB=2563237;Parent=SYN3;VarType=ShV;DupType=.
ch09	1602814	SNP7869	C	T	.	PASS	END=1602814;ChrB=ch09;StartB=2563278;EndB=2563278;Parent=SYN3;VarType=ShV;DupType=.
ch09	1602920	SNP7870	A	G	.	PASS	END=1602920;ChrB=ch09;StartB=2563384;EndB=2563384;Parent=SYN3;VarType=ShV;DupType=.
ch09	1603031	SNP7871	A	G	.	PASS	END=1603031;ChrB=ch09;StartB=2563495;EndB=2563495;Parent=SYN3;VarType=ShV;DupType=.
ch09	1603046	SNP7872	G	A	.	PASS	END=1603046;ChrB=ch09;StartB=2563510;EndB=2563510;Parent=SYN3;VarType=ShV;DupType=.
ch09	1603120	SNP7873	A	G	.	PASS	END=1603120;ChrB=ch09;StartB=2563584;EndB=2563584;Parent=SYN3;VarType=ShV;DupType=.
ch09	1603378	SNP7874	T	C	.	PASS	END=1603378;ChrB=ch09;StartB=2563842;EndB=2563842;Parent=SYN3;VarType=ShV;DupType=.
ch09	1603491	SNP7875	A	G	.	PASS	END=1603491;ChrB=ch09;StartB=2563955;EndB=2563955;Parent=SYN3;VarType=ShV;DupType=.
ch09	1603545	SNP7876	T	C	.	PASS	END=1603545;ChrB=ch09;StartB=2564009;EndB=2564009;Parent=SYN3;VarType=ShV;DupType=.
ch09	1603571	SNP7877	G	A	.	PASS	END=1603571;ChrB=ch09;StartB=2564035;EndB=2564035;Parent=SYN3;VarType=ShV;DupType=.
ch09	1603608	SNP7878	T	A	.	PASS	END=1603608;ChrB=ch09;StartB=2564072;EndB=2564072;Parent=SYN3;VarType=ShV;DupType=.
ch09	1603643	SNP7879	C	T	.	PASS	END=1603643;ChrB=ch09;StartB=2564107;EndB=2564107;Parent=SYN3;VarType=ShV;DupType=.
ch09	1603728	DEL7880	TCTCTGAAAATTTAATAAAGGC	T	.	PASS	END=1603749;ChrB=ch09;StartB=2564192;EndB=2564192;Parent=SYN3;VarType=ShV;DupType=.
ch09	1603750	SNP7881	C	T	.	PASS	END=1603750;ChrB=ch09;StartB=2564193;EndB=2564193;Parent=SYN3;VarType=ShV;DupType=.
ch09	1603969	SNP7882	C	T	.	PASS	END=1603969;ChrB=ch09;StartB=2564412;EndB=2564412;Parent=SYN3;VarType=ShV;DupType=.
ch09	1604117	SNP7883	G	T	.	PASS	END=1604117;ChrB=ch09;StartB=2564560;EndB=2564560;Parent=SYN3;VarType=ShV;DupType=.
ch09	1604152	SNP7884	C	A	.	PASS	END=1604152;ChrB=ch09;StartB=2564595;EndB=2564595;Parent=SYN3;VarType=ShV;DupType=.
ch09	1604346	SNP7885	G	A	.	PASS	END=1604346;ChrB=ch09;StartB=2564789;EndB=2564789;Parent=SYN3;VarType=ShV;DupType=.
ch09	1604713	SNP7886	C	T	.	PASS	END=1604713;ChrB=ch09;StartB=2565156;EndB=2565156;Parent=SYN3;VarType=ShV;DupType=.
ch09	1604894	SNP7887	T	A	.	PASS	END=1604894;ChrB=ch09;StartB=2565337;EndB=2565337;Parent=SYN3;VarType=ShV;DupType=.
ch09	1604953	SNP7888	A	G	.	PASS	END=1604953;ChrB=ch09;StartB=2565396;EndB=2565396;Parent=SYN3;VarType=ShV;DupType=.
ch09	1604995	SNP7889	T	C	.	PASS	END=1604995;ChrB=ch09;StartB=2565438;EndB=2565438;Parent=SYN3;VarType=ShV;DupType=.
ch09	1604999	SNP7890	A	G	.	PASS	END=1604999;ChrB=ch09;StartB=2565442;EndB=2565442;Parent=SYN3;VarType=ShV;DupType=.
ch09	1605150	SNP7891	T	C	.	PASS	END=1605150;ChrB=ch09;StartB=2565593;EndB=2565593;Parent=SYN3;VarType=ShV;DupType=.
ch09	1605428	SNP7892	A	G	.	PASS	END=1605428;ChrB=ch09;StartB=2565871;EndB=2565871;Parent=SYN3;VarType=ShV;DupType=.
ch09	1605509	SNP7893	C	T	.	PASS	END=1605509;ChrB=ch09;StartB=2565952;EndB=2565952;Parent=SYN3;VarType=ShV;DupType=.
ch09	1605647	SNP7894	C	T	.	PASS	END=1605647;ChrB=ch09;StartB=2566090;EndB=2566090;Parent=SYN3;VarType=ShV;DupType=.
ch09	1605684	SNP7895	T	C	.	PASS	END=1605684;ChrB=ch09;StartB=2566127;EndB=2566127;Parent=SYN3;VarType=ShV;DupType=.
ch09	1605757	SNP7896	C	A	.	PASS	END=1605757;ChrB=ch09;StartB=2566200;EndB=2566200;Parent=SYN3;VarType=ShV;DupType=.
ch09	1605947	SNP7897	C	T	.	PASS	END=1605947;ChrB=ch09;StartB=2566390;EndB=2566390;Parent=SYN3;VarType=ShV;DupType=.
ch09	1606034	DEL7898	TC	T	.	PASS	END=1606035;ChrB=ch09;StartB=2566477;EndB=2566477;Parent=SYN3;VarType=ShV;DupType=.
ch09	1606123	SNP7899	A	G	.	PASS	END=1606123;ChrB=ch09;StartB=2566565;EndB=2566565;Parent=SYN3;VarType=ShV;DupType=.
ch09	1606134	SNP7900	C	T	.	PASS	END=1606134;ChrB=ch09;StartB=2566576;EndB=2566576;Parent=SYN3;VarType=ShV;DupType=.
ch09	1606135	SNP7901	A	G	.	PASS	END=1606135;ChrB=ch09;StartB=2566577;EndB=2566577;Parent=SYN3;VarType=ShV;DupType=.
ch09	1606244	SNP7902	A	G	.	PASS	END=1606244;ChrB=ch09;StartB=2566686;EndB=2566686;Parent=SYN3;VarType=ShV;DupType=.
ch09	1606415	SNP7903	G	A	.	PASS	END=1606415;ChrB=ch09;StartB=2566857;EndB=2566857;Parent=SYN3;VarType=ShV;DupType=.
ch09	1606432	SNP7904	T	G	.	PASS	END=1606432;ChrB=ch09;StartB=2566874;EndB=2566874;Parent=SYN3;VarType=ShV;DupType=.
ch09	1606574	SNP7905	T	C	.	PASS	END=1606574;ChrB=ch09;StartB=2567016;EndB=2567016;Parent=SYN3;VarType=ShV;DupType=.
ch09	1606786	SNP7906	A	G	.	PASS	END=1606786;ChrB=ch09;StartB=2567228;EndB=2567228;Parent=SYN3;VarType=ShV;DupType=.
ch09	1606815	SNP7907	T	C	.	PASS	END=1606815;ChrB=ch09;StartB=2567257;EndB=2567257;Parent=SYN3;VarType=ShV;DupType=.
ch09	1606884	SNP7908	A	T	.	PASS	END=1606884;ChrB=ch09;StartB=2567326;EndB=2567326;Parent=SYN3;VarType=ShV;DupType=.
ch09	1607044	SNP7909	A	G	.	PASS	END=1607044;ChrB=ch09;StartB=2567486;EndB=2567486;Parent=SYN3;VarType=ShV;DupType=.
ch09	1607228	SNP7910	C	G	.	PASS	END=1607228;ChrB=ch09;StartB=2567670;EndB=2567670;Parent=SYN3;VarType=ShV;DupType=.
ch09	1607243	SNP7911	C	T	.	PASS	END=1607243;ChrB=ch09;StartB=2567685;EndB=2567685;Parent=SYN3;VarType=ShV;DupType=.
ch09	1607275	SNP7912	T	C	.	PASS	END=1607275;ChrB=ch09;StartB=2567717;EndB=2567717;Parent=SYN3;VarType=ShV;DupType=.
ch09	1607442	SNP7913	A	G	.	PASS	END=1607442;ChrB=ch09;StartB=2567884;EndB=2567884;Parent=SYN3;VarType=ShV;DupType=.
ch09	1607517	SNP7914	G	C	.	PASS	END=1607517;ChrB=ch09;StartB=2567959;EndB=2567959;Parent=SYN3;VarType=ShV;DupType=.
ch09	1607551	DEL7915	GA	G	.	PASS	END=1607552;ChrB=ch09;StartB=2567993;EndB=2567993;Parent=SYN3;VarType=ShV;DupType=.
ch09	1607648	SNP7916	T	A	.	PASS	END=1607648;ChrB=ch09;StartB=2568089;EndB=2568089;Parent=SYN3;VarType=ShV;DupType=.
ch09	1607727	DEL7917	CAATGCATCAAAGCAAACATAGAAGTAAACAAACAAAGTTTTTCCTGGCTGAGACTCTCTATCTGTCCTCACCCAACAGGAAGTACCAGGATTAGTATGTTTAATCATGTCTGCATAATCACACAATCTTGAAAATTCCATCTTCCAATCACCTAAGAACTCCTTGATAATCCTCTTTTTTGCCCTATGACAAACAGTTCTTCCAACATATAACCCA	C	.	PASS	END=1607943;ChrB=ch09;StartB=2568168;EndB=2568168;Parent=SYN3;VarType=ShV;DupType=.
ch09	1608236	SNP7918	C	T	.	PASS	END=1608236;ChrB=ch09;StartB=2568461;EndB=2568461;Parent=SYN3;VarType=ShV;DupType=.
ch09	1608272	SNP7919	C	T	.	PASS	END=1608272;ChrB=ch09;StartB=2568497;EndB=2568497;Parent=SYN3;VarType=ShV;DupType=.
ch09	1608379	SNP7920	T	A	.	PASS	END=1608379;ChrB=ch09;StartB=2568604;EndB=2568604;Parent=SYN3;VarType=ShV;DupType=.
ch09	1608445	SNP7921	A	G	.	PASS	END=1608445;ChrB=ch09;StartB=2568670;EndB=2568670;Parent=SYN3;VarType=ShV;DupType=.
ch09	1608755	SNP7922	C	T	.	PASS	END=1608755;ChrB=ch09;StartB=2568980;EndB=2568980;Parent=SYN3;VarType=ShV;DupType=.
ch09	1608839	SNP7923	G	A	.	PASS	END=1608839;ChrB=ch09;StartB=2569064;EndB=2569064;Parent=SYN3;VarType=ShV;DupType=.
ch09	1608888	SNP7924	C	A	.	PASS	END=1608888;ChrB=ch09;StartB=2569113;EndB=2569113;Parent=SYN3;VarType=ShV;DupType=.
ch09	1608925	SNP7925	C	T	.	PASS	END=1608925;ChrB=ch09;StartB=2569150;EndB=2569150;Parent=SYN3;VarType=ShV;DupType=.
ch09	1608951	SNP7926	A	G	.	PASS	END=1608951;ChrB=ch09;StartB=2569176;EndB=2569176;Parent=SYN3;VarType=ShV;DupType=.
ch09	1609020	SNP7927	C	T	.	PASS	END=1609020;ChrB=ch09;StartB=2569245;EndB=2569245;Parent=SYN3;VarType=ShV;DupType=.
ch09	1609162	SNP7928	T	C	.	PASS	END=1609162;ChrB=ch09;StartB=2569387;EndB=2569387;Parent=SYN3;VarType=ShV;DupType=.
ch09	1609198	SNP7929	A	G	.	PASS	END=1609198;ChrB=ch09;StartB=2569423;EndB=2569423;Parent=SYN3;VarType=ShV;DupType=.
ch09	1609223	SNP7930	A	C	.	PASS	END=1609223;ChrB=ch09;StartB=2569448;EndB=2569448;Parent=SYN3;VarType=ShV;DupType=.
ch09	1609324	SNP7931	C	G	.	PASS	END=1609324;ChrB=ch09;StartB=2569549;EndB=2569549;Parent=SYN3;VarType=ShV;DupType=.
ch09	1609333	SNP7932	C	T	.	PASS	END=1609333;ChrB=ch09;StartB=2569558;EndB=2569558;Parent=SYN3;VarType=ShV;DupType=.
ch09	1609339	SNP7933	A	G	.	PASS	END=1609339;ChrB=ch09;StartB=2569564;EndB=2569564;Parent=SYN3;VarType=ShV;DupType=.
ch09	1609502	SNP7934	G	A	.	PASS	END=1609502;ChrB=ch09;StartB=2569727;EndB=2569727;Parent=SYN3;VarType=ShV;DupType=.
ch09	1609563	SNP7935	C	T	.	PASS	END=1609563;ChrB=ch09;StartB=2569788;EndB=2569788;Parent=SYN3;VarType=ShV;DupType=.
ch09	1609617	DEL7936	CA	C	.	PASS	END=1609618;ChrB=ch09;StartB=2569842;EndB=2569842;Parent=SYN3;VarType=ShV;DupType=.
ch09	1609641	SNP7937	T	C	.	PASS	END=1609641;ChrB=ch09;StartB=2569865;EndB=2569865;Parent=SYN3;VarType=ShV;DupType=.
ch09	1609651	SNP7938	A	G	.	PASS	END=1609651;ChrB=ch09;StartB=2569875;EndB=2569875;Parent=SYN3;VarType=ShV;DupType=.
ch09	1609696	SNP7939	A	T	.	PASS	END=1609696;ChrB=ch09;StartB=2569920;EndB=2569920;Parent=SYN3;VarType=ShV;DupType=.
ch09	1609734	SNP7940	A	G	.	PASS	END=1609734;ChrB=ch09;StartB=2569958;EndB=2569958;Parent=SYN3;VarType=ShV;DupType=.
ch09	1609768	SNP7941	G	A	.	PASS	END=1609768;ChrB=ch09;StartB=2569992;EndB=2569992;Parent=SYN3;VarType=ShV;DupType=.
ch09	1609892	DEL7942	GTATATA	G	.	PASS	END=1609898;ChrB=ch09;StartB=2570116;EndB=2570116;Parent=SYN3;VarType=ShV;DupType=.
ch09	1609920	SNP7943	T	A	.	PASS	END=1609920;ChrB=ch09;StartB=2570138;EndB=2570138;Parent=SYN3;VarType=ShV;DupType=.
ch09	1609923	INS7944	G	GT	.	PASS	END=1609923;ChrB=ch09;StartB=2570141;EndB=2570142;Parent=SYN3;VarType=ShV;DupType=.
ch09	1609934	SNP7945	A	T	.	PASS	END=1609934;ChrB=ch09;StartB=2570153;EndB=2570153;Parent=SYN3;VarType=ShV;DupType=.
ch09	1610023	SNP7946	A	T	.	PASS	END=1610023;ChrB=ch09;StartB=2570242;EndB=2570242;Parent=SYN3;VarType=ShV;DupType=.
ch09	1610151	INS7947	T	TA	.	PASS	END=1610151;ChrB=ch09;StartB=2570370;EndB=2570371;Parent=SYN3;VarType=ShV;DupType=.
ch09	1610243	SNP7948	T	C	.	PASS	END=1610243;ChrB=ch09;StartB=2570463;EndB=2570463;Parent=SYN3;VarType=ShV;DupType=.
ch09	1610303	SNP7949	C	A	.	PASS	END=1610303;ChrB=ch09;StartB=2570523;EndB=2570523;Parent=SYN3;VarType=ShV;DupType=.
ch09	1610323	SNP7950	T	C	.	PASS	END=1610323;ChrB=ch09;StartB=2570543;EndB=2570543;Parent=SYN3;VarType=ShV;DupType=.
ch09	1610365	DEL7951	TC	T	.	PASS	END=1610366;ChrB=ch09;StartB=2570585;EndB=2570585;Parent=SYN3;VarType=ShV;DupType=.
ch09	1610706	SNP7952	T	A	.	PASS	END=1610706;ChrB=ch09;StartB=2570925;EndB=2570925;Parent=SYN3;VarType=ShV;DupType=.
ch09	1610711	SNP7953	G	A	.	PASS	END=1610711;ChrB=ch09;StartB=2570930;EndB=2570930;Parent=SYN3;VarType=ShV;DupType=.
ch09	1611094	SNP7954	T	C	.	PASS	END=1611094;ChrB=ch09;StartB=2571313;EndB=2571313;Parent=SYN3;VarType=ShV;DupType=.
ch09	1611880	SNP7955	G	A	.	PASS	END=1611880;ChrB=ch09;StartB=2572099;EndB=2572099;Parent=SYN3;VarType=ShV;DupType=.
ch09	1616254	SNP7956	G	A	.	PASS	END=1616254;ChrB=ch09;StartB=2576473;EndB=2576473;Parent=SYN3;VarType=ShV;DupType=.
ch09	1616498	SNP7957	A	T	.	PASS	END=1616498;ChrB=ch09;StartB=2576717;EndB=2576717;Parent=SYN3;VarType=ShV;DupType=.
ch09	1616646	SNP7958	T	C	.	PASS	END=1616646;ChrB=ch09;StartB=2576865;EndB=2576865;Parent=SYN3;VarType=ShV;DupType=.
ch09	1617230	INS7959	A	ACCC	.	PASS	END=1617230;ChrB=ch09;StartB=2577449;EndB=2577452;Parent=SYN3;VarType=ShV;DupType=.
ch09	1617490	SNP7960	A	C	.	PASS	END=1617490;ChrB=ch09;StartB=2577712;EndB=2577712;Parent=SYN3;VarType=ShV;DupType=.
ch09	1617945	SNP7961	T	A	.	PASS	END=1617945;ChrB=ch09;StartB=2578167;EndB=2578167;Parent=SYN3;VarType=ShV;DupType=.
ch09	1619532	DEL7962	TTAGA	T	.	PASS	END=1619536;ChrB=ch09;StartB=2579754;EndB=2579754;Parent=SYN3;VarType=ShV;DupType=.
ch09	1620016	SNP7963	A	T	.	PASS	END=1620016;ChrB=ch09;StartB=2580234;EndB=2580234;Parent=SYN3;VarType=ShV;DupType=.
ch09	1620061	SNP7964	A	G	.	PASS	END=1620061;ChrB=ch09;StartB=2580279;EndB=2580279;Parent=SYN3;VarType=ShV;DupType=.
ch09	1621235	SNP7965	A	G	.	PASS	END=1621235;ChrB=ch09;StartB=2581453;EndB=2581453;Parent=SYN3;VarType=ShV;DupType=.
ch09	1621356	SNP7966	A	G	.	PASS	END=1621356;ChrB=ch09;StartB=2581574;EndB=2581574;Parent=SYN3;VarType=ShV;DupType=.
ch09	1622058	SNP7967	C	T	.	PASS	END=1622058;ChrB=ch09;StartB=2582276;EndB=2582276;Parent=SYN3;VarType=ShV;DupType=.
ch09	1622088	SNP7968	C	A	.	PASS	END=1622088;ChrB=ch09;StartB=2582306;EndB=2582306;Parent=SYN3;VarType=ShV;DupType=.
ch09	1623106	SNP7969	C	T	.	PASS	END=1623106;ChrB=ch09;StartB=2583324;EndB=2583324;Parent=SYN3;VarType=ShV;DupType=.
ch09	1625333	SNP7970	A	T	.	PASS	END=1625333;ChrB=ch09;StartB=2585551;EndB=2585551;Parent=SYN3;VarType=ShV;DupType=.
ch09	1626833	SNP7971	G	A	.	PASS	END=1626833;ChrB=ch09;StartB=2587051;EndB=2587051;Parent=SYN3;VarType=ShV;DupType=.
ch09	1626955	SNP7972	T	C	.	PASS	END=1626955;ChrB=ch09;StartB=2587173;EndB=2587173;Parent=SYN3;VarType=ShV;DupType=.
ch09	1627105	SNP7973	C	T	.	PASS	END=1627105;ChrB=ch09;StartB=2587323;EndB=2587323;Parent=SYN3;VarType=ShV;DupType=.
ch09	1627999	SNP7974	G	A	.	PASS	END=1627999;ChrB=ch09;StartB=2588217;EndB=2588217;Parent=SYN3;VarType=ShV;DupType=.
ch09	1628271	SNP7975	T	C	.	PASS	END=1628271;ChrB=ch09;StartB=2588489;EndB=2588489;Parent=SYN3;VarType=ShV;DupType=.
ch09	1628420	SNP7976	T	G	.	PASS	END=1628420;ChrB=ch09;StartB=2588638;EndB=2588638;Parent=SYN3;VarType=ShV;DupType=.
ch09	1628541	SNP7977	G	A	.	PASS	END=1628541;ChrB=ch09;StartB=2588759;EndB=2588759;Parent=SYN3;VarType=ShV;DupType=.
ch09	1628907	SNP7978	G	A	.	PASS	END=1628907;ChrB=ch09;StartB=2589125;EndB=2589125;Parent=SYN3;VarType=ShV;DupType=.
ch09	1628996	SNP7979	G	C	.	PASS	END=1628996;ChrB=ch09;StartB=2589214;EndB=2589214;Parent=SYN3;VarType=ShV;DupType=.
ch09	1629226	SNP7980	C	T	.	PASS	END=1629226;ChrB=ch09;StartB=2589444;EndB=2589444;Parent=SYN3;VarType=ShV;DupType=.
ch09	1629419	SNP7981	G	A	.	PASS	END=1629419;ChrB=ch09;StartB=2589637;EndB=2589637;Parent=SYN3;VarType=ShV;DupType=.
ch09	1629465	DEL7982	GA	G	.	PASS	END=1629466;ChrB=ch09;StartB=2589683;EndB=2589683;Parent=SYN3;VarType=ShV;DupType=.
ch09	1629668	SNP7983	C	T	.	PASS	END=1629668;ChrB=ch09;StartB=2589885;EndB=2589885;Parent=SYN3;VarType=ShV;DupType=.
ch09	1630085	DEL7984	TA	T	.	PASS	END=1630086;ChrB=ch09;StartB=2590302;EndB=2590302;Parent=SYN3;VarType=ShV;DupType=.
ch09	1630125	SNP7985	T	C	.	PASS	END=1630125;ChrB=ch09;StartB=2590341;EndB=2590341;Parent=SYN3;VarType=ShV;DupType=.
ch09	1630247	SNP7986	C	T	.	PASS	END=1630247;ChrB=ch09;StartB=2590463;EndB=2590463;Parent=SYN3;VarType=ShV;DupType=.
ch09	1630344	SNP7987	G	C	.	PASS	END=1630344;ChrB=ch09;StartB=2590560;EndB=2590560;Parent=SYN3;VarType=ShV;DupType=.
ch09	1630624	SNP7988	C	T	.	PASS	END=1630624;ChrB=ch09;StartB=2590840;EndB=2590840;Parent=SYN3;VarType=ShV;DupType=.
ch09	1630921	SNP7989	C	A	.	PASS	END=1630921;ChrB=ch09;StartB=2591137;EndB=2591137;Parent=SYN3;VarType=ShV;DupType=.
ch09	1631142	INS7990	T	TTA	.	PASS	END=1631142;ChrB=ch09;StartB=2591358;EndB=2591360;Parent=SYN3;VarType=ShV;DupType=.
ch09	1631160	SNP7991	C	A	.	PASS	END=1631160;ChrB=ch09;StartB=2591378;EndB=2591378;Parent=SYN3;VarType=ShV;DupType=.
ch09	1631312	SNP7992	T	G	.	PASS	END=1631312;ChrB=ch09;StartB=2591530;EndB=2591530;Parent=SYN3;VarType=ShV;DupType=.
ch09	1631364	SNP7993	T	C	.	PASS	END=1631364;ChrB=ch09;StartB=2591582;EndB=2591582;Parent=SYN3;VarType=ShV;DupType=.
ch09	1632406	SNP7994	A	G	.	PASS	END=1632406;ChrB=ch09;StartB=2592624;EndB=2592624;Parent=SYN3;VarType=ShV;DupType=.
ch09	1632526	INS7995	C	CG	.	PASS	END=1632526;ChrB=ch09;StartB=2592744;EndB=2592745;Parent=SYN3;VarType=ShV;DupType=.
ch09	1633069	SNP7996	C	T	.	PASS	END=1633069;ChrB=ch09;StartB=2593288;EndB=2593288;Parent=SYN3;VarType=ShV;DupType=.
ch09	1633360	SNP7997	T	G	.	PASS	END=1633360;ChrB=ch09;StartB=2593579;EndB=2593579;Parent=SYN3;VarType=ShV;DupType=.
ch09	1634168	DEL7998	GA	G	.	PASS	END=1634169;ChrB=ch09;StartB=2594387;EndB=2594387;Parent=SYN3;VarType=ShV;DupType=.
ch09	1634330	SNP7999	C	T	.	PASS	END=1634330;ChrB=ch09;StartB=2594548;EndB=2594548;Parent=SYN3;VarType=ShV;DupType=.
ch09	1634421	INS8000	C	CA	.	PASS	END=1634421;ChrB=ch09;StartB=2594639;EndB=2594640;Parent=SYN3;VarType=ShV;DupType=.
ch09	1634752	SNP8001	C	A	.	PASS	END=1634752;ChrB=ch09;StartB=2594971;EndB=2594971;Parent=SYN3;VarType=ShV;DupType=.
ch09	1634829	SNP8002	A	G	.	PASS	END=1634829;ChrB=ch09;StartB=2595048;EndB=2595048;Parent=SYN3;VarType=ShV;DupType=.
ch09	1634915	SNP8003	G	T	.	PASS	END=1634915;ChrB=ch09;StartB=2595134;EndB=2595134;Parent=SYN3;VarType=ShV;DupType=.
ch09	1635068	SNP8004	T	A	.	PASS	END=1635068;ChrB=ch09;StartB=2595287;EndB=2595287;Parent=SYN3;VarType=ShV;DupType=.
ch09	1635188	DEL8005	AT	A	.	PASS	END=1635189;ChrB=ch09;StartB=2595407;EndB=2595407;Parent=SYN3;VarType=ShV;DupType=.
ch09	1635490	SNP8006	G	T	.	PASS	END=1635490;ChrB=ch09;StartB=2595708;EndB=2595708;Parent=SYN3;VarType=ShV;DupType=.
ch09	1635518	SNP8007	A	G	.	PASS	END=1635518;ChrB=ch09;StartB=2595736;EndB=2595736;Parent=SYN3;VarType=ShV;DupType=.
ch09	1635527	SNP8008	A	G	.	PASS	END=1635527;ChrB=ch09;StartB=2595745;EndB=2595745;Parent=SYN3;VarType=ShV;DupType=.
ch09	1635560	SNP8009	T	C	.	PASS	END=1635560;ChrB=ch09;StartB=2595778;EndB=2595778;Parent=SYN3;VarType=ShV;DupType=.
ch09	1635672	SNP8010	A	G	.	PASS	END=1635672;ChrB=ch09;StartB=2595890;EndB=2595890;Parent=SYN3;VarType=ShV;DupType=.
ch09	1635684	SNP8011	A	G	.	PASS	END=1635684;ChrB=ch09;StartB=2595902;EndB=2595902;Parent=SYN3;VarType=ShV;DupType=.
ch09	1635835	INS8012	A	AAAAAG	.	PASS	END=1635835;ChrB=ch09;StartB=2596053;EndB=2596058;Parent=SYN3;VarType=ShV;DupType=.
ch09	1635839	SNP8013	T	C	.	PASS	END=1635839;ChrB=ch09;StartB=2596062;EndB=2596062;Parent=SYN3;VarType=ShV;DupType=.
ch09	1635874	SNP8014	A	G	.	PASS	END=1635874;ChrB=ch09;StartB=2596097;EndB=2596097;Parent=SYN3;VarType=ShV;DupType=.
ch09	1635885	SNP8015	T	C	.	PASS	END=1635885;ChrB=ch09;StartB=2596108;EndB=2596108;Parent=SYN3;VarType=ShV;DupType=.
ch09	1635905	SNP8016	A	G	.	PASS	END=1635905;ChrB=ch09;StartB=2596128;EndB=2596128;Parent=SYN3;VarType=ShV;DupType=.
ch09	1635918	SNP8017	G	A	.	PASS	END=1635918;ChrB=ch09;StartB=2596141;EndB=2596141;Parent=SYN3;VarType=ShV;DupType=.
ch09	1635935	SNP8018	T	C	.	PASS	END=1635935;ChrB=ch09;StartB=2596158;EndB=2596158;Parent=SYN3;VarType=ShV;DupType=.
ch09	1636359	SNP8019	C	T	.	PASS	END=1636359;ChrB=ch09;StartB=2596582;EndB=2596582;Parent=SYN3;VarType=ShV;DupType=.
ch09	1636449	SNP8020	T	C	.	PASS	END=1636449;ChrB=ch09;StartB=2596672;EndB=2596672;Parent=SYN3;VarType=ShV;DupType=.
ch09	1636539	SNP8021	T	C	.	PASS	END=1636539;ChrB=ch09;StartB=2596762;EndB=2596762;Parent=SYN3;VarType=ShV;DupType=.
ch09	1636680	SNP8022	T	C	.	PASS	END=1636680;ChrB=ch09;StartB=2596903;EndB=2596903;Parent=SYN3;VarType=ShV;DupType=.
ch09	1636804	SNP8023	A	C	.	PASS	END=1636804;ChrB=ch09;StartB=2597027;EndB=2597027;Parent=SYN3;VarType=ShV;DupType=.
ch09	1636863	SNP8024	T	C	.	PASS	END=1636863;ChrB=ch09;StartB=2597086;EndB=2597086;Parent=SYN3;VarType=ShV;DupType=.
ch09	1636915	SNP8025	A	G	.	PASS	END=1636915;ChrB=ch09;StartB=2597138;EndB=2597138;Parent=SYN3;VarType=ShV;DupType=.
ch09	1636996	SNP8026	A	C	.	PASS	END=1636996;ChrB=ch09;StartB=2597219;EndB=2597219;Parent=SYN3;VarType=ShV;DupType=.
ch09	1637018	SNP8027	A	G	.	PASS	END=1637018;ChrB=ch09;StartB=2597241;EndB=2597241;Parent=SYN3;VarType=ShV;DupType=.
ch09	1637087	SNP8028	T	C	.	PASS	END=1637087;ChrB=ch09;StartB=2597310;EndB=2597310;Parent=SYN3;VarType=ShV;DupType=.
ch09	1638036	SNP8029	C	G	.	PASS	END=1638036;ChrB=ch09;StartB=2598259;EndB=2598259;Parent=SYN3;VarType=ShV;DupType=.
ch09	1638330	SNP8030	A	G	.	PASS	END=1638330;ChrB=ch09;StartB=2598553;EndB=2598553;Parent=SYN3;VarType=ShV;DupType=.
ch09	1638618	SNP8031	G	A	.	PASS	END=1638618;ChrB=ch09;StartB=2598841;EndB=2598841;Parent=SYN3;VarType=ShV;DupType=.
ch09	1639294	SNP8032	T	G	.	PASS	END=1639294;ChrB=ch09;StartB=2599517;EndB=2599517;Parent=SYN3;VarType=ShV;DupType=.
ch09	1639453	SNP8033	C	T	.	PASS	END=1639453;ChrB=ch09;StartB=2599676;EndB=2599676;Parent=SYN3;VarType=ShV;DupType=.
ch09	1639523	SNP8034	G	A	.	PASS	END=1639523;ChrB=ch09;StartB=2599746;EndB=2599746;Parent=SYN3;VarType=ShV;DupType=.
ch09	1639895	SNP8035	T	C	.	PASS	END=1639895;ChrB=ch09;StartB=2600118;EndB=2600118;Parent=SYN3;VarType=ShV;DupType=.
ch09	1640423	INS8036	C	CT	.	PASS	END=1640423;ChrB=ch09;StartB=2600646;EndB=2600647;Parent=SYN3;VarType=ShV;DupType=.
ch09	1640861	SNP8037	C	A	.	PASS	END=1640861;ChrB=ch09;StartB=2601085;EndB=2601085;Parent=SYN3;VarType=ShV;DupType=.
ch09	1641007	DEL8038	TCTACGAG	T	.	PASS	END=1641014;ChrB=ch09;StartB=2601231;EndB=2601231;Parent=SYN3;VarType=ShV;DupType=.
ch09	1641015	SNP8039	A	T	.	PASS	END=1641015;ChrB=ch09;StartB=2601232;EndB=2601232;Parent=SYN3;VarType=ShV;DupType=.
ch09	1641073	SNP8040	A	C	.	PASS	END=1641073;ChrB=ch09;StartB=2601290;EndB=2601290;Parent=SYN3;VarType=ShV;DupType=.
ch09	1641128	SNP8041	C	T	.	PASS	END=1641128;ChrB=ch09;StartB=2601345;EndB=2601345;Parent=SYN3;VarType=ShV;DupType=.
ch09	1641230	SNP8042	T	C	.	PASS	END=1641230;ChrB=ch09;StartB=2601447;EndB=2601447;Parent=SYN3;VarType=ShV;DupType=.
ch09	1641431	SNP8043	T	C	.	PASS	END=1641431;ChrB=ch09;StartB=2601648;EndB=2601648;Parent=SYN3;VarType=ShV;DupType=.
ch09	1641435	SNP8044	T	C	.	PASS	END=1641435;ChrB=ch09;StartB=2601652;EndB=2601652;Parent=SYN3;VarType=ShV;DupType=.
ch09	1641546	SNP8045	T	C	.	PASS	END=1641546;ChrB=ch09;StartB=2601763;EndB=2601763;Parent=SYN3;VarType=ShV;DupType=.
ch09	1641660	INS8046	C	CT	.	PASS	END=1641660;ChrB=ch09;StartB=2601877;EndB=2601878;Parent=SYN3;VarType=ShV;DupType=.
ch09	1641987	SNP8047	C	G	.	PASS	END=1641987;ChrB=ch09;StartB=2602205;EndB=2602205;Parent=SYN3;VarType=ShV;DupType=.
ch09	1642048	INS8048	C	CCACTTACTGTCCTT	.	PASS	END=1642048;ChrB=ch09;StartB=2602266;EndB=2602280;Parent=SYN3;VarType=ShV;DupType=.
ch09	1642346	SNP8049	C	T	.	PASS	END=1642346;ChrB=ch09;StartB=2602578;EndB=2602578;Parent=SYN3;VarType=ShV;DupType=.
ch09	1642586	SNP8050	A	G	.	PASS	END=1642586;ChrB=ch09;StartB=2602818;EndB=2602818;Parent=SYN3;VarType=ShV;DupType=.
ch09	1642726	SNP8051	T	C	.	PASS	END=1642726;ChrB=ch09;StartB=2602958;EndB=2602958;Parent=SYN3;VarType=ShV;DupType=.
ch09	1643072	DEL8052	GT	G	.	PASS	END=1643073;ChrB=ch09;StartB=2603304;EndB=2603304;Parent=SYN3;VarType=ShV;DupType=.
ch09	1643231	SNP8053	C	T	.	PASS	END=1643231;ChrB=ch09;StartB=2603462;EndB=2603462;Parent=SYN3;VarType=ShV;DupType=.
ch09	1643274	SNP8054	C	T	.	PASS	END=1643274;ChrB=ch09;StartB=2603505;EndB=2603505;Parent=SYN3;VarType=ShV;DupType=.
ch09	1643276	SNP8055	T	C	.	PASS	END=1643276;ChrB=ch09;StartB=2603507;EndB=2603507;Parent=SYN3;VarType=ShV;DupType=.
ch09	1643284	SNP8056	A	T	.	PASS	END=1643284;ChrB=ch09;StartB=2603515;EndB=2603515;Parent=SYN3;VarType=ShV;DupType=.
ch09	1643298	DEL8057	TCGTTAA	T	.	PASS	END=1643304;ChrB=ch09;StartB=2603529;EndB=2603529;Parent=SYN3;VarType=ShV;DupType=.
ch09	1643357	DEL8058	AT	A	.	PASS	END=1643358;ChrB=ch09;StartB=2603582;EndB=2603582;Parent=SYN3;VarType=ShV;DupType=.
ch09	1643359	SNP8059	T	C	.	PASS	END=1643359;ChrB=ch09;StartB=2603583;EndB=2603583;Parent=SYN3;VarType=ShV;DupType=.
ch09	1643451	DEL8060	ATTTATTTTC	A	.	PASS	END=1643460;ChrB=ch09;StartB=2603675;EndB=2603675;Parent=SYN3;VarType=ShV;DupType=.
ch09	1643479	SNP8061	A	G	.	PASS	END=1643479;ChrB=ch09;StartB=2603694;EndB=2603694;Parent=SYN3;VarType=ShV;DupType=.
ch09	1643772	SNP8062	A	G	.	PASS	END=1643772;ChrB=ch09;StartB=2603987;EndB=2603987;Parent=SYN3;VarType=ShV;DupType=.
ch09	1643795	SNP8063	A	G	.	PASS	END=1643795;ChrB=ch09;StartB=2604010;EndB=2604010;Parent=SYN3;VarType=ShV;DupType=.
ch09	1644029	SNP8064	T	C	.	PASS	END=1644029;ChrB=ch09;StartB=2604244;EndB=2604244;Parent=SYN3;VarType=ShV;DupType=.
ch09	1644042	DEL8065	TA	T	.	PASS	END=1644043;ChrB=ch09;StartB=2604257;EndB=2604257;Parent=SYN3;VarType=ShV;DupType=.
ch09	1644068	DEL8066	CTTAA	C	.	PASS	END=1644072;ChrB=ch09;StartB=2604282;EndB=2604282;Parent=SYN3;VarType=ShV;DupType=.
ch09	1644194	DEL8067	AT	A	.	PASS	END=1644195;ChrB=ch09;StartB=2604404;EndB=2604404;Parent=SYN3;VarType=ShV;DupType=.
ch09	1644328	SNP8068	C	T	.	PASS	END=1644328;ChrB=ch09;StartB=2604537;EndB=2604537;Parent=SYN3;VarType=ShV;DupType=.
ch09	1644380	INS8069	A	AT	.	PASS	END=1644380;ChrB=ch09;StartB=2604589;EndB=2604590;Parent=SYN3;VarType=ShV;DupType=.
ch09	1644730	SNP8070	C	T	.	PASS	END=1644730;ChrB=ch09;StartB=2604940;EndB=2604940;Parent=SYN3;VarType=ShV;DupType=.
ch09	1644887	SNP8071	T	G	.	PASS	END=1644887;ChrB=ch09;StartB=2605097;EndB=2605097;Parent=SYN3;VarType=ShV;DupType=.
ch09	1644956	SNP8072	G	A	.	PASS	END=1644956;ChrB=ch09;StartB=2605166;EndB=2605166;Parent=SYN3;VarType=ShV;DupType=.
ch09	1645129	SNP8073	T	C	.	PASS	END=1645129;ChrB=ch09;StartB=2605339;EndB=2605339;Parent=SYN3;VarType=ShV;DupType=.
ch09	1645159	SNP8074	C	T	.	PASS	END=1645159;ChrB=ch09;StartB=2605369;EndB=2605369;Parent=SYN3;VarType=ShV;DupType=.
ch09	1645248	SNP8075	T	C	.	PASS	END=1645248;ChrB=ch09;StartB=2605458;EndB=2605458;Parent=SYN3;VarType=ShV;DupType=.
ch09	1645316	SNP8076	T	C	.	PASS	END=1645316;ChrB=ch09;StartB=2605526;EndB=2605526;Parent=SYN3;VarType=ShV;DupType=.
ch09	1645653	SNP8077	G	A	.	PASS	END=1645653;ChrB=ch09;StartB=2605863;EndB=2605863;Parent=SYN3;VarType=ShV;DupType=.
ch09	1646338	SNP8078	T	A	.	PASS	END=1646338;ChrB=ch09;StartB=2606548;EndB=2606548;Parent=SYN3;VarType=ShV;DupType=.
ch09	1646339	INS8079	A	AC	.	PASS	END=1646339;ChrB=ch09;StartB=2606549;EndB=2606550;Parent=SYN3;VarType=ShV;DupType=.
ch09	1646493	INS8080	A	AT	.	PASS	END=1646493;ChrB=ch09;StartB=2606704;EndB=2606705;Parent=SYN3;VarType=ShV;DupType=.
ch09	1646661	SNP8081	T	C	.	PASS	END=1646661;ChrB=ch09;StartB=2606873;EndB=2606873;Parent=SYN3;VarType=ShV;DupType=.
ch09	1646757	SNP8082	A	T	.	PASS	END=1646757;ChrB=ch09;StartB=2606969;EndB=2606969;Parent=SYN3;VarType=ShV;DupType=.
ch09	1646821	SNP8083	A	G	.	PASS	END=1646821;ChrB=ch09;StartB=2607033;EndB=2607033;Parent=SYN3;VarType=ShV;DupType=.
ch09	1646838	SNP8084	A	T	.	PASS	END=1646838;ChrB=ch09;StartB=2607050;EndB=2607050;Parent=SYN3;VarType=ShV;DupType=.
ch09	1647124	INS8085	T	TTTTTCCAAATTCAC	.	PASS	END=1647124;ChrB=ch09;StartB=2607336;EndB=2607350;Parent=SYN3;VarType=ShV;DupType=.
ch09	1647189	INS8086	C	CAT	.	PASS	END=1647189;ChrB=ch09;StartB=2607415;EndB=2607417;Parent=SYN3;VarType=ShV;DupType=.
ch09	1647423	SNP8087	G	T	.	PASS	END=1647423;ChrB=ch09;StartB=2607651;EndB=2607651;Parent=SYN3;VarType=ShV;DupType=.
ch09	1647491	SNP8088	G	A	.	PASS	END=1647491;ChrB=ch09;StartB=2607719;EndB=2607719;Parent=SYN3;VarType=ShV;DupType=.
ch09	1647520	SNP8089	T	C	.	PASS	END=1647520;ChrB=ch09;StartB=2607748;EndB=2607748;Parent=SYN3;VarType=ShV;DupType=.
ch09	1647531	SNP8090	A	G	.	PASS	END=1647531;ChrB=ch09;StartB=2607759;EndB=2607759;Parent=SYN3;VarType=ShV;DupType=.
ch09	1647599	SNP8091	G	T	.	PASS	END=1647599;ChrB=ch09;StartB=2607827;EndB=2607827;Parent=SYN3;VarType=ShV;DupType=.
ch09	1647631	SNP8092	A	G	.	PASS	END=1647631;ChrB=ch09;StartB=2607859;EndB=2607859;Parent=SYN3;VarType=ShV;DupType=.
ch09	1647641	SNP8093	C	A	.	PASS	END=1647641;ChrB=ch09;StartB=2607869;EndB=2607869;Parent=SYN3;VarType=ShV;DupType=.
ch09	1647707	INS8094	A	AATTATTAGTTGG	.	PASS	END=1647707;ChrB=ch09;StartB=2607935;EndB=2607947;Parent=SYN3;VarType=ShV;DupType=.
ch09	1647782	SNP8095	G	A	.	PASS	END=1647782;ChrB=ch09;StartB=2608022;EndB=2608022;Parent=SYN3;VarType=ShV;DupType=.
ch09	1647813	SNP8096	A	G	.	PASS	END=1647813;ChrB=ch09;StartB=2608053;EndB=2608053;Parent=SYN3;VarType=ShV;DupType=.
ch09	1648811	SNP8097	A	G	.	PASS	END=1648811;ChrB=ch09;StartB=2609051;EndB=2609051;Parent=SYN3;VarType=ShV;DupType=.
ch09	1648880	INS8098	A	AT	.	PASS	END=1648880;ChrB=ch09;StartB=2609120;EndB=2609121;Parent=SYN3;VarType=ShV;DupType=.
ch09	1648913	SNP8099	G	T	.	PASS	END=1648913;ChrB=ch09;StartB=2609154;EndB=2609154;Parent=SYN3;VarType=ShV;DupType=.
ch09	1649147	DEL8100	GA	G	.	PASS	END=1649148;ChrB=ch09;StartB=2609388;EndB=2609388;Parent=SYN3;VarType=ShV;DupType=.
ch09	1649201	SNP8101	T	C	.	PASS	END=1649201;ChrB=ch09;StartB=2609441;EndB=2609441;Parent=SYN3;VarType=ShV;DupType=.
ch09	1649450	INS8102	C	CAT	.	PASS	END=1649450;ChrB=ch09;StartB=2609690;EndB=2609692;Parent=SYN3;VarType=ShV;DupType=.
ch09	1649583	DEL8103	ATTTAAGAGCTAGGTTT	A	.	PASS	END=1649599;ChrB=ch09;StartB=2609825;EndB=2609825;Parent=SYN3;VarType=ShV;DupType=.
ch09	1649667	SNP8104	A	G	.	PASS	END=1649667;ChrB=ch09;StartB=2609893;EndB=2609893;Parent=SYN3;VarType=ShV;DupType=.
ch09	1649760	SNP8105	T	C	.	PASS	END=1649760;ChrB=ch09;StartB=2609986;EndB=2609986;Parent=SYN3;VarType=ShV;DupType=.
ch09	1650081	DEL8106	GAAAATATATGTAGATAGAATTAAAATAATCAACAAATACA	G	.	PASS	END=1650121;ChrB=ch09;StartB=2610307;EndB=2610307;Parent=SYN3;VarType=ShV;DupType=.
ch09	1650163	SNP8107	A	G	.	PASS	END=1650163;ChrB=ch09;StartB=2610349;EndB=2610349;Parent=SYN3;VarType=ShV;DupType=.
ch09	1650228	SNP8108	T	C	.	PASS	END=1650228;ChrB=ch09;StartB=2610414;EndB=2610414;Parent=SYN3;VarType=ShV;DupType=.
ch09	1650242	SNP8109	C	T	.	PASS	END=1650242;ChrB=ch09;StartB=2610428;EndB=2610428;Parent=SYN3;VarType=ShV;DupType=.
ch09	1650279	SNP8110	A	G	.	PASS	END=1650279;ChrB=ch09;StartB=2610465;EndB=2610465;Parent=SYN3;VarType=ShV;DupType=.
ch09	1650328	SNP8111	T	C	.	PASS	END=1650328;ChrB=ch09;StartB=2610514;EndB=2610514;Parent=SYN3;VarType=ShV;DupType=.
ch09	1650612	SNP8112	G	A	.	PASS	END=1650612;ChrB=ch09;StartB=2610798;EndB=2610798;Parent=SYN3;VarType=ShV;DupType=.
ch09	1650918	DEL8113	TTTTTAGTTTTCTTAATG	T	.	PASS	END=1650935;ChrB=ch09;StartB=2611104;EndB=2611104;Parent=SYN3;VarType=ShV;DupType=.
ch09	1651299	SNP8114	T	C	.	PASS	END=1651299;ChrB=ch09;StartB=2611468;EndB=2611468;Parent=SYN3;VarType=ShV;DupType=.
ch09	1651517	DEL8115	AC	A	.	PASS	END=1651518;ChrB=ch09;StartB=2611686;EndB=2611686;Parent=SYN3;VarType=ShV;DupType=.
ch09	1651595	INS8116	T	TGTA	.	PASS	END=1651595;ChrB=ch09;StartB=2611763;EndB=2611766;Parent=SYN3;VarType=ShV;DupType=.
ch09	1651603	SNP8117	A	G	.	PASS	END=1651603;ChrB=ch09;StartB=2611774;EndB=2611774;Parent=SYN3;VarType=ShV;DupType=.
ch09	1651629	SNP8118	G	T	.	PASS	END=1651629;ChrB=ch09;StartB=2611800;EndB=2611800;Parent=SYN3;VarType=ShV;DupType=.
ch09	1652044	SNP8119	A	G	.	PASS	END=1652044;ChrB=ch09;StartB=2612215;EndB=2612215;Parent=SYN3;VarType=ShV;DupType=.
ch09	1652722	SNP8120	T	C	.	PASS	END=1652722;ChrB=ch09;StartB=2612893;EndB=2612893;Parent=SYN3;VarType=ShV;DupType=.
ch09	1653080	SNP8121	G	A	.	PASS	END=1653080;ChrB=ch09;StartB=2613251;EndB=2613251;Parent=SYN3;VarType=ShV;DupType=.
ch09	1653673	SNP8122	G	T	.	PASS	END=1653673;ChrB=ch09;StartB=2613844;EndB=2613844;Parent=SYN3;VarType=ShV;DupType=.
ch09	1655465	SNP8123	G	A	.	PASS	END=1655465;ChrB=ch09;StartB=2615636;EndB=2615636;Parent=SYN3;VarType=ShV;DupType=.
ch09	1662835	INS8124	T	TA	.	PASS	END=1662835;ChrB=ch09;StartB=2623006;EndB=2623007;Parent=SYN3;VarType=ShV;DupType=.
ch09	1678420	SNP8125	G	A	.	PASS	END=1678420;ChrB=ch09;StartB=2638592;EndB=2638592;Parent=SYN3;VarType=ShV;DupType=.
ch09	1678829	SNP8126	T	C	.	PASS	END=1678829;ChrB=ch09;StartB=2639001;EndB=2639001;Parent=SYN3;VarType=ShV;DupType=.
ch09	1681047	INS8127	A	AGGGGGGG	.	PASS	END=1681047;ChrB=ch09;StartB=2641219;EndB=2641226;Parent=SYN3;VarType=ShV;DupType=.
ch09	1692661	DEL8128	ATGTGTG	A	.	PASS	END=1692667;ChrB=ch09;StartB=2652840;EndB=2652840;Parent=SYN3;VarType=ShV;DupType=.
ch09	1698808	SNP8129	C	T	.	PASS	END=1698808;ChrB=ch09;StartB=2658981;EndB=2658981;Parent=SYN3;VarType=ShV;DupType=.
ch09	1700600	INS8130	A	AAATAATAATAATAAT	.	PASS	END=1700600;ChrB=ch09;StartB=2660773;EndB=2660788;Parent=SYN3;VarType=ShV;DupType=.
ch09	1704791	DEL8131	GTA	G	.	PASS	END=1704793;ChrB=ch09;StartB=2664979;EndB=2664979;Parent=SYN3;VarType=ShV;DupType=.
ch09	1707594	SNP8132	G	A	.	PASS	END=1707594;ChrB=ch09;StartB=2667780;EndB=2667780;Parent=SYN3;VarType=ShV;DupType=.
ch09	1708962	SNP8133	C	G	.	PASS	END=1708962;ChrB=ch09;StartB=2669148;EndB=2669148;Parent=SYN3;VarType=ShV;DupType=.
ch09	1712853	INS8134	G	GA	.	PASS	END=1712853;ChrB=ch09;StartB=2673039;EndB=2673040;Parent=SYN3;VarType=ShV;DupType=.
ch09	1716187	SNP8135	A	C	.	PASS	END=1716187;ChrB=ch09;StartB=2676374;EndB=2676374;Parent=SYN3;VarType=ShV;DupType=.
ch09	1716247	INS8136	A	AT	.	PASS	END=1716247;ChrB=ch09;StartB=2676434;EndB=2676435;Parent=SYN3;VarType=ShV;DupType=.
ch09	1716385	SNP8137	T	G	.	PASS	END=1716385;ChrB=ch09;StartB=2676573;EndB=2676573;Parent=SYN3;VarType=ShV;DupType=.
ch09	1716386	SNP8138	G	T	.	PASS	END=1716386;ChrB=ch09;StartB=2676574;EndB=2676574;Parent=SYN3;VarType=ShV;DupType=.
ch09	1717008	SNP8139	T	G	.	PASS	END=1717008;ChrB=ch09;StartB=2677196;EndB=2677196;Parent=SYN3;VarType=ShV;DupType=.
ch09	1717438	SNP8140	T	C	.	PASS	END=1717438;ChrB=ch09;StartB=2677626;EndB=2677626;Parent=SYN3;VarType=ShV;DupType=.
ch09	1717895	INS8141	T	TA	.	PASS	END=1717895;ChrB=ch09;StartB=2678083;EndB=2678084;Parent=SYN3;VarType=ShV;DupType=.
ch09	1718239	DEL8142	AT	A	.	PASS	END=1718240;ChrB=ch09;StartB=2678428;EndB=2678428;Parent=SYN3;VarType=ShV;DupType=.
ch09	1718956	SNP8143	T	A	.	PASS	END=1718956;ChrB=ch09;StartB=2679144;EndB=2679144;Parent=SYN3;VarType=ShV;DupType=.
ch09	1718996	INS8144	A	AT	.	PASS	END=1718996;ChrB=ch09;StartB=2679184;EndB=2679185;Parent=SYN3;VarType=ShV;DupType=.
ch09	1720064	SNP8145	G	A	.	PASS	END=1720064;ChrB=ch09;StartB=2680253;EndB=2680253;Parent=SYN3;VarType=ShV;DupType=.
ch09	1720312	INS8146	T	TA	.	PASS	END=1720312;ChrB=ch09;StartB=2680501;EndB=2680502;Parent=SYN3;VarType=ShV;DupType=.
ch09	1720474	SNP8147	C	G	.	PASS	END=1720474;ChrB=ch09;StartB=2680664;EndB=2680664;Parent=SYN3;VarType=ShV;DupType=.
ch09	1720822	DEL8148	ATATATATATAT	A	.	PASS	END=1720833;ChrB=ch09;StartB=2681012;EndB=2681012;Parent=SYN3;VarType=ShV;DupType=.
ch09	1721382	SNP8149	G	A	.	PASS	END=1721382;ChrB=ch09;StartB=2681561;EndB=2681561;Parent=SYN3;VarType=ShV;DupType=.
ch09	1721457	SNP8150	A	T	.	PASS	END=1721457;ChrB=ch09;StartB=2681636;EndB=2681636;Parent=SYN3;VarType=ShV;DupType=.
ch09	1721581	DEL8151	GAA	G	.	PASS	END=1721583;ChrB=ch09;StartB=2681760;EndB=2681760;Parent=SYN3;VarType=ShV;DupType=.
ch09	1722995	SNP8152	G	T	.	PASS	END=1722995;ChrB=ch09;StartB=2683172;EndB=2683172;Parent=SYN3;VarType=ShV;DupType=.
ch09	1723025	INS8153	G	GA	.	PASS	END=1723025;ChrB=ch09;StartB=2683202;EndB=2683203;Parent=SYN3;VarType=ShV;DupType=.
ch09	1723274	DEL8154	AT	A	.	PASS	END=1723275;ChrB=ch09;StartB=2683452;EndB=2683452;Parent=SYN3;VarType=ShV;DupType=.
ch09	1723351	SNP8155	G	A	.	PASS	END=1723351;ChrB=ch09;StartB=2683528;EndB=2683528;Parent=SYN3;VarType=ShV;DupType=.
ch09	1724010	SNP8156	T	C	.	PASS	END=1724010;ChrB=ch09;StartB=2684187;EndB=2684187;Parent=SYN3;VarType=ShV;DupType=.
ch09	1724218	SNP8157	T	C	.	PASS	END=1724218;ChrB=ch09;StartB=2684395;EndB=2684395;Parent=SYN3;VarType=ShV;DupType=.
ch09	1724795	SNP8158	T	A	.	PASS	END=1724795;ChrB=ch09;StartB=2684972;EndB=2684972;Parent=SYN3;VarType=ShV;DupType=.
ch09	1725006	SNP8159	C	A	.	PASS	END=1725006;ChrB=ch09;StartB=2685183;EndB=2685183;Parent=SYN3;VarType=ShV;DupType=.
ch09	1725208	DEL8160	CT	C	.	PASS	END=1725209;ChrB=ch09;StartB=2685385;EndB=2685385;Parent=SYN3;VarType=ShV;DupType=.
ch09	1725518	INS8161	C	CT	.	PASS	END=1725518;ChrB=ch09;StartB=2685694;EndB=2685695;Parent=SYN3;VarType=ShV;DupType=.
ch09	1725575	SNP8162	A	T	.	PASS	END=1725575;ChrB=ch09;StartB=2685752;EndB=2685752;Parent=SYN3;VarType=ShV;DupType=.
ch09	1725887	SNP8163	G	T	.	PASS	END=1725887;ChrB=ch09;StartB=2686064;EndB=2686064;Parent=SYN3;VarType=ShV;DupType=.
ch09	1726002	SNP8164	A	G	.	PASS	END=1726002;ChrB=ch09;StartB=2686179;EndB=2686179;Parent=SYN3;VarType=ShV;DupType=.
ch09	1726038	INS8165	C	CT	.	PASS	END=1726038;ChrB=ch09;StartB=2686215;EndB=2686216;Parent=SYN3;VarType=ShV;DupType=.
ch09	1726188	SNP8166	T	C	.	PASS	END=1726188;ChrB=ch09;StartB=2686366;EndB=2686366;Parent=SYN3;VarType=ShV;DupType=.
ch09	1726223	SNP8167	C	T	.	PASS	END=1726223;ChrB=ch09;StartB=2686401;EndB=2686401;Parent=SYN3;VarType=ShV;DupType=.
ch09	1726397	SNP8168	T	G	.	PASS	END=1726397;ChrB=ch09;StartB=2686575;EndB=2686575;Parent=SYN3;VarType=ShV;DupType=.
ch09	1726506	SNP8169	G	T	.	PASS	END=1726506;ChrB=ch09;StartB=2686684;EndB=2686684;Parent=SYN3;VarType=ShV;DupType=.
ch09	1727009	INS8170	T	TA	.	PASS	END=1727009;ChrB=ch09;StartB=2687187;EndB=2687188;Parent=SYN3;VarType=ShV;DupType=.
ch09	1727364	DEL8171	TAAATTAAGACGTAGAGAATCTTAGTTATGCATAAATTAAGCATCCTTAACGGTAGCA	T	.	PASS	END=1727421;ChrB=ch09;StartB=2687543;EndB=2687543;Parent=SYN3;VarType=ShV;DupType=.
ch09	1727747	DEL8172	ATT	A	.	PASS	END=1727749;ChrB=ch09;StartB=2687869;EndB=2687869;Parent=SYN3;VarType=ShV;DupType=.
ch09	1727761	SNP8173	T	A	.	PASS	END=1727761;ChrB=ch09;StartB=2687881;EndB=2687881;Parent=SYN3;VarType=ShV;DupType=.
ch09	1727762	SNP8174	T	A	.	PASS	END=1727762;ChrB=ch09;StartB=2687882;EndB=2687882;Parent=SYN3;VarType=ShV;DupType=.
ch09	1728127	SNP8175	A	G	.	PASS	END=1728127;ChrB=ch09;StartB=2688247;EndB=2688247;Parent=SYN3;VarType=ShV;DupType=.
ch09	1728549	SNP8176	G	T	.	PASS	END=1728549;ChrB=ch09;StartB=2688669;EndB=2688669;Parent=SYN3;VarType=ShV;DupType=.
ch09	1730040	DEL8177	AATATATAT	A	.	PASS	END=1730048;ChrB=ch09;StartB=2690160;EndB=2690160;Parent=SYN3;VarType=ShV;DupType=.
ch09	1730418	SNP8178	A	T	.	PASS	END=1730418;ChrB=ch09;StartB=2690530;EndB=2690530;Parent=SYN3;VarType=ShV;DupType=.
ch09	1731541	INS8179	G	GA	.	PASS	END=1731541;ChrB=ch09;StartB=2691653;EndB=2691654;Parent=SYN3;VarType=ShV;DupType=.
ch09	1731866	SNP8180	A	C	.	PASS	END=1731866;ChrB=ch09;StartB=2691979;EndB=2691979;Parent=SYN3;VarType=ShV;DupType=.
ch09	1732725	SNP8181	T	A	.	PASS	END=1732725;ChrB=ch09;StartB=2692838;EndB=2692838;Parent=SYN3;VarType=ShV;DupType=.
ch09	1733575	SNP8182	G	T	.	PASS	END=1733575;ChrB=ch09;StartB=2693688;EndB=2693688;Parent=SYN3;VarType=ShV;DupType=.
ch09	1735684	SNP8183	A	C	.	PASS	END=1735684;ChrB=ch09;StartB=2695797;EndB=2695797;Parent=SYN3;VarType=ShV;DupType=.
ch09	1737458	SNP8184	G	T	.	PASS	END=1737458;ChrB=ch09;StartB=2697571;EndB=2697571;Parent=SYN3;VarType=ShV;DupType=.
ch09	1739095	SNP8185	C	A	.	PASS	END=1739095;ChrB=ch09;StartB=2699208;EndB=2699208;Parent=SYN3;VarType=ShV;DupType=.
ch09	1740183	INS8186	T	TA	.	PASS	END=1740183;ChrB=ch09;StartB=2700296;EndB=2700297;Parent=SYN3;VarType=ShV;DupType=.
ch09	1742473	INS8187	C	CCCA	.	PASS	END=1742473;ChrB=ch09;StartB=2702587;EndB=2702590;Parent=SYN3;VarType=ShV;DupType=.
ch09	1742556	SNP8188	A	G	.	PASS	END=1742556;ChrB=ch09;StartB=2702673;EndB=2702673;Parent=SYN3;VarType=ShV;DupType=.
ch09	1742829	DEL8189	AATATATATATATAT	A	.	PASS	END=1742843;ChrB=ch09;StartB=2702946;EndB=2702946;Parent=SYN3;VarType=ShV;DupType=.
ch09	1742886	SNP8190	G	A	.	PASS	END=1742886;ChrB=ch09;StartB=2702989;EndB=2702989;Parent=SYN3;VarType=ShV;DupType=.
ch09	1744495	SNP8191	G	A	.	PASS	END=1744495;ChrB=ch09;StartB=2704598;EndB=2704598;Parent=SYN3;VarType=ShV;DupType=.
ch09	1744646	INS8192	A	AGGGG	.	PASS	END=1744646;ChrB=ch09;StartB=2704749;EndB=2704753;Parent=SYN3;VarType=ShV;DupType=.
ch09	1746329	DEL8193	AT	A	.	PASS	END=1746330;ChrB=ch09;StartB=2706436;EndB=2706436;Parent=SYN3;VarType=ShV;DupType=.
ch09	1746998	INS8194	T	TG	.	PASS	END=1746998;ChrB=ch09;StartB=2707104;EndB=2707105;Parent=SYN3;VarType=ShV;DupType=.
ch09	1747120	DEL8195	CAT	C	.	PASS	END=1747122;ChrB=ch09;StartB=2707227;EndB=2707227;Parent=SYN3;VarType=ShV;DupType=.
ch09	1748088	SNP8196	A	G	.	PASS	END=1748088;ChrB=ch09;StartB=2708193;EndB=2708193;Parent=SYN3;VarType=ShV;DupType=.
ch09	1748558	SNP8197	A	G	.	PASS	END=1748558;ChrB=ch09;StartB=2708663;EndB=2708663;Parent=SYN3;VarType=ShV;DupType=.
ch09	1750018	INS8198	T	TG	.	PASS	END=1750018;ChrB=ch09;StartB=2710123;EndB=2710124;Parent=SYN3;VarType=ShV;DupType=.
ch09	1753959	INS8199	C	CT	.	PASS	END=1753959;ChrB=ch09;StartB=2714065;EndB=2714066;Parent=SYN3;VarType=ShV;DupType=.
ch09	1759767	SNP8200	A	T	.	PASS	END=1759767;ChrB=ch09;StartB=2719874;EndB=2719874;Parent=SYN3;VarType=ShV;DupType=.
ch09	1760285	SNP8201	C	T	.	PASS	END=1760285;ChrB=ch09;StartB=2720392;EndB=2720392;Parent=SYN3;VarType=ShV;DupType=.
ch09	1760290	SNP8202	C	T	.	PASS	END=1760290;ChrB=ch09;StartB=2720397;EndB=2720397;Parent=SYN3;VarType=ShV;DupType=.
ch09	1761164	DEL8203	TTATA	T	.	PASS	END=1761168;ChrB=ch09;StartB=2721271;EndB=2721271;Parent=SYN3;VarType=ShV;DupType=.
ch09	1761243	INS8204	T	TA	.	PASS	END=1761243;ChrB=ch09;StartB=2721346;EndB=2721347;Parent=SYN3;VarType=ShV;DupType=.
ch09	1761343	SNP8205	T	A	.	PASS	END=1761343;ChrB=ch09;StartB=2721447;EndB=2721447;Parent=SYN3;VarType=ShV;DupType=.
ch09	1762743	SNP8206	T	C	.	PASS	END=1762743;ChrB=ch09;StartB=2722847;EndB=2722847;Parent=SYN3;VarType=ShV;DupType=.
ch09	1764446	INS8207	T	TG	.	PASS	END=1764446;ChrB=ch09;StartB=2724550;EndB=2724551;Parent=SYN3;VarType=ShV;DupType=.
ch09	1767356	SNP8208	C	T	.	PASS	END=1767356;ChrB=ch09;StartB=2727461;EndB=2727461;Parent=SYN3;VarType=ShV;DupType=.
ch09	1767400	SNP8209	T	C	.	PASS	END=1767400;ChrB=ch09;StartB=2727505;EndB=2727505;Parent=SYN3;VarType=ShV;DupType=.
ch09	1767432	INS8210	A	ATTC	.	PASS	END=1767432;ChrB=ch09;StartB=2727537;EndB=2727540;Parent=SYN3;VarType=ShV;DupType=.
ch09	1767436	SNP8211	T	C	.	PASS	END=1767436;ChrB=ch09;StartB=2727544;EndB=2727544;Parent=SYN3;VarType=ShV;DupType=.
ch09	1767465	SNP8212	T	C	.	PASS	END=1767465;ChrB=ch09;StartB=2727573;EndB=2727573;Parent=SYN3;VarType=ShV;DupType=.
ch09	1767714	SNP8213	A	G	.	PASS	END=1767714;ChrB=ch09;StartB=2727822;EndB=2727822;Parent=SYN3;VarType=ShV;DupType=.
ch09	1767759	DEL8214	GA	G	.	PASS	END=1767760;ChrB=ch09;StartB=2727867;EndB=2727867;Parent=SYN3;VarType=ShV;DupType=.
ch09	1768072	SNP8215	C	T	.	PASS	END=1768072;ChrB=ch09;StartB=2728179;EndB=2728179;Parent=SYN3;VarType=ShV;DupType=.
ch09	1768932	INS8216	C	CA	.	PASS	END=1768932;ChrB=ch09;StartB=2729039;EndB=2729040;Parent=SYN3;VarType=ShV;DupType=.
ch09	1768985	SNP8217	A	G	.	PASS	END=1768985;ChrB=ch09;StartB=2729093;EndB=2729093;Parent=SYN3;VarType=ShV;DupType=.
ch09	1768986	SNP8218	C	T	.	PASS	END=1768986;ChrB=ch09;StartB=2729094;EndB=2729094;Parent=SYN3;VarType=ShV;DupType=.
ch09	1769158	SNP8219	G	T	.	PASS	END=1769158;ChrB=ch09;StartB=2729266;EndB=2729266;Parent=SYN3;VarType=ShV;DupType=.
ch09	1769175	SNP8220	T	G	.	PASS	END=1769175;ChrB=ch09;StartB=2729283;EndB=2729283;Parent=SYN3;VarType=ShV;DupType=.
ch09	1769230	SNP8221	T	C	.	PASS	END=1769230;ChrB=ch09;StartB=2729338;EndB=2729338;Parent=SYN3;VarType=ShV;DupType=.
ch09	1769231	SNP8222	G	T	.	PASS	END=1769231;ChrB=ch09;StartB=2729339;EndB=2729339;Parent=SYN3;VarType=ShV;DupType=.
ch09	1769251	SNP8223	G	A	.	PASS	END=1769251;ChrB=ch09;StartB=2729359;EndB=2729359;Parent=SYN3;VarType=ShV;DupType=.
ch09	1769274	SNP8224	T	A	.	PASS	END=1769274;ChrB=ch09;StartB=2729382;EndB=2729382;Parent=SYN3;VarType=ShV;DupType=.
ch09	1769283	SNP8225	T	C	.	PASS	END=1769283;ChrB=ch09;StartB=2729391;EndB=2729391;Parent=SYN3;VarType=ShV;DupType=.
ch09	1769337	SNP8226	C	T	.	PASS	END=1769337;ChrB=ch09;StartB=2729445;EndB=2729445;Parent=SYN3;VarType=ShV;DupType=.
ch09	1770251	SNP8227	T	C	.	PASS	END=1770251;ChrB=ch09;StartB=2730359;EndB=2730359;Parent=SYN3;VarType=ShV;DupType=.
ch09	1779464	CPL27	N	<CPL>	.	PASS	END=1809835;ChrB=ch09;StartB=2739606;EndB=2754707;Parent=SYN3;VarType=ShV;DupType=.
ch09	1788998	INS8228	A	ATG	.	PASS	END=1788998;ChrB=ch09;StartB=2749106;EndB=2749108;Parent=SYN3;VarType=ShV;DupType=.
ch09	1789023	INS8229	A	AAT	.	PASS	END=1789023;ChrB=ch09;StartB=2749133;EndB=2749135;Parent=SYN3;VarType=ShV;DupType=.
ch09	1789769	INS8230	G	GA	.	PASS	END=1789769;ChrB=ch09;StartB=2749881;EndB=2749882;Parent=SYN3;VarType=ShV;DupType=.
ch09	1790471	INS8231	G	GA	.	PASS	END=1790471;ChrB=ch09;StartB=2750584;EndB=2750585;Parent=SYN3;VarType=ShV;DupType=.
ch09	1793070	INS8232	A	AT	.	PASS	END=1793070;ChrB=ch09;StartB=2753184;EndB=2753185;Parent=SYN3;VarType=ShV;DupType=.
ch09	1793083	DEL8233	CGTA	C	.	PASS	END=1793086;ChrB=ch09;StartB=2753198;EndB=2753198;Parent=SYN3;VarType=ShV;DupType=.
ch09	1793134	INS8234	T	TA	.	PASS	END=1793134;ChrB=ch09;StartB=2753246;EndB=2753247;Parent=SYN3;VarType=ShV;DupType=.
ch09	1793321	INS8235	T	TC	.	PASS	END=1793321;ChrB=ch09;StartB=2753434;EndB=2753435;Parent=SYN3;VarType=ShV;DupType=.
ch09	1793345	INS8236	A	AT	.	PASS	END=1793345;ChrB=ch09;StartB=2753459;EndB=2753460;Parent=SYN3;VarType=ShV;DupType=.
ch09	1793528	INS8237	A	AT	.	PASS	END=1793528;ChrB=ch09;StartB=2753643;EndB=2753644;Parent=SYN3;VarType=ShV;DupType=.
ch09	1793600	DEL8238	AT	A	.	PASS	END=1793601;ChrB=ch09;StartB=2753716;EndB=2753716;Parent=SYN3;VarType=ShV;DupType=.
ch09	1793658	INS8239	G	GT	.	PASS	END=1793658;ChrB=ch09;StartB=2753773;EndB=2753774;Parent=SYN3;VarType=ShV;DupType=.
ch09	1794055	INS8240	A	AG	.	PASS	END=1794055;ChrB=ch09;StartB=2754171;EndB=2754172;Parent=SYN3;VarType=ShV;DupType=.
ch09	1794084	DEL8241	AT	A	.	PASS	END=1794085;ChrB=ch09;StartB=2754201;EndB=2754201;Parent=SYN3;VarType=ShV;DupType=.
ch09	1794423	INS8242	A	AT	.	PASS	END=1794423;ChrB=ch09;StartB=2754539;EndB=2754540;Parent=SYN3;VarType=ShV;DupType=.
ch09	1794728	SYNAL24	N	<SYNAL>	.	PASS	END=1944874;ChrB=ch09;StartB=2739606;EndB=2889701;Parent=SYN3;VarType=.;DupType=.
ch09	1794815	INS8243	A	AT	.	PASS	END=1794815;ChrB=ch09;StartB=2739693;EndB=2739694;Parent=SYN3;VarType=ShV;DupType=.
ch09	1794839	DEL8244	AT	A	.	PASS	END=1794840;ChrB=ch09;StartB=2739718;EndB=2739718;Parent=SYN3;VarType=ShV;DupType=.
ch09	1794863	SNP8245	G	T	.	PASS	END=1794863;ChrB=ch09;StartB=2739741;EndB=2739741;Parent=SYN3;VarType=ShV;DupType=.
ch09	1794876	INS8246	C	CATTCA	.	PASS	END=1794876;ChrB=ch09;StartB=2739754;EndB=2739759;Parent=SYN3;VarType=ShV;DupType=.
ch09	1794893	INS8247	A	AC	.	PASS	END=1794893;ChrB=ch09;StartB=2739776;EndB=2739777;Parent=SYN3;VarType=ShV;DupType=.
ch09	1795422	INS8248	T	TA	.	PASS	END=1795422;ChrB=ch09;StartB=2740306;EndB=2740307;Parent=SYN3;VarType=ShV;DupType=.
ch09	1795912	INS8249	A	AT	.	PASS	END=1795912;ChrB=ch09;StartB=2740797;EndB=2740798;Parent=SYN3;VarType=ShV;DupType=.
ch09	1797139	INS8250	T	TA	.	PASS	END=1797139;ChrB=ch09;StartB=2742025;EndB=2742026;Parent=SYN3;VarType=ShV;DupType=.
ch09	1805697	INS8251	G	GA	.	PASS	END=1805697;ChrB=ch09;StartB=2750584;EndB=2750585;Parent=SYN3;VarType=ShV;DupType=.
ch09	1815634	DEL8252	CAT	C	.	PASS	END=1815636;ChrB=ch09;StartB=2760522;EndB=2760522;Parent=SYN3;VarType=ShV;DupType=.
ch09	1817101	SNP8253	C	T	.	PASS	END=1817101;ChrB=ch09;StartB=2761987;EndB=2761987;Parent=SYN3;VarType=ShV;DupType=.
ch09	1818064	DEL8254	TA	T	.	PASS	END=1818065;ChrB=ch09;StartB=2762950;EndB=2762950;Parent=SYN3;VarType=ShV;DupType=.
ch09	1820550	SNP8255	C	T	.	PASS	END=1820550;ChrB=ch09;StartB=2765435;EndB=2765435;Parent=SYN3;VarType=ShV;DupType=.
ch09	1823414	SNP8256	T	C	.	PASS	END=1823414;ChrB=ch09;StartB=2768299;EndB=2768299;Parent=SYN3;VarType=ShV;DupType=.
ch09	1824747	SNP8257	G	A	.	PASS	END=1824747;ChrB=ch09;StartB=2769632;EndB=2769632;Parent=SYN3;VarType=ShV;DupType=.
ch09	1826744	SNP8258	T	C	.	PASS	END=1826744;ChrB=ch09;StartB=2771629;EndB=2771629;Parent=SYN3;VarType=ShV;DupType=.
ch09	1827105	SNP8259	A	G	.	PASS	END=1827105;ChrB=ch09;StartB=2771990;EndB=2771990;Parent=SYN3;VarType=ShV;DupType=.
ch09	1837746	INS8260	A	AT	.	PASS	END=1837746;ChrB=ch09;StartB=2782631;EndB=2782632;Parent=SYN3;VarType=ShV;DupType=.
ch09	1839508	INS8261	G	GT	.	PASS	END=1839508;ChrB=ch09;StartB=2784394;EndB=2784395;Parent=SYN3;VarType=ShV;DupType=.
ch09	1846086	INS8262	G	GA	.	PASS	END=1846086;ChrB=ch09;StartB=2790973;EndB=2790974;Parent=SYN3;VarType=ShV;DupType=.
ch09	1848915	SNP8263	T	A	.	PASS	END=1848915;ChrB=ch09;StartB=2793803;EndB=2793803;Parent=SYN3;VarType=ShV;DupType=.
ch09	1850647	INS8264	T	TA	.	PASS	END=1850647;ChrB=ch09;StartB=2795535;EndB=2795536;Parent=SYN3;VarType=ShV;DupType=.
ch09	1850841	INS8265	G	GT	.	PASS	END=1850841;ChrB=ch09;StartB=2795730;EndB=2795731;Parent=SYN3;VarType=ShV;DupType=.
ch09	1851539	SNP8266	T	C	.	PASS	END=1851539;ChrB=ch09;StartB=2796429;EndB=2796429;Parent=SYN3;VarType=ShV;DupType=.
ch09	1852576	INS8267	G	GTGT	.	PASS	END=1852576;ChrB=ch09;StartB=2797466;EndB=2797469;Parent=SYN3;VarType=ShV;DupType=.
ch09	1852594	DEL8268	TG	T	.	PASS	END=1852595;ChrB=ch09;StartB=2797487;EndB=2797487;Parent=SYN3;VarType=ShV;DupType=.
ch09	1852854	INS8269	T	TG	.	PASS	END=1852854;ChrB=ch09;StartB=2797746;EndB=2797747;Parent=SYN3;VarType=ShV;DupType=.
ch09	1853667	SNP8270	A	C	.	PASS	END=1853667;ChrB=ch09;StartB=2798560;EndB=2798560;Parent=SYN3;VarType=ShV;DupType=.
ch09	1856259	INS8271	C	CT	.	PASS	END=1856259;ChrB=ch09;StartB=2801152;EndB=2801153;Parent=SYN3;VarType=ShV;DupType=.
ch09	1869831	DEL8272	AAT	A	.	PASS	END=1869833;ChrB=ch09;StartB=2814725;EndB=2814725;Parent=SYN3;VarType=ShV;DupType=.
ch09	1872655	INS8273	C	CA	.	PASS	END=1872655;ChrB=ch09;StartB=2817547;EndB=2817548;Parent=SYN3;VarType=ShV;DupType=.
ch09	1873928	INS8274	A	AAT	.	PASS	END=1873928;ChrB=ch09;StartB=2818821;EndB=2818823;Parent=SYN3;VarType=ShV;DupType=.
ch09	1874403	DEL8275	AT	A	.	PASS	END=1874404;ChrB=ch09;StartB=2819298;EndB=2819298;Parent=SYN3;VarType=ShV;DupType=.
ch09	1875031	DEL8276	TATG	T	.	PASS	END=1875034;ChrB=ch09;StartB=2819925;EndB=2819925;Parent=SYN3;VarType=ShV;DupType=.
ch09	1875180	SNP8277	G	A	.	PASS	END=1875180;ChrB=ch09;StartB=2820071;EndB=2820071;Parent=SYN3;VarType=ShV;DupType=.
ch09	1876440	INS8278	T	TTATA	.	PASS	END=1876440;ChrB=ch09;StartB=2821331;EndB=2821335;Parent=SYN3;VarType=ShV;DupType=.
ch09	1877055	SNP8279	A	T	.	PASS	END=1877055;ChrB=ch09;StartB=2821950;EndB=2821950;Parent=SYN3;VarType=ShV;DupType=.
ch09	1877218	SNP8280	A	G	.	PASS	END=1877218;ChrB=ch09;StartB=2822113;EndB=2822113;Parent=SYN3;VarType=ShV;DupType=.
ch09	1877762	SNP8281	T	A	.	PASS	END=1877762;ChrB=ch09;StartB=2822657;EndB=2822657;Parent=SYN3;VarType=ShV;DupType=.
ch09	1878669	SNP8282	C	T	.	PASS	END=1878669;ChrB=ch09;StartB=2823564;EndB=2823564;Parent=SYN3;VarType=ShV;DupType=.
ch09	1878961	SNP8283	A	G	.	PASS	END=1878961;ChrB=ch09;StartB=2823856;EndB=2823856;Parent=SYN3;VarType=ShV;DupType=.
ch09	1878962	SNP8284	G	A	.	PASS	END=1878962;ChrB=ch09;StartB=2823857;EndB=2823857;Parent=SYN3;VarType=ShV;DupType=.
ch09	1879217	DEL8285	TTTA	T	.	PASS	END=1879220;ChrB=ch09;StartB=2824112;EndB=2824112;Parent=SYN3;VarType=ShV;DupType=.
ch09	1879258	SNP8286	A	G	.	PASS	END=1879258;ChrB=ch09;StartB=2824150;EndB=2824150;Parent=SYN3;VarType=ShV;DupType=.
ch09	1879338	INS8287	T	TA	.	PASS	END=1879338;ChrB=ch09;StartB=2824230;EndB=2824231;Parent=SYN3;VarType=ShV;DupType=.
ch09	1879969	INS8288	C	CT	.	PASS	END=1879969;ChrB=ch09;StartB=2824862;EndB=2824863;Parent=SYN3;VarType=ShV;DupType=.
ch09	1880069	INS8289	C	CT	.	PASS	END=1880069;ChrB=ch09;StartB=2824963;EndB=2824964;Parent=SYN3;VarType=ShV;DupType=.
ch09	1880387	INS8290	A	AAT	.	PASS	END=1880387;ChrB=ch09;StartB=2825282;EndB=2825284;Parent=SYN3;VarType=ShV;DupType=.
ch09	1883638	INS8291	G	GT	.	PASS	END=1883638;ChrB=ch09;StartB=2828535;EndB=2828536;Parent=SYN3;VarType=ShV;DupType=.
ch09	1884096	SNP8292	T	G	.	PASS	END=1884096;ChrB=ch09;StartB=2828994;EndB=2828994;Parent=SYN3;VarType=ShV;DupType=.
ch09	1884372	INS8293	A	AT	.	PASS	END=1884372;ChrB=ch09;StartB=2829270;EndB=2829271;Parent=SYN3;VarType=ShV;DupType=.
ch09	1884593	SNP8294	A	G	.	PASS	END=1884593;ChrB=ch09;StartB=2829492;EndB=2829492;Parent=SYN3;VarType=ShV;DupType=.
ch09	1884796	DEL8295	GT	G	.	PASS	END=1884797;ChrB=ch09;StartB=2829695;EndB=2829695;Parent=SYN3;VarType=ShV;DupType=.
ch09	1884886	SNP8296	T	A	.	PASS	END=1884886;ChrB=ch09;StartB=2829784;EndB=2829784;Parent=SYN3;VarType=ShV;DupType=.
ch09	1885228	SNP8297	C	T	.	PASS	END=1885228;ChrB=ch09;StartB=2830126;EndB=2830126;Parent=SYN3;VarType=ShV;DupType=.
ch09	1886228	INS8298	T	TTATATATA	.	PASS	END=1886228;ChrB=ch09;StartB=2831126;EndB=2831134;Parent=SYN3;VarType=ShV;DupType=.
ch09	1886333	SNP8299	A	T	.	PASS	END=1886333;ChrB=ch09;StartB=2831239;EndB=2831239;Parent=SYN3;VarType=ShV;DupType=.
ch09	1886468	SNP8300	C	T	.	PASS	END=1886468;ChrB=ch09;StartB=2831374;EndB=2831374;Parent=SYN3;VarType=ShV;DupType=.
ch09	1887794	SNP8301	T	C	.	PASS	END=1887794;ChrB=ch09;StartB=2832700;EndB=2832700;Parent=SYN3;VarType=ShV;DupType=.
ch09	1888597	DEL8302	GA	G	.	PASS	END=1888598;ChrB=ch09;StartB=2833503;EndB=2833503;Parent=SYN3;VarType=ShV;DupType=.
ch09	1894475	SNP8303	G	A	.	PASS	END=1894475;ChrB=ch09;StartB=2839380;EndB=2839380;Parent=SYN3;VarType=ShV;DupType=.
ch09	1901326	SNP8304	A	G	.	PASS	END=1901326;ChrB=ch09;StartB=2846231;EndB=2846231;Parent=SYN3;VarType=ShV;DupType=.
ch09	1903418	DEL8305	TAA	T	.	PASS	END=1903420;ChrB=ch09;StartB=2848323;EndB=2848323;Parent=SYN3;VarType=ShV;DupType=.
ch09	1903975	SNP8306	A	G	.	PASS	END=1903975;ChrB=ch09;StartB=2848878;EndB=2848878;Parent=SYN3;VarType=ShV;DupType=.
ch09	1906627	DEL8307	TA	T	.	PASS	END=1906628;ChrB=ch09;StartB=2851530;EndB=2851530;Parent=SYN3;VarType=ShV;DupType=.
ch09	1907356	SNP8308	T	G	.	PASS	END=1907356;ChrB=ch09;StartB=2852258;EndB=2852258;Parent=SYN3;VarType=ShV;DupType=.
ch09	1907389	SNP8309	C	T	.	PASS	END=1907389;ChrB=ch09;StartB=2852291;EndB=2852291;Parent=SYN3;VarType=ShV;DupType=.
ch09	1908138	SNP8310	C	T	.	PASS	END=1908138;ChrB=ch09;StartB=2853040;EndB=2853040;Parent=SYN3;VarType=ShV;DupType=.
ch09	1908505	SNP8311	G	A	.	PASS	END=1908505;ChrB=ch09;StartB=2853407;EndB=2853407;Parent=SYN3;VarType=ShV;DupType=.
ch09	1909005	SNP8312	C	G	.	PASS	END=1909005;ChrB=ch09;StartB=2853907;EndB=2853907;Parent=SYN3;VarType=ShV;DupType=.
ch09	1910455	INS8313	T	TTA	.	PASS	END=1910455;ChrB=ch09;StartB=2855357;EndB=2855359;Parent=SYN3;VarType=ShV;DupType=.
ch09	1919926	SNP8314	T	A	.	PASS	END=1919926;ChrB=ch09;StartB=2864830;EndB=2864830;Parent=SYN3;VarType=ShV;DupType=.
ch09	1927406	INS8315	T	TA	.	PASS	END=1927406;ChrB=ch09;StartB=2872310;EndB=2872311;Parent=SYN3;VarType=ShV;DupType=.
ch09	1928761	INS8316	A	AC	.	PASS	END=1928761;ChrB=ch09;StartB=2873666;EndB=2873667;Parent=SYN3;VarType=ShV;DupType=.
ch09	1931373	SNP8317	A	G	.	PASS	END=1931373;ChrB=ch09;StartB=2876279;EndB=2876279;Parent=SYN3;VarType=ShV;DupType=.
ch09	1931538	SNP8318	T	C	.	PASS	END=1931538;ChrB=ch09;StartB=2876444;EndB=2876444;Parent=SYN3;VarType=ShV;DupType=.
ch09	1931575	SNP8319	A	G	.	PASS	END=1931575;ChrB=ch09;StartB=2876481;EndB=2876481;Parent=SYN3;VarType=ShV;DupType=.
ch09	1931597	INS8320	A	AG	.	PASS	END=1931597;ChrB=ch09;StartB=2876503;EndB=2876504;Parent=SYN3;VarType=ShV;DupType=.
ch09	1931742	SNP8321	A	G	.	PASS	END=1931742;ChrB=ch09;StartB=2876649;EndB=2876649;Parent=SYN3;VarType=ShV;DupType=.
ch09	1931755	SNP8322	C	T	.	PASS	END=1931755;ChrB=ch09;StartB=2876662;EndB=2876662;Parent=SYN3;VarType=ShV;DupType=.
ch09	1931848	SNP8323	G	T	.	PASS	END=1931848;ChrB=ch09;StartB=2876755;EndB=2876755;Parent=SYN3;VarType=ShV;DupType=.
ch09	1931880	SNP8324	A	G	.	PASS	END=1931880;ChrB=ch09;StartB=2876787;EndB=2876787;Parent=SYN3;VarType=ShV;DupType=.
ch09	1931893	SNP8325	G	A	.	PASS	END=1931893;ChrB=ch09;StartB=2876800;EndB=2876800;Parent=SYN3;VarType=ShV;DupType=.
ch09	1931922	SNP8326	C	T	.	PASS	END=1931922;ChrB=ch09;StartB=2876829;EndB=2876829;Parent=SYN3;VarType=ShV;DupType=.
ch09	1932029	INS8327	A	AATTAAGTACTATTCATTCAAAAATACATTTTTAAAAAAT	.	PASS	END=1932029;ChrB=ch09;StartB=2876936;EndB=2876975;Parent=SYN3;VarType=ShV;DupType=.
ch09	1932191	SNP8328	A	G	.	PASS	END=1932191;ChrB=ch09;StartB=2877137;EndB=2877137;Parent=SYN3;VarType=ShV;DupType=.
ch09	1932442	SNP8329	C	T	.	PASS	END=1932442;ChrB=ch09;StartB=2877388;EndB=2877388;Parent=SYN3;VarType=ShV;DupType=.
ch09	1933532	SNP8330	C	T	.	PASS	END=1933532;ChrB=ch09;StartB=2878478;EndB=2878478;Parent=SYN3;VarType=ShV;DupType=.
ch09	1933876	SNP8331	C	T	.	PASS	END=1933876;ChrB=ch09;StartB=2878822;EndB=2878822;Parent=SYN3;VarType=ShV;DupType=.
ch09	1933968	INS8332	G	GT	.	PASS	END=1933968;ChrB=ch09;StartB=2878914;EndB=2878915;Parent=SYN3;VarType=ShV;DupType=.
ch09	1934308	INS8333	C	CATA	.	PASS	END=1934308;ChrB=ch09;StartB=2879255;EndB=2879258;Parent=SYN3;VarType=ShV;DupType=.
ch09	1934348	SNP8334	A	G	.	PASS	END=1934348;ChrB=ch09;StartB=2879298;EndB=2879298;Parent=SYN3;VarType=ShV;DupType=.
ch09	1934376	SNP8335	A	C	.	PASS	END=1934376;ChrB=ch09;StartB=2879326;EndB=2879326;Parent=SYN3;VarType=ShV;DupType=.
ch09	1934391	INS8336	T	TC	.	PASS	END=1934391;ChrB=ch09;StartB=2879341;EndB=2879342;Parent=SYN3;VarType=ShV;DupType=.
ch09	1934418	SNP8337	T	A	.	PASS	END=1934418;ChrB=ch09;StartB=2879369;EndB=2879369;Parent=SYN3;VarType=ShV;DupType=.
ch09	1934485	SNP8338	A	G	.	PASS	END=1934485;ChrB=ch09;StartB=2879436;EndB=2879436;Parent=SYN3;VarType=ShV;DupType=.
ch09	1934601	SNP8339	C	T	.	PASS	END=1934601;ChrB=ch09;StartB=2879552;EndB=2879552;Parent=SYN3;VarType=ShV;DupType=.
ch09	1934620	DEL8340	CATATAAAATATATGTGTTAATTATTTAATTTTATATAAATTTAAACATCTATTCATATATAATATTAATTGAGGTCAAATTAAAACGTGGTTTTAGCCTTATAAAAGTCTCCTTATTTTTTTTAT	C	.	PASS	END=1934745;ChrB=ch09;StartB=2879571;EndB=2879571;Parent=SYN3;VarType=ShV;DupType=.
ch09	1934797	SNP8341	T	C	.	PASS	END=1934797;ChrB=ch09;StartB=2879623;EndB=2879623;Parent=SYN3;VarType=ShV;DupType=.
ch09	1935581	SNP8342	A	G	.	PASS	END=1935581;ChrB=ch09;StartB=2880407;EndB=2880407;Parent=SYN3;VarType=ShV;DupType=.
ch09	1937168	SNP8343	T	A	.	PASS	END=1937168;ChrB=ch09;StartB=2881994;EndB=2881994;Parent=SYN3;VarType=ShV;DupType=.
ch09	1937978	INS8344	A	AC	.	PASS	END=1937978;ChrB=ch09;StartB=2882804;EndB=2882805;Parent=SYN3;VarType=ShV;DupType=.
ch09	1940897	INS8345	A	AG	.	PASS	END=1940897;ChrB=ch09;StartB=2885724;EndB=2885725;Parent=SYN3;VarType=ShV;DupType=.
ch09	1941351	SNP8346	A	T	.	PASS	END=1941351;ChrB=ch09;StartB=2886179;EndB=2886179;Parent=SYN3;VarType=ShV;DupType=.
ch09	1944435	SNP8347	G	C	.	PASS	END=1944435;ChrB=ch09;StartB=2889263;EndB=2889263;Parent=SYN3;VarType=ShV;DupType=.
ch09	1944474	DEL8348	GAA	G	.	PASS	END=1944476;ChrB=ch09;StartB=2889302;EndB=2889302;Parent=SYN3;VarType=ShV;DupType=.
ch09	1944503	SNP8349	C	T	.	PASS	END=1944503;ChrB=ch09;StartB=2889329;EndB=2889329;Parent=SYN3;VarType=ShV;DupType=.
ch09	1944595	SNP8350	T	G	.	PASS	END=1944595;ChrB=ch09;StartB=2889421;EndB=2889421;Parent=SYN3;VarType=ShV;DupType=.
ch09	1944688	SNP8351	G	A	.	PASS	END=1944688;ChrB=ch09;StartB=2889514;EndB=2889514;Parent=SYN3;VarType=ShV;DupType=.
ch09	1944785	INS8352	A	AC	.	PASS	END=1944785;ChrB=ch09;StartB=2889611;EndB=2889612;Parent=SYN3;VarType=ShV;DupType=.
ch09	1944875	HDR28	N	<HDR>	.	PASS	END=1945060;ChrB=ch09;StartB=2889702;EndB=2889884;Parent=SYN3;VarType=ShV;DupType=.
ch09	1945061	SYNAL25	N	<SYNAL>	.	PASS	END=2989152;ChrB=ch09;StartB=2889885;EndB=3934427;Parent=SYN3;VarType=.;DupType=.
ch09	1945081	SNP8353	C	T	.	PASS	END=1945081;ChrB=ch09;StartB=2889905;EndB=2889905;Parent=SYN3;VarType=ShV;DupType=.
ch09	1945127	INS8354	T	TATATATAA	.	PASS	END=1945127;ChrB=ch09;StartB=2889951;EndB=2889959;Parent=SYN3;VarType=ShV;DupType=.
ch09	1945232	INS8355	T	TTTAATC	.	PASS	END=1945232;ChrB=ch09;StartB=2890064;EndB=2890070;Parent=SYN3;VarType=ShV;DupType=.
ch09	1945563	SNP8356	C	T	.	PASS	END=1945563;ChrB=ch09;StartB=2890401;EndB=2890401;Parent=SYN3;VarType=ShV;DupType=.
ch09	1945669	SNP8357	T	C	.	PASS	END=1945669;ChrB=ch09;StartB=2890507;EndB=2890507;Parent=SYN3;VarType=ShV;DupType=.
ch09	1945680	SNP8358	A	G	.	PASS	END=1945680;ChrB=ch09;StartB=2890518;EndB=2890518;Parent=SYN3;VarType=ShV;DupType=.
ch09	1945747	SNP8359	T	C	.	PASS	END=1945747;ChrB=ch09;StartB=2890585;EndB=2890585;Parent=SYN3;VarType=ShV;DupType=.
ch09	1945783	SNP8360	A	G	.	PASS	END=1945783;ChrB=ch09;StartB=2890621;EndB=2890621;Parent=SYN3;VarType=ShV;DupType=.
ch09	1945789	SNP8361	A	G	.	PASS	END=1945789;ChrB=ch09;StartB=2890627;EndB=2890627;Parent=SYN3;VarType=ShV;DupType=.
ch09	1945956	SNP8362	T	C	.	PASS	END=1945956;ChrB=ch09;StartB=2890794;EndB=2890794;Parent=SYN3;VarType=ShV;DupType=.
ch09	1946016	SNP8363	A	T	.	PASS	END=1946016;ChrB=ch09;StartB=2890854;EndB=2890854;Parent=SYN3;VarType=ShV;DupType=.
ch09	1946017	SNP8364	A	G	.	PASS	END=1946017;ChrB=ch09;StartB=2890855;EndB=2890855;Parent=SYN3;VarType=ShV;DupType=.
ch09	1946084	SNP8365	G	A	.	PASS	END=1946084;ChrB=ch09;StartB=2890922;EndB=2890922;Parent=SYN3;VarType=ShV;DupType=.
ch09	1946095	SNP8366	C	T	.	PASS	END=1946095;ChrB=ch09;StartB=2890933;EndB=2890933;Parent=SYN3;VarType=ShV;DupType=.
ch09	1946137	INS8367	A	AT	.	PASS	END=1946137;ChrB=ch09;StartB=2890975;EndB=2890976;Parent=SYN3;VarType=ShV;DupType=.
ch09	1946266	SNP8368	G	A	.	PASS	END=1946266;ChrB=ch09;StartB=2891105;EndB=2891105;Parent=SYN3;VarType=ShV;DupType=.
ch09	1946480	SNP8369	A	G	.	PASS	END=1946480;ChrB=ch09;StartB=2891319;EndB=2891319;Parent=SYN3;VarType=ShV;DupType=.
ch09	1946485	SNP8370	C	A	.	PASS	END=1946485;ChrB=ch09;StartB=2891324;EndB=2891324;Parent=SYN3;VarType=ShV;DupType=.
ch09	1946598	DEL8371	CT	C	.	PASS	END=1946599;ChrB=ch09;StartB=2891437;EndB=2891437;Parent=SYN3;VarType=ShV;DupType=.
ch09	1946763	DEL8372	GAGATTAAGATATATAGAT	G	.	PASS	END=1946781;ChrB=ch09;StartB=2891601;EndB=2891601;Parent=SYN3;VarType=ShV;DupType=.
ch09	1946911	DEL8373	AGT	A	.	PASS	END=1946913;ChrB=ch09;StartB=2891731;EndB=2891731;Parent=SYN3;VarType=ShV;DupType=.
ch09	1947018	DEL8374	GTATTATTAT	G	.	PASS	END=1947027;ChrB=ch09;StartB=2891836;EndB=2891836;Parent=SYN3;VarType=ShV;DupType=.
ch09	1947162	SNP8375	T	C	.	PASS	END=1947162;ChrB=ch09;StartB=2891971;EndB=2891971;Parent=SYN3;VarType=ShV;DupType=.
ch09	1947182	SNP8376	A	G	.	PASS	END=1947182;ChrB=ch09;StartB=2891991;EndB=2891991;Parent=SYN3;VarType=ShV;DupType=.
ch09	1947250	INS8377	C	CTT	.	PASS	END=1947250;ChrB=ch09;StartB=2892059;EndB=2892061;Parent=SYN3;VarType=ShV;DupType=.
ch09	1947504	SNP8378	T	C	.	PASS	END=1947504;ChrB=ch09;StartB=2892315;EndB=2892315;Parent=SYN3;VarType=ShV;DupType=.
ch09	1947513	SNP8379	C	T	.	PASS	END=1947513;ChrB=ch09;StartB=2892324;EndB=2892324;Parent=SYN3;VarType=ShV;DupType=.
ch09	1947535	SNP8380	C	T	.	PASS	END=1947535;ChrB=ch09;StartB=2892346;EndB=2892346;Parent=SYN3;VarType=ShV;DupType=.
ch09	1947549	SNP8381	C	G	.	PASS	END=1947549;ChrB=ch09;StartB=2892360;EndB=2892360;Parent=SYN3;VarType=ShV;DupType=.
ch09	1947685	SNP8382	T	A	.	PASS	END=1947685;ChrB=ch09;StartB=2892496;EndB=2892496;Parent=SYN3;VarType=ShV;DupType=.
ch09	1947750	SNP8383	A	C	.	PASS	END=1947750;ChrB=ch09;StartB=2892561;EndB=2892561;Parent=SYN3;VarType=ShV;DupType=.
ch09	1948176	DEL8384	TA	T	.	PASS	END=1948177;ChrB=ch09;StartB=2892987;EndB=2892987;Parent=SYN3;VarType=ShV;DupType=.
ch09	1948281	SNP8385	T	A	.	PASS	END=1948281;ChrB=ch09;StartB=2893091;EndB=2893091;Parent=SYN3;VarType=ShV;DupType=.
ch09	1948282	SNP8386	T	A	.	PASS	END=1948282;ChrB=ch09;StartB=2893092;EndB=2893092;Parent=SYN3;VarType=ShV;DupType=.
ch09	1948563	SNP8387	C	T	.	PASS	END=1948563;ChrB=ch09;StartB=2893373;EndB=2893373;Parent=SYN3;VarType=ShV;DupType=.
ch09	1948598	SNP8388	C	T	.	PASS	END=1948598;ChrB=ch09;StartB=2893408;EndB=2893408;Parent=SYN3;VarType=ShV;DupType=.
ch09	1948782	INS8389	T	TG	.	PASS	END=1948782;ChrB=ch09;StartB=2893592;EndB=2893593;Parent=SYN3;VarType=ShV;DupType=.
ch09	1948789	SNP8390	C	T	.	PASS	END=1948789;ChrB=ch09;StartB=2893600;EndB=2893600;Parent=SYN3;VarType=ShV;DupType=.
ch09	1948799	SNP8391	G	A	.	PASS	END=1948799;ChrB=ch09;StartB=2893610;EndB=2893610;Parent=SYN3;VarType=ShV;DupType=.
ch09	1949081	DEL8392	TTATATATATATATATA	T	.	PASS	END=1949097;ChrB=ch09;StartB=2893892;EndB=2893892;Parent=SYN3;VarType=ShV;DupType=.
ch09	1949227	SNP8393	G	A	.	PASS	END=1949227;ChrB=ch09;StartB=2894022;EndB=2894022;Parent=SYN3;VarType=ShV;DupType=.
ch09	1949246	SNP8394	T	C	.	PASS	END=1949246;ChrB=ch09;StartB=2894041;EndB=2894041;Parent=SYN3;VarType=ShV;DupType=.
ch09	1949322	SNP8395	T	C	.	PASS	END=1949322;ChrB=ch09;StartB=2894117;EndB=2894117;Parent=SYN3;VarType=ShV;DupType=.
ch09	1949352	SNP8396	C	T	.	PASS	END=1949352;ChrB=ch09;StartB=2894147;EndB=2894147;Parent=SYN3;VarType=ShV;DupType=.
ch09	1949391	SNP8397	C	T	.	PASS	END=1949391;ChrB=ch09;StartB=2894186;EndB=2894186;Parent=SYN3;VarType=ShV;DupType=.
ch09	1949419	SNP8398	A	T	.	PASS	END=1949419;ChrB=ch09;StartB=2894214;EndB=2894214;Parent=SYN3;VarType=ShV;DupType=.
ch09	1949431	SNP8399	T	C	.	PASS	END=1949431;ChrB=ch09;StartB=2894226;EndB=2894226;Parent=SYN3;VarType=ShV;DupType=.
ch09	1949517	DEL8400	TAA	T	.	PASS	END=1949519;ChrB=ch09;StartB=2894312;EndB=2894312;Parent=SYN3;VarType=ShV;DupType=.
ch09	1949556	SNP8401	C	T	.	PASS	END=1949556;ChrB=ch09;StartB=2894349;EndB=2894349;Parent=SYN3;VarType=ShV;DupType=.
ch09	1949595	SNP8402	C	T	.	PASS	END=1949595;ChrB=ch09;StartB=2894388;EndB=2894388;Parent=SYN3;VarType=ShV;DupType=.
ch09	1949634	SNP8403	G	C	.	PASS	END=1949634;ChrB=ch09;StartB=2894427;EndB=2894427;Parent=SYN3;VarType=ShV;DupType=.
ch09	1949714	SNP8404	C	T	.	PASS	END=1949714;ChrB=ch09;StartB=2894507;EndB=2894507;Parent=SYN3;VarType=ShV;DupType=.
ch09	1949737	SNP8405	T	C	.	PASS	END=1949737;ChrB=ch09;StartB=2894530;EndB=2894530;Parent=SYN3;VarType=ShV;DupType=.
ch09	1949766	SNP8406	C	T	.	PASS	END=1949766;ChrB=ch09;StartB=2894559;EndB=2894559;Parent=SYN3;VarType=ShV;DupType=.
ch09	1949871	SNP8407	T	G	.	PASS	END=1949871;ChrB=ch09;StartB=2894664;EndB=2894664;Parent=SYN3;VarType=ShV;DupType=.
ch09	1950017	SNP8408	A	C	.	PASS	END=1950017;ChrB=ch09;StartB=2894810;EndB=2894810;Parent=SYN3;VarType=ShV;DupType=.
ch09	1950457	DEL8409	TC	T	.	PASS	END=1950458;ChrB=ch09;StartB=2895250;EndB=2895250;Parent=SYN3;VarType=ShV;DupType=.
ch09	1954128	SNP8410	T	C	.	PASS	END=1954128;ChrB=ch09;StartB=2898920;EndB=2898920;Parent=SYN3;VarType=ShV;DupType=.
ch09	1954435	SNP8411	T	A	.	PASS	END=1954435;ChrB=ch09;StartB=2899227;EndB=2899227;Parent=SYN3;VarType=ShV;DupType=.
ch09	1955875	SNP8412	T	G	.	PASS	END=1955875;ChrB=ch09;StartB=2900667;EndB=2900667;Parent=SYN3;VarType=ShV;DupType=.
ch09	1955923	SNP8413	A	C	.	PASS	END=1955923;ChrB=ch09;StartB=2900715;EndB=2900715;Parent=SYN3;VarType=ShV;DupType=.
ch09	1956718	SNP8414	G	T	.	PASS	END=1956718;ChrB=ch09;StartB=2901510;EndB=2901510;Parent=SYN3;VarType=ShV;DupType=.
ch09	1957092	SNP8415	C	T	.	PASS	END=1957092;ChrB=ch09;StartB=2901884;EndB=2901884;Parent=SYN3;VarType=ShV;DupType=.
ch09	1957152	SNP8416	C	T	.	PASS	END=1957152;ChrB=ch09;StartB=2901944;EndB=2901944;Parent=SYN3;VarType=ShV;DupType=.
ch09	1957692	SNP8417	A	G	.	PASS	END=1957692;ChrB=ch09;StartB=2902484;EndB=2902484;Parent=SYN3;VarType=ShV;DupType=.
ch09	1958038	INS8418	T	TA	.	PASS	END=1958038;ChrB=ch09;StartB=2902830;EndB=2902831;Parent=SYN3;VarType=ShV;DupType=.
ch09	1958216	INS8419	G	GT	.	PASS	END=1958216;ChrB=ch09;StartB=2903009;EndB=2903010;Parent=SYN3;VarType=ShV;DupType=.
ch09	1958545	DEL8420	TC	T	.	PASS	END=1958546;ChrB=ch09;StartB=2903339;EndB=2903339;Parent=SYN3;VarType=ShV;DupType=.
ch09	1958680	SNP8421	C	G	.	PASS	END=1958680;ChrB=ch09;StartB=2903473;EndB=2903473;Parent=SYN3;VarType=ShV;DupType=.
ch09	1958779	SNP8422	G	A	.	PASS	END=1958779;ChrB=ch09;StartB=2903572;EndB=2903572;Parent=SYN3;VarType=ShV;DupType=.
ch09	1959076	SNP8423	T	C	.	PASS	END=1959076;ChrB=ch09;StartB=2903869;EndB=2903869;Parent=SYN3;VarType=ShV;DupType=.
ch09	1959181	SNP8424	T	C	.	PASS	END=1959181;ChrB=ch09;StartB=2903974;EndB=2903974;Parent=SYN3;VarType=ShV;DupType=.
ch09	1960000	SNP8425	G	A	.	PASS	END=1960000;ChrB=ch09;StartB=2904793;EndB=2904793;Parent=SYN3;VarType=ShV;DupType=.
ch09	1960298	SNP8426	T	C	.	PASS	END=1960298;ChrB=ch09;StartB=2905091;EndB=2905091;Parent=SYN3;VarType=ShV;DupType=.
ch09	1960426	SNP8427	C	G	.	PASS	END=1960426;ChrB=ch09;StartB=2905219;EndB=2905219;Parent=SYN3;VarType=ShV;DupType=.
ch09	1960746	SNP8428	T	C	.	PASS	END=1960746;ChrB=ch09;StartB=2905539;EndB=2905539;Parent=SYN3;VarType=ShV;DupType=.
ch09	1961442	SNP8429	G	A	.	PASS	END=1961442;ChrB=ch09;StartB=2906235;EndB=2906235;Parent=SYN3;VarType=ShV;DupType=.
ch09	1961555	SNP8430	A	G	.	PASS	END=1961555;ChrB=ch09;StartB=2906348;EndB=2906348;Parent=SYN3;VarType=ShV;DupType=.
ch09	1962943	SNP8431	T	C	.	PASS	END=1962943;ChrB=ch09;StartB=2907736;EndB=2907736;Parent=SYN3;VarType=ShV;DupType=.
ch09	1963006	DEL8432	GAA	G	.	PASS	END=1963008;ChrB=ch09;StartB=2907799;EndB=2907799;Parent=SYN3;VarType=ShV;DupType=.
ch09	1963068	SNP8433	C	A	.	PASS	END=1963068;ChrB=ch09;StartB=2907859;EndB=2907859;Parent=SYN3;VarType=ShV;DupType=.
ch09	1963676	SNP8434	C	T	.	PASS	END=1963676;ChrB=ch09;StartB=2908467;EndB=2908467;Parent=SYN3;VarType=ShV;DupType=.
ch09	1963899	SNP8435	A	G	.	PASS	END=1963899;ChrB=ch09;StartB=2908690;EndB=2908690;Parent=SYN3;VarType=ShV;DupType=.
ch09	1963925	SNP8436	A	C	.	PASS	END=1963925;ChrB=ch09;StartB=2908716;EndB=2908716;Parent=SYN3;VarType=ShV;DupType=.
ch09	1963928	SNP8437	T	C	.	PASS	END=1963928;ChrB=ch09;StartB=2908719;EndB=2908719;Parent=SYN3;VarType=ShV;DupType=.
ch09	1964475	SNP8438	G	C	.	PASS	END=1964475;ChrB=ch09;StartB=2909266;EndB=2909266;Parent=SYN3;VarType=ShV;DupType=.
ch09	1964571	SNP8439	G	A	.	PASS	END=1964571;ChrB=ch09;StartB=2909362;EndB=2909362;Parent=SYN3;VarType=ShV;DupType=.
ch09	1964635	SNP8440	G	C	.	PASS	END=1964635;ChrB=ch09;StartB=2909426;EndB=2909426;Parent=SYN3;VarType=ShV;DupType=.
ch09	1964955	INS8441	C	CAAA	.	PASS	END=1964955;ChrB=ch09;StartB=2909746;EndB=2909749;Parent=SYN3;VarType=ShV;DupType=.
ch09	1965082	SNP8442	T	C	.	PASS	END=1965082;ChrB=ch09;StartB=2909876;EndB=2909876;Parent=SYN3;VarType=ShV;DupType=.
ch09	1965092	DEL8443	AATATAT	A	.	PASS	END=1965098;ChrB=ch09;StartB=2909886;EndB=2909886;Parent=SYN3;VarType=ShV;DupType=.
ch09	1965321	DEL8444	GA	G	.	PASS	END=1965322;ChrB=ch09;StartB=2910109;EndB=2910109;Parent=SYN3;VarType=ShV;DupType=.
ch09	1965405	DEL8445	AC	A	.	PASS	END=1965406;ChrB=ch09;StartB=2910192;EndB=2910192;Parent=SYN3;VarType=ShV;DupType=.
ch09	1966218	SNP8446	C	T	.	PASS	END=1966218;ChrB=ch09;StartB=2911004;EndB=2911004;Parent=SYN3;VarType=ShV;DupType=.
ch09	1966452	SNP8447	T	A	.	PASS	END=1966452;ChrB=ch09;StartB=2911238;EndB=2911238;Parent=SYN3;VarType=ShV;DupType=.
ch09	1970651	SNP8448	T	C	.	PASS	END=1970651;ChrB=ch09;StartB=2915437;EndB=2915437;Parent=SYN3;VarType=ShV;DupType=.
ch09	1970847	SNP8449	C	T	.	PASS	END=1970847;ChrB=ch09;StartB=2915633;EndB=2915633;Parent=SYN3;VarType=ShV;DupType=.
ch09	1970848	SNP8450	G	T	.	PASS	END=1970848;ChrB=ch09;StartB=2915634;EndB=2915634;Parent=SYN3;VarType=ShV;DupType=.
ch09	1972298	SNP8451	T	C	.	PASS	END=1972298;ChrB=ch09;StartB=2917084;EndB=2917084;Parent=SYN3;VarType=ShV;DupType=.
ch09	1972922	SNP8452	T	C	.	PASS	END=1972922;ChrB=ch09;StartB=2917708;EndB=2917708;Parent=SYN3;VarType=ShV;DupType=.
ch09	1973503	INS8453	G	GA	.	PASS	END=1973503;ChrB=ch09;StartB=2918289;EndB=2918290;Parent=SYN3;VarType=ShV;DupType=.
ch09	1973531	SNP8454	A	C	.	PASS	END=1973531;ChrB=ch09;StartB=2918318;EndB=2918318;Parent=SYN3;VarType=ShV;DupType=.
ch09	1974142	SNP8455	G	A	.	PASS	END=1974142;ChrB=ch09;StartB=2918929;EndB=2918929;Parent=SYN3;VarType=ShV;DupType=.
ch09	1974247	SNP8456	T	A	.	PASS	END=1974247;ChrB=ch09;StartB=2919034;EndB=2919034;Parent=SYN3;VarType=ShV;DupType=.
ch09	1974826	SNP8457	G	A	.	PASS	END=1974826;ChrB=ch09;StartB=2919613;EndB=2919613;Parent=SYN3;VarType=ShV;DupType=.
ch09	1974899	SNP8458	C	T	.	PASS	END=1974899;ChrB=ch09;StartB=2919686;EndB=2919686;Parent=SYN3;VarType=ShV;DupType=.
ch09	1975234	SNP8459	T	C	.	PASS	END=1975234;ChrB=ch09;StartB=2920021;EndB=2920021;Parent=SYN3;VarType=ShV;DupType=.
ch09	1975306	SNP8460	C	T	.	PASS	END=1975306;ChrB=ch09;StartB=2920093;EndB=2920093;Parent=SYN3;VarType=ShV;DupType=.
ch09	1975770	SNP8461	C	T	.	PASS	END=1975770;ChrB=ch09;StartB=2920557;EndB=2920557;Parent=SYN3;VarType=ShV;DupType=.
ch09	1975933	INS8462	T	TA	.	PASS	END=1975933;ChrB=ch09;StartB=2920720;EndB=2920721;Parent=SYN3;VarType=ShV;DupType=.
ch09	1976598	DEL8463	CTT	C	.	PASS	END=1976600;ChrB=ch09;StartB=2921386;EndB=2921386;Parent=SYN3;VarType=ShV;DupType=.
ch09	1976732	INS8464	A	AAATAATAAT	.	PASS	END=1976732;ChrB=ch09;StartB=2921518;EndB=2921527;Parent=SYN3;VarType=ShV;DupType=.
ch09	1976872	SNP8465	A	G	.	PASS	END=1976872;ChrB=ch09;StartB=2921667;EndB=2921667;Parent=SYN3;VarType=ShV;DupType=.
ch09	1977133	SNP8466	G	A	.	PASS	END=1977133;ChrB=ch09;StartB=2921928;EndB=2921928;Parent=SYN3;VarType=ShV;DupType=.
ch09	1977615	DEL8467	AT	A	.	PASS	END=1977616;ChrB=ch09;StartB=2922410;EndB=2922410;Parent=SYN3;VarType=ShV;DupType=.
ch09	1977960	SNP8468	C	T	.	PASS	END=1977960;ChrB=ch09;StartB=2922754;EndB=2922754;Parent=SYN3;VarType=ShV;DupType=.
ch09	1978339	SNP8469	A	G	.	PASS	END=1978339;ChrB=ch09;StartB=2923133;EndB=2923133;Parent=SYN3;VarType=ShV;DupType=.
ch09	1978447	SNP8470	C	T	.	PASS	END=1978447;ChrB=ch09;StartB=2923241;EndB=2923241;Parent=SYN3;VarType=ShV;DupType=.
ch09	1978481	INS8471	C	CTA	.	PASS	END=1978481;ChrB=ch09;StartB=2923275;EndB=2923277;Parent=SYN3;VarType=ShV;DupType=.
ch09	1978563	DEL8472	TA	T	.	PASS	END=1978564;ChrB=ch09;StartB=2923359;EndB=2923359;Parent=SYN3;VarType=ShV;DupType=.
ch09	1978681	SNP8473	G	A	.	PASS	END=1978681;ChrB=ch09;StartB=2923476;EndB=2923476;Parent=SYN3;VarType=ShV;DupType=.
ch09	1978683	SNP8474	G	A	.	PASS	END=1978683;ChrB=ch09;StartB=2923478;EndB=2923478;Parent=SYN3;VarType=ShV;DupType=.
ch09	1978700	SNP8475	A	G	.	PASS	END=1978700;ChrB=ch09;StartB=2923495;EndB=2923495;Parent=SYN3;VarType=ShV;DupType=.
ch09	1978747	SNP8476	A	G	.	PASS	END=1978747;ChrB=ch09;StartB=2923542;EndB=2923542;Parent=SYN3;VarType=ShV;DupType=.
ch09	1978845	SNP8477	A	T	.	PASS	END=1978845;ChrB=ch09;StartB=2923640;EndB=2923640;Parent=SYN3;VarType=ShV;DupType=.
ch09	1978888	SNP8478	C	T	.	PASS	END=1978888;ChrB=ch09;StartB=2923683;EndB=2923683;Parent=SYN3;VarType=ShV;DupType=.
ch09	1978901	SNP8479	A	G	.	PASS	END=1978901;ChrB=ch09;StartB=2923696;EndB=2923696;Parent=SYN3;VarType=ShV;DupType=.
ch09	1978927	SNP8480	C	T	.	PASS	END=1978927;ChrB=ch09;StartB=2923722;EndB=2923722;Parent=SYN3;VarType=ShV;DupType=.
ch09	1979218	SNP8481	G	A	.	PASS	END=1979218;ChrB=ch09;StartB=2924013;EndB=2924013;Parent=SYN3;VarType=ShV;DupType=.
ch09	1979219	SNP8482	T	A	.	PASS	END=1979219;ChrB=ch09;StartB=2924014;EndB=2924014;Parent=SYN3;VarType=ShV;DupType=.
ch09	1979453	SNP8483	G	T	.	PASS	END=1979453;ChrB=ch09;StartB=2924248;EndB=2924248;Parent=SYN3;VarType=ShV;DupType=.
ch09	1979578	SNP8484	T	G	.	PASS	END=1979578;ChrB=ch09;StartB=2924373;EndB=2924373;Parent=SYN3;VarType=ShV;DupType=.
ch09	1979582	SNP8485	G	A	.	PASS	END=1979582;ChrB=ch09;StartB=2924377;EndB=2924377;Parent=SYN3;VarType=ShV;DupType=.
ch09	1979584	SNP8486	A	T	.	PASS	END=1979584;ChrB=ch09;StartB=2924379;EndB=2924379;Parent=SYN3;VarType=ShV;DupType=.
ch09	1979602	SNP8487	T	G	.	PASS	END=1979602;ChrB=ch09;StartB=2924397;EndB=2924397;Parent=SYN3;VarType=ShV;DupType=.
ch09	1980889	SNP8488	T	A	.	PASS	END=1980889;ChrB=ch09;StartB=2925684;EndB=2925684;Parent=SYN3;VarType=ShV;DupType=.
ch09	1981032	SNP8489	T	C	.	PASS	END=1981032;ChrB=ch09;StartB=2925827;EndB=2925827;Parent=SYN3;VarType=ShV;DupType=.
ch09	1981125	SNP8490	T	C	.	PASS	END=1981125;ChrB=ch09;StartB=2925920;EndB=2925920;Parent=SYN3;VarType=ShV;DupType=.
ch09	1982154	DEL8491	CT	C	.	PASS	END=1982155;ChrB=ch09;StartB=2926949;EndB=2926949;Parent=SYN3;VarType=ShV;DupType=.
ch09	1982395	SNP8492	C	T	.	PASS	END=1982395;ChrB=ch09;StartB=2927189;EndB=2927189;Parent=SYN3;VarType=ShV;DupType=.
ch09	1982431	SNP8493	G	A	.	PASS	END=1982431;ChrB=ch09;StartB=2927225;EndB=2927225;Parent=SYN3;VarType=ShV;DupType=.
ch09	1982465	SNP8494	T	C	.	PASS	END=1982465;ChrB=ch09;StartB=2927259;EndB=2927259;Parent=SYN3;VarType=ShV;DupType=.
ch09	1982664	SNP8495	T	A	.	PASS	END=1982664;ChrB=ch09;StartB=2927458;EndB=2927458;Parent=SYN3;VarType=ShV;DupType=.
ch09	1982690	INS8496	G	GAA	.	PASS	END=1982690;ChrB=ch09;StartB=2927484;EndB=2927486;Parent=SYN3;VarType=ShV;DupType=.
ch09	1983095	SNP8497	A	G	.	PASS	END=1983095;ChrB=ch09;StartB=2927891;EndB=2927891;Parent=SYN3;VarType=ShV;DupType=.
ch09	1983099	SNP8498	C	A	.	PASS	END=1983099;ChrB=ch09;StartB=2927895;EndB=2927895;Parent=SYN3;VarType=ShV;DupType=.
ch09	1983149	SNP8499	T	C	.	PASS	END=1983149;ChrB=ch09;StartB=2927945;EndB=2927945;Parent=SYN3;VarType=ShV;DupType=.
ch09	1983404	SNP8500	T	A	.	PASS	END=1983404;ChrB=ch09;StartB=2928200;EndB=2928200;Parent=SYN3;VarType=ShV;DupType=.
ch09	1985514	SNP8501	A	T	.	PASS	END=1985514;ChrB=ch09;StartB=2930310;EndB=2930310;Parent=SYN3;VarType=ShV;DupType=.
ch09	1985557	SNP8502	C	T	.	PASS	END=1985557;ChrB=ch09;StartB=2930353;EndB=2930353;Parent=SYN3;VarType=ShV;DupType=.
ch09	1985581	DEL8503	TAGGCTGC	T	.	PASS	END=1985588;ChrB=ch09;StartB=2930377;EndB=2930377;Parent=SYN3;VarType=ShV;DupType=.
ch09	1985759	SNP8504	A	G	.	PASS	END=1985759;ChrB=ch09;StartB=2930548;EndB=2930548;Parent=SYN3;VarType=ShV;DupType=.
ch09	1985821	INS8505	A	AG	.	PASS	END=1985821;ChrB=ch09;StartB=2930610;EndB=2930611;Parent=SYN3;VarType=ShV;DupType=.
ch09	1986033	SNP8506	A	T	.	PASS	END=1986033;ChrB=ch09;StartB=2930823;EndB=2930823;Parent=SYN3;VarType=ShV;DupType=.
ch09	1986191	SNP8507	C	T	.	PASS	END=1986191;ChrB=ch09;StartB=2930981;EndB=2930981;Parent=SYN3;VarType=ShV;DupType=.
ch09	1987058	SNP8508	T	G	.	PASS	END=1987058;ChrB=ch09;StartB=2931848;EndB=2931848;Parent=SYN3;VarType=ShV;DupType=.
ch09	1987109	SNP8509	C	T	.	PASS	END=1987109;ChrB=ch09;StartB=2931899;EndB=2931899;Parent=SYN3;VarType=ShV;DupType=.
ch09	1987420	SNP8510	C	T	.	PASS	END=1987420;ChrB=ch09;StartB=2932210;EndB=2932210;Parent=SYN3;VarType=ShV;DupType=.
ch09	1987495	SNP8511	C	T	.	PASS	END=1987495;ChrB=ch09;StartB=2932285;EndB=2932285;Parent=SYN3;VarType=ShV;DupType=.
ch09	1987562	SNP8512	A	G	.	PASS	END=1987562;ChrB=ch09;StartB=2932352;EndB=2932352;Parent=SYN3;VarType=ShV;DupType=.
ch09	1988517	SNP8513	G	T	.	PASS	END=1988517;ChrB=ch09;StartB=2933307;EndB=2933307;Parent=SYN3;VarType=ShV;DupType=.
ch09	1988647	SNP8514	A	G	.	PASS	END=1988647;ChrB=ch09;StartB=2933437;EndB=2933437;Parent=SYN3;VarType=ShV;DupType=.
ch09	1989073	SNP8515	T	C	.	PASS	END=1989073;ChrB=ch09;StartB=2933863;EndB=2933863;Parent=SYN3;VarType=ShV;DupType=.
ch09	1989113	SNP8516	T	C	.	PASS	END=1989113;ChrB=ch09;StartB=2933903;EndB=2933903;Parent=SYN3;VarType=ShV;DupType=.
ch09	1989204	SNP8517	A	G	.	PASS	END=1989204;ChrB=ch09;StartB=2933994;EndB=2933994;Parent=SYN3;VarType=ShV;DupType=.
ch09	1989476	SNP8518	C	T	.	PASS	END=1989476;ChrB=ch09;StartB=2934266;EndB=2934266;Parent=SYN3;VarType=ShV;DupType=.
ch09	1990188	DEL8519	TCA	T	.	PASS	END=1990190;ChrB=ch09;StartB=2934978;EndB=2934978;Parent=SYN3;VarType=ShV;DupType=.
ch09	1990368	SNP8520	A	T	.	PASS	END=1990368;ChrB=ch09;StartB=2935156;EndB=2935156;Parent=SYN3;VarType=ShV;DupType=.
ch09	1990449	SNP8521	G	T	.	PASS	END=1990449;ChrB=ch09;StartB=2935237;EndB=2935237;Parent=SYN3;VarType=ShV;DupType=.
ch09	1990908	SNP8522	T	C	.	PASS	END=1990908;ChrB=ch09;StartB=2935696;EndB=2935696;Parent=SYN3;VarType=ShV;DupType=.
ch09	1990913	SNP8523	T	C	.	PASS	END=1990913;ChrB=ch09;StartB=2935701;EndB=2935701;Parent=SYN3;VarType=ShV;DupType=.
ch09	1991598	SNP8524	T	C	.	PASS	END=1991598;ChrB=ch09;StartB=2936386;EndB=2936386;Parent=SYN3;VarType=ShV;DupType=.
ch09	1992469	SNP8525	G	C	.	PASS	END=1992469;ChrB=ch09;StartB=2937257;EndB=2937257;Parent=SYN3;VarType=ShV;DupType=.
ch09	1992853	SNP8526	G	A	.	PASS	END=1992853;ChrB=ch09;StartB=2937641;EndB=2937641;Parent=SYN3;VarType=ShV;DupType=.
ch09	1993051	SNP8527	C	T	.	PASS	END=1993051;ChrB=ch09;StartB=2937839;EndB=2937839;Parent=SYN3;VarType=ShV;DupType=.
ch09	1994239	SNP8528	C	A	.	PASS	END=1994239;ChrB=ch09;StartB=2939027;EndB=2939027;Parent=SYN3;VarType=ShV;DupType=.
ch09	1994278	SNP8529	G	A	.	PASS	END=1994278;ChrB=ch09;StartB=2939066;EndB=2939066;Parent=SYN3;VarType=ShV;DupType=.
ch09	1994697	SNP8530	G	A	.	PASS	END=1994697;ChrB=ch09;StartB=2939485;EndB=2939485;Parent=SYN3;VarType=ShV;DupType=.
ch09	1994927	SNP8531	T	C	.	PASS	END=1994927;ChrB=ch09;StartB=2939715;EndB=2939715;Parent=SYN3;VarType=ShV;DupType=.
ch09	1994984	SNP8532	G	A	.	PASS	END=1994984;ChrB=ch09;StartB=2939772;EndB=2939772;Parent=SYN3;VarType=ShV;DupType=.
ch09	1995052	SNP8533	A	G	.	PASS	END=1995052;ChrB=ch09;StartB=2939840;EndB=2939840;Parent=SYN3;VarType=ShV;DupType=.
ch09	1995485	SNP8534	C	T	.	PASS	END=1995485;ChrB=ch09;StartB=2940273;EndB=2940273;Parent=SYN3;VarType=ShV;DupType=.
ch09	1995830	SNP8535	C	T	.	PASS	END=1995830;ChrB=ch09;StartB=2940618;EndB=2940618;Parent=SYN3;VarType=ShV;DupType=.
ch09	1996986	SNP8536	C	A	.	PASS	END=1996986;ChrB=ch09;StartB=2941774;EndB=2941774;Parent=SYN3;VarType=ShV;DupType=.
ch09	1997183	SNP8537	T	A	.	PASS	END=1997183;ChrB=ch09;StartB=2941971;EndB=2941971;Parent=SYN3;VarType=ShV;DupType=.
ch09	1999283	SNP8538	C	T	.	PASS	END=1999283;ChrB=ch09;StartB=2944071;EndB=2944071;Parent=SYN3;VarType=ShV;DupType=.
ch09	1999285	SNP8539	G	A	.	PASS	END=1999285;ChrB=ch09;StartB=2944073;EndB=2944073;Parent=SYN3;VarType=ShV;DupType=.
ch09	1999297	INS8540	C	CT	.	PASS	END=1999297;ChrB=ch09;StartB=2944085;EndB=2944086;Parent=SYN3;VarType=ShV;DupType=.
ch09	1999742	SNP8541	G	C	.	PASS	END=1999742;ChrB=ch09;StartB=2944531;EndB=2944531;Parent=SYN3;VarType=ShV;DupType=.
ch09	1999984	INS8542	A	AT	.	PASS	END=1999984;ChrB=ch09;StartB=2944773;EndB=2944774;Parent=SYN3;VarType=ShV;DupType=.
ch09	2000557	SNP8543	G	C	.	PASS	END=2000557;ChrB=ch09;StartB=2945347;EndB=2945347;Parent=SYN3;VarType=ShV;DupType=.
ch09	2000571	SNP8544	T	C	.	PASS	END=2000571;ChrB=ch09;StartB=2945361;EndB=2945361;Parent=SYN3;VarType=ShV;DupType=.
ch09	2002229	SNP8545	G	C	.	PASS	END=2002229;ChrB=ch09;StartB=2947019;EndB=2947019;Parent=SYN3;VarType=ShV;DupType=.
ch09	2002672	SNP8546	T	A	.	PASS	END=2002672;ChrB=ch09;StartB=2947462;EndB=2947462;Parent=SYN3;VarType=ShV;DupType=.
ch09	2003280	SNP8547	T	C	.	PASS	END=2003280;ChrB=ch09;StartB=2948070;EndB=2948070;Parent=SYN3;VarType=ShV;DupType=.
ch09	2003691	SNP8548	G	A	.	PASS	END=2003691;ChrB=ch09;StartB=2948481;EndB=2948481;Parent=SYN3;VarType=ShV;DupType=.
ch09	2003803	DEL8549	CT	C	.	PASS	END=2003804;ChrB=ch09;StartB=2948593;EndB=2948593;Parent=SYN3;VarType=ShV;DupType=.
ch09	2003995	SNP8550	A	G	.	PASS	END=2003995;ChrB=ch09;StartB=2948784;EndB=2948784;Parent=SYN3;VarType=ShV;DupType=.
ch09	2004036	SNP8551	T	C	.	PASS	END=2004036;ChrB=ch09;StartB=2948825;EndB=2948825;Parent=SYN3;VarType=ShV;DupType=.
ch09	2004824	SNP8552	C	T	.	PASS	END=2004824;ChrB=ch09;StartB=2949613;EndB=2949613;Parent=SYN3;VarType=ShV;DupType=.
ch09	2005143	SNP8553	A	G	.	PASS	END=2005143;ChrB=ch09;StartB=2949932;EndB=2949932;Parent=SYN3;VarType=ShV;DupType=.
ch09	2005797	SNP8554	C	T	.	PASS	END=2005797;ChrB=ch09;StartB=2950586;EndB=2950586;Parent=SYN3;VarType=ShV;DupType=.
ch09	2006033	SNP8555	G	C	.	PASS	END=2006033;ChrB=ch09;StartB=2950822;EndB=2950822;Parent=SYN3;VarType=ShV;DupType=.
ch09	2007518	SNP8556	C	A	.	PASS	END=2007518;ChrB=ch09;StartB=2952307;EndB=2952307;Parent=SYN3;VarType=ShV;DupType=.
ch09	2007789	INS8557	C	CAT	.	PASS	END=2007789;ChrB=ch09;StartB=2952578;EndB=2952580;Parent=SYN3;VarType=ShV;DupType=.
ch09	2011491	SNP8558	T	C	.	PASS	END=2011491;ChrB=ch09;StartB=2956282;EndB=2956282;Parent=SYN3;VarType=ShV;DupType=.
ch09	2012586	SNP8559	A	G	.	PASS	END=2012586;ChrB=ch09;StartB=2957377;EndB=2957377;Parent=SYN3;VarType=ShV;DupType=.
ch09	2012975	SNP8560	C	T	.	PASS	END=2012975;ChrB=ch09;StartB=2957766;EndB=2957766;Parent=SYN3;VarType=ShV;DupType=.
ch09	2013165	SNP8561	C	G	.	PASS	END=2013165;ChrB=ch09;StartB=2957956;EndB=2957956;Parent=SYN3;VarType=ShV;DupType=.
ch09	2014064	SNP8562	G	A	.	PASS	END=2014064;ChrB=ch09;StartB=2958855;EndB=2958855;Parent=SYN3;VarType=ShV;DupType=.
ch09	2015360	SNP8563	T	C	.	PASS	END=2015360;ChrB=ch09;StartB=2960151;EndB=2960151;Parent=SYN3;VarType=ShV;DupType=.
ch09	2015367	SNP8564	C	T	.	PASS	END=2015367;ChrB=ch09;StartB=2960158;EndB=2960158;Parent=SYN3;VarType=ShV;DupType=.
ch09	2015637	SNP8565	G	A	.	PASS	END=2015637;ChrB=ch09;StartB=2960428;EndB=2960428;Parent=SYN3;VarType=ShV;DupType=.
ch09	2015840	SNP8566	G	A	.	PASS	END=2015840;ChrB=ch09;StartB=2960631;EndB=2960631;Parent=SYN3;VarType=ShV;DupType=.
ch09	2018624	INS8567	A	AT	.	PASS	END=2018624;ChrB=ch09;StartB=2963415;EndB=2963416;Parent=SYN3;VarType=ShV;DupType=.
ch09	2023772	SNP8568	G	A	.	PASS	END=2023772;ChrB=ch09;StartB=2968564;EndB=2968564;Parent=SYN3;VarType=ShV;DupType=.
ch09	2028483	SNP8569	A	T	.	PASS	END=2028483;ChrB=ch09;StartB=2973275;EndB=2973275;Parent=SYN3;VarType=ShV;DupType=.
ch09	2028493	SNP8570	A	C	.	PASS	END=2028493;ChrB=ch09;StartB=2973285;EndB=2973285;Parent=SYN3;VarType=ShV;DupType=.
ch09	2031816	INS8571	G	GA	.	PASS	END=2031816;ChrB=ch09;StartB=2976608;EndB=2976609;Parent=SYN3;VarType=ShV;DupType=.
ch09	2032348	SNP8572	T	C	.	PASS	END=2032348;ChrB=ch09;StartB=2977141;EndB=2977141;Parent=SYN3;VarType=ShV;DupType=.
ch09	2035886	SNP8573	G	A	.	PASS	END=2035886;ChrB=ch09;StartB=2980679;EndB=2980679;Parent=SYN3;VarType=ShV;DupType=.
ch09	2036128	INS8574	A	AT	.	PASS	END=2036128;ChrB=ch09;StartB=2980921;EndB=2980922;Parent=SYN3;VarType=ShV;DupType=.
ch09	2048208	SNP8575	C	A	.	PASS	END=2048208;ChrB=ch09;StartB=2993002;EndB=2993002;Parent=SYN3;VarType=ShV;DupType=.
ch09	2048238	SNP8576	T	C	.	PASS	END=2048238;ChrB=ch09;StartB=2993032;EndB=2993032;Parent=SYN3;VarType=ShV;DupType=.
ch09	2048243	SNP8577	C	G	.	PASS	END=2048243;ChrB=ch09;StartB=2993037;EndB=2993037;Parent=SYN3;VarType=ShV;DupType=.
ch09	2048303	SNP8578	A	G	.	PASS	END=2048303;ChrB=ch09;StartB=2993097;EndB=2993097;Parent=SYN3;VarType=ShV;DupType=.
ch09	2048304	SNP8579	T	C	.	PASS	END=2048304;ChrB=ch09;StartB=2993098;EndB=2993098;Parent=SYN3;VarType=ShV;DupType=.
ch09	2048310	DEL8580	CAA	C	.	PASS	END=2048312;ChrB=ch09;StartB=2993104;EndB=2993104;Parent=SYN3;VarType=ShV;DupType=.
ch09	2048392	SNP8581	A	T	.	PASS	END=2048392;ChrB=ch09;StartB=2993184;EndB=2993184;Parent=SYN3;VarType=ShV;DupType=.
ch09	2048439	SNP8582	T	A	.	PASS	END=2048439;ChrB=ch09;StartB=2993231;EndB=2993231;Parent=SYN3;VarType=ShV;DupType=.
ch09	2048703	DEL8583	CA	C	.	PASS	END=2048704;ChrB=ch09;StartB=2993495;EndB=2993495;Parent=SYN3;VarType=ShV;DupType=.
ch09	2048915	SNP8584	T	G	.	PASS	END=2048915;ChrB=ch09;StartB=2993706;EndB=2993706;Parent=SYN3;VarType=ShV;DupType=.
ch09	2048973	DEL8585	AT	A	.	PASS	END=2048974;ChrB=ch09;StartB=2993764;EndB=2993764;Parent=SYN3;VarType=ShV;DupType=.
ch09	2049016	SNP8586	T	G	.	PASS	END=2049016;ChrB=ch09;StartB=2993806;EndB=2993806;Parent=SYN3;VarType=ShV;DupType=.
ch09	2050852	INS8587	C	CT	.	PASS	END=2050852;ChrB=ch09;StartB=2995642;EndB=2995643;Parent=SYN3;VarType=ShV;DupType=.
ch09	2052553	INS8588	G	GT	.	PASS	END=2052553;ChrB=ch09;StartB=2997344;EndB=2997345;Parent=SYN3;VarType=ShV;DupType=.
ch09	2052787	DEL8589	AT	A	.	PASS	END=2052788;ChrB=ch09;StartB=2997579;EndB=2997579;Parent=SYN3;VarType=ShV;DupType=.
ch09	2053106	SNP8590	G	A	.	PASS	END=2053106;ChrB=ch09;StartB=2997897;EndB=2997897;Parent=SYN3;VarType=ShV;DupType=.
ch09	2055707	SNP8591	A	C	.	PASS	END=2055707;ChrB=ch09;StartB=3000498;EndB=3000498;Parent=SYN3;VarType=ShV;DupType=.
ch09	2058796	SNP8592	A	G	.	PASS	END=2058796;ChrB=ch09;StartB=3003587;EndB=3003587;Parent=SYN3;VarType=ShV;DupType=.
ch09	2059481	SNP8593	G	T	.	PASS	END=2059481;ChrB=ch09;StartB=3004272;EndB=3004272;Parent=SYN3;VarType=ShV;DupType=.
ch09	2060108	INS8594	A	AT	.	PASS	END=2060108;ChrB=ch09;StartB=3004899;EndB=3004900;Parent=SYN3;VarType=ShV;DupType=.
ch09	2060195	SNP8595	T	A	.	PASS	END=2060195;ChrB=ch09;StartB=3004987;EndB=3004987;Parent=SYN3;VarType=ShV;DupType=.
ch09	2060200	DEL8596	GACTTCAGCTCA	G	.	PASS	END=2060211;ChrB=ch09;StartB=3004992;EndB=3004992;Parent=SYN3;VarType=ShV;DupType=.
ch09	2060337	DEL8597	ACTACGAG	A	.	PASS	END=2060344;ChrB=ch09;StartB=3005118;EndB=3005118;Parent=SYN3;VarType=ShV;DupType=.
ch09	2060765	SNP8598	A	G	.	PASS	END=2060765;ChrB=ch09;StartB=3005539;EndB=3005539;Parent=SYN3;VarType=ShV;DupType=.
ch09	2060874	SNP8599	C	A	.	PASS	END=2060874;ChrB=ch09;StartB=3005648;EndB=3005648;Parent=SYN3;VarType=ShV;DupType=.
ch09	2060932	SNP8600	G	A	.	PASS	END=2060932;ChrB=ch09;StartB=3005706;EndB=3005706;Parent=SYN3;VarType=ShV;DupType=.
ch09	2061107	SNP8601	C	T	.	PASS	END=2061107;ChrB=ch09;StartB=3005881;EndB=3005881;Parent=SYN3;VarType=ShV;DupType=.
ch09	2061247	SNP8602	C	T	.	PASS	END=2061247;ChrB=ch09;StartB=3006021;EndB=3006021;Parent=SYN3;VarType=ShV;DupType=.
ch09	2061255	SNP8603	A	G	.	PASS	END=2061255;ChrB=ch09;StartB=3006029;EndB=3006029;Parent=SYN3;VarType=ShV;DupType=.
ch09	2061283	SNP8604	C	A	.	PASS	END=2061283;ChrB=ch09;StartB=3006057;EndB=3006057;Parent=SYN3;VarType=ShV;DupType=.
ch09	2061530	SNP8605	A	G	.	PASS	END=2061530;ChrB=ch09;StartB=3006304;EndB=3006304;Parent=SYN3;VarType=ShV;DupType=.
ch09	2061591	INS8606	A	AT	.	PASS	END=2061591;ChrB=ch09;StartB=3006365;EndB=3006366;Parent=SYN3;VarType=ShV;DupType=.
ch09	2061608	DEL8607	GA	G	.	PASS	END=2061609;ChrB=ch09;StartB=3006383;EndB=3006383;Parent=SYN3;VarType=ShV;DupType=.
ch09	2061665	SNP8608	G	T	.	PASS	END=2061665;ChrB=ch09;StartB=3006439;EndB=3006439;Parent=SYN3;VarType=ShV;DupType=.
ch09	2061720	SNP8609	T	A	.	PASS	END=2061720;ChrB=ch09;StartB=3006494;EndB=3006494;Parent=SYN3;VarType=ShV;DupType=.
ch09	2061745	SNP8610	T	C	.	PASS	END=2061745;ChrB=ch09;StartB=3006519;EndB=3006519;Parent=SYN3;VarType=ShV;DupType=.
ch09	2061746	SNP8611	A	G	.	PASS	END=2061746;ChrB=ch09;StartB=3006520;EndB=3006520;Parent=SYN3;VarType=ShV;DupType=.
ch09	2061787	SNP8612	G	A	.	PASS	END=2061787;ChrB=ch09;StartB=3006561;EndB=3006561;Parent=SYN3;VarType=ShV;DupType=.
ch09	2061842	SNP8613	T	A	.	PASS	END=2061842;ChrB=ch09;StartB=3006616;EndB=3006616;Parent=SYN3;VarType=ShV;DupType=.
ch09	2062097	INS8614	T	TA	.	PASS	END=2062097;ChrB=ch09;StartB=3006871;EndB=3006872;Parent=SYN3;VarType=ShV;DupType=.
ch09	2062319	SNP8615	T	A	.	PASS	END=2062319;ChrB=ch09;StartB=3007094;EndB=3007094;Parent=SYN3;VarType=ShV;DupType=.
ch09	2062394	SNP8616	C	T	.	PASS	END=2062394;ChrB=ch09;StartB=3007169;EndB=3007169;Parent=SYN3;VarType=ShV;DupType=.
ch09	2062708	SNP8617	A	G	.	PASS	END=2062708;ChrB=ch09;StartB=3007483;EndB=3007483;Parent=SYN3;VarType=ShV;DupType=.
ch09	2062822	SNP8618	C	T	.	PASS	END=2062822;ChrB=ch09;StartB=3007597;EndB=3007597;Parent=SYN3;VarType=ShV;DupType=.
ch09	2062830	SNP8619	C	T	.	PASS	END=2062830;ChrB=ch09;StartB=3007605;EndB=3007605;Parent=SYN3;VarType=ShV;DupType=.
ch09	2062833	DEL8620	ATCTT	A	.	PASS	END=2062837;ChrB=ch09;StartB=3007608;EndB=3007608;Parent=SYN3;VarType=ShV;DupType=.
ch09	2063190	SNP8621	A	G	.	PASS	END=2063190;ChrB=ch09;StartB=3007961;EndB=3007961;Parent=SYN3;VarType=ShV;DupType=.
ch09	2063523	INS8622	T	TC	.	PASS	END=2063523;ChrB=ch09;StartB=3008294;EndB=3008295;Parent=SYN3;VarType=ShV;DupType=.
ch09	2063632	SNP8623	T	G	.	PASS	END=2063632;ChrB=ch09;StartB=3008404;EndB=3008404;Parent=SYN3;VarType=ShV;DupType=.
ch09	2063930	DEL8624	TA	T	.	PASS	END=2063931;ChrB=ch09;StartB=3008702;EndB=3008702;Parent=SYN3;VarType=ShV;DupType=.
ch09	2064013	INS8625	A	AT	.	PASS	END=2064013;ChrB=ch09;StartB=3008784;EndB=3008785;Parent=SYN3;VarType=ShV;DupType=.
ch09	2064621	SNP8626	A	G	.	PASS	END=2064621;ChrB=ch09;StartB=3009393;EndB=3009393;Parent=SYN3;VarType=ShV;DupType=.
ch09	2064717	SNP8627	C	G	.	PASS	END=2064717;ChrB=ch09;StartB=3009489;EndB=3009489;Parent=SYN3;VarType=ShV;DupType=.
ch09	2064718	INS8628	T	TG	.	PASS	END=2064718;ChrB=ch09;StartB=3009490;EndB=3009491;Parent=SYN3;VarType=ShV;DupType=.
ch09	2064720	SNP8629	A	T	.	PASS	END=2064720;ChrB=ch09;StartB=3009493;EndB=3009493;Parent=SYN3;VarType=ShV;DupType=.
ch09	2065278	SNP8630	T	C	.	PASS	END=2065278;ChrB=ch09;StartB=3010051;EndB=3010051;Parent=SYN3;VarType=ShV;DupType=.
ch09	2065385	SNP8631	A	G	.	PASS	END=2065385;ChrB=ch09;StartB=3010158;EndB=3010158;Parent=SYN3;VarType=ShV;DupType=.
ch09	2065633	DEL8632	GATATATATATATATATATATATATATATATAT	G	.	PASS	END=2065665;ChrB=ch09;StartB=3010406;EndB=3010406;Parent=SYN3;VarType=ShV;DupType=.
ch09	2065787	INS8633	T	TA	.	PASS	END=2065787;ChrB=ch09;StartB=3010528;EndB=3010529;Parent=SYN3;VarType=ShV;DupType=.
ch09	2065909	INS8634	A	AT	.	PASS	END=2065909;ChrB=ch09;StartB=3010651;EndB=3010652;Parent=SYN3;VarType=ShV;DupType=.
ch09	2067644	SNP8635	T	C	.	PASS	END=2067644;ChrB=ch09;StartB=3012387;EndB=3012387;Parent=SYN3;VarType=ShV;DupType=.
ch09	2067661	DEL8636	AATT	A	.	PASS	END=2067664;ChrB=ch09;StartB=3012404;EndB=3012404;Parent=SYN3;VarType=ShV;DupType=.
ch09	2068709	SNP8637	T	G	.	PASS	END=2068709;ChrB=ch09;StartB=3013449;EndB=3013449;Parent=SYN3;VarType=ShV;DupType=.
ch09	2069364	SNP8638	T	A	.	PASS	END=2069364;ChrB=ch09;StartB=3014104;EndB=3014104;Parent=SYN3;VarType=ShV;DupType=.
ch09	2069693	INS8639	C	CA	.	PASS	END=2069693;ChrB=ch09;StartB=3014433;EndB=3014434;Parent=SYN3;VarType=ShV;DupType=.
ch09	2071180	INS8640	G	GA	.	PASS	END=2071180;ChrB=ch09;StartB=3015921;EndB=3015922;Parent=SYN3;VarType=ShV;DupType=.
ch09	2071771	SNP8641	T	C	.	PASS	END=2071771;ChrB=ch09;StartB=3016513;EndB=3016513;Parent=SYN3;VarType=ShV;DupType=.
ch09	2076234	INVDP798	N	<INVDP>	.	PASS	END=2077553;ChrB=ch09;StartB=50475747;EndB=50477111;Parent=.;VarType=SR;DupType=copygain
ch09	2076234	INVDPAL2885	N	<INVDPAL>	.	PASS	END=2077553;ChrB=ch09;StartB=50477111;EndB=50475747;Parent=INVDP798;VarType=.;DupType=.
ch09	2077344	INVDP799	N	<INVDP>	.	PASS	END=2077884;ChrB=ch09;StartB=41195796;EndB=41196335;Parent=.;VarType=SR;DupType=copygain
ch09	2077344	INVDPAL2886	N	<INVDPAL>	.	PASS	END=2077884;ChrB=ch09;StartB=41196335;EndB=41195796;Parent=INVDP799;VarType=.;DupType=.
ch09	2077981	SNP8642	T	C	.	PASS	END=2077981;ChrB=ch09;StartB=3022723;EndB=3022723;Parent=SYN3;VarType=ShV;DupType=.
ch09	2078192	SNP8643	G	A	.	PASS	END=2078192;ChrB=ch09;StartB=3022934;EndB=3022934;Parent=SYN3;VarType=ShV;DupType=.
ch09	2079981	SNP8644	C	T	.	PASS	END=2079981;ChrB=ch09;StartB=3024723;EndB=3024723;Parent=SYN3;VarType=ShV;DupType=.
ch09	2080623	INS8645	T	TC	.	PASS	END=2080623;ChrB=ch09;StartB=3025365;EndB=3025366;Parent=SYN3;VarType=ShV;DupType=.
ch09	2082207	SNP8646	A	G	.	PASS	END=2082207;ChrB=ch09;StartB=3026950;EndB=3026950;Parent=SYN3;VarType=ShV;DupType=.
ch09	2084293	INS8647	G	GT	.	PASS	END=2084293;ChrB=ch09;StartB=3029036;EndB=3029037;Parent=SYN3;VarType=ShV;DupType=.
ch09	2084934	SNP8648	C	G	.	PASS	END=2084934;ChrB=ch09;StartB=3029678;EndB=3029678;Parent=SYN3;VarType=ShV;DupType=.
ch09	2084955	SNP8649	A	T	.	PASS	END=2084955;ChrB=ch09;StartB=3029699;EndB=3029699;Parent=SYN3;VarType=ShV;DupType=.
ch09	2084990	DEL8650	AT	A	.	PASS	END=2084991;ChrB=ch09;StartB=3029734;EndB=3029734;Parent=SYN3;VarType=ShV;DupType=.
ch09	2086090	SNP8651	C	T	.	PASS	END=2086090;ChrB=ch09;StartB=3030833;EndB=3030833;Parent=SYN3;VarType=ShV;DupType=.
ch09	2086891	INS8652	C	CT	.	PASS	END=2086891;ChrB=ch09;StartB=3031634;EndB=3031635;Parent=SYN3;VarType=ShV;DupType=.
ch09	2087997	DEL8653	GTTA	G	.	PASS	END=2088000;ChrB=ch09;StartB=3032741;EndB=3032741;Parent=SYN3;VarType=ShV;DupType=.
ch09	2089459	SNP8654	T	C	.	PASS	END=2089459;ChrB=ch09;StartB=3034200;EndB=3034200;Parent=SYN3;VarType=ShV;DupType=.
ch09	2089651	INS8655	A	ACCC	.	PASS	END=2089651;ChrB=ch09;StartB=3034392;EndB=3034395;Parent=SYN3;VarType=ShV;DupType=.
ch09	2089694	DEL8656	TC	T	.	PASS	END=2089695;ChrB=ch09;StartB=3034438;EndB=3034438;Parent=SYN3;VarType=ShV;DupType=.
ch09	2090056	SNP8657	T	C	.	PASS	END=2090056;ChrB=ch09;StartB=3034799;EndB=3034799;Parent=SYN3;VarType=ShV;DupType=.
ch09	2091837	SNP8658	C	T	.	PASS	END=2091837;ChrB=ch09;StartB=3036580;EndB=3036580;Parent=SYN3;VarType=ShV;DupType=.
ch09	2093504	SNP8659	C	T	.	PASS	END=2093504;ChrB=ch09;StartB=3038247;EndB=3038247;Parent=SYN3;VarType=ShV;DupType=.
ch09	2096647	DEL8660	AAT	A	.	PASS	END=2096649;ChrB=ch09;StartB=3041390;EndB=3041390;Parent=SYN3;VarType=ShV;DupType=.
ch09	2102934	INS8661	G	GA	.	PASS	END=2102934;ChrB=ch09;StartB=3047675;EndB=3047676;Parent=SYN3;VarType=ShV;DupType=.
ch09	2103182	SNP8662	G	A	.	PASS	END=2103182;ChrB=ch09;StartB=3047924;EndB=3047924;Parent=SYN3;VarType=ShV;DupType=.
ch09	2103630	SNP8663	G	A	.	PASS	END=2103630;ChrB=ch09;StartB=3048372;EndB=3048372;Parent=SYN3;VarType=ShV;DupType=.
ch09	2103899	SNP8664	A	G	.	PASS	END=2103899;ChrB=ch09;StartB=3048641;EndB=3048641;Parent=SYN3;VarType=ShV;DupType=.
ch09	2104858	SNP8665	C	T	.	PASS	END=2104858;ChrB=ch09;StartB=3049600;EndB=3049600;Parent=SYN3;VarType=ShV;DupType=.
ch09	2104859	SNP8666	T	C	.	PASS	END=2104859;ChrB=ch09;StartB=3049601;EndB=3049601;Parent=SYN3;VarType=ShV;DupType=.
ch09	2104986	SNP8667	A	T	.	PASS	END=2104986;ChrB=ch09;StartB=3049728;EndB=3049728;Parent=SYN3;VarType=ShV;DupType=.
ch09	2105447	SNP8668	C	A	.	PASS	END=2105447;ChrB=ch09;StartB=3050189;EndB=3050189;Parent=SYN3;VarType=ShV;DupType=.
ch09	2108931	SNP8669	T	C	.	PASS	END=2108931;ChrB=ch09;StartB=3053673;EndB=3053673;Parent=SYN3;VarType=ShV;DupType=.
ch09	2109004	INS8670	G	GATAT	.	PASS	END=2109004;ChrB=ch09;StartB=3053746;EndB=3053750;Parent=SYN3;VarType=ShV;DupType=.
ch09	2109369	SNP8671	T	C	.	PASS	END=2109369;ChrB=ch09;StartB=3054115;EndB=3054115;Parent=SYN3;VarType=ShV;DupType=.
ch09	2109770	SNP8672	A	T	.	PASS	END=2109770;ChrB=ch09;StartB=3054516;EndB=3054516;Parent=SYN3;VarType=ShV;DupType=.
ch09	2111561	INS8673	C	CT	.	PASS	END=2111561;ChrB=ch09;StartB=3056307;EndB=3056308;Parent=SYN3;VarType=ShV;DupType=.
ch09	2160525	INS8674	T	TA	.	PASS	END=2160525;ChrB=ch09;StartB=3105272;EndB=3105273;Parent=SYN3;VarType=ShV;DupType=.
ch09	2162095	INS8675	A	AT	.	PASS	END=2162095;ChrB=ch09;StartB=3106843;EndB=3106844;Parent=SYN3;VarType=ShV;DupType=.
ch09	2163522	INS8676	T	TAA	.	PASS	END=2163522;ChrB=ch09;StartB=3108271;EndB=3108273;Parent=SYN3;VarType=ShV;DupType=.
ch09	2164762	INS8677	G	GA	.	PASS	END=2164762;ChrB=ch09;StartB=3109513;EndB=3109514;Parent=SYN3;VarType=ShV;DupType=.
ch09	2167107	INS8678	A	AG	.	PASS	END=2167107;ChrB=ch09;StartB=3111859;EndB=3111860;Parent=SYN3;VarType=ShV;DupType=.
ch09	2196292	INS8679	C	CA	.	PASS	END=2196292;ChrB=ch09;StartB=3141045;EndB=3141046;Parent=SYN3;VarType=ShV;DupType=.
ch09	2197301	INS8680	T	TTATA	.	PASS	END=2197301;ChrB=ch09;StartB=3142055;EndB=3142059;Parent=SYN3;VarType=ShV;DupType=.
ch09	2200297	INS8681	G	GA	.	PASS	END=2200297;ChrB=ch09;StartB=3145055;EndB=3145056;Parent=SYN3;VarType=ShV;DupType=.
ch09	2213008	INS8682	T	TCC	.	PASS	END=2213008;ChrB=ch09;StartB=3157767;EndB=3157769;Parent=SYN3;VarType=ShV;DupType=.
ch09	2226332	INS8683	C	CATATAT	.	PASS	END=2226332;ChrB=ch09;StartB=3171093;EndB=3171099;Parent=SYN3;VarType=ShV;DupType=.
ch09	2237136	INS8684	T	TTA	.	PASS	END=2237136;ChrB=ch09;StartB=3181903;EndB=3181905;Parent=SYN3;VarType=ShV;DupType=.
ch09	2237364	INS8685	T	TTA	.	PASS	END=2237364;ChrB=ch09;StartB=3182133;EndB=3182135;Parent=SYN3;VarType=ShV;DupType=.
ch09	2245371	INS8686	T	TA	.	PASS	END=2245371;ChrB=ch09;StartB=3190142;EndB=3190143;Parent=SYN3;VarType=ShV;DupType=.
ch09	2245711	INS8687	T	TA	.	PASS	END=2245711;ChrB=ch09;StartB=3190483;EndB=3190484;Parent=SYN3;VarType=ShV;DupType=.
ch09	2247716	DEL8688	GT	G	.	PASS	END=2247717;ChrB=ch09;StartB=3192489;EndB=3192489;Parent=SYN3;VarType=ShV;DupType=.
ch09	2262415	INS8689	A	AT	.	PASS	END=2262415;ChrB=ch09;StartB=3207187;EndB=3207188;Parent=SYN3;VarType=ShV;DupType=.
ch09	2266240	INS8690	T	TA	.	PASS	END=2266240;ChrB=ch09;StartB=3211013;EndB=3211014;Parent=SYN3;VarType=ShV;DupType=.
ch09	2268154	INS8691	C	CT	.	PASS	END=2268154;ChrB=ch09;StartB=3212928;EndB=3212929;Parent=SYN3;VarType=ShV;DupType=.
ch09	2268241	INS8692	T	TC	.	PASS	END=2268241;ChrB=ch09;StartB=3213016;EndB=3213017;Parent=SYN3;VarType=ShV;DupType=.
ch09	2268722	INS8693	G	GA	.	PASS	END=2268722;ChrB=ch09;StartB=3213498;EndB=3213499;Parent=SYN3;VarType=ShV;DupType=.
ch09	2269293	INS8694	G	GT	.	PASS	END=2269293;ChrB=ch09;StartB=3214070;EndB=3214071;Parent=SYN3;VarType=ShV;DupType=.
ch09	2270471	INS8695	T	TG	.	PASS	END=2270471;ChrB=ch09;StartB=3215249;EndB=3215250;Parent=SYN3;VarType=ShV;DupType=.
ch09	2280133	INS8696	T	TA	.	PASS	END=2280133;ChrB=ch09;StartB=3224912;EndB=3224913;Parent=SYN3;VarType=ShV;DupType=.
ch09	2289350	INS8697	G	GA	.	PASS	END=2289350;ChrB=ch09;StartB=3234130;EndB=3234131;Parent=SYN3;VarType=ShV;DupType=.
ch09	2291334	INS8698	G	GA	.	PASS	END=2291334;ChrB=ch09;StartB=3236115;EndB=3236116;Parent=SYN3;VarType=ShV;DupType=.
ch09	2295275	INS8699	T	TA	.	PASS	END=2295275;ChrB=ch09;StartB=3240057;EndB=3240058;Parent=SYN3;VarType=ShV;DupType=.
ch09	2313780	INS8700	G	GT	.	PASS	END=2313780;ChrB=ch09;StartB=3258563;EndB=3258564;Parent=SYN3;VarType=ShV;DupType=.
ch09	2316166	INS8701	G	GT	.	PASS	END=2316166;ChrB=ch09;StartB=3260950;EndB=3260951;Parent=SYN3;VarType=ShV;DupType=.
ch09	2316828	INS8702	C	CT	.	PASS	END=2316828;ChrB=ch09;StartB=3261613;EndB=3261614;Parent=SYN3;VarType=ShV;DupType=.
ch09	2324263	INS8703	A	AT	.	PASS	END=2324263;ChrB=ch09;StartB=3269049;EndB=3269050;Parent=SYN3;VarType=ShV;DupType=.
ch09	2326149	INS8704	T	TTCTGAGGCTACGAC	.	PASS	END=2326149;ChrB=ch09;StartB=3270936;EndB=3270950;Parent=SYN3;VarType=ShV;DupType=.
ch09	2326166	SNP8705	C	T	.	PASS	END=2326166;ChrB=ch09;StartB=3270967;EndB=3270967;Parent=SYN3;VarType=ShV;DupType=.
ch09	2326196	DEL8706	TTA	T	.	PASS	END=2326198;ChrB=ch09;StartB=3270997;EndB=3270997;Parent=SYN3;VarType=ShV;DupType=.
ch09	2326206	SNP8707	T	A	.	PASS	END=2326206;ChrB=ch09;StartB=3271005;EndB=3271005;Parent=SYN3;VarType=ShV;DupType=.
ch09	2326208	SNP8708	G	A	.	PASS	END=2326208;ChrB=ch09;StartB=3271007;EndB=3271007;Parent=SYN3;VarType=ShV;DupType=.
ch09	2326233	SNP8709	T	G	.	PASS	END=2326233;ChrB=ch09;StartB=3271032;EndB=3271032;Parent=SYN3;VarType=ShV;DupType=.
ch09	2326366	SNP8710	C	G	.	PASS	END=2326366;ChrB=ch09;StartB=3271165;EndB=3271165;Parent=SYN3;VarType=ShV;DupType=.
ch09	2326641	SNP8711	T	C	.	PASS	END=2326641;ChrB=ch09;StartB=3271440;EndB=3271440;Parent=SYN3;VarType=ShV;DupType=.
ch09	2327062	SNP8712	G	A	.	PASS	END=2327062;ChrB=ch09;StartB=3271861;EndB=3271861;Parent=SYN3;VarType=ShV;DupType=.
ch09	2327665	INS8713	A	AG	.	PASS	END=2327665;ChrB=ch09;StartB=3272464;EndB=3272465;Parent=SYN3;VarType=ShV;DupType=.
ch09	2327698	SNP8714	T	C	.	PASS	END=2327698;ChrB=ch09;StartB=3272498;EndB=3272498;Parent=SYN3;VarType=ShV;DupType=.
ch09	2327746	SNP8715	C	T	.	PASS	END=2327746;ChrB=ch09;StartB=3272546;EndB=3272546;Parent=SYN3;VarType=ShV;DupType=.
ch09	2327763	SNP8716	C	T	.	PASS	END=2327763;ChrB=ch09;StartB=3272563;EndB=3272563;Parent=SYN3;VarType=ShV;DupType=.
ch09	2327780	SNP8717	A	G	.	PASS	END=2327780;ChrB=ch09;StartB=3272580;EndB=3272580;Parent=SYN3;VarType=ShV;DupType=.
ch09	2327905	SNP8718	C	A	.	PASS	END=2327905;ChrB=ch09;StartB=3272705;EndB=3272705;Parent=SYN3;VarType=ShV;DupType=.
ch09	2327939	SNP8719	T	A	.	PASS	END=2327939;ChrB=ch09;StartB=3272739;EndB=3272739;Parent=SYN3;VarType=ShV;DupType=.
ch09	2327940	DEL8720	TATATATATATATATATATATATATATATATATATATATATATA	T	.	PASS	END=2327983;ChrB=ch09;StartB=3272740;EndB=3272740;Parent=SYN3;VarType=ShV;DupType=.
ch09	2327985	SNP8721	A	T	.	PASS	END=2327985;ChrB=ch09;StartB=3272742;EndB=3272742;Parent=SYN3;VarType=ShV;DupType=.
ch09	2328211	SNP8722	G	T	.	PASS	END=2328211;ChrB=ch09;StartB=3272968;EndB=3272968;Parent=SYN3;VarType=ShV;DupType=.
ch09	2328215	SNP8723	C	T	.	PASS	END=2328215;ChrB=ch09;StartB=3272972;EndB=3272972;Parent=SYN3;VarType=ShV;DupType=.
ch09	2328247	SNP8724	A	C	.	PASS	END=2328247;ChrB=ch09;StartB=3273004;EndB=3273004;Parent=SYN3;VarType=ShV;DupType=.
ch09	2328290	INS8725	T	TTTTTGAGATGAGACGATTTTGGAAAAGGAACATCTCCATGGATGGGAGGAGAATGATTTGTTTGTTGATTTCTTTGCCTTTAATATGTCGTGTCTTGCCTTGTGCGCCCTGCAAGAGATTACCGGGGGTCTCGGTACCAGGGGGGCGCGGGAACAAGAAACTCCAGTAAATAAAAGAAAGTAAAACCGACCGAAACCCCTGCTTTTGCCAGCATGACAGCAAGCACGGACTGGCAGCAAGGAGTCAATTGAATGATCAAGGCATCGGTTGCTTCCACCTGTGGCCAGTCTTCGTGGCTTGGTCATTCTGCTAAGCATGGAGAAGTAGTACAAAAATATGTTTCTAACCTAAAGTAGTCTCATGTGTTTGGAAAAATAAAACAATCAACTTTCCTATTTGTGACCTTGTTCAATATTAAAAAAAG	.	PASS	END=2328290;ChrB=ch09;StartB=3273047;EndB=3273471;Parent=SYN3;VarType=ShV;DupType=.
ch09	2328437	SNP8726	A	T	.	PASS	END=2328437;ChrB=ch09;StartB=3273618;EndB=3273618;Parent=SYN3;VarType=ShV;DupType=.
ch09	2328463	SNP8727	A	T	.	PASS	END=2328463;ChrB=ch09;StartB=3273644;EndB=3273644;Parent=SYN3;VarType=ShV;DupType=.
ch09	2329331	INS8728	T	TTCATAACATATA	.	PASS	END=2329331;ChrB=ch09;StartB=3274512;EndB=3274524;Parent=SYN3;VarType=ShV;DupType=.
ch09	2329338	SNP8729	C	T	.	PASS	END=2329338;ChrB=ch09;StartB=3274531;EndB=3274531;Parent=SYN3;VarType=ShV;DupType=.
ch09	2329355	SNP8730	C	T	.	PASS	END=2329355;ChrB=ch09;StartB=3274548;EndB=3274548;Parent=SYN3;VarType=ShV;DupType=.
ch09	2329371	SNP8731	T	A	.	PASS	END=2329371;ChrB=ch09;StartB=3274564;EndB=3274564;Parent=SYN3;VarType=ShV;DupType=.
ch09	2329424	SNP8732	T	C	.	PASS	END=2329424;ChrB=ch09;StartB=3274617;EndB=3274617;Parent=SYN3;VarType=ShV;DupType=.
ch09	2329456	SNP8733	G	A	.	PASS	END=2329456;ChrB=ch09;StartB=3274649;EndB=3274649;Parent=SYN3;VarType=ShV;DupType=.
ch09	2329467	DEL8734	TAATTACTAGTATAC	T	.	PASS	END=2329481;ChrB=ch09;StartB=3274660;EndB=3274660;Parent=SYN3;VarType=ShV;DupType=.
ch09	2330361	SNP8735	A	C	.	PASS	END=2330361;ChrB=ch09;StartB=3275540;EndB=3275540;Parent=SYN3;VarType=ShV;DupType=.
ch09	2335288	INS8736	T	TTA	.	PASS	END=2335288;ChrB=ch09;StartB=3280467;EndB=3280469;Parent=SYN3;VarType=ShV;DupType=.
ch09	2339587	INS8737	T	TA	.	PASS	END=2339587;ChrB=ch09;StartB=3284768;EndB=3284769;Parent=SYN3;VarType=ShV;DupType=.
ch09	2341348	INS8738	A	AT	.	PASS	END=2341348;ChrB=ch09;StartB=3286530;EndB=3286531;Parent=SYN3;VarType=ShV;DupType=.
ch09	2341744	INS8739	A	AT	.	PASS	END=2341744;ChrB=ch09;StartB=3286927;EndB=3286928;Parent=SYN3;VarType=ShV;DupType=.
ch09	2352127	INS8740	G	GGGA	.	PASS	END=2352127;ChrB=ch09;StartB=3297311;EndB=3297314;Parent=SYN3;VarType=ShV;DupType=.
ch09	2352128	SNP8741	A	G	.	PASS	END=2352128;ChrB=ch09;StartB=3297315;EndB=3297315;Parent=SYN3;VarType=ShV;DupType=.
ch09	2355320	DEL8742	CA	C	.	PASS	END=2355321;ChrB=ch09;StartB=3300507;EndB=3300507;Parent=SYN3;VarType=ShV;DupType=.
ch09	2365167	INS8743	A	AG	.	PASS	END=2365167;ChrB=ch09;StartB=3310353;EndB=3310354;Parent=SYN3;VarType=ShV;DupType=.
ch09	2368159	INS8744	T	TTA	.	PASS	END=2368159;ChrB=ch09;StartB=3313346;EndB=3313348;Parent=SYN3;VarType=ShV;DupType=.
ch09	2372757	INS8745	A	AT	.	PASS	END=2372757;ChrB=ch09;StartB=3317946;EndB=3317947;Parent=SYN3;VarType=ShV;DupType=.
ch09	2384562	INS8746	T	TTA	.	PASS	END=2384562;ChrB=ch09;StartB=3329752;EndB=3329754;Parent=SYN3;VarType=ShV;DupType=.
ch09	2397365	SNP8747	T	A	.	PASS	END=2397365;ChrB=ch09;StartB=3342557;EndB=3342557;Parent=SYN3;VarType=ShV;DupType=.
ch09	2401868	INS8748	T	TA	.	PASS	END=2401868;ChrB=ch09;StartB=3347060;EndB=3347061;Parent=SYN3;VarType=ShV;DupType=.
ch09	2408130	DEL8749	CA	C	.	PASS	END=2408131;ChrB=ch09;StartB=3353323;EndB=3353323;Parent=SYN3;VarType=ShV;DupType=.
ch09	2421825	DEL8750	CA	C	.	PASS	END=2421826;ChrB=ch09;StartB=3367017;EndB=3367017;Parent=SYN3;VarType=ShV;DupType=.
ch09	2436306	INS8751	T	TA	.	PASS	END=2436306;ChrB=ch09;StartB=3381497;EndB=3381498;Parent=SYN3;VarType=ShV;DupType=.
ch09	2443595	INS8752	T	TA	.	PASS	END=2443595;ChrB=ch09;StartB=3388787;EndB=3388788;Parent=SYN3;VarType=ShV;DupType=.
ch09	2467147	INS8753	A	AG	.	PASS	END=2467147;ChrB=ch09;StartB=3412340;EndB=3412341;Parent=SYN3;VarType=ShV;DupType=.
ch09	2467232	INS8754	C	CT	.	PASS	END=2467232;ChrB=ch09;StartB=3412426;EndB=3412427;Parent=SYN3;VarType=ShV;DupType=.
ch09	2482167	INS8755	C	CT	.	PASS	END=2482167;ChrB=ch09;StartB=3427362;EndB=3427363;Parent=SYN3;VarType=ShV;DupType=.
ch09	2494353	DEL8756	GT	G	.	PASS	END=2494354;ChrB=ch09;StartB=3439549;EndB=3439549;Parent=SYN3;VarType=ShV;DupType=.
ch09	2509566	INS8757	T	TA	.	PASS	END=2509566;ChrB=ch09;StartB=3454761;EndB=3454762;Parent=SYN3;VarType=ShV;DupType=.
ch09	2510517	INS8758	T	TTA	.	PASS	END=2510517;ChrB=ch09;StartB=3455713;EndB=3455715;Parent=SYN3;VarType=ShV;DupType=.
ch09	2513011	INS8759	A	AAT	.	PASS	END=2513011;ChrB=ch09;StartB=3458209;EndB=3458211;Parent=SYN3;VarType=ShV;DupType=.
ch09	2522618	INS8760	T	TCCC	.	PASS	END=2522618;ChrB=ch09;StartB=3467818;EndB=3467821;Parent=SYN3;VarType=ShV;DupType=.
ch09	2529528	INS8761	C	CT	.	PASS	END=2529528;ChrB=ch09;StartB=3474731;EndB=3474732;Parent=SYN3;VarType=ShV;DupType=.
ch09	2533727	INS8762	C	CG	.	PASS	END=2533727;ChrB=ch09;StartB=3478931;EndB=3478932;Parent=SYN3;VarType=ShV;DupType=.
ch09	2538044	INS8763	A	AC	.	PASS	END=2538044;ChrB=ch09;StartB=3483249;EndB=3483250;Parent=SYN3;VarType=ShV;DupType=.
ch09	2538790	INS8764	T	TC	.	PASS	END=2538790;ChrB=ch09;StartB=3483996;EndB=3483997;Parent=SYN3;VarType=ShV;DupType=.
ch09	2545813	INS8765	A	AT	.	PASS	END=2545813;ChrB=ch09;StartB=3491020;EndB=3491021;Parent=SYN3;VarType=ShV;DupType=.
ch09	2546587	INS8766	C	CG	.	PASS	END=2546587;ChrB=ch09;StartB=3491795;EndB=3491796;Parent=SYN3;VarType=ShV;DupType=.
ch09	2547037	INS8767	A	AT	.	PASS	END=2547037;ChrB=ch09;StartB=3492246;EndB=3492247;Parent=SYN3;VarType=ShV;DupType=.
ch09	2547452	INS8768	C	CA	.	PASS	END=2547452;ChrB=ch09;StartB=3492662;EndB=3492663;Parent=SYN3;VarType=ShV;DupType=.
ch09	2548596	SNP8769	C	T	.	PASS	END=2548596;ChrB=ch09;StartB=3493807;EndB=3493807;Parent=SYN3;VarType=ShV;DupType=.
ch09	2548713	SNP8770	T	G	.	PASS	END=2548713;ChrB=ch09;StartB=3493924;EndB=3493924;Parent=SYN3;VarType=ShV;DupType=.
ch09	2549589	DEL8771	CA	C	.	PASS	END=2549590;ChrB=ch09;StartB=3494800;EndB=3494800;Parent=SYN3;VarType=ShV;DupType=.
ch09	2549729	INS8772	C	CA	.	PASS	END=2549729;ChrB=ch09;StartB=3494939;EndB=3494940;Parent=SYN3;VarType=ShV;DupType=.
ch09	2550891	INS8773	A	AG	.	PASS	END=2550891;ChrB=ch09;StartB=3496102;EndB=3496103;Parent=SYN3;VarType=ShV;DupType=.
ch09	2551419	INS8774	T	TG	.	PASS	END=2551419;ChrB=ch09;StartB=3496631;EndB=3496632;Parent=SYN3;VarType=ShV;DupType=.
ch09	2551753	INS8775	A	AG	.	PASS	END=2551753;ChrB=ch09;StartB=3496966;EndB=3496967;Parent=SYN3;VarType=ShV;DupType=.
ch09	2552564	INS8776	C	CA	.	PASS	END=2552564;ChrB=ch09;StartB=3497778;EndB=3497779;Parent=SYN3;VarType=ShV;DupType=.
ch09	2553199	INS8777	C	CA	.	PASS	END=2553199;ChrB=ch09;StartB=3498414;EndB=3498415;Parent=SYN3;VarType=ShV;DupType=.
ch09	2561307	INS8778	T	TA	.	PASS	END=2561307;ChrB=ch09;StartB=3506523;EndB=3506524;Parent=SYN3;VarType=ShV;DupType=.
ch09	2572995	INS8779	A	AAT	.	PASS	END=2572995;ChrB=ch09;StartB=3518212;EndB=3518214;Parent=SYN3;VarType=ShV;DupType=.
ch09	2595775	INS8780	T	TA	.	PASS	END=2595775;ChrB=ch09;StartB=3540994;EndB=3540995;Parent=SYN3;VarType=ShV;DupType=.
ch09	2606129	INS8781	G	GTA	.	PASS	END=2606129;ChrB=ch09;StartB=3551349;EndB=3551351;Parent=SYN3;VarType=ShV;DupType=.
ch09	2607642	DEL8782	GA	G	.	PASS	END=2607643;ChrB=ch09;StartB=3552864;EndB=3552864;Parent=SYN3;VarType=ShV;DupType=.
ch09	2610512	INS8783	C	CT	.	PASS	END=2610512;ChrB=ch09;StartB=3555733;EndB=3555734;Parent=SYN3;VarType=ShV;DupType=.
ch09	2614540	INS8784	G	GA	.	PASS	END=2614540;ChrB=ch09;StartB=3559762;EndB=3559763;Parent=SYN3;VarType=ShV;DupType=.
ch09	2615090	INS8785	A	AT	.	PASS	END=2615090;ChrB=ch09;StartB=3560313;EndB=3560314;Parent=SYN3;VarType=ShV;DupType=.
ch09	2619834	INS8786	T	TTA	.	PASS	END=2619834;ChrB=ch09;StartB=3565058;EndB=3565060;Parent=SYN3;VarType=ShV;DupType=.
ch09	2622519	INS8787	C	CAT	.	PASS	END=2622519;ChrB=ch09;StartB=3567745;EndB=3567747;Parent=SYN3;VarType=ShV;DupType=.
ch09	2629479	INS8788	A	AT	.	PASS	END=2629479;ChrB=ch09;StartB=3574707;EndB=3574708;Parent=SYN3;VarType=ShV;DupType=.
ch09	2643561	INS8789	C	CA	.	PASS	END=2643561;ChrB=ch09;StartB=3588790;EndB=3588791;Parent=SYN3;VarType=ShV;DupType=.
ch09	2644262	INS8790	C	CA	.	PASS	END=2644262;ChrB=ch09;StartB=3589492;EndB=3589493;Parent=SYN3;VarType=ShV;DupType=.
ch09	2657450	DEL8791	GA	G	.	PASS	END=2657451;ChrB=ch09;StartB=3602681;EndB=3602681;Parent=SYN3;VarType=ShV;DupType=.
ch09	2659068	DEL8792	TA	T	.	PASS	END=2659069;ChrB=ch09;StartB=3604298;EndB=3604298;Parent=SYN3;VarType=ShV;DupType=.
ch09	2659561	INS8793	A	AT	.	PASS	END=2659561;ChrB=ch09;StartB=3604790;EndB=3604791;Parent=SYN3;VarType=ShV;DupType=.
ch09	2665666	INS8794	A	AT	.	PASS	END=2665666;ChrB=ch09;StartB=3610896;EndB=3610897;Parent=SYN3;VarType=ShV;DupType=.
ch09	2669358	INS8795	A	AT	.	PASS	END=2669358;ChrB=ch09;StartB=3614589;EndB=3614590;Parent=SYN3;VarType=ShV;DupType=.
ch09	2684153	SNP8796	G	T	.	PASS	END=2684153;ChrB=ch09;StartB=3629385;EndB=3629385;Parent=SYN3;VarType=ShV;DupType=.
ch09	2685379	INS8797	T	TA	.	PASS	END=2685379;ChrB=ch09;StartB=3630611;EndB=3630612;Parent=SYN3;VarType=ShV;DupType=.
ch09	2694532	SNP8798	T	C	.	PASS	END=2694532;ChrB=ch09;StartB=3639765;EndB=3639765;Parent=SYN3;VarType=ShV;DupType=.
ch09	2697451	DEL8799	CA	C	.	PASS	END=2697452;ChrB=ch09;StartB=3642684;EndB=3642684;Parent=SYN3;VarType=ShV;DupType=.
ch09	2699520	DEL8800	GA	G	.	PASS	END=2699521;ChrB=ch09;StartB=3644752;EndB=3644752;Parent=SYN3;VarType=ShV;DupType=.
ch09	2699781	INS8801	T	TA	.	PASS	END=2699781;ChrB=ch09;StartB=3645012;EndB=3645013;Parent=SYN3;VarType=ShV;DupType=.
ch09	2699848	INS8802	G	GT	.	PASS	END=2699848;ChrB=ch09;StartB=3645080;EndB=3645081;Parent=SYN3;VarType=ShV;DupType=.
ch09	2706764	INS8803	A	AT	.	PASS	END=2706764;ChrB=ch09;StartB=3651997;EndB=3651998;Parent=SYN3;VarType=ShV;DupType=.
ch09	2717149	INS8804	G	GTA	.	PASS	END=2717149;ChrB=ch09;StartB=3662383;EndB=3662385;Parent=SYN3;VarType=ShV;DupType=.
ch09	2719106	INS8805	C	CAT	.	PASS	END=2719106;ChrB=ch09;StartB=3664342;EndB=3664344;Parent=SYN3;VarType=ShV;DupType=.
ch09	2721643	INS8806	T	TGG	.	PASS	END=2721643;ChrB=ch09;StartB=3666881;EndB=3666883;Parent=SYN3;VarType=ShV;DupType=.
ch09	2721948	INS8807	A	AT	.	PASS	END=2721948;ChrB=ch09;StartB=3667188;EndB=3667189;Parent=SYN3;VarType=ShV;DupType=.
ch09	2746197	INS8808	G	GA	.	PASS	END=2746197;ChrB=ch09;StartB=3691438;EndB=3691439;Parent=SYN3;VarType=ShV;DupType=.
ch09	2758268	INS8809	T	TA	.	PASS	END=2758268;ChrB=ch09;StartB=3703510;EndB=3703511;Parent=SYN3;VarType=ShV;DupType=.
ch09	2764083	INS8810	G	GT	.	PASS	END=2764083;ChrB=ch09;StartB=3709326;EndB=3709327;Parent=SYN3;VarType=ShV;DupType=.
ch09	2777520	INS8811	T	TG	.	PASS	END=2777520;ChrB=ch09;StartB=3722764;EndB=3722765;Parent=SYN3;VarType=ShV;DupType=.
ch09	2798683	INS8812	C	CT	.	PASS	END=2798683;ChrB=ch09;StartB=3743928;EndB=3743929;Parent=SYN3;VarType=ShV;DupType=.
ch09	2806703	INS8813	C	CA	.	PASS	END=2806703;ChrB=ch09;StartB=3751949;EndB=3751950;Parent=SYN3;VarType=ShV;DupType=.
ch09	2809948	INS8814	A	AAT	.	PASS	END=2809948;ChrB=ch09;StartB=3755195;EndB=3755197;Parent=SYN3;VarType=ShV;DupType=.
ch09	2810326	INS8815	C	CA	.	PASS	END=2810326;ChrB=ch09;StartB=3755575;EndB=3755576;Parent=SYN3;VarType=ShV;DupType=.
ch09	2810557	INS8816	A	AGG	.	PASS	END=2810557;ChrB=ch09;StartB=3755807;EndB=3755809;Parent=SYN3;VarType=ShV;DupType=.
ch09	2810804	INS8817	A	AC	.	PASS	END=2810804;ChrB=ch09;StartB=3756056;EndB=3756057;Parent=SYN3;VarType=ShV;DupType=.
ch09	2815472	INS8818	A	AT	.	PASS	END=2815472;ChrB=ch09;StartB=3760725;EndB=3760726;Parent=SYN3;VarType=ShV;DupType=.
ch09	2820437	INS8819	A	ACCC	.	PASS	END=2820437;ChrB=ch09;StartB=3765691;EndB=3765694;Parent=SYN3;VarType=ShV;DupType=.
ch09	2845871	INS8820	T	TA	.	PASS	END=2845871;ChrB=ch09;StartB=3791128;EndB=3791129;Parent=SYN3;VarType=ShV;DupType=.
ch09	2861153	INS8821	C	CA	.	PASS	END=2861153;ChrB=ch09;StartB=3806411;EndB=3806412;Parent=SYN3;VarType=ShV;DupType=.
ch09	2868391	INS8822	T	TA	.	PASS	END=2868391;ChrB=ch09;StartB=3813650;EndB=3813651;Parent=SYN3;VarType=ShV;DupType=.
ch09	2879764	INS8823	C	CCT	.	PASS	END=2879764;ChrB=ch09;StartB=3825024;EndB=3825026;Parent=SYN3;VarType=ShV;DupType=.
ch09	2894708	INS8824	C	CT	.	PASS	END=2894708;ChrB=ch09;StartB=3839970;EndB=3839971;Parent=SYN3;VarType=ShV;DupType=.
ch09	2910081	INS8825	C	CT	.	PASS	END=2910081;ChrB=ch09;StartB=3855344;EndB=3855345;Parent=SYN3;VarType=ShV;DupType=.
ch09	2919805	INS8826	T	TA	.	PASS	END=2919805;ChrB=ch09;StartB=3865069;EndB=3865070;Parent=SYN3;VarType=ShV;DupType=.
ch09	2939365	INS8827	G	GT	.	PASS	END=2939365;ChrB=ch09;StartB=3884630;EndB=3884631;Parent=SYN3;VarType=ShV;DupType=.
ch09	2943800	INS8828	C	CT	.	PASS	END=2943800;ChrB=ch09;StartB=3889066;EndB=3889067;Parent=SYN3;VarType=ShV;DupType=.
ch09	2946057	INS8829	A	AAT	.	PASS	END=2946057;ChrB=ch09;StartB=3891324;EndB=3891326;Parent=SYN3;VarType=ShV;DupType=.
ch09	2946767	INS8830	T	TC	.	PASS	END=2946767;ChrB=ch09;StartB=3892036;EndB=3892037;Parent=SYN3;VarType=ShV;DupType=.
ch09	2954167	INS8831	T	TG	.	PASS	END=2954167;ChrB=ch09;StartB=3899437;EndB=3899438;Parent=SYN3;VarType=ShV;DupType=.
ch09	2965163	INS8832	C	CG	.	PASS	END=2965163;ChrB=ch09;StartB=3910434;EndB=3910435;Parent=SYN3;VarType=ShV;DupType=.
ch09	2973998	INS8833	T	TA	.	PASS	END=2973998;ChrB=ch09;StartB=3919270;EndB=3919271;Parent=SYN3;VarType=ShV;DupType=.
ch09	2978183	INS8834	G	GTA	.	PASS	END=2978183;ChrB=ch09;StartB=3923456;EndB=3923458;Parent=SYN3;VarType=ShV;DupType=.
ch09	2989148	SYNAL26	N	<SYNAL>	.	PASS	END=3220017;ChrB=ch09;StartB=3939295;EndB=4169914;Parent=SYN4;VarType=.;DupType=.
ch09	2989148	SYN4	N	<SYN>	.	PASS	END=5469646;ChrB=ch09;StartB=3939295;EndB=6426459;Parent=.;VarType=SR;DupType=-
ch09	2991195	INS8835	T	TTATA	.	PASS	END=2991195;ChrB=ch09;StartB=3941342;EndB=3941346;Parent=SYN4;VarType=ShV;DupType=.
ch09	2991502	INS8836	C	CAT	.	PASS	END=2991502;ChrB=ch09;StartB=3941653;EndB=3941655;Parent=SYN4;VarType=ShV;DupType=.
ch09	2992313	INS8837	T	TA	.	PASS	END=2992313;ChrB=ch09;StartB=3942466;EndB=3942467;Parent=SYN4;VarType=ShV;DupType=.
ch09	2994575	INS8838	G	GT	.	PASS	END=2994575;ChrB=ch09;StartB=3944729;EndB=3944730;Parent=SYN4;VarType=ShV;DupType=.
ch09	3001871	INS8839	T	TA	.	PASS	END=3001871;ChrB=ch09;StartB=3952026;EndB=3952027;Parent=SYN4;VarType=ShV;DupType=.
ch09	3008593	DEL8840	TTTTTTTAAAATGACTTCTTATGTAAATTAAAATATTTAAATTAAGTCATGCCTTTAATGAAATGACAACAGAAATATCTCTTACATGTTTTATTTTTTAAAACCTATAAATAATTCTTTCTCAAAAGTTAGTAGTGCGTTTTTCAATTTTTCAATGTTTGACTGGAATCGTATCTTTTTTCCTTAGGAAAATATGAAGTTTCTAATAAGTGAGTGTTGTCATGTATTTAAATATTTTTCAGTCAGAAAGTTTTTCCTTTATATTAGCCTTTTTATTGAATCTTAATTTATATGATATTTTTTTAAAATATTTC	T	.	PASS	END=3008906;ChrB=ch09;StartB=3958749;EndB=3958749;Parent=SYN4;VarType=ShV;DupType=.
ch09	3009192	INS8841	A	ACC	.	PASS	END=3009192;ChrB=ch09;StartB=3959035;EndB=3959037;Parent=SYN4;VarType=ShV;DupType=.
ch09	3015971	INS8842	T	TC	.	PASS	END=3015971;ChrB=ch09;StartB=3965816;EndB=3965817;Parent=SYN4;VarType=ShV;DupType=.
ch09	3016936	DUP471	N	<DUP>	.	PASS	END=3022335;ChrB=ch09;StartB=34203891;EndB=34209310;Parent=.;VarType=SR;DupType=copygain
ch09	3016936	DUPAL2435	N	<DUPAL>	.	PASS	END=3022335;ChrB=ch09;StartB=34203891;EndB=34209310;Parent=DUP471;VarType=.;DupType=.
ch09	3017722	INVDP800	N	<INVDP>	.	PASS	END=3022237;ChrB=ch09;StartB=64665659;EndB=64670195;Parent=.;VarType=SR;DupType=copygain
ch09	3017722	INVDPAL2887	N	<INVDPAL>	.	PASS	END=3022237;ChrB=ch09;StartB=64670195;EndB=64665659;Parent=INVDP800;VarType=.;DupType=.
ch09	3023963	INS8843	C	CT	.	PASS	END=3023963;ChrB=ch09;StartB=3973809;EndB=3973810;Parent=SYN4;VarType=ShV;DupType=.
ch09	3024209	INS8844	T	TA	.	PASS	END=3024209;ChrB=ch09;StartB=3974056;EndB=3974057;Parent=SYN4;VarType=ShV;DupType=.
ch09	3025085	INS8845	A	AAT	.	PASS	END=3025085;ChrB=ch09;StartB=3974933;EndB=3974935;Parent=SYN4;VarType=ShV;DupType=.
ch09	3028651	INS8846	G	GA	.	PASS	END=3028651;ChrB=ch09;StartB=3978501;EndB=3978502;Parent=SYN4;VarType=ShV;DupType=.
ch09	3037620	INS8847	C	CT	.	PASS	END=3037620;ChrB=ch09;StartB=3987471;EndB=3987472;Parent=SYN4;VarType=ShV;DupType=.
ch09	3040352	INS8848	C	CT	.	PASS	END=3040352;ChrB=ch09;StartB=3990204;EndB=3990205;Parent=SYN4;VarType=ShV;DupType=.
ch09	3041618	INS8849	T	TA	.	PASS	END=3041618;ChrB=ch09;StartB=3991471;EndB=3991472;Parent=SYN4;VarType=ShV;DupType=.
ch09	3051644	INS8850	T	TA	.	PASS	END=3051644;ChrB=ch09;StartB=4001498;EndB=4001499;Parent=SYN4;VarType=ShV;DupType=.
ch09	3053278	INS8851	C	CA	.	PASS	END=3053278;ChrB=ch09;StartB=4003133;EndB=4003134;Parent=SYN4;VarType=ShV;DupType=.
ch09	3061207	DEL8852	AT	A	.	PASS	END=3061208;ChrB=ch09;StartB=4011063;EndB=4011063;Parent=SYN4;VarType=ShV;DupType=.
ch09	3068709	INS8853	C	CA	.	PASS	END=3068709;ChrB=ch09;StartB=4018564;EndB=4018565;Parent=SYN4;VarType=ShV;DupType=.
ch09	3072865	INS8854	A	AC	.	PASS	END=3072865;ChrB=ch09;StartB=4022721;EndB=4022722;Parent=SYN4;VarType=ShV;DupType=.
ch09	3073243	INS8855	T	TC	.	PASS	END=3073243;ChrB=ch09;StartB=4023100;EndB=4023101;Parent=SYN4;VarType=ShV;DupType=.
ch09	3073257	SNP8856	T	C	.	PASS	END=3073257;ChrB=ch09;StartB=4023115;EndB=4023115;Parent=SYN4;VarType=ShV;DupType=.
ch09	3073358	INS8857	G	GA	.	PASS	END=3073358;ChrB=ch09;StartB=4023216;EndB=4023217;Parent=SYN4;VarType=ShV;DupType=.
ch09	3074156	INS8858	T	TA	.	PASS	END=3074156;ChrB=ch09;StartB=4024015;EndB=4024016;Parent=SYN4;VarType=ShV;DupType=.
ch09	3074901	INS8859	T	TA	.	PASS	END=3074901;ChrB=ch09;StartB=4024761;EndB=4024762;Parent=SYN4;VarType=ShV;DupType=.
ch09	3081251	SNP8860	A	G	.	PASS	END=3081251;ChrB=ch09;StartB=4031112;EndB=4031112;Parent=SYN4;VarType=ShV;DupType=.
ch09	3081253	INS8861	A	AGG	.	PASS	END=3081253;ChrB=ch09;StartB=4031114;EndB=4031116;Parent=SYN4;VarType=ShV;DupType=.
ch09	3132046	INS8862	C	CG	.	PASS	END=3132046;ChrB=ch09;StartB=4081909;EndB=4081910;Parent=SYN4;VarType=ShV;DupType=.
ch09	3134829	INS8863	T	TA	.	PASS	END=3134829;ChrB=ch09;StartB=4084693;EndB=4084694;Parent=SYN4;VarType=ShV;DupType=.
ch09	3137393	INS8864	T	TA	.	PASS	END=3137393;ChrB=ch09;StartB=4087258;EndB=4087259;Parent=SYN4;VarType=ShV;DupType=.
ch09	3165845	INS8865	A	AT	.	PASS	END=3165845;ChrB=ch09;StartB=4115711;EndB=4115712;Parent=SYN4;VarType=ShV;DupType=.
ch09	3169635	INS8866	A	AT	.	PASS	END=3169635;ChrB=ch09;StartB=4119502;EndB=4119503;Parent=SYN4;VarType=ShV;DupType=.
ch09	3170618	DUP472	N	<DUP>	.	PASS	END=3171318;ChrB=ch09;StartB=8421158;EndB=8421856;Parent=.;VarType=SR;DupType=copygain
ch09	3170618	DUPAL2436	N	<DUPAL>	.	PASS	END=3171318;ChrB=ch09;StartB=8421158;EndB=8421856;Parent=DUP472;VarType=.;DupType=.
ch09	3172339	INS8867	T	TA	.	PASS	END=3172339;ChrB=ch09;StartB=4122207;EndB=4122208;Parent=SYN4;VarType=ShV;DupType=.
ch09	3177023	INS8868	C	CT	.	PASS	END=3177023;ChrB=ch09;StartB=4126892;EndB=4126893;Parent=SYN4;VarType=ShV;DupType=.
ch09	3194806	INS8869	G	GT	.	PASS	END=3194806;ChrB=ch09;StartB=4144676;EndB=4144677;Parent=SYN4;VarType=ShV;DupType=.
ch09	3197219	INS8870	T	TTA	.	PASS	END=3197219;ChrB=ch09;StartB=4147090;EndB=4147092;Parent=SYN4;VarType=ShV;DupType=.
ch09	3205327	DEL8871	TA	T	.	PASS	END=3205328;ChrB=ch09;StartB=4155200;EndB=4155200;Parent=SYN4;VarType=ShV;DupType=.
ch09	3205528	INS8872	C	CT	.	PASS	END=3205528;ChrB=ch09;StartB=4155400;EndB=4155401;Parent=SYN4;VarType=ShV;DupType=.
ch09	3206224	INS8873	A	AT	.	PASS	END=3206224;ChrB=ch09;StartB=4156097;EndB=4156098;Parent=SYN4;VarType=ShV;DupType=.
ch09	3207685	INS8874	T	TTATA	.	PASS	END=3207685;ChrB=ch09;StartB=4157559;EndB=4157563;Parent=SYN4;VarType=ShV;DupType=.
ch09	3207838	INS8875	T	TCC	.	PASS	END=3207838;ChrB=ch09;StartB=4157716;EndB=4157718;Parent=SYN4;VarType=ShV;DupType=.
ch09	3209124	DEL8876	CT	C	.	PASS	END=3209125;ChrB=ch09;StartB=4159004;EndB=4159004;Parent=SYN4;VarType=ShV;DupType=.
ch09	3209924	INS8877	C	CAT	.	PASS	END=3209924;ChrB=ch09;StartB=4159803;EndB=4159805;Parent=SYN4;VarType=ShV;DupType=.
ch09	3210436	INS8878	T	TA	.	PASS	END=3210436;ChrB=ch09;StartB=4160317;EndB=4160318;Parent=SYN4;VarType=ShV;DupType=.
ch09	3212119	SNP8879	T	G	.	PASS	END=3212119;ChrB=ch09;StartB=4162001;EndB=4162001;Parent=SYN4;VarType=ShV;DupType=.
ch09	3212120	SNP8880	G	T	.	PASS	END=3212120;ChrB=ch09;StartB=4162002;EndB=4162002;Parent=SYN4;VarType=ShV;DupType=.
ch09	3212121	SNP8881	T	G	.	PASS	END=3212121;ChrB=ch09;StartB=4162003;EndB=4162003;Parent=SYN4;VarType=ShV;DupType=.
ch09	3212438	SNP8882	T	G	.	PASS	END=3212438;ChrB=ch09;StartB=4162320;EndB=4162320;Parent=SYN4;VarType=ShV;DupType=.
ch09	3213083	INS8883	T	TG	.	PASS	END=3213083;ChrB=ch09;StartB=4162965;EndB=4162966;Parent=SYN4;VarType=ShV;DupType=.
ch09	3214001	INS8884	A	AC	.	PASS	END=3214001;ChrB=ch09;StartB=4163884;EndB=4163885;Parent=SYN4;VarType=ShV;DupType=.
ch09	3214061	INS8885	T	TG	.	PASS	END=3214061;ChrB=ch09;StartB=4163945;EndB=4163946;Parent=SYN4;VarType=ShV;DupType=.
ch09	3214458	DEL8886	AT	A	.	PASS	END=3214459;ChrB=ch09;StartB=4164343;EndB=4164343;Parent=SYN4;VarType=ShV;DupType=.
ch09	3214533	INS8887	A	AG	.	PASS	END=3214533;ChrB=ch09;StartB=4164417;EndB=4164418;Parent=SYN4;VarType=ShV;DupType=.
ch09	3214862	INS8888	C	CT	.	PASS	END=3214862;ChrB=ch09;StartB=4164747;EndB=4164748;Parent=SYN4;VarType=ShV;DupType=.
ch09	3214905	INS8889	C	CT	.	PASS	END=3214905;ChrB=ch09;StartB=4164791;EndB=4164792;Parent=SYN4;VarType=ShV;DupType=.
ch09	3215122	DEL8890	AT	A	.	PASS	END=3215123;ChrB=ch09;StartB=4165009;EndB=4165009;Parent=SYN4;VarType=ShV;DupType=.
ch09	3215164	INS8891	A	AT	.	PASS	END=3215164;ChrB=ch09;StartB=4165050;EndB=4165051;Parent=SYN4;VarType=ShV;DupType=.
ch09	3215258	DEL8892	GT	G	.	PASS	END=3215259;ChrB=ch09;StartB=4165145;EndB=4165145;Parent=SYN4;VarType=ShV;DupType=.
ch09	3215735	DEL8893	CA	C	.	PASS	END=3215736;ChrB=ch09;StartB=4165621;EndB=4165621;Parent=SYN4;VarType=ShV;DupType=.
ch09	3215991	INS8894	G	GC	.	PASS	END=3215991;ChrB=ch09;StartB=4165876;EndB=4165877;Parent=SYN4;VarType=ShV;DupType=.
ch09	3216064	INS8895	A	AC	.	PASS	END=3216064;ChrB=ch09;StartB=4165950;EndB=4165951;Parent=SYN4;VarType=ShV;DupType=.
ch09	3216608	INS8896	A	AT	.	PASS	END=3216608;ChrB=ch09;StartB=4166495;EndB=4166496;Parent=SYN4;VarType=ShV;DupType=.
ch09	3216655	INS8897	T	TG	.	PASS	END=3216655;ChrB=ch09;StartB=4166543;EndB=4166544;Parent=SYN4;VarType=ShV;DupType=.
ch09	3216709	INS8898	G	GC	.	PASS	END=3216709;ChrB=ch09;StartB=4166598;EndB=4166599;Parent=SYN4;VarType=ShV;DupType=.
ch09	3216904	DEL8899	CA	C	.	PASS	END=3216905;ChrB=ch09;StartB=4166794;EndB=4166794;Parent=SYN4;VarType=ShV;DupType=.
ch09	3217007	INS8900	A	AT	.	PASS	END=3217007;ChrB=ch09;StartB=4166896;EndB=4166897;Parent=SYN4;VarType=ShV;DupType=.
ch09	3217454	INS8901	G	GC	.	PASS	END=3217454;ChrB=ch09;StartB=4167344;EndB=4167345;Parent=SYN4;VarType=ShV;DupType=.
ch09	3217752	DEL8902	CA	C	.	PASS	END=3217753;ChrB=ch09;StartB=4167643;EndB=4167643;Parent=SYN4;VarType=ShV;DupType=.
ch09	3217911	INS8903	A	AT	.	PASS	END=3217911;ChrB=ch09;StartB=4167801;EndB=4167802;Parent=SYN4;VarType=ShV;DupType=.
ch09	3218232	DEL8904	AT	A	.	PASS	END=3218233;ChrB=ch09;StartB=4168123;EndB=4168123;Parent=SYN4;VarType=ShV;DupType=.
ch09	3218390	DEL8905	AT	A	.	PASS	END=3218391;ChrB=ch09;StartB=4168280;EndB=4168280;Parent=SYN4;VarType=ShV;DupType=.
ch09	3218496	DEL8906	GT	G	.	PASS	END=3218497;ChrB=ch09;StartB=4168385;EndB=4168385;Parent=SYN4;VarType=ShV;DupType=.
ch09	3218596	INS8907	A	AT	.	PASS	END=3218596;ChrB=ch09;StartB=4168484;EndB=4168485;Parent=SYN4;VarType=ShV;DupType=.
ch09	3218659	INS8908	A	AC	.	PASS	END=3218659;ChrB=ch09;StartB=4168548;EndB=4168549;Parent=SYN4;VarType=ShV;DupType=.
ch09	3218802	INS8909	T	TA	.	PASS	END=3218802;ChrB=ch09;StartB=4168692;EndB=4168693;Parent=SYN4;VarType=ShV;DupType=.
ch09	3218829	DEL8910	TC	T	.	PASS	END=3218830;ChrB=ch09;StartB=4168720;EndB=4168720;Parent=SYN4;VarType=ShV;DupType=.
ch09	3218924	INS8911	A	AT	.	PASS	END=3218924;ChrB=ch09;StartB=4168814;EndB=4168815;Parent=SYN4;VarType=ShV;DupType=.
ch09	3218935	INS8912	T	TC	.	PASS	END=3218935;ChrB=ch09;StartB=4168826;EndB=4168827;Parent=SYN4;VarType=ShV;DupType=.
ch09	3218981	INS8913	T	TA	.	PASS	END=3218981;ChrB=ch09;StartB=4168873;EndB=4168874;Parent=SYN4;VarType=ShV;DupType=.
ch09	3218990	INS8914	C	CA	.	PASS	END=3218990;ChrB=ch09;StartB=4168883;EndB=4168884;Parent=SYN4;VarType=ShV;DupType=.
ch09	3219047	DEL8915	GT	G	.	PASS	END=3219048;ChrB=ch09;StartB=4168941;EndB=4168941;Parent=SYN4;VarType=ShV;DupType=.
ch09	3219057	INS8916	G	GC	.	PASS	END=3219057;ChrB=ch09;StartB=4168950;EndB=4168951;Parent=SYN4;VarType=ShV;DupType=.
ch09	3219078	INS8917	G	GC	.	PASS	END=3219078;ChrB=ch09;StartB=4168972;EndB=4168973;Parent=SYN4;VarType=ShV;DupType=.
ch09	3219119	DEL8918	CTA	C	.	PASS	END=3219121;ChrB=ch09;StartB=4169014;EndB=4169014;Parent=SYN4;VarType=ShV;DupType=.
ch09	3219247	INS8919	A	AG	.	PASS	END=3219247;ChrB=ch09;StartB=4169140;EndB=4169141;Parent=SYN4;VarType=ShV;DupType=.
ch09	3219276	INS8920	G	GC	.	PASS	END=3219276;ChrB=ch09;StartB=4169170;EndB=4169171;Parent=SYN4;VarType=ShV;DupType=.
ch09	3219319	SNP8921	T	G	.	PASS	END=3219319;ChrB=ch09;StartB=4169214;EndB=4169214;Parent=SYN4;VarType=ShV;DupType=.
ch09	3219407	DEL8922	GT	G	.	PASS	END=3219408;ChrB=ch09;StartB=4169302;EndB=4169302;Parent=SYN4;VarType=ShV;DupType=.
ch09	3219417	INS8923	G	GC	.	PASS	END=3219417;ChrB=ch09;StartB=4169311;EndB=4169312;Parent=SYN4;VarType=ShV;DupType=.
ch09	3219426	INS8924	A	AG	.	PASS	END=3219426;ChrB=ch09;StartB=4169321;EndB=4169322;Parent=SYN4;VarType=ShV;DupType=.
ch09	3219460	INS8925	A	AT	.	PASS	END=3219460;ChrB=ch09;StartB=4169356;EndB=4169357;Parent=SYN4;VarType=ShV;DupType=.
ch09	3219595	INS8926	G	GC	.	PASS	END=3219595;ChrB=ch09;StartB=4169492;EndB=4169493;Parent=SYN4;VarType=ShV;DupType=.
ch09	3219616	INS8927	A	AC	.	PASS	END=3219616;ChrB=ch09;StartB=4169514;EndB=4169515;Parent=SYN4;VarType=ShV;DupType=.
ch09	3219691	SNP8928	C	T	.	PASS	END=3219691;ChrB=ch09;StartB=4169590;EndB=4169590;Parent=SYN4;VarType=ShV;DupType=.
ch09	3219782	SNP8929	T	G	.	PASS	END=3219782;ChrB=ch09;StartB=4169681;EndB=4169681;Parent=SYN4;VarType=ShV;DupType=.
ch09	3219893	DEL8930	AT	A	.	PASS	END=3219894;ChrB=ch09;StartB=4169792;EndB=4169792;Parent=SYN4;VarType=ShV;DupType=.
ch09	3219957	DEL8931	GT	G	.	PASS	END=3219958;ChrB=ch09;StartB=4169855;EndB=4169855;Parent=SYN4;VarType=ShV;DupType=.
ch09	3220018	HDR29	N	<HDR>	.	PASS	END=3221390;ChrB=ch09;StartB=4169915;EndB=4177872;Parent=SYN4;VarType=ShV;DupType=.
ch09	3221391	SYNAL27	N	<SYNAL>	.	PASS	END=5469646;ChrB=ch09;StartB=4177873;EndB=6426459;Parent=SYN4;VarType=.;DupType=.
ch09	3221410	INS8932	T	TA	.	PASS	END=3221410;ChrB=ch09;StartB=4177892;EndB=4177893;Parent=SYN4;VarType=ShV;DupType=.
ch09	3221467	SNP8933	G	A	.	PASS	END=3221467;ChrB=ch09;StartB=4177950;EndB=4177950;Parent=SYN4;VarType=ShV;DupType=.
ch09	3221524	SNP8934	C	T	.	PASS	END=3221524;ChrB=ch09;StartB=4178007;EndB=4178007;Parent=SYN4;VarType=ShV;DupType=.
ch09	3221562	INS8935	A	AT	.	PASS	END=3221562;ChrB=ch09;StartB=4178045;EndB=4178046;Parent=SYN4;VarType=ShV;DupType=.
ch09	3221647	INS8936	C	CA	.	PASS	END=3221647;ChrB=ch09;StartB=4178131;EndB=4178132;Parent=SYN4;VarType=ShV;DupType=.
ch09	3221690	SNP8937	G	T	.	PASS	END=3221690;ChrB=ch09;StartB=4178175;EndB=4178175;Parent=SYN4;VarType=ShV;DupType=.
ch09	3221704	INS8938	C	CG	.	PASS	END=3221704;ChrB=ch09;StartB=4178189;EndB=4178190;Parent=SYN4;VarType=ShV;DupType=.
ch09	3221769	SNP8939	A	T	.	PASS	END=3221769;ChrB=ch09;StartB=4178255;EndB=4178255;Parent=SYN4;VarType=ShV;DupType=.
ch09	3221823	SNP8940	T	G	.	PASS	END=3221823;ChrB=ch09;StartB=4178309;EndB=4178309;Parent=SYN4;VarType=ShV;DupType=.
ch09	3221824	SNP8941	G	T	.	PASS	END=3221824;ChrB=ch09;StartB=4178310;EndB=4178310;Parent=SYN4;VarType=ShV;DupType=.
ch09	3221865	INS8942	G	GC	.	PASS	END=3221865;ChrB=ch09;StartB=4178351;EndB=4178352;Parent=SYN4;VarType=ShV;DupType=.
ch09	3221882	SNP8943	C	A	.	PASS	END=3221882;ChrB=ch09;StartB=4178369;EndB=4178369;Parent=SYN4;VarType=ShV;DupType=.
ch09	3221925	INS8944	T	TG	.	PASS	END=3221925;ChrB=ch09;StartB=4178412;EndB=4178413;Parent=SYN4;VarType=ShV;DupType=.
ch09	3221958	INS8945	A	AT	.	PASS	END=3221958;ChrB=ch09;StartB=4178446;EndB=4178447;Parent=SYN4;VarType=ShV;DupType=.
ch09	3221998	SNP8946	G	C	.	PASS	END=3221998;ChrB=ch09;StartB=4178487;EndB=4178487;Parent=SYN4;VarType=ShV;DupType=.
ch09	3222004	SNP8947	C	T	.	PASS	END=3222004;ChrB=ch09;StartB=4178493;EndB=4178493;Parent=SYN4;VarType=ShV;DupType=.
ch09	3222116	INS8948	A	AT	.	PASS	END=3222116;ChrB=ch09;StartB=4178605;EndB=4178606;Parent=SYN4;VarType=ShV;DupType=.
ch09	3222136	INS8949	A	AT	.	PASS	END=3222136;ChrB=ch09;StartB=4178626;EndB=4178627;Parent=SYN4;VarType=ShV;DupType=.
ch09	3222147	DEL8950	GA	G	.	PASS	END=3222148;ChrB=ch09;StartB=4178638;EndB=4178638;Parent=SYN4;VarType=ShV;DupType=.
ch09	3222151	SNP8951	G	C	.	PASS	END=3222151;ChrB=ch09;StartB=4178641;EndB=4178641;Parent=SYN4;VarType=ShV;DupType=.
ch09	3222179	INS8952	G	GT	.	PASS	END=3222179;ChrB=ch09;StartB=4178669;EndB=4178670;Parent=SYN4;VarType=ShV;DupType=.
ch09	3222372	SNP8953	G	T	.	PASS	END=3222372;ChrB=ch09;StartB=4178863;EndB=4178863;Parent=SYN4;VarType=ShV;DupType=.
ch09	3222855	INS8954	C	CA	.	PASS	END=3222855;ChrB=ch09;StartB=4179346;EndB=4179347;Parent=SYN4;VarType=ShV;DupType=.
ch09	3223039	INS8955	A	AT	.	PASS	END=3223039;ChrB=ch09;StartB=4179531;EndB=4179532;Parent=SYN4;VarType=ShV;DupType=.
ch09	3223363	INS8956	T	TTC	.	PASS	END=3223363;ChrB=ch09;StartB=4179856;EndB=4179858;Parent=SYN4;VarType=ShV;DupType=.
ch09	3223726	DEL8957	TG	T	.	PASS	END=3223727;ChrB=ch09;StartB=4180221;EndB=4180221;Parent=SYN4;VarType=ShV;DupType=.
ch09	3224359	SNP8958	C	A	.	PASS	END=3224359;ChrB=ch09;StartB=4180853;EndB=4180853;Parent=SYN4;VarType=ShV;DupType=.
ch09	3224442	INS8959	C	CA	.	PASS	END=3224442;ChrB=ch09;StartB=4180936;EndB=4180937;Parent=SYN4;VarType=ShV;DupType=.
ch09	3224940	SNP8960	C	T	.	PASS	END=3224940;ChrB=ch09;StartB=4181435;EndB=4181435;Parent=SYN4;VarType=ShV;DupType=.
ch09	3225564	INS8961	C	CA	.	PASS	END=3225564;ChrB=ch09;StartB=4182059;EndB=4182060;Parent=SYN4;VarType=ShV;DupType=.
ch09	3232155	INS8962	C	CA	.	PASS	END=3232155;ChrB=ch09;StartB=4188651;EndB=4188652;Parent=SYN4;VarType=ShV;DupType=.
ch09	3232292	INS8963	A	AT	.	PASS	END=3232292;ChrB=ch09;StartB=4188789;EndB=4188790;Parent=SYN4;VarType=ShV;DupType=.
ch09	3234378	INS8964	C	CATAT	.	PASS	END=3234378;ChrB=ch09;StartB=4190876;EndB=4190880;Parent=SYN4;VarType=ShV;DupType=.
ch09	3260018	DUPAL2437	N	<DUPAL>	.	PASS	END=3260662;ChrB=ch09;StartB=34235642;EndB=34236286;Parent=DUP473;VarType=.;DupType=.
ch09	3260018	DUP473	N	<DUP>	.	PASS	END=3262579;ChrB=ch09;StartB=34235642;EndB=34238202;Parent=.;VarType=SR;DupType=copygain
ch09	3260855	DUP474	N	<DUP>	.	PASS	END=3261391;ChrB=ch09;StartB=57622697;EndB=57623232;Parent=.;VarType=SR;DupType=copygain
ch09	3260855	DUPAL2439	N	<DUPAL>	.	PASS	END=3261391;ChrB=ch09;StartB=57622697;EndB=57623232;Parent=DUP474;VarType=.;DupType=.
ch09	3260862	DUPAL2438	N	<DUPAL>	.	PASS	END=3262579;ChrB=ch09;StartB=34236486;EndB=34238202;Parent=DUP473;VarType=.;DupType=.
ch09	3266099	DEL8965	GA	G	.	PASS	END=3266100;ChrB=ch09;StartB=4222601;EndB=4222601;Parent=SYN4;VarType=ShV;DupType=.
ch09	3269931	INS8966	T	TA	.	PASS	END=3269931;ChrB=ch09;StartB=4226432;EndB=4226433;Parent=SYN4;VarType=ShV;DupType=.
ch09	3292388	INS8967	T	TA	.	PASS	END=3292388;ChrB=ch09;StartB=4248890;EndB=4248891;Parent=SYN4;VarType=ShV;DupType=.
ch09	3298056	INS8968	A	AC	.	PASS	END=3298056;ChrB=ch09;StartB=4254559;EndB=4254560;Parent=SYN4;VarType=ShV;DupType=.
ch09	3321545	INS8969	A	AAT	.	PASS	END=3321545;ChrB=ch09;StartB=4278049;EndB=4278051;Parent=SYN4;VarType=ShV;DupType=.
ch09	3321693	INS8970	T	TTA	.	PASS	END=3321693;ChrB=ch09;StartB=4278199;EndB=4278201;Parent=SYN4;VarType=ShV;DupType=.
ch09	3322475	INS8971	T	TTA	.	PASS	END=3322475;ChrB=ch09;StartB=4278983;EndB=4278985;Parent=SYN4;VarType=ShV;DupType=.
ch09	3324154	INS8972	A	AT	.	PASS	END=3324154;ChrB=ch09;StartB=4280664;EndB=4280665;Parent=SYN4;VarType=ShV;DupType=.
ch09	3325398	INS8973	C	CTA	.	PASS	END=3325398;ChrB=ch09;StartB=4281909;EndB=4281911;Parent=SYN4;VarType=ShV;DupType=.
ch09	3333067	INS8974	C	CAT	.	PASS	END=3333067;ChrB=ch09;StartB=4289580;EndB=4289582;Parent=SYN4;VarType=ShV;DupType=.
ch09	3334971	INS8975	C	CT	.	PASS	END=3334971;ChrB=ch09;StartB=4291486;EndB=4291487;Parent=SYN4;VarType=ShV;DupType=.
ch09	3337201	INS8976	G	GC	.	PASS	END=3337201;ChrB=ch09;StartB=4293717;EndB=4293718;Parent=SYN4;VarType=ShV;DupType=.
ch09	3337309	INS8977	T	TCCCC	.	PASS	END=3337309;ChrB=ch09;StartB=4293826;EndB=4293830;Parent=SYN4;VarType=ShV;DupType=.
ch09	3337431	INS8978	T	TCCC	.	PASS	END=3337431;ChrB=ch09;StartB=4293952;EndB=4293955;Parent=SYN4;VarType=ShV;DupType=.
ch09	3337995	INS8979	C	CAT	.	PASS	END=3337995;ChrB=ch09;StartB=4294519;EndB=4294521;Parent=SYN4;VarType=ShV;DupType=.
ch09	3367412	INS8980	T	TA	.	PASS	END=3367412;ChrB=ch09;StartB=4323938;EndB=4323939;Parent=SYN4;VarType=ShV;DupType=.
ch09	3377927	INS8981	T	TC	.	PASS	END=3377927;ChrB=ch09;StartB=4334454;EndB=4334455;Parent=SYN4;VarType=ShV;DupType=.
ch09	3387741	INS8982	A	AC	.	PASS	END=3387741;ChrB=ch09;StartB=4344269;EndB=4344270;Parent=SYN4;VarType=ShV;DupType=.
ch09	3388809	INS8983	G	GA	.	PASS	END=3388809;ChrB=ch09;StartB=4345338;EndB=4345339;Parent=SYN4;VarType=ShV;DupType=.
ch09	3446265	INS8984	A	ACC	.	PASS	END=3446265;ChrB=ch09;StartB=4402795;EndB=4402797;Parent=SYN4;VarType=ShV;DupType=.
ch09	3449753	INS8985	A	AAT	.	PASS	END=3449753;ChrB=ch09;StartB=4406285;EndB=4406287;Parent=SYN4;VarType=ShV;DupType=.
ch09	3463626	INS8986	T	TTA	.	PASS	END=3463626;ChrB=ch09;StartB=4420160;EndB=4420162;Parent=SYN4;VarType=ShV;DupType=.
ch09	3471162	SNP8987	T	A	.	PASS	END=3471162;ChrB=ch09;StartB=4427698;EndB=4427698;Parent=SYN4;VarType=ShV;DupType=.
ch09	3513580	INS8988	C	CT	.	PASS	END=3513580;ChrB=ch09;StartB=4470116;EndB=4470117;Parent=SYN4;VarType=ShV;DupType=.
ch09	3546380	INS8989	C	CT	.	PASS	END=3546380;ChrB=ch09;StartB=4502917;EndB=4502918;Parent=SYN4;VarType=ShV;DupType=.
ch09	3567131	INS8990	C	CA	.	PASS	END=3567131;ChrB=ch09;StartB=4523669;EndB=4523670;Parent=SYN4;VarType=ShV;DupType=.
ch09	3570323	INS8991	T	TTA	.	PASS	END=3570323;ChrB=ch09;StartB=4526862;EndB=4526864;Parent=SYN4;VarType=ShV;DupType=.
ch09	3572758	INS8992	G	GTA	.	PASS	END=3572758;ChrB=ch09;StartB=4529299;EndB=4529301;Parent=SYN4;VarType=ShV;DupType=.
ch09	3573534	INS8993	C	CATAT	.	PASS	END=3573534;ChrB=ch09;StartB=4530077;EndB=4530081;Parent=SYN4;VarType=ShV;DupType=.
ch09	3577623	INS8994	T	TG	.	PASS	END=3577623;ChrB=ch09;StartB=4534170;EndB=4534171;Parent=SYN4;VarType=ShV;DupType=.
ch09	3581091	INS8995	T	TA	.	PASS	END=3581091;ChrB=ch09;StartB=4537639;EndB=4537640;Parent=SYN4;VarType=ShV;DupType=.
ch09	3591365	INS8996	T	TG	.	PASS	END=3591365;ChrB=ch09;StartB=4547914;EndB=4547915;Parent=SYN4;VarType=ShV;DupType=.
ch09	3611855	INS8997	C	CA	.	PASS	END=3611855;ChrB=ch09;StartB=4568405;EndB=4568406;Parent=SYN4;VarType=ShV;DupType=.
ch09	3628063	INS8998	T	TGG	.	PASS	END=3628063;ChrB=ch09;StartB=4584614;EndB=4584616;Parent=SYN4;VarType=ShV;DupType=.
ch09	3629543	INS8999	T	TA	.	PASS	END=3629543;ChrB=ch09;StartB=4586096;EndB=4586097;Parent=SYN4;VarType=ShV;DupType=.
ch09	3637254	INS9000	A	AAT	.	PASS	END=3637254;ChrB=ch09;StartB=4593808;EndB=4593810;Parent=SYN4;VarType=ShV;DupType=.
ch09	3638093	INS9001	T	TA	.	PASS	END=3638093;ChrB=ch09;StartB=4594649;EndB=4594650;Parent=SYN4;VarType=ShV;DupType=.
ch09	3640007	INS9002	G	GTA	.	PASS	END=3640007;ChrB=ch09;StartB=4596564;EndB=4596566;Parent=SYN4;VarType=ShV;DupType=.
ch09	3642996	INS9003	C	CT	.	PASS	END=3642996;ChrB=ch09;StartB=4599555;EndB=4599556;Parent=SYN4;VarType=ShV;DupType=.
ch09	3646390	INS9004	C	CATT	.	PASS	END=3646390;ChrB=ch09;StartB=4602950;EndB=4602953;Parent=SYN4;VarType=ShV;DupType=.
ch09	3650631	INS9005	T	TTAA	.	PASS	END=3650631;ChrB=ch09;StartB=4607194;EndB=4607197;Parent=SYN4;VarType=ShV;DupType=.
ch09	3651951	INS9006	T	TTA	.	PASS	END=3651951;ChrB=ch09;StartB=4608517;EndB=4608519;Parent=SYN4;VarType=ShV;DupType=.
ch09	3652649	INS9007	A	AT	.	PASS	END=3652649;ChrB=ch09;StartB=4609217;EndB=4609218;Parent=SYN4;VarType=ShV;DupType=.
ch09	3657414	INS9008	T	TC	.	PASS	END=3657414;ChrB=ch09;StartB=4613983;EndB=4613984;Parent=SYN4;VarType=ShV;DupType=.
ch09	3663593	INS9009	A	AAT	.	PASS	END=3663593;ChrB=ch09;StartB=4620163;EndB=4620165;Parent=SYN4;VarType=ShV;DupType=.
ch09	3689240	INS9010	T	TCC	.	PASS	END=3689240;ChrB=ch09;StartB=4645812;EndB=4645814;Parent=SYN4;VarType=ShV;DupType=.
ch09	3697597	INS9011	G	GA	.	PASS	END=3697597;ChrB=ch09;StartB=4654171;EndB=4654172;Parent=SYN4;VarType=ShV;DupType=.
ch09	3700246	INS9012	T	TCC	.	PASS	END=3700246;ChrB=ch09;StartB=4656821;EndB=4656823;Parent=SYN4;VarType=ShV;DupType=.
ch09	3709485	INS9013	C	CCCCAA	.	PASS	END=3709485;ChrB=ch09;StartB=4666062;EndB=4666067;Parent=SYN4;VarType=ShV;DupType=.
ch09	3712006	INS9014	A	AGGG	.	PASS	END=3712006;ChrB=ch09;StartB=4668588;EndB=4668591;Parent=SYN4;VarType=ShV;DupType=.
ch09	3714840	INS9015	A	AGG	.	PASS	END=3714840;ChrB=ch09;StartB=4671425;EndB=4671427;Parent=SYN4;VarType=ShV;DupType=.
ch09	3717373	INS9016	T	TTA	.	PASS	END=3717373;ChrB=ch09;StartB=4673960;EndB=4673962;Parent=SYN4;VarType=ShV;DupType=.
ch09	3748002	INS9017	C	CA	.	PASS	END=3748002;ChrB=ch09;StartB=4704591;EndB=4704592;Parent=SYN4;VarType=ShV;DupType=.
ch09	3755700	INS9018	T	TA	.	PASS	END=3755700;ChrB=ch09;StartB=4712290;EndB=4712291;Parent=SYN4;VarType=ShV;DupType=.
ch09	3776163	INS9019	T	TCC	.	PASS	END=3776163;ChrB=ch09;StartB=4732754;EndB=4732756;Parent=SYN4;VarType=ShV;DupType=.
ch09	3783911	INS9020	T	TGG	.	PASS	END=3783911;ChrB=ch09;StartB=4740504;EndB=4740506;Parent=SYN4;VarType=ShV;DupType=.
ch09	3784700	INS9021	A	AT	.	PASS	END=3784700;ChrB=ch09;StartB=4741295;EndB=4741296;Parent=SYN4;VarType=ShV;DupType=.
ch09	3784795	INS9022	C	CTT	.	PASS	END=3784795;ChrB=ch09;StartB=4741391;EndB=4741393;Parent=SYN4;VarType=ShV;DupType=.
ch09	3784823	INS9023	A	AG	.	PASS	END=3784823;ChrB=ch09;StartB=4741421;EndB=4741422;Parent=SYN4;VarType=ShV;DupType=.
ch09	3793473	DEL9024	CA	C	.	PASS	END=3793474;ChrB=ch09;StartB=4750072;EndB=4750072;Parent=SYN4;VarType=ShV;DupType=.
ch09	3793721	INS9025	T	TA	.	PASS	END=3793721;ChrB=ch09;StartB=4750319;EndB=4750320;Parent=SYN4;VarType=ShV;DupType=.
ch09	3793841	DEL9026	CA	C	.	PASS	END=3793842;ChrB=ch09;StartB=4750440;EndB=4750440;Parent=SYN4;VarType=ShV;DupType=.
ch09	3797686	INS9027	C	CA	.	PASS	END=3797686;ChrB=ch09;StartB=4754284;EndB=4754285;Parent=SYN4;VarType=ShV;DupType=.
ch09	3798252	INS9028	T	TTA	.	PASS	END=3798252;ChrB=ch09;StartB=4754851;EndB=4754853;Parent=SYN4;VarType=ShV;DupType=.
ch09	3817735	INS9029	G	GT	.	PASS	END=3817735;ChrB=ch09;StartB=4774336;EndB=4774337;Parent=SYN4;VarType=ShV;DupType=.
ch09	3822707	INS9030	A	AGG	.	PASS	END=3822707;ChrB=ch09;StartB=4779309;EndB=4779311;Parent=SYN4;VarType=ShV;DupType=.
ch09	3823339	INS9031	G	GA	.	PASS	END=3823339;ChrB=ch09;StartB=4779943;EndB=4779944;Parent=SYN4;VarType=ShV;DupType=.
ch09	3830141	INS9032	A	AG	.	PASS	END=3830141;ChrB=ch09;StartB=4786746;EndB=4786747;Parent=SYN4;VarType=ShV;DupType=.
ch09	3837729	INS9033	T	TA	.	PASS	END=3837729;ChrB=ch09;StartB=4794335;EndB=4794336;Parent=SYN4;VarType=ShV;DupType=.
ch09	3873651	INS9034	G	GTATA	.	PASS	END=3873651;ChrB=ch09;StartB=4830258;EndB=4830262;Parent=SYN4;VarType=ShV;DupType=.
ch09	3874063	INS9035	C	CA	.	PASS	END=3874063;ChrB=ch09;StartB=4830674;EndB=4830675;Parent=SYN4;VarType=ShV;DupType=.
ch09	3874863	INS9036	C	CT	.	PASS	END=3874863;ChrB=ch09;StartB=4831475;EndB=4831476;Parent=SYN4;VarType=ShV;DupType=.
ch09	3877032	INS9037	C	CAT	.	PASS	END=3877032;ChrB=ch09;StartB=4833645;EndB=4833647;Parent=SYN4;VarType=ShV;DupType=.
ch09	3882525	INS9038	A	AAT	.	PASS	END=3882525;ChrB=ch09;StartB=4839140;EndB=4839142;Parent=SYN4;VarType=ShV;DupType=.
ch09	3900778	INS9039	A	AT	.	PASS	END=3900778;ChrB=ch09;StartB=4857395;EndB=4857396;Parent=SYN4;VarType=ShV;DupType=.
ch09	3923028	INS9040	T	TC	.	PASS	END=3923028;ChrB=ch09;StartB=4879646;EndB=4879647;Parent=SYN4;VarType=ShV;DupType=.
ch09	3925423	INS9041	C	CA	.	PASS	END=3925423;ChrB=ch09;StartB=4882042;EndB=4882043;Parent=SYN4;VarType=ShV;DupType=.
ch09	3929454	INS9042	C	CA	.	PASS	END=3929454;ChrB=ch09;StartB=4886074;EndB=4886075;Parent=SYN4;VarType=ShV;DupType=.
ch09	3929572	INS9043	T	TG	.	PASS	END=3929572;ChrB=ch09;StartB=4886193;EndB=4886194;Parent=SYN4;VarType=ShV;DupType=.
ch09	3929579	INS9044	T	TG	.	PASS	END=3929579;ChrB=ch09;StartB=4886201;EndB=4886202;Parent=SYN4;VarType=ShV;DupType=.
ch09	3930328	INS9045	T	TA	.	PASS	END=3930328;ChrB=ch09;StartB=4886951;EndB=4886952;Parent=SYN4;VarType=ShV;DupType=.
ch09	3937154	INS9046	T	TTATA	.	PASS	END=3937154;ChrB=ch09;StartB=4893778;EndB=4893782;Parent=SYN4;VarType=ShV;DupType=.
ch09	3969410	INS9047	T	TG	.	PASS	END=3969410;ChrB=ch09;StartB=4926038;EndB=4926039;Parent=SYN4;VarType=ShV;DupType=.
ch09	3976191	INS9048	A	AG	.	PASS	END=3976191;ChrB=ch09;StartB=4932820;EndB=4932821;Parent=SYN4;VarType=ShV;DupType=.
ch09	3979998	INS9049	C	CT	.	PASS	END=3979998;ChrB=ch09;StartB=4936628;EndB=4936629;Parent=SYN4;VarType=ShV;DupType=.
ch09	3985214	INS9050	T	TC	.	PASS	END=3985214;ChrB=ch09;StartB=4941845;EndB=4941846;Parent=SYN4;VarType=ShV;DupType=.
ch09	3996594	DUP475	N	<DUP>	.	PASS	END=4000345;ChrB=ch09;StartB=42919659;EndB=42923413;Parent=.;VarType=SR;DupType=copygain
ch09	3996594	DUPAL2440	N	<DUPAL>	.	PASS	END=4000345;ChrB=ch09;StartB=42919659;EndB=42923413;Parent=DUP475;VarType=.;DupType=.
ch09	4029614	INS9051	C	CT	.	PASS	END=4029614;ChrB=ch09;StartB=4986246;EndB=4986247;Parent=SYN4;VarType=ShV;DupType=.
ch09	4037899	INS9052	C	CA	.	PASS	END=4037899;ChrB=ch09;StartB=4994532;EndB=4994533;Parent=SYN4;VarType=ShV;DupType=.
ch09	4055658	INS9053	A	AT	.	PASS	END=4055658;ChrB=ch09;StartB=5012292;EndB=5012293;Parent=SYN4;VarType=ShV;DupType=.
ch09	4056735	INS9054	T	TC	.	PASS	END=4056735;ChrB=ch09;StartB=5013370;EndB=5013371;Parent=SYN4;VarType=ShV;DupType=.
ch09	4060757	INS9055	T	TGG	.	PASS	END=4060757;ChrB=ch09;StartB=5017393;EndB=5017395;Parent=SYN4;VarType=ShV;DupType=.
ch09	4062347	INS9056	A	AC	.	PASS	END=4062347;ChrB=ch09;StartB=5018985;EndB=5018986;Parent=SYN4;VarType=ShV;DupType=.
ch09	4064284	INS9057	T	TA	.	PASS	END=4064284;ChrB=ch09;StartB=5020923;EndB=5020924;Parent=SYN4;VarType=ShV;DupType=.
ch09	4075448	SNP9058	A	T	.	PASS	END=4075448;ChrB=ch09;StartB=5032088;EndB=5032088;Parent=SYN4;VarType=ShV;DupType=.
ch09	4077902	INS9059	A	AC	.	PASS	END=4077902;ChrB=ch09;StartB=5034542;EndB=5034543;Parent=SYN4;VarType=ShV;DupType=.
ch09	4085692	INS9060	A	AT	.	PASS	END=4085692;ChrB=ch09;StartB=5042333;EndB=5042334;Parent=SYN4;VarType=ShV;DupType=.
ch09	4109725	INS9061	A	AC	.	PASS	END=4109725;ChrB=ch09;StartB=5066367;EndB=5066368;Parent=SYN4;VarType=ShV;DupType=.
ch09	4110363	INS9062	T	TG	.	PASS	END=4110363;ChrB=ch09;StartB=5067006;EndB=5067007;Parent=SYN4;VarType=ShV;DupType=.
ch09	4114884	INS9063	A	AT	.	PASS	END=4114884;ChrB=ch09;StartB=5071528;EndB=5071529;Parent=SYN4;VarType=ShV;DupType=.
ch09	4114915	INS9064	C	CT	.	PASS	END=4114915;ChrB=ch09;StartB=5071560;EndB=5071561;Parent=SYN4;VarType=ShV;DupType=.
ch09	4115054	INS9065	T	TGG	.	PASS	END=4115054;ChrB=ch09;StartB=5071700;EndB=5071702;Parent=SYN4;VarType=ShV;DupType=.
ch09	4119337	DEL9066	AT	A	.	PASS	END=4119338;ChrB=ch09;StartB=5075985;EndB=5075985;Parent=SYN4;VarType=ShV;DupType=.
ch09	4119691	INS9067	A	AT	.	PASS	END=4119691;ChrB=ch09;StartB=5076338;EndB=5076339;Parent=SYN4;VarType=ShV;DupType=.
ch09	4128699	INS9068	C	CT	.	PASS	END=4128699;ChrB=ch09;StartB=5085347;EndB=5085348;Parent=SYN4;VarType=ShV;DupType=.
ch09	4131119	DEL9069	TA	T	.	PASS	END=4131120;ChrB=ch09;StartB=5087768;EndB=5087768;Parent=SYN4;VarType=ShV;DupType=.
ch09	4131242	INS9070	C	CA	.	PASS	END=4131242;ChrB=ch09;StartB=5087890;EndB=5087891;Parent=SYN4;VarType=ShV;DupType=.
ch09	4131820	SNP9071	T	C	.	PASS	END=4131820;ChrB=ch09;StartB=5088469;EndB=5088469;Parent=SYN4;VarType=ShV;DupType=.
ch09	4145130	INS9072	A	AATAT	.	PASS	END=4145130;ChrB=ch09;StartB=5101779;EndB=5101783;Parent=SYN4;VarType=ShV;DupType=.
ch09	4146568	SNP9073	C	T	.	PASS	END=4146568;ChrB=ch09;StartB=5103221;EndB=5103221;Parent=SYN4;VarType=ShV;DupType=.
ch09	4146981	SNP9074	T	C	.	PASS	END=4146981;ChrB=ch09;StartB=5103634;EndB=5103634;Parent=SYN4;VarType=ShV;DupType=.
ch09	4147711	DEL9075	AT	A	.	PASS	END=4147712;ChrB=ch09;StartB=5104364;EndB=5104364;Parent=SYN4;VarType=ShV;DupType=.
ch09	4153835	INS9076	C	CT	.	PASS	END=4153835;ChrB=ch09;StartB=5110487;EndB=5110488;Parent=SYN4;VarType=ShV;DupType=.
ch09	4155887	SNP9077	A	G	.	PASS	END=4155887;ChrB=ch09;StartB=5112540;EndB=5112540;Parent=SYN4;VarType=ShV;DupType=.
ch09	4159799	SNP9078	C	T	.	PASS	END=4159799;ChrB=ch09;StartB=5116452;EndB=5116452;Parent=SYN4;VarType=ShV;DupType=.
ch09	4160545	INS9079	A	AT	.	PASS	END=4160545;ChrB=ch09;StartB=5117198;EndB=5117199;Parent=SYN4;VarType=ShV;DupType=.
ch09	4161072	SNP9080	T	C	.	PASS	END=4161072;ChrB=ch09;StartB=5117726;EndB=5117726;Parent=SYN4;VarType=ShV;DupType=.
ch09	4161892	INS9081	A	AT	.	PASS	END=4161892;ChrB=ch09;StartB=5118546;EndB=5118547;Parent=SYN4;VarType=ShV;DupType=.
ch09	4162251	INS9082	C	CA	.	PASS	END=4162251;ChrB=ch09;StartB=5118906;EndB=5118907;Parent=SYN4;VarType=ShV;DupType=.
ch09	4162354	INS9083	T	TA	.	PASS	END=4162354;ChrB=ch09;StartB=5119010;EndB=5119011;Parent=SYN4;VarType=ShV;DupType=.
ch09	4163026	INS9084	G	GA	.	PASS	END=4163026;ChrB=ch09;StartB=5119683;EndB=5119684;Parent=SYN4;VarType=ShV;DupType=.
ch09	4163364	DEL9085	TA	T	.	PASS	END=4163365;ChrB=ch09;StartB=5120022;EndB=5120022;Parent=SYN4;VarType=ShV;DupType=.
ch09	4164549	INS9086	T	TA	.	PASS	END=4164549;ChrB=ch09;StartB=5121206;EndB=5121207;Parent=SYN4;VarType=ShV;DupType=.
ch09	4166672	INS9087	T	TCCC	.	PASS	END=4166672;ChrB=ch09;StartB=5123330;EndB=5123333;Parent=SYN4;VarType=ShV;DupType=.
ch09	4184343	INS9088	C	CG	.	PASS	END=4184343;ChrB=ch09;StartB=5141004;EndB=5141005;Parent=SYN4;VarType=ShV;DupType=.
ch09	4185683	DEL9089	TTATA	T	.	PASS	END=4185687;ChrB=ch09;StartB=5142345;EndB=5142345;Parent=SYN4;VarType=ShV;DupType=.
ch09	4193568	INS9090	T	TA	.	PASS	END=4193568;ChrB=ch09;StartB=5150226;EndB=5150227;Parent=SYN4;VarType=ShV;DupType=.
ch09	4194278	SNP9091	T	A	.	PASS	END=4194278;ChrB=ch09;StartB=5150937;EndB=5150937;Parent=SYN4;VarType=ShV;DupType=.
ch09	4194360	INS9092	T	TG	.	PASS	END=4194360;ChrB=ch09;StartB=5151019;EndB=5151020;Parent=SYN4;VarType=ShV;DupType=.
ch09	4196911	SNP9093	G	A	.	PASS	END=4196911;ChrB=ch09;StartB=5153571;EndB=5153571;Parent=SYN4;VarType=ShV;DupType=.
ch09	4197367	INS9094	C	CA	.	PASS	END=4197367;ChrB=ch09;StartB=5154027;EndB=5154028;Parent=SYN4;VarType=ShV;DupType=.
ch09	4199922	INS9095	T	TA	.	PASS	END=4199922;ChrB=ch09;StartB=5156583;EndB=5156584;Parent=SYN4;VarType=ShV;DupType=.
ch09	4200178	SNP9096	C	T	.	PASS	END=4200178;ChrB=ch09;StartB=5156840;EndB=5156840;Parent=SYN4;VarType=ShV;DupType=.
ch09	4201520	INS9097	C	CT	.	PASS	END=4201520;ChrB=ch09;StartB=5158182;EndB=5158183;Parent=SYN4;VarType=ShV;DupType=.
ch09	4201571	SNP9098	T	C	.	PASS	END=4201571;ChrB=ch09;StartB=5158234;EndB=5158234;Parent=SYN4;VarType=ShV;DupType=.
ch09	4202155	SNP9099	T	C	.	PASS	END=4202155;ChrB=ch09;StartB=5158818;EndB=5158818;Parent=SYN4;VarType=ShV;DupType=.
ch09	4206171	SNP9100	T	C	.	PASS	END=4206171;ChrB=ch09;StartB=5162834;EndB=5162834;Parent=SYN4;VarType=ShV;DupType=.
ch09	4208071	INS9101	T	TA	.	PASS	END=4208071;ChrB=ch09;StartB=5164734;EndB=5164735;Parent=SYN4;VarType=ShV;DupType=.
ch09	4212897	INS9102	C	CTATATA	.	PASS	END=4212897;ChrB=ch09;StartB=5169561;EndB=5169567;Parent=SYN4;VarType=ShV;DupType=.
ch09	4213945	INS9103	T	TA	.	PASS	END=4213945;ChrB=ch09;StartB=5170615;EndB=5170616;Parent=SYN4;VarType=ShV;DupType=.
ch09	4216631	INS9104	A	AT	.	PASS	END=4216631;ChrB=ch09;StartB=5173302;EndB=5173303;Parent=SYN4;VarType=ShV;DupType=.
ch09	4217628	DEL9105	AT	A	.	PASS	END=4217629;ChrB=ch09;StartB=5174300;EndB=5174300;Parent=SYN4;VarType=ShV;DupType=.
ch09	4218253	INS9106	A	AT	.	PASS	END=4218253;ChrB=ch09;StartB=5174924;EndB=5174925;Parent=SYN4;VarType=ShV;DupType=.
ch09	4225255	INS9107	G	GTTCGTGACACCCGATCCCCTAATTCTACGTGTCGA	.	PASS	END=4225255;ChrB=ch09;StartB=5181927;EndB=5181962;Parent=SYN4;VarType=ShV;DupType=.
ch09	4229036	SNP9108	G	A	.	PASS	END=4229036;ChrB=ch09;StartB=5185743;EndB=5185743;Parent=SYN4;VarType=ShV;DupType=.
ch09	4230476	SNP9109	T	A	.	PASS	END=4230476;ChrB=ch09;StartB=5187183;EndB=5187183;Parent=SYN4;VarType=ShV;DupType=.
ch09	4232427	DEL9110	AC	A	.	PASS	END=4232428;ChrB=ch09;StartB=5189134;EndB=5189134;Parent=SYN4;VarType=ShV;DupType=.
ch09	4232632	SNP9111	G	T	.	PASS	END=4232632;ChrB=ch09;StartB=5189338;EndB=5189338;Parent=SYN4;VarType=ShV;DupType=.
ch09	4235926	SNP9112	G	A	.	PASS	END=4235926;ChrB=ch09;StartB=5192632;EndB=5192632;Parent=SYN4;VarType=ShV;DupType=.
ch09	4236255	INS9113	C	CT	.	PASS	END=4236255;ChrB=ch09;StartB=5192961;EndB=5192962;Parent=SYN4;VarType=ShV;DupType=.
ch09	4236869	INS9114	T	TTA	.	PASS	END=4236869;ChrB=ch09;StartB=5193576;EndB=5193578;Parent=SYN4;VarType=ShV;DupType=.
ch09	4237059	SNP9115	T	C	.	PASS	END=4237059;ChrB=ch09;StartB=5193768;EndB=5193768;Parent=SYN4;VarType=ShV;DupType=.
ch09	4237066	SNP9116	G	A	.	PASS	END=4237066;ChrB=ch09;StartB=5193775;EndB=5193775;Parent=SYN4;VarType=ShV;DupType=.
ch09	4243231	INS9117	T	TCCCC	.	PASS	END=4243231;ChrB=ch09;StartB=5199940;EndB=5199944;Parent=SYN4;VarType=ShV;DupType=.
ch09	4243916	SNP9118	C	T	.	PASS	END=4243916;ChrB=ch09;StartB=5200629;EndB=5200629;Parent=SYN4;VarType=ShV;DupType=.
ch09	4244011	INS9119	T	TA	.	PASS	END=4244011;ChrB=ch09;StartB=5200724;EndB=5200725;Parent=SYN4;VarType=ShV;DupType=.
ch09	4245320	SNP9120	C	T	.	PASS	END=4245320;ChrB=ch09;StartB=5202034;EndB=5202034;Parent=SYN4;VarType=ShV;DupType=.
ch09	4246906	SNP9121	C	T	.	PASS	END=4246906;ChrB=ch09;StartB=5203620;EndB=5203620;Parent=SYN4;VarType=ShV;DupType=.
ch09	4252031	SNP9122	C	T	.	PASS	END=4252031;ChrB=ch09;StartB=5208745;EndB=5208745;Parent=SYN4;VarType=ShV;DupType=.
ch09	4252667	SNP9123	A	G	.	PASS	END=4252667;ChrB=ch09;StartB=5209381;EndB=5209381;Parent=SYN4;VarType=ShV;DupType=.
ch09	4253771	SNP9124	G	C	.	PASS	END=4253771;ChrB=ch09;StartB=5210485;EndB=5210485;Parent=SYN4;VarType=ShV;DupType=.
ch09	4257164	SNP9125	G	C	.	PASS	END=4257164;ChrB=ch09;StartB=5213878;EndB=5213878;Parent=SYN4;VarType=ShV;DupType=.
ch09	4257452	SNP9126	T	C	.	PASS	END=4257452;ChrB=ch09;StartB=5214166;EndB=5214166;Parent=SYN4;VarType=ShV;DupType=.
ch09	4258979	SNP9127	T	A	.	PASS	END=4258979;ChrB=ch09;StartB=5215693;EndB=5215693;Parent=SYN4;VarType=ShV;DupType=.
ch09	4260746	SNP9128	T	A	.	PASS	END=4260746;ChrB=ch09;StartB=5217460;EndB=5217460;Parent=SYN4;VarType=ShV;DupType=.
ch09	4261514	INS9129	G	GT	.	PASS	END=4261514;ChrB=ch09;StartB=5218228;EndB=5218229;Parent=SYN4;VarType=ShV;DupType=.
ch09	4276145	SNP9130	A	C	.	PASS	END=4276145;ChrB=ch09;StartB=5232860;EndB=5232860;Parent=SYN4;VarType=ShV;DupType=.
ch09	4290566	INS9131	T	TG	.	PASS	END=4290566;ChrB=ch09;StartB=5247281;EndB=5247282;Parent=SYN4;VarType=ShV;DupType=.
ch09	4292188	INS9132	C	CT	.	PASS	END=4292188;ChrB=ch09;StartB=5248904;EndB=5248905;Parent=SYN4;VarType=ShV;DupType=.
ch09	4307140	INS9133	C	CA	.	PASS	END=4307140;ChrB=ch09;StartB=5263857;EndB=5263858;Parent=SYN4;VarType=ShV;DupType=.
ch09	4309387	SNP9134	A	G	.	PASS	END=4309387;ChrB=ch09;StartB=5266105;EndB=5266105;Parent=SYN4;VarType=ShV;DupType=.
ch09	4322794	INS9135	C	CA	.	PASS	END=4322794;ChrB=ch09;StartB=5279512;EndB=5279513;Parent=SYN4;VarType=ShV;DupType=.
ch09	4323004	INS9136	A	AT	.	PASS	END=4323004;ChrB=ch09;StartB=5279723;EndB=5279724;Parent=SYN4;VarType=ShV;DupType=.
ch09	4324584	INS9137	C	CA	.	PASS	END=4324584;ChrB=ch09;StartB=5281304;EndB=5281305;Parent=SYN4;VarType=ShV;DupType=.
ch09	4327933	INS9138	T	TAA	.	PASS	END=4327933;ChrB=ch09;StartB=5284654;EndB=5284656;Parent=SYN4;VarType=ShV;DupType=.
ch09	4328480	SNP9139	A	G	.	PASS	END=4328480;ChrB=ch09;StartB=5285203;EndB=5285203;Parent=SYN4;VarType=ShV;DupType=.
ch09	4328602	SNP9140	A	T	.	PASS	END=4328602;ChrB=ch09;StartB=5285325;EndB=5285325;Parent=SYN4;VarType=ShV;DupType=.
ch09	4332259	INS9141	T	TCC	.	PASS	END=4332259;ChrB=ch09;StartB=5288982;EndB=5288984;Parent=SYN4;VarType=ShV;DupType=.
ch09	4332307	DEL9142	GTATATA	G	.	PASS	END=4332313;ChrB=ch09;StartB=5289032;EndB=5289032;Parent=SYN4;VarType=ShV;DupType=.
ch09	4334092	INS9143	T	TA	.	PASS	END=4334092;ChrB=ch09;StartB=5290811;EndB=5290812;Parent=SYN4;VarType=ShV;DupType=.
ch09	4334905	INS9144	A	ACC	.	PASS	END=4334905;ChrB=ch09;StartB=5291625;EndB=5291627;Parent=SYN4;VarType=ShV;DupType=.
ch09	4336316	SNP9145	T	A	.	PASS	END=4336316;ChrB=ch09;StartB=5293038;EndB=5293038;Parent=SYN4;VarType=ShV;DupType=.
ch09	4337524	SNP9146	A	G	.	PASS	END=4337524;ChrB=ch09;StartB=5294246;EndB=5294246;Parent=SYN4;VarType=ShV;DupType=.
ch09	4339808	SNP9147	G	A	.	PASS	END=4339808;ChrB=ch09;StartB=5296530;EndB=5296530;Parent=SYN4;VarType=ShV;DupType=.
ch09	4352858	INS9148	A	AG	.	PASS	END=4352858;ChrB=ch09;StartB=5309580;EndB=5309581;Parent=SYN4;VarType=ShV;DupType=.
ch09	4357021	INS9149	A	AG	.	PASS	END=4357021;ChrB=ch09;StartB=5313744;EndB=5313745;Parent=SYN4;VarType=ShV;DupType=.
ch09	4357037	INS9150	T	TGGG	.	PASS	END=4357037;ChrB=ch09;StartB=5313761;EndB=5313764;Parent=SYN4;VarType=ShV;DupType=.
ch09	4369473	DEL9151	TG	T	.	PASS	END=4369474;ChrB=ch09;StartB=5326200;EndB=5326200;Parent=SYN4;VarType=ShV;DupType=.
ch09	4373827	INS9152	G	GAT	.	PASS	END=4373827;ChrB=ch09;StartB=5330553;EndB=5330555;Parent=SYN4;VarType=ShV;DupType=.
ch09	4381895	SNP9153	G	A	.	PASS	END=4381895;ChrB=ch09;StartB=5338623;EndB=5338623;Parent=SYN4;VarType=ShV;DupType=.
ch09	4390238	INS9154	G	GT	.	PASS	END=4390238;ChrB=ch09;StartB=5346966;EndB=5346967;Parent=SYN4;VarType=ShV;DupType=.
ch09	4390682	SNP9155	A	G	.	PASS	END=4390682;ChrB=ch09;StartB=5347411;EndB=5347411;Parent=SYN4;VarType=ShV;DupType=.
ch09	4395930	SNP9156	A	G	.	PASS	END=4395930;ChrB=ch09;StartB=5352659;EndB=5352659;Parent=SYN4;VarType=ShV;DupType=.
ch09	4396114	INS9157	T	TC	.	PASS	END=4396114;ChrB=ch09;StartB=5352843;EndB=5352844;Parent=SYN4;VarType=ShV;DupType=.
ch09	4420879	SNP9158	C	T	.	PASS	END=4420879;ChrB=ch09;StartB=5377609;EndB=5377609;Parent=SYN4;VarType=ShV;DupType=.
ch09	4421542	INS9159	A	AATATATATATAT	.	PASS	END=4421542;ChrB=ch09;StartB=5378272;EndB=5378284;Parent=SYN4;VarType=ShV;DupType=.
ch09	4432356	DEL9160	AC	A	.	PASS	END=4432357;ChrB=ch09;StartB=5389098;EndB=5389098;Parent=SYN4;VarType=ShV;DupType=.
ch09	4433069	INS9161	C	CTATATATATATATATATATATATATATATATATATATA	.	PASS	END=4433069;ChrB=ch09;StartB=5389810;EndB=5389848;Parent=SYN4;VarType=ShV;DupType=.
ch09	4433611	DEL9162	GTATATA	G	.	PASS	END=4433617;ChrB=ch09;StartB=5390390;EndB=5390390;Parent=SYN4;VarType=ShV;DupType=.
ch09	4433762	INS9163	T	TTATATA	.	PASS	END=4433762;ChrB=ch09;StartB=5390535;EndB=5390541;Parent=SYN4;VarType=ShV;DupType=.
ch09	4445723	INS9164	T	TC	.	PASS	END=4445723;ChrB=ch09;StartB=5402502;EndB=5402503;Parent=SYN4;VarType=ShV;DupType=.
ch09	4462654	INS9165	C	CT	.	PASS	END=4462654;ChrB=ch09;StartB=5419434;EndB=5419435;Parent=SYN4;VarType=ShV;DupType=.
ch09	4477300	SNP9166	A	G	.	PASS	END=4477300;ChrB=ch09;StartB=5434081;EndB=5434081;Parent=SYN4;VarType=ShV;DupType=.
ch09	4489130	INS9167	T	TA	.	PASS	END=4489130;ChrB=ch09;StartB=5445911;EndB=5445912;Parent=SYN4;VarType=ShV;DupType=.
ch09	4489283	SNP9168	T	C	.	PASS	END=4489283;ChrB=ch09;StartB=5446065;EndB=5446065;Parent=SYN4;VarType=ShV;DupType=.
ch09	4495246	INS9169	C	CA	.	PASS	END=4495246;ChrB=ch09;StartB=5452028;EndB=5452029;Parent=SYN4;VarType=ShV;DupType=.
ch09	4496778	DEL9170	TTATATATATA	T	.	PASS	END=4496788;ChrB=ch09;StartB=5453561;EndB=5453561;Parent=SYN4;VarType=ShV;DupType=.
ch09	4510583	INS9171	A	ACCC	.	PASS	END=4510583;ChrB=ch09;StartB=5467356;EndB=5467359;Parent=SYN4;VarType=ShV;DupType=.
ch09	4515895	INS9172	T	TG	.	PASS	END=4515895;ChrB=ch09;StartB=5472671;EndB=5472672;Parent=SYN4;VarType=ShV;DupType=.
ch09	4529975	DEL9173	GA	G	.	PASS	END=4529976;ChrB=ch09;StartB=5486752;EndB=5486752;Parent=SYN4;VarType=ShV;DupType=.
ch09	4535378	INS9174	T	TA	.	PASS	END=4535378;ChrB=ch09;StartB=5492154;EndB=5492155;Parent=SYN4;VarType=ShV;DupType=.
ch09	4538584	INS9175	G	GTA	.	PASS	END=4538584;ChrB=ch09;StartB=5495361;EndB=5495363;Parent=SYN4;VarType=ShV;DupType=.
ch09	4538596	DEL9176	ATATG	A	.	PASS	END=4538600;ChrB=ch09;StartB=5495375;EndB=5495375;Parent=SYN4;VarType=ShV;DupType=.
ch09	4539214	DEL9177	CAT	C	.	PASS	END=4539216;ChrB=ch09;StartB=5495989;EndB=5495989;Parent=SYN4;VarType=ShV;DupType=.
ch09	4539266	INS9178	C	CAT	.	PASS	END=4539266;ChrB=ch09;StartB=5496039;EndB=5496041;Parent=SYN4;VarType=ShV;DupType=.
ch09	4543126	DEL9179	GAAAAAGTTTCACTTTATAAATTGGAA	G	.	PASS	END=4543152;ChrB=ch09;StartB=5499901;EndB=5499901;Parent=SYN4;VarType=ShV;DupType=.
ch09	4559982	SNP9180	G	A	.	PASS	END=4559982;ChrB=ch09;StartB=5516731;EndB=5516731;Parent=SYN4;VarType=ShV;DupType=.
ch09	4562350	DEL9181	CA	C	.	PASS	END=4562351;ChrB=ch09;StartB=5519099;EndB=5519099;Parent=SYN4;VarType=ShV;DupType=.
ch09	4567309	INS9182	C	CT	.	PASS	END=4567309;ChrB=ch09;StartB=5524057;EndB=5524058;Parent=SYN4;VarType=ShV;DupType=.
ch09	4567861	INS9183	C	CT	.	PASS	END=4567861;ChrB=ch09;StartB=5524610;EndB=5524611;Parent=SYN4;VarType=ShV;DupType=.
ch09	4567900	INS9184	C	CT	.	PASS	END=4567900;ChrB=ch09;StartB=5524650;EndB=5524651;Parent=SYN4;VarType=ShV;DupType=.
ch09	4568611	SNP9185	T	C	.	PASS	END=4568611;ChrB=ch09;StartB=5525362;EndB=5525362;Parent=SYN4;VarType=ShV;DupType=.
ch09	4569399	INS9186	G	GCCC	.	PASS	END=4569399;ChrB=ch09;StartB=5526150;EndB=5526153;Parent=SYN4;VarType=ShV;DupType=.
ch09	4580008	INS9187	C	CATAT	.	PASS	END=4580008;ChrB=ch09;StartB=5536762;EndB=5536766;Parent=SYN4;VarType=ShV;DupType=.
ch09	4604442	INS9188	A	AT	.	PASS	END=4604442;ChrB=ch09;StartB=5561200;EndB=5561201;Parent=SYN4;VarType=ShV;DupType=.
ch09	4604902	INS9189	T	TTATA	.	PASS	END=4604902;ChrB=ch09;StartB=5561661;EndB=5561665;Parent=SYN4;VarType=ShV;DupType=.
ch09	4610830	SNP9190	A	G	.	PASS	END=4610830;ChrB=ch09;StartB=5567593;EndB=5567593;Parent=SYN4;VarType=ShV;DupType=.
ch09	4618100	INS9191	A	AC	.	PASS	END=4618100;ChrB=ch09;StartB=5574863;EndB=5574864;Parent=SYN4;VarType=ShV;DupType=.
ch09	4624723	DEL9192	CTT	C	.	PASS	END=4624725;ChrB=ch09;StartB=5581487;EndB=5581487;Parent=SYN4;VarType=ShV;DupType=.
ch09	4627594	SNP9193	C	T	.	PASS	END=4627594;ChrB=ch09;StartB=5584356;EndB=5584356;Parent=SYN4;VarType=ShV;DupType=.
ch09	4632830	INS9194	C	CA	.	PASS	END=4632830;ChrB=ch09;StartB=5589592;EndB=5589593;Parent=SYN4;VarType=ShV;DupType=.
ch09	4644516	SNP9195	T	C	.	PASS	END=4644516;ChrB=ch09;StartB=5601279;EndB=5601279;Parent=SYN4;VarType=ShV;DupType=.
ch09	4645084	INS9196	T	TC	.	PASS	END=4645084;ChrB=ch09;StartB=5601847;EndB=5601848;Parent=SYN4;VarType=ShV;DupType=.
ch09	4647590	INS9197	A	AGGG	.	PASS	END=4647590;ChrB=ch09;StartB=5604354;EndB=5604357;Parent=SYN4;VarType=ShV;DupType=.
ch09	4649998	INS9198	C	CAT	.	PASS	END=4649998;ChrB=ch09;StartB=5606765;EndB=5606767;Parent=SYN4;VarType=ShV;DupType=.
ch09	4661232	SNP9199	A	G	.	PASS	END=4661232;ChrB=ch09;StartB=5618001;EndB=5618001;Parent=SYN4;VarType=ShV;DupType=.
ch09	4662963	INS9200	T	TA	.	PASS	END=4662963;ChrB=ch09;StartB=5619732;EndB=5619733;Parent=SYN4;VarType=ShV;DupType=.
ch09	4664833	INS9201	T	TATTATTA	.	PASS	END=4664833;ChrB=ch09;StartB=5621603;EndB=5621610;Parent=SYN4;VarType=ShV;DupType=.
ch09	4667197	INS9202	T	TGGG	.	PASS	END=4667197;ChrB=ch09;StartB=5623974;EndB=5623977;Parent=SYN4;VarType=ShV;DupType=.
ch09	4669313	SNP9203	A	T	.	PASS	END=4669313;ChrB=ch09;StartB=5626093;EndB=5626093;Parent=SYN4;VarType=ShV;DupType=.
ch09	4671354	INS9204	T	TTA	.	PASS	END=4671354;ChrB=ch09;StartB=5628134;EndB=5628136;Parent=SYN4;VarType=ShV;DupType=.
ch09	4678839	INS9205	A	AT	.	PASS	END=4678839;ChrB=ch09;StartB=5635621;EndB=5635622;Parent=SYN4;VarType=ShV;DupType=.
ch09	4680508	INS9206	A	AGG	.	PASS	END=4680508;ChrB=ch09;StartB=5637291;EndB=5637293;Parent=SYN4;VarType=ShV;DupType=.
ch09	4691086	INS9207	T	TA	.	PASS	END=4691086;ChrB=ch09;StartB=5647871;EndB=5647872;Parent=SYN4;VarType=ShV;DupType=.
ch09	4691683	INS9208	G	GT	.	PASS	END=4691683;ChrB=ch09;StartB=5648469;EndB=5648470;Parent=SYN4;VarType=ShV;DupType=.
ch09	4698709	SNP9209	C	T	.	PASS	END=4698709;ChrB=ch09;StartB=5655496;EndB=5655496;Parent=SYN4;VarType=ShV;DupType=.
ch09	4707135	INS9210	A	AC	.	PASS	END=4707135;ChrB=ch09;StartB=5663922;EndB=5663923;Parent=SYN4;VarType=ShV;DupType=.
ch09	4729423	INS9211	A	AT	.	PASS	END=4729423;ChrB=ch09;StartB=5686211;EndB=5686212;Parent=SYN4;VarType=ShV;DupType=.
ch09	4740239	INS9212	G	GT	.	PASS	END=4740239;ChrB=ch09;StartB=5697028;EndB=5697029;Parent=SYN4;VarType=ShV;DupType=.
ch09	4741230	SNP9213	T	A	.	PASS	END=4741230;ChrB=ch09;StartB=5698020;EndB=5698020;Parent=SYN4;VarType=ShV;DupType=.
ch09	4749978	INS9214	C	CT	.	PASS	END=4749978;ChrB=ch09;StartB=5706768;EndB=5706769;Parent=SYN4;VarType=ShV;DupType=.
ch09	4754433	SNP9215	A	T	.	PASS	END=4754433;ChrB=ch09;StartB=5711224;EndB=5711224;Parent=SYN4;VarType=ShV;DupType=.
ch09	4754641	SNP9216	C	T	.	PASS	END=4754641;ChrB=ch09;StartB=5711432;EndB=5711432;Parent=SYN4;VarType=ShV;DupType=.
ch09	4755153	SNP9217	G	A	.	PASS	END=4755153;ChrB=ch09;StartB=5711944;EndB=5711944;Parent=SYN4;VarType=ShV;DupType=.
ch09	4766477	DEL9218	CA	C	.	PASS	END=4766478;ChrB=ch09;StartB=5723268;EndB=5723268;Parent=SYN4;VarType=ShV;DupType=.
ch09	4767855	INS9219	A	AT	.	PASS	END=4767855;ChrB=ch09;StartB=5724645;EndB=5724646;Parent=SYN4;VarType=ShV;DupType=.
ch09	4775257	INS9220	T	TA	.	PASS	END=4775257;ChrB=ch09;StartB=5732048;EndB=5732049;Parent=SYN4;VarType=ShV;DupType=.
ch09	4782296	INS9221	T	TG	.	PASS	END=4782296;ChrB=ch09;StartB=5739088;EndB=5739089;Parent=SYN4;VarType=ShV;DupType=.
ch09	4783232	DEL9222	GT	G	.	PASS	END=4783233;ChrB=ch09;StartB=5740025;EndB=5740025;Parent=SYN4;VarType=ShV;DupType=.
ch09	4784883	DEL9223	CT	C	.	PASS	END=4784884;ChrB=ch09;StartB=5741675;EndB=5741675;Parent=SYN4;VarType=ShV;DupType=.
ch09	4788682	INVDP801	N	<INVDP>	.	PASS	END=4790619;ChrB=ch09;StartB=62917185;EndB=62919105;Parent=.;VarType=SR;DupType=copygain
ch09	4788682	INVDPAL2888	N	<INVDPAL>	.	PASS	END=4790619;ChrB=ch09;StartB=62919105;EndB=62917185;Parent=INVDP801;VarType=.;DupType=.
ch09	4794619	INS9224	G	GATAT	.	PASS	END=4794619;ChrB=ch09;StartB=5751410;EndB=5751414;Parent=SYN4;VarType=ShV;DupType=.
ch09	4798049	INS9225	A	AT	.	PASS	END=4798049;ChrB=ch09;StartB=5754844;EndB=5754845;Parent=SYN4;VarType=ShV;DupType=.
ch09	4798523	INS9226	T	TC	.	PASS	END=4798523;ChrB=ch09;StartB=5755319;EndB=5755320;Parent=SYN4;VarType=ShV;DupType=.
ch09	4806783	INS9227	C	CA	.	PASS	END=4806783;ChrB=ch09;StartB=5763580;EndB=5763581;Parent=SYN4;VarType=ShV;DupType=.
ch09	4806874	DEL9228	CAT	C	.	PASS	END=4806876;ChrB=ch09;StartB=5763672;EndB=5763672;Parent=SYN4;VarType=ShV;DupType=.
ch09	4809838	DEL9229	CCT	C	.	PASS	END=4809840;ChrB=ch09;StartB=5766634;EndB=5766634;Parent=SYN4;VarType=ShV;DupType=.
ch09	4810291	DEL9230	AT	A	.	PASS	END=4810292;ChrB=ch09;StartB=5767085;EndB=5767085;Parent=SYN4;VarType=ShV;DupType=.
ch09	4812539	SNP9231	A	C	.	PASS	END=4812539;ChrB=ch09;StartB=5769332;EndB=5769332;Parent=SYN4;VarType=ShV;DupType=.
ch09	4812856	SNP9232	C	T	.	PASS	END=4812856;ChrB=ch09;StartB=5769649;EndB=5769649;Parent=SYN4;VarType=ShV;DupType=.
ch09	4812916	SNP9233	C	T	.	PASS	END=4812916;ChrB=ch09;StartB=5769709;EndB=5769709;Parent=SYN4;VarType=ShV;DupType=.
ch09	4812940	SNP9234	G	A	.	PASS	END=4812940;ChrB=ch09;StartB=5769733;EndB=5769733;Parent=SYN4;VarType=ShV;DupType=.
ch09	4812990	SNP9235	G	A	.	PASS	END=4812990;ChrB=ch09;StartB=5769783;EndB=5769783;Parent=SYN4;VarType=ShV;DupType=.
ch09	4813828	SNP9236	T	G	.	PASS	END=4813828;ChrB=ch09;StartB=5770621;EndB=5770621;Parent=SYN4;VarType=ShV;DupType=.
ch09	4813861	SNP9237	G	A	.	PASS	END=4813861;ChrB=ch09;StartB=5770654;EndB=5770654;Parent=SYN4;VarType=ShV;DupType=.
ch09	4813936	SNP9238	C	T	.	PASS	END=4813936;ChrB=ch09;StartB=5770729;EndB=5770729;Parent=SYN4;VarType=ShV;DupType=.
ch09	4814596	SNP9239	A	G	.	PASS	END=4814596;ChrB=ch09;StartB=5771389;EndB=5771389;Parent=SYN4;VarType=ShV;DupType=.
ch09	4815055	SNP9240	A	T	.	PASS	END=4815055;ChrB=ch09;StartB=5771848;EndB=5771848;Parent=SYN4;VarType=ShV;DupType=.
ch09	4815262	SNP9241	T	C	.	PASS	END=4815262;ChrB=ch09;StartB=5772055;EndB=5772055;Parent=SYN4;VarType=ShV;DupType=.
ch09	4815268	SNP9242	A	C	.	PASS	END=4815268;ChrB=ch09;StartB=5772061;EndB=5772061;Parent=SYN4;VarType=ShV;DupType=.
ch09	4815384	SNP9243	C	T	.	PASS	END=4815384;ChrB=ch09;StartB=5772177;EndB=5772177;Parent=SYN4;VarType=ShV;DupType=.
ch09	4815434	SNP9244	C	T	.	PASS	END=4815434;ChrB=ch09;StartB=5772227;EndB=5772227;Parent=SYN4;VarType=ShV;DupType=.
ch09	4815739	SNP9245	C	T	.	PASS	END=4815739;ChrB=ch09;StartB=5772532;EndB=5772532;Parent=SYN4;VarType=ShV;DupType=.
ch09	4815871	SNP9246	T	C	.	PASS	END=4815871;ChrB=ch09;StartB=5772664;EndB=5772664;Parent=SYN4;VarType=ShV;DupType=.
ch09	4816021	SNP9247	A	G	.	PASS	END=4816021;ChrB=ch09;StartB=5772814;EndB=5772814;Parent=SYN4;VarType=ShV;DupType=.
ch09	4816045	SNP9248	C	T	.	PASS	END=4816045;ChrB=ch09;StartB=5772838;EndB=5772838;Parent=SYN4;VarType=ShV;DupType=.
ch09	4816267	SNP9249	T	C	.	PASS	END=4816267;ChrB=ch09;StartB=5773060;EndB=5773060;Parent=SYN4;VarType=ShV;DupType=.
ch09	4816397	SNP9250	G	A	.	PASS	END=4816397;ChrB=ch09;StartB=5773190;EndB=5773190;Parent=SYN4;VarType=ShV;DupType=.
ch09	4816427	SNP9251	A	T	.	PASS	END=4816427;ChrB=ch09;StartB=5773220;EndB=5773220;Parent=SYN4;VarType=ShV;DupType=.
ch09	4816529	SNP9252	A	C	.	PASS	END=4816529;ChrB=ch09;StartB=5773322;EndB=5773322;Parent=SYN4;VarType=ShV;DupType=.
ch09	4816549	SNP9253	C	A	.	PASS	END=4816549;ChrB=ch09;StartB=5773342;EndB=5773342;Parent=SYN4;VarType=ShV;DupType=.
ch09	4816711	SNP9254	C	T	.	PASS	END=4816711;ChrB=ch09;StartB=5773504;EndB=5773504;Parent=SYN4;VarType=ShV;DupType=.
ch09	4816873	SNP9255	G	A	.	PASS	END=4816873;ChrB=ch09;StartB=5773666;EndB=5773666;Parent=SYN4;VarType=ShV;DupType=.
ch09	4817272	SNP9256	G	T	.	PASS	END=4817272;ChrB=ch09;StartB=5774065;EndB=5774065;Parent=SYN4;VarType=ShV;DupType=.
ch09	4817351	SNP9257	T	C	.	PASS	END=4817351;ChrB=ch09;StartB=5774144;EndB=5774144;Parent=SYN4;VarType=ShV;DupType=.
ch09	4817378	SNP9258	G	A	.	PASS	END=4817378;ChrB=ch09;StartB=5774171;EndB=5774171;Parent=SYN4;VarType=ShV;DupType=.
ch09	4817424	SNP9259	C	T	.	PASS	END=4817424;ChrB=ch09;StartB=5774217;EndB=5774217;Parent=SYN4;VarType=ShV;DupType=.
ch09	4817447	SNP9260	A	G	.	PASS	END=4817447;ChrB=ch09;StartB=5774240;EndB=5774240;Parent=SYN4;VarType=ShV;DupType=.
ch09	4817669	SNP9261	G	C	.	PASS	END=4817669;ChrB=ch09;StartB=5774462;EndB=5774462;Parent=SYN4;VarType=ShV;DupType=.
ch09	4817676	SNP9262	C	T	.	PASS	END=4817676;ChrB=ch09;StartB=5774469;EndB=5774469;Parent=SYN4;VarType=ShV;DupType=.
ch09	4817751	SNP9263	T	C	.	PASS	END=4817751;ChrB=ch09;StartB=5774544;EndB=5774544;Parent=SYN4;VarType=ShV;DupType=.
ch09	4817789	SNP9264	C	T	.	PASS	END=4817789;ChrB=ch09;StartB=5774582;EndB=5774582;Parent=SYN4;VarType=ShV;DupType=.
ch09	4817802	SNP9265	G	T	.	PASS	END=4817802;ChrB=ch09;StartB=5774595;EndB=5774595;Parent=SYN4;VarType=ShV;DupType=.
ch09	4817983	SNP9266	G	A	.	PASS	END=4817983;ChrB=ch09;StartB=5774776;EndB=5774776;Parent=SYN4;VarType=ShV;DupType=.
ch09	4818022	SNP9267	G	A	.	PASS	END=4818022;ChrB=ch09;StartB=5774815;EndB=5774815;Parent=SYN4;VarType=ShV;DupType=.
ch09	4818129	SNP9268	A	G	.	PASS	END=4818129;ChrB=ch09;StartB=5774922;EndB=5774922;Parent=SYN4;VarType=ShV;DupType=.
ch09	4818258	SNP9269	T	C	.	PASS	END=4818258;ChrB=ch09;StartB=5775051;EndB=5775051;Parent=SYN4;VarType=ShV;DupType=.
ch09	4818513	SNP9270	G	A	.	PASS	END=4818513;ChrB=ch09;StartB=5775306;EndB=5775306;Parent=SYN4;VarType=ShV;DupType=.
ch09	4818523	SNP9271	C	T	.	PASS	END=4818523;ChrB=ch09;StartB=5775316;EndB=5775316;Parent=SYN4;VarType=ShV;DupType=.
ch09	4818666	SNP9272	T	C	.	PASS	END=4818666;ChrB=ch09;StartB=5775459;EndB=5775459;Parent=SYN4;VarType=ShV;DupType=.
ch09	4818817	SNP9273	A	T	.	PASS	END=4818817;ChrB=ch09;StartB=5775610;EndB=5775610;Parent=SYN4;VarType=ShV;DupType=.
ch09	4818909	SNP9274	C	T	.	PASS	END=4818909;ChrB=ch09;StartB=5775702;EndB=5775702;Parent=SYN4;VarType=ShV;DupType=.
ch09	4819447	SNP9275	T	A	.	PASS	END=4819447;ChrB=ch09;StartB=5776240;EndB=5776240;Parent=SYN4;VarType=ShV;DupType=.
ch09	4819796	SNP9276	C	T	.	PASS	END=4819796;ChrB=ch09;StartB=5776589;EndB=5776589;Parent=SYN4;VarType=ShV;DupType=.
ch09	4820520	SNP9277	C	T	.	PASS	END=4820520;ChrB=ch09;StartB=5777313;EndB=5777313;Parent=SYN4;VarType=ShV;DupType=.
ch09	4830889	INS9278	C	CT	.	PASS	END=4830889;ChrB=ch09;StartB=5787682;EndB=5787683;Parent=SYN4;VarType=ShV;DupType=.
ch09	4840784	INS9279	T	TTC	.	PASS	END=4840784;ChrB=ch09;StartB=5797578;EndB=5797580;Parent=SYN4;VarType=ShV;DupType=.
ch09	4844518	SNP9280	T	A	.	PASS	END=4844518;ChrB=ch09;StartB=5801314;EndB=5801314;Parent=SYN4;VarType=ShV;DupType=.
ch09	4845778	SNP9281	T	G	.	PASS	END=4845778;ChrB=ch09;StartB=5802574;EndB=5802574;Parent=SYN4;VarType=ShV;DupType=.
ch09	4870651	SNP9282	G	A	.	PASS	END=4870651;ChrB=ch09;StartB=5827447;EndB=5827447;Parent=SYN4;VarType=ShV;DupType=.
ch09	4893844	SNP9283	T	G	.	PASS	END=4893844;ChrB=ch09;StartB=5850640;EndB=5850640;Parent=SYN4;VarType=ShV;DupType=.
ch09	4894589	INVDP802	N	<INVDP>	.	PASS	END=4895420;ChrB=ch09;StartB=41205969;EndB=41206800;Parent=.;VarType=SR;DupType=copygain
ch09	4894589	INVDPAL2889	N	<INVDPAL>	.	PASS	END=4895420;ChrB=ch09;StartB=41206800;EndB=41205969;Parent=INVDP802;VarType=.;DupType=.
ch09	4897310	INS9284	T	TA	.	PASS	END=4897310;ChrB=ch09;StartB=5854106;EndB=5854107;Parent=SYN4;VarType=ShV;DupType=.
ch09	4898687	INS9285	G	GT	.	PASS	END=4898687;ChrB=ch09;StartB=5855484;EndB=5855485;Parent=SYN4;VarType=ShV;DupType=.
ch09	4907384	SNP9286	G	A	.	PASS	END=4907384;ChrB=ch09;StartB=5864182;EndB=5864182;Parent=SYN4;VarType=ShV;DupType=.
ch09	4907430	SNP9287	T	A	.	PASS	END=4907430;ChrB=ch09;StartB=5864228;EndB=5864228;Parent=SYN4;VarType=ShV;DupType=.
ch09	4916476	DEL9288	GAT	G	.	PASS	END=4916478;ChrB=ch09;StartB=5873274;EndB=5873274;Parent=SYN4;VarType=ShV;DupType=.
ch09	4916788	INS9289	G	GCAAGTGTACAGAATCAAATTCAAAATTTAAATTATA	.	PASS	END=4916788;ChrB=ch09;StartB=5873584;EndB=5873620;Parent=SYN4;VarType=ShV;DupType=.
ch09	4918112	SNP9290	T	A	.	PASS	END=4918112;ChrB=ch09;StartB=5874944;EndB=5874944;Parent=SYN4;VarType=ShV;DupType=.
ch09	4918120	SNP9291	T	A	.	PASS	END=4918120;ChrB=ch09;StartB=5874952;EndB=5874952;Parent=SYN4;VarType=ShV;DupType=.
ch09	4918804	SNP9292	A	G	.	PASS	END=4918804;ChrB=ch09;StartB=5875636;EndB=5875636;Parent=SYN4;VarType=ShV;DupType=.
ch09	4922146	SNP9293	C	T	.	PASS	END=4922146;ChrB=ch09;StartB=5878978;EndB=5878978;Parent=SYN4;VarType=ShV;DupType=.
ch09	4929202	SNP9294	C	T	.	PASS	END=4929202;ChrB=ch09;StartB=5886034;EndB=5886034;Parent=SYN4;VarType=ShV;DupType=.
ch09	4930358	SNP9295	G	A	.	PASS	END=4930358;ChrB=ch09;StartB=5887190;EndB=5887190;Parent=SYN4;VarType=ShV;DupType=.
ch09	4934371	SNP9296	A	C	.	PASS	END=4934371;ChrB=ch09;StartB=5891203;EndB=5891203;Parent=SYN4;VarType=ShV;DupType=.
ch09	4937659	SNP9297	T	C	.	PASS	END=4937659;ChrB=ch09;StartB=5894491;EndB=5894491;Parent=SYN4;VarType=ShV;DupType=.
ch09	4938333	INS9298	C	CT	.	PASS	END=4938333;ChrB=ch09;StartB=5895165;EndB=5895166;Parent=SYN4;VarType=ShV;DupType=.
ch09	4942827	INVDPAL2890	N	<INVDPAL>	.	PASS	END=4944014;ChrB=ch09;StartB=62144605;EndB=62143417;Parent=INVDP803;VarType=.;DupType=.
ch09	4942827	INVDP803	N	<INVDP>	.	PASS	END=4947444;ChrB=ch09;StartB=62137497;EndB=62144605;Parent=.;VarType=SR;DupType=copygain
ch09	4944119	INVDPAL2891	N	<INVDPAL>	.	PASS	END=4947444;ChrB=ch09;StartB=62140829;EndB=62137497;Parent=INVDP803;VarType=.;DupType=.
ch09	4948149	INS9299	A	AATATATATATATATATATATAT	.	PASS	END=4948149;ChrB=ch09;StartB=5904982;EndB=5905004;Parent=SYN4;VarType=ShV;DupType=.
ch09	4948212	SNP9300	C	T	.	PASS	END=4948212;ChrB=ch09;StartB=5905067;EndB=5905067;Parent=SYN4;VarType=ShV;DupType=.
ch09	4949238	DEL9301	AT	A	.	PASS	END=4949239;ChrB=ch09;StartB=5906093;EndB=5906093;Parent=SYN4;VarType=ShV;DupType=.
ch09	4949928	SNP9302	G	A	.	PASS	END=4949928;ChrB=ch09;StartB=5906782;EndB=5906782;Parent=SYN4;VarType=ShV;DupType=.
ch09	4955382	SNP9303	G	A	.	PASS	END=4955382;ChrB=ch09;StartB=5912236;EndB=5912236;Parent=SYN4;VarType=ShV;DupType=.
ch09	4955400	SNP9304	C	T	.	PASS	END=4955400;ChrB=ch09;StartB=5912254;EndB=5912254;Parent=SYN4;VarType=ShV;DupType=.
ch09	4955434	DEL9305	GT	G	.	PASS	END=4955435;ChrB=ch09;StartB=5912288;EndB=5912288;Parent=SYN4;VarType=ShV;DupType=.
ch09	4955639	SNP9306	A	G	.	PASS	END=4955639;ChrB=ch09;StartB=5912492;EndB=5912492;Parent=SYN4;VarType=ShV;DupType=.
ch09	4955658	SNP9307	A	G	.	PASS	END=4955658;ChrB=ch09;StartB=5912511;EndB=5912511;Parent=SYN4;VarType=ShV;DupType=.
ch09	4955830	INS9308	T	TC	.	PASS	END=4955830;ChrB=ch09;StartB=5912683;EndB=5912684;Parent=SYN4;VarType=ShV;DupType=.
ch09	4955920	SNP9309	G	A	.	PASS	END=4955920;ChrB=ch09;StartB=5912774;EndB=5912774;Parent=SYN4;VarType=ShV;DupType=.
ch09	4955951	SNP9310	T	C	.	PASS	END=4955951;ChrB=ch09;StartB=5912805;EndB=5912805;Parent=SYN4;VarType=ShV;DupType=.
ch09	4955961	SNP9311	A	G	.	PASS	END=4955961;ChrB=ch09;StartB=5912815;EndB=5912815;Parent=SYN4;VarType=ShV;DupType=.
ch09	4955968	SNP9312	T	C	.	PASS	END=4955968;ChrB=ch09;StartB=5912822;EndB=5912822;Parent=SYN4;VarType=ShV;DupType=.
ch09	4956060	SNP9313	A	T	.	PASS	END=4956060;ChrB=ch09;StartB=5912914;EndB=5912914;Parent=SYN4;VarType=ShV;DupType=.
ch09	4956096	INS9314	C	CT	.	PASS	END=4956096;ChrB=ch09;StartB=5912950;EndB=5912951;Parent=SYN4;VarType=ShV;DupType=.
ch09	4956100	SNP9315	T	C	.	PASS	END=4956100;ChrB=ch09;StartB=5912955;EndB=5912955;Parent=SYN4;VarType=ShV;DupType=.
ch09	4956109	SNP9316	C	A	.	PASS	END=4956109;ChrB=ch09;StartB=5912964;EndB=5912964;Parent=SYN4;VarType=ShV;DupType=.
ch09	4956119	INS9317	T	TC	.	PASS	END=4956119;ChrB=ch09;StartB=5912974;EndB=5912975;Parent=SYN4;VarType=ShV;DupType=.
ch09	4956149	SNP9318	G	A	.	PASS	END=4956149;ChrB=ch09;StartB=5913005;EndB=5913005;Parent=SYN4;VarType=ShV;DupType=.
ch09	4956174	SNP9319	G	C	.	PASS	END=4956174;ChrB=ch09;StartB=5913030;EndB=5913030;Parent=SYN4;VarType=ShV;DupType=.
ch09	4956366	SNP9320	A	C	.	PASS	END=4956366;ChrB=ch09;StartB=5913222;EndB=5913222;Parent=SYN4;VarType=ShV;DupType=.
ch09	4956842	SNP9321	T	A	.	PASS	END=4956842;ChrB=ch09;StartB=5913698;EndB=5913698;Parent=SYN4;VarType=ShV;DupType=.
ch09	4961799	INS9322	C	CTT	.	PASS	END=4961799;ChrB=ch09;StartB=5918655;EndB=5918657;Parent=SYN4;VarType=ShV;DupType=.
ch09	4962501	SNP9323	G	A	.	PASS	END=4962501;ChrB=ch09;StartB=5919359;EndB=5919359;Parent=SYN4;VarType=ShV;DupType=.
ch09	4964080	SNP9324	C	T	.	PASS	END=4964080;ChrB=ch09;StartB=5920938;EndB=5920938;Parent=SYN4;VarType=ShV;DupType=.
ch09	4966771	SNP9325	G	T	.	PASS	END=4966771;ChrB=ch09;StartB=5923629;EndB=5923629;Parent=SYN4;VarType=ShV;DupType=.
ch09	4967288	SNP9326	T	A	.	PASS	END=4967288;ChrB=ch09;StartB=5924146;EndB=5924146;Parent=SYN4;VarType=ShV;DupType=.
ch09	4970330	SNP9327	A	C	.	PASS	END=4970330;ChrB=ch09;StartB=5927188;EndB=5927188;Parent=SYN4;VarType=ShV;DupType=.
ch09	4971197	INS9328	C	CT	.	PASS	END=4971197;ChrB=ch09;StartB=5928055;EndB=5928056;Parent=SYN4;VarType=ShV;DupType=.
ch09	4972379	SNP9329	T	G	.	PASS	END=4972379;ChrB=ch09;StartB=5929238;EndB=5929238;Parent=SYN4;VarType=ShV;DupType=.
ch09	4973342	SNP9330	C	T	.	PASS	END=4973342;ChrB=ch09;StartB=5930201;EndB=5930201;Parent=SYN4;VarType=ShV;DupType=.
ch09	4973458	SNP9331	T	A	.	PASS	END=4973458;ChrB=ch09;StartB=5930317;EndB=5930317;Parent=SYN4;VarType=ShV;DupType=.
ch09	4973732	SNP9332	T	G	.	PASS	END=4973732;ChrB=ch09;StartB=5930591;EndB=5930591;Parent=SYN4;VarType=ShV;DupType=.
ch09	4975189	SNP9333	T	C	.	PASS	END=4975189;ChrB=ch09;StartB=5932048;EndB=5932048;Parent=SYN4;VarType=ShV;DupType=.
ch09	4976135	SNP9334	A	T	.	PASS	END=4976135;ChrB=ch09;StartB=5932994;EndB=5932994;Parent=SYN4;VarType=ShV;DupType=.
ch09	4978218	SNP9335	C	T	.	PASS	END=4978218;ChrB=ch09;StartB=5935077;EndB=5935077;Parent=SYN4;VarType=ShV;DupType=.
ch09	4978424	SNP9336	C	T	.	PASS	END=4978424;ChrB=ch09;StartB=5935283;EndB=5935283;Parent=SYN4;VarType=ShV;DupType=.
ch09	4979056	DEL9337	TA	T	.	PASS	END=4979057;ChrB=ch09;StartB=5935915;EndB=5935915;Parent=SYN4;VarType=ShV;DupType=.
ch09	4979580	DEL9338	TA	T	.	PASS	END=4979581;ChrB=ch09;StartB=5936438;EndB=5936438;Parent=SYN4;VarType=ShV;DupType=.
ch09	4980225	DEL9339	CAT	C	.	PASS	END=4980227;ChrB=ch09;StartB=5937082;EndB=5937082;Parent=SYN4;VarType=ShV;DupType=.
ch09	4981427	SNP9340	G	A	.	PASS	END=4981427;ChrB=ch09;StartB=5938282;EndB=5938282;Parent=SYN4;VarType=ShV;DupType=.
ch09	4982546	INS9341	T	TTATATATATATATATATATATATATATATATATA	.	PASS	END=4982546;ChrB=ch09;StartB=5939401;EndB=5939435;Parent=SYN4;VarType=ShV;DupType=.
ch09	4982660	SNP9342	T	A	.	PASS	END=4982660;ChrB=ch09;StartB=5939549;EndB=5939549;Parent=SYN4;VarType=ShV;DupType=.
ch09	4989269	SNP9343	A	T	.	PASS	END=4989269;ChrB=ch09;StartB=5946158;EndB=5946158;Parent=SYN4;VarType=ShV;DupType=.
ch09	4991982	SNP9344	A	G	.	PASS	END=4991982;ChrB=ch09;StartB=5948871;EndB=5948871;Parent=SYN4;VarType=ShV;DupType=.
ch09	4996098	SNP9345	T	C	.	PASS	END=4996098;ChrB=ch09;StartB=5952987;EndB=5952987;Parent=SYN4;VarType=ShV;DupType=.
ch09	4996701	SNP9346	A	G	.	PASS	END=4996701;ChrB=ch09;StartB=5953590;EndB=5953590;Parent=SYN4;VarType=ShV;DupType=.
ch09	4998322	DEL9347	GAAGAAT	G	.	PASS	END=4998328;ChrB=ch09;StartB=5955211;EndB=5955211;Parent=SYN4;VarType=ShV;DupType=.
ch09	4999857	SNP9348	T	A	.	PASS	END=4999857;ChrB=ch09;StartB=5956740;EndB=5956740;Parent=SYN4;VarType=ShV;DupType=.
ch09	5001143	SNP9349	C	T	.	PASS	END=5001143;ChrB=ch09;StartB=5958026;EndB=5958026;Parent=SYN4;VarType=ShV;DupType=.
ch09	5001200	SNP9350	A	G	.	PASS	END=5001200;ChrB=ch09;StartB=5958083;EndB=5958083;Parent=SYN4;VarType=ShV;DupType=.
ch09	5002551	INS9351	T	TA	.	PASS	END=5002551;ChrB=ch09;StartB=5959434;EndB=5959435;Parent=SYN4;VarType=ShV;DupType=.
ch09	5004416	SNP9352	C	G	.	PASS	END=5004416;ChrB=ch09;StartB=5961300;EndB=5961300;Parent=SYN4;VarType=ShV;DupType=.
ch09	5004921	INS9353	A	ACCC	.	PASS	END=5004921;ChrB=ch09;StartB=5961805;EndB=5961808;Parent=SYN4;VarType=ShV;DupType=.
ch09	5006619	SNP9354	C	T	.	PASS	END=5006619;ChrB=ch09;StartB=5963506;EndB=5963506;Parent=SYN4;VarType=ShV;DupType=.
ch09	5011251	SNP9355	T	A	.	PASS	END=5011251;ChrB=ch09;StartB=5968138;EndB=5968138;Parent=SYN4;VarType=ShV;DupType=.
ch09	5017571	DEL9356	AAGAAAATGGAGGAGAAGAGCAGAGCTCTGAGATCTATCAGGAGTAATTGAGAAAATGAAAAAATTGAATTATCTCAACTGCAAACTTATAATTTATACAAGTGTGTACTTTTATAATCACAAGTAATTGGTGTAAAATAAAGCTAACTAACACAATAAGAAATAATTAACTATTAACTAATTGAAACTAATCTGCCAGCTAAGCCGACTTGCTCTG	A	.	PASS	END=5017787;ChrB=ch09;StartB=5974458;EndB=5974458;Parent=SYN4;VarType=ShV;DupType=.
ch09	5023865	SNP9357	A	T	.	PASS	END=5023865;ChrB=ch09;StartB=5980536;EndB=5980536;Parent=SYN4;VarType=ShV;DupType=.
ch09	5024757	SNP9358	G	A	.	PASS	END=5024757;ChrB=ch09;StartB=5981428;EndB=5981428;Parent=SYN4;VarType=ShV;DupType=.
ch09	5026431	INS9359	C	CATATATATATATATATAT	.	PASS	END=5026431;ChrB=ch09;StartB=5983102;EndB=5983120;Parent=SYN4;VarType=ShV;DupType=.
ch09	5029385	SNP9360	C	T	.	PASS	END=5029385;ChrB=ch09;StartB=5986074;EndB=5986074;Parent=SYN4;VarType=ShV;DupType=.
ch09	5032062	INS9361	A	AATATATATATATATATATATATATATATATATATATAT	.	PASS	END=5032062;ChrB=ch09;StartB=5988751;EndB=5988789;Parent=SYN4;VarType=ShV;DupType=.
ch09	5032133	INVDP804	N	<INVDP>	.	PASS	END=5035253;ChrB=ch09;StartB=65304529;EndB=65307691;Parent=.;VarType=SR;DupType=copygain
ch09	5032133	INVDPAL2892	N	<INVDPAL>	.	PASS	END=5035253;ChrB=ch09;StartB=65307691;EndB=65304529;Parent=INVDP804;VarType=.;DupType=.
ch09	5034316	INS9362	G	GA	.	PASS	END=5034316;ChrB=ch09;StartB=5991043;EndB=5991044;Parent=SYN4;VarType=ShV;DupType=.
ch09	5036456	SNP9363	T	C	.	PASS	END=5036456;ChrB=ch09;StartB=5993184;EndB=5993184;Parent=SYN4;VarType=ShV;DupType=.
ch09	5040730	SNP9364	A	G	.	PASS	END=5040730;ChrB=ch09;StartB=5997458;EndB=5997458;Parent=SYN4;VarType=ShV;DupType=.
ch09	5047847	SNP9365	C	T	.	PASS	END=5047847;ChrB=ch09;StartB=6004575;EndB=6004575;Parent=SYN4;VarType=ShV;DupType=.
ch09	5049952	DEL9366	TTATATCAAA	T	.	PASS	END=5049961;ChrB=ch09;StartB=6006680;EndB=6006680;Parent=SYN4;VarType=ShV;DupType=.
ch09	5050030	INS9367	C	CA	.	PASS	END=5050030;ChrB=ch09;StartB=6006749;EndB=6006750;Parent=SYN4;VarType=ShV;DupType=.
ch09	5050041	SNP9368	G	A	.	PASS	END=5050041;ChrB=ch09;StartB=6006761;EndB=6006761;Parent=SYN4;VarType=ShV;DupType=.
ch09	5050066	SNP9369	T	A	.	PASS	END=5050066;ChrB=ch09;StartB=6006786;EndB=6006786;Parent=SYN4;VarType=ShV;DupType=.
ch09	5050094	SNP9370	A	T	.	PASS	END=5050094;ChrB=ch09;StartB=6006814;EndB=6006814;Parent=SYN4;VarType=ShV;DupType=.
ch09	5050114	INS9371	A	AT	.	PASS	END=5050114;ChrB=ch09;StartB=6006834;EndB=6006835;Parent=SYN4;VarType=ShV;DupType=.
ch09	5050640	INS9372	G	GT	.	PASS	END=5050640;ChrB=ch09;StartB=6007361;EndB=6007362;Parent=SYN4;VarType=ShV;DupType=.
ch09	5054934	SNP9373	G	C	.	PASS	END=5054934;ChrB=ch09;StartB=6011656;EndB=6011656;Parent=SYN4;VarType=ShV;DupType=.
ch09	5068775	DEL9374	GTATA	G	.	PASS	END=5068779;ChrB=ch09;StartB=6025497;EndB=6025497;Parent=SYN4;VarType=ShV;DupType=.
ch09	5078115	INS9375	T	TC	.	PASS	END=5078115;ChrB=ch09;StartB=6034833;EndB=6034834;Parent=SYN4;VarType=ShV;DupType=.
ch09	5088101	SNP9376	C	T	.	PASS	END=5088101;ChrB=ch09;StartB=6044820;EndB=6044820;Parent=SYN4;VarType=ShV;DupType=.
ch09	5100252	INS9377	C	CT	.	PASS	END=5100252;ChrB=ch09;StartB=6056971;EndB=6056972;Parent=SYN4;VarType=ShV;DupType=.
ch09	5100255	SNP9378	A	T	.	PASS	END=5100255;ChrB=ch09;StartB=6056975;EndB=6056975;Parent=SYN4;VarType=ShV;DupType=.
ch09	5100259	SNP9379	G	T	.	PASS	END=5100259;ChrB=ch09;StartB=6056979;EndB=6056979;Parent=SYN4;VarType=ShV;DupType=.
ch09	5108957	INS9380	T	TA	.	PASS	END=5108957;ChrB=ch09;StartB=6065677;EndB=6065678;Parent=SYN4;VarType=ShV;DupType=.
ch09	5110278	INS9381	C	CAT	.	PASS	END=5110278;ChrB=ch09;StartB=6066999;EndB=6067001;Parent=SYN4;VarType=ShV;DupType=.
ch09	5110409	SNP9382	G	A	.	PASS	END=5110409;ChrB=ch09;StartB=6067132;EndB=6067132;Parent=SYN4;VarType=ShV;DupType=.
ch09	5114227	SNP9383	T	C	.	PASS	END=5114227;ChrB=ch09;StartB=6070950;EndB=6070950;Parent=SYN4;VarType=ShV;DupType=.
ch09	5118306	DEL9384	TA	T	.	PASS	END=5118307;ChrB=ch09;StartB=6075029;EndB=6075029;Parent=SYN4;VarType=ShV;DupType=.
ch09	5118346	INS9385	A	AT	.	PASS	END=5118346;ChrB=ch09;StartB=6075068;EndB=6075069;Parent=SYN4;VarType=ShV;DupType=.
ch09	5120833	INS9386	A	AT	.	PASS	END=5120833;ChrB=ch09;StartB=6077556;EndB=6077557;Parent=SYN4;VarType=ShV;DupType=.
ch09	5121084	INS9387	A	AT	.	PASS	END=5121084;ChrB=ch09;StartB=6077808;EndB=6077809;Parent=SYN4;VarType=ShV;DupType=.
ch09	5128869	DEL9388	AATAT	A	.	PASS	END=5128873;ChrB=ch09;StartB=6085594;EndB=6085594;Parent=SYN4;VarType=ShV;DupType=.
ch09	5128996	INS9389	C	CT	.	PASS	END=5128996;ChrB=ch09;StartB=6085717;EndB=6085718;Parent=SYN4;VarType=ShV;DupType=.
ch09	5130105	SNP9390	C	G	.	PASS	END=5130105;ChrB=ch09;StartB=6086827;EndB=6086827;Parent=SYN4;VarType=ShV;DupType=.
ch09	5132761	INS9391	A	AC	.	PASS	END=5132761;ChrB=ch09;StartB=6089483;EndB=6089484;Parent=SYN4;VarType=ShV;DupType=.
ch09	5156994	INS9392	T	TC	.	PASS	END=5156994;ChrB=ch09;StartB=6113717;EndB=6113718;Parent=SYN4;VarType=ShV;DupType=.
ch09	5157008	INS9393	A	AC	.	PASS	END=5157008;ChrB=ch09;StartB=6113732;EndB=6113733;Parent=SYN4;VarType=ShV;DupType=.
ch09	5157229	INS9394	A	AC	.	PASS	END=5157229;ChrB=ch09;StartB=6113954;EndB=6113955;Parent=SYN4;VarType=ShV;DupType=.
ch09	5157243	INS9395	T	TCC	.	PASS	END=5157243;ChrB=ch09;StartB=6113969;EndB=6113971;Parent=SYN4;VarType=ShV;DupType=.
ch09	5159264	INS9396	T	TATATAATATA	.	PASS	END=5159264;ChrB=ch09;StartB=6115992;EndB=6116002;Parent=SYN4;VarType=ShV;DupType=.
ch09	5160567	INS9397	G	GATATATATATATATATATATATATATATATATATATAT	.	PASS	END=5160567;ChrB=ch09;StartB=6117305;EndB=6117343;Parent=SYN4;VarType=ShV;DupType=.
ch09	5162713	INS9398	A	AC	.	PASS	END=5162713;ChrB=ch09;StartB=6119489;EndB=6119490;Parent=SYN4;VarType=ShV;DupType=.
ch09	5175609	SNP9399	C	T	.	PASS	END=5175609;ChrB=ch09;StartB=6132386;EndB=6132386;Parent=SYN4;VarType=ShV;DupType=.
ch09	5177743	SNP9400	C	A	.	PASS	END=5177743;ChrB=ch09;StartB=6134520;EndB=6134520;Parent=SYN4;VarType=ShV;DupType=.
ch09	5178774	SNP9401	T	C	.	PASS	END=5178774;ChrB=ch09;StartB=6135551;EndB=6135551;Parent=SYN4;VarType=ShV;DupType=.
ch09	5182094	SNP9402	T	A	.	PASS	END=5182094;ChrB=ch09;StartB=6138871;EndB=6138871;Parent=SYN4;VarType=ShV;DupType=.
ch09	5182095	SNP9403	A	T	.	PASS	END=5182095;ChrB=ch09;StartB=6138872;EndB=6138872;Parent=SYN4;VarType=ShV;DupType=.
ch09	5189940	DEL9404	GA	G	.	PASS	END=5189941;ChrB=ch09;StartB=6146717;EndB=6146717;Parent=SYN4;VarType=ShV;DupType=.
ch09	5196071	SNP9405	C	G	.	PASS	END=5196071;ChrB=ch09;StartB=6152847;EndB=6152847;Parent=SYN4;VarType=ShV;DupType=.
ch09	5196848	DEL9406	AT	A	.	PASS	END=5196849;ChrB=ch09;StartB=6153624;EndB=6153624;Parent=SYN4;VarType=ShV;DupType=.
ch09	5209305	SNP9407	G	A	.	PASS	END=5209305;ChrB=ch09;StartB=6166080;EndB=6166080;Parent=SYN4;VarType=ShV;DupType=.
ch09	5212827	DEL9408	GAT	G	.	PASS	END=5212829;ChrB=ch09;StartB=6169602;EndB=6169602;Parent=SYN4;VarType=ShV;DupType=.
ch09	5220461	INS9409	G	GT	.	PASS	END=5220461;ChrB=ch09;StartB=6177234;EndB=6177235;Parent=SYN4;VarType=ShV;DupType=.
ch09	5220941	INS9410	T	TA	.	PASS	END=5220941;ChrB=ch09;StartB=6177715;EndB=6177716;Parent=SYN4;VarType=ShV;DupType=.
ch09	5230137	INS9411	A	AG	.	PASS	END=5230137;ChrB=ch09;StartB=6186912;EndB=6186913;Parent=SYN4;VarType=ShV;DupType=.
ch09	5249844	INS9412	C	CA	.	PASS	END=5249844;ChrB=ch09;StartB=6206620;EndB=6206621;Parent=SYN4;VarType=ShV;DupType=.
ch09	5251252	SNP9413	G	A	.	PASS	END=5251252;ChrB=ch09;StartB=6208029;EndB=6208029;Parent=SYN4;VarType=ShV;DupType=.
ch09	5276549	SNP9414	C	A	.	PASS	END=5276549;ChrB=ch09;StartB=6233326;EndB=6233326;Parent=SYN4;VarType=ShV;DupType=.
ch09	5285173	DEL9415	TA	T	.	PASS	END=5285174;ChrB=ch09;StartB=6241950;EndB=6241950;Parent=SYN4;VarType=ShV;DupType=.
ch09	5316631	INS9416	T	TA	.	PASS	END=5316631;ChrB=ch09;StartB=6273407;EndB=6273408;Parent=SYN4;VarType=ShV;DupType=.
ch09	5317386	INS9417	T	TA	.	PASS	END=5317386;ChrB=ch09;StartB=6274163;EndB=6274164;Parent=SYN4;VarType=ShV;DupType=.
ch09	5320930	SNP9418	C	T	.	PASS	END=5320930;ChrB=ch09;StartB=6277708;EndB=6277708;Parent=SYN4;VarType=ShV;DupType=.
ch09	5325268	INS9419	A	AT	.	PASS	END=5325268;ChrB=ch09;StartB=6282046;EndB=6282047;Parent=SYN4;VarType=ShV;DupType=.
ch09	5329920	SNP9420	A	T	.	PASS	END=5329920;ChrB=ch09;StartB=6286699;EndB=6286699;Parent=SYN4;VarType=ShV;DupType=.
ch09	5333143	DEL9421	ACCCC	A	.	PASS	END=5333147;ChrB=ch09;StartB=6289922;EndB=6289922;Parent=SYN4;VarType=ShV;DupType=.
ch09	5340868	INS9422	T	TG	.	PASS	END=5340868;ChrB=ch09;StartB=6297643;EndB=6297644;Parent=SYN4;VarType=ShV;DupType=.
ch09	5341194	SNP9423	C	T	.	PASS	END=5341194;ChrB=ch09;StartB=6297970;EndB=6297970;Parent=SYN4;VarType=ShV;DupType=.
ch09	5344602	INS9424	A	AG	.	PASS	END=5344602;ChrB=ch09;StartB=6301378;EndB=6301379;Parent=SYN4;VarType=ShV;DupType=.
ch09	5357586	DEL9425	AGG	A	.	PASS	END=5357588;ChrB=ch09;StartB=6314363;EndB=6314363;Parent=SYN4;VarType=ShV;DupType=.
ch09	5359238	INS9426	T	TGGG	.	PASS	END=5359238;ChrB=ch09;StartB=6316013;EndB=6316016;Parent=SYN4;VarType=ShV;DupType=.
ch09	5365280	INS9427	C	CATAT	.	PASS	END=5365280;ChrB=ch09;StartB=6322058;EndB=6322062;Parent=SYN4;VarType=ShV;DupType=.
ch09	5365947	INS9428	T	TTA	.	PASS	END=5365947;ChrB=ch09;StartB=6322729;EndB=6322731;Parent=SYN4;VarType=ShV;DupType=.
ch09	5366561	INS9429	A	AG	.	PASS	END=5366561;ChrB=ch09;StartB=6323345;EndB=6323346;Parent=SYN4;VarType=ShV;DupType=.
ch09	5378360	INS9430	C	CAT	.	PASS	END=5378360;ChrB=ch09;StartB=6335145;EndB=6335147;Parent=SYN4;VarType=ShV;DupType=.
ch09	5379948	INS9431	A	ATATATGTAATTGTGAT	.	PASS	END=5379948;ChrB=ch09;StartB=6336735;EndB=6336751;Parent=SYN4;VarType=ShV;DupType=.
ch09	5384885	SNP9432	T	A	.	PASS	END=5384885;ChrB=ch09;StartB=6341688;EndB=6341688;Parent=SYN4;VarType=ShV;DupType=.
ch09	5389574	DUP476	N	<DUP>	.	PASS	END=5393992;ChrB=ch09;StartB=6450118;EndB=6454529;Parent=.;VarType=SR;DupType=copygain
ch09	5389574	DUPAL2441	N	<DUPAL>	.	PASS	END=5393992;ChrB=ch09;StartB=6450118;EndB=6454529;Parent=DUP476;VarType=.;DupType=.
ch09	5394052	INS9433	A	AATATATAT	.	PASS	END=5394052;ChrB=ch09;StartB=6350855;EndB=6350863;Parent=SYN4;VarType=ShV;DupType=.
ch09	5419247	INS9434	T	TA	.	PASS	END=5419247;ChrB=ch09;StartB=6376058;EndB=6376059;Parent=SYN4;VarType=ShV;DupType=.
ch09	5426897	SNP9435	A	T	.	PASS	END=5426897;ChrB=ch09;StartB=6383709;EndB=6383709;Parent=SYN4;VarType=ShV;DupType=.
ch09	5436644	DUP477	N	<DUP>	.	PASS	END=5439089;ChrB=ch09;StartB=6458572;EndB=6461028;Parent=.;VarType=SR;DupType=copygain
ch09	5436644	DUPAL2442	N	<DUPAL>	.	PASS	END=5439089;ChrB=ch09;StartB=6458572;EndB=6461028;Parent=DUP477;VarType=.;DupType=.
ch09	5443636	INS9436	G	GA	.	PASS	END=5443636;ChrB=ch09;StartB=6400448;EndB=6400449;Parent=SYN4;VarType=ShV;DupType=.
ch09	5444410	DUP478	N	<DUP>	.	PASS	END=5446811;ChrB=ch09;StartB=6466344;EndB=6468749;Parent=.;VarType=SR;DupType=copygain
ch09	5444410	DUPAL2443	N	<DUPAL>	.	PASS	END=5446811;ChrB=ch09;StartB=6466344;EndB=6468749;Parent=DUP478;VarType=.;DupType=.
ch09	5447666	SYNAL28	N	<SYNAL>	.	PASS	END=5751261;ChrB=ch09;StartB=6469938;EndB=6773585;Parent=SYN5;VarType=.;DupType=.
ch09	5447666	SYN5	N	<SYN>	.	PASS	END=6286802;ChrB=ch09;StartB=6469938;EndB=7311579;Parent=.;VarType=SR;DupType=-
ch09	5447701	SNP9532	G	A	.	PASS	END=5447701;ChrB=ch09;StartB=6469973;EndB=6469973;Parent=SYN5;VarType=ShV;DupType=.
ch09	5447713	SNP9533	G	A	.	PASS	END=5447713;ChrB=ch09;StartB=6469985;EndB=6469985;Parent=SYN5;VarType=ShV;DupType=.
ch09	5447781	SNP9534	T	G	.	PASS	END=5447781;ChrB=ch09;StartB=6470053;EndB=6470053;Parent=SYN5;VarType=ShV;DupType=.
ch09	5447804	SNP9535	G	T	.	PASS	END=5447804;ChrB=ch09;StartB=6470076;EndB=6470076;Parent=SYN5;VarType=ShV;DupType=.
ch09	5447842	SNP9536	C	T	.	PASS	END=5447842;ChrB=ch09;StartB=6470114;EndB=6470114;Parent=SYN5;VarType=ShV;DupType=.
ch09	5447843	SNP9537	A	C	.	PASS	END=5447843;ChrB=ch09;StartB=6470115;EndB=6470115;Parent=SYN5;VarType=ShV;DupType=.
ch09	5447849	SNP9538	G	A	.	PASS	END=5447849;ChrB=ch09;StartB=6470121;EndB=6470121;Parent=SYN5;VarType=ShV;DupType=.
ch09	5447866	SNP9539	A	C	.	PASS	END=5447866;ChrB=ch09;StartB=6470138;EndB=6470138;Parent=SYN5;VarType=ShV;DupType=.
ch09	5447887	SNP9540	A	T	.	PASS	END=5447887;ChrB=ch09;StartB=6470159;EndB=6470159;Parent=SYN5;VarType=ShV;DupType=.
ch09	5447890	SNP9541	A	G	.	PASS	END=5447890;ChrB=ch09;StartB=6470162;EndB=6470162;Parent=SYN5;VarType=ShV;DupType=.
ch09	5447894	SNP9542	C	T	.	PASS	END=5447894;ChrB=ch09;StartB=6470166;EndB=6470166;Parent=SYN5;VarType=ShV;DupType=.
ch09	5447905	INS9543	C	CT	.	PASS	END=5447905;ChrB=ch09;StartB=6470177;EndB=6470178;Parent=SYN5;VarType=ShV;DupType=.
ch09	5447928	SNP9544	C	A	.	PASS	END=5447928;ChrB=ch09;StartB=6470201;EndB=6470201;Parent=SYN5;VarType=ShV;DupType=.
ch09	5447933	SNP9545	A	G	.	PASS	END=5447933;ChrB=ch09;StartB=6470206;EndB=6470206;Parent=SYN5;VarType=ShV;DupType=.
ch09	5447954	SNP9546	T	C	.	PASS	END=5447954;ChrB=ch09;StartB=6470227;EndB=6470227;Parent=SYN5;VarType=ShV;DupType=.
ch09	5447963	SNP9547	T	G	.	PASS	END=5447963;ChrB=ch09;StartB=6470236;EndB=6470236;Parent=SYN5;VarType=ShV;DupType=.
ch09	5447991	DEL9548	AGATG	A	.	PASS	END=5447995;ChrB=ch09;StartB=6470264;EndB=6470264;Parent=SYN5;VarType=ShV;DupType=.
ch09	5448006	SNP9549	C	T	.	PASS	END=5448006;ChrB=ch09;StartB=6470275;EndB=6470275;Parent=SYN5;VarType=ShV;DupType=.
ch09	5448090	SNP9550	G	A	.	PASS	END=5448090;ChrB=ch09;StartB=6470359;EndB=6470359;Parent=SYN5;VarType=ShV;DupType=.
ch09	5448117	SNP9551	T	G	.	PASS	END=5448117;ChrB=ch09;StartB=6470386;EndB=6470386;Parent=SYN5;VarType=ShV;DupType=.
ch09	5448118	SNP9552	A	G	.	PASS	END=5448118;ChrB=ch09;StartB=6470387;EndB=6470387;Parent=SYN5;VarType=ShV;DupType=.
ch09	5448137	SNP9553	C	T	.	PASS	END=5448137;ChrB=ch09;StartB=6470406;EndB=6470406;Parent=SYN5;VarType=ShV;DupType=.
ch09	5448163	SNP9554	C	T	.	PASS	END=5448163;ChrB=ch09;StartB=6470432;EndB=6470432;Parent=SYN5;VarType=ShV;DupType=.
ch09	5448194	SNP9555	A	G	.	PASS	END=5448194;ChrB=ch09;StartB=6470463;EndB=6470463;Parent=SYN5;VarType=ShV;DupType=.
ch09	5448303	SNP9556	A	T	.	PASS	END=5448303;ChrB=ch09;StartB=6470572;EndB=6470572;Parent=SYN5;VarType=ShV;DupType=.
ch09	5448304	SNP9557	A	G	.	PASS	END=5448304;ChrB=ch09;StartB=6470573;EndB=6470573;Parent=SYN5;VarType=ShV;DupType=.
ch09	5448329	SNP9558	T	A	.	PASS	END=5448329;ChrB=ch09;StartB=6470598;EndB=6470598;Parent=SYN5;VarType=ShV;DupType=.
ch09	5448347	SNP9559	T	A	.	PASS	END=5448347;ChrB=ch09;StartB=6470616;EndB=6470616;Parent=SYN5;VarType=ShV;DupType=.
ch09	5448361	SNP9560	T	A	.	PASS	END=5448361;ChrB=ch09;StartB=6470630;EndB=6470630;Parent=SYN5;VarType=ShV;DupType=.
ch09	5448366	SNP9561	A	G	.	PASS	END=5448366;ChrB=ch09;StartB=6470635;EndB=6470635;Parent=SYN5;VarType=ShV;DupType=.
ch09	5448380	SNP9562	C	G	.	PASS	END=5448380;ChrB=ch09;StartB=6470649;EndB=6470649;Parent=SYN5;VarType=ShV;DupType=.
ch09	5448408	SNP9563	C	A	.	PASS	END=5448408;ChrB=ch09;StartB=6470677;EndB=6470677;Parent=SYN5;VarType=ShV;DupType=.
ch09	5448420	SNP9564	C	T	.	PASS	END=5448420;ChrB=ch09;StartB=6470689;EndB=6470689;Parent=SYN5;VarType=ShV;DupType=.
ch09	5448429	SNP9565	C	T	.	PASS	END=5448429;ChrB=ch09;StartB=6470698;EndB=6470698;Parent=SYN5;VarType=ShV;DupType=.
ch09	5448490	SNP9566	T	A	.	PASS	END=5448490;ChrB=ch09;StartB=6470759;EndB=6470759;Parent=SYN5;VarType=ShV;DupType=.
ch09	5448500	SNP9567	G	T	.	PASS	END=5448500;ChrB=ch09;StartB=6470769;EndB=6470769;Parent=SYN5;VarType=ShV;DupType=.
ch09	5448545	SNP9568	T	C	.	PASS	END=5448545;ChrB=ch09;StartB=6470814;EndB=6470814;Parent=SYN5;VarType=ShV;DupType=.
ch09	5448573	SNP9569	T	C	.	PASS	END=5448573;ChrB=ch09;StartB=6470842;EndB=6470842;Parent=SYN5;VarType=ShV;DupType=.
ch09	5448653	SNP9570	A	C	.	PASS	END=5448653;ChrB=ch09;StartB=6470922;EndB=6470922;Parent=SYN5;VarType=ShV;DupType=.
ch09	5448679	SNP9571	A	G	.	PASS	END=5448679;ChrB=ch09;StartB=6470948;EndB=6470948;Parent=SYN5;VarType=ShV;DupType=.
ch09	5448682	SNP9572	C	T	.	PASS	END=5448682;ChrB=ch09;StartB=6470951;EndB=6470951;Parent=SYN5;VarType=ShV;DupType=.
ch09	5448713	SNP9573	A	C	.	PASS	END=5448713;ChrB=ch09;StartB=6470982;EndB=6470982;Parent=SYN5;VarType=ShV;DupType=.
ch09	5448726	SNP9574	A	T	.	PASS	END=5448726;ChrB=ch09;StartB=6470995;EndB=6470995;Parent=SYN5;VarType=ShV;DupType=.
ch09	5448729	SNP9575	G	C	.	PASS	END=5448729;ChrB=ch09;StartB=6470998;EndB=6470998;Parent=SYN5;VarType=ShV;DupType=.
ch09	5448730	SNP9576	T	C	.	PASS	END=5448730;ChrB=ch09;StartB=6470999;EndB=6470999;Parent=SYN5;VarType=ShV;DupType=.
ch09	5448751	SNP9577	T	C	.	PASS	END=5448751;ChrB=ch09;StartB=6471020;EndB=6471020;Parent=SYN5;VarType=ShV;DupType=.
ch09	5448824	SNP9578	T	A	.	PASS	END=5448824;ChrB=ch09;StartB=6471093;EndB=6471093;Parent=SYN5;VarType=ShV;DupType=.
ch09	5448860	SNP9579	C	T	.	PASS	END=5448860;ChrB=ch09;StartB=6471129;EndB=6471129;Parent=SYN5;VarType=ShV;DupType=.
ch09	5448868	INS9580	T	TA	.	PASS	END=5448868;ChrB=ch09;StartB=6471137;EndB=6471138;Parent=SYN5;VarType=ShV;DupType=.
ch09	5448910	SNP9581	T	C	.	PASS	END=5448910;ChrB=ch09;StartB=6471180;EndB=6471180;Parent=SYN5;VarType=ShV;DupType=.
ch09	5448946	SNP9582	C	A	.	PASS	END=5448946;ChrB=ch09;StartB=6471216;EndB=6471216;Parent=SYN5;VarType=ShV;DupType=.
ch09	5448986	SNP9583	A	G	.	PASS	END=5448986;ChrB=ch09;StartB=6471256;EndB=6471256;Parent=SYN5;VarType=ShV;DupType=.
ch09	5449045	SNP9584	G	T	.	PASS	END=5449045;ChrB=ch09;StartB=6471315;EndB=6471315;Parent=SYN5;VarType=ShV;DupType=.
ch09	5449050	SNP9585	C	T	.	PASS	END=5449050;ChrB=ch09;StartB=6471320;EndB=6471320;Parent=SYN5;VarType=ShV;DupType=.
ch09	5449115	DEL9586	TA	T	.	PASS	END=5449116;ChrB=ch09;StartB=6471385;EndB=6471385;Parent=SYN5;VarType=ShV;DupType=.
ch09	5449132	DEL9587	CT	C	.	PASS	END=5449133;ChrB=ch09;StartB=6471401;EndB=6471401;Parent=SYN5;VarType=ShV;DupType=.
ch09	5450644	INS9437	T	TA	.	PASS	END=5450644;ChrB=ch09;StartB=6407457;EndB=6407458;Parent=SYN4;VarType=ShV;DupType=.
ch09	5450644	DEL9588	TA	T	.	PASS	END=5450645;ChrB=ch09;StartB=6472912;EndB=6472912;Parent=SYN5;VarType=ShV;DupType=.
ch09	5452293	SNP9589	G	A	.	PASS	END=5452293;ChrB=ch09;StartB=6474560;EndB=6474560;Parent=SYN5;VarType=ShV;DupType=.
ch09	5452832	INS9590	C	CT	.	PASS	END=5452832;ChrB=ch09;StartB=6475099;EndB=6475100;Parent=SYN5;VarType=ShV;DupType=.
ch09	5452917	SNP9591	G	A	.	PASS	END=5452917;ChrB=ch09;StartB=6475185;EndB=6475185;Parent=SYN5;VarType=ShV;DupType=.
ch09	5453126	SNP9592	C	A	.	PASS	END=5453126;ChrB=ch09;StartB=6475394;EndB=6475394;Parent=SYN5;VarType=ShV;DupType=.
ch09	5453874	SNP9593	G	A	.	PASS	END=5453874;ChrB=ch09;StartB=6476142;EndB=6476142;Parent=SYN5;VarType=ShV;DupType=.
ch09	5454371	SNP9594	G	C	.	PASS	END=5454371;ChrB=ch09;StartB=6476639;EndB=6476639;Parent=SYN5;VarType=ShV;DupType=.
ch09	5455131	SNP9595	G	C	.	PASS	END=5455131;ChrB=ch09;StartB=6477399;EndB=6477399;Parent=SYN5;VarType=ShV;DupType=.
ch09	5456149	SNP9438	G	A	.	PASS	END=5456149;ChrB=ch09;StartB=6412963;EndB=6412963;Parent=SYN4;VarType=ShV;DupType=.
ch09	5456485	SNP9596	G	A	.	PASS	END=5456485;ChrB=ch09;StartB=6478753;EndB=6478753;Parent=SYN5;VarType=ShV;DupType=.
ch09	5456693	SNP9597	A	C	.	PASS	END=5456693;ChrB=ch09;StartB=6478961;EndB=6478961;Parent=SYN5;VarType=ShV;DupType=.
ch09	5456997	SNP9439	T	C	.	PASS	END=5456997;ChrB=ch09;StartB=6413811;EndB=6413811;Parent=SYN4;VarType=ShV;DupType=.
ch09	5458120	SNP9598	C	T	.	PASS	END=5458120;ChrB=ch09;StartB=6480388;EndB=6480388;Parent=SYN5;VarType=ShV;DupType=.
ch09	5458176	SNP9440	A	G	.	PASS	END=5458176;ChrB=ch09;StartB=6414990;EndB=6414990;Parent=SYN4;VarType=ShV;DupType=.
ch09	5458196	SNP9599	C	A	.	PASS	END=5458196;ChrB=ch09;StartB=6480464;EndB=6480464;Parent=SYN5;VarType=ShV;DupType=.
ch09	5458197	SNP9600	A	T	.	PASS	END=5458197;ChrB=ch09;StartB=6480465;EndB=6480465;Parent=SYN5;VarType=ShV;DupType=.
ch09	5460051	INS9601	G	GGACGGATCGTCGTGGGCAC	.	PASS	END=5460051;ChrB=ch09;StartB=6482319;EndB=6482338;Parent=SYN5;VarType=ShV;DupType=.
ch09	5461324	SNP9441	T	C	.	PASS	END=5461324;ChrB=ch09;StartB=6418138;EndB=6418138;Parent=SYN4;VarType=ShV;DupType=.
ch09	5461356	SNP9442	C	G	.	PASS	END=5461356;ChrB=ch09;StartB=6418170;EndB=6418170;Parent=SYN4;VarType=ShV;DupType=.
ch09	5461511	SNP9443	G	A	.	PASS	END=5461511;ChrB=ch09;StartB=6418325;EndB=6418325;Parent=SYN4;VarType=ShV;DupType=.
ch09	5461612	SNP9444	G	A	.	PASS	END=5461612;ChrB=ch09;StartB=6418426;EndB=6418426;Parent=SYN4;VarType=ShV;DupType=.
ch09	5461640	SNP9445	A	G	.	PASS	END=5461640;ChrB=ch09;StartB=6418454;EndB=6418454;Parent=SYN4;VarType=ShV;DupType=.
ch09	5461677	SNP9446	A	G	.	PASS	END=5461677;ChrB=ch09;StartB=6418491;EndB=6418491;Parent=SYN4;VarType=ShV;DupType=.
ch09	5461728	SNP9447	T	G	.	PASS	END=5461728;ChrB=ch09;StartB=6418542;EndB=6418542;Parent=SYN4;VarType=ShV;DupType=.
ch09	5462465	SNP9448	A	T	.	PASS	END=5462465;ChrB=ch09;StartB=6419279;EndB=6419279;Parent=SYN4;VarType=ShV;DupType=.
ch09	5463436	SNP9449	A	G	.	PASS	END=5463436;ChrB=ch09;StartB=6420250;EndB=6420250;Parent=SYN4;VarType=ShV;DupType=.
ch09	5464198	SNP9450	A	T	.	PASS	END=5464198;ChrB=ch09;StartB=6421012;EndB=6421012;Parent=SYN4;VarType=ShV;DupType=.
ch09	5464856	SNP9451	T	C	.	PASS	END=5464856;ChrB=ch09;StartB=6421670;EndB=6421670;Parent=SYN4;VarType=ShV;DupType=.
ch09	5464969	SNP9452	A	G	.	PASS	END=5464969;ChrB=ch09;StartB=6421783;EndB=6421783;Parent=SYN4;VarType=ShV;DupType=.
ch09	5465006	SNP9453	G	A	.	PASS	END=5465006;ChrB=ch09;StartB=6421820;EndB=6421820;Parent=SYN4;VarType=ShV;DupType=.
ch09	5465108	SNP9454	A	T	.	PASS	END=5465108;ChrB=ch09;StartB=6421922;EndB=6421922;Parent=SYN4;VarType=ShV;DupType=.
ch09	5465229	SNP9455	T	G	.	PASS	END=5465229;ChrB=ch09;StartB=6422043;EndB=6422043;Parent=SYN4;VarType=ShV;DupType=.
ch09	5465268	SNP9456	T	G	.	PASS	END=5465268;ChrB=ch09;StartB=6422082;EndB=6422082;Parent=SYN4;VarType=ShV;DupType=.
ch09	5465276	SNP9457	G	C	.	PASS	END=5465276;ChrB=ch09;StartB=6422090;EndB=6422090;Parent=SYN4;VarType=ShV;DupType=.
ch09	5465277	SNP9458	T	A	.	PASS	END=5465277;ChrB=ch09;StartB=6422091;EndB=6422091;Parent=SYN4;VarType=ShV;DupType=.
ch09	5465349	SNP9459	T	G	.	PASS	END=5465349;ChrB=ch09;StartB=6422163;EndB=6422163;Parent=SYN4;VarType=ShV;DupType=.
ch09	5465461	SNP9460	T	A	.	PASS	END=5465461;ChrB=ch09;StartB=6422275;EndB=6422275;Parent=SYN4;VarType=ShV;DupType=.
ch09	5465481	SNP9461	A	T	.	PASS	END=5465481;ChrB=ch09;StartB=6422295;EndB=6422295;Parent=SYN4;VarType=ShV;DupType=.
ch09	5465493	SNP9462	A	T	.	PASS	END=5465493;ChrB=ch09;StartB=6422307;EndB=6422307;Parent=SYN4;VarType=ShV;DupType=.
ch09	5465529	SNP9463	G	A	.	PASS	END=5465529;ChrB=ch09;StartB=6422343;EndB=6422343;Parent=SYN4;VarType=ShV;DupType=.
ch09	5465539	SNP9464	A	G	.	PASS	END=5465539;ChrB=ch09;StartB=6422353;EndB=6422353;Parent=SYN4;VarType=ShV;DupType=.
ch09	5465553	INS9465	A	ATT	.	PASS	END=5465553;ChrB=ch09;StartB=6422367;EndB=6422369;Parent=SYN4;VarType=ShV;DupType=.
ch09	5465566	SNP9466	T	C	.	PASS	END=5465566;ChrB=ch09;StartB=6422382;EndB=6422382;Parent=SYN4;VarType=ShV;DupType=.
ch09	5465578	SNP9467	A	G	.	PASS	END=5465578;ChrB=ch09;StartB=6422394;EndB=6422394;Parent=SYN4;VarType=ShV;DupType=.
ch09	5465581	SNP9468	A	G	.	PASS	END=5465581;ChrB=ch09;StartB=6422397;EndB=6422397;Parent=SYN4;VarType=ShV;DupType=.
ch09	5465613	SNP9469	T	C	.	PASS	END=5465613;ChrB=ch09;StartB=6422429;EndB=6422429;Parent=SYN4;VarType=ShV;DupType=.
ch09	5465629	SNP9470	C	A	.	PASS	END=5465629;ChrB=ch09;StartB=6422445;EndB=6422445;Parent=SYN4;VarType=ShV;DupType=.
ch09	5465706	SNP9471	G	C	.	PASS	END=5465706;ChrB=ch09;StartB=6422522;EndB=6422522;Parent=SYN4;VarType=ShV;DupType=.
ch09	5465784	DEL9472	TG	T	.	PASS	END=5465785;ChrB=ch09;StartB=6422600;EndB=6422600;Parent=SYN4;VarType=ShV;DupType=.
ch09	5465848	DEL9473	GA	G	.	PASS	END=5465849;ChrB=ch09;StartB=6422663;EndB=6422663;Parent=SYN4;VarType=ShV;DupType=.
ch09	5465912	SNP9474	T	A	.	PASS	END=5465912;ChrB=ch09;StartB=6422726;EndB=6422726;Parent=SYN4;VarType=ShV;DupType=.
ch09	5465974	DEL9475	TGG	T	.	PASS	END=5465976;ChrB=ch09;StartB=6422788;EndB=6422788;Parent=SYN4;VarType=ShV;DupType=.
ch09	5465986	SNP9476	T	C	.	PASS	END=5465986;ChrB=ch09;StartB=6422798;EndB=6422798;Parent=SYN4;VarType=ShV;DupType=.
ch09	5465986	SNP9602	T	C	.	PASS	END=5465986;ChrB=ch09;StartB=6488273;EndB=6488273;Parent=SYN5;VarType=ShV;DupType=.
ch09	5466069	INS9477	C	CT	.	PASS	END=5466069;ChrB=ch09;StartB=6422881;EndB=6422882;Parent=SYN4;VarType=ShV;DupType=.
ch09	5466296	SNP9478	G	A	.	PASS	END=5466296;ChrB=ch09;StartB=6423109;EndB=6423109;Parent=SYN4;VarType=ShV;DupType=.
ch09	5466332	SNP9479	A	T	.	PASS	END=5466332;ChrB=ch09;StartB=6423145;EndB=6423145;Parent=SYN4;VarType=ShV;DupType=.
ch09	5466384	SNP9480	A	G	.	PASS	END=5466384;ChrB=ch09;StartB=6423197;EndB=6423197;Parent=SYN4;VarType=ShV;DupType=.
ch09	5466419	SNP9481	A	T	.	PASS	END=5466419;ChrB=ch09;StartB=6423232;EndB=6423232;Parent=SYN4;VarType=ShV;DupType=.
ch09	5466497	SNP9482	T	C	.	PASS	END=5466497;ChrB=ch09;StartB=6423310;EndB=6423310;Parent=SYN4;VarType=ShV;DupType=.
ch09	5466540	SNP9483	G	A	.	PASS	END=5466540;ChrB=ch09;StartB=6423353;EndB=6423353;Parent=SYN4;VarType=ShV;DupType=.
ch09	5466568	SNP9484	G	A	.	PASS	END=5466568;ChrB=ch09;StartB=6423381;EndB=6423381;Parent=SYN4;VarType=ShV;DupType=.
ch09	5466740	SNP9485	A	C	.	PASS	END=5466740;ChrB=ch09;StartB=6423553;EndB=6423553;Parent=SYN4;VarType=ShV;DupType=.
ch09	5466741	SNP9486	C	A	.	PASS	END=5466741;ChrB=ch09;StartB=6423554;EndB=6423554;Parent=SYN4;VarType=ShV;DupType=.
ch09	5466922	SNP9487	C	T	.	PASS	END=5466922;ChrB=ch09;StartB=6423735;EndB=6423735;Parent=SYN4;VarType=ShV;DupType=.
ch09	5466946	SNP9488	G	A	.	PASS	END=5466946;ChrB=ch09;StartB=6423759;EndB=6423759;Parent=SYN4;VarType=ShV;DupType=.
ch09	5467120	SNP9489	C	G	.	PASS	END=5467120;ChrB=ch09;StartB=6423933;EndB=6423933;Parent=SYN4;VarType=ShV;DupType=.
ch09	5467159	SNP9490	G	A	.	PASS	END=5467159;ChrB=ch09;StartB=6423972;EndB=6423972;Parent=SYN4;VarType=ShV;DupType=.
ch09	5467181	SNP9491	A	G	.	PASS	END=5467181;ChrB=ch09;StartB=6423994;EndB=6423994;Parent=SYN4;VarType=ShV;DupType=.
ch09	5467278	SNP9492	T	C	.	PASS	END=5467278;ChrB=ch09;StartB=6424091;EndB=6424091;Parent=SYN4;VarType=ShV;DupType=.
ch09	5467330	SNP9493	A	G	.	PASS	END=5467330;ChrB=ch09;StartB=6424143;EndB=6424143;Parent=SYN4;VarType=ShV;DupType=.
ch09	5467349	SNP9494	C	T	.	PASS	END=5467349;ChrB=ch09;StartB=6424162;EndB=6424162;Parent=SYN4;VarType=ShV;DupType=.
ch09	5467379	SNP9495	C	G	.	PASS	END=5467379;ChrB=ch09;StartB=6424192;EndB=6424192;Parent=SYN4;VarType=ShV;DupType=.
ch09	5467413	SNP9496	T	G	.	PASS	END=5467413;ChrB=ch09;StartB=6424226;EndB=6424226;Parent=SYN4;VarType=ShV;DupType=.
ch09	5467486	SNP9497	A	T	.	PASS	END=5467486;ChrB=ch09;StartB=6424299;EndB=6424299;Parent=SYN4;VarType=ShV;DupType=.
ch09	5467516	SNP9498	G	T	.	PASS	END=5467516;ChrB=ch09;StartB=6424329;EndB=6424329;Parent=SYN4;VarType=ShV;DupType=.
ch09	5467565	SNP9499	T	A	.	PASS	END=5467565;ChrB=ch09;StartB=6424378;EndB=6424378;Parent=SYN4;VarType=ShV;DupType=.
ch09	5467566	SNP9500	T	C	.	PASS	END=5467566;ChrB=ch09;StartB=6424379;EndB=6424379;Parent=SYN4;VarType=ShV;DupType=.
ch09	5467578	SNP9501	G	A	.	PASS	END=5467578;ChrB=ch09;StartB=6424391;EndB=6424391;Parent=SYN4;VarType=ShV;DupType=.
ch09	5467606	SNP9502	C	T	.	PASS	END=5467606;ChrB=ch09;StartB=6424419;EndB=6424419;Parent=SYN4;VarType=ShV;DupType=.
ch09	5467679	INS9503	A	AC	.	PASS	END=5467679;ChrB=ch09;StartB=6424492;EndB=6424493;Parent=SYN4;VarType=ShV;DupType=.
ch09	5467723	SNP9504	C	T	.	PASS	END=5467723;ChrB=ch09;StartB=6424537;EndB=6424537;Parent=SYN4;VarType=ShV;DupType=.
ch09	5467834	SNP9505	G	A	.	PASS	END=5467834;ChrB=ch09;StartB=6424648;EndB=6424648;Parent=SYN4;VarType=ShV;DupType=.
ch09	5467904	SNP9506	T	A	.	PASS	END=5467904;ChrB=ch09;StartB=6424718;EndB=6424718;Parent=SYN4;VarType=ShV;DupType=.
ch09	5467939	SNP9507	T	C	.	PASS	END=5467939;ChrB=ch09;StartB=6424753;EndB=6424753;Parent=SYN4;VarType=ShV;DupType=.
ch09	5468124	SNP9508	T	C	.	PASS	END=5468124;ChrB=ch09;StartB=6424938;EndB=6424938;Parent=SYN4;VarType=ShV;DupType=.
ch09	5468141	SNP9509	G	T	.	PASS	END=5468141;ChrB=ch09;StartB=6424955;EndB=6424955;Parent=SYN4;VarType=ShV;DupType=.
ch09	5468290	SNP9510	G	A	.	PASS	END=5468290;ChrB=ch09;StartB=6425104;EndB=6425104;Parent=SYN4;VarType=ShV;DupType=.
ch09	5468319	DEL9511	TAA	T	.	PASS	END=5468321;ChrB=ch09;StartB=6425133;EndB=6425133;Parent=SYN4;VarType=ShV;DupType=.
ch09	5468530	SNP9512	A	T	.	PASS	END=5468530;ChrB=ch09;StartB=6425342;EndB=6425342;Parent=SYN4;VarType=ShV;DupType=.
ch09	5468557	INS9513	C	CA	.	PASS	END=5468557;ChrB=ch09;StartB=6425369;EndB=6425370;Parent=SYN4;VarType=ShV;DupType=.
ch09	5468583	SNP9514	A	G	.	PASS	END=5468583;ChrB=ch09;StartB=6425396;EndB=6425396;Parent=SYN4;VarType=ShV;DupType=.
ch09	5468693	SNP9515	G	T	.	PASS	END=5468693;ChrB=ch09;StartB=6425506;EndB=6425506;Parent=SYN4;VarType=ShV;DupType=.
ch09	5468843	SNP9516	A	G	.	PASS	END=5468843;ChrB=ch09;StartB=6425656;EndB=6425656;Parent=SYN4;VarType=ShV;DupType=.
ch09	5468882	SNP9517	T	C	.	PASS	END=5468882;ChrB=ch09;StartB=6425695;EndB=6425695;Parent=SYN4;VarType=ShV;DupType=.
ch09	5468933	SNP9518	A	G	.	PASS	END=5468933;ChrB=ch09;StartB=6425746;EndB=6425746;Parent=SYN4;VarType=ShV;DupType=.
ch09	5468994	SNP9519	T	C	.	PASS	END=5468994;ChrB=ch09;StartB=6425807;EndB=6425807;Parent=SYN4;VarType=ShV;DupType=.
ch09	5469000	SNP9520	C	T	.	PASS	END=5469000;ChrB=ch09;StartB=6425813;EndB=6425813;Parent=SYN4;VarType=ShV;DupType=.
ch09	5469008	SNP9521	A	G	.	PASS	END=5469008;ChrB=ch09;StartB=6425821;EndB=6425821;Parent=SYN4;VarType=ShV;DupType=.
ch09	5469045	SNP9522	T	G	.	PASS	END=5469045;ChrB=ch09;StartB=6425858;EndB=6425858;Parent=SYN4;VarType=ShV;DupType=.
ch09	5469114	SNP9523	A	G	.	PASS	END=5469114;ChrB=ch09;StartB=6425927;EndB=6425927;Parent=SYN4;VarType=ShV;DupType=.
ch09	5469384	SNP9524	C	T	.	PASS	END=5469384;ChrB=ch09;StartB=6426197;EndB=6426197;Parent=SYN4;VarType=ShV;DupType=.
ch09	5469415	SNP9525	A	G	.	PASS	END=5469415;ChrB=ch09;StartB=6426228;EndB=6426228;Parent=SYN4;VarType=ShV;DupType=.
ch09	5469455	SNP9526	A	T	.	PASS	END=5469455;ChrB=ch09;StartB=6426268;EndB=6426268;Parent=SYN4;VarType=ShV;DupType=.
ch09	5469468	SNP9527	G	C	.	PASS	END=5469468;ChrB=ch09;StartB=6426281;EndB=6426281;Parent=SYN4;VarType=ShV;DupType=.
ch09	5469498	SNP9528	A	G	.	PASS	END=5469498;ChrB=ch09;StartB=6426311;EndB=6426311;Parent=SYN4;VarType=ShV;DupType=.
ch09	5469504	SNP9529	T	C	.	PASS	END=5469504;ChrB=ch09;StartB=6426317;EndB=6426317;Parent=SYN4;VarType=ShV;DupType=.
ch09	5469563	SNP9530	G	A	.	PASS	END=5469563;ChrB=ch09;StartB=6426376;EndB=6426376;Parent=SYN4;VarType=ShV;DupType=.
ch09	5469612	SNP9531	A	C	.	PASS	END=5469612;ChrB=ch09;StartB=6426425;EndB=6426425;Parent=SYN4;VarType=ShV;DupType=.
ch09	5477800	SNP9603	C	T	.	PASS	END=5477800;ChrB=ch09;StartB=6500087;EndB=6500087;Parent=SYN5;VarType=ShV;DupType=.
ch09	5479749	SNP9604	T	C	.	PASS	END=5479749;ChrB=ch09;StartB=6502036;EndB=6502036;Parent=SYN5;VarType=ShV;DupType=.
ch09	5488149	INS9605	G	GA	.	PASS	END=5488149;ChrB=ch09;StartB=6510436;EndB=6510437;Parent=SYN5;VarType=ShV;DupType=.
ch09	5488981	SNP9606	C	T	.	PASS	END=5488981;ChrB=ch09;StartB=6511269;EndB=6511269;Parent=SYN5;VarType=ShV;DupType=.
ch09	5508767	INS9607	T	TA	.	PASS	END=5508767;ChrB=ch09;StartB=6531055;EndB=6531056;Parent=SYN5;VarType=ShV;DupType=.
ch09	5512685	INS9608	C	CT	.	PASS	END=5512685;ChrB=ch09;StartB=6534974;EndB=6534975;Parent=SYN5;VarType=ShV;DupType=.
ch09	5519399	INS9609	A	AC	.	PASS	END=5519399;ChrB=ch09;StartB=6541689;EndB=6541690;Parent=SYN5;VarType=ShV;DupType=.
ch09	5527613	INS9610	A	AT	.	PASS	END=5527613;ChrB=ch09;StartB=6549904;EndB=6549905;Parent=SYN5;VarType=ShV;DupType=.
ch09	5527736	INS9611	C	CT	.	PASS	END=5527736;ChrB=ch09;StartB=6550028;EndB=6550029;Parent=SYN5;VarType=ShV;DupType=.
ch09	5530304	INS9612	A	AG	.	PASS	END=5530304;ChrB=ch09;StartB=6552597;EndB=6552598;Parent=SYN5;VarType=ShV;DupType=.
ch09	5557141	INS9613	T	TTTATCGGTTTAAC	.	PASS	END=5557141;ChrB=ch09;StartB=6579435;EndB=6579448;Parent=SYN5;VarType=ShV;DupType=.
ch09	5560580	DEL9614	TTA	T	.	PASS	END=5560582;ChrB=ch09;StartB=6582887;EndB=6582887;Parent=SYN5;VarType=ShV;DupType=.
ch09	5560868	SNP9615	C	T	.	PASS	END=5560868;ChrB=ch09;StartB=6583173;EndB=6583173;Parent=SYN5;VarType=ShV;DupType=.
ch09	5563278	INS9616	A	AAT	.	PASS	END=5563278;ChrB=ch09;StartB=6585583;EndB=6585585;Parent=SYN5;VarType=ShV;DupType=.
ch09	5566094	SNP9617	T	C	.	PASS	END=5566094;ChrB=ch09;StartB=6588401;EndB=6588401;Parent=SYN5;VarType=ShV;DupType=.
ch09	5577197	INS9618	T	TG	.	PASS	END=5577197;ChrB=ch09;StartB=6599504;EndB=6599505;Parent=SYN5;VarType=ShV;DupType=.
ch09	5580404	INS9619	A	AT	.	PASS	END=5580404;ChrB=ch09;StartB=6602712;EndB=6602713;Parent=SYN5;VarType=ShV;DupType=.
ch09	5585718	SNP9620	C	T	.	PASS	END=5585718;ChrB=ch09;StartB=6608027;EndB=6608027;Parent=SYN5;VarType=ShV;DupType=.
ch09	5601679	SNP9621	C	T	.	PASS	END=5601679;ChrB=ch09;StartB=6623988;EndB=6623988;Parent=SYN5;VarType=ShV;DupType=.
ch09	5602505	SNP9622	A	G	.	PASS	END=5602505;ChrB=ch09;StartB=6624814;EndB=6624814;Parent=SYN5;VarType=ShV;DupType=.
ch09	5607579	SNP9623	A	G	.	PASS	END=5607579;ChrB=ch09;StartB=6629888;EndB=6629888;Parent=SYN5;VarType=ShV;DupType=.
ch09	5611760	SNP9624	T	G	.	PASS	END=5611760;ChrB=ch09;StartB=6634069;EndB=6634069;Parent=SYN5;VarType=ShV;DupType=.
ch09	5617848	SNP9625	T	G	.	PASS	END=5617848;ChrB=ch09;StartB=6640157;EndB=6640157;Parent=SYN5;VarType=ShV;DupType=.
ch09	5618471	INS9626	T	TGG	.	PASS	END=5618471;ChrB=ch09;StartB=6640780;EndB=6640782;Parent=SYN5;VarType=ShV;DupType=.
ch09	5618671	INS9627	T	TG	.	PASS	END=5618671;ChrB=ch09;StartB=6640982;EndB=6640983;Parent=SYN5;VarType=ShV;DupType=.
ch09	5624875	INS9628	T	TG	.	PASS	END=5624875;ChrB=ch09;StartB=6647187;EndB=6647188;Parent=SYN5;VarType=ShV;DupType=.
ch09	5625712	INS9629	T	TA	.	PASS	END=5625712;ChrB=ch09;StartB=6648025;EndB=6648026;Parent=SYN5;VarType=ShV;DupType=.
ch09	5625889	SNP9630	T	A	.	PASS	END=5625889;ChrB=ch09;StartB=6648203;EndB=6648203;Parent=SYN5;VarType=ShV;DupType=.
ch09	5631516	INS9631	C	CATATAT	.	PASS	END=5631516;ChrB=ch09;StartB=6653830;EndB=6653836;Parent=SYN5;VarType=ShV;DupType=.
ch09	5640109	INS9632	G	GA	.	PASS	END=5640109;ChrB=ch09;StartB=6662429;EndB=6662430;Parent=SYN5;VarType=ShV;DupType=.
ch09	5642850	DEL9633	TG	T	.	PASS	END=5642851;ChrB=ch09;StartB=6665171;EndB=6665171;Parent=SYN5;VarType=ShV;DupType=.
ch09	5651055	INS9634	G	GA	.	PASS	END=5651055;ChrB=ch09;StartB=6673375;EndB=6673376;Parent=SYN5;VarType=ShV;DupType=.
ch09	5662911	INVDP805	N	<INVDP>	.	PASS	END=5663315;ChrB=ch09;StartB=43112028;EndB=43112432;Parent=.;VarType=SR;DupType=copygain
ch09	5662911	INVDPAL2893	N	<INVDPAL>	.	PASS	END=5663315;ChrB=ch09;StartB=43112432;EndB=43112028;Parent=INVDP805;VarType=.;DupType=.
ch09	5668485	SNP9635	G	A	.	PASS	END=5668485;ChrB=ch09;StartB=6690806;EndB=6690806;Parent=SYN5;VarType=ShV;DupType=.
ch09	5681660	SNP9636	A	C	.	PASS	END=5681660;ChrB=ch09;StartB=6703981;EndB=6703981;Parent=SYN5;VarType=ShV;DupType=.
ch09	5685519	INS9637	A	AG	.	PASS	END=5685519;ChrB=ch09;StartB=6707840;EndB=6707841;Parent=SYN5;VarType=ShV;DupType=.
ch09	5687541	SNP9638	A	G	.	PASS	END=5687541;ChrB=ch09;StartB=6709863;EndB=6709863;Parent=SYN5;VarType=ShV;DupType=.
ch09	5700929	SNP9639	C	G	.	PASS	END=5700929;ChrB=ch09;StartB=6723251;EndB=6723251;Parent=SYN5;VarType=ShV;DupType=.
ch09	5712959	DEL9640	TA	T	.	PASS	END=5712960;ChrB=ch09;StartB=6735281;EndB=6735281;Parent=SYN5;VarType=ShV;DupType=.
ch09	5715383	DEL9641	TA	T	.	PASS	END=5715384;ChrB=ch09;StartB=6737704;EndB=6737704;Parent=SYN5;VarType=ShV;DupType=.
ch09	5719118	SNP9642	T	A	.	PASS	END=5719118;ChrB=ch09;StartB=6741438;EndB=6741438;Parent=SYN5;VarType=ShV;DupType=.
ch09	5719495	SNP9643	G	T	.	PASS	END=5719495;ChrB=ch09;StartB=6741815;EndB=6741815;Parent=SYN5;VarType=ShV;DupType=.
ch09	5726530	INS9644	T	TA	.	PASS	END=5726530;ChrB=ch09;StartB=6748850;EndB=6748851;Parent=SYN5;VarType=ShV;DupType=.
ch09	5727005	INS9645	C	CT	.	PASS	END=5727005;ChrB=ch09;StartB=6749326;EndB=6749327;Parent=SYN5;VarType=ShV;DupType=.
ch09	5729901	INS9646	C	CA	.	PASS	END=5729901;ChrB=ch09;StartB=6752223;EndB=6752224;Parent=SYN5;VarType=ShV;DupType=.
ch09	5735095	INS9647	C	CA	.	PASS	END=5735095;ChrB=ch09;StartB=6757418;EndB=6757419;Parent=SYN5;VarType=ShV;DupType=.
ch09	5751262	HDR30	N	<HDR>	.	PASS	END=5751288;ChrB=ch09;StartB=6773586;EndB=6776033;Parent=SYN5;VarType=ShV;DupType=.
ch09	5751289	SYNAL29	N	<SYNAL>	.	PASS	END=6286802;ChrB=ch09;StartB=6776034;EndB=7311579;Parent=SYN5;VarType=.;DupType=.
ch09	5751335	SNP9648	C	T	.	PASS	END=5751335;ChrB=ch09;StartB=6776080;EndB=6776080;Parent=SYN5;VarType=ShV;DupType=.
ch09	5753079	SNP9649	A	T	.	PASS	END=5753079;ChrB=ch09;StartB=6777824;EndB=6777824;Parent=SYN5;VarType=ShV;DupType=.
ch09	5754437	INS9650	G	GAT	.	PASS	END=5754437;ChrB=ch09;StartB=6779182;EndB=6779184;Parent=SYN5;VarType=ShV;DupType=.
ch09	5754720	INS9651	A	AT	.	PASS	END=5754720;ChrB=ch09;StartB=6779467;EndB=6779468;Parent=SYN5;VarType=ShV;DupType=.
ch09	5777206	INS9652	T	TC	.	PASS	END=5777206;ChrB=ch09;StartB=6801954;EndB=6801955;Parent=SYN5;VarType=ShV;DupType=.
ch09	5805115	DUPAL2444	N	<DUPAL>	.	PASS	END=5806887;ChrB=ch09;StartB=65086323;EndB=65088081;Parent=DUP479;VarType=.;DupType=.
ch09	5805115	DUP479	N	<DUP>	.	PASS	END=5811149;ChrB=ch09;StartB=65086323;EndB=65092334;Parent=.;VarType=SR;DupType=copygain
ch09	5806532	SNP9653	A	G	.	PASS	END=5806532;ChrB=ch09;StartB=6831281;EndB=6831281;Parent=SYN5;VarType=ShV;DupType=.
ch09	5807237	DUPAL2445	N	<DUPAL>	.	PASS	END=5811149;ChrB=ch09;StartB=65088439;EndB=65092334;Parent=DUP479;VarType=.;DupType=.
ch09	5810108	DUP480	N	<DUP>	.	PASS	END=5813071;ChrB=ch09;StartB=8696316;EndB=8699274;Parent=.;VarType=SR;DupType=copygain
ch09	5810108	DUPAL2446	N	<DUPAL>	.	PASS	END=5813071;ChrB=ch09;StartB=8696316;EndB=8699274;Parent=DUP480;VarType=.;DupType=.
ch09	5811037	SNP9654	G	A	.	PASS	END=5811037;ChrB=ch09;StartB=6835786;EndB=6835786;Parent=SYN5;VarType=ShV;DupType=.
ch09	5811319	SNP9655	C	T	.	PASS	END=5811319;ChrB=ch09;StartB=6836068;EndB=6836068;Parent=SYN5;VarType=ShV;DupType=.
ch09	5813433	INS9656	G	GTATATA	.	PASS	END=5813433;ChrB=ch09;StartB=6838182;EndB=6838188;Parent=SYN5;VarType=ShV;DupType=.
ch09	5813720	INS9657	G	GT	.	PASS	END=5813720;ChrB=ch09;StartB=6838475;EndB=6838476;Parent=SYN5;VarType=ShV;DupType=.
ch09	5815043	DEL9658	AATATATAT	A	.	PASS	END=5815051;ChrB=ch09;StartB=6839799;EndB=6839799;Parent=SYN5;VarType=ShV;DupType=.
ch09	5821225	DEL9659	CATAT	C	.	PASS	END=5821229;ChrB=ch09;StartB=6845973;EndB=6845973;Parent=SYN5;VarType=ShV;DupType=.
ch09	5822026	INS9660	C	CT	.	PASS	END=5822026;ChrB=ch09;StartB=6846770;EndB=6846771;Parent=SYN5;VarType=ShV;DupType=.
ch09	5832777	INS9661	T	TA	.	PASS	END=5832777;ChrB=ch09;StartB=6857522;EndB=6857523;Parent=SYN5;VarType=ShV;DupType=.
ch09	5849248	DEL9662	AATT	A	.	PASS	END=5849251;ChrB=ch09;StartB=6873994;EndB=6873994;Parent=SYN5;VarType=ShV;DupType=.
ch09	5851162	SNP9663	T	C	.	PASS	END=5851162;ChrB=ch09;StartB=6875905;EndB=6875905;Parent=SYN5;VarType=ShV;DupType=.
ch09	5852991	INS9664	T	TC	.	PASS	END=5852991;ChrB=ch09;StartB=6877734;EndB=6877735;Parent=SYN5;VarType=ShV;DupType=.
ch09	5863800	INS9665	C	CAT	.	PASS	END=5863800;ChrB=ch09;StartB=6888544;EndB=6888546;Parent=SYN5;VarType=ShV;DupType=.
ch09	5868258	SNP9666	G	A	.	PASS	END=5868258;ChrB=ch09;StartB=6893004;EndB=6893004;Parent=SYN5;VarType=ShV;DupType=.
ch09	5870194	INS9667	G	GA	.	PASS	END=5870194;ChrB=ch09;StartB=6894940;EndB=6894941;Parent=SYN5;VarType=ShV;DupType=.
ch09	5870597	INS9668	T	TA	.	PASS	END=5870597;ChrB=ch09;StartB=6895344;EndB=6895345;Parent=SYN5;VarType=ShV;DupType=.
ch09	5871229	INS9669	A	AT	.	PASS	END=5871229;ChrB=ch09;StartB=6895977;EndB=6895978;Parent=SYN5;VarType=ShV;DupType=.
ch09	5872333	DEL9670	AT	A	.	PASS	END=5872334;ChrB=ch09;StartB=6897082;EndB=6897082;Parent=SYN5;VarType=ShV;DupType=.
ch09	5877909	SNP9671	T	A	.	PASS	END=5877909;ChrB=ch09;StartB=6902657;EndB=6902657;Parent=SYN5;VarType=ShV;DupType=.
ch09	5878032	INS9672	A	AG	.	PASS	END=5878032;ChrB=ch09;StartB=6902780;EndB=6902781;Parent=SYN5;VarType=ShV;DupType=.
ch09	5882969	INS9673	C	CA	.	PASS	END=5882969;ChrB=ch09;StartB=6907718;EndB=6907719;Parent=SYN5;VarType=ShV;DupType=.
ch09	5884550	SNP9674	A	C	.	PASS	END=5884550;ChrB=ch09;StartB=6909300;EndB=6909300;Parent=SYN5;VarType=ShV;DupType=.
ch09	5903212	SNP9675	T	C	.	PASS	END=5903212;ChrB=ch09;StartB=6927962;EndB=6927962;Parent=SYN5;VarType=ShV;DupType=.
ch09	5905297	INS9676	G	GATAT	.	PASS	END=5905297;ChrB=ch09;StartB=6930047;EndB=6930051;Parent=SYN5;VarType=ShV;DupType=.
ch09	5907474	SNP9677	C	A	.	PASS	END=5907474;ChrB=ch09;StartB=6932228;EndB=6932228;Parent=SYN5;VarType=ShV;DupType=.
ch09	5915417	INS9678	C	CA	.	PASS	END=5915417;ChrB=ch09;StartB=6940171;EndB=6940172;Parent=SYN5;VarType=ShV;DupType=.
ch09	5921168	INS9679	T	TCCCC	.	PASS	END=5921168;ChrB=ch09;StartB=6945923;EndB=6945927;Parent=SYN5;VarType=ShV;DupType=.
ch09	5922096	DEL9680	CAT	C	.	PASS	END=5922098;ChrB=ch09;StartB=6946855;EndB=6946855;Parent=SYN5;VarType=ShV;DupType=.
ch09	5923841	INS9681	G	GT	.	PASS	END=5923841;ChrB=ch09;StartB=6948598;EndB=6948599;Parent=SYN5;VarType=ShV;DupType=.
ch09	5927026	DEL9682	TTATATATATATATATATATATA	T	.	PASS	END=5927048;ChrB=ch09;StartB=6951784;EndB=6951784;Parent=SYN5;VarType=ShV;DupType=.
ch09	5927113	SNP9683	T	A	.	PASS	END=5927113;ChrB=ch09;StartB=6951849;EndB=6951849;Parent=SYN5;VarType=ShV;DupType=.
ch09	5929415	INS9684	T	TTATATA	.	PASS	END=5929415;ChrB=ch09;StartB=6954151;EndB=6954157;Parent=SYN5;VarType=ShV;DupType=.
ch09	5936669	SNP9685	C	G	.	PASS	END=5936669;ChrB=ch09;StartB=6961411;EndB=6961411;Parent=SYN5;VarType=ShV;DupType=.
ch09	5938628	INS9686	T	TA	.	PASS	END=5938628;ChrB=ch09;StartB=6963370;EndB=6963371;Parent=SYN5;VarType=ShV;DupType=.
ch09	5939973	INS9687	T	TA	.	PASS	END=5939973;ChrB=ch09;StartB=6964716;EndB=6964717;Parent=SYN5;VarType=ShV;DupType=.
ch09	5944887	DEL9688	AT	A	.	PASS	END=5944888;ChrB=ch09;StartB=6969631;EndB=6969631;Parent=SYN5;VarType=ShV;DupType=.
ch09	5947219	SNP9689	T	A	.	PASS	END=5947219;ChrB=ch09;StartB=6971962;EndB=6971962;Parent=SYN5;VarType=ShV;DupType=.
ch09	5951128	INS9690	C	CA	.	PASS	END=5951128;ChrB=ch09;StartB=6975871;EndB=6975872;Parent=SYN5;VarType=ShV;DupType=.
ch09	5955736	SNP9691	C	T	.	PASS	END=5955736;ChrB=ch09;StartB=6980480;EndB=6980480;Parent=SYN5;VarType=ShV;DupType=.
ch09	5957537	SNP9692	A	T	.	PASS	END=5957537;ChrB=ch09;StartB=6982281;EndB=6982281;Parent=SYN5;VarType=ShV;DupType=.
ch09	5969486	DUP481	N	<DUP>	.	PASS	END=5970303;ChrB=ch09;StartB=8129354;EndB=8130170;Parent=.;VarType=SR;DupType=copygain
ch09	5969486	DUPAL2447	N	<DUPAL>	.	PASS	END=5970303;ChrB=ch09;StartB=8129354;EndB=8130170;Parent=DUP481;VarType=.;DupType=.
ch09	5974070	INS9693	A	AC	.	PASS	END=5974070;ChrB=ch09;StartB=6998814;EndB=6998815;Parent=SYN5;VarType=ShV;DupType=.
ch09	5975221	DEL9694	AT	A	.	PASS	END=5975222;ChrB=ch09;StartB=6999966;EndB=6999966;Parent=SYN5;VarType=ShV;DupType=.
ch09	5975833	DEL9695	TAC	T	.	PASS	END=5975835;ChrB=ch09;StartB=7000577;EndB=7000577;Parent=SYN5;VarType=ShV;DupType=.
ch09	5983591	SNP9696	C	T	.	PASS	END=5983591;ChrB=ch09;StartB=7008333;EndB=7008333;Parent=SYN5;VarType=ShV;DupType=.
ch09	5985408	INS9697	T	TAC	.	PASS	END=5985408;ChrB=ch09;StartB=7010150;EndB=7010152;Parent=SYN5;VarType=ShV;DupType=.
ch09	5989514	INS9698	G	GA	.	PASS	END=5989514;ChrB=ch09;StartB=7014258;EndB=7014259;Parent=SYN5;VarType=ShV;DupType=.
ch09	5989880	INS9699	G	GTATA	.	PASS	END=5989880;ChrB=ch09;StartB=7014625;EndB=7014629;Parent=SYN5;VarType=ShV;DupType=.
ch09	6000511	SNP9700	A	C	.	PASS	END=6000511;ChrB=ch09;StartB=7025260;EndB=7025260;Parent=SYN5;VarType=ShV;DupType=.
ch09	6001781	INS9701	G	GA	.	PASS	END=6001781;ChrB=ch09;StartB=7026530;EndB=7026531;Parent=SYN5;VarType=ShV;DupType=.
ch09	6004672	SNP9702	A	G	.	PASS	END=6004672;ChrB=ch09;StartB=7029422;EndB=7029422;Parent=SYN5;VarType=ShV;DupType=.
ch09	6006046	DEL9703	AATATATATATATATATATATATATATATAT	A	.	PASS	END=6006076;ChrB=ch09;StartB=7030796;EndB=7030796;Parent=SYN5;VarType=ShV;DupType=.
ch09	6006506	SNP9704	T	A	.	PASS	END=6006506;ChrB=ch09;StartB=7031226;EndB=7031226;Parent=SYN5;VarType=ShV;DupType=.
ch09	6006827	SNP9705	T	A	.	PASS	END=6006827;ChrB=ch09;StartB=7031547;EndB=7031547;Parent=SYN5;VarType=ShV;DupType=.
ch09	6007808	INS9706	G	GA	.	PASS	END=6007808;ChrB=ch09;StartB=7032528;EndB=7032529;Parent=SYN5;VarType=ShV;DupType=.
ch09	6010970	INS9707	G	GA	.	PASS	END=6010970;ChrB=ch09;StartB=7035691;EndB=7035692;Parent=SYN5;VarType=ShV;DupType=.
ch09	6011344	INS9708	C	CT	.	PASS	END=6011344;ChrB=ch09;StartB=7036066;EndB=7036067;Parent=SYN5;VarType=ShV;DupType=.
ch09	6011573	SNP9709	T	C	.	PASS	END=6011573;ChrB=ch09;StartB=7036296;EndB=7036296;Parent=SYN5;VarType=ShV;DupType=.
ch09	6024396	INS9710	A	AT	.	PASS	END=6024396;ChrB=ch09;StartB=7049119;EndB=7049120;Parent=SYN5;VarType=ShV;DupType=.
ch09	6024929	INS9711	A	AT	.	PASS	END=6024929;ChrB=ch09;StartB=7049653;EndB=7049654;Parent=SYN5;VarType=ShV;DupType=.
ch09	6030571	SNP9712	A	T	.	PASS	END=6030571;ChrB=ch09;StartB=7055296;EndB=7055296;Parent=SYN5;VarType=ShV;DupType=.
ch09	6043115	INS9713	A	AT	.	PASS	END=6043115;ChrB=ch09;StartB=7067840;EndB=7067841;Parent=SYN5;VarType=ShV;DupType=.
ch09	6043303	SNP9714	A	G	.	PASS	END=6043303;ChrB=ch09;StartB=7068029;EndB=7068029;Parent=SYN5;VarType=ShV;DupType=.
ch09	6043762	INS9715	A	AT	.	PASS	END=6043762;ChrB=ch09;StartB=7068488;EndB=7068489;Parent=SYN5;VarType=ShV;DupType=.
ch09	6046631	SNP9716	T	G	.	PASS	END=6046631;ChrB=ch09;StartB=7071358;EndB=7071358;Parent=SYN5;VarType=ShV;DupType=.
ch09	6071040	INS9717	C	CT	.	PASS	END=6071040;ChrB=ch09;StartB=7095767;EndB=7095768;Parent=SYN5;VarType=ShV;DupType=.
ch09	6081170	INS9718	T	TG	.	PASS	END=6081170;ChrB=ch09;StartB=7105898;EndB=7105899;Parent=SYN5;VarType=ShV;DupType=.
ch09	6085968	DEL9719	TA	T	.	PASS	END=6085969;ChrB=ch09;StartB=7110697;EndB=7110697;Parent=SYN5;VarType=ShV;DupType=.
ch09	6087231	INS9720	C	CT	.	PASS	END=6087231;ChrB=ch09;StartB=7111959;EndB=7111960;Parent=SYN5;VarType=ShV;DupType=.
ch09	6096686	INS9721	T	TA	.	PASS	END=6096686;ChrB=ch09;StartB=7121415;EndB=7121416;Parent=SYN5;VarType=ShV;DupType=.
ch09	6112736	INS9722	C	CT	.	PASS	END=6112736;ChrB=ch09;StartB=7137466;EndB=7137467;Parent=SYN5;VarType=ShV;DupType=.
ch09	6122636	INS9723	A	AGGGG	.	PASS	END=6122636;ChrB=ch09;StartB=7147367;EndB=7147371;Parent=SYN5;VarType=ShV;DupType=.
ch09	6124073	DUPAL2450	N	<DUPAL>	.	PASS	END=6130261;ChrB=ch09;StartB=60309969;EndB=60316182;Parent=DUP483;VarType=.;DupType=.
ch09	6124073	DUPAL2448	N	<DUPAL>	.	PASS	END=6130471;ChrB=ch09;StartB=63016528;EndB=63022967;Parent=DUP482;VarType=.;DupType=.
ch09	6124073	DUP482	N	<DUP>	.	PASS	END=6132148;ChrB=ch09;StartB=63016528;EndB=63024827;Parent=.;VarType=SR;DupType=copygain
ch09	6124073	DUP483	N	<DUP>	.	PASS	END=6132233;ChrB=ch09;StartB=60309969;EndB=60318221;Parent=.;VarType=SR;DupType=copygain
ch09	6124634	DUP484	N	<DUP>	.	PASS	END=6130303;ChrB=ch09;StartB=50034960;EndB=50040624;Parent=.;VarType=SR;DupType=copygain
ch09	6124634	DUPAL2452	N	<DUPAL>	.	PASS	END=6130303;ChrB=ch09;StartB=50034960;EndB=50040624;Parent=DUP484;VarType=.;DupType=.
ch09	6124890	INVDP806	N	<INVDP>	.	PASS	END=6130323;ChrB=ch09;StartB=44939826;EndB=44945258;Parent=.;VarType=SR;DupType=copygain
ch09	6124890	INVDPAL2894	N	<INVDPAL>	.	PASS	END=6130323;ChrB=ch09;StartB=44945258;EndB=44939826;Parent=INVDP806;VarType=.;DupType=.
ch09	6124904	DUPAL2453	N	<DUPAL>	.	PASS	END=6125969;ChrB=ch09;StartB=15788824;EndB=15789891;Parent=DUP485;VarType=.;DupType=.
ch09	6124904	DUP485	N	<DUP>	.	PASS	END=6130031;ChrB=ch09;StartB=15788824;EndB=15793897;Parent=.;VarType=SR;DupType=copygain
ch09	6126053	DUPAL2454	N	<DUPAL>	.	PASS	END=6130031;ChrB=ch09;StartB=15789975;EndB=15793897;Parent=DUP485;VarType=.;DupType=.
ch09	6127471	SNP9724	G	T	.	PASS	END=6127471;ChrB=ch09;StartB=7152206;EndB=7152206;Parent=SYN5;VarType=ShV;DupType=.
ch09	6127848	SNP9725	G	A	.	PASS	END=6127848;ChrB=ch09;StartB=7152583;EndB=7152583;Parent=SYN5;VarType=ShV;DupType=.
ch09	6129026	SNP9726	T	C	.	PASS	END=6129026;ChrB=ch09;StartB=7153761;EndB=7153761;Parent=SYN5;VarType=ShV;DupType=.
ch09	6131173	DUPAL2449	N	<DUPAL>	.	PASS	END=6132148;ChrB=ch09;StartB=63023854;EndB=63024827;Parent=DUP482;VarType=.;DupType=.
ch09	6131173	DUPAL2451	N	<DUPAL>	.	PASS	END=6132233;ChrB=ch09;StartB=60317158;EndB=60318221;Parent=DUP483;VarType=.;DupType=.
ch09	6135159	INS9727	C	CA	.	PASS	END=6135159;ChrB=ch09;StartB=7159894;EndB=7159895;Parent=SYN5;VarType=ShV;DupType=.
ch09	6135167	SNP9728	T	A	.	PASS	END=6135167;ChrB=ch09;StartB=7159903;EndB=7159903;Parent=SYN5;VarType=ShV;DupType=.
ch09	6160254	INS9729	A	AT	.	PASS	END=6160254;ChrB=ch09;StartB=7184990;EndB=7184991;Parent=SYN5;VarType=ShV;DupType=.
ch09	6164426	SNP9730	T	A	.	PASS	END=6164426;ChrB=ch09;StartB=7189163;EndB=7189163;Parent=SYN5;VarType=ShV;DupType=.
ch09	6164559	INS9731	A	AT	.	PASS	END=6164559;ChrB=ch09;StartB=7189296;EndB=7189297;Parent=SYN5;VarType=ShV;DupType=.
ch09	6164865	INS9732	G	GATAATAATA	.	PASS	END=6164865;ChrB=ch09;StartB=7189603;EndB=7189612;Parent=SYN5;VarType=ShV;DupType=.
ch09	6174239	INS9733	A	AG	.	PASS	END=6174239;ChrB=ch09;StartB=7198986;EndB=7198987;Parent=SYN5;VarType=ShV;DupType=.
ch09	6183933	DEL9734	CATAT	C	.	PASS	END=6183937;ChrB=ch09;StartB=7208681;EndB=7208681;Parent=SYN5;VarType=ShV;DupType=.
ch09	6187917	DEL9735	TGGG	T	.	PASS	END=6187920;ChrB=ch09;StartB=7212661;EndB=7212661;Parent=SYN5;VarType=ShV;DupType=.
ch09	6191972	INS9736	A	AAT	.	PASS	END=6191972;ChrB=ch09;StartB=7216713;EndB=7216715;Parent=SYN5;VarType=ShV;DupType=.
ch09	6192992	INS9737	A	AGG	.	PASS	END=6192992;ChrB=ch09;StartB=7217735;EndB=7217737;Parent=SYN5;VarType=ShV;DupType=.
ch09	6195038	INS9738	A	AC	.	PASS	END=6195038;ChrB=ch09;StartB=7219783;EndB=7219784;Parent=SYN5;VarType=ShV;DupType=.
ch09	6195495	INS9739	A	AT	.	PASS	END=6195495;ChrB=ch09;StartB=7220241;EndB=7220242;Parent=SYN5;VarType=ShV;DupType=.
ch09	6208332	INS9740	A	AC	.	PASS	END=6208332;ChrB=ch09;StartB=7233079;EndB=7233080;Parent=SYN5;VarType=ShV;DupType=.
ch09	6209038	INS9741	G	GA	.	PASS	END=6209038;ChrB=ch09;StartB=7233786;EndB=7233787;Parent=SYN5;VarType=ShV;DupType=.
ch09	6232977	INS9742	T	TTA	.	PASS	END=6232977;ChrB=ch09;StartB=7257726;EndB=7257728;Parent=SYN5;VarType=ShV;DupType=.
ch09	6233075	INS9743	T	TC	.	PASS	END=6233075;ChrB=ch09;StartB=7257826;EndB=7257827;Parent=SYN5;VarType=ShV;DupType=.
ch09	6244797	INS9744	G	GA	.	PASS	END=6244797;ChrB=ch09;StartB=7269549;EndB=7269550;Parent=SYN5;VarType=ShV;DupType=.
ch09	6247120	INS9745	T	TA	.	PASS	END=6247120;ChrB=ch09;StartB=7271873;EndB=7271874;Parent=SYN5;VarType=ShV;DupType=.
ch09	6258223	SNP9746	G	A	.	PASS	END=6258223;ChrB=ch09;StartB=7282977;EndB=7282977;Parent=SYN5;VarType=ShV;DupType=.
ch09	6264822	INS9747	T	TA	.	PASS	END=6264822;ChrB=ch09;StartB=7289576;EndB=7289577;Parent=SYN5;VarType=ShV;DupType=.
ch09	6273408	SNP9748	A	G	.	PASS	END=6273408;ChrB=ch09;StartB=7298163;EndB=7298163;Parent=SYN5;VarType=ShV;DupType=.
ch09	6273884	DUPAL2455	N	<DUPAL>	.	PASS	END=6277794;ChrB=ch09;StartB=68442016;EndB=68445927;Parent=DUP486;VarType=.;DupType=.
ch09	6273884	DUP486	N	<DUP>	.	PASS	END=6279091;ChrB=ch09;StartB=68442016;EndB=68447224;Parent=.;VarType=SR;DupType=copygain
ch09	6273885	INVDP807	N	<INVDP>	.	PASS	END=6279091;ChrB=ch09;StartB=68351341;EndB=68356551;Parent=.;VarType=SR;DupType=copygain
ch09	6273885	INVDPAL2895	N	<INVDPAL>	.	PASS	END=6279091;ChrB=ch09;StartB=68356551;EndB=68351341;Parent=INVDP807;VarType=.;DupType=.
ch09	6273885	INVDP808	N	<INVDP>	.	PASS	END=6279154;ChrB=ch09;StartB=65336196;EndB=65341251;Parent=.;VarType=SR;DupType=copygain
ch09	6273885	INVDPAL2896	N	<INVDPAL>	.	PASS	END=6279154;ChrB=ch09;StartB=65341251;EndB=65336196;Parent=INVDP808;VarType=.;DupType=.
ch09	6273886	DUP487	N	<DUP>	.	PASS	END=6279156;ChrB=ch09;StartB=57543764;EndB=57549025;Parent=.;VarType=SR;DupType=copygain
ch09	6273886	DUPAL2457	N	<DUPAL>	.	PASS	END=6279156;ChrB=ch09;StartB=57543764;EndB=57549025;Parent=DUP487;VarType=.;DupType=.
ch09	6273976	INVDP809	N	<INVDP>	.	PASS	END=6279044;ChrB=ch09;StartB=14321016;EndB=14326132;Parent=.;VarType=SR;DupType=copygain
ch09	6273976	INVDPAL2897	N	<INVDPAL>	.	PASS	END=6279044;ChrB=ch09;StartB=14326132;EndB=14321016;Parent=INVDP809;VarType=.;DupType=.
ch09	6274351	INVDPAL2898	N	<INVDPAL>	.	PASS	END=6277990;ChrB=ch09;StartB=13708609;EndB=13704965;Parent=INVDP810;VarType=.;DupType=.
ch09	6274351	INVDP810	N	<INVDP>	.	PASS	END=6279077;ChrB=ch09;StartB=13703878;EndB=13708609;Parent=.;VarType=SR;DupType=copygain
ch09	6274460	DUP488	N	<DUP>	.	PASS	END=6279091;ChrB=ch09;StartB=33770741;EndB=33775429;Parent=.;VarType=SR;DupType=copygain
ch09	6274460	DUPAL2458	N	<DUPAL>	.	PASS	END=6279091;ChrB=ch09;StartB=33770741;EndB=33775429;Parent=DUP488;VarType=.;DupType=.
ch09	6274635	DUPAL2459	N	<DUPAL>	.	PASS	END=6277605;ChrB=ch09;StartB=16948346;EndB=16951304;Parent=DUP489;VarType=.;DupType=.
ch09	6274635	DUP489	N	<DUP>	.	PASS	END=6279091;ChrB=ch09;StartB=16948346;EndB=16952789;Parent=.;VarType=SR;DupType=copygain
ch09	6277836	DUPAL2456	N	<DUPAL>	.	PASS	END=6279091;ChrB=ch09;StartB=68445969;EndB=68447224;Parent=DUP486;VarType=.;DupType=.
ch09	6278039	INVDPAL2899	N	<INVDPAL>	.	PASS	END=6279077;ChrB=ch09;StartB=13704916;EndB=13703878;Parent=INVDP810;VarType=.;DupType=.
ch09	6278042	DUPAL2460	N	<DUPAL>	.	PASS	END=6279091;ChrB=ch09;StartB=16951741;EndB=16952789;Parent=DUP489;VarType=.;DupType=.
ch09	6279842	INS9749	G	GAT	.	PASS	END=6279842;ChrB=ch09;StartB=7304597;EndB=7304599;Parent=SYN5;VarType=ShV;DupType=.
ch09	6280890	DEL9750	AG	A	.	PASS	END=6280891;ChrB=ch09;StartB=7305647;EndB=7305647;Parent=SYN5;VarType=ShV;DupType=.
ch09	6281771	INS9751	C	CA	.	PASS	END=6281771;ChrB=ch09;StartB=7306527;EndB=7306528;Parent=SYN5;VarType=ShV;DupType=.
ch09	6283305	SNP9752	C	T	.	PASS	END=6283305;ChrB=ch09;StartB=7308062;EndB=7308062;Parent=SYN5;VarType=ShV;DupType=.
ch09	6283379	SNP9753	A	C	.	PASS	END=6283379;ChrB=ch09;StartB=7308136;EndB=7308136;Parent=SYN5;VarType=ShV;DupType=.
ch09	6283387	SNP9754	A	G	.	PASS	END=6283387;ChrB=ch09;StartB=7308144;EndB=7308144;Parent=SYN5;VarType=ShV;DupType=.
ch09	6283399	SNP9755	G	A	.	PASS	END=6283399;ChrB=ch09;StartB=7308156;EndB=7308156;Parent=SYN5;VarType=ShV;DupType=.
ch09	6283435	SNP9756	C	G	.	PASS	END=6283435;ChrB=ch09;StartB=7308192;EndB=7308192;Parent=SYN5;VarType=ShV;DupType=.
ch09	6283469	SNP9757	G	A	.	PASS	END=6283469;ChrB=ch09;StartB=7308226;EndB=7308226;Parent=SYN5;VarType=ShV;DupType=.
ch09	6283566	INS9758	T	TTC	.	PASS	END=6283566;ChrB=ch09;StartB=7308323;EndB=7308325;Parent=SYN5;VarType=ShV;DupType=.
ch09	6283614	DEL9759	TC	T	.	PASS	END=6283615;ChrB=ch09;StartB=7308373;EndB=7308373;Parent=SYN5;VarType=ShV;DupType=.
ch09	6283629	SNP9760	G	A	.	PASS	END=6283629;ChrB=ch09;StartB=7308387;EndB=7308387;Parent=SYN5;VarType=ShV;DupType=.
ch09	6283649	SNP9761	A	T	.	PASS	END=6283649;ChrB=ch09;StartB=7308407;EndB=7308407;Parent=SYN5;VarType=ShV;DupType=.
ch09	6283676	SNP9762	C	G	.	PASS	END=6283676;ChrB=ch09;StartB=7308434;EndB=7308434;Parent=SYN5;VarType=ShV;DupType=.
ch09	6283685	SNP9763	T	C	.	PASS	END=6283685;ChrB=ch09;StartB=7308443;EndB=7308443;Parent=SYN5;VarType=ShV;DupType=.
ch09	6283816	SNP9764	G	C	.	PASS	END=6283816;ChrB=ch09;StartB=7308574;EndB=7308574;Parent=SYN5;VarType=ShV;DupType=.
ch09	6283995	SNP9765	A	T	.	PASS	END=6283995;ChrB=ch09;StartB=7308753;EndB=7308753;Parent=SYN5;VarType=ShV;DupType=.
ch09	6284000	SNP9766	C	G	.	PASS	END=6284000;ChrB=ch09;StartB=7308758;EndB=7308758;Parent=SYN5;VarType=ShV;DupType=.
ch09	6284002	DEL9767	TA	T	.	PASS	END=6284003;ChrB=ch09;StartB=7308760;EndB=7308760;Parent=SYN5;VarType=ShV;DupType=.
ch09	6284019	SNP9768	A	T	.	PASS	END=6284019;ChrB=ch09;StartB=7308776;EndB=7308776;Parent=SYN5;VarType=ShV;DupType=.
ch09	6284028	DEL9769	TTG	T	.	PASS	END=6284030;ChrB=ch09;StartB=7308785;EndB=7308785;Parent=SYN5;VarType=ShV;DupType=.
ch09	6284060	SNP9770	A	T	.	PASS	END=6284060;ChrB=ch09;StartB=7308815;EndB=7308815;Parent=SYN5;VarType=ShV;DupType=.
ch09	6284124	SNP9771	T	A	.	PASS	END=6284124;ChrB=ch09;StartB=7308879;EndB=7308879;Parent=SYN5;VarType=ShV;DupType=.
ch09	6284150	SNP9772	C	A	.	PASS	END=6284150;ChrB=ch09;StartB=7308905;EndB=7308905;Parent=SYN5;VarType=ShV;DupType=.
ch09	6284189	SNP9773	C	T	.	PASS	END=6284189;ChrB=ch09;StartB=7308944;EndB=7308944;Parent=SYN5;VarType=ShV;DupType=.
ch09	6284230	SNP9774	A	G	.	PASS	END=6284230;ChrB=ch09;StartB=7308985;EndB=7308985;Parent=SYN5;VarType=ShV;DupType=.
ch09	6284355	SNP9775	T	A	.	PASS	END=6284355;ChrB=ch09;StartB=7309110;EndB=7309110;Parent=SYN5;VarType=ShV;DupType=.
ch09	6284405	SNP9776	G	A	.	PASS	END=6284405;ChrB=ch09;StartB=7309160;EndB=7309160;Parent=SYN5;VarType=ShV;DupType=.
ch09	6284436	SNP9777	G	C	.	PASS	END=6284436;ChrB=ch09;StartB=7309191;EndB=7309191;Parent=SYN5;VarType=ShV;DupType=.
ch09	6284486	SNP9778	T	G	.	PASS	END=6284486;ChrB=ch09;StartB=7309241;EndB=7309241;Parent=SYN5;VarType=ShV;DupType=.
ch09	6284529	SNP9779	G	C	.	PASS	END=6284529;ChrB=ch09;StartB=7309284;EndB=7309284;Parent=SYN5;VarType=ShV;DupType=.
ch09	6284718	SNP9780	C	T	.	PASS	END=6284718;ChrB=ch09;StartB=7309473;EndB=7309473;Parent=SYN5;VarType=ShV;DupType=.
ch09	6284754	SNP9781	A	G	.	PASS	END=6284754;ChrB=ch09;StartB=7309509;EndB=7309509;Parent=SYN5;VarType=ShV;DupType=.
ch09	6284772	SNP9782	T	G	.	PASS	END=6284772;ChrB=ch09;StartB=7309527;EndB=7309527;Parent=SYN5;VarType=ShV;DupType=.
ch09	6284865	SNP9783	C	T	.	PASS	END=6284865;ChrB=ch09;StartB=7309620;EndB=7309620;Parent=SYN5;VarType=ShV;DupType=.
ch09	6284921	INS9784	T	TTTGA	.	PASS	END=6284921;ChrB=ch09;StartB=7309676;EndB=7309680;Parent=SYN5;VarType=ShV;DupType=.
ch09	6284924	SNP9785	A	T	.	PASS	END=6284924;ChrB=ch09;StartB=7309683;EndB=7309683;Parent=SYN5;VarType=ShV;DupType=.
ch09	6284934	SNP9786	T	A	.	PASS	END=6284934;ChrB=ch09;StartB=7309693;EndB=7309693;Parent=SYN5;VarType=ShV;DupType=.
ch09	6284983	SNP9787	C	T	.	PASS	END=6284983;ChrB=ch09;StartB=7309742;EndB=7309742;Parent=SYN5;VarType=ShV;DupType=.
ch09	6285075	SNP9788	A	C	.	PASS	END=6285075;ChrB=ch09;StartB=7309834;EndB=7309834;Parent=SYN5;VarType=ShV;DupType=.
ch09	6285080	SNP9789	T	C	.	PASS	END=6285080;ChrB=ch09;StartB=7309839;EndB=7309839;Parent=SYN5;VarType=ShV;DupType=.
ch09	6285084	SNP9790	C	A	.	PASS	END=6285084;ChrB=ch09;StartB=7309843;EndB=7309843;Parent=SYN5;VarType=ShV;DupType=.
ch09	6285096	SNP9791	T	C	.	PASS	END=6285096;ChrB=ch09;StartB=7309855;EndB=7309855;Parent=SYN5;VarType=ShV;DupType=.
ch09	6285101	SNP9792	G	A	.	PASS	END=6285101;ChrB=ch09;StartB=7309860;EndB=7309860;Parent=SYN5;VarType=ShV;DupType=.
ch09	6285109	DEL9793	CATTGTTAT	C	.	PASS	END=6285117;ChrB=ch09;StartB=7309868;EndB=7309868;Parent=SYN5;VarType=ShV;DupType=.
ch09	6285163	SNP9794	C	A	.	PASS	END=6285163;ChrB=ch09;StartB=7309914;EndB=7309914;Parent=SYN5;VarType=ShV;DupType=.
ch09	6285209	INS9795	A	AG	.	PASS	END=6285209;ChrB=ch09;StartB=7309960;EndB=7309961;Parent=SYN5;VarType=ShV;DupType=.
ch09	6285249	SNP9796	T	G	.	PASS	END=6285249;ChrB=ch09;StartB=7310001;EndB=7310001;Parent=SYN5;VarType=ShV;DupType=.
ch09	6285348	SNP9797	T	G	.	PASS	END=6285348;ChrB=ch09;StartB=7310100;EndB=7310100;Parent=SYN5;VarType=ShV;DupType=.
ch09	6285349	SNP9798	G	T	.	PASS	END=6285349;ChrB=ch09;StartB=7310101;EndB=7310101;Parent=SYN5;VarType=ShV;DupType=.
ch09	6285354	INS9799	A	AG	.	PASS	END=6285354;ChrB=ch09;StartB=7310106;EndB=7310107;Parent=SYN5;VarType=ShV;DupType=.
ch09	6285358	SNP9800	T	C	.	PASS	END=6285358;ChrB=ch09;StartB=7310111;EndB=7310111;Parent=SYN5;VarType=ShV;DupType=.
ch09	6285359	SNP9801	G	A	.	PASS	END=6285359;ChrB=ch09;StartB=7310112;EndB=7310112;Parent=SYN5;VarType=ShV;DupType=.
ch09	6285366	SNP9802	T	C	.	PASS	END=6285366;ChrB=ch09;StartB=7310119;EndB=7310119;Parent=SYN5;VarType=ShV;DupType=.
ch09	6285534	SNP9803	C	T	.	PASS	END=6285534;ChrB=ch09;StartB=7310287;EndB=7310287;Parent=SYN5;VarType=ShV;DupType=.
ch09	6285543	SNP9804	A	T	.	PASS	END=6285543;ChrB=ch09;StartB=7310296;EndB=7310296;Parent=SYN5;VarType=ShV;DupType=.
ch09	6285596	SNP9805	A	G	.	PASS	END=6285596;ChrB=ch09;StartB=7310349;EndB=7310349;Parent=SYN5;VarType=ShV;DupType=.
ch09	6285606	SNP9806	A	G	.	PASS	END=6285606;ChrB=ch09;StartB=7310359;EndB=7310359;Parent=SYN5;VarType=ShV;DupType=.
ch09	6285625	SNP9807	G	C	.	PASS	END=6285625;ChrB=ch09;StartB=7310378;EndB=7310378;Parent=SYN5;VarType=ShV;DupType=.
ch09	6285772	DEL9808	CT	C	.	PASS	END=6285773;ChrB=ch09;StartB=7310525;EndB=7310525;Parent=SYN5;VarType=ShV;DupType=.
ch09	6285833	SNP9809	A	G	.	PASS	END=6285833;ChrB=ch09;StartB=7310585;EndB=7310585;Parent=SYN5;VarType=ShV;DupType=.
ch09	6286020	DEL9810	CT	C	.	PASS	END=6286021;ChrB=ch09;StartB=7310772;EndB=7310772;Parent=SYN5;VarType=ShV;DupType=.
ch09	6286055	SNP9811	T	A	.	PASS	END=6286055;ChrB=ch09;StartB=7310806;EndB=7310806;Parent=SYN5;VarType=ShV;DupType=.
ch09	6286081	SNP9812	A	T	.	PASS	END=6286081;ChrB=ch09;StartB=7310832;EndB=7310832;Parent=SYN5;VarType=ShV;DupType=.
ch09	6286104	SNP9813	C	T	.	PASS	END=6286104;ChrB=ch09;StartB=7310855;EndB=7310855;Parent=SYN5;VarType=ShV;DupType=.
ch09	6286113	SNP9814	G	A	.	PASS	END=6286113;ChrB=ch09;StartB=7310864;EndB=7310864;Parent=SYN5;VarType=ShV;DupType=.
ch09	6286147	SNP9815	T	G	.	PASS	END=6286147;ChrB=ch09;StartB=7310898;EndB=7310898;Parent=SYN5;VarType=ShV;DupType=.
ch09	6286150	SNP9816	G	A	.	PASS	END=6286150;ChrB=ch09;StartB=7310901;EndB=7310901;Parent=SYN5;VarType=ShV;DupType=.
ch09	6286242	INS9817	C	CGAAGAA	.	PASS	END=6286242;ChrB=ch09;StartB=7310993;EndB=7310999;Parent=SYN5;VarType=ShV;DupType=.
ch09	6286322	SNP9818	T	A	.	PASS	END=6286322;ChrB=ch09;StartB=7311079;EndB=7311079;Parent=SYN5;VarType=ShV;DupType=.
ch09	6286432	SNP9819	T	C	.	PASS	END=6286432;ChrB=ch09;StartB=7311189;EndB=7311189;Parent=SYN5;VarType=ShV;DupType=.
ch09	6286447	DEL9820	CATATAT	C	.	PASS	END=6286453;ChrB=ch09;StartB=7311204;EndB=7311204;Parent=SYN5;VarType=ShV;DupType=.
ch09	6286548	SNP9821	T	G	.	PASS	END=6286548;ChrB=ch09;StartB=7311299;EndB=7311299;Parent=SYN5;VarType=ShV;DupType=.
ch09	6286576	INS9822	T	TATTATTATTATTATTATA	.	PASS	END=6286576;ChrB=ch09;StartB=7311327;EndB=7311345;Parent=SYN5;VarType=ShV;DupType=.
ch09	6286629	SNP9823	C	T	.	PASS	END=6286629;ChrB=ch09;StartB=7311398;EndB=7311398;Parent=SYN5;VarType=ShV;DupType=.
ch09	6286682	INS9824	G	GGAGCTTTT	.	PASS	END=6286682;ChrB=ch09;StartB=7311451;EndB=7311459;Parent=SYN5;VarType=ShV;DupType=.
ch09	6286803	NOTAL5	N	<NOTAL>	.	PASS	END=6286824;ChrB=.;StartB=.;EndB=.;Parent=.;VarType=.;DupType=.
ch09	6286825	SYNAL30	N	<SYNAL>	.	PASS	END=6288562;ChrB=ch09;StartB=7314513;EndB=7316250;Parent=SYN6;VarType=.;DupType=.
ch09	6286825	SYN6	N	<SYN>	.	PASS	END=6303594;ChrB=ch09;StartB=7314513;EndB=7342408;Parent=.;VarType=SR;DupType=-
ch09	6286858	INS9825	C	CT	.	PASS	END=6286858;ChrB=ch09;StartB=7314546;EndB=7314547;Parent=SYN6;VarType=ShV;DupType=.
ch09	6286949	SNP9826	G	A	.	PASS	END=6286949;ChrB=ch09;StartB=7314638;EndB=7314638;Parent=SYN6;VarType=ShV;DupType=.
ch09	6286996	SNP9827	T	A	.	PASS	END=6286996;ChrB=ch09;StartB=7314685;EndB=7314685;Parent=SYN6;VarType=ShV;DupType=.
ch09	6287007	SNP9828	T	C	.	PASS	END=6287007;ChrB=ch09;StartB=7314696;EndB=7314696;Parent=SYN6;VarType=ShV;DupType=.
ch09	6287035	SNP9829	T	C	.	PASS	END=6287035;ChrB=ch09;StartB=7314724;EndB=7314724;Parent=SYN6;VarType=ShV;DupType=.
ch09	6287037	SNP9830	A	T	.	PASS	END=6287037;ChrB=ch09;StartB=7314726;EndB=7314726;Parent=SYN6;VarType=ShV;DupType=.
ch09	6287061	SNP9831	T	G	.	PASS	END=6287061;ChrB=ch09;StartB=7314750;EndB=7314750;Parent=SYN6;VarType=ShV;DupType=.
ch09	6287077	SNP9832	C	T	.	PASS	END=6287077;ChrB=ch09;StartB=7314766;EndB=7314766;Parent=SYN6;VarType=ShV;DupType=.
ch09	6287078	SNP9833	C	T	.	PASS	END=6287078;ChrB=ch09;StartB=7314767;EndB=7314767;Parent=SYN6;VarType=ShV;DupType=.
ch09	6287089	SNP9834	C	T	.	PASS	END=6287089;ChrB=ch09;StartB=7314778;EndB=7314778;Parent=SYN6;VarType=ShV;DupType=.
ch09	6287103	SNP9835	G	A	.	PASS	END=6287103;ChrB=ch09;StartB=7314792;EndB=7314792;Parent=SYN6;VarType=ShV;DupType=.
ch09	6287106	SNP9836	A	G	.	PASS	END=6287106;ChrB=ch09;StartB=7314795;EndB=7314795;Parent=SYN6;VarType=ShV;DupType=.
ch09	6287133	SNP9837	C	T	.	PASS	END=6287133;ChrB=ch09;StartB=7314822;EndB=7314822;Parent=SYN6;VarType=ShV;DupType=.
ch09	6287178	SNP9838	C	T	.	PASS	END=6287178;ChrB=ch09;StartB=7314867;EndB=7314867;Parent=SYN6;VarType=ShV;DupType=.
ch09	6287197	SNP9839	G	A	.	PASS	END=6287197;ChrB=ch09;StartB=7314886;EndB=7314886;Parent=SYN6;VarType=ShV;DupType=.
ch09	6287242	SNP9840	G	T	.	PASS	END=6287242;ChrB=ch09;StartB=7314931;EndB=7314931;Parent=SYN6;VarType=ShV;DupType=.
ch09	6287277	SNP9841	G	A	.	PASS	END=6287277;ChrB=ch09;StartB=7314966;EndB=7314966;Parent=SYN6;VarType=ShV;DupType=.
ch09	6287285	SNP9842	A	G	.	PASS	END=6287285;ChrB=ch09;StartB=7314974;EndB=7314974;Parent=SYN6;VarType=ShV;DupType=.
ch09	6287297	SNP9843	G	T	.	PASS	END=6287297;ChrB=ch09;StartB=7314986;EndB=7314986;Parent=SYN6;VarType=ShV;DupType=.
ch09	6287311	SNP9844	C	T	.	PASS	END=6287311;ChrB=ch09;StartB=7315000;EndB=7315000;Parent=SYN6;VarType=ShV;DupType=.
ch09	6287316	SNP9845	G	A	.	PASS	END=6287316;ChrB=ch09;StartB=7315005;EndB=7315005;Parent=SYN6;VarType=ShV;DupType=.
ch09	6287336	SNP9846	T	C	.	PASS	END=6287336;ChrB=ch09;StartB=7315025;EndB=7315025;Parent=SYN6;VarType=ShV;DupType=.
ch09	6287340	SNP9847	G	A	.	PASS	END=6287340;ChrB=ch09;StartB=7315029;EndB=7315029;Parent=SYN6;VarType=ShV;DupType=.
ch09	6287381	SNP9848	A	G	.	PASS	END=6287381;ChrB=ch09;StartB=7315070;EndB=7315070;Parent=SYN6;VarType=ShV;DupType=.
ch09	6287463	SNP9849	G	C	.	PASS	END=6287463;ChrB=ch09;StartB=7315152;EndB=7315152;Parent=SYN6;VarType=ShV;DupType=.
ch09	6287472	SNP9850	T	G	.	PASS	END=6287472;ChrB=ch09;StartB=7315161;EndB=7315161;Parent=SYN6;VarType=ShV;DupType=.
ch09	6287495	SNP9851	T	C	.	PASS	END=6287495;ChrB=ch09;StartB=7315184;EndB=7315184;Parent=SYN6;VarType=ShV;DupType=.
ch09	6287543	SNP9852	G	T	.	PASS	END=6287543;ChrB=ch09;StartB=7315232;EndB=7315232;Parent=SYN6;VarType=ShV;DupType=.
ch09	6287641	SNP9853	A	G	.	PASS	END=6287641;ChrB=ch09;StartB=7315330;EndB=7315330;Parent=SYN6;VarType=ShV;DupType=.
ch09	6287646	SNP9854	A	C	.	PASS	END=6287646;ChrB=ch09;StartB=7315335;EndB=7315335;Parent=SYN6;VarType=ShV;DupType=.
ch09	6287686	SNP9855	A	G	.	PASS	END=6287686;ChrB=ch09;StartB=7315375;EndB=7315375;Parent=SYN6;VarType=ShV;DupType=.
ch09	6287729	SNP9856	G	A	.	PASS	END=6287729;ChrB=ch09;StartB=7315418;EndB=7315418;Parent=SYN6;VarType=ShV;DupType=.
ch09	6287755	SNP9857	C	T	.	PASS	END=6287755;ChrB=ch09;StartB=7315444;EndB=7315444;Parent=SYN6;VarType=ShV;DupType=.
ch09	6287764	SNP9858	A	T	.	PASS	END=6287764;ChrB=ch09;StartB=7315453;EndB=7315453;Parent=SYN6;VarType=ShV;DupType=.
ch09	6287775	SNP9859	A	C	.	PASS	END=6287775;ChrB=ch09;StartB=7315464;EndB=7315464;Parent=SYN6;VarType=ShV;DupType=.
ch09	6287834	DEL9860	TC	T	.	PASS	END=6287835;ChrB=ch09;StartB=7315523;EndB=7315523;Parent=SYN6;VarType=ShV;DupType=.
ch09	6287972	SNP9861	G	A	.	PASS	END=6287972;ChrB=ch09;StartB=7315660;EndB=7315660;Parent=SYN6;VarType=ShV;DupType=.
ch09	6287981	SNP9862	G	A	.	PASS	END=6287981;ChrB=ch09;StartB=7315669;EndB=7315669;Parent=SYN6;VarType=ShV;DupType=.
ch09	6287991	SNP9863	A	G	.	PASS	END=6287991;ChrB=ch09;StartB=7315679;EndB=7315679;Parent=SYN6;VarType=ShV;DupType=.
ch09	6287997	SNP9864	T	C	.	PASS	END=6287997;ChrB=ch09;StartB=7315685;EndB=7315685;Parent=SYN6;VarType=ShV;DupType=.
ch09	6288020	SNP9865	A	T	.	PASS	END=6288020;ChrB=ch09;StartB=7315708;EndB=7315708;Parent=SYN6;VarType=ShV;DupType=.
ch09	6288026	SNP9866	G	A	.	PASS	END=6288026;ChrB=ch09;StartB=7315714;EndB=7315714;Parent=SYN6;VarType=ShV;DupType=.
ch09	6288096	SNP9867	G	A	.	PASS	END=6288096;ChrB=ch09;StartB=7315784;EndB=7315784;Parent=SYN6;VarType=ShV;DupType=.
ch09	6288110	SNP9868	C	A	.	PASS	END=6288110;ChrB=ch09;StartB=7315798;EndB=7315798;Parent=SYN6;VarType=ShV;DupType=.
ch09	6288148	SNP9869	A	T	.	PASS	END=6288148;ChrB=ch09;StartB=7315836;EndB=7315836;Parent=SYN6;VarType=ShV;DupType=.
ch09	6288168	DEL9870	AT	A	.	PASS	END=6288169;ChrB=ch09;StartB=7315856;EndB=7315856;Parent=SYN6;VarType=ShV;DupType=.
ch09	6288185	SNP9871	C	T	.	PASS	END=6288185;ChrB=ch09;StartB=7315872;EndB=7315872;Parent=SYN6;VarType=ShV;DupType=.
ch09	6288213	SNP9872	G	A	.	PASS	END=6288213;ChrB=ch09;StartB=7315900;EndB=7315900;Parent=SYN6;VarType=ShV;DupType=.
ch09	6288235	SNP9873	T	G	.	PASS	END=6288235;ChrB=ch09;StartB=7315922;EndB=7315922;Parent=SYN6;VarType=ShV;DupType=.
ch09	6288249	SNP9874	T	A	.	PASS	END=6288249;ChrB=ch09;StartB=7315936;EndB=7315936;Parent=SYN6;VarType=ShV;DupType=.
ch09	6288303	SNP9875	A	G	.	PASS	END=6288303;ChrB=ch09;StartB=7315990;EndB=7315990;Parent=SYN6;VarType=ShV;DupType=.
ch09	6288355	SNP9876	C	T	.	PASS	END=6288355;ChrB=ch09;StartB=7316042;EndB=7316042;Parent=SYN6;VarType=ShV;DupType=.
ch09	6288367	SNP9877	G	A	.	PASS	END=6288367;ChrB=ch09;StartB=7316054;EndB=7316054;Parent=SYN6;VarType=ShV;DupType=.
ch09	6288399	SNP9878	A	C	.	PASS	END=6288399;ChrB=ch09;StartB=7316086;EndB=7316086;Parent=SYN6;VarType=ShV;DupType=.
ch09	6288408	INS9879	C	CT	.	PASS	END=6288408;ChrB=ch09;StartB=7316095;EndB=7316096;Parent=SYN6;VarType=ShV;DupType=.
ch09	6288446	SNP9880	T	A	.	PASS	END=6288446;ChrB=ch09;StartB=7316134;EndB=7316134;Parent=SYN6;VarType=ShV;DupType=.
ch09	6288450	SNP9881	G	T	.	PASS	END=6288450;ChrB=ch09;StartB=7316138;EndB=7316138;Parent=SYN6;VarType=ShV;DupType=.
ch09	6288464	SNP9882	G	A	.	PASS	END=6288464;ChrB=ch09;StartB=7316152;EndB=7316152;Parent=SYN6;VarType=ShV;DupType=.
ch09	6288483	SNP9883	T	A	.	PASS	END=6288483;ChrB=ch09;StartB=7316171;EndB=7316171;Parent=SYN6;VarType=ShV;DupType=.
ch09	6288493	SNP9884	A	G	.	PASS	END=6288493;ChrB=ch09;StartB=7316181;EndB=7316181;Parent=SYN6;VarType=ShV;DupType=.
ch09	6288511	SNP9885	T	C	.	PASS	END=6288511;ChrB=ch09;StartB=7316199;EndB=7316199;Parent=SYN6;VarType=ShV;DupType=.
ch09	6288527	SNP9886	A	G	.	PASS	END=6288527;ChrB=ch09;StartB=7316215;EndB=7316215;Parent=SYN6;VarType=ShV;DupType=.
ch09	6288563	HDR31	N	<HDR>	.	PASS	END=6288747;ChrB=ch09;StartB=7316251;EndB=7316459;Parent=SYN6;VarType=ShV;DupType=.
ch09	6288748	SYNAL31	N	<SYNAL>	.	PASS	END=6292821;ChrB=ch09;StartB=7316460;EndB=7320499;Parent=SYN6;VarType=.;DupType=.
ch09	6288821	SNP9887	G	A	.	PASS	END=6288821;ChrB=ch09;StartB=7316533;EndB=7316533;Parent=SYN6;VarType=ShV;DupType=.
ch09	6288832	SNP9888	C	T	.	PASS	END=6288832;ChrB=ch09;StartB=7316544;EndB=7316544;Parent=SYN6;VarType=ShV;DupType=.
ch09	6288838	SNP9889	G	A	.	PASS	END=6288838;ChrB=ch09;StartB=7316550;EndB=7316550;Parent=SYN6;VarType=ShV;DupType=.
ch09	6288865	SNP9890	G	A	.	PASS	END=6288865;ChrB=ch09;StartB=7316577;EndB=7316577;Parent=SYN6;VarType=ShV;DupType=.
ch09	6288892	DEL9891	AT	A	.	PASS	END=6288893;ChrB=ch09;StartB=7316604;EndB=7316604;Parent=SYN6;VarType=ShV;DupType=.
ch09	6288930	SNP9892	T	C	.	PASS	END=6288930;ChrB=ch09;StartB=7316641;EndB=7316641;Parent=SYN6;VarType=ShV;DupType=.
ch09	6288931	SNP9893	T	C	.	PASS	END=6288931;ChrB=ch09;StartB=7316642;EndB=7316642;Parent=SYN6;VarType=ShV;DupType=.
ch09	6288933	SNP9894	G	T	.	PASS	END=6288933;ChrB=ch09;StartB=7316644;EndB=7316644;Parent=SYN6;VarType=ShV;DupType=.
ch09	6288946	SNP9895	A	G	.	PASS	END=6288946;ChrB=ch09;StartB=7316657;EndB=7316657;Parent=SYN6;VarType=ShV;DupType=.
ch09	6288962	SNP9896	A	T	.	PASS	END=6288962;ChrB=ch09;StartB=7316673;EndB=7316673;Parent=SYN6;VarType=ShV;DupType=.
ch09	6288963	SNP9897	C	T	.	PASS	END=6288963;ChrB=ch09;StartB=7316674;EndB=7316674;Parent=SYN6;VarType=ShV;DupType=.
ch09	6289036	SNP9898	C	G	.	PASS	END=6289036;ChrB=ch09;StartB=7316747;EndB=7316747;Parent=SYN6;VarType=ShV;DupType=.
ch09	6289051	INS9899	C	CA	.	PASS	END=6289051;ChrB=ch09;StartB=7316762;EndB=7316763;Parent=SYN6;VarType=ShV;DupType=.
ch09	6289166	SNP9900	G	A	.	PASS	END=6289166;ChrB=ch09;StartB=7316878;EndB=7316878;Parent=SYN6;VarType=ShV;DupType=.
ch09	6289248	SNP9901	T	A	.	PASS	END=6289248;ChrB=ch09;StartB=7316960;EndB=7316960;Parent=SYN6;VarType=ShV;DupType=.
ch09	6289256	SNP9902	G	A	.	PASS	END=6289256;ChrB=ch09;StartB=7316968;EndB=7316968;Parent=SYN6;VarType=ShV;DupType=.
ch09	6289274	SNP9903	T	C	.	PASS	END=6289274;ChrB=ch09;StartB=7316986;EndB=7316986;Parent=SYN6;VarType=ShV;DupType=.
ch09	6289277	SNP9904	T	A	.	PASS	END=6289277;ChrB=ch09;StartB=7316989;EndB=7316989;Parent=SYN6;VarType=ShV;DupType=.
ch09	6289294	SNP9905	C	T	.	PASS	END=6289294;ChrB=ch09;StartB=7317006;EndB=7317006;Parent=SYN6;VarType=ShV;DupType=.
ch09	6289312	SNP9906	A	G	.	PASS	END=6289312;ChrB=ch09;StartB=7317024;EndB=7317024;Parent=SYN6;VarType=ShV;DupType=.
ch09	6289340	SNP9907	T	C	.	PASS	END=6289340;ChrB=ch09;StartB=7317052;EndB=7317052;Parent=SYN6;VarType=ShV;DupType=.
ch09	6289358	DEL9908	GA	G	.	PASS	END=6289359;ChrB=ch09;StartB=7317070;EndB=7317070;Parent=SYN6;VarType=ShV;DupType=.
ch09	6289397	SNP9909	A	G	.	PASS	END=6289397;ChrB=ch09;StartB=7317108;EndB=7317108;Parent=SYN6;VarType=ShV;DupType=.
ch09	6289408	SNP9910	T	A	.	PASS	END=6289408;ChrB=ch09;StartB=7317119;EndB=7317119;Parent=SYN6;VarType=ShV;DupType=.
ch09	6289411	SNP9911	A	T	.	PASS	END=6289411;ChrB=ch09;StartB=7317122;EndB=7317122;Parent=SYN6;VarType=ShV;DupType=.
ch09	6289423	DEL9912	ACCATTCTGGCCCAAGGTAAATCT	A	.	PASS	END=6289446;ChrB=ch09;StartB=7317134;EndB=7317134;Parent=SYN6;VarType=ShV;DupType=.
ch09	6289480	SNP9913	A	T	.	PASS	END=6289480;ChrB=ch09;StartB=7317168;EndB=7317168;Parent=SYN6;VarType=ShV;DupType=.
ch09	6289532	SNP9914	A	T	.	PASS	END=6289532;ChrB=ch09;StartB=7317220;EndB=7317220;Parent=SYN6;VarType=ShV;DupType=.
ch09	6289558	SNP9915	G	A	.	PASS	END=6289558;ChrB=ch09;StartB=7317246;EndB=7317246;Parent=SYN6;VarType=ShV;DupType=.
ch09	6289721	SNP9916	C	T	.	PASS	END=6289721;ChrB=ch09;StartB=7317409;EndB=7317409;Parent=SYN6;VarType=ShV;DupType=.
ch09	6289748	SNP9917	A	G	.	PASS	END=6289748;ChrB=ch09;StartB=7317436;EndB=7317436;Parent=SYN6;VarType=ShV;DupType=.
ch09	6289754	SNP9918	C	A	.	PASS	END=6289754;ChrB=ch09;StartB=7317442;EndB=7317442;Parent=SYN6;VarType=ShV;DupType=.
ch09	6289785	SNP9919	C	T	.	PASS	END=6289785;ChrB=ch09;StartB=7317473;EndB=7317473;Parent=SYN6;VarType=ShV;DupType=.
ch09	6289811	SNP9920	T	C	.	PASS	END=6289811;ChrB=ch09;StartB=7317499;EndB=7317499;Parent=SYN6;VarType=ShV;DupType=.
ch09	6289822	SNP9921	G	A	.	PASS	END=6289822;ChrB=ch09;StartB=7317510;EndB=7317510;Parent=SYN6;VarType=ShV;DupType=.
ch09	6289836	SNP9922	T	C	.	PASS	END=6289836;ChrB=ch09;StartB=7317524;EndB=7317524;Parent=SYN6;VarType=ShV;DupType=.
ch09	6289881	DEL9923	AC	A	.	PASS	END=6289882;ChrB=ch09;StartB=7317569;EndB=7317569;Parent=SYN6;VarType=ShV;DupType=.
ch09	6289901	SNP9924	G	A	.	PASS	END=6289901;ChrB=ch09;StartB=7317588;EndB=7317588;Parent=SYN6;VarType=ShV;DupType=.
ch09	6289911	SNP9925	G	C	.	PASS	END=6289911;ChrB=ch09;StartB=7317598;EndB=7317598;Parent=SYN6;VarType=ShV;DupType=.
ch09	6290105	SNP9926	A	G	.	PASS	END=6290105;ChrB=ch09;StartB=7317792;EndB=7317792;Parent=SYN6;VarType=ShV;DupType=.
ch09	6290201	SNP9927	T	A	.	PASS	END=6290201;ChrB=ch09;StartB=7317888;EndB=7317888;Parent=SYN6;VarType=ShV;DupType=.
ch09	6290211	SNP9928	T	C	.	PASS	END=6290211;ChrB=ch09;StartB=7317898;EndB=7317898;Parent=SYN6;VarType=ShV;DupType=.
ch09	6290256	SNP9929	G	T	.	PASS	END=6290256;ChrB=ch09;StartB=7317943;EndB=7317943;Parent=SYN6;VarType=ShV;DupType=.
ch09	6290286	SNP9930	C	T	.	PASS	END=6290286;ChrB=ch09;StartB=7317973;EndB=7317973;Parent=SYN6;VarType=ShV;DupType=.
ch09	6290312	SNP9931	T	A	.	PASS	END=6290312;ChrB=ch09;StartB=7317999;EndB=7317999;Parent=SYN6;VarType=ShV;DupType=.
ch09	6290323	INS9932	A	AT	.	PASS	END=6290323;ChrB=ch09;StartB=7318010;EndB=7318011;Parent=SYN6;VarType=ShV;DupType=.
ch09	6290348	SNP9933	C	A	.	PASS	END=6290348;ChrB=ch09;StartB=7318036;EndB=7318036;Parent=SYN6;VarType=ShV;DupType=.
ch09	6290388	INS9934	C	CT	.	PASS	END=6290388;ChrB=ch09;StartB=7318076;EndB=7318077;Parent=SYN6;VarType=ShV;DupType=.
ch09	6290394	SNP9935	A	G	.	PASS	END=6290394;ChrB=ch09;StartB=7318083;EndB=7318083;Parent=SYN6;VarType=ShV;DupType=.
ch09	6290414	SNP9936	A	G	.	PASS	END=6290414;ChrB=ch09;StartB=7318103;EndB=7318103;Parent=SYN6;VarType=ShV;DupType=.
ch09	6290464	SNP9937	T	C	.	PASS	END=6290464;ChrB=ch09;StartB=7318153;EndB=7318153;Parent=SYN6;VarType=ShV;DupType=.
ch09	6290467	SNP9938	C	A	.	PASS	END=6290467;ChrB=ch09;StartB=7318156;EndB=7318156;Parent=SYN6;VarType=ShV;DupType=.
ch09	6290468	SNP9939	T	C	.	PASS	END=6290468;ChrB=ch09;StartB=7318157;EndB=7318157;Parent=SYN6;VarType=ShV;DupType=.
ch09	6290488	SNP9940	G	A	.	PASS	END=6290488;ChrB=ch09;StartB=7318177;EndB=7318177;Parent=SYN6;VarType=ShV;DupType=.
ch09	6290490	SNP9941	A	G	.	PASS	END=6290490;ChrB=ch09;StartB=7318179;EndB=7318179;Parent=SYN6;VarType=ShV;DupType=.
ch09	6290519	DEL9942	GA	G	.	PASS	END=6290520;ChrB=ch09;StartB=7318208;EndB=7318208;Parent=SYN6;VarType=ShV;DupType=.
ch09	6290528	SNP9943	T	A	.	PASS	END=6290528;ChrB=ch09;StartB=7318216;EndB=7318216;Parent=SYN6;VarType=ShV;DupType=.
ch09	6290541	SNP9944	G	C	.	PASS	END=6290541;ChrB=ch09;StartB=7318229;EndB=7318229;Parent=SYN6;VarType=ShV;DupType=.
ch09	6290565	SNP9945	T	C	.	PASS	END=6290565;ChrB=ch09;StartB=7318253;EndB=7318253;Parent=SYN6;VarType=ShV;DupType=.
ch09	6290610	SNP9946	C	T	.	PASS	END=6290610;ChrB=ch09;StartB=7318298;EndB=7318298;Parent=SYN6;VarType=ShV;DupType=.
ch09	6290611	SNP9947	G	C	.	PASS	END=6290611;ChrB=ch09;StartB=7318299;EndB=7318299;Parent=SYN6;VarType=ShV;DupType=.
ch09	6290743	SNP9948	T	G	.	PASS	END=6290743;ChrB=ch09;StartB=7318431;EndB=7318431;Parent=SYN6;VarType=ShV;DupType=.
ch09	6290867	SNP9949	T	A	.	PASS	END=6290867;ChrB=ch09;StartB=7318555;EndB=7318555;Parent=SYN6;VarType=ShV;DupType=.
ch09	6290874	INS9950	G	GA	.	PASS	END=6290874;ChrB=ch09;StartB=7318562;EndB=7318563;Parent=SYN6;VarType=ShV;DupType=.
ch09	6290894	SNP9951	C	T	.	PASS	END=6290894;ChrB=ch09;StartB=7318583;EndB=7318583;Parent=SYN6;VarType=ShV;DupType=.
ch09	6290917	SNP9952	A	T	.	PASS	END=6290917;ChrB=ch09;StartB=7318606;EndB=7318606;Parent=SYN6;VarType=ShV;DupType=.
ch09	6290930	DEL9953	TC	T	.	PASS	END=6290931;ChrB=ch09;StartB=7318619;EndB=7318619;Parent=SYN6;VarType=ShV;DupType=.
ch09	6290965	SNP9954	C	T	.	PASS	END=6290965;ChrB=ch09;StartB=7318653;EndB=7318653;Parent=SYN6;VarType=ShV;DupType=.
ch09	6290978	SNP9955	C	T	.	PASS	END=6290978;ChrB=ch09;StartB=7318666;EndB=7318666;Parent=SYN6;VarType=ShV;DupType=.
ch09	6290979	SNP9956	G	A	.	PASS	END=6290979;ChrB=ch09;StartB=7318667;EndB=7318667;Parent=SYN6;VarType=ShV;DupType=.
ch09	6290990	SNP9957	A	T	.	PASS	END=6290990;ChrB=ch09;StartB=7318678;EndB=7318678;Parent=SYN6;VarType=ShV;DupType=.
ch09	6290991	SNP9958	A	T	.	PASS	END=6290991;ChrB=ch09;StartB=7318679;EndB=7318679;Parent=SYN6;VarType=ShV;DupType=.
ch09	6291011	SNP9959	T	A	.	PASS	END=6291011;ChrB=ch09;StartB=7318699;EndB=7318699;Parent=SYN6;VarType=ShV;DupType=.
ch09	6291012	SNP9960	C	T	.	PASS	END=6291012;ChrB=ch09;StartB=7318700;EndB=7318700;Parent=SYN6;VarType=ShV;DupType=.
ch09	6291048	SNP9961	G	A	.	PASS	END=6291048;ChrB=ch09;StartB=7318736;EndB=7318736;Parent=SYN6;VarType=ShV;DupType=.
ch09	6291064	SNP9962	T	A	.	PASS	END=6291064;ChrB=ch09;StartB=7318752;EndB=7318752;Parent=SYN6;VarType=ShV;DupType=.
ch09	6291066	SNP9963	A	G	.	PASS	END=6291066;ChrB=ch09;StartB=7318754;EndB=7318754;Parent=SYN6;VarType=ShV;DupType=.
ch09	6291107	SNP9964	C	A	.	PASS	END=6291107;ChrB=ch09;StartB=7318795;EndB=7318795;Parent=SYN6;VarType=ShV;DupType=.
ch09	6291114	SNP9965	A	G	.	PASS	END=6291114;ChrB=ch09;StartB=7318802;EndB=7318802;Parent=SYN6;VarType=ShV;DupType=.
ch09	6291125	SNP9966	T	C	.	PASS	END=6291125;ChrB=ch09;StartB=7318813;EndB=7318813;Parent=SYN6;VarType=ShV;DupType=.
ch09	6291144	SNP9967	T	A	.	PASS	END=6291144;ChrB=ch09;StartB=7318832;EndB=7318832;Parent=SYN6;VarType=ShV;DupType=.
ch09	6291152	SNP9968	C	A	.	PASS	END=6291152;ChrB=ch09;StartB=7318840;EndB=7318840;Parent=SYN6;VarType=ShV;DupType=.
ch09	6291156	SNP9969	T	A	.	PASS	END=6291156;ChrB=ch09;StartB=7318844;EndB=7318844;Parent=SYN6;VarType=ShV;DupType=.
ch09	6291242	SNP9970	T	A	.	PASS	END=6291242;ChrB=ch09;StartB=7318930;EndB=7318930;Parent=SYN6;VarType=ShV;DupType=.
ch09	6291255	SNP9971	T	G	.	PASS	END=6291255;ChrB=ch09;StartB=7318943;EndB=7318943;Parent=SYN6;VarType=ShV;DupType=.
ch09	6291317	SNP9972	A	T	.	PASS	END=6291317;ChrB=ch09;StartB=7319005;EndB=7319005;Parent=SYN6;VarType=ShV;DupType=.
ch09	6291358	SNP9973	A	G	.	PASS	END=6291358;ChrB=ch09;StartB=7319046;EndB=7319046;Parent=SYN6;VarType=ShV;DupType=.
ch09	6291398	DEL9974	TA	T	.	PASS	END=6291399;ChrB=ch09;StartB=7319086;EndB=7319086;Parent=SYN6;VarType=ShV;DupType=.
ch09	6291426	SNP9975	T	A	.	PASS	END=6291426;ChrB=ch09;StartB=7319113;EndB=7319113;Parent=SYN6;VarType=ShV;DupType=.
ch09	6291498	SNP9976	T	A	.	PASS	END=6291498;ChrB=ch09;StartB=7319185;EndB=7319185;Parent=SYN6;VarType=ShV;DupType=.
ch09	6291506	SNP9977	T	C	.	PASS	END=6291506;ChrB=ch09;StartB=7319193;EndB=7319193;Parent=SYN6;VarType=ShV;DupType=.
ch09	6291543	SNP9978	A	T	.	PASS	END=6291543;ChrB=ch09;StartB=7319230;EndB=7319230;Parent=SYN6;VarType=ShV;DupType=.
ch09	6291548	INS9979	C	CA	.	PASS	END=6291548;ChrB=ch09;StartB=7319235;EndB=7319236;Parent=SYN6;VarType=ShV;DupType=.
ch09	6291564	SNP9980	T	C	.	PASS	END=6291564;ChrB=ch09;StartB=7319252;EndB=7319252;Parent=SYN6;VarType=ShV;DupType=.
ch09	6291571	SNP9981	G	C	.	PASS	END=6291571;ChrB=ch09;StartB=7319259;EndB=7319259;Parent=SYN6;VarType=ShV;DupType=.
ch09	6291591	SNP9982	T	G	.	PASS	END=6291591;ChrB=ch09;StartB=7319279;EndB=7319279;Parent=SYN6;VarType=ShV;DupType=.
ch09	6291660	SNP9983	A	C	.	PASS	END=6291660;ChrB=ch09;StartB=7319348;EndB=7319348;Parent=SYN6;VarType=ShV;DupType=.
ch09	6291674	SNP9984	A	G	.	PASS	END=6291674;ChrB=ch09;StartB=7319362;EndB=7319362;Parent=SYN6;VarType=ShV;DupType=.
ch09	6291744	SNP9985	G	A	.	PASS	END=6291744;ChrB=ch09;StartB=7319432;EndB=7319432;Parent=SYN6;VarType=ShV;DupType=.
ch09	6291747	SNP9986	A	T	.	PASS	END=6291747;ChrB=ch09;StartB=7319435;EndB=7319435;Parent=SYN6;VarType=ShV;DupType=.
ch09	6291777	SNP9987	T	C	.	PASS	END=6291777;ChrB=ch09;StartB=7319465;EndB=7319465;Parent=SYN6;VarType=ShV;DupType=.
ch09	6291782	SNP9988	C	G	.	PASS	END=6291782;ChrB=ch09;StartB=7319470;EndB=7319470;Parent=SYN6;VarType=ShV;DupType=.
ch09	6291816	SNP9989	A	T	.	PASS	END=6291816;ChrB=ch09;StartB=7319504;EndB=7319504;Parent=SYN6;VarType=ShV;DupType=.
ch09	6291831	INS9990	T	TA	.	PASS	END=6291831;ChrB=ch09;StartB=7319519;EndB=7319520;Parent=SYN6;VarType=ShV;DupType=.
ch09	6291921	SNP9991	A	T	.	PASS	END=6291921;ChrB=ch09;StartB=7319610;EndB=7319610;Parent=SYN6;VarType=ShV;DupType=.
ch09	6291923	DEL9992	TC	T	.	PASS	END=6291924;ChrB=ch09;StartB=7319612;EndB=7319612;Parent=SYN6;VarType=ShV;DupType=.
ch09	6291984	SNP9993	C	A	.	PASS	END=6291984;ChrB=ch09;StartB=7319672;EndB=7319672;Parent=SYN6;VarType=ShV;DupType=.
ch09	6291986	SNP9994	T	A	.	PASS	END=6291986;ChrB=ch09;StartB=7319674;EndB=7319674;Parent=SYN6;VarType=ShV;DupType=.
ch09	6291992	SNP9995	G	T	.	PASS	END=6291992;ChrB=ch09;StartB=7319680;EndB=7319680;Parent=SYN6;VarType=ShV;DupType=.
ch09	6291994	DEL9996	AAAAGAACTCTT	A	.	PASS	END=6292005;ChrB=ch09;StartB=7319682;EndB=7319682;Parent=SYN6;VarType=ShV;DupType=.
ch09	6292113	SNP9997	A	T	.	PASS	END=6292113;ChrB=ch09;StartB=7319790;EndB=7319790;Parent=SYN6;VarType=ShV;DupType=.
ch09	6292131	SNP9998	C	A	.	PASS	END=6292131;ChrB=ch09;StartB=7319808;EndB=7319808;Parent=SYN6;VarType=ShV;DupType=.
ch09	6292156	SNP9999	A	C	.	PASS	END=6292156;ChrB=ch09;StartB=7319833;EndB=7319833;Parent=SYN6;VarType=ShV;DupType=.
ch09	6292210	SNP10000	G	A	.	PASS	END=6292210;ChrB=ch09;StartB=7319887;EndB=7319887;Parent=SYN6;VarType=ShV;DupType=.
ch09	6292218	SNP10001	C	T	.	PASS	END=6292218;ChrB=ch09;StartB=7319895;EndB=7319895;Parent=SYN6;VarType=ShV;DupType=.
ch09	6292229	SNP10002	G	T	.	PASS	END=6292229;ChrB=ch09;StartB=7319906;EndB=7319906;Parent=SYN6;VarType=ShV;DupType=.
ch09	6292231	SNP10003	G	A	.	PASS	END=6292231;ChrB=ch09;StartB=7319908;EndB=7319908;Parent=SYN6;VarType=ShV;DupType=.
ch09	6292273	SNP10004	T	C	.	PASS	END=6292273;ChrB=ch09;StartB=7319950;EndB=7319950;Parent=SYN6;VarType=ShV;DupType=.
ch09	6292287	SNP10005	T	A	.	PASS	END=6292287;ChrB=ch09;StartB=7319964;EndB=7319964;Parent=SYN6;VarType=ShV;DupType=.
ch09	6292293	SNP10006	G	A	.	PASS	END=6292293;ChrB=ch09;StartB=7319970;EndB=7319970;Parent=SYN6;VarType=ShV;DupType=.
ch09	6292313	SNP10007	T	A	.	PASS	END=6292313;ChrB=ch09;StartB=7319990;EndB=7319990;Parent=SYN6;VarType=ShV;DupType=.
ch09	6292324	SNP10008	T	C	.	PASS	END=6292324;ChrB=ch09;StartB=7320001;EndB=7320001;Parent=SYN6;VarType=ShV;DupType=.
ch09	6292363	SNP10009	C	T	.	PASS	END=6292363;ChrB=ch09;StartB=7320040;EndB=7320040;Parent=SYN6;VarType=ShV;DupType=.
ch09	6292369	INS10010	A	AC	.	PASS	END=6292369;ChrB=ch09;StartB=7320046;EndB=7320047;Parent=SYN6;VarType=ShV;DupType=.
ch09	6292375	SNP10011	T	C	.	PASS	END=6292375;ChrB=ch09;StartB=7320053;EndB=7320053;Parent=SYN6;VarType=ShV;DupType=.
ch09	6292383	SNP10012	C	A	.	PASS	END=6292383;ChrB=ch09;StartB=7320061;EndB=7320061;Parent=SYN6;VarType=ShV;DupType=.
ch09	6292403	SNP10013	A	C	.	PASS	END=6292403;ChrB=ch09;StartB=7320081;EndB=7320081;Parent=SYN6;VarType=ShV;DupType=.
ch09	6292418	SNP10014	A	C	.	PASS	END=6292418;ChrB=ch09;StartB=7320096;EndB=7320096;Parent=SYN6;VarType=ShV;DupType=.
ch09	6292518	SNP10015	A	G	.	PASS	END=6292518;ChrB=ch09;StartB=7320196;EndB=7320196;Parent=SYN6;VarType=ShV;DupType=.
ch09	6292551	SNP10016	G	A	.	PASS	END=6292551;ChrB=ch09;StartB=7320229;EndB=7320229;Parent=SYN6;VarType=ShV;DupType=.
ch09	6292572	SNP10017	T	C	.	PASS	END=6292572;ChrB=ch09;StartB=7320250;EndB=7320250;Parent=SYN6;VarType=ShV;DupType=.
ch09	6292575	SNP10018	G	A	.	PASS	END=6292575;ChrB=ch09;StartB=7320253;EndB=7320253;Parent=SYN6;VarType=ShV;DupType=.
ch09	6292584	SNP10019	T	C	.	PASS	END=6292584;ChrB=ch09;StartB=7320262;EndB=7320262;Parent=SYN6;VarType=ShV;DupType=.
ch09	6292717	SNP10020	G	A	.	PASS	END=6292717;ChrB=ch09;StartB=7320395;EndB=7320395;Parent=SYN6;VarType=ShV;DupType=.
ch09	6292822	HDR32	N	<HDR>	.	PASS	END=6293418;ChrB=ch09;StartB=7320500;EndB=7332197;Parent=SYN6;VarType=ShV;DupType=.
ch09	6293419	SYNAL32	N	<SYNAL>	.	PASS	END=6297919;ChrB=ch09;StartB=7332198;EndB=7336706;Parent=SYN6;VarType=.;DupType=.
ch09	6293442	DEL10021	TA	T	.	PASS	END=6293443;ChrB=ch09;StartB=7332221;EndB=7332221;Parent=SYN6;VarType=ShV;DupType=.
ch09	6293450	SNP10022	C	T	.	PASS	END=6293450;ChrB=ch09;StartB=7332228;EndB=7332228;Parent=SYN6;VarType=ShV;DupType=.
ch09	6293453	SNP10023	T	C	.	PASS	END=6293453;ChrB=ch09;StartB=7332231;EndB=7332231;Parent=SYN6;VarType=ShV;DupType=.
ch09	6293474	SNP10024	A	T	.	PASS	END=6293474;ChrB=ch09;StartB=7332252;EndB=7332252;Parent=SYN6;VarType=ShV;DupType=.
ch09	6293494	SNP10025	T	A	.	PASS	END=6293494;ChrB=ch09;StartB=7332272;EndB=7332272;Parent=SYN6;VarType=ShV;DupType=.
ch09	6293497	DEL10026	GC	G	.	PASS	END=6293498;ChrB=ch09;StartB=7332275;EndB=7332275;Parent=SYN6;VarType=ShV;DupType=.
ch09	6293508	SNP10027	A	T	.	PASS	END=6293508;ChrB=ch09;StartB=7332285;EndB=7332285;Parent=SYN6;VarType=ShV;DupType=.
ch09	6293509	SNP10028	C	T	.	PASS	END=6293509;ChrB=ch09;StartB=7332286;EndB=7332286;Parent=SYN6;VarType=ShV;DupType=.
ch09	6293582	SNP10029	C	A	.	PASS	END=6293582;ChrB=ch09;StartB=7332359;EndB=7332359;Parent=SYN6;VarType=ShV;DupType=.
ch09	6293588	SNP10030	A	C	.	PASS	END=6293588;ChrB=ch09;StartB=7332365;EndB=7332365;Parent=SYN6;VarType=ShV;DupType=.
ch09	6293590	SNP10031	C	T	.	PASS	END=6293590;ChrB=ch09;StartB=7332367;EndB=7332367;Parent=SYN6;VarType=ShV;DupType=.
ch09	6293637	SNP10032	A	C	.	PASS	END=6293637;ChrB=ch09;StartB=7332414;EndB=7332414;Parent=SYN6;VarType=ShV;DupType=.
ch09	6293642	SNP10033	C	T	.	PASS	END=6293642;ChrB=ch09;StartB=7332419;EndB=7332419;Parent=SYN6;VarType=ShV;DupType=.
ch09	6293650	SNP10034	C	T	.	PASS	END=6293650;ChrB=ch09;StartB=7332427;EndB=7332427;Parent=SYN6;VarType=ShV;DupType=.
ch09	6293720	SNP10035	G	C	.	PASS	END=6293720;ChrB=ch09;StartB=7332497;EndB=7332497;Parent=SYN6;VarType=ShV;DupType=.
ch09	6293736	SNP10036	T	G	.	PASS	END=6293736;ChrB=ch09;StartB=7332513;EndB=7332513;Parent=SYN6;VarType=ShV;DupType=.
ch09	6293766	SNP10037	A	C	.	PASS	END=6293766;ChrB=ch09;StartB=7332543;EndB=7332543;Parent=SYN6;VarType=ShV;DupType=.
ch09	6293771	SNP10038	G	C	.	PASS	END=6293771;ChrB=ch09;StartB=7332548;EndB=7332548;Parent=SYN6;VarType=ShV;DupType=.
ch09	6293774	SNP10039	T	C	.	PASS	END=6293774;ChrB=ch09;StartB=7332551;EndB=7332551;Parent=SYN6;VarType=ShV;DupType=.
ch09	6293780	SNP10040	C	T	.	PASS	END=6293780;ChrB=ch09;StartB=7332557;EndB=7332557;Parent=SYN6;VarType=ShV;DupType=.
ch09	6293800	SNP10041	T	C	.	PASS	END=6293800;ChrB=ch09;StartB=7332577;EndB=7332577;Parent=SYN6;VarType=ShV;DupType=.
ch09	6293802	SNP10042	A	C	.	PASS	END=6293802;ChrB=ch09;StartB=7332579;EndB=7332579;Parent=SYN6;VarType=ShV;DupType=.
ch09	6293810	SNP10043	A	C	.	PASS	END=6293810;ChrB=ch09;StartB=7332587;EndB=7332587;Parent=SYN6;VarType=ShV;DupType=.
ch09	6293828	SNP10044	T	C	.	PASS	END=6293828;ChrB=ch09;StartB=7332605;EndB=7332605;Parent=SYN6;VarType=ShV;DupType=.
ch09	6293882	SNP10045	G	C	.	PASS	END=6293882;ChrB=ch09;StartB=7332659;EndB=7332659;Parent=SYN6;VarType=ShV;DupType=.
ch09	6293919	SNP10046	T	G	.	PASS	END=6293919;ChrB=ch09;StartB=7332696;EndB=7332696;Parent=SYN6;VarType=ShV;DupType=.
ch09	6293945	SNP10047	C	T	.	PASS	END=6293945;ChrB=ch09;StartB=7332722;EndB=7332722;Parent=SYN6;VarType=ShV;DupType=.
ch09	6293959	SNP10048	A	T	.	PASS	END=6293959;ChrB=ch09;StartB=7332736;EndB=7332736;Parent=SYN6;VarType=ShV;DupType=.
ch09	6293968	SNP10049	A	C	.	PASS	END=6293968;ChrB=ch09;StartB=7332745;EndB=7332745;Parent=SYN6;VarType=ShV;DupType=.
ch09	6294049	SNP10050	C	T	.	PASS	END=6294049;ChrB=ch09;StartB=7332826;EndB=7332826;Parent=SYN6;VarType=ShV;DupType=.
ch09	6294052	SNP10051	C	T	.	PASS	END=6294052;ChrB=ch09;StartB=7332829;EndB=7332829;Parent=SYN6;VarType=ShV;DupType=.
ch09	6294082	SNP10052	T	C	.	PASS	END=6294082;ChrB=ch09;StartB=7332859;EndB=7332859;Parent=SYN6;VarType=ShV;DupType=.
ch09	6294102	SNP10053	G	A	.	PASS	END=6294102;ChrB=ch09;StartB=7332879;EndB=7332879;Parent=SYN6;VarType=ShV;DupType=.
ch09	6294107	SNP10054	G	A	.	PASS	END=6294107;ChrB=ch09;StartB=7332884;EndB=7332884;Parent=SYN6;VarType=ShV;DupType=.
ch09	6294112	SNP10055	A	T	.	PASS	END=6294112;ChrB=ch09;StartB=7332889;EndB=7332889;Parent=SYN6;VarType=ShV;DupType=.
ch09	6294171	SNP10056	G	A	.	PASS	END=6294171;ChrB=ch09;StartB=7332948;EndB=7332948;Parent=SYN6;VarType=ShV;DupType=.
ch09	6294176	SNP10057	T	G	.	PASS	END=6294176;ChrB=ch09;StartB=7332953;EndB=7332953;Parent=SYN6;VarType=ShV;DupType=.
ch09	6294193	SNP10058	C	A	.	PASS	END=6294193;ChrB=ch09;StartB=7332970;EndB=7332970;Parent=SYN6;VarType=ShV;DupType=.
ch09	6294228	SNP10059	C	G	.	PASS	END=6294228;ChrB=ch09;StartB=7333005;EndB=7333005;Parent=SYN6;VarType=ShV;DupType=.
ch09	6294230	INS10060	A	AT	.	PASS	END=6294230;ChrB=ch09;StartB=7333007;EndB=7333008;Parent=SYN6;VarType=ShV;DupType=.
ch09	6294242	SNP10061	T	A	.	PASS	END=6294242;ChrB=ch09;StartB=7333020;EndB=7333020;Parent=SYN6;VarType=ShV;DupType=.
ch09	6294298	SNP10062	G	A	.	PASS	END=6294298;ChrB=ch09;StartB=7333076;EndB=7333076;Parent=SYN6;VarType=ShV;DupType=.
ch09	6294302	SNP10063	A	C	.	PASS	END=6294302;ChrB=ch09;StartB=7333080;EndB=7333080;Parent=SYN6;VarType=ShV;DupType=.
ch09	6294342	SNP10064	C	A	.	PASS	END=6294342;ChrB=ch09;StartB=7333120;EndB=7333120;Parent=SYN6;VarType=ShV;DupType=.
ch09	6294349	SNP10065	T	G	.	PASS	END=6294349;ChrB=ch09;StartB=7333127;EndB=7333127;Parent=SYN6;VarType=ShV;DupType=.
ch09	6294368	SNP10066	T	A	.	PASS	END=6294368;ChrB=ch09;StartB=7333146;EndB=7333146;Parent=SYN6;VarType=ShV;DupType=.
ch09	6294384	SNP10067	C	G	.	PASS	END=6294384;ChrB=ch09;StartB=7333162;EndB=7333162;Parent=SYN6;VarType=ShV;DupType=.
ch09	6294422	SNP10068	T	C	.	PASS	END=6294422;ChrB=ch09;StartB=7333200;EndB=7333200;Parent=SYN6;VarType=ShV;DupType=.
ch09	6294435	SNP10069	T	G	.	PASS	END=6294435;ChrB=ch09;StartB=7333213;EndB=7333213;Parent=SYN6;VarType=ShV;DupType=.
ch09	6294506	SNP10070	G	C	.	PASS	END=6294506;ChrB=ch09;StartB=7333284;EndB=7333284;Parent=SYN6;VarType=ShV;DupType=.
ch09	6294520	SNP10071	A	T	.	PASS	END=6294520;ChrB=ch09;StartB=7333298;EndB=7333298;Parent=SYN6;VarType=ShV;DupType=.
ch09	6294660	SNP10072	A	C	.	PASS	END=6294660;ChrB=ch09;StartB=7333438;EndB=7333438;Parent=SYN6;VarType=ShV;DupType=.
ch09	6294671	SNP10073	T	C	.	PASS	END=6294671;ChrB=ch09;StartB=7333449;EndB=7333449;Parent=SYN6;VarType=ShV;DupType=.
ch09	6294709	SNP10074	T	C	.	PASS	END=6294709;ChrB=ch09;StartB=7333487;EndB=7333487;Parent=SYN6;VarType=ShV;DupType=.
ch09	6294758	SNP10075	T	C	.	PASS	END=6294758;ChrB=ch09;StartB=7333536;EndB=7333536;Parent=SYN6;VarType=ShV;DupType=.
ch09	6294764	SNP10076	T	C	.	PASS	END=6294764;ChrB=ch09;StartB=7333542;EndB=7333542;Parent=SYN6;VarType=ShV;DupType=.
ch09	6294796	SNP10077	T	A	.	PASS	END=6294796;ChrB=ch09;StartB=7333574;EndB=7333574;Parent=SYN6;VarType=ShV;DupType=.
ch09	6294803	SNP10078	G	A	.	PASS	END=6294803;ChrB=ch09;StartB=7333581;EndB=7333581;Parent=SYN6;VarType=ShV;DupType=.
ch09	6294809	SNP10079	G	A	.	PASS	END=6294809;ChrB=ch09;StartB=7333587;EndB=7333587;Parent=SYN6;VarType=ShV;DupType=.
ch09	6294828	SNP10080	G	T	.	PASS	END=6294828;ChrB=ch09;StartB=7333606;EndB=7333606;Parent=SYN6;VarType=ShV;DupType=.
ch09	6294841	SNP10081	A	G	.	PASS	END=6294841;ChrB=ch09;StartB=7333619;EndB=7333619;Parent=SYN6;VarType=ShV;DupType=.
ch09	6294852	SNP10082	T	G	.	PASS	END=6294852;ChrB=ch09;StartB=7333630;EndB=7333630;Parent=SYN6;VarType=ShV;DupType=.
ch09	6294856	SNP10083	T	G	.	PASS	END=6294856;ChrB=ch09;StartB=7333634;EndB=7333634;Parent=SYN6;VarType=ShV;DupType=.
ch09	6294865	SNP10084	A	C	.	PASS	END=6294865;ChrB=ch09;StartB=7333643;EndB=7333643;Parent=SYN6;VarType=ShV;DupType=.
ch09	6294866	SNP10085	T	A	.	PASS	END=6294866;ChrB=ch09;StartB=7333644;EndB=7333644;Parent=SYN6;VarType=ShV;DupType=.
ch09	6294879	SNP10086	C	T	.	PASS	END=6294879;ChrB=ch09;StartB=7333657;EndB=7333657;Parent=SYN6;VarType=ShV;DupType=.
ch09	6294880	SNP10087	T	A	.	PASS	END=6294880;ChrB=ch09;StartB=7333658;EndB=7333658;Parent=SYN6;VarType=ShV;DupType=.
ch09	6294913	SNP10088	C	A	.	PASS	END=6294913;ChrB=ch09;StartB=7333691;EndB=7333691;Parent=SYN6;VarType=ShV;DupType=.
ch09	6294916	SNP10089	A	T	.	PASS	END=6294916;ChrB=ch09;StartB=7333694;EndB=7333694;Parent=SYN6;VarType=ShV;DupType=.
ch09	6294956	SNP10090	A	C	.	PASS	END=6294956;ChrB=ch09;StartB=7333734;EndB=7333734;Parent=SYN6;VarType=ShV;DupType=.
ch09	6294958	SNP10091	G	A	.	PASS	END=6294958;ChrB=ch09;StartB=7333736;EndB=7333736;Parent=SYN6;VarType=ShV;DupType=.
ch09	6294979	SNP10092	T	C	.	PASS	END=6294979;ChrB=ch09;StartB=7333757;EndB=7333757;Parent=SYN6;VarType=ShV;DupType=.
ch09	6294986	SNP10093	C	A	.	PASS	END=6294986;ChrB=ch09;StartB=7333764;EndB=7333764;Parent=SYN6;VarType=ShV;DupType=.
ch09	6295003	SNP10094	C	T	.	PASS	END=6295003;ChrB=ch09;StartB=7333781;EndB=7333781;Parent=SYN6;VarType=ShV;DupType=.
ch09	6295017	SNP10095	T	G	.	PASS	END=6295017;ChrB=ch09;StartB=7333795;EndB=7333795;Parent=SYN6;VarType=ShV;DupType=.
ch09	6295033	SNP10096	A	G	.	PASS	END=6295033;ChrB=ch09;StartB=7333811;EndB=7333811;Parent=SYN6;VarType=ShV;DupType=.
ch09	6295044	SNP10097	T	C	.	PASS	END=6295044;ChrB=ch09;StartB=7333822;EndB=7333822;Parent=SYN6;VarType=ShV;DupType=.
ch09	6295047	SNP10098	T	G	.	PASS	END=6295047;ChrB=ch09;StartB=7333825;EndB=7333825;Parent=SYN6;VarType=ShV;DupType=.
ch09	6295056	SNP10099	C	T	.	PASS	END=6295056;ChrB=ch09;StartB=7333834;EndB=7333834;Parent=SYN6;VarType=ShV;DupType=.
ch09	6295072	SNP10100	C	A	.	PASS	END=6295072;ChrB=ch09;StartB=7333850;EndB=7333850;Parent=SYN6;VarType=ShV;DupType=.
ch09	6295109	SNP10101	G	T	.	PASS	END=6295109;ChrB=ch09;StartB=7333887;EndB=7333887;Parent=SYN6;VarType=ShV;DupType=.
ch09	6295117	SNP10102	A	C	.	PASS	END=6295117;ChrB=ch09;StartB=7333895;EndB=7333895;Parent=SYN6;VarType=ShV;DupType=.
ch09	6295184	SNP10103	A	G	.	PASS	END=6295184;ChrB=ch09;StartB=7333962;EndB=7333962;Parent=SYN6;VarType=ShV;DupType=.
ch09	6295197	SNP10104	C	T	.	PASS	END=6295197;ChrB=ch09;StartB=7333975;EndB=7333975;Parent=SYN6;VarType=ShV;DupType=.
ch09	6295207	SNP10105	A	C	.	PASS	END=6295207;ChrB=ch09;StartB=7333985;EndB=7333985;Parent=SYN6;VarType=ShV;DupType=.
ch09	6295231	SNP10106	C	A	.	PASS	END=6295231;ChrB=ch09;StartB=7334009;EndB=7334009;Parent=SYN6;VarType=ShV;DupType=.
ch09	6295237	SNP10107	A	T	.	PASS	END=6295237;ChrB=ch09;StartB=7334015;EndB=7334015;Parent=SYN6;VarType=ShV;DupType=.
ch09	6295296	SNP10108	G	C	.	PASS	END=6295296;ChrB=ch09;StartB=7334074;EndB=7334074;Parent=SYN6;VarType=ShV;DupType=.
ch09	6295306	SNP10109	G	T	.	PASS	END=6295306;ChrB=ch09;StartB=7334084;EndB=7334084;Parent=SYN6;VarType=ShV;DupType=.
ch09	6295314	SNP10110	G	C	.	PASS	END=6295314;ChrB=ch09;StartB=7334092;EndB=7334092;Parent=SYN6;VarType=ShV;DupType=.
ch09	6295321	SNP10111	T	C	.	PASS	END=6295321;ChrB=ch09;StartB=7334099;EndB=7334099;Parent=SYN6;VarType=ShV;DupType=.
ch09	6295334	SNP10112	C	T	.	PASS	END=6295334;ChrB=ch09;StartB=7334112;EndB=7334112;Parent=SYN6;VarType=ShV;DupType=.
ch09	6295347	INS10113	G	GA	.	PASS	END=6295347;ChrB=ch09;StartB=7334125;EndB=7334126;Parent=SYN6;VarType=ShV;DupType=.
ch09	6295349	SNP10114	T	A	.	PASS	END=6295349;ChrB=ch09;StartB=7334128;EndB=7334128;Parent=SYN6;VarType=ShV;DupType=.
ch09	6295351	SNP10115	A	C	.	PASS	END=6295351;ChrB=ch09;StartB=7334130;EndB=7334130;Parent=SYN6;VarType=ShV;DupType=.
ch09	6295355	SNP10116	C	A	.	PASS	END=6295355;ChrB=ch09;StartB=7334134;EndB=7334134;Parent=SYN6;VarType=ShV;DupType=.
ch09	6295356	SNP10117	A	T	.	PASS	END=6295356;ChrB=ch09;StartB=7334135;EndB=7334135;Parent=SYN6;VarType=ShV;DupType=.
ch09	6295364	SNP10118	A	G	.	PASS	END=6295364;ChrB=ch09;StartB=7334143;EndB=7334143;Parent=SYN6;VarType=ShV;DupType=.
ch09	6295385	SNP10119	C	T	.	PASS	END=6295385;ChrB=ch09;StartB=7334164;EndB=7334164;Parent=SYN6;VarType=ShV;DupType=.
ch09	6295394	SNP10120	A	G	.	PASS	END=6295394;ChrB=ch09;StartB=7334173;EndB=7334173;Parent=SYN6;VarType=ShV;DupType=.
ch09	6295399	SNP10121	G	T	.	PASS	END=6295399;ChrB=ch09;StartB=7334178;EndB=7334178;Parent=SYN6;VarType=ShV;DupType=.
ch09	6295469	SNP10122	A	C	.	PASS	END=6295469;ChrB=ch09;StartB=7334248;EndB=7334248;Parent=SYN6;VarType=ShV;DupType=.
ch09	6295472	SNP10123	A	T	.	PASS	END=6295472;ChrB=ch09;StartB=7334251;EndB=7334251;Parent=SYN6;VarType=ShV;DupType=.
ch09	6295494	SNP10124	A	G	.	PASS	END=6295494;ChrB=ch09;StartB=7334273;EndB=7334273;Parent=SYN6;VarType=ShV;DupType=.
ch09	6295511	SNP10125	A	G	.	PASS	END=6295511;ChrB=ch09;StartB=7334290;EndB=7334290;Parent=SYN6;VarType=ShV;DupType=.
ch09	6295522	SNP10126	A	G	.	PASS	END=6295522;ChrB=ch09;StartB=7334301;EndB=7334301;Parent=SYN6;VarType=ShV;DupType=.
ch09	6295523	SNP10127	C	T	.	PASS	END=6295523;ChrB=ch09;StartB=7334302;EndB=7334302;Parent=SYN6;VarType=ShV;DupType=.
ch09	6295524	SNP10128	T	C	.	PASS	END=6295524;ChrB=ch09;StartB=7334303;EndB=7334303;Parent=SYN6;VarType=ShV;DupType=.
ch09	6295550	SNP10129	T	A	.	PASS	END=6295550;ChrB=ch09;StartB=7334329;EndB=7334329;Parent=SYN6;VarType=ShV;DupType=.
ch09	6295615	SNP10130	G	T	.	PASS	END=6295615;ChrB=ch09;StartB=7334394;EndB=7334394;Parent=SYN6;VarType=ShV;DupType=.
ch09	6295629	SNP10131	A	G	.	PASS	END=6295629;ChrB=ch09;StartB=7334408;EndB=7334408;Parent=SYN6;VarType=ShV;DupType=.
ch09	6295640	SNP10132	G	T	.	PASS	END=6295640;ChrB=ch09;StartB=7334419;EndB=7334419;Parent=SYN6;VarType=ShV;DupType=.
ch09	6295672	SNP10133	G	A	.	PASS	END=6295672;ChrB=ch09;StartB=7334451;EndB=7334451;Parent=SYN6;VarType=ShV;DupType=.
ch09	6295725	DEL10134	AATGC	A	.	PASS	END=6295729;ChrB=ch09;StartB=7334504;EndB=7334504;Parent=SYN6;VarType=ShV;DupType=.
ch09	6295733	SNP10135	A	G	.	PASS	END=6295733;ChrB=ch09;StartB=7334508;EndB=7334508;Parent=SYN6;VarType=ShV;DupType=.
ch09	6295740	SNP10136	T	A	.	PASS	END=6295740;ChrB=ch09;StartB=7334515;EndB=7334515;Parent=SYN6;VarType=ShV;DupType=.
ch09	6295744	SNP10137	T	G	.	PASS	END=6295744;ChrB=ch09;StartB=7334519;EndB=7334519;Parent=SYN6;VarType=ShV;DupType=.
ch09	6295757	SNP10138	T	A	.	PASS	END=6295757;ChrB=ch09;StartB=7334532;EndB=7334532;Parent=SYN6;VarType=ShV;DupType=.
ch09	6295810	SNP10139	C	T	.	PASS	END=6295810;ChrB=ch09;StartB=7334585;EndB=7334585;Parent=SYN6;VarType=ShV;DupType=.
ch09	6295811	SNP10140	A	G	.	PASS	END=6295811;ChrB=ch09;StartB=7334586;EndB=7334586;Parent=SYN6;VarType=ShV;DupType=.
ch09	6295885	SNP10141	T	C	.	PASS	END=6295885;ChrB=ch09;StartB=7334660;EndB=7334660;Parent=SYN6;VarType=ShV;DupType=.
ch09	6295902	SNP10142	A	G	.	PASS	END=6295902;ChrB=ch09;StartB=7334677;EndB=7334677;Parent=SYN6;VarType=ShV;DupType=.
ch09	6295918	SNP10143	G	A	.	PASS	END=6295918;ChrB=ch09;StartB=7334693;EndB=7334693;Parent=SYN6;VarType=ShV;DupType=.
ch09	6295943	SNP10144	T	A	.	PASS	END=6295943;ChrB=ch09;StartB=7334718;EndB=7334718;Parent=SYN6;VarType=ShV;DupType=.
ch09	6295957	SNP10145	C	T	.	PASS	END=6295957;ChrB=ch09;StartB=7334732;EndB=7334732;Parent=SYN6;VarType=ShV;DupType=.
ch09	6295993	DEL10146	TGATAC	T	.	PASS	END=6295998;ChrB=ch09;StartB=7334768;EndB=7334768;Parent=SYN6;VarType=ShV;DupType=.
ch09	6296017	SNP10147	T	G	.	PASS	END=6296017;ChrB=ch09;StartB=7334787;EndB=7334787;Parent=SYN6;VarType=ShV;DupType=.
ch09	6296029	SNP10148	C	A	.	PASS	END=6296029;ChrB=ch09;StartB=7334799;EndB=7334799;Parent=SYN6;VarType=ShV;DupType=.
ch09	6296100	SNP10149	C	T	.	PASS	END=6296100;ChrB=ch09;StartB=7334870;EndB=7334870;Parent=SYN6;VarType=ShV;DupType=.
ch09	6296107	SNP10150	T	A	.	PASS	END=6296107;ChrB=ch09;StartB=7334877;EndB=7334877;Parent=SYN6;VarType=ShV;DupType=.
ch09	6296116	SNP10151	T	C	.	PASS	END=6296116;ChrB=ch09;StartB=7334886;EndB=7334886;Parent=SYN6;VarType=ShV;DupType=.
ch09	6296132	SNP10152	G	A	.	PASS	END=6296132;ChrB=ch09;StartB=7334902;EndB=7334902;Parent=SYN6;VarType=ShV;DupType=.
ch09	6296144	SNP10153	A	C	.	PASS	END=6296144;ChrB=ch09;StartB=7334914;EndB=7334914;Parent=SYN6;VarType=ShV;DupType=.
ch09	6296184	SNP10154	A	G	.	PASS	END=6296184;ChrB=ch09;StartB=7334954;EndB=7334954;Parent=SYN6;VarType=ShV;DupType=.
ch09	6296204	SNP10155	A	G	.	PASS	END=6296204;ChrB=ch09;StartB=7334974;EndB=7334974;Parent=SYN6;VarType=ShV;DupType=.
ch09	6296223	SNP10156	G	A	.	PASS	END=6296223;ChrB=ch09;StartB=7334993;EndB=7334993;Parent=SYN6;VarType=ShV;DupType=.
ch09	6296228	SNP10157	A	T	.	PASS	END=6296228;ChrB=ch09;StartB=7334998;EndB=7334998;Parent=SYN6;VarType=ShV;DupType=.
ch09	6296303	SNP10158	T	C	.	PASS	END=6296303;ChrB=ch09;StartB=7335073;EndB=7335073;Parent=SYN6;VarType=ShV;DupType=.
ch09	6296306	SNP10159	C	A	.	PASS	END=6296306;ChrB=ch09;StartB=7335076;EndB=7335076;Parent=SYN6;VarType=ShV;DupType=.
ch09	6296328	INS10160	T	TG	.	PASS	END=6296328;ChrB=ch09;StartB=7335098;EndB=7335099;Parent=SYN6;VarType=ShV;DupType=.
ch09	6296377	SNP10161	C	A	.	PASS	END=6296377;ChrB=ch09;StartB=7335148;EndB=7335148;Parent=SYN6;VarType=ShV;DupType=.
ch09	6296385	SNP10162	A	T	.	PASS	END=6296385;ChrB=ch09;StartB=7335156;EndB=7335156;Parent=SYN6;VarType=ShV;DupType=.
ch09	6296393	INS10163	T	TC	.	PASS	END=6296393;ChrB=ch09;StartB=7335164;EndB=7335165;Parent=SYN6;VarType=ShV;DupType=.
ch09	6296398	SNP10164	A	T	.	PASS	END=6296398;ChrB=ch09;StartB=7335170;EndB=7335170;Parent=SYN6;VarType=ShV;DupType=.
ch09	6296400	SNP10165	G	A	.	PASS	END=6296400;ChrB=ch09;StartB=7335172;EndB=7335172;Parent=SYN6;VarType=ShV;DupType=.
ch09	6296440	SNP10166	G	C	.	PASS	END=6296440;ChrB=ch09;StartB=7335212;EndB=7335212;Parent=SYN6;VarType=ShV;DupType=.
ch09	6296448	INS10167	C	CT	.	PASS	END=6296448;ChrB=ch09;StartB=7335220;EndB=7335221;Parent=SYN6;VarType=ShV;DupType=.
ch09	6296462	SNP10168	A	G	.	PASS	END=6296462;ChrB=ch09;StartB=7335235;EndB=7335235;Parent=SYN6;VarType=ShV;DupType=.
ch09	6296508	SNP10169	T	G	.	PASS	END=6296508;ChrB=ch09;StartB=7335281;EndB=7335281;Parent=SYN6;VarType=ShV;DupType=.
ch09	6296518	SNP10170	T	C	.	PASS	END=6296518;ChrB=ch09;StartB=7335291;EndB=7335291;Parent=SYN6;VarType=ShV;DupType=.
ch09	6296533	SNP10171	G	A	.	PASS	END=6296533;ChrB=ch09;StartB=7335306;EndB=7335306;Parent=SYN6;VarType=ShV;DupType=.
ch09	6296569	SNP10172	T	C	.	PASS	END=6296569;ChrB=ch09;StartB=7335342;EndB=7335342;Parent=SYN6;VarType=ShV;DupType=.
ch09	6296585	SNP10173	A	C	.	PASS	END=6296585;ChrB=ch09;StartB=7335358;EndB=7335358;Parent=SYN6;VarType=ShV;DupType=.
ch09	6296623	SNP10174	C	T	.	PASS	END=6296623;ChrB=ch09;StartB=7335396;EndB=7335396;Parent=SYN6;VarType=ShV;DupType=.
ch09	6296629	SNP10175	T	G	.	PASS	END=6296629;ChrB=ch09;StartB=7335402;EndB=7335402;Parent=SYN6;VarType=ShV;DupType=.
ch09	6296638	SNP10176	T	A	.	PASS	END=6296638;ChrB=ch09;StartB=7335411;EndB=7335411;Parent=SYN6;VarType=ShV;DupType=.
ch09	6296681	SNP10177	C	T	.	PASS	END=6296681;ChrB=ch09;StartB=7335454;EndB=7335454;Parent=SYN6;VarType=ShV;DupType=.
ch09	6296710	SNP10178	A	G	.	PASS	END=6296710;ChrB=ch09;StartB=7335483;EndB=7335483;Parent=SYN6;VarType=ShV;DupType=.
ch09	6296718	SNP10179	C	A	.	PASS	END=6296718;ChrB=ch09;StartB=7335491;EndB=7335491;Parent=SYN6;VarType=ShV;DupType=.
ch09	6296732	SNP10180	G	T	.	PASS	END=6296732;ChrB=ch09;StartB=7335505;EndB=7335505;Parent=SYN6;VarType=ShV;DupType=.
ch09	6296752	SNP10181	A	T	.	PASS	END=6296752;ChrB=ch09;StartB=7335525;EndB=7335525;Parent=SYN6;VarType=ShV;DupType=.
ch09	6296753	SNP10182	T	A	.	PASS	END=6296753;ChrB=ch09;StartB=7335526;EndB=7335526;Parent=SYN6;VarType=ShV;DupType=.
ch09	6296767	INS10183	G	GAATTATAA	.	PASS	END=6296767;ChrB=ch09;StartB=7335540;EndB=7335548;Parent=SYN6;VarType=ShV;DupType=.
ch09	6296773	SNP10184	A	C	.	PASS	END=6296773;ChrB=ch09;StartB=7335554;EndB=7335554;Parent=SYN6;VarType=ShV;DupType=.
ch09	6296832	SNP10185	C	G	.	PASS	END=6296832;ChrB=ch09;StartB=7335613;EndB=7335613;Parent=SYN6;VarType=ShV;DupType=.
ch09	6296834	SNP10186	T	A	.	PASS	END=6296834;ChrB=ch09;StartB=7335615;EndB=7335615;Parent=SYN6;VarType=ShV;DupType=.
ch09	6296880	SNP10187	C	A	.	PASS	END=6296880;ChrB=ch09;StartB=7335661;EndB=7335661;Parent=SYN6;VarType=ShV;DupType=.
ch09	6296899	INS10188	A	ATAC	.	PASS	END=6296899;ChrB=ch09;StartB=7335680;EndB=7335683;Parent=SYN6;VarType=ShV;DupType=.
ch09	6296917	SNP10189	C	A	.	PASS	END=6296917;ChrB=ch09;StartB=7335701;EndB=7335701;Parent=SYN6;VarType=ShV;DupType=.
ch09	6296954	SNP10190	T	A	.	PASS	END=6296954;ChrB=ch09;StartB=7335738;EndB=7335738;Parent=SYN6;VarType=ShV;DupType=.
ch09	6296973	SNP10191	T	G	.	PASS	END=6296973;ChrB=ch09;StartB=7335757;EndB=7335757;Parent=SYN6;VarType=ShV;DupType=.
ch09	6296988	SNP10192	C	T	.	PASS	END=6296988;ChrB=ch09;StartB=7335772;EndB=7335772;Parent=SYN6;VarType=ShV;DupType=.
ch09	6297042	INS10193	T	TA	.	PASS	END=6297042;ChrB=ch09;StartB=7335826;EndB=7335827;Parent=SYN6;VarType=ShV;DupType=.
ch09	6297043	SNP10194	T	A	.	PASS	END=6297043;ChrB=ch09;StartB=7335828;EndB=7335828;Parent=SYN6;VarType=ShV;DupType=.
ch09	6297053	SNP10195	A	G	.	PASS	END=6297053;ChrB=ch09;StartB=7335838;EndB=7335838;Parent=SYN6;VarType=ShV;DupType=.
ch09	6297055	SNP10196	T	C	.	PASS	END=6297055;ChrB=ch09;StartB=7335840;EndB=7335840;Parent=SYN6;VarType=ShV;DupType=.
ch09	6297107	SNP10197	C	T	.	PASS	END=6297107;ChrB=ch09;StartB=7335892;EndB=7335892;Parent=SYN6;VarType=ShV;DupType=.
ch09	6297118	SNP10198	T	A	.	PASS	END=6297118;ChrB=ch09;StartB=7335903;EndB=7335903;Parent=SYN6;VarType=ShV;DupType=.
ch09	6297129	SNP10199	C	T	.	PASS	END=6297129;ChrB=ch09;StartB=7335914;EndB=7335914;Parent=SYN6;VarType=ShV;DupType=.
ch09	6297131	SNP10200	A	G	.	PASS	END=6297131;ChrB=ch09;StartB=7335916;EndB=7335916;Parent=SYN6;VarType=ShV;DupType=.
ch09	6297208	SNP10201	G	C	.	PASS	END=6297208;ChrB=ch09;StartB=7335993;EndB=7335993;Parent=SYN6;VarType=ShV;DupType=.
ch09	6297255	SNP10202	C	T	.	PASS	END=6297255;ChrB=ch09;StartB=7336040;EndB=7336040;Parent=SYN6;VarType=ShV;DupType=.
ch09	6297273	SNP10203	T	A	.	PASS	END=6297273;ChrB=ch09;StartB=7336058;EndB=7336058;Parent=SYN6;VarType=ShV;DupType=.
ch09	6297289	SNP10204	G	A	.	PASS	END=6297289;ChrB=ch09;StartB=7336074;EndB=7336074;Parent=SYN6;VarType=ShV;DupType=.
ch09	6297295	SNP10205	T	G	.	PASS	END=6297295;ChrB=ch09;StartB=7336080;EndB=7336080;Parent=SYN6;VarType=ShV;DupType=.
ch09	6297302	SNP10206	G	T	.	PASS	END=6297302;ChrB=ch09;StartB=7336087;EndB=7336087;Parent=SYN6;VarType=ShV;DupType=.
ch09	6297309	SNP10207	A	C	.	PASS	END=6297309;ChrB=ch09;StartB=7336094;EndB=7336094;Parent=SYN6;VarType=ShV;DupType=.
ch09	6297336	SNP10208	A	G	.	PASS	END=6297336;ChrB=ch09;StartB=7336121;EndB=7336121;Parent=SYN6;VarType=ShV;DupType=.
ch09	6297338	SNP10209	C	A	.	PASS	END=6297338;ChrB=ch09;StartB=7336123;EndB=7336123;Parent=SYN6;VarType=ShV;DupType=.
ch09	6297353	SNP10210	T	C	.	PASS	END=6297353;ChrB=ch09;StartB=7336138;EndB=7336138;Parent=SYN6;VarType=ShV;DupType=.
ch09	6297362	SNP10211	A	G	.	PASS	END=6297362;ChrB=ch09;StartB=7336147;EndB=7336147;Parent=SYN6;VarType=ShV;DupType=.
ch09	6297371	SNP10212	G	A	.	PASS	END=6297371;ChrB=ch09;StartB=7336156;EndB=7336156;Parent=SYN6;VarType=ShV;DupType=.
ch09	6297419	SNP10213	C	T	.	PASS	END=6297419;ChrB=ch09;StartB=7336204;EndB=7336204;Parent=SYN6;VarType=ShV;DupType=.
ch09	6297422	SNP10214	T	C	.	PASS	END=6297422;ChrB=ch09;StartB=7336207;EndB=7336207;Parent=SYN6;VarType=ShV;DupType=.
ch09	6297456	SNP10215	C	T	.	PASS	END=6297456;ChrB=ch09;StartB=7336241;EndB=7336241;Parent=SYN6;VarType=ShV;DupType=.
ch09	6297458	SNP10216	T	G	.	PASS	END=6297458;ChrB=ch09;StartB=7336243;EndB=7336243;Parent=SYN6;VarType=ShV;DupType=.
ch09	6297476	SNP10217	T	C	.	PASS	END=6297476;ChrB=ch09;StartB=7336261;EndB=7336261;Parent=SYN6;VarType=ShV;DupType=.
ch09	6297505	SNP10218	G	C	.	PASS	END=6297505;ChrB=ch09;StartB=7336290;EndB=7336290;Parent=SYN6;VarType=ShV;DupType=.
ch09	6297515	INS10219	G	GC	.	PASS	END=6297515;ChrB=ch09;StartB=7336300;EndB=7336301;Parent=SYN6;VarType=ShV;DupType=.
ch09	6297535	SNP10220	A	C	.	PASS	END=6297535;ChrB=ch09;StartB=7336321;EndB=7336321;Parent=SYN6;VarType=ShV;DupType=.
ch09	6297576	SNP10221	G	C	.	PASS	END=6297576;ChrB=ch09;StartB=7336362;EndB=7336362;Parent=SYN6;VarType=ShV;DupType=.
ch09	6297619	SNP10222	G	A	.	PASS	END=6297619;ChrB=ch09;StartB=7336405;EndB=7336405;Parent=SYN6;VarType=ShV;DupType=.
ch09	6297629	SNP10223	T	A	.	PASS	END=6297629;ChrB=ch09;StartB=7336415;EndB=7336415;Parent=SYN6;VarType=ShV;DupType=.
ch09	6297675	SNP10224	A	G	.	PASS	END=6297675;ChrB=ch09;StartB=7336461;EndB=7336461;Parent=SYN6;VarType=ShV;DupType=.
ch09	6297682	SNP10225	C	A	.	PASS	END=6297682;ChrB=ch09;StartB=7336468;EndB=7336468;Parent=SYN6;VarType=ShV;DupType=.
ch09	6297703	SNP10226	T	A	.	PASS	END=6297703;ChrB=ch09;StartB=7336489;EndB=7336489;Parent=SYN6;VarType=ShV;DupType=.
ch09	6297706	SNP10227	A	C	.	PASS	END=6297706;ChrB=ch09;StartB=7336492;EndB=7336492;Parent=SYN6;VarType=ShV;DupType=.
ch09	6297727	SNP10228	G	T	.	PASS	END=6297727;ChrB=ch09;StartB=7336513;EndB=7336513;Parent=SYN6;VarType=ShV;DupType=.
ch09	6297730	SNP10229	C	T	.	PASS	END=6297730;ChrB=ch09;StartB=7336516;EndB=7336516;Parent=SYN6;VarType=ShV;DupType=.
ch09	6297748	INS10230	T	TG	.	PASS	END=6297748;ChrB=ch09;StartB=7336534;EndB=7336535;Parent=SYN6;VarType=ShV;DupType=.
ch09	6297752	SNP10231	G	T	.	PASS	END=6297752;ChrB=ch09;StartB=7336539;EndB=7336539;Parent=SYN6;VarType=ShV;DupType=.
ch09	6297772	SNP10232	C	A	.	PASS	END=6297772;ChrB=ch09;StartB=7336559;EndB=7336559;Parent=SYN6;VarType=ShV;DupType=.
ch09	6297808	SNP10233	C	T	.	PASS	END=6297808;ChrB=ch09;StartB=7336595;EndB=7336595;Parent=SYN6;VarType=ShV;DupType=.
ch09	6297823	SNP10234	A	C	.	PASS	END=6297823;ChrB=ch09;StartB=7336610;EndB=7336610;Parent=SYN6;VarType=ShV;DupType=.
ch09	6297828	SNP10235	G	T	.	PASS	END=6297828;ChrB=ch09;StartB=7336615;EndB=7336615;Parent=SYN6;VarType=ShV;DupType=.
ch09	6297829	SNP10236	T	A	.	PASS	END=6297829;ChrB=ch09;StartB=7336616;EndB=7336616;Parent=SYN6;VarType=ShV;DupType=.
ch09	6297864	SNP10237	A	C	.	PASS	END=6297864;ChrB=ch09;StartB=7336651;EndB=7336651;Parent=SYN6;VarType=ShV;DupType=.
ch09	6297920	HDR33	N	<HDR>	.	PASS	END=6298685;ChrB=ch09;StartB=7336707;EndB=7337486;Parent=SYN6;VarType=ShV;DupType=.
ch09	6298686	SYNAL33	N	<SYNAL>	.	PASS	END=6303594;ChrB=ch09;StartB=7337487;EndB=7342408;Parent=SYN6;VarType=.;DupType=.
ch09	6298721	SNP10238	T	A	.	PASS	END=6298721;ChrB=ch09;StartB=7337522;EndB=7337522;Parent=SYN6;VarType=ShV;DupType=.
ch09	6298722	SNP10239	A	G	.	PASS	END=6298722;ChrB=ch09;StartB=7337523;EndB=7337523;Parent=SYN6;VarType=ShV;DupType=.
ch09	6298741	SNP10240	A	C	.	PASS	END=6298741;ChrB=ch09;StartB=7337542;EndB=7337542;Parent=SYN6;VarType=ShV;DupType=.
ch09	6298745	SNP10241	A	G	.	PASS	END=6298745;ChrB=ch09;StartB=7337546;EndB=7337546;Parent=SYN6;VarType=ShV;DupType=.
ch09	6298771	SNP10242	A	T	.	PASS	END=6298771;ChrB=ch09;StartB=7337572;EndB=7337572;Parent=SYN6;VarType=ShV;DupType=.
ch09	6298797	SNP10243	T	C	.	PASS	END=6298797;ChrB=ch09;StartB=7337598;EndB=7337598;Parent=SYN6;VarType=ShV;DupType=.
ch09	6298853	SNP10244	T	G	.	PASS	END=6298853;ChrB=ch09;StartB=7337654;EndB=7337654;Parent=SYN6;VarType=ShV;DupType=.
ch09	6298856	SNP10245	C	T	.	PASS	END=6298856;ChrB=ch09;StartB=7337657;EndB=7337657;Parent=SYN6;VarType=ShV;DupType=.
ch09	6298858	SNP10246	G	C	.	PASS	END=6298858;ChrB=ch09;StartB=7337659;EndB=7337659;Parent=SYN6;VarType=ShV;DupType=.
ch09	6298860	SNP10247	T	A	.	PASS	END=6298860;ChrB=ch09;StartB=7337661;EndB=7337661;Parent=SYN6;VarType=ShV;DupType=.
ch09	6298872	SNP10248	G	A	.	PASS	END=6298872;ChrB=ch09;StartB=7337673;EndB=7337673;Parent=SYN6;VarType=ShV;DupType=.
ch09	6298873	SNP10249	T	A	.	PASS	END=6298873;ChrB=ch09;StartB=7337674;EndB=7337674;Parent=SYN6;VarType=ShV;DupType=.
ch09	6298898	SNP10250	A	C	.	PASS	END=6298898;ChrB=ch09;StartB=7337699;EndB=7337699;Parent=SYN6;VarType=ShV;DupType=.
ch09	6298906	SNP10251	C	T	.	PASS	END=6298906;ChrB=ch09;StartB=7337707;EndB=7337707;Parent=SYN6;VarType=ShV;DupType=.
ch09	6298925	SNP10252	T	C	.	PASS	END=6298925;ChrB=ch09;StartB=7337726;EndB=7337726;Parent=SYN6;VarType=ShV;DupType=.
ch09	6298936	SNP10253	T	A	.	PASS	END=6298936;ChrB=ch09;StartB=7337737;EndB=7337737;Parent=SYN6;VarType=ShV;DupType=.
ch09	6298990	SNP10254	A	C	.	PASS	END=6298990;ChrB=ch09;StartB=7337791;EndB=7337791;Parent=SYN6;VarType=ShV;DupType=.
ch09	6299014	SNP10255	A	C	.	PASS	END=6299014;ChrB=ch09;StartB=7337815;EndB=7337815;Parent=SYN6;VarType=ShV;DupType=.
ch09	6299074	SNP10256	T	C	.	PASS	END=6299074;ChrB=ch09;StartB=7337875;EndB=7337875;Parent=SYN6;VarType=ShV;DupType=.
ch09	6299082	SNP10257	T	G	.	PASS	END=6299082;ChrB=ch09;StartB=7337883;EndB=7337883;Parent=SYN6;VarType=ShV;DupType=.
ch09	6299120	SNP10258	G	C	.	PASS	END=6299120;ChrB=ch09;StartB=7337921;EndB=7337921;Parent=SYN6;VarType=ShV;DupType=.
ch09	6299143	SNP10259	C	T	.	PASS	END=6299143;ChrB=ch09;StartB=7337944;EndB=7337944;Parent=SYN6;VarType=ShV;DupType=.
ch09	6299170	SNP10260	T	C	.	PASS	END=6299170;ChrB=ch09;StartB=7337971;EndB=7337971;Parent=SYN6;VarType=ShV;DupType=.
ch09	6299182	SNP10261	A	C	.	PASS	END=6299182;ChrB=ch09;StartB=7337983;EndB=7337983;Parent=SYN6;VarType=ShV;DupType=.
ch09	6299193	SNP10262	A	G	.	PASS	END=6299193;ChrB=ch09;StartB=7337994;EndB=7337994;Parent=SYN6;VarType=ShV;DupType=.
ch09	6299217	SNP10263	C	A	.	PASS	END=6299217;ChrB=ch09;StartB=7338018;EndB=7338018;Parent=SYN6;VarType=ShV;DupType=.
ch09	6299238	SNP10264	T	C	.	PASS	END=6299238;ChrB=ch09;StartB=7338039;EndB=7338039;Parent=SYN6;VarType=ShV;DupType=.
ch09	6299334	SNP10265	G	A	.	PASS	END=6299334;ChrB=ch09;StartB=7338135;EndB=7338135;Parent=SYN6;VarType=ShV;DupType=.
ch09	6299414	INS10266	G	GA	.	PASS	END=6299414;ChrB=ch09;StartB=7338215;EndB=7338216;Parent=SYN6;VarType=ShV;DupType=.
ch09	6299475	SNP10267	C	T	.	PASS	END=6299475;ChrB=ch09;StartB=7338277;EndB=7338277;Parent=SYN6;VarType=ShV;DupType=.
ch09	6299516	SNP10268	C	T	.	PASS	END=6299516;ChrB=ch09;StartB=7338318;EndB=7338318;Parent=SYN6;VarType=ShV;DupType=.
ch09	6299573	SNP10269	G	A	.	PASS	END=6299573;ChrB=ch09;StartB=7338375;EndB=7338375;Parent=SYN6;VarType=ShV;DupType=.
ch09	6299586	SNP10270	A	C	.	PASS	END=6299586;ChrB=ch09;StartB=7338388;EndB=7338388;Parent=SYN6;VarType=ShV;DupType=.
ch09	6299590	SNP10271	C	A	.	PASS	END=6299590;ChrB=ch09;StartB=7338392;EndB=7338392;Parent=SYN6;VarType=ShV;DupType=.
ch09	6299623	SNP10272	G	T	.	PASS	END=6299623;ChrB=ch09;StartB=7338425;EndB=7338425;Parent=SYN6;VarType=ShV;DupType=.
ch09	6299636	SNP10273	G	A	.	PASS	END=6299636;ChrB=ch09;StartB=7338438;EndB=7338438;Parent=SYN6;VarType=ShV;DupType=.
ch09	6299637	SNP10274	T	C	.	PASS	END=6299637;ChrB=ch09;StartB=7338439;EndB=7338439;Parent=SYN6;VarType=ShV;DupType=.
ch09	6299642	INS10275	G	GTT	.	PASS	END=6299642;ChrB=ch09;StartB=7338444;EndB=7338446;Parent=SYN6;VarType=ShV;DupType=.
ch09	6299658	SNP10276	T	A	.	PASS	END=6299658;ChrB=ch09;StartB=7338462;EndB=7338462;Parent=SYN6;VarType=ShV;DupType=.
ch09	6299692	SNP10277	T	G	.	PASS	END=6299692;ChrB=ch09;StartB=7338496;EndB=7338496;Parent=SYN6;VarType=ShV;DupType=.
ch09	6299694	SNP10278	C	T	.	PASS	END=6299694;ChrB=ch09;StartB=7338498;EndB=7338498;Parent=SYN6;VarType=ShV;DupType=.
ch09	6299699	SNP10279	T	G	.	PASS	END=6299699;ChrB=ch09;StartB=7338503;EndB=7338503;Parent=SYN6;VarType=ShV;DupType=.
ch09	6299728	INS10280	G	GA	.	PASS	END=6299728;ChrB=ch09;StartB=7338532;EndB=7338533;Parent=SYN6;VarType=ShV;DupType=.
ch09	6299739	SNP10281	T	C	.	PASS	END=6299739;ChrB=ch09;StartB=7338544;EndB=7338544;Parent=SYN6;VarType=ShV;DupType=.
ch09	6299751	SNP10282	A	G	.	PASS	END=6299751;ChrB=ch09;StartB=7338556;EndB=7338556;Parent=SYN6;VarType=ShV;DupType=.
ch09	6299755	SNP10283	A	G	.	PASS	END=6299755;ChrB=ch09;StartB=7338560;EndB=7338560;Parent=SYN6;VarType=ShV;DupType=.
ch09	6299767	SNP10284	A	G	.	PASS	END=6299767;ChrB=ch09;StartB=7338572;EndB=7338572;Parent=SYN6;VarType=ShV;DupType=.
ch09	6299872	SNP10285	T	C	.	PASS	END=6299872;ChrB=ch09;StartB=7338677;EndB=7338677;Parent=SYN6;VarType=ShV;DupType=.
ch09	6299878	SNP10286	A	G	.	PASS	END=6299878;ChrB=ch09;StartB=7338683;EndB=7338683;Parent=SYN6;VarType=ShV;DupType=.
ch09	6299896	SNP10287	C	T	.	PASS	END=6299896;ChrB=ch09;StartB=7338701;EndB=7338701;Parent=SYN6;VarType=ShV;DupType=.
ch09	6299897	SNP10288	G	T	.	PASS	END=6299897;ChrB=ch09;StartB=7338702;EndB=7338702;Parent=SYN6;VarType=ShV;DupType=.
ch09	6299900	SNP10289	T	C	.	PASS	END=6299900;ChrB=ch09;StartB=7338705;EndB=7338705;Parent=SYN6;VarType=ShV;DupType=.
ch09	6299968	SNP10290	C	T	.	PASS	END=6299968;ChrB=ch09;StartB=7338773;EndB=7338773;Parent=SYN6;VarType=ShV;DupType=.
ch09	6299975	SNP10291	G	T	.	PASS	END=6299975;ChrB=ch09;StartB=7338780;EndB=7338780;Parent=SYN6;VarType=ShV;DupType=.
ch09	6299976	SNP10292	T	G	.	PASS	END=6299976;ChrB=ch09;StartB=7338781;EndB=7338781;Parent=SYN6;VarType=ShV;DupType=.
ch09	6299978	SNP10293	G	T	.	PASS	END=6299978;ChrB=ch09;StartB=7338783;EndB=7338783;Parent=SYN6;VarType=ShV;DupType=.
ch09	6300005	SNP10294	A	G	.	PASS	END=6300005;ChrB=ch09;StartB=7338810;EndB=7338810;Parent=SYN6;VarType=ShV;DupType=.
ch09	6300022	SNP10295	G	A	.	PASS	END=6300022;ChrB=ch09;StartB=7338827;EndB=7338827;Parent=SYN6;VarType=ShV;DupType=.
ch09	6300144	SNP10296	G	C	.	PASS	END=6300144;ChrB=ch09;StartB=7338949;EndB=7338949;Parent=SYN6;VarType=ShV;DupType=.
ch09	6300162	SNP10297	G	A	.	PASS	END=6300162;ChrB=ch09;StartB=7338967;EndB=7338967;Parent=SYN6;VarType=ShV;DupType=.
ch09	6300170	SNP10298	G	C	.	PASS	END=6300170;ChrB=ch09;StartB=7338975;EndB=7338975;Parent=SYN6;VarType=ShV;DupType=.
ch09	6300172	SNP10299	A	G	.	PASS	END=6300172;ChrB=ch09;StartB=7338977;EndB=7338977;Parent=SYN6;VarType=ShV;DupType=.
ch09	6300189	SNP10300	A	T	.	PASS	END=6300189;ChrB=ch09;StartB=7338994;EndB=7338994;Parent=SYN6;VarType=ShV;DupType=.
ch09	6300194	INS10301	C	CA	.	PASS	END=6300194;ChrB=ch09;StartB=7338999;EndB=7339000;Parent=SYN6;VarType=ShV;DupType=.
ch09	6300199	SNP10302	A	C	.	PASS	END=6300199;ChrB=ch09;StartB=7339005;EndB=7339005;Parent=SYN6;VarType=ShV;DupType=.
ch09	6300292	SNP10303	T	C	.	PASS	END=6300292;ChrB=ch09;StartB=7339098;EndB=7339098;Parent=SYN6;VarType=ShV;DupType=.
ch09	6300325	DEL10304	CA	C	.	PASS	END=6300326;ChrB=ch09;StartB=7339131;EndB=7339131;Parent=SYN6;VarType=ShV;DupType=.
ch09	6300330	SNP10305	G	A	.	PASS	END=6300330;ChrB=ch09;StartB=7339135;EndB=7339135;Parent=SYN6;VarType=ShV;DupType=.
ch09	6300331	SNP10306	C	T	.	PASS	END=6300331;ChrB=ch09;StartB=7339136;EndB=7339136;Parent=SYN6;VarType=ShV;DupType=.
ch09	6300346	SNP10307	A	C	.	PASS	END=6300346;ChrB=ch09;StartB=7339151;EndB=7339151;Parent=SYN6;VarType=ShV;DupType=.
ch09	6300358	SNP10308	C	T	.	PASS	END=6300358;ChrB=ch09;StartB=7339163;EndB=7339163;Parent=SYN6;VarType=ShV;DupType=.
ch09	6300363	SNP10309	T	C	.	PASS	END=6300363;ChrB=ch09;StartB=7339168;EndB=7339168;Parent=SYN6;VarType=ShV;DupType=.
ch09	6300364	SNP10310	A	G	.	PASS	END=6300364;ChrB=ch09;StartB=7339169;EndB=7339169;Parent=SYN6;VarType=ShV;DupType=.
ch09	6300379	SNP10311	C	A	.	PASS	END=6300379;ChrB=ch09;StartB=7339184;EndB=7339184;Parent=SYN6;VarType=ShV;DupType=.
ch09	6300387	SNP10312	T	C	.	PASS	END=6300387;ChrB=ch09;StartB=7339192;EndB=7339192;Parent=SYN6;VarType=ShV;DupType=.
ch09	6300448	SNP10313	C	A	.	PASS	END=6300448;ChrB=ch09;StartB=7339253;EndB=7339253;Parent=SYN6;VarType=ShV;DupType=.
ch09	6300455	SNP10314	G	C	.	PASS	END=6300455;ChrB=ch09;StartB=7339260;EndB=7339260;Parent=SYN6;VarType=ShV;DupType=.
ch09	6300517	SNP10315	A	G	.	PASS	END=6300517;ChrB=ch09;StartB=7339322;EndB=7339322;Parent=SYN6;VarType=ShV;DupType=.
ch09	6300536	SNP10316	C	A	.	PASS	END=6300536;ChrB=ch09;StartB=7339341;EndB=7339341;Parent=SYN6;VarType=ShV;DupType=.
ch09	6300623	SNP10317	C	T	.	PASS	END=6300623;ChrB=ch09;StartB=7339428;EndB=7339428;Parent=SYN6;VarType=ShV;DupType=.
ch09	6300648	SNP10318	G	A	.	PASS	END=6300648;ChrB=ch09;StartB=7339453;EndB=7339453;Parent=SYN6;VarType=ShV;DupType=.
ch09	6300653	INS10319	C	CCTGG	.	PASS	END=6300653;ChrB=ch09;StartB=7339458;EndB=7339462;Parent=SYN6;VarType=ShV;DupType=.
ch09	6300663	SNP10320	C	T	.	PASS	END=6300663;ChrB=ch09;StartB=7339472;EndB=7339472;Parent=SYN6;VarType=ShV;DupType=.
ch09	6300693	SNP10321	G	A	.	PASS	END=6300693;ChrB=ch09;StartB=7339502;EndB=7339502;Parent=SYN6;VarType=ShV;DupType=.
```
