## Supplementary Table 6 for "A gap-free tomato genome built from complementary PacBio and Nanopore long DNA sequences reveals extensive linkage drag during breeding": Supplementary_table_6.vcf (part 2 of 58)

```
ch09	6300698	SNP10322	G	A	.	PASS	END=6300698;ChrB=ch09;StartB=7339507;EndB=7339507;Parent=SYN6;VarType=ShV;DupType=.
ch09	6300701	SNP10323	A	G	.	PASS	END=6300701;ChrB=ch09;StartB=7339510;EndB=7339510;Parent=SYN6;VarType=ShV;DupType=.
ch09	6300728	SNP10324	G	A	.	PASS	END=6300728;ChrB=ch09;StartB=7339537;EndB=7339537;Parent=SYN6;VarType=ShV;DupType=.
ch09	6300747	INS10325	A	AT	.	PASS	END=6300747;ChrB=ch09;StartB=7339556;EndB=7339557;Parent=SYN6;VarType=ShV;DupType=.
ch09	6300761	SNP10326	A	T	.	PASS	END=6300761;ChrB=ch09;StartB=7339571;EndB=7339571;Parent=SYN6;VarType=ShV;DupType=.
ch09	6300764	SNP10327	T	C	.	PASS	END=6300764;ChrB=ch09;StartB=7339574;EndB=7339574;Parent=SYN6;VarType=ShV;DupType=.
ch09	6300768	SNP10328	A	G	.	PASS	END=6300768;ChrB=ch09;StartB=7339578;EndB=7339578;Parent=SYN6;VarType=ShV;DupType=.
ch09	6300816	SNP10329	T	A	.	PASS	END=6300816;ChrB=ch09;StartB=7339626;EndB=7339626;Parent=SYN6;VarType=ShV;DupType=.
ch09	6300826	SNP10330	C	T	.	PASS	END=6300826;ChrB=ch09;StartB=7339636;EndB=7339636;Parent=SYN6;VarType=ShV;DupType=.
ch09	6300904	SNP10331	C	T	.	PASS	END=6300904;ChrB=ch09;StartB=7339714;EndB=7339714;Parent=SYN6;VarType=ShV;DupType=.
ch09	6300926	SNP10332	G	T	.	PASS	END=6300926;ChrB=ch09;StartB=7339736;EndB=7339736;Parent=SYN6;VarType=ShV;DupType=.
ch09	6300942	SNP10333	T	C	.	PASS	END=6300942;ChrB=ch09;StartB=7339752;EndB=7339752;Parent=SYN6;VarType=ShV;DupType=.
ch09	6300954	SNP10334	T	C	.	PASS	END=6300954;ChrB=ch09;StartB=7339764;EndB=7339764;Parent=SYN6;VarType=ShV;DupType=.
ch09	6301032	SNP10335	A	G	.	PASS	END=6301032;ChrB=ch09;StartB=7339842;EndB=7339842;Parent=SYN6;VarType=ShV;DupType=.
ch09	6301054	SNP10336	G	A	.	PASS	END=6301054;ChrB=ch09;StartB=7339864;EndB=7339864;Parent=SYN6;VarType=ShV;DupType=.
ch09	6301074	SNP10337	C	A	.	PASS	END=6301074;ChrB=ch09;StartB=7339884;EndB=7339884;Parent=SYN6;VarType=ShV;DupType=.
ch09	6301080	SNP10338	G	A	.	PASS	END=6301080;ChrB=ch09;StartB=7339890;EndB=7339890;Parent=SYN6;VarType=ShV;DupType=.
ch09	6301081	SNP10339	G	C	.	PASS	END=6301081;ChrB=ch09;StartB=7339891;EndB=7339891;Parent=SYN6;VarType=ShV;DupType=.
ch09	6301096	SNP10340	T	A	.	PASS	END=6301096;ChrB=ch09;StartB=7339906;EndB=7339906;Parent=SYN6;VarType=ShV;DupType=.
ch09	6301252	INS10341	G	GT	.	PASS	END=6301252;ChrB=ch09;StartB=7340062;EndB=7340063;Parent=SYN6;VarType=ShV;DupType=.
ch09	6301300	SNP10342	T	G	.	PASS	END=6301300;ChrB=ch09;StartB=7340111;EndB=7340111;Parent=SYN6;VarType=ShV;DupType=.
ch09	6301315	SNP10343	C	G	.	PASS	END=6301315;ChrB=ch09;StartB=7340126;EndB=7340126;Parent=SYN6;VarType=ShV;DupType=.
ch09	6301337	INS10344	A	AT	.	PASS	END=6301337;ChrB=ch09;StartB=7340148;EndB=7340149;Parent=SYN6;VarType=ShV;DupType=.
ch09	6301357	INS10345	A	AT	.	PASS	END=6301357;ChrB=ch09;StartB=7340169;EndB=7340170;Parent=SYN6;VarType=ShV;DupType=.
ch09	6301367	SNP10346	T	C	.	PASS	END=6301367;ChrB=ch09;StartB=7340180;EndB=7340180;Parent=SYN6;VarType=ShV;DupType=.
ch09	6301411	SNP10347	G	A	.	PASS	END=6301411;ChrB=ch09;StartB=7340224;EndB=7340224;Parent=SYN6;VarType=ShV;DupType=.
ch09	6301446	SNP10348	G	T	.	PASS	END=6301446;ChrB=ch09;StartB=7340259;EndB=7340259;Parent=SYN6;VarType=ShV;DupType=.
ch09	6301472	SNP10349	A	G	.	PASS	END=6301472;ChrB=ch09;StartB=7340285;EndB=7340285;Parent=SYN6;VarType=ShV;DupType=.
ch09	6301476	SNP10350	A	C	.	PASS	END=6301476;ChrB=ch09;StartB=7340289;EndB=7340289;Parent=SYN6;VarType=ShV;DupType=.
ch09	6301492	INS10351	T	TC	.	PASS	END=6301492;ChrB=ch09;StartB=7340305;EndB=7340306;Parent=SYN6;VarType=ShV;DupType=.
ch09	6301493	SNP10352	T	G	.	PASS	END=6301493;ChrB=ch09;StartB=7340307;EndB=7340307;Parent=SYN6;VarType=ShV;DupType=.
ch09	6301496	SNP10353	A	C	.	PASS	END=6301496;ChrB=ch09;StartB=7340310;EndB=7340310;Parent=SYN6;VarType=ShV;DupType=.
ch09	6301508	SNP10354	A	G	.	PASS	END=6301508;ChrB=ch09;StartB=7340322;EndB=7340322;Parent=SYN6;VarType=ShV;DupType=.
ch09	6301517	SNP10355	C	G	.	PASS	END=6301517;ChrB=ch09;StartB=7340331;EndB=7340331;Parent=SYN6;VarType=ShV;DupType=.
ch09	6301547	SNP10356	T	G	.	PASS	END=6301547;ChrB=ch09;StartB=7340361;EndB=7340361;Parent=SYN6;VarType=ShV;DupType=.
ch09	6301559	SNP10357	T	G	.	PASS	END=6301559;ChrB=ch09;StartB=7340373;EndB=7340373;Parent=SYN6;VarType=ShV;DupType=.
ch09	6301560	SNP10358	T	A	.	PASS	END=6301560;ChrB=ch09;StartB=7340374;EndB=7340374;Parent=SYN6;VarType=ShV;DupType=.
ch09	6301573	SNP10359	G	A	.	PASS	END=6301573;ChrB=ch09;StartB=7340387;EndB=7340387;Parent=SYN6;VarType=ShV;DupType=.
ch09	6301582	SNP10360	A	C	.	PASS	END=6301582;ChrB=ch09;StartB=7340396;EndB=7340396;Parent=SYN6;VarType=ShV;DupType=.
ch09	6301588	SNP10361	G	C	.	PASS	END=6301588;ChrB=ch09;StartB=7340402;EndB=7340402;Parent=SYN6;VarType=ShV;DupType=.
ch09	6301622	SNP10362	A	G	.	PASS	END=6301622;ChrB=ch09;StartB=7340436;EndB=7340436;Parent=SYN6;VarType=ShV;DupType=.
ch09	6301646	SNP10363	T	C	.	PASS	END=6301646;ChrB=ch09;StartB=7340460;EndB=7340460;Parent=SYN6;VarType=ShV;DupType=.
ch09	6301666	SNP10364	T	G	.	PASS	END=6301666;ChrB=ch09;StartB=7340480;EndB=7340480;Parent=SYN6;VarType=ShV;DupType=.
ch09	6301679	SNP10365	T	C	.	PASS	END=6301679;ChrB=ch09;StartB=7340493;EndB=7340493;Parent=SYN6;VarType=ShV;DupType=.
ch09	6301680	SNP10366	G	A	.	PASS	END=6301680;ChrB=ch09;StartB=7340494;EndB=7340494;Parent=SYN6;VarType=ShV;DupType=.
ch09	6301706	SNP10367	A	T	.	PASS	END=6301706;ChrB=ch09;StartB=7340520;EndB=7340520;Parent=SYN6;VarType=ShV;DupType=.
ch09	6301711	SNP10368	T	G	.	PASS	END=6301711;ChrB=ch09;StartB=7340525;EndB=7340525;Parent=SYN6;VarType=ShV;DupType=.
ch09	6301726	SNP10369	T	C	.	PASS	END=6301726;ChrB=ch09;StartB=7340540;EndB=7340540;Parent=SYN6;VarType=ShV;DupType=.
ch09	6301744	SNP10370	G	A	.	PASS	END=6301744;ChrB=ch09;StartB=7340558;EndB=7340558;Parent=SYN6;VarType=ShV;DupType=.
ch09	6301772	SNP10371	T	G	.	PASS	END=6301772;ChrB=ch09;StartB=7340586;EndB=7340586;Parent=SYN6;VarType=ShV;DupType=.
ch09	6301825	SNP10372	A	G	.	PASS	END=6301825;ChrB=ch09;StartB=7340639;EndB=7340639;Parent=SYN6;VarType=ShV;DupType=.
ch09	6301903	SNP10373	T	C	.	PASS	END=6301903;ChrB=ch09;StartB=7340717;EndB=7340717;Parent=SYN6;VarType=ShV;DupType=.
ch09	6301963	SNP10374	G	T	.	PASS	END=6301963;ChrB=ch09;StartB=7340777;EndB=7340777;Parent=SYN6;VarType=ShV;DupType=.
ch09	6302025	SNP10375	A	G	.	PASS	END=6302025;ChrB=ch09;StartB=7340839;EndB=7340839;Parent=SYN6;VarType=ShV;DupType=.
ch09	6302049	SNP10376	C	T	.	PASS	END=6302049;ChrB=ch09;StartB=7340863;EndB=7340863;Parent=SYN6;VarType=ShV;DupType=.
ch09	6302059	SNP10377	T	C	.	PASS	END=6302059;ChrB=ch09;StartB=7340873;EndB=7340873;Parent=SYN6;VarType=ShV;DupType=.
ch09	6302065	SNP10378	G	T	.	PASS	END=6302065;ChrB=ch09;StartB=7340879;EndB=7340879;Parent=SYN6;VarType=ShV;DupType=.
ch09	6302069	SNP10379	T	A	.	PASS	END=6302069;ChrB=ch09;StartB=7340883;EndB=7340883;Parent=SYN6;VarType=ShV;DupType=.
ch09	6302107	SNP10380	C	T	.	PASS	END=6302107;ChrB=ch09;StartB=7340921;EndB=7340921;Parent=SYN6;VarType=ShV;DupType=.
ch09	6302111	SNP10381	T	A	.	PASS	END=6302111;ChrB=ch09;StartB=7340925;EndB=7340925;Parent=SYN6;VarType=ShV;DupType=.
ch09	6302118	SNP10382	T	G	.	PASS	END=6302118;ChrB=ch09;StartB=7340932;EndB=7340932;Parent=SYN6;VarType=ShV;DupType=.
ch09	6302132	SNP10383	G	T	.	PASS	END=6302132;ChrB=ch09;StartB=7340946;EndB=7340946;Parent=SYN6;VarType=ShV;DupType=.
ch09	6302147	SNP10384	A	G	.	PASS	END=6302147;ChrB=ch09;StartB=7340961;EndB=7340961;Parent=SYN6;VarType=ShV;DupType=.
ch09	6302214	SNP10385	A	C	.	PASS	END=6302214;ChrB=ch09;StartB=7341028;EndB=7341028;Parent=SYN6;VarType=ShV;DupType=.
ch09	6302279	SNP10386	A	C	.	PASS	END=6302279;ChrB=ch09;StartB=7341093;EndB=7341093;Parent=SYN6;VarType=ShV;DupType=.
ch09	6302300	SNP10387	G	T	.	PASS	END=6302300;ChrB=ch09;StartB=7341114;EndB=7341114;Parent=SYN6;VarType=ShV;DupType=.
ch09	6302306	SNP10388	C	T	.	PASS	END=6302306;ChrB=ch09;StartB=7341120;EndB=7341120;Parent=SYN6;VarType=ShV;DupType=.
ch09	6302336	SNP10389	T	C	.	PASS	END=6302336;ChrB=ch09;StartB=7341150;EndB=7341150;Parent=SYN6;VarType=ShV;DupType=.
ch09	6302351	SNP10390	A	G	.	PASS	END=6302351;ChrB=ch09;StartB=7341165;EndB=7341165;Parent=SYN6;VarType=ShV;DupType=.
ch09	6302352	SNP10391	G	T	.	PASS	END=6302352;ChrB=ch09;StartB=7341166;EndB=7341166;Parent=SYN6;VarType=ShV;DupType=.
ch09	6302409	SNP10392	T	C	.	PASS	END=6302409;ChrB=ch09;StartB=7341223;EndB=7341223;Parent=SYN6;VarType=ShV;DupType=.
ch09	6302416	SNP10393	C	T	.	PASS	END=6302416;ChrB=ch09;StartB=7341230;EndB=7341230;Parent=SYN6;VarType=ShV;DupType=.
ch09	6302451	SNP10394	A	C	.	PASS	END=6302451;ChrB=ch09;StartB=7341265;EndB=7341265;Parent=SYN6;VarType=ShV;DupType=.
ch09	6302461	SNP10395	G	T	.	PASS	END=6302461;ChrB=ch09;StartB=7341275;EndB=7341275;Parent=SYN6;VarType=ShV;DupType=.
ch09	6302471	SNP10396	T	A	.	PASS	END=6302471;ChrB=ch09;StartB=7341285;EndB=7341285;Parent=SYN6;VarType=ShV;DupType=.
ch09	6302473	SNP10397	A	C	.	PASS	END=6302473;ChrB=ch09;StartB=7341287;EndB=7341287;Parent=SYN6;VarType=ShV;DupType=.
ch09	6302490	SNP10398	G	A	.	PASS	END=6302490;ChrB=ch09;StartB=7341304;EndB=7341304;Parent=SYN6;VarType=ShV;DupType=.
ch09	6302493	SNP10399	A	G	.	PASS	END=6302493;ChrB=ch09;StartB=7341307;EndB=7341307;Parent=SYN6;VarType=ShV;DupType=.
ch09	6302494	SNP10400	A	C	.	PASS	END=6302494;ChrB=ch09;StartB=7341308;EndB=7341308;Parent=SYN6;VarType=ShV;DupType=.
ch09	6302554	SNP10401	C	T	.	PASS	END=6302554;ChrB=ch09;StartB=7341368;EndB=7341368;Parent=SYN6;VarType=ShV;DupType=.
ch09	6302594	SNP10402	A	G	.	PASS	END=6302594;ChrB=ch09;StartB=7341408;EndB=7341408;Parent=SYN6;VarType=ShV;DupType=.
ch09	6302613	SNP10403	C	T	.	PASS	END=6302613;ChrB=ch09;StartB=7341427;EndB=7341427;Parent=SYN6;VarType=ShV;DupType=.
ch09	6302642	SNP10404	G	C	.	PASS	END=6302642;ChrB=ch09;StartB=7341456;EndB=7341456;Parent=SYN6;VarType=ShV;DupType=.
ch09	6302643	SNP10405	G	A	.	PASS	END=6302643;ChrB=ch09;StartB=7341457;EndB=7341457;Parent=SYN6;VarType=ShV;DupType=.
ch09	6302647	SNP10406	G	A	.	PASS	END=6302647;ChrB=ch09;StartB=7341461;EndB=7341461;Parent=SYN6;VarType=ShV;DupType=.
ch09	6302673	SNP10407	T	C	.	PASS	END=6302673;ChrB=ch09;StartB=7341487;EndB=7341487;Parent=SYN6;VarType=ShV;DupType=.
ch09	6302687	SNP10408	G	C	.	PASS	END=6302687;ChrB=ch09;StartB=7341501;EndB=7341501;Parent=SYN6;VarType=ShV;DupType=.
ch09	6302741	SNP10409	G	A	.	PASS	END=6302741;ChrB=ch09;StartB=7341555;EndB=7341555;Parent=SYN6;VarType=ShV;DupType=.
ch09	6302742	SNP10410	A	C	.	PASS	END=6302742;ChrB=ch09;StartB=7341556;EndB=7341556;Parent=SYN6;VarType=ShV;DupType=.
ch09	6302760	SNP10411	A	T	.	PASS	END=6302760;ChrB=ch09;StartB=7341574;EndB=7341574;Parent=SYN6;VarType=ShV;DupType=.
ch09	6302798	SNP10412	T	C	.	PASS	END=6302798;ChrB=ch09;StartB=7341612;EndB=7341612;Parent=SYN6;VarType=ShV;DupType=.
ch09	6302803	SNP10413	G	A	.	PASS	END=6302803;ChrB=ch09;StartB=7341617;EndB=7341617;Parent=SYN6;VarType=ShV;DupType=.
ch09	6302822	SNP10414	T	C	.	PASS	END=6302822;ChrB=ch09;StartB=7341636;EndB=7341636;Parent=SYN6;VarType=ShV;DupType=.
ch09	6302916	SNP10415	C	T	.	PASS	END=6302916;ChrB=ch09;StartB=7341730;EndB=7341730;Parent=SYN6;VarType=ShV;DupType=.
ch09	6302919	SNP10416	A	C	.	PASS	END=6302919;ChrB=ch09;StartB=7341733;EndB=7341733;Parent=SYN6;VarType=ShV;DupType=.
ch09	6302930	SNP10417	A	G	.	PASS	END=6302930;ChrB=ch09;StartB=7341744;EndB=7341744;Parent=SYN6;VarType=ShV;DupType=.
ch09	6302956	DEL10418	TA	T	.	PASS	END=6302957;ChrB=ch09;StartB=7341770;EndB=7341770;Parent=SYN6;VarType=ShV;DupType=.
ch09	6302990	SNP10419	C	G	.	PASS	END=6302990;ChrB=ch09;StartB=7341803;EndB=7341803;Parent=SYN6;VarType=ShV;DupType=.
ch09	6303025	SNP10420	T	G	.	PASS	END=6303025;ChrB=ch09;StartB=7341838;EndB=7341838;Parent=SYN6;VarType=ShV;DupType=.
ch09	6303067	SNP10421	G	C	.	PASS	END=6303067;ChrB=ch09;StartB=7341880;EndB=7341880;Parent=SYN6;VarType=ShV;DupType=.
ch09	6303094	SNP10422	A	T	.	PASS	END=6303094;ChrB=ch09;StartB=7341907;EndB=7341907;Parent=SYN6;VarType=ShV;DupType=.
ch09	6303153	SNP10423	C	T	.	PASS	END=6303153;ChrB=ch09;StartB=7341966;EndB=7341966;Parent=SYN6;VarType=ShV;DupType=.
ch09	6303156	INS10424	A	AC	.	PASS	END=6303156;ChrB=ch09;StartB=7341969;EndB=7341970;Parent=SYN6;VarType=ShV;DupType=.
ch09	6303182	SNP10425	T	C	.	PASS	END=6303182;ChrB=ch09;StartB=7341996;EndB=7341996;Parent=SYN6;VarType=ShV;DupType=.
ch09	6303183	SNP10426	A	G	.	PASS	END=6303183;ChrB=ch09;StartB=7341997;EndB=7341997;Parent=SYN6;VarType=ShV;DupType=.
ch09	6303246	SNP10427	G	C	.	PASS	END=6303246;ChrB=ch09;StartB=7342060;EndB=7342060;Parent=SYN6;VarType=ShV;DupType=.
ch09	6303256	SNP10428	C	A	.	PASS	END=6303256;ChrB=ch09;StartB=7342070;EndB=7342070;Parent=SYN6;VarType=ShV;DupType=.
ch09	6303279	SNP10429	G	C	.	PASS	END=6303279;ChrB=ch09;StartB=7342093;EndB=7342093;Parent=SYN6;VarType=ShV;DupType=.
ch09	6303310	SNP10430	G	A	.	PASS	END=6303310;ChrB=ch09;StartB=7342124;EndB=7342124;Parent=SYN6;VarType=ShV;DupType=.
ch09	6303326	SNP10431	G	A	.	PASS	END=6303326;ChrB=ch09;StartB=7342140;EndB=7342140;Parent=SYN6;VarType=ShV;DupType=.
ch09	6303345	SNP10432	A	G	.	PASS	END=6303345;ChrB=ch09;StartB=7342159;EndB=7342159;Parent=SYN6;VarType=ShV;DupType=.
ch09	6303361	SNP10433	G	A	.	PASS	END=6303361;ChrB=ch09;StartB=7342175;EndB=7342175;Parent=SYN6;VarType=ShV;DupType=.
ch09	6303362	SNP10434	G	A	.	PASS	END=6303362;ChrB=ch09;StartB=7342176;EndB=7342176;Parent=SYN6;VarType=ShV;DupType=.
ch09	6303370	SNP10435	T	C	.	PASS	END=6303370;ChrB=ch09;StartB=7342184;EndB=7342184;Parent=SYN6;VarType=ShV;DupType=.
ch09	6303377	SNP10436	G	A	.	PASS	END=6303377;ChrB=ch09;StartB=7342191;EndB=7342191;Parent=SYN6;VarType=ShV;DupType=.
ch09	6303379	SNP10437	T	A	.	PASS	END=6303379;ChrB=ch09;StartB=7342193;EndB=7342193;Parent=SYN6;VarType=ShV;DupType=.
ch09	6303441	SNP10438	C	T	.	PASS	END=6303441;ChrB=ch09;StartB=7342255;EndB=7342255;Parent=SYN6;VarType=ShV;DupType=.
ch09	6303449	SNP10439	G	T	.	PASS	END=6303449;ChrB=ch09;StartB=7342263;EndB=7342263;Parent=SYN6;VarType=ShV;DupType=.
ch09	6303498	SNP10440	T	C	.	PASS	END=6303498;ChrB=ch09;StartB=7342312;EndB=7342312;Parent=SYN6;VarType=ShV;DupType=.
ch09	6303513	SNP10441	A	C	.	PASS	END=6303513;ChrB=ch09;StartB=7342327;EndB=7342327;Parent=SYN6;VarType=ShV;DupType=.
ch09	6303515	SNP10442	A	C	.	PASS	END=6303515;ChrB=ch09;StartB=7342329;EndB=7342329;Parent=SYN6;VarType=ShV;DupType=.
ch09	6303549	SNP10443	C	A	.	PASS	END=6303549;ChrB=ch09;StartB=7342363;EndB=7342363;Parent=SYN6;VarType=ShV;DupType=.
ch09	6303571	SNP10444	A	T	.	PASS	END=6303571;ChrB=ch09;StartB=7342385;EndB=7342385;Parent=SYN6;VarType=ShV;DupType=.
ch09	6303595	NOTAL6	N	<NOTAL>	.	PASS	END=6386922;ChrB=.;StartB=.;EndB=.;Parent=.;VarType=.;DupType=.
ch09	6386923	SYN7	N	<SYN>	.	PASS	END=6387704;ChrB=ch09;StartB=7396940;EndB=7397722;Parent=.;VarType=SR;DupType=-
ch09	6386923	SYNAL34	N	<SYNAL>	.	PASS	END=6387704;ChrB=ch09;StartB=7396940;EndB=7397722;Parent=SYN7;VarType=.;DupType=.
ch09	6386958	SNP10445	G	T	.	PASS	END=6386958;ChrB=ch09;StartB=7396975;EndB=7396975;Parent=SYN7;VarType=ShV;DupType=.
ch09	6386989	SNP10446	A	G	.	PASS	END=6386989;ChrB=ch09;StartB=7397006;EndB=7397006;Parent=SYN7;VarType=ShV;DupType=.
ch09	6386990	SNP10447	G	A	.	PASS	END=6386990;ChrB=ch09;StartB=7397007;EndB=7397007;Parent=SYN7;VarType=ShV;DupType=.
ch09	6386992	SNP10448	G	C	.	PASS	END=6386992;ChrB=ch09;StartB=7397009;EndB=7397009;Parent=SYN7;VarType=ShV;DupType=.
ch09	6386994	SNP10449	A	G	.	PASS	END=6386994;ChrB=ch09;StartB=7397011;EndB=7397011;Parent=SYN7;VarType=ShV;DupType=.
ch09	6387014	SNP10450	A	C	.	PASS	END=6387014;ChrB=ch09;StartB=7397031;EndB=7397031;Parent=SYN7;VarType=ShV;DupType=.
ch09	6387018	SNP10451	T	A	.	PASS	END=6387018;ChrB=ch09;StartB=7397035;EndB=7397035;Parent=SYN7;VarType=ShV;DupType=.
ch09	6387030	SNP10452	A	C	.	PASS	END=6387030;ChrB=ch09;StartB=7397047;EndB=7397047;Parent=SYN7;VarType=ShV;DupType=.
ch09	6387086	SNP10453	G	A	.	PASS	END=6387086;ChrB=ch09;StartB=7397103;EndB=7397103;Parent=SYN7;VarType=ShV;DupType=.
ch09	6387094	SNP10454	T	A	.	PASS	END=6387094;ChrB=ch09;StartB=7397111;EndB=7397111;Parent=SYN7;VarType=ShV;DupType=.
ch09	6387200	SNP10455	A	C	.	PASS	END=6387200;ChrB=ch09;StartB=7397217;EndB=7397217;Parent=SYN7;VarType=ShV;DupType=.
ch09	6387205	INS10456	T	TA	.	PASS	END=6387205;ChrB=ch09;StartB=7397222;EndB=7397223;Parent=SYN7;VarType=ShV;DupType=.
ch09	6387206	SNP10457	G	T	.	PASS	END=6387206;ChrB=ch09;StartB=7397224;EndB=7397224;Parent=SYN7;VarType=ShV;DupType=.
ch09	6387250	SNP10458	T	G	.	PASS	END=6387250;ChrB=ch09;StartB=7397268;EndB=7397268;Parent=SYN7;VarType=ShV;DupType=.
ch09	6387257	SNP10459	G	A	.	PASS	END=6387257;ChrB=ch09;StartB=7397275;EndB=7397275;Parent=SYN7;VarType=ShV;DupType=.
ch09	6387295	SNP10460	C	T	.	PASS	END=6387295;ChrB=ch09;StartB=7397313;EndB=7397313;Parent=SYN7;VarType=ShV;DupType=.
ch09	6387304	SNP10461	G	A	.	PASS	END=6387304;ChrB=ch09;StartB=7397322;EndB=7397322;Parent=SYN7;VarType=ShV;DupType=.
ch09	6387333	SNP10462	A	T	.	PASS	END=6387333;ChrB=ch09;StartB=7397351;EndB=7397351;Parent=SYN7;VarType=ShV;DupType=.
ch09	6387334	SNP10463	A	G	.	PASS	END=6387334;ChrB=ch09;StartB=7397352;EndB=7397352;Parent=SYN7;VarType=ShV;DupType=.
ch09	6387345	SNP10464	C	T	.	PASS	END=6387345;ChrB=ch09;StartB=7397363;EndB=7397363;Parent=SYN7;VarType=ShV;DupType=.
ch09	6387432	SNP10465	T	C	.	PASS	END=6387432;ChrB=ch09;StartB=7397450;EndB=7397450;Parent=SYN7;VarType=ShV;DupType=.
ch09	6387440	SNP10466	A	T	.	PASS	END=6387440;ChrB=ch09;StartB=7397458;EndB=7397458;Parent=SYN7;VarType=ShV;DupType=.
ch09	6387463	SNP10467	C	T	.	PASS	END=6387463;ChrB=ch09;StartB=7397481;EndB=7397481;Parent=SYN7;VarType=ShV;DupType=.
ch09	6387464	SNP10468	A	C	.	PASS	END=6387464;ChrB=ch09;StartB=7397482;EndB=7397482;Parent=SYN7;VarType=ShV;DupType=.
ch09	6387504	SNP10469	T	G	.	PASS	END=6387504;ChrB=ch09;StartB=7397522;EndB=7397522;Parent=SYN7;VarType=ShV;DupType=.
ch09	6387516	SNP10470	T	C	.	PASS	END=6387516;ChrB=ch09;StartB=7397534;EndB=7397534;Parent=SYN7;VarType=ShV;DupType=.
ch09	6387551	SNP10471	T	C	.	PASS	END=6387551;ChrB=ch09;StartB=7397569;EndB=7397569;Parent=SYN7;VarType=ShV;DupType=.
ch09	6387584	SNP10472	T	C	.	PASS	END=6387584;ChrB=ch09;StartB=7397602;EndB=7397602;Parent=SYN7;VarType=ShV;DupType=.
ch09	6387614	SNP10473	C	T	.	PASS	END=6387614;ChrB=ch09;StartB=7397632;EndB=7397632;Parent=SYN7;VarType=ShV;DupType=.
ch09	6387705	NOTAL7	N	<NOTAL>	.	PASS	END=6391299;ChrB=.;StartB=.;EndB=.;Parent=.;VarType=.;DupType=.
ch09	6391300	SYNAL35	N	<SYNAL>	.	PASS	END=6394017;ChrB=ch09;StartB=7430829;EndB=7433548;Parent=SYN8;VarType=.;DupType=.
ch09	6391300	SYN8	N	<SYN>	.	PASS	END=6398930;ChrB=ch09;StartB=7430829;EndB=7438751;Parent=.;VarType=SR;DupType=-
ch09	6391354	SNP10474	T	G	.	PASS	END=6391354;ChrB=ch09;StartB=7430883;EndB=7430883;Parent=SYN8;VarType=ShV;DupType=.
ch09	6391358	SNP10475	C	T	.	PASS	END=6391358;ChrB=ch09;StartB=7430887;EndB=7430887;Parent=SYN8;VarType=ShV;DupType=.
ch09	6391392	SNP10476	C	T	.	PASS	END=6391392;ChrB=ch09;StartB=7430921;EndB=7430921;Parent=SYN8;VarType=ShV;DupType=.
ch09	6391399	SNP10477	T	G	.	PASS	END=6391399;ChrB=ch09;StartB=7430928;EndB=7430928;Parent=SYN8;VarType=ShV;DupType=.
ch09	6391433	SNP10478	A	G	.	PASS	END=6391433;ChrB=ch09;StartB=7430962;EndB=7430962;Parent=SYN8;VarType=ShV;DupType=.
ch09	6391437	SNP10479	T	C	.	PASS	END=6391437;ChrB=ch09;StartB=7430966;EndB=7430966;Parent=SYN8;VarType=ShV;DupType=.
ch09	6391449	SNP10480	T	G	.	PASS	END=6391449;ChrB=ch09;StartB=7430978;EndB=7430978;Parent=SYN8;VarType=ShV;DupType=.
ch09	6391520	SNP10481	C	A	.	PASS	END=6391520;ChrB=ch09;StartB=7431049;EndB=7431049;Parent=SYN8;VarType=ShV;DupType=.
ch09	6391569	SNP10482	T	A	.	PASS	END=6391569;ChrB=ch09;StartB=7431098;EndB=7431098;Parent=SYN8;VarType=ShV;DupType=.
ch09	6391574	SNP10483	A	T	.	PASS	END=6391574;ChrB=ch09;StartB=7431103;EndB=7431103;Parent=SYN8;VarType=ShV;DupType=.
ch09	6391577	SNP10484	A	G	.	PASS	END=6391577;ChrB=ch09;StartB=7431106;EndB=7431106;Parent=SYN8;VarType=ShV;DupType=.
ch09	6391581	SNP10485	C	T	.	PASS	END=6391581;ChrB=ch09;StartB=7431110;EndB=7431110;Parent=SYN8;VarType=ShV;DupType=.
ch09	6391627	SNP10486	C	T	.	PASS	END=6391627;ChrB=ch09;StartB=7431156;EndB=7431156;Parent=SYN8;VarType=ShV;DupType=.
ch09	6391677	SNP10487	G	T	.	PASS	END=6391677;ChrB=ch09;StartB=7431206;EndB=7431206;Parent=SYN8;VarType=ShV;DupType=.
ch09	6391758	SNP10488	T	C	.	PASS	END=6391758;ChrB=ch09;StartB=7431287;EndB=7431287;Parent=SYN8;VarType=ShV;DupType=.
ch09	6391760	SNP10489	C	T	.	PASS	END=6391760;ChrB=ch09;StartB=7431289;EndB=7431289;Parent=SYN8;VarType=ShV;DupType=.
ch09	6391763	SNP10490	G	T	.	PASS	END=6391763;ChrB=ch09;StartB=7431292;EndB=7431292;Parent=SYN8;VarType=ShV;DupType=.
ch09	6391774	SNP10491	A	T	.	PASS	END=6391774;ChrB=ch09;StartB=7431303;EndB=7431303;Parent=SYN8;VarType=ShV;DupType=.
ch09	6391784	SNP10492	A	G	.	PASS	END=6391784;ChrB=ch09;StartB=7431313;EndB=7431313;Parent=SYN8;VarType=ShV;DupType=.
ch09	6391802	SNP10493	C	A	.	PASS	END=6391802;ChrB=ch09;StartB=7431331;EndB=7431331;Parent=SYN8;VarType=ShV;DupType=.
ch09	6391846	SNP10494	T	A	.	PASS	END=6391846;ChrB=ch09;StartB=7431375;EndB=7431375;Parent=SYN8;VarType=ShV;DupType=.
ch09	6391847	SNP10495	T	G	.	PASS	END=6391847;ChrB=ch09;StartB=7431376;EndB=7431376;Parent=SYN8;VarType=ShV;DupType=.
ch09	6391849	SNP10496	A	T	.	PASS	END=6391849;ChrB=ch09;StartB=7431378;EndB=7431378;Parent=SYN8;VarType=ShV;DupType=.
ch09	6391871	SNP10497	C	A	.	PASS	END=6391871;ChrB=ch09;StartB=7431400;EndB=7431400;Parent=SYN8;VarType=ShV;DupType=.
ch09	6391913	SNP10498	G	C	.	PASS	END=6391913;ChrB=ch09;StartB=7431442;EndB=7431442;Parent=SYN8;VarType=ShV;DupType=.
ch09	6391918	INS10499	T	TA	.	PASS	END=6391918;ChrB=ch09;StartB=7431447;EndB=7431448;Parent=SYN8;VarType=ShV;DupType=.
ch09	6391931	SNP10500	C	G	.	PASS	END=6391931;ChrB=ch09;StartB=7431461;EndB=7431461;Parent=SYN8;VarType=ShV;DupType=.
ch09	6391952	SNP10501	T	A	.	PASS	END=6391952;ChrB=ch09;StartB=7431482;EndB=7431482;Parent=SYN8;VarType=ShV;DupType=.
ch09	6391998	SNP10502	G	A	.	PASS	END=6391998;ChrB=ch09;StartB=7431528;EndB=7431528;Parent=SYN8;VarType=ShV;DupType=.
ch09	6392044	SNP10503	C	G	.	PASS	END=6392044;ChrB=ch09;StartB=7431574;EndB=7431574;Parent=SYN8;VarType=ShV;DupType=.
ch09	6392074	SNP10504	G	A	.	PASS	END=6392074;ChrB=ch09;StartB=7431604;EndB=7431604;Parent=SYN8;VarType=ShV;DupType=.
ch09	6392110	SNP10505	G	A	.	PASS	END=6392110;ChrB=ch09;StartB=7431640;EndB=7431640;Parent=SYN8;VarType=ShV;DupType=.
ch09	6392113	SNP10506	A	G	.	PASS	END=6392113;ChrB=ch09;StartB=7431643;EndB=7431643;Parent=SYN8;VarType=ShV;DupType=.
ch09	6392118	SNP10507	G	C	.	PASS	END=6392118;ChrB=ch09;StartB=7431648;EndB=7431648;Parent=SYN8;VarType=ShV;DupType=.
ch09	6392129	SNP10508	A	T	.	PASS	END=6392129;ChrB=ch09;StartB=7431659;EndB=7431659;Parent=SYN8;VarType=ShV;DupType=.
ch09	6392131	SNP10509	G	A	.	PASS	END=6392131;ChrB=ch09;StartB=7431661;EndB=7431661;Parent=SYN8;VarType=ShV;DupType=.
ch09	6392132	SNP10510	C	T	.	PASS	END=6392132;ChrB=ch09;StartB=7431662;EndB=7431662;Parent=SYN8;VarType=ShV;DupType=.
ch09	6392138	SNP10511	G	A	.	PASS	END=6392138;ChrB=ch09;StartB=7431668;EndB=7431668;Parent=SYN8;VarType=ShV;DupType=.
ch09	6392162	SNP10512	T	C	.	PASS	END=6392162;ChrB=ch09;StartB=7431692;EndB=7431692;Parent=SYN8;VarType=ShV;DupType=.
ch09	6392182	SNP10513	C	A	.	PASS	END=6392182;ChrB=ch09;StartB=7431712;EndB=7431712;Parent=SYN8;VarType=ShV;DupType=.
ch09	6392299	SNP10514	A	T	.	PASS	END=6392299;ChrB=ch09;StartB=7431829;EndB=7431829;Parent=SYN8;VarType=ShV;DupType=.
ch09	6392330	SNP10515	C	T	.	PASS	END=6392330;ChrB=ch09;StartB=7431860;EndB=7431860;Parent=SYN8;VarType=ShV;DupType=.
ch09	6392358	SNP10516	A	T	.	PASS	END=6392358;ChrB=ch09;StartB=7431888;EndB=7431888;Parent=SYN8;VarType=ShV;DupType=.
ch09	6392389	SNP10517	T	A	.	PASS	END=6392389;ChrB=ch09;StartB=7431919;EndB=7431919;Parent=SYN8;VarType=ShV;DupType=.
ch09	6392400	SNP10518	A	G	.	PASS	END=6392400;ChrB=ch09;StartB=7431930;EndB=7431930;Parent=SYN8;VarType=ShV;DupType=.
ch09	6392450	SNP10519	T	G	.	PASS	END=6392450;ChrB=ch09;StartB=7431980;EndB=7431980;Parent=SYN8;VarType=ShV;DupType=.
ch09	6392459	SNP10520	A	G	.	PASS	END=6392459;ChrB=ch09;StartB=7431989;EndB=7431989;Parent=SYN8;VarType=ShV;DupType=.
ch09	6392468	SNP10521	C	T	.	PASS	END=6392468;ChrB=ch09;StartB=7431998;EndB=7431998;Parent=SYN8;VarType=ShV;DupType=.
ch09	6392474	SNP10522	C	T	.	PASS	END=6392474;ChrB=ch09;StartB=7432004;EndB=7432004;Parent=SYN8;VarType=ShV;DupType=.
ch09	6392485	SNP10523	A	T	.	PASS	END=6392485;ChrB=ch09;StartB=7432015;EndB=7432015;Parent=SYN8;VarType=ShV;DupType=.
ch09	6392500	SNP10524	T	C	.	PASS	END=6392500;ChrB=ch09;StartB=7432030;EndB=7432030;Parent=SYN8;VarType=ShV;DupType=.
ch09	6392503	SNP10525	A	C	.	PASS	END=6392503;ChrB=ch09;StartB=7432033;EndB=7432033;Parent=SYN8;VarType=ShV;DupType=.
ch09	6392564	SNP10526	A	G	.	PASS	END=6392564;ChrB=ch09;StartB=7432094;EndB=7432094;Parent=SYN8;VarType=ShV;DupType=.
ch09	6392582	INS10527	G	GA	.	PASS	END=6392582;ChrB=ch09;StartB=7432112;EndB=7432113;Parent=SYN8;VarType=ShV;DupType=.
ch09	6392596	SNP10528	T	A	.	PASS	END=6392596;ChrB=ch09;StartB=7432127;EndB=7432127;Parent=SYN8;VarType=ShV;DupType=.
ch09	6392607	SNP10529	C	A	.	PASS	END=6392607;ChrB=ch09;StartB=7432138;EndB=7432138;Parent=SYN8;VarType=ShV;DupType=.
ch09	6392609	SNP10530	C	A	.	PASS	END=6392609;ChrB=ch09;StartB=7432140;EndB=7432140;Parent=SYN8;VarType=ShV;DupType=.
ch09	6392623	SNP10531	A	C	.	PASS	END=6392623;ChrB=ch09;StartB=7432154;EndB=7432154;Parent=SYN8;VarType=ShV;DupType=.
ch09	6392695	SNP10532	A	C	.	PASS	END=6392695;ChrB=ch09;StartB=7432226;EndB=7432226;Parent=SYN8;VarType=ShV;DupType=.
ch09	6392701	SNP10533	C	T	.	PASS	END=6392701;ChrB=ch09;StartB=7432232;EndB=7432232;Parent=SYN8;VarType=ShV;DupType=.
ch09	6392771	SNP10534	G	C	.	PASS	END=6392771;ChrB=ch09;StartB=7432302;EndB=7432302;Parent=SYN8;VarType=ShV;DupType=.
ch09	6392775	SNP10535	T	A	.	PASS	END=6392775;ChrB=ch09;StartB=7432306;EndB=7432306;Parent=SYN8;VarType=ShV;DupType=.
ch09	6392785	SNP10536	A	C	.	PASS	END=6392785;ChrB=ch09;StartB=7432316;EndB=7432316;Parent=SYN8;VarType=ShV;DupType=.
ch09	6392787	SNP10537	C	T	.	PASS	END=6392787;ChrB=ch09;StartB=7432318;EndB=7432318;Parent=SYN8;VarType=ShV;DupType=.
ch09	6392788	SNP10538	A	T	.	PASS	END=6392788;ChrB=ch09;StartB=7432319;EndB=7432319;Parent=SYN8;VarType=ShV;DupType=.
ch09	6392911	SNP10539	C	A	.	PASS	END=6392911;ChrB=ch09;StartB=7432442;EndB=7432442;Parent=SYN8;VarType=ShV;DupType=.
ch09	6392914	SNP10540	C	G	.	PASS	END=6392914;ChrB=ch09;StartB=7432445;EndB=7432445;Parent=SYN8;VarType=ShV;DupType=.
ch09	6392917	SNP10541	T	A	.	PASS	END=6392917;ChrB=ch09;StartB=7432448;EndB=7432448;Parent=SYN8;VarType=ShV;DupType=.
ch09	6392922	SNP10542	T	A	.	PASS	END=6392922;ChrB=ch09;StartB=7432453;EndB=7432453;Parent=SYN8;VarType=ShV;DupType=.
ch09	6392944	DEL10543	TA	T	.	PASS	END=6392945;ChrB=ch09;StartB=7432475;EndB=7432475;Parent=SYN8;VarType=ShV;DupType=.
ch09	6392958	SNP10544	T	C	.	PASS	END=6392958;ChrB=ch09;StartB=7432488;EndB=7432488;Parent=SYN8;VarType=ShV;DupType=.
ch09	6393060	SNP10545	A	T	.	PASS	END=6393060;ChrB=ch09;StartB=7432590;EndB=7432590;Parent=SYN8;VarType=ShV;DupType=.
ch09	6393071	SNP10546	T	A	.	PASS	END=6393071;ChrB=ch09;StartB=7432601;EndB=7432601;Parent=SYN8;VarType=ShV;DupType=.
ch09	6393091	SNP10547	A	G	.	PASS	END=6393091;ChrB=ch09;StartB=7432621;EndB=7432621;Parent=SYN8;VarType=ShV;DupType=.
ch09	6393094	SNP10548	T	A	.	PASS	END=6393094;ChrB=ch09;StartB=7432624;EndB=7432624;Parent=SYN8;VarType=ShV;DupType=.
ch09	6393102	SNP10549	C	A	.	PASS	END=6393102;ChrB=ch09;StartB=7432632;EndB=7432632;Parent=SYN8;VarType=ShV;DupType=.
ch09	6393109	SNP10550	G	A	.	PASS	END=6393109;ChrB=ch09;StartB=7432639;EndB=7432639;Parent=SYN8;VarType=ShV;DupType=.
ch09	6393118	SNP10551	G	T	.	PASS	END=6393118;ChrB=ch09;StartB=7432648;EndB=7432648;Parent=SYN8;VarType=ShV;DupType=.
ch09	6393124	DEL10552	TA	T	.	PASS	END=6393125;ChrB=ch09;StartB=7432654;EndB=7432654;Parent=SYN8;VarType=ShV;DupType=.
ch09	6393160	SNP10553	A	G	.	PASS	END=6393160;ChrB=ch09;StartB=7432689;EndB=7432689;Parent=SYN8;VarType=ShV;DupType=.
ch09	6393187	SNP10554	A	C	.	PASS	END=6393187;ChrB=ch09;StartB=7432716;EndB=7432716;Parent=SYN8;VarType=ShV;DupType=.
ch09	6393222	SNP10555	A	T	.	PASS	END=6393222;ChrB=ch09;StartB=7432751;EndB=7432751;Parent=SYN8;VarType=ShV;DupType=.
ch09	6393232	SNP10556	C	T	.	PASS	END=6393232;ChrB=ch09;StartB=7432761;EndB=7432761;Parent=SYN8;VarType=ShV;DupType=.
ch09	6393244	SNP10557	G	T	.	PASS	END=6393244;ChrB=ch09;StartB=7432773;EndB=7432773;Parent=SYN8;VarType=ShV;DupType=.
ch09	6393293	SNP10558	A	G	.	PASS	END=6393293;ChrB=ch09;StartB=7432822;EndB=7432822;Parent=SYN8;VarType=ShV;DupType=.
ch09	6393306	SNP10559	T	G	.	PASS	END=6393306;ChrB=ch09;StartB=7432835;EndB=7432835;Parent=SYN8;VarType=ShV;DupType=.
ch09	6393321	SNP10560	T	C	.	PASS	END=6393321;ChrB=ch09;StartB=7432850;EndB=7432850;Parent=SYN8;VarType=ShV;DupType=.
ch09	6393330	SNP10561	C	A	.	PASS	END=6393330;ChrB=ch09;StartB=7432859;EndB=7432859;Parent=SYN8;VarType=ShV;DupType=.
ch09	6393338	SNP10562	T	C	.	PASS	END=6393338;ChrB=ch09;StartB=7432867;EndB=7432867;Parent=SYN8;VarType=ShV;DupType=.
ch09	6393356	SNP10563	G	C	.	PASS	END=6393356;ChrB=ch09;StartB=7432885;EndB=7432885;Parent=SYN8;VarType=ShV;DupType=.
ch09	6393392	SNP10564	T	A	.	PASS	END=6393392;ChrB=ch09;StartB=7432921;EndB=7432921;Parent=SYN8;VarType=ShV;DupType=.
ch09	6393409	SNP10565	C	T	.	PASS	END=6393409;ChrB=ch09;StartB=7432938;EndB=7432938;Parent=SYN8;VarType=ShV;DupType=.
ch09	6393411	INS10566	A	AT	.	PASS	END=6393411;ChrB=ch09;StartB=7432940;EndB=7432941;Parent=SYN8;VarType=ShV;DupType=.
ch09	6393415	SNP10567	G	C	.	PASS	END=6393415;ChrB=ch09;StartB=7432945;EndB=7432945;Parent=SYN8;VarType=ShV;DupType=.
ch09	6393419	SNP10568	T	C	.	PASS	END=6393419;ChrB=ch09;StartB=7432949;EndB=7432949;Parent=SYN8;VarType=ShV;DupType=.
ch09	6393421	INS10569	C	CT	.	PASS	END=6393421;ChrB=ch09;StartB=7432951;EndB=7432952;Parent=SYN8;VarType=ShV;DupType=.
ch09	6393429	SNP10570	C	T	.	PASS	END=6393429;ChrB=ch09;StartB=7432960;EndB=7432960;Parent=SYN8;VarType=ShV;DupType=.
ch09	6393454	SNP10571	C	T	.	PASS	END=6393454;ChrB=ch09;StartB=7432985;EndB=7432985;Parent=SYN8;VarType=ShV;DupType=.
ch09	6393489	SNP10572	A	G	.	PASS	END=6393489;ChrB=ch09;StartB=7433020;EndB=7433020;Parent=SYN8;VarType=ShV;DupType=.
ch09	6393507	SNP10573	A	G	.	PASS	END=6393507;ChrB=ch09;StartB=7433038;EndB=7433038;Parent=SYN8;VarType=ShV;DupType=.
ch09	6393533	SNP10574	A	G	.	PASS	END=6393533;ChrB=ch09;StartB=7433064;EndB=7433064;Parent=SYN8;VarType=ShV;DupType=.
ch09	6393548	SNP10575	T	A	.	PASS	END=6393548;ChrB=ch09;StartB=7433079;EndB=7433079;Parent=SYN8;VarType=ShV;DupType=.
ch09	6393602	SNP10576	A	G	.	PASS	END=6393602;ChrB=ch09;StartB=7433133;EndB=7433133;Parent=SYN8;VarType=ShV;DupType=.
ch09	6393605	SNP10577	C	T	.	PASS	END=6393605;ChrB=ch09;StartB=7433136;EndB=7433136;Parent=SYN8;VarType=ShV;DupType=.
ch09	6393623	SNP10578	T	C	.	PASS	END=6393623;ChrB=ch09;StartB=7433154;EndB=7433154;Parent=SYN8;VarType=ShV;DupType=.
ch09	6393624	SNP10579	G	A	.	PASS	END=6393624;ChrB=ch09;StartB=7433155;EndB=7433155;Parent=SYN8;VarType=ShV;DupType=.
ch09	6393645	SNP10580	G	A	.	PASS	END=6393645;ChrB=ch09;StartB=7433176;EndB=7433176;Parent=SYN8;VarType=ShV;DupType=.
ch09	6393668	SNP10581	C	T	.	PASS	END=6393668;ChrB=ch09;StartB=7433199;EndB=7433199;Parent=SYN8;VarType=ShV;DupType=.
ch09	6393699	SNP10582	T	G	.	PASS	END=6393699;ChrB=ch09;StartB=7433230;EndB=7433230;Parent=SYN8;VarType=ShV;DupType=.
ch09	6393803	SNP10583	G	T	.	PASS	END=6393803;ChrB=ch09;StartB=7433334;EndB=7433334;Parent=SYN8;VarType=ShV;DupType=.
ch09	6393825	SNP10584	C	T	.	PASS	END=6393825;ChrB=ch09;StartB=7433356;EndB=7433356;Parent=SYN8;VarType=ShV;DupType=.
ch09	6393867	SNP10585	A	T	.	PASS	END=6393867;ChrB=ch09;StartB=7433398;EndB=7433398;Parent=SYN8;VarType=ShV;DupType=.
ch09	6393871	SNP10586	C	G	.	PASS	END=6393871;ChrB=ch09;StartB=7433402;EndB=7433402;Parent=SYN8;VarType=ShV;DupType=.
ch09	6393895	SNP10587	C	A	.	PASS	END=6393895;ChrB=ch09;StartB=7433426;EndB=7433426;Parent=SYN8;VarType=ShV;DupType=.
ch09	6393900	SNP10588	A	C	.	PASS	END=6393900;ChrB=ch09;StartB=7433431;EndB=7433431;Parent=SYN8;VarType=ShV;DupType=.
ch09	6393910	SNP10589	C	T	.	PASS	END=6393910;ChrB=ch09;StartB=7433441;EndB=7433441;Parent=SYN8;VarType=ShV;DupType=.
ch09	6393939	SNP10590	G	A	.	PASS	END=6393939;ChrB=ch09;StartB=7433470;EndB=7433470;Parent=SYN8;VarType=ShV;DupType=.
ch09	6393969	SNP10591	T	C	.	PASS	END=6393969;ChrB=ch09;StartB=7433500;EndB=7433500;Parent=SYN8;VarType=ShV;DupType=.
ch09	6394018	HDR34	N	<HDR>	.	PASS	END=6394189;ChrB=ch09;StartB=7433549;EndB=7433833;Parent=SYN8;VarType=ShV;DupType=.
ch09	6394185	DUP490	N	<DUP>	.	PASS	END=6398343;ChrB=ch09;StartB=7413746;EndB=7418048;Parent=.;VarType=SR;DupType=copygain
ch09	6394185	DUPAL2461	N	<DUPAL>	.	PASS	END=6398343;ChrB=ch09;StartB=7413746;EndB=7418048;Parent=DUP490;VarType=.;DupType=.
ch09	6394190	SYNAL36	N	<SYNAL>	.	PASS	END=6398930;ChrB=ch09;StartB=7433834;EndB=7438751;Parent=SYN8;VarType=.;DupType=.
ch09	6394225	SNP10592	T	A	.	PASS	END=6394225;ChrB=ch09;StartB=7433869;EndB=7433869;Parent=SYN8;VarType=ShV;DupType=.
ch09	6394231	SNP10593	G	C	.	PASS	END=6394231;ChrB=ch09;StartB=7433875;EndB=7433875;Parent=SYN8;VarType=ShV;DupType=.
ch09	6394248	SNP10594	G	T	.	PASS	END=6394248;ChrB=ch09;StartB=7433892;EndB=7433892;Parent=SYN8;VarType=ShV;DupType=.
ch09	6394264	INS10595	T	TA	.	PASS	END=6394264;ChrB=ch09;StartB=7433908;EndB=7433909;Parent=SYN8;VarType=ShV;DupType=.
ch09	6394277	SNP10596	C	T	.	PASS	END=6394277;ChrB=ch09;StartB=7433922;EndB=7433922;Parent=SYN8;VarType=ShV;DupType=.
ch09	6394278	SNP10597	A	T	.	PASS	END=6394278;ChrB=ch09;StartB=7433923;EndB=7433923;Parent=SYN8;VarType=ShV;DupType=.
ch09	6394306	SNP10598	A	C	.	PASS	END=6394306;ChrB=ch09;StartB=7433951;EndB=7433951;Parent=SYN8;VarType=ShV;DupType=.
ch09	6394313	SNP10599	T	A	.	PASS	END=6394313;ChrB=ch09;StartB=7433958;EndB=7433958;Parent=SYN8;VarType=ShV;DupType=.
ch09	6394316	SNP10600	G	A	.	PASS	END=6394316;ChrB=ch09;StartB=7433961;EndB=7433961;Parent=SYN8;VarType=ShV;DupType=.
ch09	6394336	SNP10601	A	G	.	PASS	END=6394336;ChrB=ch09;StartB=7433981;EndB=7433981;Parent=SYN8;VarType=ShV;DupType=.
ch09	6394358	SNP10602	T	C	.	PASS	END=6394358;ChrB=ch09;StartB=7434003;EndB=7434003;Parent=SYN8;VarType=ShV;DupType=.
ch09	6394361	SNP10603	T	A	.	PASS	END=6394361;ChrB=ch09;StartB=7434006;EndB=7434006;Parent=SYN8;VarType=ShV;DupType=.
ch09	6394387	SNP10604	A	G	.	PASS	END=6394387;ChrB=ch09;StartB=7434032;EndB=7434032;Parent=SYN8;VarType=ShV;DupType=.
ch09	6394391	SNP10605	A	T	.	PASS	END=6394391;ChrB=ch09;StartB=7434036;EndB=7434036;Parent=SYN8;VarType=ShV;DupType=.
ch09	6394400	SNP10606	A	T	.	PASS	END=6394400;ChrB=ch09;StartB=7434045;EndB=7434045;Parent=SYN8;VarType=ShV;DupType=.
ch09	6394410	SNP10607	A	C	.	PASS	END=6394410;ChrB=ch09;StartB=7434055;EndB=7434055;Parent=SYN8;VarType=ShV;DupType=.
ch09	6394484	SNP10608	C	T	.	PASS	END=6394484;ChrB=ch09;StartB=7434129;EndB=7434129;Parent=SYN8;VarType=ShV;DupType=.
ch09	6394510	SNP10609	C	T	.	PASS	END=6394510;ChrB=ch09;StartB=7434155;EndB=7434155;Parent=SYN8;VarType=ShV;DupType=.
ch09	6394512	SNP10610	A	C	.	PASS	END=6394512;ChrB=ch09;StartB=7434157;EndB=7434157;Parent=SYN8;VarType=ShV;DupType=.
ch09	6394532	SNP10611	T	A	.	PASS	END=6394532;ChrB=ch09;StartB=7434177;EndB=7434177;Parent=SYN8;VarType=ShV;DupType=.
ch09	6394559	SNP10612	C	T	.	PASS	END=6394559;ChrB=ch09;StartB=7434204;EndB=7434204;Parent=SYN8;VarType=ShV;DupType=.
ch09	6394582	SNP10613	A	C	.	PASS	END=6394582;ChrB=ch09;StartB=7434227;EndB=7434227;Parent=SYN8;VarType=ShV;DupType=.
ch09	6394608	SNP10614	C	T	.	PASS	END=6394608;ChrB=ch09;StartB=7434253;EndB=7434253;Parent=SYN8;VarType=ShV;DupType=.
ch09	6394615	INS10615	T	TTTTTATTTTTGGGAAGTTGATTTTCTATTCGTGAAGAATATCAATC	.	PASS	END=6394615;ChrB=ch09;StartB=7434260;EndB=7434306;Parent=SYN8;VarType=ShV;DupType=.
ch09	6394616	SNP10616	C	A	.	PASS	END=6394616;ChrB=ch09;StartB=7434307;EndB=7434307;Parent=SYN8;VarType=ShV;DupType=.
ch09	6394623	SNP10617	A	T	.	PASS	END=6394623;ChrB=ch09;StartB=7434314;EndB=7434314;Parent=SYN8;VarType=ShV;DupType=.
ch09	6394655	SNP10618	T	G	.	PASS	END=6394655;ChrB=ch09;StartB=7434346;EndB=7434346;Parent=SYN8;VarType=ShV;DupType=.
ch09	6394685	SNP10619	T	G	.	PASS	END=6394685;ChrB=ch09;StartB=7434376;EndB=7434376;Parent=SYN8;VarType=ShV;DupType=.
ch09	6394696	SNP10620	T	C	.	PASS	END=6394696;ChrB=ch09;StartB=7434387;EndB=7434387;Parent=SYN8;VarType=ShV;DupType=.
ch09	6394755	SNP10621	C	T	.	PASS	END=6394755;ChrB=ch09;StartB=7434446;EndB=7434446;Parent=SYN8;VarType=ShV;DupType=.
ch09	6394761	SNP10622	T	A	.	PASS	END=6394761;ChrB=ch09;StartB=7434452;EndB=7434452;Parent=SYN8;VarType=ShV;DupType=.
ch09	6394774	SNP10623	C	T	.	PASS	END=6394774;ChrB=ch09;StartB=7434465;EndB=7434465;Parent=SYN8;VarType=ShV;DupType=.
ch09	6394775	SNP10624	A	G	.	PASS	END=6394775;ChrB=ch09;StartB=7434466;EndB=7434466;Parent=SYN8;VarType=ShV;DupType=.
ch09	6394790	SNP10625	C	T	.	PASS	END=6394790;ChrB=ch09;StartB=7434481;EndB=7434481;Parent=SYN8;VarType=ShV;DupType=.
ch09	6394815	SNP10626	G	A	.	PASS	END=6394815;ChrB=ch09;StartB=7434506;EndB=7434506;Parent=SYN8;VarType=ShV;DupType=.
ch09	6394839	SNP10627	T	C	.	PASS	END=6394839;ChrB=ch09;StartB=7434530;EndB=7434530;Parent=SYN8;VarType=ShV;DupType=.
ch09	6394853	SNP10628	A	C	.	PASS	END=6394853;ChrB=ch09;StartB=7434544;EndB=7434544;Parent=SYN8;VarType=ShV;DupType=.
ch09	6394856	SNP10629	G	A	.	PASS	END=6394856;ChrB=ch09;StartB=7434547;EndB=7434547;Parent=SYN8;VarType=ShV;DupType=.
ch09	6394863	SNP10630	C	G	.	PASS	END=6394863;ChrB=ch09;StartB=7434554;EndB=7434554;Parent=SYN8;VarType=ShV;DupType=.
ch09	6394870	SNP10631	G	C	.	PASS	END=6394870;ChrB=ch09;StartB=7434561;EndB=7434561;Parent=SYN8;VarType=ShV;DupType=.
ch09	6394895	SNP10632	G	T	.	PASS	END=6394895;ChrB=ch09;StartB=7434586;EndB=7434586;Parent=SYN8;VarType=ShV;DupType=.
ch09	6394898	SNP10633	T	C	.	PASS	END=6394898;ChrB=ch09;StartB=7434589;EndB=7434589;Parent=SYN8;VarType=ShV;DupType=.
ch09	6394925	SNP10634	C	T	.	PASS	END=6394925;ChrB=ch09;StartB=7434616;EndB=7434616;Parent=SYN8;VarType=ShV;DupType=.
ch09	6395014	SNP10635	T	G	.	PASS	END=6395014;ChrB=ch09;StartB=7434705;EndB=7434705;Parent=SYN8;VarType=ShV;DupType=.
ch09	6395061	SNP10636	C	T	.	PASS	END=6395061;ChrB=ch09;StartB=7434752;EndB=7434752;Parent=SYN8;VarType=ShV;DupType=.
ch09	6395119	SNP10637	A	C	.	PASS	END=6395119;ChrB=ch09;StartB=7434810;EndB=7434810;Parent=SYN8;VarType=ShV;DupType=.
ch09	6395173	SNP10638	G	A	.	PASS	END=6395173;ChrB=ch09;StartB=7434864;EndB=7434864;Parent=SYN8;VarType=ShV;DupType=.
ch09	6395202	SNP10639	G	T	.	PASS	END=6395202;ChrB=ch09;StartB=7434893;EndB=7434893;Parent=SYN8;VarType=ShV;DupType=.
ch09	6395247	SNP10640	T	C	.	PASS	END=6395247;ChrB=ch09;StartB=7434938;EndB=7434938;Parent=SYN8;VarType=ShV;DupType=.
ch09	6395249	INS10641	C	CT	.	PASS	END=6395249;ChrB=ch09;StartB=7434940;EndB=7434941;Parent=SYN8;VarType=ShV;DupType=.
ch09	6395250	SNP10642	C	T	.	PASS	END=6395250;ChrB=ch09;StartB=7434942;EndB=7434942;Parent=SYN8;VarType=ShV;DupType=.
ch09	6395251	SNP10643	A	G	.	PASS	END=6395251;ChrB=ch09;StartB=7434943;EndB=7434943;Parent=SYN8;VarType=ShV;DupType=.
ch09	6395271	SNP10644	T	C	.	PASS	END=6395271;ChrB=ch09;StartB=7434963;EndB=7434963;Parent=SYN8;VarType=ShV;DupType=.
ch09	6395299	SNP10645	C	A	.	PASS	END=6395299;ChrB=ch09;StartB=7434991;EndB=7434991;Parent=SYN8;VarType=ShV;DupType=.
ch09	6395302	INS10646	C	CAACAA	.	PASS	END=6395302;ChrB=ch09;StartB=7434994;EndB=7434999;Parent=SYN8;VarType=ShV;DupType=.
ch09	6395309	SNP10647	T	C	.	PASS	END=6395309;ChrB=ch09;StartB=7435006;EndB=7435006;Parent=SYN8;VarType=ShV;DupType=.
ch09	6395310	INS10648	T	TAA	.	PASS	END=6395310;ChrB=ch09;StartB=7435007;EndB=7435009;Parent=SYN8;VarType=ShV;DupType=.
ch09	6395314	SNP10649	G	A	.	PASS	END=6395314;ChrB=ch09;StartB=7435013;EndB=7435013;Parent=SYN8;VarType=ShV;DupType=.
ch09	6395370	SNP10650	C	G	.	PASS	END=6395370;ChrB=ch09;StartB=7435069;EndB=7435069;Parent=SYN8;VarType=ShV;DupType=.
ch09	6395388	SNP10651	A	G	.	PASS	END=6395388;ChrB=ch09;StartB=7435087;EndB=7435087;Parent=SYN8;VarType=ShV;DupType=.
ch09	6395447	SNP10652	A	G	.	PASS	END=6395447;ChrB=ch09;StartB=7435146;EndB=7435146;Parent=SYN8;VarType=ShV;DupType=.
ch09	6395478	SNP10653	A	G	.	PASS	END=6395478;ChrB=ch09;StartB=7435177;EndB=7435177;Parent=SYN8;VarType=ShV;DupType=.
ch09	6395482	SNP10654	C	A	.	PASS	END=6395482;ChrB=ch09;StartB=7435181;EndB=7435181;Parent=SYN8;VarType=ShV;DupType=.
ch09	6395492	SNP10655	T	A	.	PASS	END=6395492;ChrB=ch09;StartB=7435191;EndB=7435191;Parent=SYN8;VarType=ShV;DupType=.
ch09	6395530	SNP10656	T	A	.	PASS	END=6395530;ChrB=ch09;StartB=7435229;EndB=7435229;Parent=SYN8;VarType=ShV;DupType=.
ch09	6395555	SNP10657	T	A	.	PASS	END=6395555;ChrB=ch09;StartB=7435254;EndB=7435254;Parent=SYN8;VarType=ShV;DupType=.
ch09	6395560	SNP10658	C	T	.	PASS	END=6395560;ChrB=ch09;StartB=7435259;EndB=7435259;Parent=SYN8;VarType=ShV;DupType=.
ch09	6395562	SNP10659	T	C	.	PASS	END=6395562;ChrB=ch09;StartB=7435261;EndB=7435261;Parent=SYN8;VarType=ShV;DupType=.
ch09	6395584	INS10660	C	CTGACTTG	.	PASS	END=6395584;ChrB=ch09;StartB=7435283;EndB=7435290;Parent=SYN8;VarType=ShV;DupType=.
ch09	6395619	SNP10661	A	T	.	PASS	END=6395619;ChrB=ch09;StartB=7435325;EndB=7435325;Parent=SYN8;VarType=ShV;DupType=.
ch09	6395642	SNP10662	A	G	.	PASS	END=6395642;ChrB=ch09;StartB=7435348;EndB=7435348;Parent=SYN8;VarType=ShV;DupType=.
ch09	6395672	SNP10663	A	G	.	PASS	END=6395672;ChrB=ch09;StartB=7435378;EndB=7435378;Parent=SYN8;VarType=ShV;DupType=.
ch09	6395699	SNP10664	T	G	.	PASS	END=6395699;ChrB=ch09;StartB=7435405;EndB=7435405;Parent=SYN8;VarType=ShV;DupType=.
ch09	6395758	SNP10665	T	G	.	PASS	END=6395758;ChrB=ch09;StartB=7435464;EndB=7435464;Parent=SYN8;VarType=ShV;DupType=.
ch09	6395790	SNP10666	C	T	.	PASS	END=6395790;ChrB=ch09;StartB=7435496;EndB=7435496;Parent=SYN8;VarType=ShV;DupType=.
ch09	6395844	SNP10667	G	T	.	PASS	END=6395844;ChrB=ch09;StartB=7435550;EndB=7435550;Parent=SYN8;VarType=ShV;DupType=.
ch09	6395860	SNP10668	G	A	.	PASS	END=6395860;ChrB=ch09;StartB=7435566;EndB=7435566;Parent=SYN8;VarType=ShV;DupType=.
ch09	6395861	SNP10669	G	T	.	PASS	END=6395861;ChrB=ch09;StartB=7435567;EndB=7435567;Parent=SYN8;VarType=ShV;DupType=.
ch09	6395876	SNP10670	A	G	.	PASS	END=6395876;ChrB=ch09;StartB=7435582;EndB=7435582;Parent=SYN8;VarType=ShV;DupType=.
ch09	6395881	SNP10671	A	C	.	PASS	END=6395881;ChrB=ch09;StartB=7435587;EndB=7435587;Parent=SYN8;VarType=ShV;DupType=.
ch09	6395927	SNP10672	G	T	.	PASS	END=6395927;ChrB=ch09;StartB=7435633;EndB=7435633;Parent=SYN8;VarType=ShV;DupType=.
ch09	6395931	SNP10673	A	T	.	PASS	END=6395931;ChrB=ch09;StartB=7435637;EndB=7435637;Parent=SYN8;VarType=ShV;DupType=.
ch09	6395969	SNP10674	T	G	.	PASS	END=6395969;ChrB=ch09;StartB=7435675;EndB=7435675;Parent=SYN8;VarType=ShV;DupType=.
ch09	6395986	SNP10675	G	A	.	PASS	END=6395986;ChrB=ch09;StartB=7435692;EndB=7435692;Parent=SYN8;VarType=ShV;DupType=.
ch09	6395987	SNP10676	G	A	.	PASS	END=6395987;ChrB=ch09;StartB=7435693;EndB=7435693;Parent=SYN8;VarType=ShV;DupType=.
ch09	6396026	SNP10677	T	C	.	PASS	END=6396026;ChrB=ch09;StartB=7435732;EndB=7435732;Parent=SYN8;VarType=ShV;DupType=.
ch09	6396049	INS10678	T	TA	.	PASS	END=6396049;ChrB=ch09;StartB=7435755;EndB=7435756;Parent=SYN8;VarType=ShV;DupType=.
ch09	6396051	SNP10679	A	G	.	PASS	END=6396051;ChrB=ch09;StartB=7435758;EndB=7435758;Parent=SYN8;VarType=ShV;DupType=.
ch09	6396075	SNP10680	C	T	.	PASS	END=6396075;ChrB=ch09;StartB=7435782;EndB=7435782;Parent=SYN8;VarType=ShV;DupType=.
ch09	6396132	INS10681	A	AT	.	PASS	END=6396132;ChrB=ch09;StartB=7435839;EndB=7435840;Parent=SYN8;VarType=ShV;DupType=.
ch09	6396157	SNP10682	C	T	.	PASS	END=6396157;ChrB=ch09;StartB=7435865;EndB=7435865;Parent=SYN8;VarType=ShV;DupType=.
ch09	6396174	INS10683	T	TCTCTCTCTCTCTCTCTCTCTCTCTCTCACACACACACACACACACACA	.	PASS	END=6396174;ChrB=ch09;StartB=7435882;EndB=7435930;Parent=SYN8;VarType=ShV;DupType=.
ch09	6396194	SNP10684	G	A	.	PASS	END=6396194;ChrB=ch09;StartB=7435950;EndB=7435950;Parent=SYN8;VarType=ShV;DupType=.
ch09	6396195	INS10685	C	CATATATAT	.	PASS	END=6396195;ChrB=ch09;StartB=7435951;EndB=7435959;Parent=SYN8;VarType=ShV;DupType=.
ch09	6396207	SNP10686	T	A	.	PASS	END=6396207;ChrB=ch09;StartB=7435971;EndB=7435971;Parent=SYN8;VarType=ShV;DupType=.
ch09	6396217	SNP10687	C	A	.	PASS	END=6396217;ChrB=ch09;StartB=7435981;EndB=7435981;Parent=SYN8;VarType=ShV;DupType=.
ch09	6396283	SNP10688	G	C	.	PASS	END=6396283;ChrB=ch09;StartB=7436047;EndB=7436047;Parent=SYN8;VarType=ShV;DupType=.
ch09	6396300	SNP10689	A	G	.	PASS	END=6396300;ChrB=ch09;StartB=7436064;EndB=7436064;Parent=SYN8;VarType=ShV;DupType=.
ch09	6396325	INS10690	A	AT	.	PASS	END=6396325;ChrB=ch09;StartB=7436089;EndB=7436090;Parent=SYN8;VarType=ShV;DupType=.
ch09	6396340	SNP10691	G	A	.	PASS	END=6396340;ChrB=ch09;StartB=7436105;EndB=7436105;Parent=SYN8;VarType=ShV;DupType=.
ch09	6396361	SNP10692	C	A	.	PASS	END=6396361;ChrB=ch09;StartB=7436126;EndB=7436126;Parent=SYN8;VarType=ShV;DupType=.
ch09	6396384	SNP10693	A	T	.	PASS	END=6396384;ChrB=ch09;StartB=7436149;EndB=7436149;Parent=SYN8;VarType=ShV;DupType=.
ch09	6396395	SNP10694	T	G	.	PASS	END=6396395;ChrB=ch09;StartB=7436160;EndB=7436160;Parent=SYN8;VarType=ShV;DupType=.
ch09	6396414	SNP10695	G	A	.	PASS	END=6396414;ChrB=ch09;StartB=7436179;EndB=7436179;Parent=SYN8;VarType=ShV;DupType=.
ch09	6396423	SNP10696	T	A	.	PASS	END=6396423;ChrB=ch09;StartB=7436188;EndB=7436188;Parent=SYN8;VarType=ShV;DupType=.
ch09	6396424	SNP10697	T	C	.	PASS	END=6396424;ChrB=ch09;StartB=7436189;EndB=7436189;Parent=SYN8;VarType=ShV;DupType=.
ch09	6396431	SNP10698	A	T	.	PASS	END=6396431;ChrB=ch09;StartB=7436196;EndB=7436196;Parent=SYN8;VarType=ShV;DupType=.
ch09	6396455	SNP10699	G	A	.	PASS	END=6396455;ChrB=ch09;StartB=7436220;EndB=7436220;Parent=SYN8;VarType=ShV;DupType=.
ch09	6396515	INS10700	G	GA	.	PASS	END=6396515;ChrB=ch09;StartB=7436280;EndB=7436281;Parent=SYN8;VarType=ShV;DupType=.
ch09	6396520	SNP10701	G	C	.	PASS	END=6396520;ChrB=ch09;StartB=7436286;EndB=7436286;Parent=SYN8;VarType=ShV;DupType=.
ch09	6396593	SNP10702	A	G	.	PASS	END=6396593;ChrB=ch09;StartB=7436359;EndB=7436359;Parent=SYN8;VarType=ShV;DupType=.
ch09	6396602	SNP10703	C	G	.	PASS	END=6396602;ChrB=ch09;StartB=7436368;EndB=7436368;Parent=SYN8;VarType=ShV;DupType=.
ch09	6396611	SNP10704	G	A	.	PASS	END=6396611;ChrB=ch09;StartB=7436377;EndB=7436377;Parent=SYN8;VarType=ShV;DupType=.
ch09	6396616	SNP10705	C	T	.	PASS	END=6396616;ChrB=ch09;StartB=7436382;EndB=7436382;Parent=SYN8;VarType=ShV;DupType=.
ch09	6396641	SNP10706	C	A	.	PASS	END=6396641;ChrB=ch09;StartB=7436407;EndB=7436407;Parent=SYN8;VarType=ShV;DupType=.
ch09	6396645	SNP10707	A	G	.	PASS	END=6396645;ChrB=ch09;StartB=7436411;EndB=7436411;Parent=SYN8;VarType=ShV;DupType=.
ch09	6396655	SNP10708	C	T	.	PASS	END=6396655;ChrB=ch09;StartB=7436421;EndB=7436421;Parent=SYN8;VarType=ShV;DupType=.
ch09	6396660	SNP10709	C	T	.	PASS	END=6396660;ChrB=ch09;StartB=7436426;EndB=7436426;Parent=SYN8;VarType=ShV;DupType=.
ch09	6396662	INS10710	G	GGGGGTGGGGTT	.	PASS	END=6396662;ChrB=ch09;StartB=7436428;EndB=7436439;Parent=SYN8;VarType=ShV;DupType=.
ch09	6396713	INS10711	C	CA	.	PASS	END=6396713;ChrB=ch09;StartB=7436490;EndB=7436491;Parent=SYN8;VarType=ShV;DupType=.
ch09	6396757	SNP10712	T	A	.	PASS	END=6396757;ChrB=ch09;StartB=7436535;EndB=7436535;Parent=SYN8;VarType=ShV;DupType=.
ch09	6396798	SNP10713	T	C	.	PASS	END=6396798;ChrB=ch09;StartB=7436576;EndB=7436576;Parent=SYN8;VarType=ShV;DupType=.
ch09	6396829	SNP10714	C	A	.	PASS	END=6396829;ChrB=ch09;StartB=7436607;EndB=7436607;Parent=SYN8;VarType=ShV;DupType=.
ch09	6396850	SNP10715	A	C	.	PASS	END=6396850;ChrB=ch09;StartB=7436628;EndB=7436628;Parent=SYN8;VarType=ShV;DupType=.
ch09	6396871	SNP10716	C	A	.	PASS	END=6396871;ChrB=ch09;StartB=7436649;EndB=7436649;Parent=SYN8;VarType=ShV;DupType=.
ch09	6396897	INS10717	A	ATTG	.	PASS	END=6396897;ChrB=ch09;StartB=7436675;EndB=7436678;Parent=SYN8;VarType=ShV;DupType=.
ch09	6396898	SNP10718	C	T	.	PASS	END=6396898;ChrB=ch09;StartB=7436679;EndB=7436679;Parent=SYN8;VarType=ShV;DupType=.
ch09	6396950	SNP10719	A	G	.	PASS	END=6396950;ChrB=ch09;StartB=7436731;EndB=7436731;Parent=SYN8;VarType=ShV;DupType=.
ch09	6396965	SNP10720	C	T	.	PASS	END=6396965;ChrB=ch09;StartB=7436746;EndB=7436746;Parent=SYN8;VarType=ShV;DupType=.
ch09	6396994	SNP10721	T	A	.	PASS	END=6396994;ChrB=ch09;StartB=7436775;EndB=7436775;Parent=SYN8;VarType=ShV;DupType=.
ch09	6396997	INS10722	A	AT	.	PASS	END=6396997;ChrB=ch09;StartB=7436778;EndB=7436779;Parent=SYN8;VarType=ShV;DupType=.
ch09	6397000	SNP10723	A	T	.	PASS	END=6397000;ChrB=ch09;StartB=7436782;EndB=7436782;Parent=SYN8;VarType=ShV;DupType=.
ch09	6397006	SNP10724	G	A	.	PASS	END=6397006;ChrB=ch09;StartB=7436788;EndB=7436788;Parent=SYN8;VarType=ShV;DupType=.
ch09	6397008	SNP10725	G	A	.	PASS	END=6397008;ChrB=ch09;StartB=7436790;EndB=7436790;Parent=SYN8;VarType=ShV;DupType=.
ch09	6397021	SNP10726	C	T	.	PASS	END=6397021;ChrB=ch09;StartB=7436803;EndB=7436803;Parent=SYN8;VarType=ShV;DupType=.
ch09	6397025	SNP10727	T	C	.	PASS	END=6397025;ChrB=ch09;StartB=7436807;EndB=7436807;Parent=SYN8;VarType=ShV;DupType=.
ch09	6397032	SNP10728	T	C	.	PASS	END=6397032;ChrB=ch09;StartB=7436814;EndB=7436814;Parent=SYN8;VarType=ShV;DupType=.
ch09	6397049	SNP10729	A	T	.	PASS	END=6397049;ChrB=ch09;StartB=7436831;EndB=7436831;Parent=SYN8;VarType=ShV;DupType=.
ch09	6397072	SNP10730	G	A	.	PASS	END=6397072;ChrB=ch09;StartB=7436854;EndB=7436854;Parent=SYN8;VarType=ShV;DupType=.
ch09	6397112	SNP10731	G	C	.	PASS	END=6397112;ChrB=ch09;StartB=7436894;EndB=7436894;Parent=SYN8;VarType=ShV;DupType=.
ch09	6397127	SNP10732	C	T	.	PASS	END=6397127;ChrB=ch09;StartB=7436909;EndB=7436909;Parent=SYN8;VarType=ShV;DupType=.
ch09	6397150	SNP10733	T	G	.	PASS	END=6397150;ChrB=ch09;StartB=7436932;EndB=7436932;Parent=SYN8;VarType=ShV;DupType=.
ch09	6397158	SNP10734	C	A	.	PASS	END=6397158;ChrB=ch09;StartB=7436940;EndB=7436940;Parent=SYN8;VarType=ShV;DupType=.
ch09	6397180	SNP10735	C	G	.	PASS	END=6397180;ChrB=ch09;StartB=7436962;EndB=7436962;Parent=SYN8;VarType=ShV;DupType=.
ch09	6397193	SNP10736	A	T	.	PASS	END=6397193;ChrB=ch09;StartB=7436975;EndB=7436975;Parent=SYN8;VarType=ShV;DupType=.
ch09	6397204	INS10737	C	CA	.	PASS	END=6397204;ChrB=ch09;StartB=7436986;EndB=7436987;Parent=SYN8;VarType=ShV;DupType=.
ch09	6397216	SNP10738	C	A	.	PASS	END=6397216;ChrB=ch09;StartB=7436999;EndB=7436999;Parent=SYN8;VarType=ShV;DupType=.
ch09	6397221	SNP10739	C	A	.	PASS	END=6397221;ChrB=ch09;StartB=7437004;EndB=7437004;Parent=SYN8;VarType=ShV;DupType=.
ch09	6397296	SNP10740	C	T	.	PASS	END=6397296;ChrB=ch09;StartB=7437079;EndB=7437079;Parent=SYN8;VarType=ShV;DupType=.
ch09	6397308	SNP10741	T	G	.	PASS	END=6397308;ChrB=ch09;StartB=7437091;EndB=7437091;Parent=SYN8;VarType=ShV;DupType=.
ch09	6397309	SNP10742	C	A	.	PASS	END=6397309;ChrB=ch09;StartB=7437092;EndB=7437092;Parent=SYN8;VarType=ShV;DupType=.
ch09	6397341	SNP10743	A	G	.	PASS	END=6397341;ChrB=ch09;StartB=7437124;EndB=7437124;Parent=SYN8;VarType=ShV;DupType=.
ch09	6397368	SNP10744	T	G	.	PASS	END=6397368;ChrB=ch09;StartB=7437151;EndB=7437151;Parent=SYN8;VarType=ShV;DupType=.
ch09	6397409	SNP10745	T	C	.	PASS	END=6397409;ChrB=ch09;StartB=7437192;EndB=7437192;Parent=SYN8;VarType=ShV;DupType=.
ch09	6397421	SNP10746	G	A	.	PASS	END=6397421;ChrB=ch09;StartB=7437204;EndB=7437204;Parent=SYN8;VarType=ShV;DupType=.
ch09	6397467	SNP10747	T	G	.	PASS	END=6397467;ChrB=ch09;StartB=7437250;EndB=7437250;Parent=SYN8;VarType=ShV;DupType=.
ch09	6397485	SNP10748	G	A	.	PASS	END=6397485;ChrB=ch09;StartB=7437268;EndB=7437268;Parent=SYN8;VarType=ShV;DupType=.
ch09	6397497	SNP10749	C	T	.	PASS	END=6397497;ChrB=ch09;StartB=7437280;EndB=7437280;Parent=SYN8;VarType=ShV;DupType=.
ch09	6397624	SNP10750	G	T	.	PASS	END=6397624;ChrB=ch09;StartB=7437407;EndB=7437407;Parent=SYN8;VarType=ShV;DupType=.
ch09	6397634	SNP10751	T	C	.	PASS	END=6397634;ChrB=ch09;StartB=7437417;EndB=7437417;Parent=SYN8;VarType=ShV;DupType=.
ch09	6397658	SNP10752	C	T	.	PASS	END=6397658;ChrB=ch09;StartB=7437441;EndB=7437441;Parent=SYN8;VarType=ShV;DupType=.
ch09	6397677	SNP10753	C	G	.	PASS	END=6397677;ChrB=ch09;StartB=7437460;EndB=7437460;Parent=SYN8;VarType=ShV;DupType=.
ch09	6397680	SNP10754	G	A	.	PASS	END=6397680;ChrB=ch09;StartB=7437463;EndB=7437463;Parent=SYN8;VarType=ShV;DupType=.
ch09	6397686	SNP10755	G	A	.	PASS	END=6397686;ChrB=ch09;StartB=7437469;EndB=7437469;Parent=SYN8;VarType=ShV;DupType=.
ch09	6397691	SNP10756	G	T	.	PASS	END=6397691;ChrB=ch09;StartB=7437474;EndB=7437474;Parent=SYN8;VarType=ShV;DupType=.
ch09	6397714	SNP10757	T	C	.	PASS	END=6397714;ChrB=ch09;StartB=7437497;EndB=7437497;Parent=SYN8;VarType=ShV;DupType=.
ch09	6397721	SNP10758	A	T	.	PASS	END=6397721;ChrB=ch09;StartB=7437504;EndB=7437504;Parent=SYN8;VarType=ShV;DupType=.
ch09	6397724	SNP10759	C	T	.	PASS	END=6397724;ChrB=ch09;StartB=7437507;EndB=7437507;Parent=SYN8;VarType=ShV;DupType=.
ch09	6397741	SNP10760	C	A	.	PASS	END=6397741;ChrB=ch09;StartB=7437524;EndB=7437524;Parent=SYN8;VarType=ShV;DupType=.
ch09	6397785	SNP10761	G	T	.	PASS	END=6397785;ChrB=ch09;StartB=7437568;EndB=7437568;Parent=SYN8;VarType=ShV;DupType=.
ch09	6397799	SNP10762	T	A	.	PASS	END=6397799;ChrB=ch09;StartB=7437582;EndB=7437582;Parent=SYN8;VarType=ShV;DupType=.
ch09	6397828	SNP10763	A	C	.	PASS	END=6397828;ChrB=ch09;StartB=7437611;EndB=7437611;Parent=SYN8;VarType=ShV;DupType=.
ch09	6397889	INS10764	G	GA	.	PASS	END=6397889;ChrB=ch09;StartB=7437672;EndB=7437673;Parent=SYN8;VarType=ShV;DupType=.
ch09	6397920	DEL10765	TA	T	.	PASS	END=6397921;ChrB=ch09;StartB=7437704;EndB=7437704;Parent=SYN8;VarType=ShV;DupType=.
ch09	6397926	SNP10766	T	A	.	PASS	END=6397926;ChrB=ch09;StartB=7437709;EndB=7437709;Parent=SYN8;VarType=ShV;DupType=.
ch09	6397929	SNP10767	T	C	.	PASS	END=6397929;ChrB=ch09;StartB=7437712;EndB=7437712;Parent=SYN8;VarType=ShV;DupType=.
ch09	6397954	SNP10768	C	G	.	PASS	END=6397954;ChrB=ch09;StartB=7437737;EndB=7437737;Parent=SYN8;VarType=ShV;DupType=.
ch09	6397976	SNP10769	T	C	.	PASS	END=6397976;ChrB=ch09;StartB=7437759;EndB=7437759;Parent=SYN8;VarType=ShV;DupType=.
ch09	6397982	SNP10770	T	A	.	PASS	END=6397982;ChrB=ch09;StartB=7437765;EndB=7437765;Parent=SYN8;VarType=ShV;DupType=.
ch09	6397984	SNP10771	T	A	.	PASS	END=6397984;ChrB=ch09;StartB=7437767;EndB=7437767;Parent=SYN8;VarType=ShV;DupType=.
ch09	6397998	SNP10772	G	T	.	PASS	END=6397998;ChrB=ch09;StartB=7437781;EndB=7437781;Parent=SYN8;VarType=ShV;DupType=.
ch09	6398008	SNP10773	T	C	.	PASS	END=6398008;ChrB=ch09;StartB=7437791;EndB=7437791;Parent=SYN8;VarType=ShV;DupType=.
ch09	6398017	SNP10774	G	A	.	PASS	END=6398017;ChrB=ch09;StartB=7437800;EndB=7437800;Parent=SYN8;VarType=ShV;DupType=.
ch09	6398035	SNP10775	G	A	.	PASS	END=6398035;ChrB=ch09;StartB=7437818;EndB=7437818;Parent=SYN8;VarType=ShV;DupType=.
ch09	6398041	INS10776	G	GAAAA	.	PASS	END=6398041;ChrB=ch09;StartB=7437824;EndB=7437828;Parent=SYN8;VarType=ShV;DupType=.
ch09	6398090	SNP10777	T	G	.	PASS	END=6398090;ChrB=ch09;StartB=7437877;EndB=7437877;Parent=SYN8;VarType=ShV;DupType=.
ch09	6398094	SNP10778	C	T	.	PASS	END=6398094;ChrB=ch09;StartB=7437881;EndB=7437881;Parent=SYN8;VarType=ShV;DupType=.
ch09	6398109	SNP10779	A	G	.	PASS	END=6398109;ChrB=ch09;StartB=7437896;EndB=7437896;Parent=SYN8;VarType=ShV;DupType=.
ch09	6398110	SNP10780	G	T	.	PASS	END=6398110;ChrB=ch09;StartB=7437897;EndB=7437897;Parent=SYN8;VarType=ShV;DupType=.
ch09	6398123	SNP10781	G	A	.	PASS	END=6398123;ChrB=ch09;StartB=7437910;EndB=7437910;Parent=SYN8;VarType=ShV;DupType=.
ch09	6398128	SNP10782	G	T	.	PASS	END=6398128;ChrB=ch09;StartB=7437915;EndB=7437915;Parent=SYN8;VarType=ShV;DupType=.
ch09	6398139	SNP10783	A	G	.	PASS	END=6398139;ChrB=ch09;StartB=7437926;EndB=7437926;Parent=SYN8;VarType=ShV;DupType=.
ch09	6398189	SNP10784	G	A	.	PASS	END=6398189;ChrB=ch09;StartB=7437976;EndB=7437976;Parent=SYN8;VarType=ShV;DupType=.
ch09	6398201	SNP10785	T	A	.	PASS	END=6398201;ChrB=ch09;StartB=7437988;EndB=7437988;Parent=SYN8;VarType=ShV;DupType=.
ch09	6398224	SNP10786	T	G	.	PASS	END=6398224;ChrB=ch09;StartB=7438011;EndB=7438011;Parent=SYN8;VarType=ShV;DupType=.
ch09	6398250	SNP10787	T	C	.	PASS	END=6398250;ChrB=ch09;StartB=7438037;EndB=7438037;Parent=SYN8;VarType=ShV;DupType=.
ch09	6398253	SNP10788	C	A	.	PASS	END=6398253;ChrB=ch09;StartB=7438040;EndB=7438040;Parent=SYN8;VarType=ShV;DupType=.
ch09	6398279	SNP10789	T	G	.	PASS	END=6398279;ChrB=ch09;StartB=7438066;EndB=7438066;Parent=SYN8;VarType=ShV;DupType=.
ch09	6398314	SNP10790	A	G	.	PASS	END=6398314;ChrB=ch09;StartB=7438101;EndB=7438101;Parent=SYN8;VarType=ShV;DupType=.
ch09	6398322	SNP10791	G	C	.	PASS	END=6398322;ChrB=ch09;StartB=7438109;EndB=7438109;Parent=SYN8;VarType=ShV;DupType=.
ch09	6398362	SNP10792	C	T	.	PASS	END=6398362;ChrB=ch09;StartB=7438149;EndB=7438149;Parent=SYN8;VarType=ShV;DupType=.
ch09	6398363	SNP10793	A	C	.	PASS	END=6398363;ChrB=ch09;StartB=7438150;EndB=7438150;Parent=SYN8;VarType=ShV;DupType=.
ch09	6398393	SNP10794	A	C	.	PASS	END=6398393;ChrB=ch09;StartB=7438180;EndB=7438180;Parent=SYN8;VarType=ShV;DupType=.
ch09	6398408	SNP10795	C	A	.	PASS	END=6398408;ChrB=ch09;StartB=7438195;EndB=7438195;Parent=SYN8;VarType=ShV;DupType=.
ch09	6398416	SNP10796	A	C	.	PASS	END=6398416;ChrB=ch09;StartB=7438203;EndB=7438203;Parent=SYN8;VarType=ShV;DupType=.
ch09	6398421	SNP10797	C	A	.	PASS	END=6398421;ChrB=ch09;StartB=7438208;EndB=7438208;Parent=SYN8;VarType=ShV;DupType=.
ch09	6398423	SNP10798	A	T	.	PASS	END=6398423;ChrB=ch09;StartB=7438210;EndB=7438210;Parent=SYN8;VarType=ShV;DupType=.
ch09	6398449	SNP10799	G	A	.	PASS	END=6398449;ChrB=ch09;StartB=7438236;EndB=7438236;Parent=SYN8;VarType=ShV;DupType=.
ch09	6398456	SNP10800	C	T	.	PASS	END=6398456;ChrB=ch09;StartB=7438243;EndB=7438243;Parent=SYN8;VarType=ShV;DupType=.
ch09	6398492	SNP10801	C	G	.	PASS	END=6398492;ChrB=ch09;StartB=7438279;EndB=7438279;Parent=SYN8;VarType=ShV;DupType=.
ch09	6398494	SNP10802	G	T	.	PASS	END=6398494;ChrB=ch09;StartB=7438281;EndB=7438281;Parent=SYN8;VarType=ShV;DupType=.
ch09	6398495	SNP10803	C	G	.	PASS	END=6398495;ChrB=ch09;StartB=7438282;EndB=7438282;Parent=SYN8;VarType=ShV;DupType=.
ch09	6398499	SNP10804	C	A	.	PASS	END=6398499;ChrB=ch09;StartB=7438286;EndB=7438286;Parent=SYN8;VarType=ShV;DupType=.
ch09	6398505	SNP10805	A	T	.	PASS	END=6398505;ChrB=ch09;StartB=7438292;EndB=7438292;Parent=SYN8;VarType=ShV;DupType=.
ch09	6398508	SNP10806	A	T	.	PASS	END=6398508;ChrB=ch09;StartB=7438295;EndB=7438295;Parent=SYN8;VarType=ShV;DupType=.
ch09	6398592	SNP10807	C	T	.	PASS	END=6398592;ChrB=ch09;StartB=7438379;EndB=7438379;Parent=SYN8;VarType=ShV;DupType=.
ch09	6398607	SNP10808	G	T	.	PASS	END=6398607;ChrB=ch09;StartB=7438394;EndB=7438394;Parent=SYN8;VarType=ShV;DupType=.
ch09	6398621	SNP10809	G	T	.	PASS	END=6398621;ChrB=ch09;StartB=7438408;EndB=7438408;Parent=SYN8;VarType=ShV;DupType=.
ch09	6398643	SNP10810	C	T	.	PASS	END=6398643;ChrB=ch09;StartB=7438430;EndB=7438430;Parent=SYN8;VarType=ShV;DupType=.
ch09	6398654	SNP10811	A	G	.	PASS	END=6398654;ChrB=ch09;StartB=7438441;EndB=7438441;Parent=SYN8;VarType=ShV;DupType=.
ch09	6398655	SNP10812	T	G	.	PASS	END=6398655;ChrB=ch09;StartB=7438442;EndB=7438442;Parent=SYN8;VarType=ShV;DupType=.
ch09	6398660	SNP10813	T	G	.	PASS	END=6398660;ChrB=ch09;StartB=7438447;EndB=7438447;Parent=SYN8;VarType=ShV;DupType=.
ch09	6398710	SNP10814	T	A	.	PASS	END=6398710;ChrB=ch09;StartB=7438497;EndB=7438497;Parent=SYN8;VarType=ShV;DupType=.
ch09	6398735	SNP10815	C	A	.	PASS	END=6398735;ChrB=ch09;StartB=7438522;EndB=7438522;Parent=SYN8;VarType=ShV;DupType=.
ch09	6398748	SNP10816	C	A	.	PASS	END=6398748;ChrB=ch09;StartB=7438535;EndB=7438535;Parent=SYN8;VarType=ShV;DupType=.
ch09	6398750	SNP10817	G	A	.	PASS	END=6398750;ChrB=ch09;StartB=7438537;EndB=7438537;Parent=SYN8;VarType=ShV;DupType=.
ch09	6398799	SNP10818	A	G	.	PASS	END=6398799;ChrB=ch09;StartB=7438586;EndB=7438586;Parent=SYN8;VarType=ShV;DupType=.
ch09	6398804	SNP10819	G	A	.	PASS	END=6398804;ChrB=ch09;StartB=7438591;EndB=7438591;Parent=SYN8;VarType=ShV;DupType=.
ch09	6398843	INS10820	A	ACACATAGGCTTATTTGTTTAAACCCTTTTTAATTCAATT	.	PASS	END=6398843;ChrB=ch09;StartB=7438630;EndB=7438669;Parent=SYN8;VarType=ShV;DupType=.
ch09	6398844	DEL10821	ATAATC	A	.	PASS	END=6398849;ChrB=ch09;StartB=7438670;EndB=7438670;Parent=SYN8;VarType=ShV;DupType=.
ch09	6398857	SNP10822	T	C	.	PASS	END=6398857;ChrB=ch09;StartB=7438678;EndB=7438678;Parent=SYN8;VarType=ShV;DupType=.
ch09	6398864	SNP10823	T	C	.	PASS	END=6398864;ChrB=ch09;StartB=7438685;EndB=7438685;Parent=SYN8;VarType=ShV;DupType=.
ch09	6398879	SNP10824	G	A	.	PASS	END=6398879;ChrB=ch09;StartB=7438700;EndB=7438700;Parent=SYN8;VarType=ShV;DupType=.
ch09	6398886	SNP10825	T	C	.	PASS	END=6398886;ChrB=ch09;StartB=7438707;EndB=7438707;Parent=SYN8;VarType=ShV;DupType=.
ch09	6398888	SNP10826	C	T	.	PASS	END=6398888;ChrB=ch09;StartB=7438709;EndB=7438709;Parent=SYN8;VarType=ShV;DupType=.
ch09	6398891	SNP10827	C	T	.	PASS	END=6398891;ChrB=ch09;StartB=7438712;EndB=7438712;Parent=SYN8;VarType=ShV;DupType=.
ch09	6398896	SNP10828	T	C	.	PASS	END=6398896;ChrB=ch09;StartB=7438717;EndB=7438717;Parent=SYN8;VarType=ShV;DupType=.
ch09	6398931	NOTAL8	N	<NOTAL>	.	PASS	END=6436882;ChrB=.;StartB=.;EndB=.;Parent=.;VarType=.;DupType=.
ch09	6436883	INVTR413	N	<INVTR>	.	PASS	END=6438944;ChrB=ch09;StartB=64725276;EndB=64727356;Parent=.;VarType=SR;DupType=-
ch09	6436883	INVTRAL2295	N	<INVTRAL>	.	PASS	END=6438944;ChrB=ch09;StartB=64727356;EndB=64725276;Parent=INVTR413;VarType=.;DupType=.
ch09	6436914	SNP10829	A	C	.	PASS	END=6436914;ChrB=ch09;StartB=64727325;EndB=64727325;Parent=INVTR413;VarType=ShV;DupType=.
ch09	6436920	SNP10830	T	C	.	PASS	END=6436920;ChrB=ch09;StartB=64727319;EndB=64727319;Parent=INVTR413;VarType=ShV;DupType=.
ch09	6436936	SNP10831	G	C	.	PASS	END=6436936;ChrB=ch09;StartB=64727303;EndB=64727303;Parent=INVTR413;VarType=ShV;DupType=.
ch09	6436948	SNP10832	C	T	.	PASS	END=6436948;ChrB=ch09;StartB=64727291;EndB=64727291;Parent=INVTR413;VarType=ShV;DupType=.
ch09	6437012	SNP10833	C	T	.	PASS	END=6437012;ChrB=ch09;StartB=64727227;EndB=64727227;Parent=INVTR413;VarType=ShV;DupType=.
ch09	6437026	SNP10834	C	G	.	PASS	END=6437026;ChrB=ch09;StartB=64727213;EndB=64727213;Parent=INVTR413;VarType=ShV;DupType=.
ch09	6437053	SNP10835	A	G	.	PASS	END=6437053;ChrB=ch09;StartB=64727186;EndB=64727186;Parent=INVTR413;VarType=ShV;DupType=.
ch09	6437093	SNP10836	T	A	.	PASS	END=6437093;ChrB=ch09;StartB=64727146;EndB=64727146;Parent=INVTR413;VarType=ShV;DupType=.
ch09	6437109	SNP10837	T	G	.	PASS	END=6437109;ChrB=ch09;StartB=64727130;EndB=64727130;Parent=INVTR413;VarType=ShV;DupType=.
ch09	6437118	SNP10838	A	G	.	PASS	END=6437118;ChrB=ch09;StartB=64727121;EndB=64727121;Parent=INVTR413;VarType=ShV;DupType=.
ch09	6437127	SNP10839	A	G	.	PASS	END=6437127;ChrB=ch09;StartB=64727112;EndB=64727112;Parent=INVTR413;VarType=ShV;DupType=.
ch09	6437136	SNP10840	C	T	.	PASS	END=6437136;ChrB=ch09;StartB=64727103;EndB=64727103;Parent=INVTR413;VarType=ShV;DupType=.
ch09	6437149	SNP10841	A	G	.	PASS	END=6437149;ChrB=ch09;StartB=64727090;EndB=64727090;Parent=INVTR413;VarType=ShV;DupType=.
ch09	6437151	SNP10842	C	A	.	PASS	END=6437151;ChrB=ch09;StartB=64727088;EndB=64727088;Parent=INVTR413;VarType=ShV;DupType=.
ch09	6437173	SNP10843	T	G	.	PASS	END=6437173;ChrB=ch09;StartB=64727066;EndB=64727066;Parent=INVTR413;VarType=ShV;DupType=.
ch09	6437203	SNP10844	A	G	.	PASS	END=6437203;ChrB=ch09;StartB=64727036;EndB=64727036;Parent=INVTR413;VarType=ShV;DupType=.
ch09	6437247	SNP10845	G	A	.	PASS	END=6437247;ChrB=ch09;StartB=64726992;EndB=64726992;Parent=INVTR413;VarType=ShV;DupType=.
ch09	6437265	SNP10846	C	T	.	PASS	END=6437265;ChrB=ch09;StartB=64726974;EndB=64726974;Parent=INVTR413;VarType=ShV;DupType=.
ch09	6437268	SNP10847	T	C	.	PASS	END=6437268;ChrB=ch09;StartB=64726971;EndB=64726971;Parent=INVTR413;VarType=ShV;DupType=.
ch09	6437291	SNP10848	A	G	.	PASS	END=6437291;ChrB=ch09;StartB=64726948;EndB=64726948;Parent=INVTR413;VarType=ShV;DupType=.
ch09	6437312	SNP10849	C	A	.	PASS	END=6437312;ChrB=ch09;StartB=64726927;EndB=64726927;Parent=INVTR413;VarType=ShV;DupType=.
ch09	6437331	SNP10850	A	C	.	PASS	END=6437331;ChrB=ch09;StartB=64726908;EndB=64726908;Parent=INVTR413;VarType=ShV;DupType=.
ch09	6437336	DEL10851	CA	C	.	PASS	END=6437337;ChrB=ch09;StartB=64726904;EndB=64726904;Parent=INVTR413;VarType=ShV;DupType=.
ch09	6437357	SNP10852	G	A	.	PASS	END=6437357;ChrB=ch09;StartB=64726883;EndB=64726883;Parent=INVTR413;VarType=ShV;DupType=.
ch09	6437380	SNP10853	G	A	.	PASS	END=6437380;ChrB=ch09;StartB=64726860;EndB=64726860;Parent=INVTR413;VarType=ShV;DupType=.
ch09	6437384	SNP10854	A	C	.	PASS	END=6437384;ChrB=ch09;StartB=64726856;EndB=64726856;Parent=INVTR413;VarType=ShV;DupType=.
ch09	6437394	SNP10855	C	A	.	PASS	END=6437394;ChrB=ch09;StartB=64726846;EndB=64726846;Parent=INVTR413;VarType=ShV;DupType=.
ch09	6437401	SNP10856	G	A	.	PASS	END=6437401;ChrB=ch09;StartB=64726839;EndB=64726839;Parent=INVTR413;VarType=ShV;DupType=.
ch09	6437411	SNP10857	C	T	.	PASS	END=6437411;ChrB=ch09;StartB=64726829;EndB=64726829;Parent=INVTR413;VarType=ShV;DupType=.
ch09	6437427	SNP10858	C	T	.	PASS	END=6437427;ChrB=ch09;StartB=64726813;EndB=64726813;Parent=INVTR413;VarType=ShV;DupType=.
ch09	6437472	SNP10859	G	T	.	PASS	END=6437472;ChrB=ch09;StartB=64726768;EndB=64726768;Parent=INVTR413;VarType=ShV;DupType=.
ch09	6437502	SNP10860	G	A	.	PASS	END=6437502;ChrB=ch09;StartB=64726738;EndB=64726738;Parent=INVTR413;VarType=ShV;DupType=.
ch09	6437509	SNP10861	C	T	.	PASS	END=6437509;ChrB=ch09;StartB=64726731;EndB=64726731;Parent=INVTR413;VarType=ShV;DupType=.
ch09	6437515	SNP10862	A	C	.	PASS	END=6437515;ChrB=ch09;StartB=64726725;EndB=64726725;Parent=INVTR413;VarType=ShV;DupType=.
ch09	6437525	SNP10863	C	T	.	PASS	END=6437525;ChrB=ch09;StartB=64726715;EndB=64726715;Parent=INVTR413;VarType=ShV;DupType=.
ch09	6437527	SNP10864	A	G	.	PASS	END=6437527;ChrB=ch09;StartB=64726713;EndB=64726713;Parent=INVTR413;VarType=ShV;DupType=.
ch09	6437651	SNP10865	G	A	.	PASS	END=6437651;ChrB=ch09;StartB=64726589;EndB=64726589;Parent=INVTR413;VarType=ShV;DupType=.
ch09	6437653	SNP10866	A	C	.	PASS	END=6437653;ChrB=ch09;StartB=64726587;EndB=64726587;Parent=INVTR413;VarType=ShV;DupType=.
ch09	6437667	SNP10867	T	C	.	PASS	END=6437667;ChrB=ch09;StartB=64726573;EndB=64726573;Parent=INVTR413;VarType=ShV;DupType=.
ch09	6437695	SNP10868	C	G	.	PASS	END=6437695;ChrB=ch09;StartB=64726545;EndB=64726545;Parent=INVTR413;VarType=ShV;DupType=.
ch09	6437724	INS10869	A	AG	.	PASS	END=6437724;ChrB=ch09;StartB=64726516;EndB=64726515;Parent=INVTR413;VarType=ShV;DupType=.
ch09	6437724	INS10870	A	AC	.	PASS	END=6437724;ChrB=ch09;StartB=64726515;EndB=64726514;Parent=INVTR413;VarType=ShV;DupType=.
ch09	6437724	INS10871	A	AA	.	PASS	END=6437724;ChrB=ch09;StartB=64726514;EndB=64726513;Parent=INVTR413;VarType=ShV;DupType=.
ch09	6437724	INS10872	A	AG	.	PASS	END=6437724;ChrB=ch09;StartB=64726513;EndB=64726512;Parent=INVTR413;VarType=ShV;DupType=.
ch09	6437724	INS10873	A	AT	.	PASS	END=6437724;ChrB=ch09;StartB=64726512;EndB=64726511;Parent=INVTR413;VarType=ShV;DupType=.
ch09	6437724	INS10874	A	AG	.	PASS	END=6437724;ChrB=ch09;StartB=64726511;EndB=64726510;Parent=INVTR413;VarType=ShV;DupType=.
ch09	6437724	INS10875	A	AA	.	PASS	END=6437724;ChrB=ch09;StartB=64726510;EndB=64726509;Parent=INVTR413;VarType=ShV;DupType=.
ch09	6437724	INS10876	A	AA	.	PASS	END=6437724;ChrB=ch09;StartB=64726509;EndB=64726508;Parent=INVTR413;VarType=ShV;DupType=.
ch09	6437724	INS10877	A	AG	.	PASS	END=6437724;ChrB=ch09;StartB=64726508;EndB=64726507;Parent=INVTR413;VarType=ShV;DupType=.
ch09	6437724	INS10878	A	AA	.	PASS	END=6437724;ChrB=ch09;StartB=64726507;EndB=64726506;Parent=INVTR413;VarType=ShV;DupType=.
ch09	6437724	INS10879	A	AG	.	PASS	END=6437724;ChrB=ch09;StartB=64726506;EndB=64726505;Parent=INVTR413;VarType=ShV;DupType=.
ch09	6437724	INS10880	A	AT	.	PASS	END=6437724;ChrB=ch09;StartB=64726505;EndB=64726504;Parent=INVTR413;VarType=ShV;DupType=.
ch09	6437724	INS10881	A	AT	.	PASS	END=6437724;ChrB=ch09;StartB=64726504;EndB=64726503;Parent=INVTR413;VarType=ShV;DupType=.
ch09	6437724	INS10882	A	AC	.	PASS	END=6437724;ChrB=ch09;StartB=64726503;EndB=64726502;Parent=INVTR413;VarType=ShV;DupType=.
ch09	6437724	INS10883	A	AG	.	PASS	END=6437724;ChrB=ch09;StartB=64726502;EndB=64726501;Parent=INVTR413;VarType=ShV;DupType=.
ch09	6437724	INS10884	A	AG	.	PASS	END=6437724;ChrB=ch09;StartB=64726501;EndB=64726500;Parent=INVTR413;VarType=ShV;DupType=.
ch09	6437724	INS10885	A	AT	.	PASS	END=6437724;ChrB=ch09;StartB=64726500;EndB=64726499;Parent=INVTR413;VarType=ShV;DupType=.
ch09	6437724	INS10886	A	AA	.	PASS	END=6437724;ChrB=ch09;StartB=64726499;EndB=64726498;Parent=INVTR413;VarType=ShV;DupType=.
ch09	6437724	INS10887	A	AA	.	PASS	END=6437724;ChrB=ch09;StartB=64726498;EndB=64726497;Parent=INVTR413;VarType=ShV;DupType=.
ch09	6437724	INS10888	A	AG	.	PASS	END=6437724;ChrB=ch09;StartB=64726497;EndB=64726496;Parent=INVTR413;VarType=ShV;DupType=.
ch09	6437724	INS10889	A	AA	.	PASS	END=6437724;ChrB=ch09;StartB=64726496;EndB=64726495;Parent=INVTR413;VarType=ShV;DupType=.
ch09	6437724	INS10890	A	AC	.	PASS	END=6437724;ChrB=ch09;StartB=64726495;EndB=64726494;Parent=INVTR413;VarType=ShV;DupType=.
ch09	6437739	SNP10891	G	A	.	PASS	END=6437739;ChrB=ch09;StartB=64726479;EndB=64726479;Parent=INVTR413;VarType=ShV;DupType=.
ch09	6437746	SNP10892	G	T	.	PASS	END=6437746;ChrB=ch09;StartB=64726472;EndB=64726472;Parent=INVTR413;VarType=ShV;DupType=.
ch09	6437757	SNP10893	T	G	.	PASS	END=6437757;ChrB=ch09;StartB=64726461;EndB=64726461;Parent=INVTR413;VarType=ShV;DupType=.
ch09	6437784	SNP10894	G	A	.	PASS	END=6437784;ChrB=ch09;StartB=64726434;EndB=64726434;Parent=INVTR413;VarType=ShV;DupType=.
ch09	6437816	SNP10895	A	G	.	PASS	END=6437816;ChrB=ch09;StartB=64726402;EndB=64726402;Parent=INVTR413;VarType=ShV;DupType=.
ch09	6437818	SNP10896	A	C	.	PASS	END=6437818;ChrB=ch09;StartB=64726400;EndB=64726400;Parent=INVTR413;VarType=ShV;DupType=.
ch09	6437825	SNP10897	G	T	.	PASS	END=6437825;ChrB=ch09;StartB=64726393;EndB=64726393;Parent=INVTR413;VarType=ShV;DupType=.
ch09	6437838	DEL10898	GT	G	.	PASS	END=6437839;ChrB=ch09;StartB=64726381;EndB=64726381;Parent=INVTR413;VarType=ShV;DupType=.
ch09	6437842	SNP10899	C	A	.	PASS	END=6437842;ChrB=ch09;StartB=64726377;EndB=64726377;Parent=INVTR413;VarType=ShV;DupType=.
ch09	6437852	SNP10900	A	G	.	PASS	END=6437852;ChrB=ch09;StartB=64726367;EndB=64726367;Parent=INVTR413;VarType=ShV;DupType=.
ch09	6437854	SNP10901	T	C	.	PASS	END=6437854;ChrB=ch09;StartB=64726365;EndB=64726365;Parent=INVTR413;VarType=ShV;DupType=.
ch09	6437855	SNP10902	G	A	.	PASS	END=6437855;ChrB=ch09;StartB=64726364;EndB=64726364;Parent=INVTR413;VarType=ShV;DupType=.
ch09	6437887	SNP10903	C	A	.	PASS	END=6437887;ChrB=ch09;StartB=64726332;EndB=64726332;Parent=INVTR413;VarType=ShV;DupType=.
ch09	6437935	SNP10904	A	T	.	PASS	END=6437935;ChrB=ch09;StartB=64726284;EndB=64726284;Parent=INVTR413;VarType=ShV;DupType=.
ch09	6437969	SNP10905	T	C	.	PASS	END=6437969;ChrB=ch09;StartB=64726250;EndB=64726250;Parent=INVTR413;VarType=ShV;DupType=.
ch09	6438017	SNP10906	T	C	.	PASS	END=6438017;ChrB=ch09;StartB=64726202;EndB=64726202;Parent=INVTR413;VarType=ShV;DupType=.
ch09	6438035	SNP10907	A	G	.	PASS	END=6438035;ChrB=ch09;StartB=64726184;EndB=64726184;Parent=INVTR413;VarType=ShV;DupType=.
ch09	6438086	SNP10908	T	C	.	PASS	END=6438086;ChrB=ch09;StartB=64726133;EndB=64726133;Parent=INVTR413;VarType=ShV;DupType=.
ch09	6438111	SNP10909	A	C	.	PASS	END=6438111;ChrB=ch09;StartB=64726108;EndB=64726108;Parent=INVTR413;VarType=ShV;DupType=.
ch09	6438119	SNP10910	A	G	.	PASS	END=6438119;ChrB=ch09;StartB=64726100;EndB=64726100;Parent=INVTR413;VarType=ShV;DupType=.
ch09	6438122	SNP10911	G	T	.	PASS	END=6438122;ChrB=ch09;StartB=64726097;EndB=64726097;Parent=INVTR413;VarType=ShV;DupType=.
ch09	6438131	SNP10912	A	G	.	PASS	END=6438131;ChrB=ch09;StartB=64726088;EndB=64726088;Parent=INVTR413;VarType=ShV;DupType=.
ch09	6438188	SNP10913	A	G	.	PASS	END=6438188;ChrB=ch09;StartB=64726031;EndB=64726031;Parent=INVTR413;VarType=ShV;DupType=.
ch09	6438200	SNP10914	G	A	.	PASS	END=6438200;ChrB=ch09;StartB=64726019;EndB=64726019;Parent=INVTR413;VarType=ShV;DupType=.
ch09	6438245	SNP10915	T	C	.	PASS	END=6438245;ChrB=ch09;StartB=64725974;EndB=64725974;Parent=INVTR413;VarType=ShV;DupType=.
ch09	6438248	SNP10916	G	A	.	PASS	END=6438248;ChrB=ch09;StartB=64725971;EndB=64725971;Parent=INVTR413;VarType=ShV;DupType=.
ch09	6438279	SNP10917	T	A	.	PASS	END=6438279;ChrB=ch09;StartB=64725940;EndB=64725940;Parent=INVTR413;VarType=ShV;DupType=.
ch09	6438293	SNP10918	G	A	.	PASS	END=6438293;ChrB=ch09;StartB=64725926;EndB=64725926;Parent=INVTR413;VarType=ShV;DupType=.
ch09	6438304	SNP10919	G	A	.	PASS	END=6438304;ChrB=ch09;StartB=64725915;EndB=64725915;Parent=INVTR413;VarType=ShV;DupType=.
ch09	6438416	SNP10920	A	G	.	PASS	END=6438416;ChrB=ch09;StartB=64725803;EndB=64725803;Parent=INVTR413;VarType=ShV;DupType=.
ch09	6438419	SNP10921	T	G	.	PASS	END=6438419;ChrB=ch09;StartB=64725800;EndB=64725800;Parent=INVTR413;VarType=ShV;DupType=.
ch09	6438449	SNP10922	A	G	.	PASS	END=6438449;ChrB=ch09;StartB=64725770;EndB=64725770;Parent=INVTR413;VarType=ShV;DupType=.
ch09	6438474	SNP10923	T	C	.	PASS	END=6438474;ChrB=ch09;StartB=64725745;EndB=64725745;Parent=INVTR413;VarType=ShV;DupType=.
ch09	6438478	DEL10924	TC	T	.	PASS	END=6438479;ChrB=ch09;StartB=64725742;EndB=64725742;Parent=INVTR413;VarType=ShV;DupType=.
ch09	6438531	SNP10925	C	T	.	PASS	END=6438531;ChrB=ch09;StartB=64725689;EndB=64725689;Parent=INVTR413;VarType=ShV;DupType=.
ch09	6438541	SNP10926	A	G	.	PASS	END=6438541;ChrB=ch09;StartB=64725679;EndB=64725679;Parent=INVTR413;VarType=ShV;DupType=.
ch09	6438574	SNP10927	C	T	.	PASS	END=6438574;ChrB=ch09;StartB=64725646;EndB=64725646;Parent=INVTR413;VarType=ShV;DupType=.
ch09	6438580	SNP10928	G	A	.	PASS	END=6438580;ChrB=ch09;StartB=64725640;EndB=64725640;Parent=INVTR413;VarType=ShV;DupType=.
ch09	6438601	SNP10929	C	A	.	PASS	END=6438601;ChrB=ch09;StartB=64725619;EndB=64725619;Parent=INVTR413;VarType=ShV;DupType=.
ch09	6438630	SNP10930	C	T	.	PASS	END=6438630;ChrB=ch09;StartB=64725590;EndB=64725590;Parent=INVTR413;VarType=ShV;DupType=.
ch09	6438640	SNP10931	T	G	.	PASS	END=6438640;ChrB=ch09;StartB=64725580;EndB=64725580;Parent=INVTR413;VarType=ShV;DupType=.
ch09	6438665	SNP10932	A	T	.	PASS	END=6438665;ChrB=ch09;StartB=64725555;EndB=64725555;Parent=INVTR413;VarType=ShV;DupType=.
ch09	6438668	SNP10933	A	C	.	PASS	END=6438668;ChrB=ch09;StartB=64725552;EndB=64725552;Parent=INVTR413;VarType=ShV;DupType=.
ch09	6438673	SNP10934	T	C	.	PASS	END=6438673;ChrB=ch09;StartB=64725547;EndB=64725547;Parent=INVTR413;VarType=ShV;DupType=.
ch09	6438709	SNP10935	C	G	.	PASS	END=6438709;ChrB=ch09;StartB=64725511;EndB=64725511;Parent=INVTR413;VarType=ShV;DupType=.
ch09	6438723	SNP10936	A	G	.	PASS	END=6438723;ChrB=ch09;StartB=64725497;EndB=64725497;Parent=INVTR413;VarType=ShV;DupType=.
ch09	6438729	SNP10937	G	A	.	PASS	END=6438729;ChrB=ch09;StartB=64725491;EndB=64725491;Parent=INVTR413;VarType=ShV;DupType=.
ch09	6438789	SNP10938	C	T	.	PASS	END=6438789;ChrB=ch09;StartB=64725431;EndB=64725431;Parent=INVTR413;VarType=ShV;DupType=.
ch09	6438825	SNP10939	C	T	.	PASS	END=6438825;ChrB=ch09;StartB=64725395;EndB=64725395;Parent=INVTR413;VarType=ShV;DupType=.
ch09	6438831	SNP10940	G	A	.	PASS	END=6438831;ChrB=ch09;StartB=64725389;EndB=64725389;Parent=INVTR413;VarType=ShV;DupType=.
ch09	6438850	SNP10941	A	T	.	PASS	END=6438850;ChrB=ch09;StartB=64725370;EndB=64725370;Parent=INVTR413;VarType=ShV;DupType=.
ch09	6438867	SNP10942	T	C	.	PASS	END=6438867;ChrB=ch09;StartB=64725353;EndB=64725353;Parent=INVTR413;VarType=ShV;DupType=.
ch09	6438876	SNP10943	G	A	.	PASS	END=6438876;ChrB=ch09;StartB=64725344;EndB=64725344;Parent=INVTR413;VarType=ShV;DupType=.
ch09	6438885	SNP10944	C	T	.	PASS	END=6438885;ChrB=ch09;StartB=64725335;EndB=64725335;Parent=INVTR413;VarType=ShV;DupType=.
ch09	6438888	SNP10945	A	G	.	PASS	END=6438888;ChrB=ch09;StartB=64725332;EndB=64725332;Parent=INVTR413;VarType=ShV;DupType=.
ch09	6438914	SNP10946	C	T	.	PASS	END=6438914;ChrB=ch09;StartB=64725306;EndB=64725306;Parent=INVTR413;VarType=ShV;DupType=.
ch09	6438945	NOTAL9	N	<NOTAL>	.	PASS	END=6446449;ChrB=.;StartB=.;EndB=.;Parent=.;VarType=.;DupType=.
ch09	6446450	TRANSAL2076	N	<TRANSAL>	.	PASS	END=6450462;ChrB=ch09;StartB=44278650;EndB=44282658;Parent=TRANS313;VarType=.;DupType=.
ch09	6446450	TRANS313	N	<TRANS>	.	PASS	END=6452005;ChrB=ch09;StartB=44278650;EndB=44284213;Parent=.;VarType=SR;DupType=-
ch09	6446471	SNP10947	C	T	.	PASS	END=6446471;ChrB=ch09;StartB=44278671;EndB=44278671;Parent=TRANS313;VarType=ShV;DupType=.
ch09	6446472	DEL10948	AATCAG	A	.	PASS	END=6446477;ChrB=ch09;StartB=44278672;EndB=44278672;Parent=TRANS313;VarType=ShV;DupType=.
ch09	6446480	SNP10949	T	C	.	PASS	END=6446480;ChrB=ch09;StartB=44278675;EndB=44278675;Parent=TRANS313;VarType=ShV;DupType=.
ch09	6446488	SNP10950	G	A	.	PASS	END=6446488;ChrB=ch09;StartB=44278683;EndB=44278683;Parent=TRANS313;VarType=ShV;DupType=.
ch09	6446494	SNP10951	C	T	.	PASS	END=6446494;ChrB=ch09;StartB=44278689;EndB=44278689;Parent=TRANS313;VarType=ShV;DupType=.
ch09	6446495	SNP10952	G	A	.	PASS	END=6446495;ChrB=ch09;StartB=44278690;EndB=44278690;Parent=TRANS313;VarType=ShV;DupType=.
ch09	6446552	SNP10953	A	G	.	PASS	END=6446552;ChrB=ch09;StartB=44278747;EndB=44278747;Parent=TRANS313;VarType=ShV;DupType=.
ch09	6446561	SNP10954	A	G	.	PASS	END=6446561;ChrB=ch09;StartB=44278756;EndB=44278756;Parent=TRANS313;VarType=ShV;DupType=.
ch09	6446569	SNP10955	G	T	.	PASS	END=6446569;ChrB=ch09;StartB=44278764;EndB=44278764;Parent=TRANS313;VarType=ShV;DupType=.
ch09	6446577	SNP10956	A	G	.	PASS	END=6446577;ChrB=ch09;StartB=44278772;EndB=44278772;Parent=TRANS313;VarType=ShV;DupType=.
ch09	6446592	SNP10957	T	A	.	PASS	END=6446592;ChrB=ch09;StartB=44278787;EndB=44278787;Parent=TRANS313;VarType=ShV;DupType=.
ch09	6446596	SNP10958	A	C	.	PASS	END=6446596;ChrB=ch09;StartB=44278791;EndB=44278791;Parent=TRANS313;VarType=ShV;DupType=.
ch09	6446600	SNP10959	T	G	.	PASS	END=6446600;ChrB=ch09;StartB=44278795;EndB=44278795;Parent=TRANS313;VarType=ShV;DupType=.
ch09	6446605	SNP10960	C	T	.	PASS	END=6446605;ChrB=ch09;StartB=44278800;EndB=44278800;Parent=TRANS313;VarType=ShV;DupType=.
ch09	6446614	SNP10961	C	T	.	PASS	END=6446614;ChrB=ch09;StartB=44278809;EndB=44278809;Parent=TRANS313;VarType=ShV;DupType=.
ch09	6446630	SNP10962	C	T	.	PASS	END=6446630;ChrB=ch09;StartB=44278825;EndB=44278825;Parent=TRANS313;VarType=ShV;DupType=.
ch09	6446665	SNP10963	A	T	.	PASS	END=6446665;ChrB=ch09;StartB=44278860;EndB=44278860;Parent=TRANS313;VarType=ShV;DupType=.
ch09	6446694	SNP10964	C	G	.	PASS	END=6446694;ChrB=ch09;StartB=44278889;EndB=44278889;Parent=TRANS313;VarType=ShV;DupType=.
ch09	6446697	SNP10965	C	T	.	PASS	END=6446697;ChrB=ch09;StartB=44278892;EndB=44278892;Parent=TRANS313;VarType=ShV;DupType=.
ch09	6446719	SNP10966	A	G	.	PASS	END=6446719;ChrB=ch09;StartB=44278914;EndB=44278914;Parent=TRANS313;VarType=ShV;DupType=.
ch09	6446732	SNP10967	T	A	.	PASS	END=6446732;ChrB=ch09;StartB=44278927;EndB=44278927;Parent=TRANS313;VarType=ShV;DupType=.
ch09	6446768	SNP10968	A	C	.	PASS	END=6446768;ChrB=ch09;StartB=44278963;EndB=44278963;Parent=TRANS313;VarType=ShV;DupType=.
ch09	6446776	SNP10969	G	C	.	PASS	END=6446776;ChrB=ch09;StartB=44278971;EndB=44278971;Parent=TRANS313;VarType=ShV;DupType=.
ch09	6446801	SNP10970	G	T	.	PASS	END=6446801;ChrB=ch09;StartB=44278996;EndB=44278996;Parent=TRANS313;VarType=ShV;DupType=.
ch09	6446802	SNP10971	C	T	.	PASS	END=6446802;ChrB=ch09;StartB=44278997;EndB=44278997;Parent=TRANS313;VarType=ShV;DupType=.
ch09	6446840	SNP10972	A	G	.	PASS	END=6446840;ChrB=ch09;StartB=44279035;EndB=44279035;Parent=TRANS313;VarType=ShV;DupType=.
ch09	6446898	SNP10973	T	G	.	PASS	END=6446898;ChrB=ch09;StartB=44279093;EndB=44279093;Parent=TRANS313;VarType=ShV;DupType=.
ch09	6446929	SNP10974	G	C	.	PASS	END=6446929;ChrB=ch09;StartB=44279124;EndB=44279124;Parent=TRANS313;VarType=ShV;DupType=.
ch09	6446951	SNP10975	A	T	.	PASS	END=6446951;ChrB=ch09;StartB=44279146;EndB=44279146;Parent=TRANS313;VarType=ShV;DupType=.
ch09	6446969	SNP10976	C	T	.	PASS	END=6446969;ChrB=ch09;StartB=44279164;EndB=44279164;Parent=TRANS313;VarType=ShV;DupType=.
ch09	6446973	SNP10977	C	G	.	PASS	END=6446973;ChrB=ch09;StartB=44279168;EndB=44279168;Parent=TRANS313;VarType=ShV;DupType=.
ch09	6447006	SNP10978	A	G	.	PASS	END=6447006;ChrB=ch09;StartB=44279201;EndB=44279201;Parent=TRANS313;VarType=ShV;DupType=.
ch09	6447070	SNP10979	G	T	.	PASS	END=6447070;ChrB=ch09;StartB=44279265;EndB=44279265;Parent=TRANS313;VarType=ShV;DupType=.
ch09	6447100	SNP10980	T	G	.	PASS	END=6447100;ChrB=ch09;StartB=44279295;EndB=44279295;Parent=TRANS313;VarType=ShV;DupType=.
ch09	6447104	SNP10981	A	T	.	PASS	END=6447104;ChrB=ch09;StartB=44279299;EndB=44279299;Parent=TRANS313;VarType=ShV;DupType=.
ch09	6447134	SNP10982	C	G	.	PASS	END=6447134;ChrB=ch09;StartB=44279329;EndB=44279329;Parent=TRANS313;VarType=ShV;DupType=.
ch09	6447148	SNP10983	G	A	.	PASS	END=6447148;ChrB=ch09;StartB=44279343;EndB=44279343;Parent=TRANS313;VarType=ShV;DupType=.
ch09	6447179	SNP10984	T	G	.	PASS	END=6447179;ChrB=ch09;StartB=44279374;EndB=44279374;Parent=TRANS313;VarType=ShV;DupType=.
ch09	6447207	SNP10985	A	T	.	PASS	END=6447207;ChrB=ch09;StartB=44279402;EndB=44279402;Parent=TRANS313;VarType=ShV;DupType=.
ch09	6447223	SNP10986	C	G	.	PASS	END=6447223;ChrB=ch09;StartB=44279418;EndB=44279418;Parent=TRANS313;VarType=ShV;DupType=.
ch09	6447253	SNP10987	G	T	.	PASS	END=6447253;ChrB=ch09;StartB=44279448;EndB=44279448;Parent=TRANS313;VarType=ShV;DupType=.
ch09	6447280	SNP10988	A	G	.	PASS	END=6447280;ChrB=ch09;StartB=44279475;EndB=44279475;Parent=TRANS313;VarType=ShV;DupType=.
ch09	6447300	SNP10989	G	A	.	PASS	END=6447300;ChrB=ch09;StartB=44279495;EndB=44279495;Parent=TRANS313;VarType=ShV;DupType=.
ch09	6447309	SNP10990	G	A	.	PASS	END=6447309;ChrB=ch09;StartB=44279504;EndB=44279504;Parent=TRANS313;VarType=ShV;DupType=.
ch09	6447338	SNP10991	C	T	.	PASS	END=6447338;ChrB=ch09;StartB=44279533;EndB=44279533;Parent=TRANS313;VarType=ShV;DupType=.
ch09	6447339	SNP10992	C	T	.	PASS	END=6447339;ChrB=ch09;StartB=44279534;EndB=44279534;Parent=TRANS313;VarType=ShV;DupType=.
ch09	6447343	SNP10993	T	C	.	PASS	END=6447343;ChrB=ch09;StartB=44279538;EndB=44279538;Parent=TRANS313;VarType=ShV;DupType=.
ch09	6447386	SNP10994	C	A	.	PASS	END=6447386;ChrB=ch09;StartB=44279581;EndB=44279581;Parent=TRANS313;VarType=ShV;DupType=.
ch09	6447394	SNP10995	A	G	.	PASS	END=6447394;ChrB=ch09;StartB=44279589;EndB=44279589;Parent=TRANS313;VarType=ShV;DupType=.
ch09	6447433	SNP10996	A	C	.	PASS	END=6447433;ChrB=ch09;StartB=44279628;EndB=44279628;Parent=TRANS313;VarType=ShV;DupType=.
ch09	6447442	SNP10997	G	A	.	PASS	END=6447442;ChrB=ch09;StartB=44279637;EndB=44279637;Parent=TRANS313;VarType=ShV;DupType=.
ch09	6447446	SNP10998	C	T	.	PASS	END=6447446;ChrB=ch09;StartB=44279641;EndB=44279641;Parent=TRANS313;VarType=ShV;DupType=.
ch09	6447447	SNP10999	G	A	.	PASS	END=6447447;ChrB=ch09;StartB=44279642;EndB=44279642;Parent=TRANS313;VarType=ShV;DupType=.
ch09	6447452	SNP11000	A	T	.	PASS	END=6447452;ChrB=ch09;StartB=44279647;EndB=44279647;Parent=TRANS313;VarType=ShV;DupType=.
ch09	6447453	SNP11001	C	T	.	PASS	END=6447453;ChrB=ch09;StartB=44279648;EndB=44279648;Parent=TRANS313;VarType=ShV;DupType=.
ch09	6447458	SNP11002	A	C	.	PASS	END=6447458;ChrB=ch09;StartB=44279653;EndB=44279653;Parent=TRANS313;VarType=ShV;DupType=.
ch09	6447466	SNP11003	A	G	.	PASS	END=6447466;ChrB=ch09;StartB=44279661;EndB=44279661;Parent=TRANS313;VarType=ShV;DupType=.
ch09	6447558	SNP11004	T	C	.	PASS	END=6447558;ChrB=ch09;StartB=44279753;EndB=44279753;Parent=TRANS313;VarType=ShV;DupType=.
ch09	6447559	SNP11005	T	C	.	PASS	END=6447559;ChrB=ch09;StartB=44279754;EndB=44279754;Parent=TRANS313;VarType=ShV;DupType=.
ch09	6447579	SNP11006	A	T	.	PASS	END=6447579;ChrB=ch09;StartB=44279774;EndB=44279774;Parent=TRANS313;VarType=ShV;DupType=.
ch09	6447596	SNP11007	G	A	.	PASS	END=6447596;ChrB=ch09;StartB=44279791;EndB=44279791;Parent=TRANS313;VarType=ShV;DupType=.
ch09	6447597	SNP11008	T	G	.	PASS	END=6447597;ChrB=ch09;StartB=44279792;EndB=44279792;Parent=TRANS313;VarType=ShV;DupType=.
ch09	6447615	SNP11009	G	C	.	PASS	END=6447615;ChrB=ch09;StartB=44279810;EndB=44279810;Parent=TRANS313;VarType=ShV;DupType=.
ch09	6447629	SNP11010	C	A	.	PASS	END=6447629;ChrB=ch09;StartB=44279824;EndB=44279824;Parent=TRANS313;VarType=ShV;DupType=.
ch09	6447639	SNP11011	G	T	.	PASS	END=6447639;ChrB=ch09;StartB=44279834;EndB=44279834;Parent=TRANS313;VarType=ShV;DupType=.
ch09	6447656	DEL11012	TA	T	.	PASS	END=6447657;ChrB=ch09;StartB=44279851;EndB=44279851;Parent=TRANS313;VarType=ShV;DupType=.
ch09	6447661	SNP11013	C	G	.	PASS	END=6447661;ChrB=ch09;StartB=44279855;EndB=44279855;Parent=TRANS313;VarType=ShV;DupType=.
ch09	6447666	SNP11014	G	T	.	PASS	END=6447666;ChrB=ch09;StartB=44279860;EndB=44279860;Parent=TRANS313;VarType=ShV;DupType=.
ch09	6447691	SNP11015	A	G	.	PASS	END=6447691;ChrB=ch09;StartB=44279885;EndB=44279885;Parent=TRANS313;VarType=ShV;DupType=.
ch09	6447701	SNP11016	T	C	.	PASS	END=6447701;ChrB=ch09;StartB=44279895;EndB=44279895;Parent=TRANS313;VarType=ShV;DupType=.
ch09	6447703	SNP11017	G	A	.	PASS	END=6447703;ChrB=ch09;StartB=44279897;EndB=44279897;Parent=TRANS313;VarType=ShV;DupType=.
ch09	6447715	SNP11018	C	A	.	PASS	END=6447715;ChrB=ch09;StartB=44279909;EndB=44279909;Parent=TRANS313;VarType=ShV;DupType=.
ch09	6447784	SNP11019	G	T	.	PASS	END=6447784;ChrB=ch09;StartB=44279978;EndB=44279978;Parent=TRANS313;VarType=ShV;DupType=.
ch09	6447808	SNP11020	A	T	.	PASS	END=6447808;ChrB=ch09;StartB=44280002;EndB=44280002;Parent=TRANS313;VarType=ShV;DupType=.
ch09	6447860	SNP11021	T	C	.	PASS	END=6447860;ChrB=ch09;StartB=44280054;EndB=44280054;Parent=TRANS313;VarType=ShV;DupType=.
ch09	6447871	SNP11022	A	T	.	PASS	END=6447871;ChrB=ch09;StartB=44280065;EndB=44280065;Parent=TRANS313;VarType=ShV;DupType=.
ch09	6447890	SNP11023	A	G	.	PASS	END=6447890;ChrB=ch09;StartB=44280084;EndB=44280084;Parent=TRANS313;VarType=ShV;DupType=.
ch09	6447892	SNP11024	C	A	.	PASS	END=6447892;ChrB=ch09;StartB=44280086;EndB=44280086;Parent=TRANS313;VarType=ShV;DupType=.
ch09	6447917	SNP11025	C	T	.	PASS	END=6447917;ChrB=ch09;StartB=44280111;EndB=44280111;Parent=TRANS313;VarType=ShV;DupType=.
ch09	6447942	SNP11026	G	A	.	PASS	END=6447942;ChrB=ch09;StartB=44280136;EndB=44280136;Parent=TRANS313;VarType=ShV;DupType=.
ch09	6447943	SNP11027	G	T	.	PASS	END=6447943;ChrB=ch09;StartB=44280137;EndB=44280137;Parent=TRANS313;VarType=ShV;DupType=.
ch09	6447944	DEL11028	AG	A	.	PASS	END=6447945;ChrB=ch09;StartB=44280138;EndB=44280138;Parent=TRANS313;VarType=ShV;DupType=.
ch09	6447957	SNP11029	G	A	.	PASS	END=6447957;ChrB=ch09;StartB=44280150;EndB=44280150;Parent=TRANS313;VarType=ShV;DupType=.
ch09	6447987	SNP11030	C	G	.	PASS	END=6447987;ChrB=ch09;StartB=44280180;EndB=44280180;Parent=TRANS313;VarType=ShV;DupType=.
ch09	6448026	SNP11031	A	G	.	PASS	END=6448026;ChrB=ch09;StartB=44280219;EndB=44280219;Parent=TRANS313;VarType=ShV;DupType=.
ch09	6448034	SNP11032	A	T	.	PASS	END=6448034;ChrB=ch09;StartB=44280227;EndB=44280227;Parent=TRANS313;VarType=ShV;DupType=.
ch09	6448035	SNP11033	A	G	.	PASS	END=6448035;ChrB=ch09;StartB=44280228;EndB=44280228;Parent=TRANS313;VarType=ShV;DupType=.
ch09	6448071	SNP11034	T	A	.	PASS	END=6448071;ChrB=ch09;StartB=44280264;EndB=44280264;Parent=TRANS313;VarType=ShV;DupType=.
ch09	6448143	SNP11035	G	A	.	PASS	END=6448143;ChrB=ch09;StartB=44280336;EndB=44280336;Parent=TRANS313;VarType=ShV;DupType=.
ch09	6448144	SNP11036	T	C	.	PASS	END=6448144;ChrB=ch09;StartB=44280337;EndB=44280337;Parent=TRANS313;VarType=ShV;DupType=.
ch09	6448148	SNP11037	A	C	.	PASS	END=6448148;ChrB=ch09;StartB=44280341;EndB=44280341;Parent=TRANS313;VarType=ShV;DupType=.
ch09	6448151	SNP11038	G	A	.	PASS	END=6448151;ChrB=ch09;StartB=44280344;EndB=44280344;Parent=TRANS313;VarType=ShV;DupType=.
ch09	6448207	SNP11039	C	G	.	PASS	END=6448207;ChrB=ch09;StartB=44280400;EndB=44280400;Parent=TRANS313;VarType=ShV;DupType=.
ch09	6448302	SNP11040	C	T	.	PASS	END=6448302;ChrB=ch09;StartB=44280495;EndB=44280495;Parent=TRANS313;VarType=ShV;DupType=.
ch09	6448303	SNP11041	G	A	.	PASS	END=6448303;ChrB=ch09;StartB=44280496;EndB=44280496;Parent=TRANS313;VarType=ShV;DupType=.
ch09	6448309	SNP11042	G	A	.	PASS	END=6448309;ChrB=ch09;StartB=44280502;EndB=44280502;Parent=TRANS313;VarType=ShV;DupType=.
ch09	6448334	SNP11043	C	G	.	PASS	END=6448334;ChrB=ch09;StartB=44280527;EndB=44280527;Parent=TRANS313;VarType=ShV;DupType=.
ch09	6448340	SNP11044	C	T	.	PASS	END=6448340;ChrB=ch09;StartB=44280533;EndB=44280533;Parent=TRANS313;VarType=ShV;DupType=.
ch09	6448343	SNP11045	G	A	.	PASS	END=6448343;ChrB=ch09;StartB=44280536;EndB=44280536;Parent=TRANS313;VarType=ShV;DupType=.
ch09	6448357	SNP11046	A	G	.	PASS	END=6448357;ChrB=ch09;StartB=44280550;EndB=44280550;Parent=TRANS313;VarType=ShV;DupType=.
ch09	6448374	SNP11047	C	T	.	PASS	END=6448374;ChrB=ch09;StartB=44280567;EndB=44280567;Parent=TRANS313;VarType=ShV;DupType=.
ch09	6448381	SNP11048	G	T	.	PASS	END=6448381;ChrB=ch09;StartB=44280574;EndB=44280574;Parent=TRANS313;VarType=ShV;DupType=.
ch09	6448387	SNP11049	G	T	.	PASS	END=6448387;ChrB=ch09;StartB=44280580;EndB=44280580;Parent=TRANS313;VarType=ShV;DupType=.
ch09	6448392	SNP11050	G	T	.	PASS	END=6448392;ChrB=ch09;StartB=44280585;EndB=44280585;Parent=TRANS313;VarType=ShV;DupType=.
ch09	6448411	SNP11051	T	C	.	PASS	END=6448411;ChrB=ch09;StartB=44280604;EndB=44280604;Parent=TRANS313;VarType=ShV;DupType=.
ch09	6448433	INS11052	A	AG	.	PASS	END=6448433;ChrB=ch09;StartB=44280626;EndB=44280627;Parent=TRANS313;VarType=ShV;DupType=.
ch09	6448457	SNP11053	A	G	.	PASS	END=6448457;ChrB=ch09;StartB=44280651;EndB=44280651;Parent=TRANS313;VarType=ShV;DupType=.
ch09	6448458	SNP11054	C	G	.	PASS	END=6448458;ChrB=ch09;StartB=44280652;EndB=44280652;Parent=TRANS313;VarType=ShV;DupType=.
ch09	6448489	SNP11055	T	A	.	PASS	END=6448489;ChrB=ch09;StartB=44280683;EndB=44280683;Parent=TRANS313;VarType=ShV;DupType=.
ch09	6448490	SNP11056	C	T	.	PASS	END=6448490;ChrB=ch09;StartB=44280684;EndB=44280684;Parent=TRANS313;VarType=ShV;DupType=.
ch09	6448540	SNP11057	C	A	.	PASS	END=6448540;ChrB=ch09;StartB=44280734;EndB=44280734;Parent=TRANS313;VarType=ShV;DupType=.
ch09	6448548	SNP11058	G	C	.	PASS	END=6448548;ChrB=ch09;StartB=44280742;EndB=44280742;Parent=TRANS313;VarType=ShV;DupType=.
ch09	6448552	SNP11059	T	C	.	PASS	END=6448552;ChrB=ch09;StartB=44280746;EndB=44280746;Parent=TRANS313;VarType=ShV;DupType=.
ch09	6448575	SNP11060	A	G	.	PASS	END=6448575;ChrB=ch09;StartB=44280769;EndB=44280769;Parent=TRANS313;VarType=ShV;DupType=.
ch09	6448579	SNP11061	A	G	.	PASS	END=6448579;ChrB=ch09;StartB=44280773;EndB=44280773;Parent=TRANS313;VarType=ShV;DupType=.
ch09	6448582	SNP11062	A	C	.	PASS	END=6448582;ChrB=ch09;StartB=44280776;EndB=44280776;Parent=TRANS313;VarType=ShV;DupType=.
ch09	6448619	SNP11063	T	G	.	PASS	END=6448619;ChrB=ch09;StartB=44280813;EndB=44280813;Parent=TRANS313;VarType=ShV;DupType=.
ch09	6448635	SNP11064	G	T	.	PASS	END=6448635;ChrB=ch09;StartB=44280829;EndB=44280829;Parent=TRANS313;VarType=ShV;DupType=.
ch09	6448647	SNP11065	G	A	.	PASS	END=6448647;ChrB=ch09;StartB=44280841;EndB=44280841;Parent=TRANS313;VarType=ShV;DupType=.
ch09	6448649	SNP11066	G	A	.	PASS	END=6448649;ChrB=ch09;StartB=44280843;EndB=44280843;Parent=TRANS313;VarType=ShV;DupType=.
ch09	6448688	SNP11067	G	A	.	PASS	END=6448688;ChrB=ch09;StartB=44280882;EndB=44280882;Parent=TRANS313;VarType=ShV;DupType=.
ch09	6448695	SNP11068	A	G	.	PASS	END=6448695;ChrB=ch09;StartB=44280889;EndB=44280889;Parent=TRANS313;VarType=ShV;DupType=.
ch09	6448700	SNP11069	T	G	.	PASS	END=6448700;ChrB=ch09;StartB=44280894;EndB=44280894;Parent=TRANS313;VarType=ShV;DupType=.
ch09	6448725	SNP11070	G	T	.	PASS	END=6448725;ChrB=ch09;StartB=44280919;EndB=44280919;Parent=TRANS313;VarType=ShV;DupType=.
ch09	6448781	SNP11071	T	G	.	PASS	END=6448781;ChrB=ch09;StartB=44280975;EndB=44280975;Parent=TRANS313;VarType=ShV;DupType=.
ch09	6448797	SNP11072	A	T	.	PASS	END=6448797;ChrB=ch09;StartB=44280991;EndB=44280991;Parent=TRANS313;VarType=ShV;DupType=.
ch09	6448798	SNP11073	G	A	.	PASS	END=6448798;ChrB=ch09;StartB=44280992;EndB=44280992;Parent=TRANS313;VarType=ShV;DupType=.
ch09	6448808	SNP11074	T	C	.	PASS	END=6448808;ChrB=ch09;StartB=44281002;EndB=44281002;Parent=TRANS313;VarType=ShV;DupType=.
ch09	6448840	SNP11075	A	C	.	PASS	END=6448840;ChrB=ch09;StartB=44281034;EndB=44281034;Parent=TRANS313;VarType=ShV;DupType=.
ch09	6448903	SNP11076	T	A	.	PASS	END=6448903;ChrB=ch09;StartB=44281097;EndB=44281097;Parent=TRANS313;VarType=ShV;DupType=.
ch09	6448911	SNP11077	G	T	.	PASS	END=6448911;ChrB=ch09;StartB=44281105;EndB=44281105;Parent=TRANS313;VarType=ShV;DupType=.
ch09	6448915	SNP11078	C	T	.	PASS	END=6448915;ChrB=ch09;StartB=44281109;EndB=44281109;Parent=TRANS313;VarType=ShV;DupType=.
ch09	6449009	SNP11079	C	T	.	PASS	END=6449009;ChrB=ch09;StartB=44281203;EndB=44281203;Parent=TRANS313;VarType=ShV;DupType=.
ch09	6449016	SNP11080	G	T	.	PASS	END=6449016;ChrB=ch09;StartB=44281210;EndB=44281210;Parent=TRANS313;VarType=ShV;DupType=.
ch09	6449023	SNP11081	T	C	.	PASS	END=6449023;ChrB=ch09;StartB=44281217;EndB=44281217;Parent=TRANS313;VarType=ShV;DupType=.
ch09	6449043	SNP11082	C	T	.	PASS	END=6449043;ChrB=ch09;StartB=44281237;EndB=44281237;Parent=TRANS313;VarType=ShV;DupType=.
ch09	6449102	SNP11083	G	A	.	PASS	END=6449102;ChrB=ch09;StartB=44281296;EndB=44281296;Parent=TRANS313;VarType=ShV;DupType=.
ch09	6449120	SNP11084	G	C	.	PASS	END=6449120;ChrB=ch09;StartB=44281314;EndB=44281314;Parent=TRANS313;VarType=ShV;DupType=.
ch09	6449140	SNP11085	G	A	.	PASS	END=6449140;ChrB=ch09;StartB=44281334;EndB=44281334;Parent=TRANS313;VarType=ShV;DupType=.
ch09	6449141	SNP11086	A	G	.	PASS	END=6449141;ChrB=ch09;StartB=44281335;EndB=44281335;Parent=TRANS313;VarType=ShV;DupType=.
ch09	6449202	SNP11087	G	T	.	PASS	END=6449202;ChrB=ch09;StartB=44281396;EndB=44281396;Parent=TRANS313;VarType=ShV;DupType=.
ch09	6449279	SNP11088	A	G	.	PASS	END=6449279;ChrB=ch09;StartB=44281473;EndB=44281473;Parent=TRANS313;VarType=ShV;DupType=.
ch09	6449357	SNP11089	G	T	.	PASS	END=6449357;ChrB=ch09;StartB=44281551;EndB=44281551;Parent=TRANS313;VarType=ShV;DupType=.
ch09	6449482	SNP11090	G	T	.	PASS	END=6449482;ChrB=ch09;StartB=44281676;EndB=44281676;Parent=TRANS313;VarType=ShV;DupType=.
ch09	6449499	SNP11091	C	A	.	PASS	END=6449499;ChrB=ch09;StartB=44281693;EndB=44281693;Parent=TRANS313;VarType=ShV;DupType=.
ch09	6449514	SNP11092	T	A	.	PASS	END=6449514;ChrB=ch09;StartB=44281708;EndB=44281708;Parent=TRANS313;VarType=ShV;DupType=.
ch09	6449516	SNP11093	G	A	.	PASS	END=6449516;ChrB=ch09;StartB=44281710;EndB=44281710;Parent=TRANS313;VarType=ShV;DupType=.
ch09	6449556	SNP11094	G	T	.	PASS	END=6449556;ChrB=ch09;StartB=44281750;EndB=44281750;Parent=TRANS313;VarType=ShV;DupType=.
ch09	6449609	SNP11095	A	G	.	PASS	END=6449609;ChrB=ch09;StartB=44281803;EndB=44281803;Parent=TRANS313;VarType=ShV;DupType=.
ch09	6449651	SNP11096	A	G	.	PASS	END=6449651;ChrB=ch09;StartB=44281845;EndB=44281845;Parent=TRANS313;VarType=ShV;DupType=.
ch09	6449724	SNP11097	A	T	.	PASS	END=6449724;ChrB=ch09;StartB=44281918;EndB=44281918;Parent=TRANS313;VarType=ShV;DupType=.
ch09	6449731	SNP11098	A	T	.	PASS	END=6449731;ChrB=ch09;StartB=44281925;EndB=44281925;Parent=TRANS313;VarType=ShV;DupType=.
ch09	6449743	SNP11099	G	A	.	PASS	END=6449743;ChrB=ch09;StartB=44281937;EndB=44281937;Parent=TRANS313;VarType=ShV;DupType=.
ch09	6449764	SNP11100	C	G	.	PASS	END=6449764;ChrB=ch09;StartB=44281958;EndB=44281958;Parent=TRANS313;VarType=ShV;DupType=.
ch09	6449792	SNP11101	T	G	.	PASS	END=6449792;ChrB=ch09;StartB=44281986;EndB=44281986;Parent=TRANS313;VarType=ShV;DupType=.
ch09	6449811	SNP11102	G	C	.	PASS	END=6449811;ChrB=ch09;StartB=44282005;EndB=44282005;Parent=TRANS313;VarType=ShV;DupType=.
ch09	6449836	SNP11103	C	T	.	PASS	END=6449836;ChrB=ch09;StartB=44282030;EndB=44282030;Parent=TRANS313;VarType=ShV;DupType=.
ch09	6449844	SNP11104	A	C	.	PASS	END=6449844;ChrB=ch09;StartB=44282038;EndB=44282038;Parent=TRANS313;VarType=ShV;DupType=.
ch09	6449856	SNP11105	G	A	.	PASS	END=6449856;ChrB=ch09;StartB=44282050;EndB=44282050;Parent=TRANS313;VarType=ShV;DupType=.
ch09	6449871	SNP11106	C	T	.	PASS	END=6449871;ChrB=ch09;StartB=44282065;EndB=44282065;Parent=TRANS313;VarType=ShV;DupType=.
ch09	6449882	SNP11107	T	A	.	PASS	END=6449882;ChrB=ch09;StartB=44282076;EndB=44282076;Parent=TRANS313;VarType=ShV;DupType=.
ch09	6449926	SNP11108	T	C	.	PASS	END=6449926;ChrB=ch09;StartB=44282120;EndB=44282120;Parent=TRANS313;VarType=ShV;DupType=.
ch09	6449969	SNP11109	T	A	.	PASS	END=6449969;ChrB=ch09;StartB=44282163;EndB=44282163;Parent=TRANS313;VarType=ShV;DupType=.
ch09	6449982	INS11110	C	CG	.	PASS	END=6449982;ChrB=ch09;StartB=44282176;EndB=44282177;Parent=TRANS313;VarType=ShV;DupType=.
ch09	6450046	SNP11111	A	T	.	PASS	END=6450046;ChrB=ch09;StartB=44282241;EndB=44282241;Parent=TRANS313;VarType=ShV;DupType=.
ch09	6450047	SNP11112	T	G	.	PASS	END=6450047;ChrB=ch09;StartB=44282242;EndB=44282242;Parent=TRANS313;VarType=ShV;DupType=.
ch09	6450056	SNP11113	A	G	.	PASS	END=6450056;ChrB=ch09;StartB=44282251;EndB=44282251;Parent=TRANS313;VarType=ShV;DupType=.
ch09	6450064	SNP11114	T	C	.	PASS	END=6450064;ChrB=ch09;StartB=44282259;EndB=44282259;Parent=TRANS313;VarType=ShV;DupType=.
ch09	6450067	SNP11115	A	G	.	PASS	END=6450067;ChrB=ch09;StartB=44282262;EndB=44282262;Parent=TRANS313;VarType=ShV;DupType=.
ch09	6450105	SNP11116	C	T	.	PASS	END=6450105;ChrB=ch09;StartB=44282300;EndB=44282300;Parent=TRANS313;VarType=ShV;DupType=.
ch09	6450138	SNP11117	G	T	.	PASS	END=6450138;ChrB=ch09;StartB=44282333;EndB=44282333;Parent=TRANS313;VarType=ShV;DupType=.
ch09	6450164	SNP11118	A	G	.	PASS	END=6450164;ChrB=ch09;StartB=44282359;EndB=44282359;Parent=TRANS313;VarType=ShV;DupType=.
ch09	6450197	SNP11119	A	G	.	PASS	END=6450197;ChrB=ch09;StartB=44282392;EndB=44282392;Parent=TRANS313;VarType=ShV;DupType=.
ch09	6450199	SNP11120	A	T	.	PASS	END=6450199;ChrB=ch09;StartB=44282394;EndB=44282394;Parent=TRANS313;VarType=ShV;DupType=.
ch09	6450244	SNP11121	T	C	.	PASS	END=6450244;ChrB=ch09;StartB=44282439;EndB=44282439;Parent=TRANS313;VarType=ShV;DupType=.
ch09	6450258	SNP11122	T	C	.	PASS	END=6450258;ChrB=ch09;StartB=44282453;EndB=44282453;Parent=TRANS313;VarType=ShV;DupType=.
ch09	6450290	SNP11123	G	T	.	PASS	END=6450290;ChrB=ch09;StartB=44282485;EndB=44282485;Parent=TRANS313;VarType=ShV;DupType=.
ch09	6450337	SNP11124	A	G	.	PASS	END=6450337;ChrB=ch09;StartB=44282532;EndB=44282532;Parent=TRANS313;VarType=ShV;DupType=.
ch09	6450342	SNP11125	G	A	.	PASS	END=6450342;ChrB=ch09;StartB=44282537;EndB=44282537;Parent=TRANS313;VarType=ShV;DupType=.
ch09	6450346	SNP11126	G	T	.	PASS	END=6450346;ChrB=ch09;StartB=44282541;EndB=44282541;Parent=TRANS313;VarType=ShV;DupType=.
ch09	6450384	SNP11127	C	G	.	PASS	END=6450384;ChrB=ch09;StartB=44282579;EndB=44282579;Parent=TRANS313;VarType=ShV;DupType=.
ch09	6450385	SNP11128	A	G	.	PASS	END=6450385;ChrB=ch09;StartB=44282580;EndB=44282580;Parent=TRANS313;VarType=ShV;DupType=.
ch09	6450402	INS11129	T	TC	.	PASS	END=6450402;ChrB=ch09;StartB=44282597;EndB=44282598;Parent=TRANS313;VarType=ShV;DupType=.
ch09	6450415	SNP11130	A	G	.	PASS	END=6450415;ChrB=ch09;StartB=44282611;EndB=44282611;Parent=TRANS313;VarType=ShV;DupType=.
ch09	6450434	SNP11131	G	T	.	PASS	END=6450434;ChrB=ch09;StartB=44282630;EndB=44282630;Parent=TRANS313;VarType=ShV;DupType=.
ch09	6450463	HDR35	N	<HDR>	.	PASS	END=6450987;ChrB=ch09;StartB=44282659;EndB=44283194;Parent=TRANS313;VarType=ShV;DupType=.
ch09	6450988	TRANSAL2077	N	<TRANSAL>	.	PASS	END=6452005;ChrB=ch09;StartB=44283195;EndB=44284213;Parent=TRANS313;VarType=.;DupType=.
ch09	6451018	INS11132	C	CA	.	PASS	END=6451018;ChrB=ch09;StartB=44283225;EndB=44283226;Parent=TRANS313;VarType=ShV;DupType=.
ch09	6451035	SNP11133	A	G	.	PASS	END=6451035;ChrB=ch09;StartB=44283243;EndB=44283243;Parent=TRANS313;VarType=ShV;DupType=.
ch09	6451081	SNP11134	C	T	.	PASS	END=6451081;ChrB=ch09;StartB=44283289;EndB=44283289;Parent=TRANS313;VarType=ShV;DupType=.
ch09	6451126	SNP11135	A	G	.	PASS	END=6451126;ChrB=ch09;StartB=44283334;EndB=44283334;Parent=TRANS313;VarType=ShV;DupType=.
ch09	6451132	SNP11136	G	A	.	PASS	END=6451132;ChrB=ch09;StartB=44283340;EndB=44283340;Parent=TRANS313;VarType=ShV;DupType=.
ch09	6451139	SNP11137	T	A	.	PASS	END=6451139;ChrB=ch09;StartB=44283347;EndB=44283347;Parent=TRANS313;VarType=ShV;DupType=.
ch09	6451140	SNP11138	G	T	.	PASS	END=6451140;ChrB=ch09;StartB=44283348;EndB=44283348;Parent=TRANS313;VarType=ShV;DupType=.
ch09	6451157	SNP11139	C	G	.	PASS	END=6451157;ChrB=ch09;StartB=44283365;EndB=44283365;Parent=TRANS313;VarType=ShV;DupType=.
ch09	6451159	SNP11140	G	A	.	PASS	END=6451159;ChrB=ch09;StartB=44283367;EndB=44283367;Parent=TRANS313;VarType=ShV;DupType=.
ch09	6451196	SNP11141	A	T	.	PASS	END=6451196;ChrB=ch09;StartB=44283404;EndB=44283404;Parent=TRANS313;VarType=ShV;DupType=.
ch09	6451199	SNP11142	C	A	.	PASS	END=6451199;ChrB=ch09;StartB=44283407;EndB=44283407;Parent=TRANS313;VarType=ShV;DupType=.
ch09	6451201	SNP11143	A	G	.	PASS	END=6451201;ChrB=ch09;StartB=44283409;EndB=44283409;Parent=TRANS313;VarType=ShV;DupType=.
ch09	6451202	SNP11144	T	C	.	PASS	END=6451202;ChrB=ch09;StartB=44283410;EndB=44283410;Parent=TRANS313;VarType=ShV;DupType=.
ch09	6451227	SNP11145	G	A	.	PASS	END=6451227;ChrB=ch09;StartB=44283435;EndB=44283435;Parent=TRANS313;VarType=ShV;DupType=.
ch09	6451254	SNP11146	G	C	.	PASS	END=6451254;ChrB=ch09;StartB=44283462;EndB=44283462;Parent=TRANS313;VarType=ShV;DupType=.
ch09	6451266	SNP11147	G	C	.	PASS	END=6451266;ChrB=ch09;StartB=44283474;EndB=44283474;Parent=TRANS313;VarType=ShV;DupType=.
ch09	6451269	SNP11148	G	T	.	PASS	END=6451269;ChrB=ch09;StartB=44283477;EndB=44283477;Parent=TRANS313;VarType=ShV;DupType=.
ch09	6451275	SNP11149	T	A	.	PASS	END=6451275;ChrB=ch09;StartB=44283483;EndB=44283483;Parent=TRANS313;VarType=ShV;DupType=.
ch09	6451277	SNP11150	T	A	.	PASS	END=6451277;ChrB=ch09;StartB=44283485;EndB=44283485;Parent=TRANS313;VarType=ShV;DupType=.
ch09	6451285	SNP11151	G	C	.	PASS	END=6451285;ChrB=ch09;StartB=44283493;EndB=44283493;Parent=TRANS313;VarType=ShV;DupType=.
ch09	6451305	SNP11152	C	G	.	PASS	END=6451305;ChrB=ch09;StartB=44283513;EndB=44283513;Parent=TRANS313;VarType=ShV;DupType=.
ch09	6451314	SNP11153	A	C	.	PASS	END=6451314;ChrB=ch09;StartB=44283522;EndB=44283522;Parent=TRANS313;VarType=ShV;DupType=.
ch09	6451352	SNP11154	T	C	.	PASS	END=6451352;ChrB=ch09;StartB=44283560;EndB=44283560;Parent=TRANS313;VarType=ShV;DupType=.
ch09	6451354	SNP11155	G	T	.	PASS	END=6451354;ChrB=ch09;StartB=44283562;EndB=44283562;Parent=TRANS313;VarType=ShV;DupType=.
ch09	6451364	SNP11156	G	A	.	PASS	END=6451364;ChrB=ch09;StartB=44283572;EndB=44283572;Parent=TRANS313;VarType=ShV;DupType=.
ch09	6451394	SNP11157	A	C	.	PASS	END=6451394;ChrB=ch09;StartB=44283602;EndB=44283602;Parent=TRANS313;VarType=ShV;DupType=.
ch09	6451412	SNP11158	T	C	.	PASS	END=6451412;ChrB=ch09;StartB=44283620;EndB=44283620;Parent=TRANS313;VarType=ShV;DupType=.
ch09	6451417	SNP11159	T	A	.	PASS	END=6451417;ChrB=ch09;StartB=44283625;EndB=44283625;Parent=TRANS313;VarType=ShV;DupType=.
ch09	6451418	SNP11160	T	A	.	PASS	END=6451418;ChrB=ch09;StartB=44283626;EndB=44283626;Parent=TRANS313;VarType=ShV;DupType=.
ch09	6451419	SNP11161	A	C	.	PASS	END=6451419;ChrB=ch09;StartB=44283627;EndB=44283627;Parent=TRANS313;VarType=ShV;DupType=.
ch09	6451442	SNP11162	T	A	.	PASS	END=6451442;ChrB=ch09;StartB=44283650;EndB=44283650;Parent=TRANS313;VarType=ShV;DupType=.
ch09	6451443	SNP11163	A	T	.	PASS	END=6451443;ChrB=ch09;StartB=44283651;EndB=44283651;Parent=TRANS313;VarType=ShV;DupType=.
ch09	6451449	SNP11164	G	T	.	PASS	END=6451449;ChrB=ch09;StartB=44283657;EndB=44283657;Parent=TRANS313;VarType=ShV;DupType=.
ch09	6451478	SNP11165	C	G	.	PASS	END=6451478;ChrB=ch09;StartB=44283686;EndB=44283686;Parent=TRANS313;VarType=ShV;DupType=.
ch09	6451531	SNP11166	C	A	.	PASS	END=6451531;ChrB=ch09;StartB=44283739;EndB=44283739;Parent=TRANS313;VarType=ShV;DupType=.
ch09	6451542	SNP11167	C	T	.	PASS	END=6451542;ChrB=ch09;StartB=44283750;EndB=44283750;Parent=TRANS313;VarType=ShV;DupType=.
ch09	6451566	SNP11168	C	T	.	PASS	END=6451566;ChrB=ch09;StartB=44283774;EndB=44283774;Parent=TRANS313;VarType=ShV;DupType=.
ch09	6451570	SNP11169	G	T	.	PASS	END=6451570;ChrB=ch09;StartB=44283778;EndB=44283778;Parent=TRANS313;VarType=ShV;DupType=.
ch09	6451578	SNP11170	G	A	.	PASS	END=6451578;ChrB=ch09;StartB=44283786;EndB=44283786;Parent=TRANS313;VarType=ShV;DupType=.
ch09	6451597	SNP11171	G	C	.	PASS	END=6451597;ChrB=ch09;StartB=44283805;EndB=44283805;Parent=TRANS313;VarType=ShV;DupType=.
ch09	6451678	SNP11172	A	T	.	PASS	END=6451678;ChrB=ch09;StartB=44283886;EndB=44283886;Parent=TRANS313;VarType=ShV;DupType=.
ch09	6451683	SNP11173	C	G	.	PASS	END=6451683;ChrB=ch09;StartB=44283891;EndB=44283891;Parent=TRANS313;VarType=ShV;DupType=.
ch09	6451689	SNP11174	A	G	.	PASS	END=6451689;ChrB=ch09;StartB=44283897;EndB=44283897;Parent=TRANS313;VarType=ShV;DupType=.
ch09	6451865	SNP11175	G	A	.	PASS	END=6451865;ChrB=ch09;StartB=44284073;EndB=44284073;Parent=TRANS313;VarType=ShV;DupType=.
ch09	6451884	SNP11176	C	G	.	PASS	END=6451884;ChrB=ch09;StartB=44284092;EndB=44284092;Parent=TRANS313;VarType=ShV;DupType=.
ch09	6451892	SNP11177	C	A	.	PASS	END=6451892;ChrB=ch09;StartB=44284100;EndB=44284100;Parent=TRANS313;VarType=ShV;DupType=.
ch09	6451905	SNP11178	A	C	.	PASS	END=6451905;ChrB=ch09;StartB=44284113;EndB=44284113;Parent=TRANS313;VarType=ShV;DupType=.
ch09	6451951	SNP11179	A	T	.	PASS	END=6451951;ChrB=ch09;StartB=44284159;EndB=44284159;Parent=TRANS313;VarType=ShV;DupType=.
ch09	6451955	SNP11180	C	A	.	PASS	END=6451955;ChrB=ch09;StartB=44284163;EndB=44284163;Parent=TRANS313;VarType=ShV;DupType=.
ch09	6452006	NOTAL10	N	<NOTAL>	.	PASS	END=6500749;ChrB=.;StartB=.;EndB=.;Parent=.;VarType=.;DupType=.
ch09	6500750	SYN9	N	<SYN>	.	PASS	END=6503253;ChrB=ch09;StartB=7477128;EndB=7479638;Parent=.;VarType=SR;DupType=-
ch09	6500750	SYNAL37	N	<SYNAL>	.	PASS	END=6503253;ChrB=ch09;StartB=7477128;EndB=7479638;Parent=SYN9;VarType=.;DupType=.
ch09	6500786	SNP11181	C	T	.	PASS	END=6500786;ChrB=ch09;StartB=7477164;EndB=7477164;Parent=SYN9;VarType=ShV;DupType=.
ch09	6500793	SNP11182	A	T	.	PASS	END=6500793;ChrB=ch09;StartB=7477171;EndB=7477171;Parent=SYN9;VarType=ShV;DupType=.
ch09	6500796	SNP11183	G	T	.	PASS	END=6500796;ChrB=ch09;StartB=7477174;EndB=7477174;Parent=SYN9;VarType=ShV;DupType=.
ch09	6500843	SNP11184	T	C	.	PASS	END=6500843;ChrB=ch09;StartB=7477221;EndB=7477221;Parent=SYN9;VarType=ShV;DupType=.
ch09	6500845	SNP11185	A	C	.	PASS	END=6500845;ChrB=ch09;StartB=7477223;EndB=7477223;Parent=SYN9;VarType=ShV;DupType=.
ch09	6500868	SNP11186	T	C	.	PASS	END=6500868;ChrB=ch09;StartB=7477246;EndB=7477246;Parent=SYN9;VarType=ShV;DupType=.
ch09	6500898	SNP11187	G	C	.	PASS	END=6500898;ChrB=ch09;StartB=7477276;EndB=7477276;Parent=SYN9;VarType=ShV;DupType=.
ch09	6500916	SNP11188	T	A	.	PASS	END=6500916;ChrB=ch09;StartB=7477294;EndB=7477294;Parent=SYN9;VarType=ShV;DupType=.
ch09	6500929	SNP11189	G	A	.	PASS	END=6500929;ChrB=ch09;StartB=7477307;EndB=7477307;Parent=SYN9;VarType=ShV;DupType=.
ch09	6500930	SNP11190	A	T	.	PASS	END=6500930;ChrB=ch09;StartB=7477308;EndB=7477308;Parent=SYN9;VarType=ShV;DupType=.
ch09	6500958	SNP11191	C	G	.	PASS	END=6500958;ChrB=ch09;StartB=7477336;EndB=7477336;Parent=SYN9;VarType=ShV;DupType=.
ch09	6500962	INS11192	C	CA	.	PASS	END=6500962;ChrB=ch09;StartB=7477340;EndB=7477341;Parent=SYN9;VarType=ShV;DupType=.
ch09	6500990	SNP11193	C	A	.	PASS	END=6500990;ChrB=ch09;StartB=7477369;EndB=7477369;Parent=SYN9;VarType=ShV;DupType=.
ch09	6501003	SNP11194	A	T	.	PASS	END=6501003;ChrB=ch09;StartB=7477382;EndB=7477382;Parent=SYN9;VarType=ShV;DupType=.
ch09	6501007	SNP11195	C	T	.	PASS	END=6501007;ChrB=ch09;StartB=7477386;EndB=7477386;Parent=SYN9;VarType=ShV;DupType=.
ch09	6501020	SNP11196	A	T	.	PASS	END=6501020;ChrB=ch09;StartB=7477399;EndB=7477399;Parent=SYN9;VarType=ShV;DupType=.
ch09	6501021	SNP11197	C	T	.	PASS	END=6501021;ChrB=ch09;StartB=7477400;EndB=7477400;Parent=SYN9;VarType=ShV;DupType=.
ch09	6501056	SNP11198	A	C	.	PASS	END=6501056;ChrB=ch09;StartB=7477435;EndB=7477435;Parent=SYN9;VarType=ShV;DupType=.
ch09	6501076	SNP11199	T	C	.	PASS	END=6501076;ChrB=ch09;StartB=7477455;EndB=7477455;Parent=SYN9;VarType=ShV;DupType=.
ch09	6501105	SNP11200	T	C	.	PASS	END=6501105;ChrB=ch09;StartB=7477484;EndB=7477484;Parent=SYN9;VarType=ShV;DupType=.
ch09	6501106	SNP11201	G	A	.	PASS	END=6501106;ChrB=ch09;StartB=7477485;EndB=7477485;Parent=SYN9;VarType=ShV;DupType=.
ch09	6501117	SNP11202	C	G	.	PASS	END=6501117;ChrB=ch09;StartB=7477496;EndB=7477496;Parent=SYN9;VarType=ShV;DupType=.
ch09	6501159	SNP11203	G	T	.	PASS	END=6501159;ChrB=ch09;StartB=7477538;EndB=7477538;Parent=SYN9;VarType=ShV;DupType=.
ch09	6501174	SNP11204	A	G	.	PASS	END=6501174;ChrB=ch09;StartB=7477553;EndB=7477553;Parent=SYN9;VarType=ShV;DupType=.
ch09	6501183	SNP11205	G	A	.	PASS	END=6501183;ChrB=ch09;StartB=7477562;EndB=7477562;Parent=SYN9;VarType=ShV;DupType=.
ch09	6501195	SNP11206	T	C	.	PASS	END=6501195;ChrB=ch09;StartB=7477574;EndB=7477574;Parent=SYN9;VarType=ShV;DupType=.
ch09	6501220	SNP11207	T	C	.	PASS	END=6501220;ChrB=ch09;StartB=7477599;EndB=7477599;Parent=SYN9;VarType=ShV;DupType=.
ch09	6501236	SNP11208	T	A	.	PASS	END=6501236;ChrB=ch09;StartB=7477615;EndB=7477615;Parent=SYN9;VarType=ShV;DupType=.
ch09	6501261	SNP11209	T	A	.	PASS	END=6501261;ChrB=ch09;StartB=7477640;EndB=7477640;Parent=SYN9;VarType=ShV;DupType=.
ch09	6501289	SNP11210	A	C	.	PASS	END=6501289;ChrB=ch09;StartB=7477668;EndB=7477668;Parent=SYN9;VarType=ShV;DupType=.
ch09	6501312	SNP11211	C	T	.	PASS	END=6501312;ChrB=ch09;StartB=7477691;EndB=7477691;Parent=SYN9;VarType=ShV;DupType=.
ch09	6501318	SNP11212	A	G	.	PASS	END=6501318;ChrB=ch09;StartB=7477697;EndB=7477697;Parent=SYN9;VarType=ShV;DupType=.
ch09	6501322	SNP11213	G	A	.	PASS	END=6501322;ChrB=ch09;StartB=7477701;EndB=7477701;Parent=SYN9;VarType=ShV;DupType=.
ch09	6501333	SNP11214	T	A	.	PASS	END=6501333;ChrB=ch09;StartB=7477712;EndB=7477712;Parent=SYN9;VarType=ShV;DupType=.
ch09	6501340	SNP11215	G	A	.	PASS	END=6501340;ChrB=ch09;StartB=7477719;EndB=7477719;Parent=SYN9;VarType=ShV;DupType=.
ch09	6501367	SNP11216	G	T	.	PASS	END=6501367;ChrB=ch09;StartB=7477746;EndB=7477746;Parent=SYN9;VarType=ShV;DupType=.
ch09	6501379	SNP11217	T	A	.	PASS	END=6501379;ChrB=ch09;StartB=7477758;EndB=7477758;Parent=SYN9;VarType=ShV;DupType=.
ch09	6501439	SNP11218	T	A	.	PASS	END=6501439;ChrB=ch09;StartB=7477818;EndB=7477818;Parent=SYN9;VarType=ShV;DupType=.
ch09	6501465	SNP11219	G	A	.	PASS	END=6501465;ChrB=ch09;StartB=7477844;EndB=7477844;Parent=SYN9;VarType=ShV;DupType=.
ch09	6501481	SNP11220	T	C	.	PASS	END=6501481;ChrB=ch09;StartB=7477860;EndB=7477860;Parent=SYN9;VarType=ShV;DupType=.
ch09	6501485	SNP11221	A	G	.	PASS	END=6501485;ChrB=ch09;StartB=7477864;EndB=7477864;Parent=SYN9;VarType=ShV;DupType=.
ch09	6501486	SNP11222	C	T	.	PASS	END=6501486;ChrB=ch09;StartB=7477865;EndB=7477865;Parent=SYN9;VarType=ShV;DupType=.
ch09	6501491	SNP11223	G	C	.	PASS	END=6501491;ChrB=ch09;StartB=7477870;EndB=7477870;Parent=SYN9;VarType=ShV;DupType=.
ch09	6501494	SNP11224	T	A	.	PASS	END=6501494;ChrB=ch09;StartB=7477873;EndB=7477873;Parent=SYN9;VarType=ShV;DupType=.
ch09	6501528	SNP11225	A	T	.	PASS	END=6501528;ChrB=ch09;StartB=7477907;EndB=7477907;Parent=SYN9;VarType=ShV;DupType=.
ch09	6501539	SNP11226	C	T	.	PASS	END=6501539;ChrB=ch09;StartB=7477918;EndB=7477918;Parent=SYN9;VarType=ShV;DupType=.
ch09	6501554	SNP11227	G	C	.	PASS	END=6501554;ChrB=ch09;StartB=7477933;EndB=7477933;Parent=SYN9;VarType=ShV;DupType=.
ch09	6501561	SNP11228	T	C	.	PASS	END=6501561;ChrB=ch09;StartB=7477940;EndB=7477940;Parent=SYN9;VarType=ShV;DupType=.
ch09	6501570	SNP11229	C	T	.	PASS	END=6501570;ChrB=ch09;StartB=7477949;EndB=7477949;Parent=SYN9;VarType=ShV;DupType=.
ch09	6501594	SNP11230	A	C	.	PASS	END=6501594;ChrB=ch09;StartB=7477973;EndB=7477973;Parent=SYN9;VarType=ShV;DupType=.
ch09	6501616	SNP11231	G	A	.	PASS	END=6501616;ChrB=ch09;StartB=7477995;EndB=7477995;Parent=SYN9;VarType=ShV;DupType=.
ch09	6501626	SNP11232	A	C	.	PASS	END=6501626;ChrB=ch09;StartB=7478005;EndB=7478005;Parent=SYN9;VarType=ShV;DupType=.
ch09	6501637	SNP11233	A	G	.	PASS	END=6501637;ChrB=ch09;StartB=7478016;EndB=7478016;Parent=SYN9;VarType=ShV;DupType=.
ch09	6501642	SNP11234	T	C	.	PASS	END=6501642;ChrB=ch09;StartB=7478021;EndB=7478021;Parent=SYN9;VarType=ShV;DupType=.
ch09	6501656	SNP11235	G	A	.	PASS	END=6501656;ChrB=ch09;StartB=7478035;EndB=7478035;Parent=SYN9;VarType=ShV;DupType=.
ch09	6501709	SNP11236	T	G	.	PASS	END=6501709;ChrB=ch09;StartB=7478088;EndB=7478088;Parent=SYN9;VarType=ShV;DupType=.
ch09	6501719	SNP11237	T	C	.	PASS	END=6501719;ChrB=ch09;StartB=7478098;EndB=7478098;Parent=SYN9;VarType=ShV;DupType=.
ch09	6501724	SNP11238	C	T	.	PASS	END=6501724;ChrB=ch09;StartB=7478103;EndB=7478103;Parent=SYN9;VarType=ShV;DupType=.
ch09	6501772	SNP11239	A	G	.	PASS	END=6501772;ChrB=ch09;StartB=7478151;EndB=7478151;Parent=SYN9;VarType=ShV;DupType=.
ch09	6501777	SNP11240	T	G	.	PASS	END=6501777;ChrB=ch09;StartB=7478156;EndB=7478156;Parent=SYN9;VarType=ShV;DupType=.
ch09	6501778	SNP11241	A	G	.	PASS	END=6501778;ChrB=ch09;StartB=7478157;EndB=7478157;Parent=SYN9;VarType=ShV;DupType=.
ch09	6501779	SNP11242	C	T	.	PASS	END=6501779;ChrB=ch09;StartB=7478158;EndB=7478158;Parent=SYN9;VarType=ShV;DupType=.
ch09	6501794	SNP11243	G	A	.	PASS	END=6501794;ChrB=ch09;StartB=7478173;EndB=7478173;Parent=SYN9;VarType=ShV;DupType=.
ch09	6501804	SNP11244	A	T	.	PASS	END=6501804;ChrB=ch09;StartB=7478183;EndB=7478183;Parent=SYN9;VarType=ShV;DupType=.
ch09	6501820	SNP11245	A	C	.	PASS	END=6501820;ChrB=ch09;StartB=7478199;EndB=7478199;Parent=SYN9;VarType=ShV;DupType=.
ch09	6501821	SNP11246	A	G	.	PASS	END=6501821;ChrB=ch09;StartB=7478200;EndB=7478200;Parent=SYN9;VarType=ShV;DupType=.
ch09	6501837	SNP11247	A	G	.	PASS	END=6501837;ChrB=ch09;StartB=7478216;EndB=7478216;Parent=SYN9;VarType=ShV;DupType=.
ch09	6501862	SNP11248	C	A	.	PASS	END=6501862;ChrB=ch09;StartB=7478241;EndB=7478241;Parent=SYN9;VarType=ShV;DupType=.
ch09	6501868	INS11249	G	GT	.	PASS	END=6501868;ChrB=ch09;StartB=7478247;EndB=7478248;Parent=SYN9;VarType=ShV;DupType=.
ch09	6501886	SNP11250	C	A	.	PASS	END=6501886;ChrB=ch09;StartB=7478266;EndB=7478266;Parent=SYN9;VarType=ShV;DupType=.
ch09	6501919	SNP11251	T	C	.	PASS	END=6501919;ChrB=ch09;StartB=7478299;EndB=7478299;Parent=SYN9;VarType=ShV;DupType=.
ch09	6501947	SNP11252	G	T	.	PASS	END=6501947;ChrB=ch09;StartB=7478327;EndB=7478327;Parent=SYN9;VarType=ShV;DupType=.
ch09	6501973	SNP11253	A	T	.	PASS	END=6501973;ChrB=ch09;StartB=7478353;EndB=7478353;Parent=SYN9;VarType=ShV;DupType=.
ch09	6501982	SNP11254	T	G	.	PASS	END=6501982;ChrB=ch09;StartB=7478362;EndB=7478362;Parent=SYN9;VarType=ShV;DupType=.
ch09	6502000	SNP11255	C	T	.	PASS	END=6502000;ChrB=ch09;StartB=7478380;EndB=7478380;Parent=SYN9;VarType=ShV;DupType=.
ch09	6502003	SNP11256	G	A	.	PASS	END=6502003;ChrB=ch09;StartB=7478383;EndB=7478383;Parent=SYN9;VarType=ShV;DupType=.
ch09	6502022	SNP11257	A	C	.	PASS	END=6502022;ChrB=ch09;StartB=7478402;EndB=7478402;Parent=SYN9;VarType=ShV;DupType=.
ch09	6502035	SNP11258	C	T	.	PASS	END=6502035;ChrB=ch09;StartB=7478415;EndB=7478415;Parent=SYN9;VarType=ShV;DupType=.
ch09	6502037	SNP11259	A	G	.	PASS	END=6502037;ChrB=ch09;StartB=7478417;EndB=7478417;Parent=SYN9;VarType=ShV;DupType=.
ch09	6502042	SNP11260	G	A	.	PASS	END=6502042;ChrB=ch09;StartB=7478422;EndB=7478422;Parent=SYN9;VarType=ShV;DupType=.
ch09	6502047	SNP11261	A	T	.	PASS	END=6502047;ChrB=ch09;StartB=7478427;EndB=7478427;Parent=SYN9;VarType=ShV;DupType=.
ch09	6502081	SNP11262	A	C	.	PASS	END=6502081;ChrB=ch09;StartB=7478461;EndB=7478461;Parent=SYN9;VarType=ShV;DupType=.
ch09	6502089	SNP11263	T	G	.	PASS	END=6502089;ChrB=ch09;StartB=7478469;EndB=7478469;Parent=SYN9;VarType=ShV;DupType=.
ch09	6502097	SNP11264	C	T	.	PASS	END=6502097;ChrB=ch09;StartB=7478477;EndB=7478477;Parent=SYN9;VarType=ShV;DupType=.
ch09	6502103	SNP11265	A	C	.	PASS	END=6502103;ChrB=ch09;StartB=7478483;EndB=7478483;Parent=SYN9;VarType=ShV;DupType=.
ch09	6502106	SNP11266	C	T	.	PASS	END=6502106;ChrB=ch09;StartB=7478486;EndB=7478486;Parent=SYN9;VarType=ShV;DupType=.
ch09	6502108	SNP11267	T	A	.	PASS	END=6502108;ChrB=ch09;StartB=7478488;EndB=7478488;Parent=SYN9;VarType=ShV;DupType=.
ch09	6502163	SNP11268	T	G	.	PASS	END=6502163;ChrB=ch09;StartB=7478543;EndB=7478543;Parent=SYN9;VarType=ShV;DupType=.
ch09	6502164	SNP11269	T	A	.	PASS	END=6502164;ChrB=ch09;StartB=7478544;EndB=7478544;Parent=SYN9;VarType=ShV;DupType=.
ch09	6502226	SNP11270	T	A	.	PASS	END=6502226;ChrB=ch09;StartB=7478606;EndB=7478606;Parent=SYN9;VarType=ShV;DupType=.
ch09	6502259	SNP11271	C	T	.	PASS	END=6502259;ChrB=ch09;StartB=7478639;EndB=7478639;Parent=SYN9;VarType=ShV;DupType=.
ch09	6502287	SNP11272	T	A	.	PASS	END=6502287;ChrB=ch09;StartB=7478667;EndB=7478667;Parent=SYN9;VarType=ShV;DupType=.
ch09	6502297	SNP11273	C	A	.	PASS	END=6502297;ChrB=ch09;StartB=7478677;EndB=7478677;Parent=SYN9;VarType=ShV;DupType=.
ch09	6502301	SNP11274	T	A	.	PASS	END=6502301;ChrB=ch09;StartB=7478681;EndB=7478681;Parent=SYN9;VarType=ShV;DupType=.
ch09	6502333	SNP11275	G	T	.	PASS	END=6502333;ChrB=ch09;StartB=7478713;EndB=7478713;Parent=SYN9;VarType=ShV;DupType=.
ch09	6502359	SNP11276	A	T	.	PASS	END=6502359;ChrB=ch09;StartB=7478739;EndB=7478739;Parent=SYN9;VarType=ShV;DupType=.
ch09	6502429	SNP11277	G	A	.	PASS	END=6502429;ChrB=ch09;StartB=7478809;EndB=7478809;Parent=SYN9;VarType=ShV;DupType=.
ch09	6502495	SNP11278	G	A	.	PASS	END=6502495;ChrB=ch09;StartB=7478875;EndB=7478875;Parent=SYN9;VarType=ShV;DupType=.
ch09	6502528	INS11279	A	AT	.	PASS	END=6502528;ChrB=ch09;StartB=7478908;EndB=7478909;Parent=SYN9;VarType=ShV;DupType=.
ch09	6502541	SNP11280	T	C	.	PASS	END=6502541;ChrB=ch09;StartB=7478922;EndB=7478922;Parent=SYN9;VarType=ShV;DupType=.
ch09	6502596	SNP11281	A	G	.	PASS	END=6502596;ChrB=ch09;StartB=7478977;EndB=7478977;Parent=SYN9;VarType=ShV;DupType=.
ch09	6502619	SNP11282	C	T	.	PASS	END=6502619;ChrB=ch09;StartB=7479000;EndB=7479000;Parent=SYN9;VarType=ShV;DupType=.
ch09	6502620	INS11283	A	ATTT	.	PASS	END=6502620;ChrB=ch09;StartB=7479001;EndB=7479004;Parent=SYN9;VarType=ShV;DupType=.
ch09	6502638	SNP11284	A	G	.	PASS	END=6502638;ChrB=ch09;StartB=7479022;EndB=7479022;Parent=SYN9;VarType=ShV;DupType=.
ch09	6502666	SNP11285	A	G	.	PASS	END=6502666;ChrB=ch09;StartB=7479050;EndB=7479050;Parent=SYN9;VarType=ShV;DupType=.
ch09	6502705	SNP11286	C	T	.	PASS	END=6502705;ChrB=ch09;StartB=7479089;EndB=7479089;Parent=SYN9;VarType=ShV;DupType=.
ch09	6502717	SNP11287	T	C	.	PASS	END=6502717;ChrB=ch09;StartB=7479101;EndB=7479101;Parent=SYN9;VarType=ShV;DupType=.
ch09	6502732	SNP11288	G	T	.	PASS	END=6502732;ChrB=ch09;StartB=7479116;EndB=7479116;Parent=SYN9;VarType=ShV;DupType=.
ch09	6502737	SNP11289	A	G	.	PASS	END=6502737;ChrB=ch09;StartB=7479121;EndB=7479121;Parent=SYN9;VarType=ShV;DupType=.
ch09	6502773	SNP11290	C	G	.	PASS	END=6502773;ChrB=ch09;StartB=7479157;EndB=7479157;Parent=SYN9;VarType=ShV;DupType=.
ch09	6502800	SNP11291	A	T	.	PASS	END=6502800;ChrB=ch09;StartB=7479184;EndB=7479184;Parent=SYN9;VarType=ShV;DupType=.
ch09	6502802	SNP11292	C	T	.	PASS	END=6502802;ChrB=ch09;StartB=7479186;EndB=7479186;Parent=SYN9;VarType=ShV;DupType=.
ch09	6502811	SNP11293	C	T	.	PASS	END=6502811;ChrB=ch09;StartB=7479195;EndB=7479195;Parent=SYN9;VarType=ShV;DupType=.
ch09	6502859	SNP11294	T	A	.	PASS	END=6502859;ChrB=ch09;StartB=7479243;EndB=7479243;Parent=SYN9;VarType=ShV;DupType=.
ch09	6502895	SNP11295	G	T	.	PASS	END=6502895;ChrB=ch09;StartB=7479279;EndB=7479279;Parent=SYN9;VarType=ShV;DupType=.
ch09	6502925	SNP11296	G	C	.	PASS	END=6502925;ChrB=ch09;StartB=7479309;EndB=7479309;Parent=SYN9;VarType=ShV;DupType=.
ch09	6502930	SNP11297	T	C	.	PASS	END=6502930;ChrB=ch09;StartB=7479314;EndB=7479314;Parent=SYN9;VarType=ShV;DupType=.
ch09	6502932	SNP11298	T	A	.	PASS	END=6502932;ChrB=ch09;StartB=7479316;EndB=7479316;Parent=SYN9;VarType=ShV;DupType=.
ch09	6502946	DEL11299	CT	C	.	PASS	END=6502947;ChrB=ch09;StartB=7479330;EndB=7479330;Parent=SYN9;VarType=ShV;DupType=.
ch09	6502960	SNP11300	T	C	.	PASS	END=6502960;ChrB=ch09;StartB=7479343;EndB=7479343;Parent=SYN9;VarType=ShV;DupType=.
ch09	6502975	SNP11301	A	C	.	PASS	END=6502975;ChrB=ch09;StartB=7479358;EndB=7479358;Parent=SYN9;VarType=ShV;DupType=.
ch09	6502990	SNP11302	G	T	.	PASS	END=6502990;ChrB=ch09;StartB=7479373;EndB=7479373;Parent=SYN9;VarType=ShV;DupType=.
ch09	6502997	INS11303	A	AAT	.	PASS	END=6502997;ChrB=ch09;StartB=7479380;EndB=7479382;Parent=SYN9;VarType=ShV;DupType=.
ch09	6503031	SNP11304	G	A	.	PASS	END=6503031;ChrB=ch09;StartB=7479416;EndB=7479416;Parent=SYN9;VarType=ShV;DupType=.
ch09	6503045	SNP11305	G	A	.	PASS	END=6503045;ChrB=ch09;StartB=7479430;EndB=7479430;Parent=SYN9;VarType=ShV;DupType=.
ch09	6503057	SNP11306	C	T	.	PASS	END=6503057;ChrB=ch09;StartB=7479442;EndB=7479442;Parent=SYN9;VarType=ShV;DupType=.
ch09	6503080	SNP11307	A	T	.	PASS	END=6503080;ChrB=ch09;StartB=7479465;EndB=7479465;Parent=SYN9;VarType=ShV;DupType=.
ch09	6503116	SNP11308	G	T	.	PASS	END=6503116;ChrB=ch09;StartB=7479501;EndB=7479501;Parent=SYN9;VarType=ShV;DupType=.
ch09	6503117	SNP11309	C	A	.	PASS	END=6503117;ChrB=ch09;StartB=7479502;EndB=7479502;Parent=SYN9;VarType=ShV;DupType=.
ch09	6503169	SNP11310	A	G	.	PASS	END=6503169;ChrB=ch09;StartB=7479554;EndB=7479554;Parent=SYN9;VarType=ShV;DupType=.
ch09	6503184	SNP11311	G	A	.	PASS	END=6503184;ChrB=ch09;StartB=7479569;EndB=7479569;Parent=SYN9;VarType=ShV;DupType=.
ch09	6503227	SNP11312	T	G	.	PASS	END=6503227;ChrB=ch09;StartB=7479612;EndB=7479612;Parent=SYN9;VarType=ShV;DupType=.
ch09	6503254	NOTAL11	N	<NOTAL>	.	PASS	END=6511803;ChrB=.;StartB=.;EndB=.;Parent=.;VarType=.;DupType=.
ch09	6511804	INVDP811	N	<INVDP>	.	PASS	END=6512419;ChrB=ch09;StartB=54188936;EndB=54189551;Parent=.;VarType=SR;DupType=copyloss
ch09	6511804	INVDPAL2900	N	<INVDPAL>	.	PASS	END=6512419;ChrB=ch09;StartB=54189551;EndB=54188936;Parent=INVDP811;VarType=.;DupType=.
ch09	6512420	NOTAL12	N	<NOTAL>	.	PASS	END=6550668;ChrB=.;StartB=.;EndB=.;Parent=.;VarType=.;DupType=.
ch09	6550669	TRANS314	N	<TRANS>	.	PASS	END=6553119;ChrB=ch09;StartB=7461023;EndB=7463472;Parent=.;VarType=SR;DupType=-
ch09	6550669	TRANSAL2078	N	<TRANSAL>	.	PASS	END=6553119;ChrB=ch09;StartB=7461023;EndB=7463472;Parent=TRANS314;VarType=.;DupType=.
ch09	6550697	SNP11313	C	T	.	PASS	END=6550697;ChrB=ch09;StartB=7461051;EndB=7461051;Parent=TRANS314;VarType=ShV;DupType=.
ch09	6550701	SNP11314	A	G	.	PASS	END=6550701;ChrB=ch09;StartB=7461055;EndB=7461055;Parent=TRANS314;VarType=ShV;DupType=.
ch09	6550758	SNP11315	G	C	.	PASS	END=6550758;ChrB=ch09;StartB=7461112;EndB=7461112;Parent=TRANS314;VarType=ShV;DupType=.
ch09	6550760	SNP11316	G	A	.	PASS	END=6550760;ChrB=ch09;StartB=7461114;EndB=7461114;Parent=TRANS314;VarType=ShV;DupType=.
ch09	6550790	SNP11317	A	C	.	PASS	END=6550790;ChrB=ch09;StartB=7461144;EndB=7461144;Parent=TRANS314;VarType=ShV;DupType=.
ch09	6550791	SNP11318	A	G	.	PASS	END=6550791;ChrB=ch09;StartB=7461145;EndB=7461145;Parent=TRANS314;VarType=ShV;DupType=.
ch09	6550804	SNP11319	C	T	.	PASS	END=6550804;ChrB=ch09;StartB=7461158;EndB=7461158;Parent=TRANS314;VarType=ShV;DupType=.
ch09	6550813	SNP11320	T	C	.	PASS	END=6550813;ChrB=ch09;StartB=7461167;EndB=7461167;Parent=TRANS314;VarType=ShV;DupType=.
ch09	6550823	SNP11321	T	G	.	PASS	END=6550823;ChrB=ch09;StartB=7461177;EndB=7461177;Parent=TRANS314;VarType=ShV;DupType=.
ch09	6550832	SNP11322	G	A	.	PASS	END=6550832;ChrB=ch09;StartB=7461186;EndB=7461186;Parent=TRANS314;VarType=ShV;DupType=.
ch09	6550836	SNP11323	C	G	.	PASS	END=6550836;ChrB=ch09;StartB=7461190;EndB=7461190;Parent=TRANS314;VarType=ShV;DupType=.
ch09	6550846	SNP11324	C	A	.	PASS	END=6550846;ChrB=ch09;StartB=7461200;EndB=7461200;Parent=TRANS314;VarType=ShV;DupType=.
ch09	6550865	SNP11325	T	G	.	PASS	END=6550865;ChrB=ch09;StartB=7461219;EndB=7461219;Parent=TRANS314;VarType=ShV;DupType=.
ch09	6550884	SNP11326	C	A	.	PASS	END=6550884;ChrB=ch09;StartB=7461238;EndB=7461238;Parent=TRANS314;VarType=ShV;DupType=.
ch09	6550904	SNP11327	A	T	.	PASS	END=6550904;ChrB=ch09;StartB=7461258;EndB=7461258;Parent=TRANS314;VarType=ShV;DupType=.
ch09	6550907	SNP11328	A	T	.	PASS	END=6550907;ChrB=ch09;StartB=7461261;EndB=7461261;Parent=TRANS314;VarType=ShV;DupType=.
ch09	6550916	SNP11329	C	T	.	PASS	END=6550916;ChrB=ch09;StartB=7461270;EndB=7461270;Parent=TRANS314;VarType=ShV;DupType=.
ch09	6550918	SNP11330	T	G	.	PASS	END=6550918;ChrB=ch09;StartB=7461272;EndB=7461272;Parent=TRANS314;VarType=ShV;DupType=.
ch09	6550930	SNP11331	G	C	.	PASS	END=6550930;ChrB=ch09;StartB=7461284;EndB=7461284;Parent=TRANS314;VarType=ShV;DupType=.
ch09	6550957	SNP11332	A	T	.	PASS	END=6550957;ChrB=ch09;StartB=7461311;EndB=7461311;Parent=TRANS314;VarType=ShV;DupType=.
ch09	6550960	SNP11333	T	C	.	PASS	END=6550960;ChrB=ch09;StartB=7461314;EndB=7461314;Parent=TRANS314;VarType=ShV;DupType=.
ch09	6550977	SNP11334	G	T	.	PASS	END=6550977;ChrB=ch09;StartB=7461331;EndB=7461331;Parent=TRANS314;VarType=ShV;DupType=.
ch09	6551010	SNP11335	C	T	.	PASS	END=6551010;ChrB=ch09;StartB=7461364;EndB=7461364;Parent=TRANS314;VarType=ShV;DupType=.
ch09	6551012	SNP11336	A	G	.	PASS	END=6551012;ChrB=ch09;StartB=7461366;EndB=7461366;Parent=TRANS314;VarType=ShV;DupType=.
ch09	6551023	SNP11337	G	T	.	PASS	END=6551023;ChrB=ch09;StartB=7461377;EndB=7461377;Parent=TRANS314;VarType=ShV;DupType=.
ch09	6551033	SNP11338	G	A	.	PASS	END=6551033;ChrB=ch09;StartB=7461387;EndB=7461387;Parent=TRANS314;VarType=ShV;DupType=.
ch09	6551034	SNP11339	C	A	.	PASS	END=6551034;ChrB=ch09;StartB=7461388;EndB=7461388;Parent=TRANS314;VarType=ShV;DupType=.
ch09	6551041	SNP11340	A	G	.	PASS	END=6551041;ChrB=ch09;StartB=7461395;EndB=7461395;Parent=TRANS314;VarType=ShV;DupType=.
ch09	6551045	SNP11341	T	A	.	PASS	END=6551045;ChrB=ch09;StartB=7461399;EndB=7461399;Parent=TRANS314;VarType=ShV;DupType=.
ch09	6551059	SNP11342	C	A	.	PASS	END=6551059;ChrB=ch09;StartB=7461413;EndB=7461413;Parent=TRANS314;VarType=ShV;DupType=.
ch09	6551069	SNP11343	T	G	.	PASS	END=6551069;ChrB=ch09;StartB=7461423;EndB=7461423;Parent=TRANS314;VarType=ShV;DupType=.
ch09	6551074	SNP11344	A	G	.	PASS	END=6551074;ChrB=ch09;StartB=7461428;EndB=7461428;Parent=TRANS314;VarType=ShV;DupType=.
ch09	6551175	SNP11345	T	C	.	PASS	END=6551175;ChrB=ch09;StartB=7461529;EndB=7461529;Parent=TRANS314;VarType=ShV;DupType=.
ch09	6551200	SNP11346	C	A	.	PASS	END=6551200;ChrB=ch09;StartB=7461554;EndB=7461554;Parent=TRANS314;VarType=ShV;DupType=.
ch09	6551208	SNP11347	C	T	.	PASS	END=6551208;ChrB=ch09;StartB=7461562;EndB=7461562;Parent=TRANS314;VarType=ShV;DupType=.
ch09	6551229	SNP11348	T	C	.	PASS	END=6551229;ChrB=ch09;StartB=7461583;EndB=7461583;Parent=TRANS314;VarType=ShV;DupType=.
ch09	6551243	SNP11349	C	T	.	PASS	END=6551243;ChrB=ch09;StartB=7461597;EndB=7461597;Parent=TRANS314;VarType=ShV;DupType=.
ch09	6551275	SNP11350	G	A	.	PASS	END=6551275;ChrB=ch09;StartB=7461629;EndB=7461629;Parent=TRANS314;VarType=ShV;DupType=.
ch09	6551288	SNP11351	C	A	.	PASS	END=6551288;ChrB=ch09;StartB=7461642;EndB=7461642;Parent=TRANS314;VarType=ShV;DupType=.
ch09	6551325	SNP11352	G	A	.	PASS	END=6551325;ChrB=ch09;StartB=7461679;EndB=7461679;Parent=TRANS314;VarType=ShV;DupType=.
ch09	6551355	SNP11353	T	A	.	PASS	END=6551355;ChrB=ch09;StartB=7461709;EndB=7461709;Parent=TRANS314;VarType=ShV;DupType=.
ch09	6551369	SNP11354	C	A	.	PASS	END=6551369;ChrB=ch09;StartB=7461723;EndB=7461723;Parent=TRANS314;VarType=ShV;DupType=.
ch09	6551371	SNP11355	A	T	.	PASS	END=6551371;ChrB=ch09;StartB=7461725;EndB=7461725;Parent=TRANS314;VarType=ShV;DupType=.
ch09	6551384	SNP11356	G	T	.	PASS	END=6551384;ChrB=ch09;StartB=7461738;EndB=7461738;Parent=TRANS314;VarType=ShV;DupType=.
ch09	6551388	SNP11357	C	A	.	PASS	END=6551388;ChrB=ch09;StartB=7461742;EndB=7461742;Parent=TRANS314;VarType=ShV;DupType=.
ch09	6551414	SNP11358	G	A	.	PASS	END=6551414;ChrB=ch09;StartB=7461768;EndB=7461768;Parent=TRANS314;VarType=ShV;DupType=.
ch09	6551438	SNP11359	T	C	.	PASS	END=6551438;ChrB=ch09;StartB=7461792;EndB=7461792;Parent=TRANS314;VarType=ShV;DupType=.
ch09	6551442	SNP11360	A	G	.	PASS	END=6551442;ChrB=ch09;StartB=7461796;EndB=7461796;Parent=TRANS314;VarType=ShV;DupType=.
ch09	6551504	SNP11361	T	C	.	PASS	END=6551504;ChrB=ch09;StartB=7461858;EndB=7461858;Parent=TRANS314;VarType=ShV;DupType=.
ch09	6551506	SNP11362	G	A	.	PASS	END=6551506;ChrB=ch09;StartB=7461860;EndB=7461860;Parent=TRANS314;VarType=ShV;DupType=.
ch09	6551525	SNP11363	C	T	.	PASS	END=6551525;ChrB=ch09;StartB=7461879;EndB=7461879;Parent=TRANS314;VarType=ShV;DupType=.
ch09	6551575	SNP11364	T	A	.	PASS	END=6551575;ChrB=ch09;StartB=7461929;EndB=7461929;Parent=TRANS314;VarType=ShV;DupType=.
ch09	6551585	SNP11365	A	T	.	PASS	END=6551585;ChrB=ch09;StartB=7461939;EndB=7461939;Parent=TRANS314;VarType=ShV;DupType=.
ch09	6551603	SNP11366	T	C	.	PASS	END=6551603;ChrB=ch09;StartB=7461957;EndB=7461957;Parent=TRANS314;VarType=ShV;DupType=.
ch09	6551637	SNP11367	C	T	.	PASS	END=6551637;ChrB=ch09;StartB=7461991;EndB=7461991;Parent=TRANS314;VarType=ShV;DupType=.
ch09	6551685	SNP11368	T	C	.	PASS	END=6551685;ChrB=ch09;StartB=7462039;EndB=7462039;Parent=TRANS314;VarType=ShV;DupType=.
ch09	6551701	SNP11369	A	G	.	PASS	END=6551701;ChrB=ch09;StartB=7462055;EndB=7462055;Parent=TRANS314;VarType=ShV;DupType=.
ch09	6551713	SNP11370	A	T	.	PASS	END=6551713;ChrB=ch09;StartB=7462067;EndB=7462067;Parent=TRANS314;VarType=ShV;DupType=.
ch09	6551746	SNP11371	G	C	.	PASS	END=6551746;ChrB=ch09;StartB=7462100;EndB=7462100;Parent=TRANS314;VarType=ShV;DupType=.
ch09	6551749	SNP11372	T	A	.	PASS	END=6551749;ChrB=ch09;StartB=7462103;EndB=7462103;Parent=TRANS314;VarType=ShV;DupType=.
ch09	6551756	SNP11373	C	T	.	PASS	END=6551756;ChrB=ch09;StartB=7462110;EndB=7462110;Parent=TRANS314;VarType=ShV;DupType=.
ch09	6551769	SNP11374	C	T	.	PASS	END=6551769;ChrB=ch09;StartB=7462123;EndB=7462123;Parent=TRANS314;VarType=ShV;DupType=.
ch09	6551791	SNP11375	A	G	.	PASS	END=6551791;ChrB=ch09;StartB=7462145;EndB=7462145;Parent=TRANS314;VarType=ShV;DupType=.
ch09	6551800	SNP11376	C	T	.	PASS	END=6551800;ChrB=ch09;StartB=7462154;EndB=7462154;Parent=TRANS314;VarType=ShV;DupType=.
ch09	6551807	SNP11377	T	C	.	PASS	END=6551807;ChrB=ch09;StartB=7462161;EndB=7462161;Parent=TRANS314;VarType=ShV;DupType=.
ch09	6551813	SNP11378	T	C	.	PASS	END=6551813;ChrB=ch09;StartB=7462167;EndB=7462167;Parent=TRANS314;VarType=ShV;DupType=.
ch09	6551834	SNP11379	A	G	.	PASS	END=6551834;ChrB=ch09;StartB=7462188;EndB=7462188;Parent=TRANS314;VarType=ShV;DupType=.
ch09	6551842	SNP11380	C	T	.	PASS	END=6551842;ChrB=ch09;StartB=7462196;EndB=7462196;Parent=TRANS314;VarType=ShV;DupType=.
ch09	6551845	SNP11381	T	A	.	PASS	END=6551845;ChrB=ch09;StartB=7462199;EndB=7462199;Parent=TRANS314;VarType=ShV;DupType=.
ch09	6551850	SNP11382	G	A	.	PASS	END=6551850;ChrB=ch09;StartB=7462204;EndB=7462204;Parent=TRANS314;VarType=ShV;DupType=.
ch09	6551852	SNP11383	A	T	.	PASS	END=6551852;ChrB=ch09;StartB=7462206;EndB=7462206;Parent=TRANS314;VarType=ShV;DupType=.
ch09	6551855	SNP11384	T	C	.	PASS	END=6551855;ChrB=ch09;StartB=7462209;EndB=7462209;Parent=TRANS314;VarType=ShV;DupType=.
ch09	6551874	SNP11385	A	G	.	PASS	END=6551874;ChrB=ch09;StartB=7462228;EndB=7462228;Parent=TRANS314;VarType=ShV;DupType=.
ch09	6551881	SNP11386	A	G	.	PASS	END=6551881;ChrB=ch09;StartB=7462235;EndB=7462235;Parent=TRANS314;VarType=ShV;DupType=.
ch09	6551896	SNP11387	A	T	.	PASS	END=6551896;ChrB=ch09;StartB=7462250;EndB=7462250;Parent=TRANS314;VarType=ShV;DupType=.
ch09	6551915	SNP11388	T	C	.	PASS	END=6551915;ChrB=ch09;StartB=7462269;EndB=7462269;Parent=TRANS314;VarType=ShV;DupType=.
ch09	6551948	SNP11389	A	G	.	PASS	END=6551948;ChrB=ch09;StartB=7462302;EndB=7462302;Parent=TRANS314;VarType=ShV;DupType=.
ch09	6551959	SNP11390	A	T	.	PASS	END=6551959;ChrB=ch09;StartB=7462313;EndB=7462313;Parent=TRANS314;VarType=ShV;DupType=.
ch09	6551960	SNP11391	A	T	.	PASS	END=6551960;ChrB=ch09;StartB=7462314;EndB=7462314;Parent=TRANS314;VarType=ShV;DupType=.
ch09	6551961	SNP11392	T	A	.	PASS	END=6551961;ChrB=ch09;StartB=7462315;EndB=7462315;Parent=TRANS314;VarType=ShV;DupType=.
ch09	6551968	SNP11393	A	T	.	PASS	END=6551968;ChrB=ch09;StartB=7462322;EndB=7462322;Parent=TRANS314;VarType=ShV;DupType=.
ch09	6551983	SNP11394	T	G	.	PASS	END=6551983;ChrB=ch09;StartB=7462337;EndB=7462337;Parent=TRANS314;VarType=ShV;DupType=.
ch09	6551994	SNP11395	G	T	.	PASS	END=6551994;ChrB=ch09;StartB=7462348;EndB=7462348;Parent=TRANS314;VarType=ShV;DupType=.
ch09	6551995	SNP11396	G	A	.	PASS	END=6551995;ChrB=ch09;StartB=7462349;EndB=7462349;Parent=TRANS314;VarType=ShV;DupType=.
ch09	6552024	SNP11397	A	C	.	PASS	END=6552024;ChrB=ch09;StartB=7462378;EndB=7462378;Parent=TRANS314;VarType=ShV;DupType=.
ch09	6552039	SNP11398	C	T	.	PASS	END=6552039;ChrB=ch09;StartB=7462393;EndB=7462393;Parent=TRANS314;VarType=ShV;DupType=.
ch09	6552056	SNP11399	G	C	.	PASS	END=6552056;ChrB=ch09;StartB=7462410;EndB=7462410;Parent=TRANS314;VarType=ShV;DupType=.
ch09	6552070	SNP11400	T	C	.	PASS	END=6552070;ChrB=ch09;StartB=7462424;EndB=7462424;Parent=TRANS314;VarType=ShV;DupType=.
ch09	6552078	INS11401	A	AT	.	PASS	END=6552078;ChrB=ch09;StartB=7462432;EndB=7462433;Parent=TRANS314;VarType=ShV;DupType=.
ch09	6552101	SNP11402	G	A	.	PASS	END=6552101;ChrB=ch09;StartB=7462456;EndB=7462456;Parent=TRANS314;VarType=ShV;DupType=.
ch09	6552141	SNP11403	T	A	.	PASS	END=6552141;ChrB=ch09;StartB=7462496;EndB=7462496;Parent=TRANS314;VarType=ShV;DupType=.
ch09	6552150	SNP11404	T	A	.	PASS	END=6552150;ChrB=ch09;StartB=7462505;EndB=7462505;Parent=TRANS314;VarType=ShV;DupType=.
ch09	6552196	DEL11405	TC	T	.	PASS	END=6552197;ChrB=ch09;StartB=7462551;EndB=7462551;Parent=TRANS314;VarType=ShV;DupType=.
ch09	6552199	SNP11406	T	G	.	PASS	END=6552199;ChrB=ch09;StartB=7462553;EndB=7462553;Parent=TRANS314;VarType=ShV;DupType=.
ch09	6552205	SNP11407	A	T	.	PASS	END=6552205;ChrB=ch09;StartB=7462559;EndB=7462559;Parent=TRANS314;VarType=ShV;DupType=.
ch09	6552211	SNP11408	G	A	.	PASS	END=6552211;ChrB=ch09;StartB=7462565;EndB=7462565;Parent=TRANS314;VarType=ShV;DupType=.
ch09	6552227	SNP11409	A	C	.	PASS	END=6552227;ChrB=ch09;StartB=7462581;EndB=7462581;Parent=TRANS314;VarType=ShV;DupType=.
ch09	6552263	SNP11410	A	G	.	PASS	END=6552263;ChrB=ch09;StartB=7462617;EndB=7462617;Parent=TRANS314;VarType=ShV;DupType=.
ch09	6552265	SNP11411	T	C	.	PASS	END=6552265;ChrB=ch09;StartB=7462619;EndB=7462619;Parent=TRANS314;VarType=ShV;DupType=.
ch09	6552295	DEL11412	TA	T	.	PASS	END=6552296;ChrB=ch09;StartB=7462649;EndB=7462649;Parent=TRANS314;VarType=ShV;DupType=.
ch09	6552365	SNP11413	C	G	.	PASS	END=6552365;ChrB=ch09;StartB=7462718;EndB=7462718;Parent=TRANS314;VarType=ShV;DupType=.
ch09	6552374	SNP11414	G	C	.	PASS	END=6552374;ChrB=ch09;StartB=7462727;EndB=7462727;Parent=TRANS314;VarType=ShV;DupType=.
ch09	6552390	SNP11415	T	A	.	PASS	END=6552390;ChrB=ch09;StartB=7462743;EndB=7462743;Parent=TRANS314;VarType=ShV;DupType=.
ch09	6552391	SNP11416	G	T	.	PASS	END=6552391;ChrB=ch09;StartB=7462744;EndB=7462744;Parent=TRANS314;VarType=ShV;DupType=.
ch09	6552396	SNP11417	G	A	.	PASS	END=6552396;ChrB=ch09;StartB=7462749;EndB=7462749;Parent=TRANS314;VarType=ShV;DupType=.
ch09	6552400	SNP11418	A	G	.	PASS	END=6552400;ChrB=ch09;StartB=7462753;EndB=7462753;Parent=TRANS314;VarType=ShV;DupType=.
ch09	6552407	SNP11419	G	C	.	PASS	END=6552407;ChrB=ch09;StartB=7462760;EndB=7462760;Parent=TRANS314;VarType=ShV;DupType=.
ch09	6552414	INS11420	C	CT	.	PASS	END=6552414;ChrB=ch09;StartB=7462767;EndB=7462768;Parent=TRANS314;VarType=ShV;DupType=.
ch09	6552434	SNP11421	G	A	.	PASS	END=6552434;ChrB=ch09;StartB=7462788;EndB=7462788;Parent=TRANS314;VarType=ShV;DupType=.
ch09	6552458	SNP11422	A	T	.	PASS	END=6552458;ChrB=ch09;StartB=7462812;EndB=7462812;Parent=TRANS314;VarType=ShV;DupType=.
ch09	6552459	SNP11423	G	T	.	PASS	END=6552459;ChrB=ch09;StartB=7462813;EndB=7462813;Parent=TRANS314;VarType=ShV;DupType=.
ch09	6552471	SNP11424	C	G	.	PASS	END=6552471;ChrB=ch09;StartB=7462825;EndB=7462825;Parent=TRANS314;VarType=ShV;DupType=.
ch09	6552481	SNP11425	T	C	.	PASS	END=6552481;ChrB=ch09;StartB=7462835;EndB=7462835;Parent=TRANS314;VarType=ShV;DupType=.
ch09	6552508	SNP11426	T	C	.	PASS	END=6552508;ChrB=ch09;StartB=7462862;EndB=7462862;Parent=TRANS314;VarType=ShV;DupType=.
ch09	6552534	SNP11427	G	A	.	PASS	END=6552534;ChrB=ch09;StartB=7462888;EndB=7462888;Parent=TRANS314;VarType=ShV;DupType=.
ch09	6552535	SNP11428	A	G	.	PASS	END=6552535;ChrB=ch09;StartB=7462889;EndB=7462889;Parent=TRANS314;VarType=ShV;DupType=.
ch09	6552540	SNP11429	G	T	.	PASS	END=6552540;ChrB=ch09;StartB=7462894;EndB=7462894;Parent=TRANS314;VarType=ShV;DupType=.
ch09	6552577	SNP11430	C	A	.	PASS	END=6552577;ChrB=ch09;StartB=7462931;EndB=7462931;Parent=TRANS314;VarType=ShV;DupType=.
ch09	6552595	SNP11431	A	G	.	PASS	END=6552595;ChrB=ch09;StartB=7462949;EndB=7462949;Parent=TRANS314;VarType=ShV;DupType=.
ch09	6552666	SNP11432	G	T	.	PASS	END=6552666;ChrB=ch09;StartB=7463020;EndB=7463020;Parent=TRANS314;VarType=ShV;DupType=.
ch09	6552674	SNP11433	A	T	.	PASS	END=6552674;ChrB=ch09;StartB=7463028;EndB=7463028;Parent=TRANS314;VarType=ShV;DupType=.
ch09	6552677	SNP11434	G	A	.	PASS	END=6552677;ChrB=ch09;StartB=7463031;EndB=7463031;Parent=TRANS314;VarType=ShV;DupType=.
ch09	6552692	SNP11435	T	C	.	PASS	END=6552692;ChrB=ch09;StartB=7463046;EndB=7463046;Parent=TRANS314;VarType=ShV;DupType=.
ch09	6552777	SNP11436	G	A	.	PASS	END=6552777;ChrB=ch09;StartB=7463131;EndB=7463131;Parent=TRANS314;VarType=ShV;DupType=.
ch09	6552883	SNP11437	G	T	.	PASS	END=6552883;ChrB=ch09;StartB=7463237;EndB=7463237;Parent=TRANS314;VarType=ShV;DupType=.
ch09	6552886	SNP11438	C	G	.	PASS	END=6552886;ChrB=ch09;StartB=7463240;EndB=7463240;Parent=TRANS314;VarType=ShV;DupType=.
ch09	6552906	INS11439	C	CA	.	PASS	END=6552906;ChrB=ch09;StartB=7463260;EndB=7463261;Parent=TRANS314;VarType=ShV;DupType=.
ch09	6552915	SNP11440	A	T	.	PASS	END=6552915;ChrB=ch09;StartB=7463270;EndB=7463270;Parent=TRANS314;VarType=ShV;DupType=.
ch09	6552940	SNP11441	A	G	.	PASS	END=6552940;ChrB=ch09;StartB=7463295;EndB=7463295;Parent=TRANS314;VarType=ShV;DupType=.
ch09	6552956	SNP11442	G	T	.	PASS	END=6552956;ChrB=ch09;StartB=7463311;EndB=7463311;Parent=TRANS314;VarType=ShV;DupType=.
ch09	6552977	SNP11443	T	A	.	PASS	END=6552977;ChrB=ch09;StartB=7463332;EndB=7463332;Parent=TRANS314;VarType=ShV;DupType=.
ch09	6552998	DEL11444	ATT	A	.	PASS	END=6553000;ChrB=ch09;StartB=7463353;EndB=7463353;Parent=TRANS314;VarType=ShV;DupType=.
ch09	6553056	SNP11445	T	C	.	PASS	END=6553056;ChrB=ch09;StartB=7463409;EndB=7463409;Parent=TRANS314;VarType=ShV;DupType=.
ch09	6553120	NOTAL13	N	<NOTAL>	.	PASS	END=6566364;ChrB=.;StartB=.;EndB=.;Parent=.;VarType=.;DupType=.
ch09	6566365	SYN10	N	<SYN>	.	PASS	END=6569427;ChrB=ch09;StartB=7497686;EndB=7500641;Parent=.;VarType=SR;DupType=-
ch09	6566365	SYNAL38	N	<SYNAL>	.	PASS	END=6569427;ChrB=ch09;StartB=7497686;EndB=7500641;Parent=SYN10;VarType=.;DupType=.
ch09	6566392	SNP11446	C	T	.	PASS	END=6566392;ChrB=ch09;StartB=7497713;EndB=7497713;Parent=SYN10;VarType=ShV;DupType=.
ch09	6566396	SNP11447	C	G	.	PASS	END=6566396;ChrB=ch09;StartB=7497717;EndB=7497717;Parent=SYN10;VarType=ShV;DupType=.
ch09	6566452	SNP11448	G	C	.	PASS	END=6566452;ChrB=ch09;StartB=7497773;EndB=7497773;Parent=SYN10;VarType=ShV;DupType=.
ch09	6566473	SNP11449	A	G	.	PASS	END=6566473;ChrB=ch09;StartB=7497794;EndB=7497794;Parent=SYN10;VarType=ShV;DupType=.
ch09	6566482	SNP11450	A	G	.	PASS	END=6566482;ChrB=ch09;StartB=7497803;EndB=7497803;Parent=SYN10;VarType=ShV;DupType=.
ch09	6566489	SNP11451	A	G	.	PASS	END=6566489;ChrB=ch09;StartB=7497810;EndB=7497810;Parent=SYN10;VarType=ShV;DupType=.
ch09	6566499	SNP11452	G	T	.	PASS	END=6566499;ChrB=ch09;StartB=7497820;EndB=7497820;Parent=SYN10;VarType=ShV;DupType=.
ch09	6566500	SNP11453	T	G	.	PASS	END=6566500;ChrB=ch09;StartB=7497821;EndB=7497821;Parent=SYN10;VarType=ShV;DupType=.
ch09	6566505	SNP11454	A	T	.	PASS	END=6566505;ChrB=ch09;StartB=7497826;EndB=7497826;Parent=SYN10;VarType=ShV;DupType=.
ch09	6566510	SNP11455	T	C	.	PASS	END=6566510;ChrB=ch09;StartB=7497831;EndB=7497831;Parent=SYN10;VarType=ShV;DupType=.
ch09	6566571	DEL11456	GA	G	.	PASS	END=6566572;ChrB=ch09;StartB=7497892;EndB=7497892;Parent=SYN10;VarType=ShV;DupType=.
ch09	6566581	SNP11457	A	T	.	PASS	END=6566581;ChrB=ch09;StartB=7497901;EndB=7497901;Parent=SYN10;VarType=ShV;DupType=.
ch09	6566587	SNP11458	G	C	.	PASS	END=6566587;ChrB=ch09;StartB=7497907;EndB=7497907;Parent=SYN10;VarType=ShV;DupType=.
ch09	6566599	SNP11459	A	C	.	PASS	END=6566599;ChrB=ch09;StartB=7497919;EndB=7497919;Parent=SYN10;VarType=ShV;DupType=.
ch09	6566617	SNP11460	G	A	.	PASS	END=6566617;ChrB=ch09;StartB=7497937;EndB=7497937;Parent=SYN10;VarType=ShV;DupType=.
ch09	6566657	SNP11461	T	C	.	PASS	END=6566657;ChrB=ch09;StartB=7497977;EndB=7497977;Parent=SYN10;VarType=ShV;DupType=.
ch09	6566776	SNP11462	A	G	.	PASS	END=6566776;ChrB=ch09;StartB=7498096;EndB=7498096;Parent=SYN10;VarType=ShV;DupType=.
ch09	6566819	SNP11463	C	T	.	PASS	END=6566819;ChrB=ch09;StartB=7498139;EndB=7498139;Parent=SYN10;VarType=ShV;DupType=.
ch09	6566829	SNP11464	T	C	.	PASS	END=6566829;ChrB=ch09;StartB=7498149;EndB=7498149;Parent=SYN10;VarType=ShV;DupType=.
ch09	6566838	SNP11465	T	G	.	PASS	END=6566838;ChrB=ch09;StartB=7498158;EndB=7498158;Parent=SYN10;VarType=ShV;DupType=.
ch09	6566840	SNP11466	C	T	.	PASS	END=6566840;ChrB=ch09;StartB=7498160;EndB=7498160;Parent=SYN10;VarType=ShV;DupType=.
ch09	6566841	SNP11467	A	G	.	PASS	END=6566841;ChrB=ch09;StartB=7498161;EndB=7498161;Parent=SYN10;VarType=ShV;DupType=.
ch09	6566846	SNP11468	G	T	.	PASS	END=6566846;ChrB=ch09;StartB=7498166;EndB=7498166;Parent=SYN10;VarType=ShV;DupType=.
ch09	6566849	INS11469	A	AT	.	PASS	END=6566849;ChrB=ch09;StartB=7498169;EndB=7498170;Parent=SYN10;VarType=ShV;DupType=.
ch09	6566861	SNP11470	T	C	.	PASS	END=6566861;ChrB=ch09;StartB=7498182;EndB=7498182;Parent=SYN10;VarType=ShV;DupType=.
ch09	6566864	SNP11471	G	T	.	PASS	END=6566864;ChrB=ch09;StartB=7498185;EndB=7498185;Parent=SYN10;VarType=ShV;DupType=.
ch09	6566866	SNP11472	G	A	.	PASS	END=6566866;ChrB=ch09;StartB=7498187;EndB=7498187;Parent=SYN10;VarType=ShV;DupType=.
ch09	6566876	SNP11473	C	A	.	PASS	END=6566876;ChrB=ch09;StartB=7498197;EndB=7498197;Parent=SYN10;VarType=ShV;DupType=.
ch09	6566897	SNP11474	A	T	.	PASS	END=6566897;ChrB=ch09;StartB=7498218;EndB=7498218;Parent=SYN10;VarType=ShV;DupType=.
ch09	6566928	SNP11475	C	T	.	PASS	END=6566928;ChrB=ch09;StartB=7498249;EndB=7498249;Parent=SYN10;VarType=ShV;DupType=.
ch09	6566946	SNP11476	T	A	.	PASS	END=6566946;ChrB=ch09;StartB=7498267;EndB=7498267;Parent=SYN10;VarType=ShV;DupType=.
ch09	6566960	SNP11477	C	A	.	PASS	END=6566960;ChrB=ch09;StartB=7498281;EndB=7498281;Parent=SYN10;VarType=ShV;DupType=.
ch09	6566983	SNP11478	C	T	.	PASS	END=6566983;ChrB=ch09;StartB=7498304;EndB=7498304;Parent=SYN10;VarType=ShV;DupType=.
ch09	6567034	SNP11479	C	T	.	PASS	END=6567034;ChrB=ch09;StartB=7498355;EndB=7498355;Parent=SYN10;VarType=ShV;DupType=.
ch09	6567038	SNP11480	C	G	.	PASS	END=6567038;ChrB=ch09;StartB=7498359;EndB=7498359;Parent=SYN10;VarType=ShV;DupType=.
ch09	6567044	SNP11481	G	C	.	PASS	END=6567044;ChrB=ch09;StartB=7498365;EndB=7498365;Parent=SYN10;VarType=ShV;DupType=.
ch09	6567074	SNP11482	T	G	.	PASS	END=6567074;ChrB=ch09;StartB=7498395;EndB=7498395;Parent=SYN10;VarType=ShV;DupType=.
ch09	6567083	SNP11483	G	A	.	PASS	END=6567083;ChrB=ch09;StartB=7498404;EndB=7498404;Parent=SYN10;VarType=ShV;DupType=.
ch09	6567099	SNP11484	T	C	.	PASS	END=6567099;ChrB=ch09;StartB=7498420;EndB=7498420;Parent=SYN10;VarType=ShV;DupType=.
ch09	6567101	SNP11485	G	A	.	PASS	END=6567101;ChrB=ch09;StartB=7498422;EndB=7498422;Parent=SYN10;VarType=ShV;DupType=.
ch09	6567113	SNP11486	G	A	.	PASS	END=6567113;ChrB=ch09;StartB=7498434;EndB=7498434;Parent=SYN10;VarType=ShV;DupType=.
ch09	6567136	SNP11487	A	C	.	PASS	END=6567136;ChrB=ch09;StartB=7498457;EndB=7498457;Parent=SYN10;VarType=ShV;DupType=.
ch09	6567161	SNP11488	G	T	.	PASS	END=6567161;ChrB=ch09;StartB=7498482;EndB=7498482;Parent=SYN10;VarType=ShV;DupType=.
ch09	6567168	SNP11489	A	T	.	PASS	END=6567168;ChrB=ch09;StartB=7498489;EndB=7498489;Parent=SYN10;VarType=ShV;DupType=.
ch09	6567198	SNP11490	A	G	.	PASS	END=6567198;ChrB=ch09;StartB=7498519;EndB=7498519;Parent=SYN10;VarType=ShV;DupType=.
ch09	6567205	SNP11491	A	C	.	PASS	END=6567205;ChrB=ch09;StartB=7498526;EndB=7498526;Parent=SYN10;VarType=ShV;DupType=.
ch09	6567210	SNP11492	A	T	.	PASS	END=6567210;ChrB=ch09;StartB=7498531;EndB=7498531;Parent=SYN10;VarType=ShV;DupType=.
ch09	6567216	SNP11493	G	A	.	PASS	END=6567216;ChrB=ch09;StartB=7498537;EndB=7498537;Parent=SYN10;VarType=ShV;DupType=.
ch09	6567221	SNP11494	A	G	.	PASS	END=6567221;ChrB=ch09;StartB=7498542;EndB=7498542;Parent=SYN10;VarType=ShV;DupType=.
ch09	6567233	SNP11495	A	G	.	PASS	END=6567233;ChrB=ch09;StartB=7498554;EndB=7498554;Parent=SYN10;VarType=ShV;DupType=.
ch09	6567236	SNP11496	C	A	.	PASS	END=6567236;ChrB=ch09;StartB=7498557;EndB=7498557;Parent=SYN10;VarType=ShV;DupType=.
ch09	6567275	SNP11497	G	T	.	PASS	END=6567275;ChrB=ch09;StartB=7498596;EndB=7498596;Parent=SYN10;VarType=ShV;DupType=.
ch09	6567287	SNP11498	T	C	.	PASS	END=6567287;ChrB=ch09;StartB=7498608;EndB=7498608;Parent=SYN10;VarType=ShV;DupType=.
ch09	6567322	SNP11499	T	C	.	PASS	END=6567322;ChrB=ch09;StartB=7498643;EndB=7498643;Parent=SYN10;VarType=ShV;DupType=.
ch09	6567331	SNP11500	A	C	.	PASS	END=6567331;ChrB=ch09;StartB=7498652;EndB=7498652;Parent=SYN10;VarType=ShV;DupType=.
ch09	6567338	SNP11501	C	A	.	PASS	END=6567338;ChrB=ch09;StartB=7498659;EndB=7498659;Parent=SYN10;VarType=ShV;DupType=.
ch09	6567353	SNP11502	A	C	.	PASS	END=6567353;ChrB=ch09;StartB=7498674;EndB=7498674;Parent=SYN10;VarType=ShV;DupType=.
ch09	6567368	INS11503	A	AG	.	PASS	END=6567368;ChrB=ch09;StartB=7498689;EndB=7498690;Parent=SYN10;VarType=ShV;DupType=.
ch09	6567369	SNP11504	A	G	.	PASS	END=6567369;ChrB=ch09;StartB=7498691;EndB=7498691;Parent=SYN10;VarType=ShV;DupType=.
ch09	6567437	SNP11505	T	A	.	PASS	END=6567437;ChrB=ch09;StartB=7498759;EndB=7498759;Parent=SYN10;VarType=ShV;DupType=.
ch09	6567444	SNP11506	C	T	.	PASS	END=6567444;ChrB=ch09;StartB=7498766;EndB=7498766;Parent=SYN10;VarType=ShV;DupType=.
ch09	6567447	SNP11507	C	T	.	PASS	END=6567447;ChrB=ch09;StartB=7498769;EndB=7498769;Parent=SYN10;VarType=ShV;DupType=.
ch09	6567454	SNP11508	A	C	.	PASS	END=6567454;ChrB=ch09;StartB=7498776;EndB=7498776;Parent=SYN10;VarType=ShV;DupType=.
ch09	6567461	SNP11509	A	G	.	PASS	END=6567461;ChrB=ch09;StartB=7498783;EndB=7498783;Parent=SYN10;VarType=ShV;DupType=.
ch09	6567466	SNP11510	G	A	.	PASS	END=6567466;ChrB=ch09;StartB=7498788;EndB=7498788;Parent=SYN10;VarType=ShV;DupType=.
ch09	6567481	SNP11511	T	G	.	PASS	END=6567481;ChrB=ch09;StartB=7498803;EndB=7498803;Parent=SYN10;VarType=ShV;DupType=.
ch09	6567502	SNP11512	T	G	.	PASS	END=6567502;ChrB=ch09;StartB=7498824;EndB=7498824;Parent=SYN10;VarType=ShV;DupType=.
ch09	6567528	SNP11513	T	C	.	PASS	END=6567528;ChrB=ch09;StartB=7498850;EndB=7498850;Parent=SYN10;VarType=ShV;DupType=.
ch09	6567531	SNP11514	A	G	.	PASS	END=6567531;ChrB=ch09;StartB=7498853;EndB=7498853;Parent=SYN10;VarType=ShV;DupType=.
ch09	6567532	SNP11515	A	G	.	PASS	END=6567532;ChrB=ch09;StartB=7498854;EndB=7498854;Parent=SYN10;VarType=ShV;DupType=.
ch09	6567560	SNP11516	T	C	.	PASS	END=6567560;ChrB=ch09;StartB=7498882;EndB=7498882;Parent=SYN10;VarType=ShV;DupType=.
ch09	6567584	SNP11517	A	G	.	PASS	END=6567584;ChrB=ch09;StartB=7498906;EndB=7498906;Parent=SYN10;VarType=ShV;DupType=.
ch09	6567594	SNP11518	T	C	.	PASS	END=6567594;ChrB=ch09;StartB=7498916;EndB=7498916;Parent=SYN10;VarType=ShV;DupType=.
ch09	6567607	SNP11519	G	T	.	PASS	END=6567607;ChrB=ch09;StartB=7498929;EndB=7498929;Parent=SYN10;VarType=ShV;DupType=.
ch09	6567619	SNP11520	A	T	.	PASS	END=6567619;ChrB=ch09;StartB=7498941;EndB=7498941;Parent=SYN10;VarType=ShV;DupType=.
ch09	6567637	SNP11521	G	T	.	PASS	END=6567637;ChrB=ch09;StartB=7498959;EndB=7498959;Parent=SYN10;VarType=ShV;DupType=.
ch09	6567652	DEL11522	AG	A	.	PASS	END=6567653;ChrB=ch09;StartB=7498974;EndB=7498974;Parent=SYN10;VarType=ShV;DupType=.
ch09	6567673	SNP11523	A	C	.	PASS	END=6567673;ChrB=ch09;StartB=7498994;EndB=7498994;Parent=SYN10;VarType=ShV;DupType=.
ch09	6567693	SNP11524	A	C	.	PASS	END=6567693;ChrB=ch09;StartB=7499014;EndB=7499014;Parent=SYN10;VarType=ShV;DupType=.
ch09	6567695	SNP11525	T	C	.	PASS	END=6567695;ChrB=ch09;StartB=7499016;EndB=7499016;Parent=SYN10;VarType=ShV;DupType=.
ch09	6567704	SNP11526	T	C	.	PASS	END=6567704;ChrB=ch09;StartB=7499025;EndB=7499025;Parent=SYN10;VarType=ShV;DupType=.
ch09	6567705	SNP11527	C	T	.	PASS	END=6567705;ChrB=ch09;StartB=7499026;EndB=7499026;Parent=SYN10;VarType=ShV;DupType=.
ch09	6567724	SNP11528	T	G	.	PASS	END=6567724;ChrB=ch09;StartB=7499045;EndB=7499045;Parent=SYN10;VarType=ShV;DupType=.
ch09	6567755	SNP11529	G	T	.	PASS	END=6567755;ChrB=ch09;StartB=7499076;EndB=7499076;Parent=SYN10;VarType=ShV;DupType=.
ch09	6567766	SNP11530	T	G	.	PASS	END=6567766;ChrB=ch09;StartB=7499087;EndB=7499087;Parent=SYN10;VarType=ShV;DupType=.
ch09	6567767	SNP11531	A	C	.	PASS	END=6567767;ChrB=ch09;StartB=7499088;EndB=7499088;Parent=SYN10;VarType=ShV;DupType=.
ch09	6567773	SNP11532	G	T	.	PASS	END=6567773;ChrB=ch09;StartB=7499094;EndB=7499094;Parent=SYN10;VarType=ShV;DupType=.
ch09	6567785	SNP11533	T	A	.	PASS	END=6567785;ChrB=ch09;StartB=7499106;EndB=7499106;Parent=SYN10;VarType=ShV;DupType=.
ch09	6567818	SNP11534	C	G	.	PASS	END=6567818;ChrB=ch09;StartB=7499139;EndB=7499139;Parent=SYN10;VarType=ShV;DupType=.
ch09	6567833	SNP11535	A	G	.	PASS	END=6567833;ChrB=ch09;StartB=7499154;EndB=7499154;Parent=SYN10;VarType=ShV;DupType=.
ch09	6567841	SNP11536	G	T	.	PASS	END=6567841;ChrB=ch09;StartB=7499162;EndB=7499162;Parent=SYN10;VarType=ShV;DupType=.
ch09	6567849	SNP11537	C	G	.	PASS	END=6567849;ChrB=ch09;StartB=7499170;EndB=7499170;Parent=SYN10;VarType=ShV;DupType=.
ch09	6567857	SNP11538	A	G	.	PASS	END=6567857;ChrB=ch09;StartB=7499178;EndB=7499178;Parent=SYN10;VarType=ShV;DupType=.
ch09	6567863	SNP11539	T	C	.	PASS	END=6567863;ChrB=ch09;StartB=7499184;EndB=7499184;Parent=SYN10;VarType=ShV;DupType=.
ch09	6567865	SNP11540	T	G	.	PASS	END=6567865;ChrB=ch09;StartB=7499186;EndB=7499186;Parent=SYN10;VarType=ShV;DupType=.
ch09	6567866	SNP11541	A	G	.	PASS	END=6567866;ChrB=ch09;StartB=7499187;EndB=7499187;Parent=SYN10;VarType=ShV;DupType=.
ch09	6567874	SNP11542	G	T	.	PASS	END=6567874;ChrB=ch09;StartB=7499195;EndB=7499195;Parent=SYN10;VarType=ShV;DupType=.
ch09	6567882	SNP11543	A	T	.	PASS	END=6567882;ChrB=ch09;StartB=7499203;EndB=7499203;Parent=SYN10;VarType=ShV;DupType=.
ch09	6567911	SNP11544	A	G	.	PASS	END=6567911;ChrB=ch09;StartB=7499232;EndB=7499232;Parent=SYN10;VarType=ShV;DupType=.
ch09	6567961	SNP11545	T	G	.	PASS	END=6567961;ChrB=ch09;StartB=7499282;EndB=7499282;Parent=SYN10;VarType=ShV;DupType=.
ch09	6567965	SNP11546	G	T	.	PASS	END=6567965;ChrB=ch09;StartB=7499286;EndB=7499286;Parent=SYN10;VarType=ShV;DupType=.
ch09	6567967	INS11547	C	CTAATT	.	PASS	END=6567967;ChrB=ch09;StartB=7499288;EndB=7499293;Parent=SYN10;VarType=ShV;DupType=.
ch09	6568019	INS11548	A	ATT	.	PASS	END=6568019;ChrB=ch09;StartB=7499345;EndB=7499347;Parent=SYN10;VarType=ShV;DupType=.
ch09	6568065	SNP11549	G	C	.	PASS	END=6568065;ChrB=ch09;StartB=7499393;EndB=7499393;Parent=SYN10;VarType=ShV;DupType=.
ch09	6568075	SNP11550	G	A	.	PASS	END=6568075;ChrB=ch09;StartB=7499403;EndB=7499403;Parent=SYN10;VarType=ShV;DupType=.
ch09	6568099	SNP11551	T	G	.	PASS	END=6568099;ChrB=ch09;StartB=7499427;EndB=7499427;Parent=SYN10;VarType=ShV;DupType=.
ch09	6568123	SNP11552	C	A	.	PASS	END=6568123;ChrB=ch09;StartB=7499451;EndB=7499451;Parent=SYN10;VarType=ShV;DupType=.
ch09	6568129	SNP11553	C	T	.	PASS	END=6568129;ChrB=ch09;StartB=7499457;EndB=7499457;Parent=SYN10;VarType=ShV;DupType=.
ch09	6568136	SNP11554	T	A	.	PASS	END=6568136;ChrB=ch09;StartB=7499464;EndB=7499464;Parent=SYN10;VarType=ShV;DupType=.
ch09	6568174	SNP11555	C	T	.	PASS	END=6568174;ChrB=ch09;StartB=7499502;EndB=7499502;Parent=SYN10;VarType=ShV;DupType=.
ch09	6568197	SNP11556	A	T	.	PASS	END=6568197;ChrB=ch09;StartB=7499525;EndB=7499525;Parent=SYN10;VarType=ShV;DupType=.
ch09	6568214	SNP11557	T	C	.	PASS	END=6568214;ChrB=ch09;StartB=7499542;EndB=7499542;Parent=SYN10;VarType=ShV;DupType=.
ch09	6568275	SNP11558	T	C	.	PASS	END=6568275;ChrB=ch09;StartB=7499603;EndB=7499603;Parent=SYN10;VarType=ShV;DupType=.
ch09	6568281	SNP11559	T	G	.	PASS	END=6568281;ChrB=ch09;StartB=7499609;EndB=7499609;Parent=SYN10;VarType=ShV;DupType=.
ch09	6568299	SNP11560	A	G	.	PASS	END=6568299;ChrB=ch09;StartB=7499627;EndB=7499627;Parent=SYN10;VarType=ShV;DupType=.
ch09	6568326	SNP11561	C	T	.	PASS	END=6568326;ChrB=ch09;StartB=7499654;EndB=7499654;Parent=SYN10;VarType=ShV;DupType=.
ch09	6568331	SNP11562	G	T	.	PASS	END=6568331;ChrB=ch09;StartB=7499659;EndB=7499659;Parent=SYN10;VarType=ShV;DupType=.
ch09	6568333	SNP11563	C	T	.	PASS	END=6568333;ChrB=ch09;StartB=7499661;EndB=7499661;Parent=SYN10;VarType=ShV;DupType=.
ch09	6568366	SNP11564	G	A	.	PASS	END=6568366;ChrB=ch09;StartB=7499694;EndB=7499694;Parent=SYN10;VarType=ShV;DupType=.
ch09	6568381	INS11565	A	AGAAGAGTTTT	.	PASS	END=6568381;ChrB=ch09;StartB=7499709;EndB=7499719;Parent=SYN10;VarType=ShV;DupType=.
ch09	6568382	SNP11566	A	T	.	PASS	END=6568382;ChrB=ch09;StartB=7499720;EndB=7499720;Parent=SYN10;VarType=ShV;DupType=.
ch09	6568407	SNP11567	T	C	.	PASS	END=6568407;ChrB=ch09;StartB=7499745;EndB=7499745;Parent=SYN10;VarType=ShV;DupType=.
ch09	6568422	SNP11568	C	A	.	PASS	END=6568422;ChrB=ch09;StartB=7499760;EndB=7499760;Parent=SYN10;VarType=ShV;DupType=.
ch09	6568429	SNP11569	G	A	.	PASS	END=6568429;ChrB=ch09;StartB=7499767;EndB=7499767;Parent=SYN10;VarType=ShV;DupType=.
ch09	6568464	SNP11570	A	G	.	PASS	END=6568464;ChrB=ch09;StartB=7499802;EndB=7499802;Parent=SYN10;VarType=ShV;DupType=.
ch09	6568475	SNP11571	C	T	.	PASS	END=6568475;ChrB=ch09;StartB=7499813;EndB=7499813;Parent=SYN10;VarType=ShV;DupType=.
ch09	6568478	SNP11572	T	A	.	PASS	END=6568478;ChrB=ch09;StartB=7499816;EndB=7499816;Parent=SYN10;VarType=ShV;DupType=.
ch09	6568496	SNP11573	A	G	.	PASS	END=6568496;ChrB=ch09;StartB=7499834;EndB=7499834;Parent=SYN10;VarType=ShV;DupType=.
ch09	6568515	SNP11574	G	A	.	PASS	END=6568515;ChrB=ch09;StartB=7499853;EndB=7499853;Parent=SYN10;VarType=ShV;DupType=.
ch09	6568519	DEL11575	ATGCTTCACGATAACTTAAAGTTCATGGAAAGAACTATCCTACCCATTATTTGGAACTAGCTGCAGTTGTGTTTTCCTTAAAGATCTAGAGGCATTACCTATATGGCGTTCATCTTGTTGTCTTTT	A	.	PASS	END=6568644;ChrB=ch09;StartB=7499857;EndB=7499857;Parent=SYN10;VarType=ShV;DupType=.
ch09	6568667	SNP11576	C	T	.	PASS	END=6568667;ChrB=ch09;StartB=7499880;EndB=7499880;Parent=SYN10;VarType=ShV;DupType=.
ch09	6568671	SNP11577	C	T	.	PASS	END=6568671;ChrB=ch09;StartB=7499884;EndB=7499884;Parent=SYN10;VarType=ShV;DupType=.
ch09	6568687	DEL11578	TAA	T	.	PASS	END=6568689;ChrB=ch09;StartB=7499900;EndB=7499900;Parent=SYN10;VarType=ShV;DupType=.
ch09	6568694	SNP11579	C	A	.	PASS	END=6568694;ChrB=ch09;StartB=7499905;EndB=7499905;Parent=SYN10;VarType=ShV;DupType=.
ch09	6568810	SNP11580	G	A	.	PASS	END=6568810;ChrB=ch09;StartB=7500021;EndB=7500021;Parent=SYN10;VarType=ShV;DupType=.
ch09	6568818	SNP11581	G	T	.	PASS	END=6568818;ChrB=ch09;StartB=7500029;EndB=7500029;Parent=SYN10;VarType=ShV;DupType=.
ch09	6568822	SNP11582	G	T	.	PASS	END=6568822;ChrB=ch09;StartB=7500033;EndB=7500033;Parent=SYN10;VarType=ShV;DupType=.
ch09	6568868	SNP11583	A	G	.	PASS	END=6568868;ChrB=ch09;StartB=7500079;EndB=7500079;Parent=SYN10;VarType=ShV;DupType=.
ch09	6568870	SNP11584	G	A	.	PASS	END=6568870;ChrB=ch09;StartB=7500081;EndB=7500081;Parent=SYN10;VarType=ShV;DupType=.
ch09	6568875	SNP11585	G	T	.	PASS	END=6568875;ChrB=ch09;StartB=7500086;EndB=7500086;Parent=SYN10;VarType=ShV;DupType=.
ch09	6568887	SNP11586	T	G	.	PASS	END=6568887;ChrB=ch09;StartB=7500098;EndB=7500098;Parent=SYN10;VarType=ShV;DupType=.
ch09	6568904	SNP11587	C	G	.	PASS	END=6568904;ChrB=ch09;StartB=7500115;EndB=7500115;Parent=SYN10;VarType=ShV;DupType=.
ch09	6568909	SNP11588	C	T	.	PASS	END=6568909;ChrB=ch09;StartB=7500120;EndB=7500120;Parent=SYN10;VarType=ShV;DupType=.
ch09	6568911	SNP11589	A	G	.	PASS	END=6568911;ChrB=ch09;StartB=7500122;EndB=7500122;Parent=SYN10;VarType=ShV;DupType=.
ch09	6568915	INS11590	T	TTGTG	.	PASS	END=6568915;ChrB=ch09;StartB=7500126;EndB=7500130;Parent=SYN10;VarType=ShV;DupType=.
ch09	6568916	SNP11591	C	T	.	PASS	END=6568916;ChrB=ch09;StartB=7500131;EndB=7500131;Parent=SYN10;VarType=ShV;DupType=.
ch09	6568917	SNP11592	T	C	.	PASS	END=6568917;ChrB=ch09;StartB=7500132;EndB=7500132;Parent=SYN10;VarType=ShV;DupType=.
ch09	6568924	SNP11593	A	G	.	PASS	END=6568924;ChrB=ch09;StartB=7500139;EndB=7500139;Parent=SYN10;VarType=ShV;DupType=.
ch09	6568952	SNP11594	T	A	.	PASS	END=6568952;ChrB=ch09;StartB=7500167;EndB=7500167;Parent=SYN10;VarType=ShV;DupType=.
ch09	6568965	SNP11595	G	A	.	PASS	END=6568965;ChrB=ch09;StartB=7500180;EndB=7500180;Parent=SYN10;VarType=ShV;DupType=.
ch09	6568974	SNP11596	C	T	.	PASS	END=6568974;ChrB=ch09;StartB=7500189;EndB=7500189;Parent=SYN10;VarType=ShV;DupType=.
ch09	6569014	SNP11597	T	G	.	PASS	END=6569014;ChrB=ch09;StartB=7500229;EndB=7500229;Parent=SYN10;VarType=ShV;DupType=.
ch09	6569033	SNP11598	T	G	.	PASS	END=6569033;ChrB=ch09;StartB=7500248;EndB=7500248;Parent=SYN10;VarType=ShV;DupType=.
ch09	6569036	DEL11599	AT	A	.	PASS	END=6569037;ChrB=ch09;StartB=7500251;EndB=7500251;Parent=SYN10;VarType=ShV;DupType=.
ch09	6569040	SNP11600	C	T	.	PASS	END=6569040;ChrB=ch09;StartB=7500254;EndB=7500254;Parent=SYN10;VarType=ShV;DupType=.
ch09	6569079	SNP11601	T	A	.	PASS	END=6569079;ChrB=ch09;StartB=7500293;EndB=7500293;Parent=SYN10;VarType=ShV;DupType=.
ch09	6569093	SNP11602	C	G	.	PASS	END=6569093;ChrB=ch09;StartB=7500307;EndB=7500307;Parent=SYN10;VarType=ShV;DupType=.
ch09	6569201	SNP11603	T	C	.	PASS	END=6569201;ChrB=ch09;StartB=7500415;EndB=7500415;Parent=SYN10;VarType=ShV;DupType=.
ch09	6569235	SNP11604	A	C	.	PASS	END=6569235;ChrB=ch09;StartB=7500449;EndB=7500449;Parent=SYN10;VarType=ShV;DupType=.
ch09	6569238	SNP11605	T	C	.	PASS	END=6569238;ChrB=ch09;StartB=7500452;EndB=7500452;Parent=SYN10;VarType=ShV;DupType=.
ch09	6569257	SNP11606	T	A	.	PASS	END=6569257;ChrB=ch09;StartB=7500471;EndB=7500471;Parent=SYN10;VarType=ShV;DupType=.
ch09	6569281	SNP11607	G	A	.	PASS	END=6569281;ChrB=ch09;StartB=7500495;EndB=7500495;Parent=SYN10;VarType=ShV;DupType=.
ch09	6569360	SNP11608	G	C	.	PASS	END=6569360;ChrB=ch09;StartB=7500574;EndB=7500574;Parent=SYN10;VarType=ShV;DupType=.
ch09	6569403	SNP11609	A	G	.	PASS	END=6569403;ChrB=ch09;StartB=7500617;EndB=7500617;Parent=SYN10;VarType=ShV;DupType=.
ch09	6569428	NOTAL14	N	<NOTAL>	.	PASS	END=6571053;ChrB=.;StartB=.;EndB=.;Parent=.;VarType=.;DupType=.
ch09	6571054	TRANS315	N	<TRANS>	.	PASS	END=6571422;ChrB=ch09;StartB=7389795;EndB=7390163;Parent=.;VarType=SR;DupType=-
ch09	6571054	TRANSAL2079	N	<TRANSAL>	.	PASS	END=6571422;ChrB=ch09;StartB=7389795;EndB=7390163;Parent=TRANS315;VarType=.;DupType=.
ch09	6571075	SNP11610	G	A	.	PASS	END=6571075;ChrB=ch09;StartB=7389816;EndB=7389816;Parent=TRANS315;VarType=ShV;DupType=.
ch09	6571081	SNP11611	T	G	.	PASS	END=6571081;ChrB=ch09;StartB=7389822;EndB=7389822;Parent=TRANS315;VarType=ShV;DupType=.
ch09	6571138	SNP11612	T	C	.	PASS	END=6571138;ChrB=ch09;StartB=7389879;EndB=7389879;Parent=TRANS315;VarType=ShV;DupType=.
ch09	6571252	SNP11613	T	A	.	PASS	END=6571252;ChrB=ch09;StartB=7389993;EndB=7389993;Parent=TRANS315;VarType=ShV;DupType=.
ch09	6571254	SNP11614	T	A	.	PASS	END=6571254;ChrB=ch09;StartB=7389995;EndB=7389995;Parent=TRANS315;VarType=ShV;DupType=.
ch09	6571260	SNP11615	C	T	.	PASS	END=6571260;ChrB=ch09;StartB=7390001;EndB=7390001;Parent=TRANS315;VarType=ShV;DupType=.
ch09	6571267	SNP11616	T	G	.	PASS	END=6571267;ChrB=ch09;StartB=7390008;EndB=7390008;Parent=TRANS315;VarType=ShV;DupType=.
ch09	6571304	SNP11617	G	T	.	PASS	END=6571304;ChrB=ch09;StartB=7390045;EndB=7390045;Parent=TRANS315;VarType=ShV;DupType=.
ch09	6571386	SNP11618	G	C	.	PASS	END=6571386;ChrB=ch09;StartB=7390127;EndB=7390127;Parent=TRANS315;VarType=ShV;DupType=.
ch09	6571423	NOTAL15	N	<NOTAL>	.	PASS	END=6578383;ChrB=.;StartB=.;EndB=.;Parent=.;VarType=.;DupType=.
ch09	6578384	SYNAL39	N	<SYNAL>	.	PASS	END=6578951;ChrB=ch09;StartB=7576480;EndB=7577047;Parent=SYN11;VarType=.;DupType=.
ch09	6578384	SYN11	N	<SYN>	.	PASS	END=6632596;ChrB=ch09;StartB=7576480;EndB=7624200;Parent=.;VarType=SR;DupType=-
ch09	6578436	SNP11619	A	G	.	PASS	END=6578436;ChrB=ch09;StartB=7576532;EndB=7576532;Parent=SYN11;VarType=ShV;DupType=.
ch09	6578597	SNP11620	T	C	.	PASS	END=6578597;ChrB=ch09;StartB=7576693;EndB=7576693;Parent=SYN11;VarType=ShV;DupType=.
ch09	6578603	SNP11621	C	T	.	PASS	END=6578603;ChrB=ch09;StartB=7576699;EndB=7576699;Parent=SYN11;VarType=ShV;DupType=.
ch09	6578606	SNP11622	T	C	.	PASS	END=6578606;ChrB=ch09;StartB=7576702;EndB=7576702;Parent=SYN11;VarType=ShV;DupType=.
ch09	6578613	SNP11623	T	G	.	PASS	END=6578613;ChrB=ch09;StartB=7576709;EndB=7576709;Parent=SYN11;VarType=ShV;DupType=.
ch09	6578617	SNP11624	A	G	.	PASS	END=6578617;ChrB=ch09;StartB=7576713;EndB=7576713;Parent=SYN11;VarType=ShV;DupType=.
ch09	6578633	SNP11625	C	A	.	PASS	END=6578633;ChrB=ch09;StartB=7576729;EndB=7576729;Parent=SYN11;VarType=ShV;DupType=.
ch09	6578636	SNP11626	C	G	.	PASS	END=6578636;ChrB=ch09;StartB=7576732;EndB=7576732;Parent=SYN11;VarType=ShV;DupType=.
ch09	6578669	SNP11627	A	T	.	PASS	END=6578669;ChrB=ch09;StartB=7576765;EndB=7576765;Parent=SYN11;VarType=ShV;DupType=.
ch09	6578684	SNP11628	G	T	.	PASS	END=6578684;ChrB=ch09;StartB=7576780;EndB=7576780;Parent=SYN11;VarType=ShV;DupType=.
ch09	6578727	SNP11629	G	T	.	PASS	END=6578727;ChrB=ch09;StartB=7576823;EndB=7576823;Parent=SYN11;VarType=ShV;DupType=.
ch09	6578794	SNP11630	C	T	.	PASS	END=6578794;ChrB=ch09;StartB=7576890;EndB=7576890;Parent=SYN11;VarType=ShV;DupType=.
ch09	6578857	SNP11631	T	G	.	PASS	END=6578857;ChrB=ch09;StartB=7576953;EndB=7576953;Parent=SYN11;VarType=ShV;DupType=.
ch09	6578862	SNP11632	T	C	.	PASS	END=6578862;ChrB=ch09;StartB=7576958;EndB=7576958;Parent=SYN11;VarType=ShV;DupType=.
ch09	6578863	SNP11633	T	C	.	PASS	END=6578863;ChrB=ch09;StartB=7576959;EndB=7576959;Parent=SYN11;VarType=ShV;DupType=.
ch09	6578873	SNP11634	C	A	.	PASS	END=6578873;ChrB=ch09;StartB=7576969;EndB=7576969;Parent=SYN11;VarType=ShV;DupType=.
ch09	6578884	SNP11635	G	C	.	PASS	END=6578884;ChrB=ch09;StartB=7576980;EndB=7576980;Parent=SYN11;VarType=ShV;DupType=.
ch09	6578918	SNP11636	A	C	.	PASS	END=6578918;ChrB=ch09;StartB=7577014;EndB=7577014;Parent=SYN11;VarType=ShV;DupType=.
ch09	6578952	HDR36	N	<HDR>	.	PASS	END=6589351;ChrB=ch09;StartB=7577048;EndB=7586745;Parent=SYN11;VarType=ShV;DupType=.
ch09	6589352	SYNAL40	N	<SYNAL>	.	PASS	END=6590480;ChrB=ch09;StartB=7586746;EndB=7587875;Parent=SYN11;VarType=.;DupType=.
ch09	6589407	DEL11637	CA	C	.	PASS	END=6589408;ChrB=ch09;StartB=7586801;EndB=7586801;Parent=SYN11;VarType=ShV;DupType=.
ch09	6589414	SNP11638	G	T	.	PASS	END=6589414;ChrB=ch09;StartB=7586807;EndB=7586807;Parent=SYN11;VarType=ShV;DupType=.
ch09	6589505	SNP11639	C	T	.	PASS	END=6589505;ChrB=ch09;StartB=7586898;EndB=7586898;Parent=SYN11;VarType=ShV;DupType=.
ch09	6589533	INS11640	A	AG	.	PASS	END=6589533;ChrB=ch09;StartB=7586926;EndB=7586927;Parent=SYN11;VarType=ShV;DupType=.
ch09	6589543	SNP11641	C	G	.	PASS	END=6589543;ChrB=ch09;StartB=7586937;EndB=7586937;Parent=SYN11;VarType=ShV;DupType=.
ch09	6589550	SNP11642	G	T	.	PASS	END=6589550;ChrB=ch09;StartB=7586944;EndB=7586944;Parent=SYN11;VarType=ShV;DupType=.
ch09	6589586	SNP11643	G	A	.	PASS	END=6589586;ChrB=ch09;StartB=7586980;EndB=7586980;Parent=SYN11;VarType=ShV;DupType=.
ch09	6589605	SNP11644	T	C	.	PASS	END=6589605;ChrB=ch09;StartB=7586999;EndB=7586999;Parent=SYN11;VarType=ShV;DupType=.
ch09	6589643	SNP11645	C	G	.	PASS	END=6589643;ChrB=ch09;StartB=7587037;EndB=7587037;Parent=SYN11;VarType=ShV;DupType=.
ch09	6589655	SNP11646	C	A	.	PASS	END=6589655;ChrB=ch09;StartB=7587049;EndB=7587049;Parent=SYN11;VarType=ShV;DupType=.
ch09	6589698	SNP11647	A	G	.	PASS	END=6589698;ChrB=ch09;StartB=7587092;EndB=7587092;Parent=SYN11;VarType=ShV;DupType=.
ch09	6589738	SNP11648	T	A	.	PASS	END=6589738;ChrB=ch09;StartB=7587132;EndB=7587132;Parent=SYN11;VarType=ShV;DupType=.
ch09	6589778	SNP11649	G	C	.	PASS	END=6589778;ChrB=ch09;StartB=7587172;EndB=7587172;Parent=SYN11;VarType=ShV;DupType=.
ch09	6589780	INS11650	G	GA	.	PASS	END=6589780;ChrB=ch09;StartB=7587174;EndB=7587175;Parent=SYN11;VarType=ShV;DupType=.
ch09	6589802	SNP11651	C	G	.	PASS	END=6589802;ChrB=ch09;StartB=7587197;EndB=7587197;Parent=SYN11;VarType=ShV;DupType=.
ch09	6589876	SNP11652	T	G	.	PASS	END=6589876;ChrB=ch09;StartB=7587271;EndB=7587271;Parent=SYN11;VarType=ShV;DupType=.
ch09	6589917	SNP11653	G	A	.	PASS	END=6589917;ChrB=ch09;StartB=7587312;EndB=7587312;Parent=SYN11;VarType=ShV;DupType=.
ch09	6589941	SNP11654	G	C	.	PASS	END=6589941;ChrB=ch09;StartB=7587336;EndB=7587336;Parent=SYN11;VarType=ShV;DupType=.
ch09	6589950	SNP11655	C	T	.	PASS	END=6589950;ChrB=ch09;StartB=7587345;EndB=7587345;Parent=SYN11;VarType=ShV;DupType=.
ch09	6589974	SNP11656	G	A	.	PASS	END=6589974;ChrB=ch09;StartB=7587369;EndB=7587369;Parent=SYN11;VarType=ShV;DupType=.
ch09	6589983	SNP11657	T	A	.	PASS	END=6589983;ChrB=ch09;StartB=7587378;EndB=7587378;Parent=SYN11;VarType=ShV;DupType=.
ch09	6589994	SNP11658	A	C	.	PASS	END=6589994;ChrB=ch09;StartB=7587389;EndB=7587389;Parent=SYN11;VarType=ShV;DupType=.
ch09	6590033	SNP11659	T	A	.	PASS	END=6590033;ChrB=ch09;StartB=7587428;EndB=7587428;Parent=SYN11;VarType=ShV;DupType=.
ch09	6590042	SNP11660	C	G	.	PASS	END=6590042;ChrB=ch09;StartB=7587437;EndB=7587437;Parent=SYN11;VarType=ShV;DupType=.
ch09	6590076	SNP11661	G	C	.	PASS	END=6590076;ChrB=ch09;StartB=7587471;EndB=7587471;Parent=SYN11;VarType=ShV;DupType=.
ch09	6590084	SNP11662	A	C	.	PASS	END=6590084;ChrB=ch09;StartB=7587479;EndB=7587479;Parent=SYN11;VarType=ShV;DupType=.
ch09	6590086	SNP11663	G	A	.	PASS	END=6590086;ChrB=ch09;StartB=7587481;EndB=7587481;Parent=SYN11;VarType=ShV;DupType=.
ch09	6590136	SNP11664	C	A	.	PASS	END=6590136;ChrB=ch09;StartB=7587531;EndB=7587531;Parent=SYN11;VarType=ShV;DupType=.
ch09	6590140	SNP11665	A	T	.	PASS	END=6590140;ChrB=ch09;StartB=7587535;EndB=7587535;Parent=SYN11;VarType=ShV;DupType=.
ch09	6590142	SNP11666	T	A	.	PASS	END=6590142;ChrB=ch09;StartB=7587537;EndB=7587537;Parent=SYN11;VarType=ShV;DupType=.
ch09	6590211	SNP11667	A	G	.	PASS	END=6590211;ChrB=ch09;StartB=7587606;EndB=7587606;Parent=SYN11;VarType=ShV;DupType=.
ch09	6590230	SNP11668	G	T	.	PASS	END=6590230;ChrB=ch09;StartB=7587625;EndB=7587625;Parent=SYN11;VarType=ShV;DupType=.
ch09	6590252	SNP11669	C	T	.	PASS	END=6590252;ChrB=ch09;StartB=7587647;EndB=7587647;Parent=SYN11;VarType=ShV;DupType=.
ch09	6590263	SNP11670	A	G	.	PASS	END=6590263;ChrB=ch09;StartB=7587658;EndB=7587658;Parent=SYN11;VarType=ShV;DupType=.
ch09	6590285	SNP11671	A	T	.	PASS	END=6590285;ChrB=ch09;StartB=7587680;EndB=7587680;Parent=SYN11;VarType=ShV;DupType=.
ch09	6590291	SNP11672	C	T	.	PASS	END=6590291;ChrB=ch09;StartB=7587686;EndB=7587686;Parent=SYN11;VarType=ShV;DupType=.
ch09	6590351	SNP11673	A	T	.	PASS	END=6590351;ChrB=ch09;StartB=7587746;EndB=7587746;Parent=SYN11;VarType=ShV;DupType=.
ch09	6590396	SNP11674	A	T	.	PASS	END=6590396;ChrB=ch09;StartB=7587791;EndB=7587791;Parent=SYN11;VarType=ShV;DupType=.
ch09	6590405	SNP11675	A	T	.	PASS	END=6590405;ChrB=ch09;StartB=7587800;EndB=7587800;Parent=SYN11;VarType=ShV;DupType=.
ch09	6590412	SNP11676	C	T	.	PASS	END=6590412;ChrB=ch09;StartB=7587807;EndB=7587807;Parent=SYN11;VarType=ShV;DupType=.
ch09	6590441	SNP11677	T	C	.	PASS	END=6590441;ChrB=ch09;StartB=7587836;EndB=7587836;Parent=SYN11;VarType=ShV;DupType=.
ch09	6590481	HDR37	N	<HDR>	.	PASS	END=6609980;ChrB=ch09;StartB=7587876;EndB=7598338;Parent=SYN11;VarType=ShV;DupType=.
ch09	6609981	SYNAL41	N	<SYNAL>	.	PASS	END=6611500;ChrB=ch09;StartB=7598339;EndB=7599853;Parent=SYN11;VarType=.;DupType=.
ch09	6610050	SNP11678	T	C	.	PASS	END=6610050;ChrB=ch09;StartB=7598408;EndB=7598408;Parent=SYN11;VarType=ShV;DupType=.
ch09	6610052	SNP11679	G	A	.	PASS	END=6610052;ChrB=ch09;StartB=7598410;EndB=7598410;Parent=SYN11;VarType=ShV;DupType=.
ch09	6610056	SNP11680	T	G	.	PASS	END=6610056;ChrB=ch09;StartB=7598414;EndB=7598414;Parent=SYN11;VarType=ShV;DupType=.
ch09	6610092	SNP11681	C	A	.	PASS	END=6610092;ChrB=ch09;StartB=7598450;EndB=7598450;Parent=SYN11;VarType=ShV;DupType=.
ch09	6610156	SNP11682	A	G	.	PASS	END=6610156;ChrB=ch09;StartB=7598514;EndB=7598514;Parent=SYN11;VarType=ShV;DupType=.
ch09	6610176	SNP11683	G	A	.	PASS	END=6610176;ChrB=ch09;StartB=7598534;EndB=7598534;Parent=SYN11;VarType=ShV;DupType=.
ch09	6610244	SNP11684	A	C	.	PASS	END=6610244;ChrB=ch09;StartB=7598602;EndB=7598602;Parent=SYN11;VarType=ShV;DupType=.
ch09	6610328	SNP11685	C	A	.	PASS	END=6610328;ChrB=ch09;StartB=7598686;EndB=7598686;Parent=SYN11;VarType=ShV;DupType=.
ch09	6610390	SNP11686	A	T	.	PASS	END=6610390;ChrB=ch09;StartB=7598748;EndB=7598748;Parent=SYN11;VarType=ShV;DupType=.
ch09	6610414	SNP11687	A	G	.	PASS	END=6610414;ChrB=ch09;StartB=7598772;EndB=7598772;Parent=SYN11;VarType=ShV;DupType=.
ch09	6610417	SNP11688	G	A	.	PASS	END=6610417;ChrB=ch09;StartB=7598775;EndB=7598775;Parent=SYN11;VarType=ShV;DupType=.
ch09	6610431	SNP11689	C	A	.	PASS	END=6610431;ChrB=ch09;StartB=7598789;EndB=7598789;Parent=SYN11;VarType=ShV;DupType=.
ch09	6610432	SNP11690	T	A	.	PASS	END=6610432;ChrB=ch09;StartB=7598790;EndB=7598790;Parent=SYN11;VarType=ShV;DupType=.
ch09	6610498	SNP11691	T	C	.	PASS	END=6610498;ChrB=ch09;StartB=7598856;EndB=7598856;Parent=SYN11;VarType=ShV;DupType=.
ch09	6610553	SNP11692	C	T	.	PASS	END=6610553;ChrB=ch09;StartB=7598911;EndB=7598911;Parent=SYN11;VarType=ShV;DupType=.
ch09	6610569	SNP11693	T	C	.	PASS	END=6610569;ChrB=ch09;StartB=7598927;EndB=7598927;Parent=SYN11;VarType=ShV;DupType=.
ch09	6610593	SNP11694	C	T	.	PASS	END=6610593;ChrB=ch09;StartB=7598951;EndB=7598951;Parent=SYN11;VarType=ShV;DupType=.
ch09	6610608	SNP11695	C	T	.	PASS	END=6610608;ChrB=ch09;StartB=7598966;EndB=7598966;Parent=SYN11;VarType=ShV;DupType=.
ch09	6610621	SNP11696	C	T	.	PASS	END=6610621;ChrB=ch09;StartB=7598979;EndB=7598979;Parent=SYN11;VarType=ShV;DupType=.
ch09	6610632	INS11697	A	AG	.	PASS	END=6610632;ChrB=ch09;StartB=7598990;EndB=7598991;Parent=SYN11;VarType=ShV;DupType=.
ch09	6610661	SNP11698	A	T	.	PASS	END=6610661;ChrB=ch09;StartB=7599020;EndB=7599020;Parent=SYN11;VarType=ShV;DupType=.
ch09	6610671	SNP11699	G	A	.	PASS	END=6610671;ChrB=ch09;StartB=7599030;EndB=7599030;Parent=SYN11;VarType=ShV;DupType=.
ch09	6610695	SNP11700	T	G	.	PASS	END=6610695;ChrB=ch09;StartB=7599054;EndB=7599054;Parent=SYN11;VarType=ShV;DupType=.
ch09	6610708	INS11701	A	AT	.	PASS	END=6610708;ChrB=ch09;StartB=7599067;EndB=7599068;Parent=SYN11;VarType=ShV;DupType=.
ch09	6610741	SNP11702	T	C	.	PASS	END=6610741;ChrB=ch09;StartB=7599101;EndB=7599101;Parent=SYN11;VarType=ShV;DupType=.
ch09	6610765	SNP11703	G	T	.	PASS	END=6610765;ChrB=ch09;StartB=7599125;EndB=7599125;Parent=SYN11;VarType=ShV;DupType=.
ch09	6610766	SNP11704	C	T	.	PASS	END=6610766;ChrB=ch09;StartB=7599126;EndB=7599126;Parent=SYN11;VarType=ShV;DupType=.
ch09	6610789	SNP11705	T	C	.	PASS	END=6610789;ChrB=ch09;StartB=7599149;EndB=7599149;Parent=SYN11;VarType=ShV;DupType=.
ch09	6610821	INS11706	A	AC	.	PASS	END=6610821;ChrB=ch09;StartB=7599181;EndB=7599182;Parent=SYN11;VarType=ShV;DupType=.
ch09	6610822	SNP11707	T	A	.	PASS	END=6610822;ChrB=ch09;StartB=7599183;EndB=7599183;Parent=SYN11;VarType=ShV;DupType=.
ch09	6610823	SNP11708	C	T	.	PASS	END=6610823;ChrB=ch09;StartB=7599184;EndB=7599184;Parent=SYN11;VarType=ShV;DupType=.
ch09	6610829	SNP11709	C	G	.	PASS	END=6610829;ChrB=ch09;StartB=7599190;EndB=7599190;Parent=SYN11;VarType=ShV;DupType=.
ch09	6610832	SNP11710	A	C	.	PASS	END=6610832;ChrB=ch09;StartB=7599193;EndB=7599193;Parent=SYN11;VarType=ShV;DupType=.
ch09	6610892	DEL11711	CT	C	.	PASS	END=6610893;ChrB=ch09;StartB=7599253;EndB=7599253;Parent=SYN11;VarType=ShV;DupType=.
ch09	6610941	SNP11712	G	C	.	PASS	END=6610941;ChrB=ch09;StartB=7599301;EndB=7599301;Parent=SYN11;VarType=ShV;DupType=.
ch09	6610959	SNP11713	T	A	.	PASS	END=6610959;ChrB=ch09;StartB=7599319;EndB=7599319;Parent=SYN11;VarType=ShV;DupType=.
ch09	6610962	SNP11714	A	C	.	PASS	END=6610962;ChrB=ch09;StartB=7599322;EndB=7599322;Parent=SYN11;VarType=ShV;DupType=.
ch09	6611098	SNP11715	G	T	.	PASS	END=6611098;ChrB=ch09;StartB=7599458;EndB=7599458;Parent=SYN11;VarType=ShV;DupType=.
ch09	6611246	SNP11716	A	T	.	PASS	END=6611246;ChrB=ch09;StartB=7599606;EndB=7599606;Parent=SYN11;VarType=ShV;DupType=.
ch09	6611327	SNP11717	C	G	.	PASS	END=6611327;ChrB=ch09;StartB=7599687;EndB=7599687;Parent=SYN11;VarType=ShV;DupType=.
ch09	6611339	SNP11718	A	T	.	PASS	END=6611339;ChrB=ch09;StartB=7599699;EndB=7599699;Parent=SYN11;VarType=ShV;DupType=.
ch09	6611348	SNP11719	T	A	.	PASS	END=6611348;ChrB=ch09;StartB=7599708;EndB=7599708;Parent=SYN11;VarType=ShV;DupType=.
ch09	6611444	DEL11720	CTCATCAG	C	.	PASS	END=6611451;ChrB=ch09;StartB=7599804;EndB=7599804;Parent=SYN11;VarType=ShV;DupType=.
ch09	6611501	HDR38	N	<HDR>	.	PASS	END=6611588;ChrB=ch09;StartB=7599854;EndB=7599940;Parent=SYN11;VarType=ShV;DupType=.
ch09	6611589	SYNAL42	N	<SYNAL>	.	PASS	END=6616480;ChrB=ch09;StartB=7599941;EndB=7604839;Parent=SYN11;VarType=.;DupType=.
ch09	6611620	SNP11721	C	T	.	PASS	END=6611620;ChrB=ch09;StartB=7599972;EndB=7599972;Parent=SYN11;VarType=ShV;DupType=.
ch09	6611683	SNP11722	A	C	.	PASS	END=6611683;ChrB=ch09;StartB=7600035;EndB=7600035;Parent=SYN11;VarType=ShV;DupType=.
ch09	6611707	SNP11723	C	G	.	PASS	END=6611707;ChrB=ch09;StartB=7600059;EndB=7600059;Parent=SYN11;VarType=ShV;DupType=.
ch09	6611712	SNP11724	C	T	.	PASS	END=6611712;ChrB=ch09;StartB=7600064;EndB=7600064;Parent=SYN11;VarType=ShV;DupType=.
ch09	6611727	SNP11725	C	T	.	PASS	END=6611727;ChrB=ch09;StartB=7600079;EndB=7600079;Parent=SYN11;VarType=ShV;DupType=.
ch09	6611733	SNP11726	C	T	.	PASS	END=6611733;ChrB=ch09;StartB=7600085;EndB=7600085;Parent=SYN11;VarType=ShV;DupType=.
ch09	6611773	SNP11727	C	A	.	PASS	END=6611773;ChrB=ch09;StartB=7600125;EndB=7600125;Parent=SYN11;VarType=ShV;DupType=.
ch09	6611869	SNP11728	A	C	.	PASS	END=6611869;ChrB=ch09;StartB=7600221;EndB=7600221;Parent=SYN11;VarType=ShV;DupType=.
ch09	6611873	SNP11729	A	C	.	PASS	END=6611873;ChrB=ch09;StartB=7600225;EndB=7600225;Parent=SYN11;VarType=ShV;DupType=.
ch09	6611897	SNP11730	G	A	.	PASS	END=6611897;ChrB=ch09;StartB=7600249;EndB=7600249;Parent=SYN11;VarType=ShV;DupType=.
ch09	6611899	SNP11731	T	A	.	PASS	END=6611899;ChrB=ch09;StartB=7600251;EndB=7600251;Parent=SYN11;VarType=ShV;DupType=.
ch09	6611925	SNP11732	G	A	.	PASS	END=6611925;ChrB=ch09;StartB=7600277;EndB=7600277;Parent=SYN11;VarType=ShV;DupType=.
ch09	6611954	SNP11733	A	C	.	PASS	END=6611954;ChrB=ch09;StartB=7600306;EndB=7600306;Parent=SYN11;VarType=ShV;DupType=.
ch09	6611966	SNP11734	G	A	.	PASS	END=6611966;ChrB=ch09;StartB=7600318;EndB=7600318;Parent=SYN11;VarType=ShV;DupType=.
ch09	6611978	SNP11735	A	T	.	PASS	END=6611978;ChrB=ch09;StartB=7600330;EndB=7600330;Parent=SYN11;VarType=ShV;DupType=.
ch09	6611981	SNP11736	A	T	.	PASS	END=6611981;ChrB=ch09;StartB=7600333;EndB=7600333;Parent=SYN11;VarType=ShV;DupType=.
ch09	6612007	SNP11737	T	C	.	PASS	END=6612007;ChrB=ch09;StartB=7600359;EndB=7600359;Parent=SYN11;VarType=ShV;DupType=.
ch09	6612025	SNP11738	T	C	.	PASS	END=6612025;ChrB=ch09;StartB=7600377;EndB=7600377;Parent=SYN11;VarType=ShV;DupType=.
ch09	6612030	SNP11739	A	C	.	PASS	END=6612030;ChrB=ch09;StartB=7600382;EndB=7600382;Parent=SYN11;VarType=ShV;DupType=.
ch09	6612067	SNP11740	T	G	.	PASS	END=6612067;ChrB=ch09;StartB=7600419;EndB=7600419;Parent=SYN11;VarType=ShV;DupType=.
ch09	6612125	SNP11741	G	T	.	PASS	END=6612125;ChrB=ch09;StartB=7600477;EndB=7600477;Parent=SYN11;VarType=ShV;DupType=.
ch09	6612126	SNP11742	A	G	.	PASS	END=6612126;ChrB=ch09;StartB=7600478;EndB=7600478;Parent=SYN11;VarType=ShV;DupType=.
ch09	6612138	SNP11743	C	T	.	PASS	END=6612138;ChrB=ch09;StartB=7600490;EndB=7600490;Parent=SYN11;VarType=ShV;DupType=.
ch09	6612185	SNP11744	A	T	.	PASS	END=6612185;ChrB=ch09;StartB=7600537;EndB=7600537;Parent=SYN11;VarType=ShV;DupType=.
ch09	6612192	SNP11745	T	G	.	PASS	END=6612192;ChrB=ch09;StartB=7600544;EndB=7600544;Parent=SYN11;VarType=ShV;DupType=.
ch09	6612311	INS11746	A	ATT	.	PASS	END=6612311;ChrB=ch09;StartB=7600663;EndB=7600665;Parent=SYN11;VarType=ShV;DupType=.
ch09	6612312	SNP11747	G	T	.	PASS	END=6612312;ChrB=ch09;StartB=7600666;EndB=7600666;Parent=SYN11;VarType=ShV;DupType=.
ch09	6612329	SNP11748	T	G	.	PASS	END=6612329;ChrB=ch09;StartB=7600683;EndB=7600683;Parent=SYN11;VarType=ShV;DupType=.
ch09	6612338	INS11749	T	TC	.	PASS	END=6612338;ChrB=ch09;StartB=7600692;EndB=7600693;Parent=SYN11;VarType=ShV;DupType=.
ch09	6612345	SNP11750	C	T	.	PASS	END=6612345;ChrB=ch09;StartB=7600700;EndB=7600700;Parent=SYN11;VarType=ShV;DupType=.
ch09	6612395	SNP11751	G	T	.	PASS	END=6612395;ChrB=ch09;StartB=7600750;EndB=7600750;Parent=SYN11;VarType=ShV;DupType=.
ch09	6612424	SNP11752	A	C	.	PASS	END=6612424;ChrB=ch09;StartB=7600779;EndB=7600779;Parent=SYN11;VarType=ShV;DupType=.
ch09	6612488	DEL11753	CCTT	C	.	PASS	END=6612491;ChrB=ch09;StartB=7600843;EndB=7600843;Parent=SYN11;VarType=ShV;DupType=.
ch09	6612492	SNP11754	G	T	.	PASS	END=6612492;ChrB=ch09;StartB=7600844;EndB=7600844;Parent=SYN11;VarType=ShV;DupType=.
ch09	6612509	SNP11755	A	T	.	PASS	END=6612509;ChrB=ch09;StartB=7600861;EndB=7600861;Parent=SYN11;VarType=ShV;DupType=.
ch09	6612511	SNP11756	A	G	.	PASS	END=6612511;ChrB=ch09;StartB=7600863;EndB=7600863;Parent=SYN11;VarType=ShV;DupType=.
ch09	6612582	SNP11757	G	T	.	PASS	END=6612582;ChrB=ch09;StartB=7600934;EndB=7600934;Parent=SYN11;VarType=ShV;DupType=.
ch09	6612585	SNP11758	T	G	.	PASS	END=6612585;ChrB=ch09;StartB=7600937;EndB=7600937;Parent=SYN11;VarType=ShV;DupType=.
ch09	6612617	SNP11759	C	A	.	PASS	END=6612617;ChrB=ch09;StartB=7600969;EndB=7600969;Parent=SYN11;VarType=ShV;DupType=.
ch09	6612637	SNP11760	A	C	.	PASS	END=6612637;ChrB=ch09;StartB=7600989;EndB=7600989;Parent=SYN11;VarType=ShV;DupType=.
ch09	6612679	DEL11761	ATT	A	.	PASS	END=6612681;ChrB=ch09;StartB=7601031;EndB=7601031;Parent=SYN11;VarType=ShV;DupType=.
ch09	6612691	SNP11762	C	T	.	PASS	END=6612691;ChrB=ch09;StartB=7601041;EndB=7601041;Parent=SYN11;VarType=ShV;DupType=.
ch09	6612702	DEL11763	CTT	C	.	PASS	END=6612704;ChrB=ch09;StartB=7601052;EndB=7601052;Parent=SYN11;VarType=ShV;DupType=.
ch09	6612718	SNP11764	C	G	.	PASS	END=6612718;ChrB=ch09;StartB=7601066;EndB=7601066;Parent=SYN11;VarType=ShV;DupType=.
ch09	6612760	SNP11765	C	T	.	PASS	END=6612760;ChrB=ch09;StartB=7601108;EndB=7601108;Parent=SYN11;VarType=ShV;DupType=.
ch09	6612790	SNP11766	A	G	.	PASS	END=6612790;ChrB=ch09;StartB=7601138;EndB=7601138;Parent=SYN11;VarType=ShV;DupType=.
ch09	6612816	SNP11767	T	C	.	PASS	END=6612816;ChrB=ch09;StartB=7601164;EndB=7601164;Parent=SYN11;VarType=ShV;DupType=.
ch09	6612833	SNP11768	G	T	.	PASS	END=6612833;ChrB=ch09;StartB=7601181;EndB=7601181;Parent=SYN11;VarType=ShV;DupType=.
ch09	6612869	SNP11769	A	T	.	PASS	END=6612869;ChrB=ch09;StartB=7601217;EndB=7601217;Parent=SYN11;VarType=ShV;DupType=.
ch09	6612898	SNP11770	G	T	.	PASS	END=6612898;ChrB=ch09;StartB=7601246;EndB=7601246;Parent=SYN11;VarType=ShV;DupType=.
ch09	6612901	SNP11771	T	C	.	PASS	END=6612901;ChrB=ch09;StartB=7601249;EndB=7601249;Parent=SYN11;VarType=ShV;DupType=.
ch09	6612915	SNP11772	T	C	.	PASS	END=6612915;ChrB=ch09;StartB=7601263;EndB=7601263;Parent=SYN11;VarType=ShV;DupType=.
ch09	6612920	SNP11773	G	A	.	PASS	END=6612920;ChrB=ch09;StartB=7601268;EndB=7601268;Parent=SYN11;VarType=ShV;DupType=.
ch09	6612922	INS11774	A	AT	.	PASS	END=6612922;ChrB=ch09;StartB=7601270;EndB=7601271;Parent=SYN11;VarType=ShV;DupType=.
ch09	6612940	SNP11775	G	T	.	PASS	END=6612940;ChrB=ch09;StartB=7601289;EndB=7601289;Parent=SYN11;VarType=ShV;DupType=.
ch09	6612946	SNP11776	A	C	.	PASS	END=6612946;ChrB=ch09;StartB=7601295;EndB=7601295;Parent=SYN11;VarType=ShV;DupType=.
ch09	6613000	SNP11777	G	A	.	PASS	END=6613000;ChrB=ch09;StartB=7601349;EndB=7601349;Parent=SYN11;VarType=ShV;DupType=.
ch09	6613012	SNP11778	C	T	.	PASS	END=6613012;ChrB=ch09;StartB=7601361;EndB=7601361;Parent=SYN11;VarType=ShV;DupType=.
ch09	6613019	SNP11779	T	A	.	PASS	END=6613019;ChrB=ch09;StartB=7601368;EndB=7601368;Parent=SYN11;VarType=ShV;DupType=.
ch09	6613032	SNP11780	C	T	.	PASS	END=6613032;ChrB=ch09;StartB=7601381;EndB=7601381;Parent=SYN11;VarType=ShV;DupType=.
ch09	6613077	SNP11781	C	T	.	PASS	END=6613077;ChrB=ch09;StartB=7601426;EndB=7601426;Parent=SYN11;VarType=ShV;DupType=.
ch09	6613095	SNP11782	G	T	.	PASS	END=6613095;ChrB=ch09;StartB=7601444;EndB=7601444;Parent=SYN11;VarType=ShV;DupType=.
ch09	6613107	SNP11783	G	C	.	PASS	END=6613107;ChrB=ch09;StartB=7601456;EndB=7601456;Parent=SYN11;VarType=ShV;DupType=.
ch09	6613108	SNP11784	T	A	.	PASS	END=6613108;ChrB=ch09;StartB=7601457;EndB=7601457;Parent=SYN11;VarType=ShV;DupType=.
ch09	6613153	INS11785	A	AT	.	PASS	END=6613153;ChrB=ch09;StartB=7601502;EndB=7601503;Parent=SYN11;VarType=ShV;DupType=.
ch09	6613220	SNP11786	A	T	.	PASS	END=6613220;ChrB=ch09;StartB=7601570;EndB=7601570;Parent=SYN11;VarType=ShV;DupType=.
ch09	6613269	SNP11787	G	A	.	PASS	END=6613269;ChrB=ch09;StartB=7601619;EndB=7601619;Parent=SYN11;VarType=ShV;DupType=.
ch09	6613303	SNP11788	T	A	.	PASS	END=6613303;ChrB=ch09;StartB=7601653;EndB=7601653;Parent=SYN11;VarType=ShV;DupType=.
ch09	6613304	SNP11789	A	C	.	PASS	END=6613304;ChrB=ch09;StartB=7601654;EndB=7601654;Parent=SYN11;VarType=ShV;DupType=.
ch09	6613330	SNP11790	A	C	.	PASS	END=6613330;ChrB=ch09;StartB=7601680;EndB=7601680;Parent=SYN11;VarType=ShV;DupType=.
ch09	6613364	SNP11791	C	G	.	PASS	END=6613364;ChrB=ch09;StartB=7601714;EndB=7601714;Parent=SYN11;VarType=ShV;DupType=.
ch09	6613374	SNP11792	G	A	.	PASS	END=6613374;ChrB=ch09;StartB=7601724;EndB=7601724;Parent=SYN11;VarType=ShV;DupType=.
ch09	6613438	SNP11793	G	A	.	PASS	END=6613438;ChrB=ch09;StartB=7601788;EndB=7601788;Parent=SYN11;VarType=ShV;DupType=.
ch09	6613455	SNP11794	T	G	.	PASS	END=6613455;ChrB=ch09;StartB=7601805;EndB=7601805;Parent=SYN11;VarType=ShV;DupType=.
ch09	6613463	SNP11795	G	A	.	PASS	END=6613463;ChrB=ch09;StartB=7601813;EndB=7601813;Parent=SYN11;VarType=ShV;DupType=.
ch09	6613482	SNP11796	T	C	.	PASS	END=6613482;ChrB=ch09;StartB=7601832;EndB=7601832;Parent=SYN11;VarType=ShV;DupType=.
ch09	6613503	SNP11797	A	G	.	PASS	END=6613503;ChrB=ch09;StartB=7601853;EndB=7601853;Parent=SYN11;VarType=ShV;DupType=.
ch09	6613560	SNP11798	A	T	.	PASS	END=6613560;ChrB=ch09;StartB=7601910;EndB=7601910;Parent=SYN11;VarType=ShV;DupType=.
ch09	6613579	SNP11799	G	A	.	PASS	END=6613579;ChrB=ch09;StartB=7601929;EndB=7601929;Parent=SYN11;VarType=ShV;DupType=.
ch09	6613617	SNP11800	T	C	.	PASS	END=6613617;ChrB=ch09;StartB=7601967;EndB=7601967;Parent=SYN11;VarType=ShV;DupType=.
ch09	6613623	SNP11801	G	A	.	PASS	END=6613623;ChrB=ch09;StartB=7601973;EndB=7601973;Parent=SYN11;VarType=ShV;DupType=.
ch09	6613653	SNP11802	T	C	.	PASS	END=6613653;ChrB=ch09;StartB=7602003;EndB=7602003;Parent=SYN11;VarType=ShV;DupType=.
ch09	6613726	SNP11803	T	A	.	PASS	END=6613726;ChrB=ch09;StartB=7602076;EndB=7602076;Parent=SYN11;VarType=ShV;DupType=.
ch09	6613821	SNP11804	C	G	.	PASS	END=6613821;ChrB=ch09;StartB=7602171;EndB=7602171;Parent=SYN11;VarType=ShV;DupType=.
ch09	6613824	SNP11805	C	A	.	PASS	END=6613824;ChrB=ch09;StartB=7602174;EndB=7602174;Parent=SYN11;VarType=ShV;DupType=.
ch09	6613847	SNP11806	T	A	.	PASS	END=6613847;ChrB=ch09;StartB=7602197;EndB=7602197;Parent=SYN11;VarType=ShV;DupType=.
ch09	6613872	SNP11807	T	A	.	PASS	END=6613872;ChrB=ch09;StartB=7602222;EndB=7602222;Parent=SYN11;VarType=ShV;DupType=.
ch09	6613891	SNP11808	G	C	.	PASS	END=6613891;ChrB=ch09;StartB=7602241;EndB=7602241;Parent=SYN11;VarType=ShV;DupType=.
ch09	6613901	SNP11809	C	T	.	PASS	END=6613901;ChrB=ch09;StartB=7602251;EndB=7602251;Parent=SYN11;VarType=ShV;DupType=.
ch09	6613987	SNP11810	A	G	.	PASS	END=6613987;ChrB=ch09;StartB=7602337;EndB=7602337;Parent=SYN11;VarType=ShV;DupType=.
ch09	6614003	SNP11811	A	C	.	PASS	END=6614003;ChrB=ch09;StartB=7602353;EndB=7602353;Parent=SYN11;VarType=ShV;DupType=.
ch09	6614011	DEL11812	AT	A	.	PASS	END=6614012;ChrB=ch09;StartB=7602361;EndB=7602361;Parent=SYN11;VarType=ShV;DupType=.
ch09	6614017	SNP11813	A	C	.	PASS	END=6614017;ChrB=ch09;StartB=7602366;EndB=7602366;Parent=SYN11;VarType=ShV;DupType=.
ch09	6614029	INS11814	A	ACCAAAGAAAACGATGTAAGGAAAATTGATC	.	PASS	END=6614029;ChrB=ch09;StartB=7602378;EndB=7602408;Parent=SYN11;VarType=ShV;DupType=.
ch09	6614029	DEL11815	ATATTGTCT	A	.	PASS	END=6614037;ChrB=ch09;StartB=7602408;EndB=7602408;Parent=SYN11;VarType=ShV;DupType=.
ch09	6614054	SNP11816	T	C	.	PASS	END=6614054;ChrB=ch09;StartB=7602425;EndB=7602425;Parent=SYN11;VarType=ShV;DupType=.
ch09	6614146	INS11817	G	GA	.	PASS	END=6614146;ChrB=ch09;StartB=7602517;EndB=7602518;Parent=SYN11;VarType=ShV;DupType=.
ch09	6614158	SNP11818	G	A	.	PASS	END=6614158;ChrB=ch09;StartB=7602530;EndB=7602530;Parent=SYN11;VarType=ShV;DupType=.
ch09	6614195	SNP11819	T	C	.	PASS	END=6614195;ChrB=ch09;StartB=7602567;EndB=7602567;Parent=SYN11;VarType=ShV;DupType=.
ch09	6614232	SNP11820	T	G	.	PASS	END=6614232;ChrB=ch09;StartB=7602604;EndB=7602604;Parent=SYN11;VarType=ShV;DupType=.
ch09	6614263	SNP11821	G	A	.	PASS	END=6614263;ChrB=ch09;StartB=7602635;EndB=7602635;Parent=SYN11;VarType=ShV;DupType=.
ch09	6614265	SNP11822	A	G	.	PASS	END=6614265;ChrB=ch09;StartB=7602637;EndB=7602637;Parent=SYN11;VarType=ShV;DupType=.
ch09	6614280	SNP11823	A	G	.	PASS	END=6614280;ChrB=ch09;StartB=7602652;EndB=7602652;Parent=SYN11;VarType=ShV;DupType=.
ch09	6614305	SNP11824	A	G	.	PASS	END=6614305;ChrB=ch09;StartB=7602677;EndB=7602677;Parent=SYN11;VarType=ShV;DupType=.
ch09	6614306	SNP11825	C	A	.	PASS	END=6614306;ChrB=ch09;StartB=7602678;EndB=7602678;Parent=SYN11;VarType=ShV;DupType=.
ch09	6614327	SNP11826	G	T	.	PASS	END=6614327;ChrB=ch09;StartB=7602699;EndB=7602699;Parent=SYN11;VarType=ShV;DupType=.
ch09	6614340	SNP11827	T	A	.	PASS	END=6614340;ChrB=ch09;StartB=7602712;EndB=7602712;Parent=SYN11;VarType=ShV;DupType=.
ch09	6614367	SNP11828	C	T	.	PASS	END=6614367;ChrB=ch09;StartB=7602739;EndB=7602739;Parent=SYN11;VarType=ShV;DupType=.
ch09	6614479	SNP11829	G	T	.	PASS	END=6614479;ChrB=ch09;StartB=7602851;EndB=7602851;Parent=SYN11;VarType=ShV;DupType=.
ch09	6614487	SNP11830	G	A	.	PASS	END=6614487;ChrB=ch09;StartB=7602859;EndB=7602859;Parent=SYN11;VarType=ShV;DupType=.
ch09	6614512	INS11831	C	CA	.	PASS	END=6614512;ChrB=ch09;StartB=7602884;EndB=7602885;Parent=SYN11;VarType=ShV;DupType=.
ch09	6614523	SNP11832	G	A	.	PASS	END=6614523;ChrB=ch09;StartB=7602896;EndB=7602896;Parent=SYN11;VarType=ShV;DupType=.
ch09	6614534	SNP11833	G	A	.	PASS	END=6614534;ChrB=ch09;StartB=7602907;EndB=7602907;Parent=SYN11;VarType=ShV;DupType=.
ch09	6614540	SNP11834	A	G	.	PASS	END=6614540;ChrB=ch09;StartB=7602913;EndB=7602913;Parent=SYN11;VarType=ShV;DupType=.
ch09	6614550	SNP11835	A	G	.	PASS	END=6614550;ChrB=ch09;StartB=7602923;EndB=7602923;Parent=SYN11;VarType=ShV;DupType=.
ch09	6614608	SNP11836	C	G	.	PASS	END=6614608;ChrB=ch09;StartB=7602981;EndB=7602981;Parent=SYN11;VarType=ShV;DupType=.
ch09	6614634	SNP11837	A	T	.	PASS	END=6614634;ChrB=ch09;StartB=7603007;EndB=7603007;Parent=SYN11;VarType=ShV;DupType=.
ch09	6614672	SNP11838	T	A	.	PASS	END=6614672;ChrB=ch09;StartB=7603045;EndB=7603045;Parent=SYN11;VarType=ShV;DupType=.
ch09	6614676	SNP11839	G	A	.	PASS	END=6614676;ChrB=ch09;StartB=7603049;EndB=7603049;Parent=SYN11;VarType=ShV;DupType=.
ch09	6614689	SNP11840	T	C	.	PASS	END=6614689;ChrB=ch09;StartB=7603062;EndB=7603062;Parent=SYN11;VarType=ShV;DupType=.
ch09	6614728	SNP11841	A	T	.	PASS	END=6614728;ChrB=ch09;StartB=7603101;EndB=7603101;Parent=SYN11;VarType=ShV;DupType=.
ch09	6614738	SNP11842	G	C	.	PASS	END=6614738;ChrB=ch09;StartB=7603111;EndB=7603111;Parent=SYN11;VarType=ShV;DupType=.
ch09	6614747	SNP11843	T	G	.	PASS	END=6614747;ChrB=ch09;StartB=7603120;EndB=7603120;Parent=SYN11;VarType=ShV;DupType=.
ch09	6614749	SNP11844	C	A	.	PASS	END=6614749;ChrB=ch09;StartB=7603122;EndB=7603122;Parent=SYN11;VarType=ShV;DupType=.
ch09	6614750	SNP11845	A	T	.	PASS	END=6614750;ChrB=ch09;StartB=7603123;EndB=7603123;Parent=SYN11;VarType=ShV;DupType=.
ch09	6614804	SNP11846	C	T	.	PASS	END=6614804;ChrB=ch09;StartB=7603177;EndB=7603177;Parent=SYN11;VarType=ShV;DupType=.
ch09	6614805	SNP11847	A	T	.	PASS	END=6614805;ChrB=ch09;StartB=7603178;EndB=7603178;Parent=SYN11;VarType=ShV;DupType=.
ch09	6614843	SNP11848	C	T	.	PASS	END=6614843;ChrB=ch09;StartB=7603216;EndB=7603216;Parent=SYN11;VarType=ShV;DupType=.
ch09	6614928	INS11849	G	GT	.	PASS	END=6614928;ChrB=ch09;StartB=7603301;EndB=7603302;Parent=SYN11;VarType=ShV;DupType=.
ch09	6615005	SNP11850	A	G	.	PASS	END=6615005;ChrB=ch09;StartB=7603379;EndB=7603379;Parent=SYN11;VarType=ShV;DupType=.
ch09	6615041	DEL11851	GAAAACATGATATGTTTA	G	.	PASS	END=6615058;ChrB=ch09;StartB=7603415;EndB=7603415;Parent=SYN11;VarType=ShV;DupType=.
ch09	6615069	SNP11852	A	T	.	PASS	END=6615069;ChrB=ch09;StartB=7603426;EndB=7603426;Parent=SYN11;VarType=ShV;DupType=.
ch09	6615087	SNP11853	A	G	.	PASS	END=6615087;ChrB=ch09;StartB=7603444;EndB=7603444;Parent=SYN11;VarType=ShV;DupType=.
ch09	6615145	SNP11854	A	C	.	PASS	END=6615145;ChrB=ch09;StartB=7603502;EndB=7603502;Parent=SYN11;VarType=ShV;DupType=.
ch09	6615174	SNP11855	T	C	.	PASS	END=6615174;ChrB=ch09;StartB=7603531;EndB=7603531;Parent=SYN11;VarType=ShV;DupType=.
ch09	6615189	DEL11856	CT	C	.	PASS	END=6615190;ChrB=ch09;StartB=7603546;EndB=7603546;Parent=SYN11;VarType=ShV;DupType=.
ch09	6615231	SNP11857	T	C	.	PASS	END=6615231;ChrB=ch09;StartB=7603587;EndB=7603587;Parent=SYN11;VarType=ShV;DupType=.
ch09	6615307	SNP11858	C	T	.	PASS	END=6615307;ChrB=ch09;StartB=7603663;EndB=7603663;Parent=SYN11;VarType=ShV;DupType=.
ch09	6615316	SNP11859	A	G	.	PASS	END=6615316;ChrB=ch09;StartB=7603672;EndB=7603672;Parent=SYN11;VarType=ShV;DupType=.
ch09	6615394	SNP11860	C	T	.	PASS	END=6615394;ChrB=ch09;StartB=7603750;EndB=7603750;Parent=SYN11;VarType=ShV;DupType=.
ch09	6615395	SNP11861	A	T	.	PASS	END=6615395;ChrB=ch09;StartB=7603751;EndB=7603751;Parent=SYN11;VarType=ShV;DupType=.
ch09	6615396	SNP11862	G	T	.	PASS	END=6615396;ChrB=ch09;StartB=7603752;EndB=7603752;Parent=SYN11;VarType=ShV;DupType=.
ch09	6615429	SNP11863	T	C	.	PASS	END=6615429;ChrB=ch09;StartB=7603785;EndB=7603785;Parent=SYN11;VarType=ShV;DupType=.
ch09	6615456	SNP11864	G	A	.	PASS	END=6615456;ChrB=ch09;StartB=7603812;EndB=7603812;Parent=SYN11;VarType=ShV;DupType=.
ch09	6615457	SNP11865	T	G	.	PASS	END=6615457;ChrB=ch09;StartB=7603813;EndB=7603813;Parent=SYN11;VarType=ShV;DupType=.
ch09	6615466	SNP11866	C	G	.	PASS	END=6615466;ChrB=ch09;StartB=7603822;EndB=7603822;Parent=SYN11;VarType=ShV;DupType=.
ch09	6615470	SNP11867	T	G	.	PASS	END=6615470;ChrB=ch09;StartB=7603826;EndB=7603826;Parent=SYN11;VarType=ShV;DupType=.
ch09	6615479	SNP11868	C	A	.	PASS	END=6615479;ChrB=ch09;StartB=7603835;EndB=7603835;Parent=SYN11;VarType=ShV;DupType=.
ch09	6615546	SNP11869	T	G	.	PASS	END=6615546;ChrB=ch09;StartB=7603902;EndB=7603902;Parent=SYN11;VarType=ShV;DupType=.
ch09	6615552	SNP11870	G	C	.	PASS	END=6615552;ChrB=ch09;StartB=7603908;EndB=7603908;Parent=SYN11;VarType=ShV;DupType=.
ch09	6615594	SNP11871	C	A	.	PASS	END=6615594;ChrB=ch09;StartB=7603950;EndB=7603950;Parent=SYN11;VarType=ShV;DupType=.
ch09	6615598	SNP11872	G	A	.	PASS	END=6615598;ChrB=ch09;StartB=7603954;EndB=7603954;Parent=SYN11;VarType=ShV;DupType=.
ch09	6615664	SNP11873	C	A	.	PASS	END=6615664;ChrB=ch09;StartB=7604020;EndB=7604020;Parent=SYN11;VarType=ShV;DupType=.
ch09	6615680	SNP11874	T	A	.	PASS	END=6615680;ChrB=ch09;StartB=7604036;EndB=7604036;Parent=SYN11;VarType=ShV;DupType=.
ch09	6615702	SNP11875	A	G	.	PASS	END=6615702;ChrB=ch09;StartB=7604058;EndB=7604058;Parent=SYN11;VarType=ShV;DupType=.
ch09	6615733	SNP11876	T	C	.	PASS	END=6615733;ChrB=ch09;StartB=7604089;EndB=7604089;Parent=SYN11;VarType=ShV;DupType=.
ch09	6615807	SNP11877	C	T	.	PASS	END=6615807;ChrB=ch09;StartB=7604163;EndB=7604163;Parent=SYN11;VarType=ShV;DupType=.
ch09	6615818	SNP11878	T	A	.	PASS	END=6615818;ChrB=ch09;StartB=7604174;EndB=7604174;Parent=SYN11;VarType=ShV;DupType=.
ch09	6615901	SNP11879	A	C	.	PASS	END=6615901;ChrB=ch09;StartB=7604257;EndB=7604257;Parent=SYN11;VarType=ShV;DupType=.
ch09	6615937	INS11880	C	CA	.	PASS	END=6615937;ChrB=ch09;StartB=7604293;EndB=7604294;Parent=SYN11;VarType=ShV;DupType=.
ch09	6615946	SNP11881	T	A	.	PASS	END=6615946;ChrB=ch09;StartB=7604303;EndB=7604303;Parent=SYN11;VarType=ShV;DupType=.
ch09	6615948	SNP11882	C	T	.	PASS	END=6615948;ChrB=ch09;StartB=7604305;EndB=7604305;Parent=SYN11;VarType=ShV;DupType=.
ch09	6615957	SNP11883	A	C	.	PASS	END=6615957;ChrB=ch09;StartB=7604314;EndB=7604314;Parent=SYN11;VarType=ShV;DupType=.
ch09	6615979	SNP11884	T	A	.	PASS	END=6615979;ChrB=ch09;StartB=7604336;EndB=7604336;Parent=SYN11;VarType=ShV;DupType=.
ch09	6615994	SNP11885	T	C	.	PASS	END=6615994;ChrB=ch09;StartB=7604351;EndB=7604351;Parent=SYN11;VarType=ShV;DupType=.
ch09	6615999	SNP11886	G	C	.	PASS	END=6615999;ChrB=ch09;StartB=7604356;EndB=7604356;Parent=SYN11;VarType=ShV;DupType=.
ch09	6616004	SNP11887	T	A	.	PASS	END=6616004;ChrB=ch09;StartB=7604361;EndB=7604361;Parent=SYN11;VarType=ShV;DupType=.
ch09	6616009	SNP11888	C	T	.	PASS	END=6616009;ChrB=ch09;StartB=7604366;EndB=7604366;Parent=SYN11;VarType=ShV;DupType=.
ch09	6616019	SNP11889	T	C	.	PASS	END=6616019;ChrB=ch09;StartB=7604376;EndB=7604376;Parent=SYN11;VarType=ShV;DupType=.
ch09	6616063	SNP11890	G	T	.	PASS	END=6616063;ChrB=ch09;StartB=7604420;EndB=7604420;Parent=SYN11;VarType=ShV;DupType=.
ch09	6616100	SNP11891	A	T	.	PASS	END=6616100;ChrB=ch09;StartB=7604457;EndB=7604457;Parent=SYN11;VarType=ShV;DupType=.
ch09	6616167	SNP11892	C	G	.	PASS	END=6616167;ChrB=ch09;StartB=7604524;EndB=7604524;Parent=SYN11;VarType=ShV;DupType=.
ch09	6616173	SNP11893	G	T	.	PASS	END=6616173;ChrB=ch09;StartB=7604530;EndB=7604530;Parent=SYN11;VarType=ShV;DupType=.
ch09	6616226	SNP11894	C	G	.	PASS	END=6616226;ChrB=ch09;StartB=7604583;EndB=7604583;Parent=SYN11;VarType=ShV;DupType=.
ch09	6616228	SNP11895	A	T	.	PASS	END=6616228;ChrB=ch09;StartB=7604585;EndB=7604585;Parent=SYN11;VarType=ShV;DupType=.
ch09	6616230	SNP11896	T	A	.	PASS	END=6616230;ChrB=ch09;StartB=7604587;EndB=7604587;Parent=SYN11;VarType=ShV;DupType=.
ch09	6616283	SNP11897	T	C	.	PASS	END=6616283;ChrB=ch09;StartB=7604640;EndB=7604640;Parent=SYN11;VarType=ShV;DupType=.
ch09	6616285	SNP11898	T	A	.	PASS	END=6616285;ChrB=ch09;StartB=7604642;EndB=7604642;Parent=SYN11;VarType=ShV;DupType=.
ch09	6616294	SNP11899	G	T	.	PASS	END=6616294;ChrB=ch09;StartB=7604651;EndB=7604651;Parent=SYN11;VarType=ShV;DupType=.
ch09	6616324	SNP11900	A	T	.	PASS	END=6616324;ChrB=ch09;StartB=7604681;EndB=7604681;Parent=SYN11;VarType=ShV;DupType=.
ch09	6616330	SNP11901	G	T	.	PASS	END=6616330;ChrB=ch09;StartB=7604687;EndB=7604687;Parent=SYN11;VarType=ShV;DupType=.
ch09	6616343	SNP11902	A	T	.	PASS	END=6616343;ChrB=ch09;StartB=7604700;EndB=7604700;Parent=SYN11;VarType=ShV;DupType=.
ch09	6616376	INS11903	T	TTG	.	PASS	END=6616376;ChrB=ch09;StartB=7604733;EndB=7604735;Parent=SYN11;VarType=ShV;DupType=.
ch09	6616391	SNP11904	A	G	.	PASS	END=6616391;ChrB=ch09;StartB=7604750;EndB=7604750;Parent=SYN11;VarType=ShV;DupType=.
ch09	6616400	SNP11905	G	C	.	PASS	END=6616400;ChrB=ch09;StartB=7604759;EndB=7604759;Parent=SYN11;VarType=ShV;DupType=.
ch09	6616481	HDR39	N	<HDR>	.	PASS	END=6616615;ChrB=ch09;StartB=7604840;EndB=7605016;Parent=SYN11;VarType=ShV;DupType=.
ch09	6616616	SYNAL43	N	<SYNAL>	.	PASS	END=6616993;ChrB=ch09;StartB=7605017;EndB=7605394;Parent=SYN11;VarType=.;DupType=.
ch09	6616660	SNP11906	A	G	.	PASS	END=6616660;ChrB=ch09;StartB=7605061;EndB=7605061;Parent=SYN11;VarType=ShV;DupType=.
ch09	6616711	SNP11907	A	G	.	PASS	END=6616711;ChrB=ch09;StartB=7605112;EndB=7605112;Parent=SYN11;VarType=ShV;DupType=.
ch09	6616864	SNP11908	C	A	.	PASS	END=6616864;ChrB=ch09;StartB=7605265;EndB=7605265;Parent=SYN11;VarType=ShV;DupType=.
ch09	6616898	SNP11909	A	C	.	PASS	END=6616898;ChrB=ch09;StartB=7605299;EndB=7605299;Parent=SYN11;VarType=ShV;DupType=.
ch09	6616899	SNP11910	T	A	.	PASS	END=6616899;ChrB=ch09;StartB=7605300;EndB=7605300;Parent=SYN11;VarType=ShV;DupType=.
ch09	6616908	SNP11911	G	C	.	PASS	END=6616908;ChrB=ch09;StartB=7605309;EndB=7605309;Parent=SYN11;VarType=ShV;DupType=.
ch09	6616929	SNP11912	T	C	.	PASS	END=6616929;ChrB=ch09;StartB=7605330;EndB=7605330;Parent=SYN11;VarType=ShV;DupType=.
ch09	6616964	SNP11913	A	T	.	PASS	END=6616964;ChrB=ch09;StartB=7605365;EndB=7605365;Parent=SYN11;VarType=ShV;DupType=.
ch09	6616994	HDR40	N	<HDR>	.	PASS	END=6626826;ChrB=ch09;StartB=7605395;EndB=7617400;Parent=SYN11;VarType=ShV;DupType=.
ch09	6626827	SYNAL44	N	<SYNAL>	.	PASS	END=6627979;ChrB=ch09;StartB=7617401;EndB=7618553;Parent=SYN11;VarType=.;DupType=.
ch09	6626852	SNP11914	A	T	.	PASS	END=6626852;ChrB=ch09;StartB=7617426;EndB=7617426;Parent=SYN11;VarType=ShV;DupType=.
ch09	6626907	SNP11915	C	A	.	PASS	END=6626907;ChrB=ch09;StartB=7617481;EndB=7617481;Parent=SYN11;VarType=ShV;DupType=.
ch09	6626926	SNP11916	G	C	.	PASS	END=6626926;ChrB=ch09;StartB=7617500;EndB=7617500;Parent=SYN11;VarType=ShV;DupType=.
ch09	6626927	SNP11917	G	C	.	PASS	END=6626927;ChrB=ch09;StartB=7617501;EndB=7617501;Parent=SYN11;VarType=ShV;DupType=.
ch09	6626940	SNP11918	G	A	.	PASS	END=6626940;ChrB=ch09;StartB=7617514;EndB=7617514;Parent=SYN11;VarType=ShV;DupType=.
ch09	6626954	SNP11919	A	T	.	PASS	END=6626954;ChrB=ch09;StartB=7617528;EndB=7617528;Parent=SYN11;VarType=ShV;DupType=.
ch09	6626957	SNP11920	T	A	.	PASS	END=6626957;ChrB=ch09;StartB=7617531;EndB=7617531;Parent=SYN11;VarType=ShV;DupType=.
ch09	6626969	SNP11921	A	T	.	PASS	END=6626969;ChrB=ch09;StartB=7617543;EndB=7617543;Parent=SYN11;VarType=ShV;DupType=.
ch09	6626979	SNP11922	A	T	.	PASS	END=6626979;ChrB=ch09;StartB=7617553;EndB=7617553;Parent=SYN11;VarType=ShV;DupType=.
ch09	6627007	SNP11923	G	T	.	PASS	END=6627007;ChrB=ch09;StartB=7617581;EndB=7617581;Parent=SYN11;VarType=ShV;DupType=.
ch09	6627022	SNP11924	A	T	.	PASS	END=6627022;ChrB=ch09;StartB=7617596;EndB=7617596;Parent=SYN11;VarType=ShV;DupType=.
ch09	6627052	SNP11925	C	G	.	PASS	END=6627052;ChrB=ch09;StartB=7617626;EndB=7617626;Parent=SYN11;VarType=ShV;DupType=.
ch09	6627135	DEL11926	GTAT	G	.	PASS	END=6627138;ChrB=ch09;StartB=7617709;EndB=7617709;Parent=SYN11;VarType=ShV;DupType=.
ch09	6627149	SNP11927	T	A	.	PASS	END=6627149;ChrB=ch09;StartB=7617720;EndB=7617720;Parent=SYN11;VarType=ShV;DupType=.
ch09	6627157	SNP11928	G	A	.	PASS	END=6627157;ChrB=ch09;StartB=7617728;EndB=7617728;Parent=SYN11;VarType=ShV;DupType=.
ch09	6627159	SNP11929	G	T	.	PASS	END=6627159;ChrB=ch09;StartB=7617730;EndB=7617730;Parent=SYN11;VarType=ShV;DupType=.
ch09	6627176	SNP11930	A	T	.	PASS	END=6627176;ChrB=ch09;StartB=7617747;EndB=7617747;Parent=SYN11;VarType=ShV;DupType=.
ch09	6627183	SNP11931	T	A	.	PASS	END=6627183;ChrB=ch09;StartB=7617754;EndB=7617754;Parent=SYN11;VarType=ShV;DupType=.
ch09	6627234	SNP11932	G	A	.	PASS	END=6627234;ChrB=ch09;StartB=7617805;EndB=7617805;Parent=SYN11;VarType=ShV;DupType=.
ch09	6627263	SNP11933	G	A	.	PASS	END=6627263;ChrB=ch09;StartB=7617834;EndB=7617834;Parent=SYN11;VarType=ShV;DupType=.
ch09	6627279	SNP11934	C	T	.	PASS	END=6627279;ChrB=ch09;StartB=7617850;EndB=7617850;Parent=SYN11;VarType=ShV;DupType=.
ch09	6627297	SNP11935	A	C	.	PASS	END=6627297;ChrB=ch09;StartB=7617868;EndB=7617868;Parent=SYN11;VarType=ShV;DupType=.
ch09	6627347	SNP11936	T	G	.	PASS	END=6627347;ChrB=ch09;StartB=7617918;EndB=7617918;Parent=SYN11;VarType=ShV;DupType=.
ch09	6627362	SNP11937	T	G	.	PASS	END=6627362;ChrB=ch09;StartB=7617933;EndB=7617933;Parent=SYN11;VarType=ShV;DupType=.
ch09	6627378	SNP11938	A	C	.	PASS	END=6627378;ChrB=ch09;StartB=7617949;EndB=7617949;Parent=SYN11;VarType=ShV;DupType=.
ch09	6627384	SNP11939	G	T	.	PASS	END=6627384;ChrB=ch09;StartB=7617955;EndB=7617955;Parent=SYN11;VarType=ShV;DupType=.
ch09	6627400	SNP11940	A	T	.	PASS	END=6627400;ChrB=ch09;StartB=7617971;EndB=7617971;Parent=SYN11;VarType=ShV;DupType=.
ch09	6627456	SNP11941	T	G	.	PASS	END=6627456;ChrB=ch09;StartB=7618027;EndB=7618027;Parent=SYN11;VarType=ShV;DupType=.
ch09	6627473	SNP11942	T	A	.	PASS	END=6627473;ChrB=ch09;StartB=7618044;EndB=7618044;Parent=SYN11;VarType=ShV;DupType=.
ch09	6627498	SNP11943	C	A	.	PASS	END=6627498;ChrB=ch09;StartB=7618069;EndB=7618069;Parent=SYN11;VarType=ShV;DupType=.
ch09	6627504	SNP11944	A	G	.	PASS	END=6627504;ChrB=ch09;StartB=7618075;EndB=7618075;Parent=SYN11;VarType=ShV;DupType=.
ch09	6627512	INS11945	T	TTTG	.	PASS	END=6627512;ChrB=ch09;StartB=7618083;EndB=7618086;Parent=SYN11;VarType=ShV;DupType=.
ch09	6627598	SNP11946	C	T	.	PASS	END=6627598;ChrB=ch09;StartB=7618172;EndB=7618172;Parent=SYN11;VarType=ShV;DupType=.
ch09	6627631	SNP11947	C	T	.	PASS	END=6627631;ChrB=ch09;StartB=7618205;EndB=7618205;Parent=SYN11;VarType=ShV;DupType=.
ch09	6627634	SNP11948	A	G	.	PASS	END=6627634;ChrB=ch09;StartB=7618208;EndB=7618208;Parent=SYN11;VarType=ShV;DupType=.
ch09	6627650	SNP11949	C	A	.	PASS	END=6627650;ChrB=ch09;StartB=7618224;EndB=7618224;Parent=SYN11;VarType=ShV;DupType=.
ch09	6627700	DEL11950	GA	G	.	PASS	END=6627701;ChrB=ch09;StartB=7618274;EndB=7618274;Parent=SYN11;VarType=ShV;DupType=.
ch09	6627745	SNP11951	G	A	.	PASS	END=6627745;ChrB=ch09;StartB=7618318;EndB=7618318;Parent=SYN11;VarType=ShV;DupType=.
ch09	6627755	SNP11952	A	T	.	PASS	END=6627755;ChrB=ch09;StartB=7618328;EndB=7618328;Parent=SYN11;VarType=ShV;DupType=.
ch09	6627794	SNP11953	A	C	.	PASS	END=6627794;ChrB=ch09;StartB=7618367;EndB=7618367;Parent=SYN11;VarType=ShV;DupType=.
ch09	6627833	SNP11954	A	G	.	PASS	END=6627833;ChrB=ch09;StartB=7618406;EndB=7618406;Parent=SYN11;VarType=ShV;DupType=.
ch09	6627868	SNP11955	G	A	.	PASS	END=6627868;ChrB=ch09;StartB=7618441;EndB=7618441;Parent=SYN11;VarType=ShV;DupType=.
ch09	6627939	SNP11956	C	A	.	PASS	END=6627939;ChrB=ch09;StartB=7618512;EndB=7618512;Parent=SYN11;VarType=ShV;DupType=.
ch09	6627950	INS11957	A	AT	.	PASS	END=6627950;ChrB=ch09;StartB=7618523;EndB=7618524;Parent=SYN11;VarType=ShV;DupType=.
ch09	6627965	SNP11958	T	C	.	PASS	END=6627965;ChrB=ch09;StartB=7618539;EndB=7618539;Parent=SYN11;VarType=ShV;DupType=.
ch09	6627980	HDR41	N	<HDR>	.	PASS	END=6629226;ChrB=ch09;StartB=7618554;EndB=7620871;Parent=SYN11;VarType=ShV;DupType=.
ch09	6629227	SYNAL45	N	<SYNAL>	.	PASS	END=6632596;ChrB=ch09;StartB=7620872;EndB=7624200;Parent=SYN11;VarType=.;DupType=.
ch09	6629255	SNP11959	T	A	.	PASS	END=6629255;ChrB=ch09;StartB=7620900;EndB=7620900;Parent=SYN11;VarType=ShV;DupType=.
ch09	6629273	SNP11960	T	A	.	PASS	END=6629273;ChrB=ch09;StartB=7620918;EndB=7620918;Parent=SYN11;VarType=ShV;DupType=.
ch09	6629311	SNP11961	A	G	.	PASS	END=6629311;ChrB=ch09;StartB=7620956;EndB=7620956;Parent=SYN11;VarType=ShV;DupType=.
ch09	6629349	SNP11962	C	A	.	PASS	END=6629349;ChrB=ch09;StartB=7620994;EndB=7620994;Parent=SYN11;VarType=ShV;DupType=.
ch09	6629400	SNP11963	C	A	.	PASS	END=6629400;ChrB=ch09;StartB=7621045;EndB=7621045;Parent=SYN11;VarType=ShV;DupType=.
ch09	6629409	SNP11964	A	T	.	PASS	END=6629409;ChrB=ch09;StartB=7621054;EndB=7621054;Parent=SYN11;VarType=ShV;DupType=.
ch09	6629428	SNP11965	G	T	.	PASS	END=6629428;ChrB=ch09;StartB=7621073;EndB=7621073;Parent=SYN11;VarType=ShV;DupType=.
ch09	6629435	SNP11966	C	A	.	PASS	END=6629435;ChrB=ch09;StartB=7621080;EndB=7621080;Parent=SYN11;VarType=ShV;DupType=.
ch09	6629438	SNP11967	C	G	.	PASS	END=6629438;ChrB=ch09;StartB=7621083;EndB=7621083;Parent=SYN11;VarType=ShV;DupType=.
ch09	6629463	DEL11968	TATTATAAAAGTTAATATGTTTAATAAAATTACTTTTAAGGGATTTTTGATAATTATTCTTG	T	.	PASS	END=6629524;ChrB=ch09;StartB=7621108;EndB=7621108;Parent=SYN11;VarType=ShV;DupType=.
ch09	6629528	INS11969	T	TTAAAACTCTAAG	.	PASS	END=6629528;ChrB=ch09;StartB=7621112;EndB=7621124;Parent=SYN11;VarType=ShV;DupType=.
ch09	6629531	SNP11970	G	A	.	PASS	END=6629531;ChrB=ch09;StartB=7621127;EndB=7621127;Parent=SYN11;VarType=ShV;DupType=.
ch09	6629554	INS11971	C	CTTT	.	PASS	END=6629554;ChrB=ch09;StartB=7621150;EndB=7621153;Parent=SYN11;VarType=ShV;DupType=.
ch09	6629614	SNP11972	T	C	.	PASS	END=6629614;ChrB=ch09;StartB=7621213;EndB=7621213;Parent=SYN11;VarType=ShV;DupType=.
ch09	6629618	SNP11973	C	T	.	PASS	END=6629618;ChrB=ch09;StartB=7621217;EndB=7621217;Parent=SYN11;VarType=ShV;DupType=.
ch09	6629703	SNP11974	G	A	.	PASS	END=6629703;ChrB=ch09;StartB=7621302;EndB=7621302;Parent=SYN11;VarType=ShV;DupType=.
ch09	6629704	SNP11975	T	G	.	PASS	END=6629704;ChrB=ch09;StartB=7621303;EndB=7621303;Parent=SYN11;VarType=ShV;DupType=.
ch09	6629714	SNP11976	C	A	.	PASS	END=6629714;ChrB=ch09;StartB=7621313;EndB=7621313;Parent=SYN11;VarType=ShV;DupType=.
ch09	6629715	SNP11977	T	A	.	PASS	END=6629715;ChrB=ch09;StartB=7621314;EndB=7621314;Parent=SYN11;VarType=ShV;DupType=.
ch09	6629735	SNP11978	A	G	.	PASS	END=6629735;ChrB=ch09;StartB=7621334;EndB=7621334;Parent=SYN11;VarType=ShV;DupType=.
ch09	6629743	SNP11979	C	G	.	PASS	END=6629743;ChrB=ch09;StartB=7621342;EndB=7621342;Parent=SYN11;VarType=ShV;DupType=.
ch09	6629749	SNP11980	C	T	.	PASS	END=6629749;ChrB=ch09;StartB=7621348;EndB=7621348;Parent=SYN11;VarType=ShV;DupType=.
ch09	6629752	SNP11981	C	A	.	PASS	END=6629752;ChrB=ch09;StartB=7621351;EndB=7621351;Parent=SYN11;VarType=ShV;DupType=.
ch09	6629757	SNP11982	A	C	.	PASS	END=6629757;ChrB=ch09;StartB=7621356;EndB=7621356;Parent=SYN11;VarType=ShV;DupType=.
ch09	6629794	SNP11983	A	C	.	PASS	END=6629794;ChrB=ch09;StartB=7621393;EndB=7621393;Parent=SYN11;VarType=ShV;DupType=.
ch09	6629817	SNP11984	G	T	.	PASS	END=6629817;ChrB=ch09;StartB=7621416;EndB=7621416;Parent=SYN11;VarType=ShV;DupType=.
ch09	6629841	SNP11985	T	C	.	PASS	END=6629841;ChrB=ch09;StartB=7621440;EndB=7621440;Parent=SYN11;VarType=ShV;DupType=.
ch09	6629881	SNP11986	T	C	.	PASS	END=6629881;ChrB=ch09;StartB=7621480;EndB=7621480;Parent=SYN11;VarType=ShV;DupType=.
ch09	6629893	SNP11987	G	A	.	PASS	END=6629893;ChrB=ch09;StartB=7621492;EndB=7621492;Parent=SYN11;VarType=ShV;DupType=.
ch09	6629895	SNP11988	A	T	.	PASS	END=6629895;ChrB=ch09;StartB=7621494;EndB=7621494;Parent=SYN11;VarType=ShV;DupType=.
ch09	6629954	SNP11989	G	C	.	PASS	END=6629954;ChrB=ch09;StartB=7621553;EndB=7621553;Parent=SYN11;VarType=ShV;DupType=.
ch09	6629972	SNP11990	T	A	.	PASS	END=6629972;ChrB=ch09;StartB=7621571;EndB=7621571;Parent=SYN11;VarType=ShV;DupType=.
ch09	6629973	SNP11991	A	T	.	PASS	END=6629973;ChrB=ch09;StartB=7621572;EndB=7621572;Parent=SYN11;VarType=ShV;DupType=.
ch09	6630000	SNP11992	T	A	.	PASS	END=6630000;ChrB=ch09;StartB=7621599;EndB=7621599;Parent=SYN11;VarType=ShV;DupType=.
ch09	6630013	SNP11993	C	G	.	PASS	END=6630013;ChrB=ch09;StartB=7621612;EndB=7621612;Parent=SYN11;VarType=ShV;DupType=.
ch09	6630096	SNP11994	A	T	.	PASS	END=6630096;ChrB=ch09;StartB=7621695;EndB=7621695;Parent=SYN11;VarType=ShV;DupType=.
ch09	6630110	SNP11995	G	C	.	PASS	END=6630110;ChrB=ch09;StartB=7621709;EndB=7621709;Parent=SYN11;VarType=ShV;DupType=.
ch09	6630119	SNP11996	A	C	.	PASS	END=6630119;ChrB=ch09;StartB=7621718;EndB=7621718;Parent=SYN11;VarType=ShV;DupType=.
ch09	6630121	SNP11997	A	G	.	PASS	END=6630121;ChrB=ch09;StartB=7621720;EndB=7621720;Parent=SYN11;VarType=ShV;DupType=.
ch09	6630131	SNP11998	A	C	.	PASS	END=6630131;ChrB=ch09;StartB=7621730;EndB=7621730;Parent=SYN11;VarType=ShV;DupType=.
ch09	6630132	SNP11999	T	A	.	PASS	END=6630132;ChrB=ch09;StartB=7621731;EndB=7621731;Parent=SYN11;VarType=ShV;DupType=.
ch09	6630153	SNP12000	C	T	.	PASS	END=6630153;ChrB=ch09;StartB=7621752;EndB=7621752;Parent=SYN11;VarType=ShV;DupType=.
ch09	6630189	SNP12001	G	A	.	PASS	END=6630189;ChrB=ch09;StartB=7621788;EndB=7621788;Parent=SYN11;VarType=ShV;DupType=.
ch09	6630191	SNP12002	T	C	.	PASS	END=6630191;ChrB=ch09;StartB=7621790;EndB=7621790;Parent=SYN11;VarType=ShV;DupType=.
ch09	6630231	SNP12003	G	A	.	PASS	END=6630231;ChrB=ch09;StartB=7621830;EndB=7621830;Parent=SYN11;VarType=ShV;DupType=.
ch09	6630270	SNP12004	T	A	.	PASS	END=6630270;ChrB=ch09;StartB=7621869;EndB=7621869;Parent=SYN11;VarType=ShV;DupType=.
ch09	6630274	SNP12005	A	G	.	PASS	END=6630274;ChrB=ch09;StartB=7621873;EndB=7621873;Parent=SYN11;VarType=ShV;DupType=.
ch09	6630287	SNP12006	C	A	.	PASS	END=6630287;ChrB=ch09;StartB=7621886;EndB=7621886;Parent=SYN11;VarType=ShV;DupType=.
ch09	6630291	SNP12007	G	T	.	PASS	END=6630291;ChrB=ch09;StartB=7621890;EndB=7621890;Parent=SYN11;VarType=ShV;DupType=.
ch09	6630315	SNP12008	G	C	.	PASS	END=6630315;ChrB=ch09;StartB=7621914;EndB=7621914;Parent=SYN11;VarType=ShV;DupType=.
ch09	6630328	SNP12009	T	A	.	PASS	END=6630328;ChrB=ch09;StartB=7621927;EndB=7621927;Parent=SYN11;VarType=ShV;DupType=.
ch09	6630330	SNP12010	T	A	.	PASS	END=6630330;ChrB=ch09;StartB=7621929;EndB=7621929;Parent=SYN11;VarType=ShV;DupType=.
ch09	6630374	SNP12011	A	G	.	PASS	END=6630374;ChrB=ch09;StartB=7621973;EndB=7621973;Parent=SYN11;VarType=ShV;DupType=.
ch09	6630440	SNP12012	G	C	.	PASS	END=6630440;ChrB=ch09;StartB=7622039;EndB=7622039;Parent=SYN11;VarType=ShV;DupType=.
ch09	6630494	SNP12013	A	C	.	PASS	END=6630494;ChrB=ch09;StartB=7622093;EndB=7622093;Parent=SYN11;VarType=ShV;DupType=.
ch09	6630507	SNP12014	A	G	.	PASS	END=6630507;ChrB=ch09;StartB=7622106;EndB=7622106;Parent=SYN11;VarType=ShV;DupType=.
ch09	6630515	SNP12015	C	G	.	PASS	END=6630515;ChrB=ch09;StartB=7622114;EndB=7622114;Parent=SYN11;VarType=ShV;DupType=.
ch09	6630521	SNP12016	A	G	.	PASS	END=6630521;ChrB=ch09;StartB=7622120;EndB=7622120;Parent=SYN11;VarType=ShV;DupType=.
ch09	6630547	SNP12017	G	C	.	PASS	END=6630547;ChrB=ch09;StartB=7622146;EndB=7622146;Parent=SYN11;VarType=ShV;DupType=.
ch09	6630562	INS12018	A	AGGG	.	PASS	END=6630562;ChrB=ch09;StartB=7622161;EndB=7622164;Parent=SYN11;VarType=ShV;DupType=.
ch09	6630570	SNP12019	A	G	.	PASS	END=6630570;ChrB=ch09;StartB=7622172;EndB=7622172;Parent=SYN11;VarType=ShV;DupType=.
ch09	6630577	SNP12020	T	G	.	PASS	END=6630577;ChrB=ch09;StartB=7622179;EndB=7622179;Parent=SYN11;VarType=ShV;DupType=.
ch09	6630583	SNP12021	T	A	.	PASS	END=6630583;ChrB=ch09;StartB=7622185;EndB=7622185;Parent=SYN11;VarType=ShV;DupType=.
ch09	6630592	SNP12022	G	T	.	PASS	END=6630592;ChrB=ch09;StartB=7622194;EndB=7622194;Parent=SYN11;VarType=ShV;DupType=.
ch09	6630609	SNP12023	T	A	.	PASS	END=6630609;ChrB=ch09;StartB=7622211;EndB=7622211;Parent=SYN11;VarType=ShV;DupType=.
ch09	6630617	SNP12024	G	T	.	PASS	END=6630617;ChrB=ch09;StartB=7622219;EndB=7622219;Parent=SYN11;VarType=ShV;DupType=.
ch09	6630643	DEL12025	AT	A	.	PASS	END=6630644;ChrB=ch09;StartB=7622245;EndB=7622245;Parent=SYN11;VarType=ShV;DupType=.
ch09	6630676	SNP12026	T	C	.	PASS	END=6630676;ChrB=ch09;StartB=7622277;EndB=7622277;Parent=SYN11;VarType=ShV;DupType=.
ch09	6630695	SNP12027	C	G	.	PASS	END=6630695;ChrB=ch09;StartB=7622296;EndB=7622296;Parent=SYN11;VarType=ShV;DupType=.
ch09	6630712	SNP12028	A	C	.	PASS	END=6630712;ChrB=ch09;StartB=7622313;EndB=7622313;Parent=SYN11;VarType=ShV;DupType=.
ch09	6630887	SNP12029	T	G	.	PASS	END=6630887;ChrB=ch09;StartB=7622488;EndB=7622488;Parent=SYN11;VarType=ShV;DupType=.
ch09	6630904	SNP12030	T	C	.	PASS	END=6630904;ChrB=ch09;StartB=7622505;EndB=7622505;Parent=SYN11;VarType=ShV;DupType=.
ch09	6630906	INS12031	G	GAT	.	PASS	END=6630906;ChrB=ch09;StartB=7622507;EndB=7622509;Parent=SYN11;VarType=ShV;DupType=.
ch09	6630935	SNP12032	T	C	.	PASS	END=6630935;ChrB=ch09;StartB=7622538;EndB=7622538;Parent=SYN11;VarType=ShV;DupType=.
ch09	6631038	SNP12033	T	A	.	PASS	END=6631038;ChrB=ch09;StartB=7622641;EndB=7622641;Parent=SYN11;VarType=ShV;DupType=.
ch09	6631058	SNP12034	C	A	.	PASS	END=6631058;ChrB=ch09;StartB=7622661;EndB=7622661;Parent=SYN11;VarType=ShV;DupType=.
ch09	6631067	SNP12035	G	A	.	PASS	END=6631067;ChrB=ch09;StartB=7622670;EndB=7622670;Parent=SYN11;VarType=ShV;DupType=.
ch09	6631124	SNP12036	A	C	.	PASS	END=6631124;ChrB=ch09;StartB=7622727;EndB=7622727;Parent=SYN11;VarType=ShV;DupType=.
ch09	6631163	SNP12037	G	A	.	PASS	END=6631163;ChrB=ch09;StartB=7622766;EndB=7622766;Parent=SYN11;VarType=ShV;DupType=.
ch09	6631204	SNP12038	A	T	.	PASS	END=6631204;ChrB=ch09;StartB=7622807;EndB=7622807;Parent=SYN11;VarType=ShV;DupType=.
ch09	6631205	SNP12039	A	T	.	PASS	END=6631205;ChrB=ch09;StartB=7622808;EndB=7622808;Parent=SYN11;VarType=ShV;DupType=.
ch09	6631212	SNP12040	A	T	.	PASS	END=6631212;ChrB=ch09;StartB=7622815;EndB=7622815;Parent=SYN11;VarType=ShV;DupType=.
ch09	6631222	SNP12041	C	T	.	PASS	END=6631222;ChrB=ch09;StartB=7622825;EndB=7622825;Parent=SYN11;VarType=ShV;DupType=.
ch09	6631239	SNP12042	T	G	.	PASS	END=6631239;ChrB=ch09;StartB=7622842;EndB=7622842;Parent=SYN11;VarType=ShV;DupType=.
ch09	6631287	DEL12043	AT	A	.	PASS	END=6631288;ChrB=ch09;StartB=7622890;EndB=7622890;Parent=SYN11;VarType=ShV;DupType=.
ch09	6631292	SNP12044	A	G	.	PASS	END=6631292;ChrB=ch09;StartB=7622894;EndB=7622894;Parent=SYN11;VarType=ShV;DupType=.
ch09	6631303	SNP12045	A	T	.	PASS	END=6631303;ChrB=ch09;StartB=7622905;EndB=7622905;Parent=SYN11;VarType=ShV;DupType=.
ch09	6631462	SNP12046	G	T	.	PASS	END=6631462;ChrB=ch09;StartB=7623064;EndB=7623064;Parent=SYN11;VarType=ShV;DupType=.
ch09	6631472	SNP12047	C	T	.	PASS	END=6631472;ChrB=ch09;StartB=7623074;EndB=7623074;Parent=SYN11;VarType=ShV;DupType=.
ch09	6631498	SNP12048	T	C	.	PASS	END=6631498;ChrB=ch09;StartB=7623100;EndB=7623100;Parent=SYN11;VarType=ShV;DupType=.
ch09	6631503	SNP12049	C	T	.	PASS	END=6631503;ChrB=ch09;StartB=7623105;EndB=7623105;Parent=SYN11;VarType=ShV;DupType=.
ch09	6631572	SNP12050	T	C	.	PASS	END=6631572;ChrB=ch09;StartB=7623174;EndB=7623174;Parent=SYN11;VarType=ShV;DupType=.
ch09	6631583	INS12051	A	ATTT	.	PASS	END=6631583;ChrB=ch09;StartB=7623185;EndB=7623188;Parent=SYN11;VarType=ShV;DupType=.
ch09	6631586	SNP12052	C	T	.	PASS	END=6631586;ChrB=ch09;StartB=7623191;EndB=7623191;Parent=SYN11;VarType=ShV;DupType=.
ch09	6631598	INS12053	T	TTTG	.	PASS	END=6631598;ChrB=ch09;StartB=7623203;EndB=7623206;Parent=SYN11;VarType=ShV;DupType=.
ch09	6631710	SNP12054	A	G	.	PASS	END=6631710;ChrB=ch09;StartB=7623318;EndB=7623318;Parent=SYN11;VarType=ShV;DupType=.
ch09	6631711	SNP12055	G	C	.	PASS	END=6631711;ChrB=ch09;StartB=7623319;EndB=7623319;Parent=SYN11;VarType=ShV;DupType=.
ch09	6631738	SNP12056	A	T	.	PASS	END=6631738;ChrB=ch09;StartB=7623346;EndB=7623346;Parent=SYN11;VarType=ShV;DupType=.
ch09	6631746	SNP12057	G	T	.	PASS	END=6631746;ChrB=ch09;StartB=7623354;EndB=7623354;Parent=SYN11;VarType=ShV;DupType=.
ch09	6631768	SNP12058	A	C	.	PASS	END=6631768;ChrB=ch09;StartB=7623376;EndB=7623376;Parent=SYN11;VarType=ShV;DupType=.
ch09	6631782	SNP12059	A	G	.	PASS	END=6631782;ChrB=ch09;StartB=7623390;EndB=7623390;Parent=SYN11;VarType=ShV;DupType=.
ch09	6631784	SNP12060	G	A	.	PASS	END=6631784;ChrB=ch09;StartB=7623392;EndB=7623392;Parent=SYN11;VarType=ShV;DupType=.
ch09	6631792	SNP12061	C	G	.	PASS	END=6631792;ChrB=ch09;StartB=7623400;EndB=7623400;Parent=SYN11;VarType=ShV;DupType=.
ch09	6631803	SNP12062	C	G	.	PASS	END=6631803;ChrB=ch09;StartB=7623411;EndB=7623411;Parent=SYN11;VarType=ShV;DupType=.
ch09	6631818	SNP12063	G	A	.	PASS	END=6631818;ChrB=ch09;StartB=7623426;EndB=7623426;Parent=SYN11;VarType=ShV;DupType=.
ch09	6631865	SNP12064	A	C	.	PASS	END=6631865;ChrB=ch09;StartB=7623473;EndB=7623473;Parent=SYN11;VarType=ShV;DupType=.
ch09	6631897	SNP12065	G	T	.	PASS	END=6631897;ChrB=ch09;StartB=7623505;EndB=7623505;Parent=SYN11;VarType=ShV;DupType=.
ch09	6631904	SNP12066	T	A	.	PASS	END=6631904;ChrB=ch09;StartB=7623512;EndB=7623512;Parent=SYN11;VarType=ShV;DupType=.
ch09	6631941	SNP12067	C	A	.	PASS	END=6631941;ChrB=ch09;StartB=7623549;EndB=7623549;Parent=SYN11;VarType=ShV;DupType=.
ch09	6631949	SNP12068	T	A	.	PASS	END=6631949;ChrB=ch09;StartB=7623557;EndB=7623557;Parent=SYN11;VarType=ShV;DupType=.
ch09	6632002	SNP12069	G	C	.	PASS	END=6632002;ChrB=ch09;StartB=7623610;EndB=7623610;Parent=SYN11;VarType=ShV;DupType=.
ch09	6632015	SNP12070	G	C	.	PASS	END=6632015;ChrB=ch09;StartB=7623623;EndB=7623623;Parent=SYN11;VarType=ShV;DupType=.
ch09	6632038	SNP12071	A	T	.	PASS	END=6632038;ChrB=ch09;StartB=7623646;EndB=7623646;Parent=SYN11;VarType=ShV;DupType=.
ch09	6632043	SNP12072	G	A	.	PASS	END=6632043;ChrB=ch09;StartB=7623651;EndB=7623651;Parent=SYN11;VarType=ShV;DupType=.
ch09	6632132	SNP12073	A	G	.	PASS	END=6632132;ChrB=ch09;StartB=7623740;EndB=7623740;Parent=SYN11;VarType=ShV;DupType=.
ch09	6632152	SNP12074	G	A	.	PASS	END=6632152;ChrB=ch09;StartB=7623760;EndB=7623760;Parent=SYN11;VarType=ShV;DupType=.
ch09	6632153	SNP12075	G	A	.	PASS	END=6632153;ChrB=ch09;StartB=7623761;EndB=7623761;Parent=SYN11;VarType=ShV;DupType=.
ch09	6632165	SNP12076	A	G	.	PASS	END=6632165;ChrB=ch09;StartB=7623773;EndB=7623773;Parent=SYN11;VarType=ShV;DupType=.
ch09	6632177	SNP12077	A	G	.	PASS	END=6632177;ChrB=ch09;StartB=7623785;EndB=7623785;Parent=SYN11;VarType=ShV;DupType=.
ch09	6632185	SNP12078	G	A	.	PASS	END=6632185;ChrB=ch09;StartB=7623793;EndB=7623793;Parent=SYN11;VarType=ShV;DupType=.
ch09	6632190	SNP12079	A	G	.	PASS	END=6632190;ChrB=ch09;StartB=7623798;EndB=7623798;Parent=SYN11;VarType=ShV;DupType=.
ch09	6632194	SNP12080	A	G	.	PASS	END=6632194;ChrB=ch09;StartB=7623802;EndB=7623802;Parent=SYN11;VarType=ShV;DupType=.
ch09	6632228	SNP12081	G	A	.	PASS	END=6632228;ChrB=ch09;StartB=7623836;EndB=7623836;Parent=SYN11;VarType=ShV;DupType=.
ch09	6632241	SNP12082	G	A	.	PASS	END=6632241;ChrB=ch09;StartB=7623849;EndB=7623849;Parent=SYN11;VarType=ShV;DupType=.
ch09	6632253	SNP12083	A	T	.	PASS	END=6632253;ChrB=ch09;StartB=7623861;EndB=7623861;Parent=SYN11;VarType=ShV;DupType=.
ch09	6632257	SNP12084	C	T	.	PASS	END=6632257;ChrB=ch09;StartB=7623865;EndB=7623865;Parent=SYN11;VarType=ShV;DupType=.
ch09	6632272	SNP12085	A	T	.	PASS	END=6632272;ChrB=ch09;StartB=7623880;EndB=7623880;Parent=SYN11;VarType=ShV;DupType=.
ch09	6632284	INS12086	A	AT	.	PASS	END=6632284;ChrB=ch09;StartB=7623892;EndB=7623893;Parent=SYN11;VarType=ShV;DupType=.
ch09	6632299	SNP12087	A	G	.	PASS	END=6632299;ChrB=ch09;StartB=7623908;EndB=7623908;Parent=SYN11;VarType=ShV;DupType=.
ch09	6632358	SNP12088	G	C	.	PASS	END=6632358;ChrB=ch09;StartB=7623967;EndB=7623967;Parent=SYN11;VarType=ShV;DupType=.
ch09	6632382	SNP12089	C	T	.	PASS	END=6632382;ChrB=ch09;StartB=7623991;EndB=7623991;Parent=SYN11;VarType=ShV;DupType=.
ch09	6632394	SNP12090	T	A	.	PASS	END=6632394;ChrB=ch09;StartB=7624003;EndB=7624003;Parent=SYN11;VarType=ShV;DupType=.
ch09	6632409	SNP12091	T	A	.	PASS	END=6632409;ChrB=ch09;StartB=7624018;EndB=7624018;Parent=SYN11;VarType=ShV;DupType=.
ch09	6632422	DEL12092	AAGGGG	A	.	PASS	END=6632427;ChrB=ch09;StartB=7624031;EndB=7624031;Parent=SYN11;VarType=ShV;DupType=.
ch09	6632437	SNP12093	T	G	.	PASS	END=6632437;ChrB=ch09;StartB=7624041;EndB=7624041;Parent=SYN11;VarType=ShV;DupType=.
ch09	6632460	SNP12094	A	G	.	PASS	END=6632460;ChrB=ch09;StartB=7624064;EndB=7624064;Parent=SYN11;VarType=ShV;DupType=.
ch09	6632481	SNP12095	G	A	.	PASS	END=6632481;ChrB=ch09;StartB=7624085;EndB=7624085;Parent=SYN11;VarType=ShV;DupType=.
ch09	6632516	SNP12096	C	G	.	PASS	END=6632516;ChrB=ch09;StartB=7624120;EndB=7624120;Parent=SYN11;VarType=ShV;DupType=.
ch09	6632547	SNP12097	G	A	.	PASS	END=6632547;ChrB=ch09;StartB=7624151;EndB=7624151;Parent=SYN11;VarType=ShV;DupType=.
ch09	6632551	SNP12098	A	G	.	PASS	END=6632551;ChrB=ch09;StartB=7624155;EndB=7624155;Parent=SYN11;VarType=ShV;DupType=.
ch09	6632557	SNP12099	A	G	.	PASS	END=6632557;ChrB=ch09;StartB=7624161;EndB=7624161;Parent=SYN11;VarType=ShV;DupType=.
ch09	6632597	NOTAL16	N	<NOTAL>	.	PASS	END=6673410;ChrB=.;StartB=.;EndB=.;Parent=.;VarType=.;DupType=.
ch09	6673411	SYNAL46	N	<SYNAL>	.	PASS	END=6676318;ChrB=ch09;StartB=7644987;EndB=7647902;Parent=SYN12;VarType=.;DupType=.
ch09	6673411	SYN12	N	<SYN>	.	PASS	END=6681156;ChrB=ch09;StartB=7644987;EndB=7652727;Parent=.;VarType=SR;DupType=-
ch09	6673436	SNP12100	A	G	.	PASS	END=6673436;ChrB=ch09;StartB=7645012;EndB=7645012;Parent=SYN12;VarType=ShV;DupType=.
ch09	6673439	SNP12101	A	T	.	PASS	END=6673439;ChrB=ch09;StartB=7645015;EndB=7645015;Parent=SYN12;VarType=ShV;DupType=.
ch09	6673455	SNP12102	A	T	.	PASS	END=6673455;ChrB=ch09;StartB=7645031;EndB=7645031;Parent=SYN12;VarType=ShV;DupType=.
ch09	6673505	SNP12103	A	G	.	PASS	END=6673505;ChrB=ch09;StartB=7645081;EndB=7645081;Parent=SYN12;VarType=ShV;DupType=.
ch09	6673507	SNP12104	T	A	.	PASS	END=6673507;ChrB=ch09;StartB=7645083;EndB=7645083;Parent=SYN12;VarType=ShV;DupType=.
ch09	6673549	SNP12105	G	A	.	PASS	END=6673549;ChrB=ch09;StartB=7645125;EndB=7645125;Parent=SYN12;VarType=ShV;DupType=.
ch09	6673551	SNP12106	T	C	.	PASS	END=6673551;ChrB=ch09;StartB=7645127;EndB=7645127;Parent=SYN12;VarType=ShV;DupType=.
ch09	6673580	SNP12107	A	T	.	PASS	END=6673580;ChrB=ch09;StartB=7645156;EndB=7645156;Parent=SYN12;VarType=ShV;DupType=.
ch09	6673595	SNP12108	A	G	.	PASS	END=6673595;ChrB=ch09;StartB=7645171;EndB=7645171;Parent=SYN12;VarType=ShV;DupType=.
ch09	6673606	SNP12109	A	C	.	PASS	END=6673606;ChrB=ch09;StartB=7645182;EndB=7645182;Parent=SYN12;VarType=ShV;DupType=.
ch09	6673625	SNP12110	A	G	.	PASS	END=6673625;ChrB=ch09;StartB=7645201;EndB=7645201;Parent=SYN12;VarType=ShV;DupType=.
ch09	6673632	SNP12111	T	G	.	PASS	END=6673632;ChrB=ch09;StartB=7645208;EndB=7645208;Parent=SYN12;VarType=ShV;DupType=.
ch09	6673637	SNP12112	C	T	.	PASS	END=6673637;ChrB=ch09;StartB=7645213;EndB=7645213;Parent=SYN12;VarType=ShV;DupType=.
ch09	6673662	SNP12113	A	T	.	PASS	END=6673662;ChrB=ch09;StartB=7645238;EndB=7645238;Parent=SYN12;VarType=ShV;DupType=.
ch09	6673683	SNP12114	C	G	.	PASS	END=6673683;ChrB=ch09;StartB=7645259;EndB=7645259;Parent=SYN12;VarType=ShV;DupType=.
ch09	6673690	SNP12115	C	T	.	PASS	END=6673690;ChrB=ch09;StartB=7645266;EndB=7645266;Parent=SYN12;VarType=ShV;DupType=.
ch09	6673713	SNP12116	G	T	.	PASS	END=6673713;ChrB=ch09;StartB=7645289;EndB=7645289;Parent=SYN12;VarType=ShV;DupType=.
ch09	6673730	SNP12117	C	A	.	PASS	END=6673730;ChrB=ch09;StartB=7645306;EndB=7645306;Parent=SYN12;VarType=ShV;DupType=.
ch09	6673736	SNP12118	T	A	.	PASS	END=6673736;ChrB=ch09;StartB=7645312;EndB=7645312;Parent=SYN12;VarType=ShV;DupType=.
ch09	6673756	SNP12119	T	A	.	PASS	END=6673756;ChrB=ch09;StartB=7645332;EndB=7645332;Parent=SYN12;VarType=ShV;DupType=.
ch09	6673779	SNP12120	A	T	.	PASS	END=6673779;ChrB=ch09;StartB=7645355;EndB=7645355;Parent=SYN12;VarType=ShV;DupType=.
ch09	6673784	SNP12121	T	C	.	PASS	END=6673784;ChrB=ch09;StartB=7645360;EndB=7645360;Parent=SYN12;VarType=ShV;DupType=.
ch09	6673791	SNP12122	T	G	.	PASS	END=6673791;ChrB=ch09;StartB=7645367;EndB=7645367;Parent=SYN12;VarType=ShV;DupType=.
ch09	6673794	SNP12123	A	G	.	PASS	END=6673794;ChrB=ch09;StartB=7645370;EndB=7645370;Parent=SYN12;VarType=ShV;DupType=.
ch09	6673815	SNP12124	T	A	.	PASS	END=6673815;ChrB=ch09;StartB=7645391;EndB=7645391;Parent=SYN12;VarType=ShV;DupType=.
ch09	6673824	SNP12125	T	A	.	PASS	END=6673824;ChrB=ch09;StartB=7645400;EndB=7645400;Parent=SYN12;VarType=ShV;DupType=.
ch09	6673845	SNP12126	G	A	.	PASS	END=6673845;ChrB=ch09;StartB=7645421;EndB=7645421;Parent=SYN12;VarType=ShV;DupType=.
ch09	6673861	SNP12127	G	T	.	PASS	END=6673861;ChrB=ch09;StartB=7645437;EndB=7645437;Parent=SYN12;VarType=ShV;DupType=.
ch09	6673863	SNP12128	A	C	.	PASS	END=6673863;ChrB=ch09;StartB=7645439;EndB=7645439;Parent=SYN12;VarType=ShV;DupType=.
ch09	6673873	SNP12129	C	T	.	PASS	END=6673873;ChrB=ch09;StartB=7645449;EndB=7645449;Parent=SYN12;VarType=ShV;DupType=.
ch09	6673893	SNP12130	G	T	.	PASS	END=6673893;ChrB=ch09;StartB=7645469;EndB=7645469;Parent=SYN12;VarType=ShV;DupType=.
ch09	6673946	SNP12131	T	G	.	PASS	END=6673946;ChrB=ch09;StartB=7645522;EndB=7645522;Parent=SYN12;VarType=ShV;DupType=.
ch09	6673958	SNP12132	G	A	.	PASS	END=6673958;ChrB=ch09;StartB=7645534;EndB=7645534;Parent=SYN12;VarType=ShV;DupType=.
ch09	6673959	SNP12133	C	A	.	PASS	END=6673959;ChrB=ch09;StartB=7645535;EndB=7645535;Parent=SYN12;VarType=ShV;DupType=.
ch09	6673995	SNP12134	A	T	.	PASS	END=6673995;ChrB=ch09;StartB=7645571;EndB=7645571;Parent=SYN12;VarType=ShV;DupType=.
ch09	6674001	DEL12135	TG	T	.	PASS	END=6674002;ChrB=ch09;StartB=7645577;EndB=7645577;Parent=SYN12;VarType=ShV;DupType=.
ch09	6674005	SNP12136	T	C	.	PASS	END=6674005;ChrB=ch09;StartB=7645580;EndB=7645580;Parent=SYN12;VarType=ShV;DupType=.
ch09	6674019	SNP12137	T	C	.	PASS	END=6674019;ChrB=ch09;StartB=7645594;EndB=7645594;Parent=SYN12;VarType=ShV;DupType=.
ch09	6674020	SNP12138	G	A	.	PASS	END=6674020;ChrB=ch09;StartB=7645595;EndB=7645595;Parent=SYN12;VarType=ShV;DupType=.
ch09	6674078	SNP12139	T	A	.	PASS	END=6674078;ChrB=ch09;StartB=7645653;EndB=7645653;Parent=SYN12;VarType=ShV;DupType=.
ch09	6674106	SNP12140	T	G	.	PASS	END=6674106;ChrB=ch09;StartB=7645681;EndB=7645681;Parent=SYN12;VarType=ShV;DupType=.
ch09	6674126	SNP12141	A	G	.	PASS	END=6674126;ChrB=ch09;StartB=7645701;EndB=7645701;Parent=SYN12;VarType=ShV;DupType=.
ch09	6674154	SNP12142	C	A	.	PASS	END=6674154;ChrB=ch09;StartB=7645729;EndB=7645729;Parent=SYN12;VarType=ShV;DupType=.
ch09	6674170	SNP12143	A	G	.	PASS	END=6674170;ChrB=ch09;StartB=7645745;EndB=7645745;Parent=SYN12;VarType=ShV;DupType=.
ch09	6674172	SNP12144	G	T	.	PASS	END=6674172;ChrB=ch09;StartB=7645747;EndB=7645747;Parent=SYN12;VarType=ShV;DupType=.
ch09	6674175	SNP12145	T	C	.	PASS	END=6674175;ChrB=ch09;StartB=7645750;EndB=7645750;Parent=SYN12;VarType=ShV;DupType=.
ch09	6674189	SNP12146	C	T	.	PASS	END=6674189;ChrB=ch09;StartB=7645764;EndB=7645764;Parent=SYN12;VarType=ShV;DupType=.
ch09	6674203	SNP12147	A	G	.	PASS	END=6674203;ChrB=ch09;StartB=7645778;EndB=7645778;Parent=SYN12;VarType=ShV;DupType=.
ch09	6674245	SNP12148	T	C	.	PASS	END=6674245;ChrB=ch09;StartB=7645820;EndB=7645820;Parent=SYN12;VarType=ShV;DupType=.
ch09	6674251	SNP12149	G	A	.	PASS	END=6674251;ChrB=ch09;StartB=7645826;EndB=7645826;Parent=SYN12;VarType=ShV;DupType=.
ch09	6674259	SNP12150	C	T	.	PASS	END=6674259;ChrB=ch09;StartB=7645834;EndB=7645834;Parent=SYN12;VarType=ShV;DupType=.
ch09	6674261	SNP12151	T	C	.	PASS	END=6674261;ChrB=ch09;StartB=7645836;EndB=7645836;Parent=SYN12;VarType=ShV;DupType=.
ch09	6674266	SNP12152	A	T	.	PASS	END=6674266;ChrB=ch09;StartB=7645841;EndB=7645841;Parent=SYN12;VarType=ShV;DupType=.
ch09	6674270	SNP12153	A	T	.	PASS	END=6674270;ChrB=ch09;StartB=7645845;EndB=7645845;Parent=SYN12;VarType=ShV;DupType=.
ch09	6674287	SNP12154	A	T	.	PASS	END=6674287;ChrB=ch09;StartB=7645862;EndB=7645862;Parent=SYN12;VarType=ShV;DupType=.
ch09	6674298	SNP12155	A	C	.	PASS	END=6674298;ChrB=ch09;StartB=7645873;EndB=7645873;Parent=SYN12;VarType=ShV;DupType=.
ch09	6674304	SNP12156	A	G	.	PASS	END=6674304;ChrB=ch09;StartB=7645879;EndB=7645879;Parent=SYN12;VarType=ShV;DupType=.
ch09	6674343	SNP12157	T	A	.	PASS	END=6674343;ChrB=ch09;StartB=7645918;EndB=7645918;Parent=SYN12;VarType=ShV;DupType=.
ch09	6674383	SNP12158	A	T	.	PASS	END=6674383;ChrB=ch09;StartB=7645958;EndB=7645958;Parent=SYN12;VarType=ShV;DupType=.
ch09	6674384	SNP12159	A	C	.	PASS	END=6674384;ChrB=ch09;StartB=7645959;EndB=7645959;Parent=SYN12;VarType=ShV;DupType=.
ch09	6674396	SNP12160	T	A	.	PASS	END=6674396;ChrB=ch09;StartB=7645971;EndB=7645971;Parent=SYN12;VarType=ShV;DupType=.
ch09	6674408	DEL12161	GGA	G	.	PASS	END=6674410;ChrB=ch09;StartB=7645983;EndB=7645983;Parent=SYN12;VarType=ShV;DupType=.
ch09	6674413	SNP12162	A	G	.	PASS	END=6674413;ChrB=ch09;StartB=7645986;EndB=7645986;Parent=SYN12;VarType=ShV;DupType=.
ch09	6674430	INS12163	A	AT	.	PASS	END=6674430;ChrB=ch09;StartB=7646003;EndB=7646004;Parent=SYN12;VarType=ShV;DupType=.
ch09	6674431	SNP12164	C	T	.	PASS	END=6674431;ChrB=ch09;StartB=7646005;EndB=7646005;Parent=SYN12;VarType=ShV;DupType=.
ch09	6674439	SNP12165	T	C	.	PASS	END=6674439;ChrB=ch09;StartB=7646013;EndB=7646013;Parent=SYN12;VarType=ShV;DupType=.
ch09	6674454	SNP12166	A	G	.	PASS	END=6674454;ChrB=ch09;StartB=7646028;EndB=7646028;Parent=SYN12;VarType=ShV;DupType=.
ch09	6674462	SNP12167	A	T	.	PASS	END=6674462;ChrB=ch09;StartB=7646036;EndB=7646036;Parent=SYN12;VarType=ShV;DupType=.
ch09	6674494	SNP12168	T	G	.	PASS	END=6674494;ChrB=ch09;StartB=7646068;EndB=7646068;Parent=SYN12;VarType=ShV;DupType=.
ch09	6674582	SNP12169	T	G	.	PASS	END=6674582;ChrB=ch09;StartB=7646156;EndB=7646156;Parent=SYN12;VarType=ShV;DupType=.
ch09	6674591	SNP12170	T	C	.	PASS	END=6674591;ChrB=ch09;StartB=7646165;EndB=7646165;Parent=SYN12;VarType=ShV;DupType=.
ch09	6674698	SNP12171	G	T	.	PASS	END=6674698;ChrB=ch09;StartB=7646272;EndB=7646272;Parent=SYN12;VarType=ShV;DupType=.
ch09	6674721	SNP12172	T	A	.	PASS	END=6674721;ChrB=ch09;StartB=7646295;EndB=7646295;Parent=SYN12;VarType=ShV;DupType=.
ch09	6674727	SNP12173	G	A	.	PASS	END=6674727;ChrB=ch09;StartB=7646301;EndB=7646301;Parent=SYN12;VarType=ShV;DupType=.
ch09	6674749	SNP12174	C	G	.	PASS	END=6674749;ChrB=ch09;StartB=7646323;EndB=7646323;Parent=SYN12;VarType=ShV;DupType=.
ch09	6674774	SNP12175	A	T	.	PASS	END=6674774;ChrB=ch09;StartB=7646348;EndB=7646348;Parent=SYN12;VarType=ShV;DupType=.
ch09	6674776	SNP12176	A	T	.	PASS	END=6674776;ChrB=ch09;StartB=7646350;EndB=7646350;Parent=SYN12;VarType=ShV;DupType=.
ch09	6674778	SNP12177	A	G	.	PASS	END=6674778;ChrB=ch09;StartB=7646352;EndB=7646352;Parent=SYN12;VarType=ShV;DupType=.
ch09	6674782	SNP12178	C	T	.	PASS	END=6674782;ChrB=ch09;StartB=7646356;EndB=7646356;Parent=SYN12;VarType=ShV;DupType=.
ch09	6674792	SNP12179	C	T	.	PASS	END=6674792;ChrB=ch09;StartB=7646366;EndB=7646366;Parent=SYN12;VarType=ShV;DupType=.
ch09	6674804	SNP12180	C	A	.	PASS	END=6674804;ChrB=ch09;StartB=7646378;EndB=7646378;Parent=SYN12;VarType=ShV;DupType=.
ch09	6674852	SNP12181	T	C	.	PASS	END=6674852;ChrB=ch09;StartB=7646426;EndB=7646426;Parent=SYN12;VarType=ShV;DupType=.
ch09	6674860	SNP12182	A	T	.	PASS	END=6674860;ChrB=ch09;StartB=7646434;EndB=7646434;Parent=SYN12;VarType=ShV;DupType=.
ch09	6674861	SNP12183	G	T	.	PASS	END=6674861;ChrB=ch09;StartB=7646435;EndB=7646435;Parent=SYN12;VarType=ShV;DupType=.
ch09	6674954	SNP12184	A	G	.	PASS	END=6674954;ChrB=ch09;StartB=7646528;EndB=7646528;Parent=SYN12;VarType=ShV;DupType=.
ch09	6674956	SNP12185	T	A	.	PASS	END=6674956;ChrB=ch09;StartB=7646530;EndB=7646530;Parent=SYN12;VarType=ShV;DupType=.
ch09	6674962	SNP12186	T	A	.	PASS	END=6674962;ChrB=ch09;StartB=7646536;EndB=7646536;Parent=SYN12;VarType=ShV;DupType=.
ch09	6675004	SNP12187	T	A	.	PASS	END=6675004;ChrB=ch09;StartB=7646578;EndB=7646578;Parent=SYN12;VarType=ShV;DupType=.
ch09	6675025	SNP12188	G	T	.	PASS	END=6675025;ChrB=ch09;StartB=7646599;EndB=7646599;Parent=SYN12;VarType=ShV;DupType=.
ch09	6675073	SNP12189	T	C	.	PASS	END=6675073;ChrB=ch09;StartB=7646647;EndB=7646647;Parent=SYN12;VarType=ShV;DupType=.
ch09	6675086	SNP12190	A	G	.	PASS	END=6675086;ChrB=ch09;StartB=7646660;EndB=7646660;Parent=SYN12;VarType=ShV;DupType=.
ch09	6675109	SNP12191	T	C	.	PASS	END=6675109;ChrB=ch09;StartB=7646683;EndB=7646683;Parent=SYN12;VarType=ShV;DupType=.
ch09	6675117	SNP12192	T	A	.	PASS	END=6675117;ChrB=ch09;StartB=7646691;EndB=7646691;Parent=SYN12;VarType=ShV;DupType=.
ch09	6675123	SNP12193	A	G	.	PASS	END=6675123;ChrB=ch09;StartB=7646697;EndB=7646697;Parent=SYN12;VarType=ShV;DupType=.
ch09	6675135	SNP12194	G	A	.	PASS	END=6675135;ChrB=ch09;StartB=7646709;EndB=7646709;Parent=SYN12;VarType=ShV;DupType=.
ch09	6675233	SNP12195	A	T	.	PASS	END=6675233;ChrB=ch09;StartB=7646807;EndB=7646807;Parent=SYN12;VarType=ShV;DupType=.
ch09	6675242	SNP12196	G	A	.	PASS	END=6675242;ChrB=ch09;StartB=7646816;EndB=7646816;Parent=SYN12;VarType=ShV;DupType=.
ch09	6675302	SNP12197	A	G	.	PASS	END=6675302;ChrB=ch09;StartB=7646876;EndB=7646876;Parent=SYN12;VarType=ShV;DupType=.
ch09	6675312	SNP12198	A	T	.	PASS	END=6675312;ChrB=ch09;StartB=7646886;EndB=7646886;Parent=SYN12;VarType=ShV;DupType=.
ch09	6675313	SNP12199	T	G	.	PASS	END=6675313;ChrB=ch09;StartB=7646887;EndB=7646887;Parent=SYN12;VarType=ShV;DupType=.
ch09	6675322	SNP12200	C	A	.	PASS	END=6675322;ChrB=ch09;StartB=7646896;EndB=7646896;Parent=SYN12;VarType=ShV;DupType=.
ch09	6675362	SNP12201	A	C	.	PASS	END=6675362;ChrB=ch09;StartB=7646936;EndB=7646936;Parent=SYN12;VarType=ShV;DupType=.
ch09	6675367	SNP12202	A	T	.	PASS	END=6675367;ChrB=ch09;StartB=7646941;EndB=7646941;Parent=SYN12;VarType=ShV;DupType=.
ch09	6675377	SNP12203	G	A	.	PASS	END=6675377;ChrB=ch09;StartB=7646951;EndB=7646951;Parent=SYN12;VarType=ShV;DupType=.
ch09	6675423	SNP12204	A	T	.	PASS	END=6675423;ChrB=ch09;StartB=7646997;EndB=7646997;Parent=SYN12;VarType=ShV;DupType=.
ch09	6675426	SNP12205	C	T	.	PASS	END=6675426;ChrB=ch09;StartB=7647000;EndB=7647000;Parent=SYN12;VarType=ShV;DupType=.
ch09	6675446	INS12206	T	TTTTGAAAGA	.	PASS	END=6675446;ChrB=ch09;StartB=7647020;EndB=7647029;Parent=SYN12;VarType=ShV;DupType=.
ch09	6675486	SNP12207	A	T	.	PASS	END=6675486;ChrB=ch09;StartB=7647069;EndB=7647069;Parent=SYN12;VarType=ShV;DupType=.
ch09	6675491	SNP12208	G	A	.	PASS	END=6675491;ChrB=ch09;StartB=7647074;EndB=7647074;Parent=SYN12;VarType=ShV;DupType=.
ch09	6675569	SNP12209	G	A	.	PASS	END=6675569;ChrB=ch09;StartB=7647152;EndB=7647152;Parent=SYN12;VarType=ShV;DupType=.
ch09	6675606	SNP12210	A	C	.	PASS	END=6675606;ChrB=ch09;StartB=7647189;EndB=7647189;Parent=SYN12;VarType=ShV;DupType=.
ch09	6675620	SNP12211	T	C	.	PASS	END=6675620;ChrB=ch09;StartB=7647203;EndB=7647203;Parent=SYN12;VarType=ShV;DupType=.
ch09	6675647	SNP12212	A	T	.	PASS	END=6675647;ChrB=ch09;StartB=7647230;EndB=7647230;Parent=SYN12;VarType=ShV;DupType=.
ch09	6675652	INS12213	C	CA	.	PASS	END=6675652;ChrB=ch09;StartB=7647235;EndB=7647236;Parent=SYN12;VarType=ShV;DupType=.
ch09	6675654	SNP12214	C	A	.	PASS	END=6675654;ChrB=ch09;StartB=7647238;EndB=7647238;Parent=SYN12;VarType=ShV;DupType=.
ch09	6675663	SNP12215	G	A	.	PASS	END=6675663;ChrB=ch09;StartB=7647247;EndB=7647247;Parent=SYN12;VarType=ShV;DupType=.
ch09	6675696	SNP12216	C	T	.	PASS	END=6675696;ChrB=ch09;StartB=7647280;EndB=7647280;Parent=SYN12;VarType=ShV;DupType=.
ch09	6675716	SNP12217	A	C	.	PASS	END=6675716;ChrB=ch09;StartB=7647300;EndB=7647300;Parent=SYN12;VarType=ShV;DupType=.
ch09	6675718	SNP12218	C	T	.	PASS	END=6675718;ChrB=ch09;StartB=7647302;EndB=7647302;Parent=SYN12;VarType=ShV;DupType=.
ch09	6675735	SNP12219	T	A	.	PASS	END=6675735;ChrB=ch09;StartB=7647319;EndB=7647319;Parent=SYN12;VarType=ShV;DupType=.
ch09	6675740	SNP12220	A	T	.	PASS	END=6675740;ChrB=ch09;StartB=7647324;EndB=7647324;Parent=SYN12;VarType=ShV;DupType=.
ch09	6675746	SNP12221	A	G	.	PASS	END=6675746;ChrB=ch09;StartB=7647330;EndB=7647330;Parent=SYN12;VarType=ShV;DupType=.
ch09	6675767	SNP12222	G	A	.	PASS	END=6675767;ChrB=ch09;StartB=7647351;EndB=7647351;Parent=SYN12;VarType=ShV;DupType=.
ch09	6675776	SNP12223	C	T	.	PASS	END=6675776;ChrB=ch09;StartB=7647360;EndB=7647360;Parent=SYN12;VarType=ShV;DupType=.
ch09	6675782	SNP12224	G	C	.	PASS	END=6675782;ChrB=ch09;StartB=7647366;EndB=7647366;Parent=SYN12;VarType=ShV;DupType=.
ch09	6675784	SNP12225	G	A	.	PASS	END=6675784;ChrB=ch09;StartB=7647368;EndB=7647368;Parent=SYN12;VarType=ShV;DupType=.
ch09	6675801	SNP12226	G	A	.	PASS	END=6675801;ChrB=ch09;StartB=7647385;EndB=7647385;Parent=SYN12;VarType=ShV;DupType=.
ch09	6675830	SNP12227	C	G	.	PASS	END=6675830;ChrB=ch09;StartB=7647414;EndB=7647414;Parent=SYN12;VarType=ShV;DupType=.
ch09	6675836	SNP12228	T	A	.	PASS	END=6675836;ChrB=ch09;StartB=7647420;EndB=7647420;Parent=SYN12;VarType=ShV;DupType=.
ch09	6675860	SNP12229	A	G	.	PASS	END=6675860;ChrB=ch09;StartB=7647444;EndB=7647444;Parent=SYN12;VarType=ShV;DupType=.
ch09	6675900	SNP12230	A	C	.	PASS	END=6675900;ChrB=ch09;StartB=7647484;EndB=7647484;Parent=SYN12;VarType=ShV;DupType=.
ch09	6675912	SNP12231	T	C	.	PASS	END=6675912;ChrB=ch09;StartB=7647496;EndB=7647496;Parent=SYN12;VarType=ShV;DupType=.
ch09	6675924	SNP12232	G	C	.	PASS	END=6675924;ChrB=ch09;StartB=7647508;EndB=7647508;Parent=SYN12;VarType=ShV;DupType=.
ch09	6675929	SNP12233	T	C	.	PASS	END=6675929;ChrB=ch09;StartB=7647513;EndB=7647513;Parent=SYN12;VarType=ShV;DupType=.
ch09	6675930	SNP12234	G	C	.	PASS	END=6675930;ChrB=ch09;StartB=7647514;EndB=7647514;Parent=SYN12;VarType=ShV;DupType=.
ch09	6675936	SNP12235	A	T	.	PASS	END=6675936;ChrB=ch09;StartB=7647520;EndB=7647520;Parent=SYN12;VarType=ShV;DupType=.
ch09	6675979	SNP12236	T	A	.	PASS	END=6675979;ChrB=ch09;StartB=7647563;EndB=7647563;Parent=SYN12;VarType=ShV;DupType=.
ch09	6676014	SNP12237	A	G	.	PASS	END=6676014;ChrB=ch09;StartB=7647598;EndB=7647598;Parent=SYN12;VarType=ShV;DupType=.
ch09	6676015	SNP12238	A	C	.	PASS	END=6676015;ChrB=ch09;StartB=7647599;EndB=7647599;Parent=SYN12;VarType=ShV;DupType=.
ch09	6676022	SNP12239	A	T	.	PASS	END=6676022;ChrB=ch09;StartB=7647606;EndB=7647606;Parent=SYN12;VarType=ShV;DupType=.
ch09	6676035	SNP12240	A	G	.	PASS	END=6676035;ChrB=ch09;StartB=7647619;EndB=7647619;Parent=SYN12;VarType=ShV;DupType=.
ch09	6676044	SNP12241	A	T	.	PASS	END=6676044;ChrB=ch09;StartB=7647628;EndB=7647628;Parent=SYN12;VarType=ShV;DupType=.
ch09	6676080	SNP12242	T	A	.	PASS	END=6676080;ChrB=ch09;StartB=7647664;EndB=7647664;Parent=SYN12;VarType=ShV;DupType=.
ch09	6676108	SNP12243	G	T	.	PASS	END=6676108;ChrB=ch09;StartB=7647692;EndB=7647692;Parent=SYN12;VarType=ShV;DupType=.
ch09	6676112	SNP12244	G	C	.	PASS	END=6676112;ChrB=ch09;StartB=7647696;EndB=7647696;Parent=SYN12;VarType=ShV;DupType=.
ch09	6676126	SNP12245	G	A	.	PASS	END=6676126;ChrB=ch09;StartB=7647710;EndB=7647710;Parent=SYN12;VarType=ShV;DupType=.
ch09	6676147	SNP12246	T	C	.	PASS	END=6676147;ChrB=ch09;StartB=7647731;EndB=7647731;Parent=SYN12;VarType=ShV;DupType=.
ch09	6676149	SNP12247	G	A	.	PASS	END=6676149;ChrB=ch09;StartB=7647733;EndB=7647733;Parent=SYN12;VarType=ShV;DupType=.
ch09	6676163	SNP12248	A	G	.	PASS	END=6676163;ChrB=ch09;StartB=7647747;EndB=7647747;Parent=SYN12;VarType=ShV;DupType=.
ch09	6676166	SNP12249	C	G	.	PASS	END=6676166;ChrB=ch09;StartB=7647750;EndB=7647750;Parent=SYN12;VarType=ShV;DupType=.
ch09	6676213	SNP12250	A	G	.	PASS	END=6676213;ChrB=ch09;StartB=7647797;EndB=7647797;Parent=SYN12;VarType=ShV;DupType=.
ch09	6676273	SNP12251	G	T	.	PASS	END=6676273;ChrB=ch09;StartB=7647857;EndB=7647857;Parent=SYN12;VarType=ShV;DupType=.
ch09	6676278	SNP12252	G	A	.	PASS	END=6676278;ChrB=ch09;StartB=7647862;EndB=7647862;Parent=SYN12;VarType=ShV;DupType=.
ch09	6676289	SNP12253	C	T	.	PASS	END=6676289;ChrB=ch09;StartB=7647873;EndB=7647873;Parent=SYN12;VarType=ShV;DupType=.
ch09	6676319	HDR42	N	<HDR>	.	PASS	END=6678338;ChrB=ch09;StartB=7647903;EndB=7649906;Parent=SYN12;VarType=ShV;DupType=.
ch09	6678339	SYNAL47	N	<SYNAL>	.	PASS	END=6681156;ChrB=ch09;StartB=7649907;EndB=7652727;Parent=SYN12;VarType=.;DupType=.
ch09	6678387	INS12254	A	AT	.	PASS	END=6678387;ChrB=ch09;StartB=7649955;EndB=7649956;Parent=SYN12;VarType=ShV;DupType=.
ch09	6678410	SNP12255	A	G	.	PASS	END=6678410;ChrB=ch09;StartB=7649979;EndB=7649979;Parent=SYN12;VarType=ShV;DupType=.
ch09	6678415	SNP12256	T	A	.	PASS	END=6678415;ChrB=ch09;StartB=7649984;EndB=7649984;Parent=SYN12;VarType=ShV;DupType=.
ch09	6678456	SNP12257	C	T	.	PASS	END=6678456;ChrB=ch09;StartB=7650025;EndB=7650025;Parent=SYN12;VarType=ShV;DupType=.
ch09	6678475	SNP12258	G	A	.	PASS	END=6678475;ChrB=ch09;StartB=7650044;EndB=7650044;Parent=SYN12;VarType=ShV;DupType=.
ch09	6678476	SNP12259	C	T	.	PASS	END=6678476;ChrB=ch09;StartB=7650045;EndB=7650045;Parent=SYN12;VarType=ShV;DupType=.
ch09	6678480	SNP12260	C	T	.	PASS	END=6678480;ChrB=ch09;StartB=7650049;EndB=7650049;Parent=SYN12;VarType=ShV;DupType=.
ch09	6678491	SNP12261	T	C	.	PASS	END=6678491;ChrB=ch09;StartB=7650060;EndB=7650060;Parent=SYN12;VarType=ShV;DupType=.
ch09	6678503	SNP12262	G	T	.	PASS	END=6678503;ChrB=ch09;StartB=7650072;EndB=7650072;Parent=SYN12;VarType=ShV;DupType=.
ch09	6678525	SNP12263	T	A	.	PASS	END=6678525;ChrB=ch09;StartB=7650094;EndB=7650094;Parent=SYN12;VarType=ShV;DupType=.
ch09	6678593	SNP12264	A	T	.	PASS	END=6678593;ChrB=ch09;StartB=7650162;EndB=7650162;Parent=SYN12;VarType=ShV;DupType=.
ch09	6678617	SNP12265	C	T	.	PASS	END=6678617;ChrB=ch09;StartB=7650186;EndB=7650186;Parent=SYN12;VarType=ShV;DupType=.
ch09	6678630	SNP12266	T	C	.	PASS	END=6678630;ChrB=ch09;StartB=7650199;EndB=7650199;Parent=SYN12;VarType=ShV;DupType=.
ch09	6678637	SNP12267	T	G	.	PASS	END=6678637;ChrB=ch09;StartB=7650206;EndB=7650206;Parent=SYN12;VarType=ShV;DupType=.
ch09	6678638	SNP12268	C	T	.	PASS	END=6678638;ChrB=ch09;StartB=7650207;EndB=7650207;Parent=SYN12;VarType=ShV;DupType=.
ch09	6678650	SNP12269	C	A	.	PASS	END=6678650;ChrB=ch09;StartB=7650219;EndB=7650219;Parent=SYN12;VarType=ShV;DupType=.
ch09	6678662	SNP12270	A	T	.	PASS	END=6678662;ChrB=ch09;StartB=7650231;EndB=7650231;Parent=SYN12;VarType=ShV;DupType=.
ch09	6678665	SNP12271	A	G	.	PASS	END=6678665;ChrB=ch09;StartB=7650234;EndB=7650234;Parent=SYN12;VarType=ShV;DupType=.
ch09	6678695	SNP12272	C	T	.	PASS	END=6678695;ChrB=ch09;StartB=7650264;EndB=7650264;Parent=SYN12;VarType=ShV;DupType=.
ch09	6678703	SNP12273	C	T	.	PASS	END=6678703;ChrB=ch09;StartB=7650272;EndB=7650272;Parent=SYN12;VarType=ShV;DupType=.
ch09	6678715	SNP12274	G	A	.	PASS	END=6678715;ChrB=ch09;StartB=7650284;EndB=7650284;Parent=SYN12;VarType=ShV;DupType=.
ch09	6678743	SNP12275	G	C	.	PASS	END=6678743;ChrB=ch09;StartB=7650312;EndB=7650312;Parent=SYN12;VarType=ShV;DupType=.
ch09	6678747	SNP12276	C	T	.	PASS	END=6678747;ChrB=ch09;StartB=7650316;EndB=7650316;Parent=SYN12;VarType=ShV;DupType=.
ch09	6678823	SNP12277	A	C	.	PASS	END=6678823;ChrB=ch09;StartB=7650392;EndB=7650392;Parent=SYN12;VarType=ShV;DupType=.
ch09	6678849	SNP12278	G	A	.	PASS	END=6678849;ChrB=ch09;StartB=7650418;EndB=7650418;Parent=SYN12;VarType=ShV;DupType=.
ch09	6678865	SNP12279	C	T	.	PASS	END=6678865;ChrB=ch09;StartB=7650434;EndB=7650434;Parent=SYN12;VarType=ShV;DupType=.
ch09	6678869	INS12280	A	AC	.	PASS	END=6678869;ChrB=ch09;StartB=7650438;EndB=7650439;Parent=SYN12;VarType=ShV;DupType=.
ch09	6678890	SNP12281	C	T	.	PASS	END=6678890;ChrB=ch09;StartB=7650460;EndB=7650460;Parent=SYN12;VarType=ShV;DupType=.
ch09	6678905	SNP12282	G	A	.	PASS	END=6678905;ChrB=ch09;StartB=7650475;EndB=7650475;Parent=SYN12;VarType=ShV;DupType=.
ch09	6678908	SNP12283	G	T	.	PASS	END=6678908;ChrB=ch09;StartB=7650478;EndB=7650478;Parent=SYN12;VarType=ShV;DupType=.
ch09	6678924	SNP12284	A	G	.	PASS	END=6678924;ChrB=ch09;StartB=7650494;EndB=7650494;Parent=SYN12;VarType=ShV;DupType=.
ch09	6678945	SNP12285	C	T	.	PASS	END=6678945;ChrB=ch09;StartB=7650515;EndB=7650515;Parent=SYN12;VarType=ShV;DupType=.
ch09	6678961	SNP12286	G	A	.	PASS	END=6678961;ChrB=ch09;StartB=7650531;EndB=7650531;Parent=SYN12;VarType=ShV;DupType=.
ch09	6678971	SNP12287	T	C	.	PASS	END=6678971;ChrB=ch09;StartB=7650541;EndB=7650541;Parent=SYN12;VarType=ShV;DupType=.
ch09	6678976	SNP12288	C	T	.	PASS	END=6678976;ChrB=ch09;StartB=7650546;EndB=7650546;Parent=SYN12;VarType=ShV;DupType=.
ch09	6678997	SNP12289	T	A	.	PASS	END=6678997;ChrB=ch09;StartB=7650567;EndB=7650567;Parent=SYN12;VarType=ShV;DupType=.
ch09	6679021	SNP12290	T	A	.	PASS	END=6679021;ChrB=ch09;StartB=7650591;EndB=7650591;Parent=SYN12;VarType=ShV;DupType=.
ch09	6679029	SNP12291	C	T	.	PASS	END=6679029;ChrB=ch09;StartB=7650599;EndB=7650599;Parent=SYN12;VarType=ShV;DupType=.
ch09	6679077	SNP12292	G	A	.	PASS	END=6679077;ChrB=ch09;StartB=7650647;EndB=7650647;Parent=SYN12;VarType=ShV;DupType=.
ch09	6679170	SNP12293	G	T	.	PASS	END=6679170;ChrB=ch09;StartB=7650740;EndB=7650740;Parent=SYN12;VarType=ShV;DupType=.
ch09	6679175	SNP12294	C	T	.	PASS	END=6679175;ChrB=ch09;StartB=7650745;EndB=7650745;Parent=SYN12;VarType=ShV;DupType=.
ch09	6679178	SNP12295	A	G	.	PASS	END=6679178;ChrB=ch09;StartB=7650748;EndB=7650748;Parent=SYN12;VarType=ShV;DupType=.
ch09	6679212	SNP12296	A	G	.	PASS	END=6679212;ChrB=ch09;StartB=7650782;EndB=7650782;Parent=SYN12;VarType=ShV;DupType=.
ch09	6679281	SNP12297	C	G	.	PASS	END=6679281;ChrB=ch09;StartB=7650851;EndB=7650851;Parent=SYN12;VarType=ShV;DupType=.
ch09	6679282	SNP12298	A	T	.	PASS	END=6679282;ChrB=ch09;StartB=7650852;EndB=7650852;Parent=SYN12;VarType=ShV;DupType=.
ch09	6679305	SNP12299	C	T	.	PASS	END=6679305;ChrB=ch09;StartB=7650875;EndB=7650875;Parent=SYN12;VarType=ShV;DupType=.
ch09	6679340	SNP12300	A	C	.	PASS	END=6679340;ChrB=ch09;StartB=7650910;EndB=7650910;Parent=SYN12;VarType=ShV;DupType=.
ch09	6679359	SNP12301	T	A	.	PASS	END=6679359;ChrB=ch09;StartB=7650929;EndB=7650929;Parent=SYN12;VarType=ShV;DupType=.
ch09	6679360	SNP12302	C	T	.	PASS	END=6679360;ChrB=ch09;StartB=7650930;EndB=7650930;Parent=SYN12;VarType=ShV;DupType=.
ch09	6679419	SNP12303	T	A	.	PASS	END=6679419;ChrB=ch09;StartB=7650989;EndB=7650989;Parent=SYN12;VarType=ShV;DupType=.
ch09	6679434	SNP12304	C	A	.	PASS	END=6679434;ChrB=ch09;StartB=7651004;EndB=7651004;Parent=SYN12;VarType=ShV;DupType=.
ch09	6679457	SNP12305	G	C	.	PASS	END=6679457;ChrB=ch09;StartB=7651027;EndB=7651027;Parent=SYN12;VarType=ShV;DupType=.
ch09	6679494	SNP12306	A	G	.	PASS	END=6679494;ChrB=ch09;StartB=7651064;EndB=7651064;Parent=SYN12;VarType=ShV;DupType=.
ch09	6679525	SNP12307	T	A	.	PASS	END=6679525;ChrB=ch09;StartB=7651095;EndB=7651095;Parent=SYN12;VarType=ShV;DupType=.
ch09	6679559	SNP12308	C	G	.	PASS	END=6679559;ChrB=ch09;StartB=7651129;EndB=7651129;Parent=SYN12;VarType=ShV;DupType=.
ch09	6679666	SNP12309	C	A	.	PASS	END=6679666;ChrB=ch09;StartB=7651236;EndB=7651236;Parent=SYN12;VarType=ShV;DupType=.
ch09	6679667	SNP12310	G	T	.	PASS	END=6679667;ChrB=ch09;StartB=7651237;EndB=7651237;Parent=SYN12;VarType=ShV;DupType=.
ch09	6679705	SNP12311	A	G	.	PASS	END=6679705;ChrB=ch09;StartB=7651275;EndB=7651275;Parent=SYN12;VarType=ShV;DupType=.
ch09	6679763	SNP12312	C	T	.	PASS	END=6679763;ChrB=ch09;StartB=7651333;EndB=7651333;Parent=SYN12;VarType=ShV;DupType=.
ch09	6679771	DEL12313	AT	A	.	PASS	END=6679772;ChrB=ch09;StartB=7651341;EndB=7651341;Parent=SYN12;VarType=ShV;DupType=.
ch09	6679782	SNP12314	G	A	.	PASS	END=6679782;ChrB=ch09;StartB=7651351;EndB=7651351;Parent=SYN12;VarType=ShV;DupType=.
ch09	6679783	SNP12315	T	C	.	PASS	END=6679783;ChrB=ch09;StartB=7651352;EndB=7651352;Parent=SYN12;VarType=ShV;DupType=.
ch09	6679798	SNP12316	G	T	.	PASS	END=6679798;ChrB=ch09;StartB=7651367;EndB=7651367;Parent=SYN12;VarType=ShV;DupType=.
ch09	6679800	SNP12317	C	T	.	PASS	END=6679800;ChrB=ch09;StartB=7651369;EndB=7651369;Parent=SYN12;VarType=ShV;DupType=.
ch09	6679811	SNP12318	G	T	.	PASS	END=6679811;ChrB=ch09;StartB=7651380;EndB=7651380;Parent=SYN12;VarType=ShV;DupType=.
ch09	6679821	SNP12319	C	G	.	PASS	END=6679821;ChrB=ch09;StartB=7651390;EndB=7651390;Parent=SYN12;VarType=ShV;DupType=.
ch09	6679826	SNP12320	A	G	.	PASS	END=6679826;ChrB=ch09;StartB=7651395;EndB=7651395;Parent=SYN12;VarType=ShV;DupType=.
ch09	6679859	SNP12321	T	A	.	PASS	END=6679859;ChrB=ch09;StartB=7651428;EndB=7651428;Parent=SYN12;VarType=ShV;DupType=.
ch09	6679914	SNP12322	C	A	.	PASS	END=6679914;ChrB=ch09;StartB=7651483;EndB=7651483;Parent=SYN12;VarType=ShV;DupType=.
ch09	6679970	SNP12323	G	T	.	PASS	END=6679970;ChrB=ch09;StartB=7651539;EndB=7651539;Parent=SYN12;VarType=ShV;DupType=.
ch09	6679973	DEL12324	TCA	T	.	PASS	END=6679975;ChrB=ch09;StartB=7651542;EndB=7651542;Parent=SYN12;VarType=ShV;DupType=.
ch09	6680021	SNP12325	T	C	.	PASS	END=6680021;ChrB=ch09;StartB=7651588;EndB=7651588;Parent=SYN12;VarType=ShV;DupType=.
ch09	6680034	SNP12326	A	T	.	PASS	END=6680034;ChrB=ch09;StartB=7651601;EndB=7651601;Parent=SYN12;VarType=ShV;DupType=.
ch09	6680040	SNP12327	A	G	.	PASS	END=6680040;ChrB=ch09;StartB=7651607;EndB=7651607;Parent=SYN12;VarType=ShV;DupType=.
ch09	6680061	SNP12328	T	G	.	PASS	END=6680061;ChrB=ch09;StartB=7651628;EndB=7651628;Parent=SYN12;VarType=ShV;DupType=.
ch09	6680066	SNP12329	T	C	.	PASS	END=6680066;ChrB=ch09;StartB=7651633;EndB=7651633;Parent=SYN12;VarType=ShV;DupType=.
ch09	6680150	SNP12330	T	C	.	PASS	END=6680150;ChrB=ch09;StartB=7651717;EndB=7651717;Parent=SYN12;VarType=ShV;DupType=.
ch09	6680176	SNP12331	C	T	.	PASS	END=6680176;ChrB=ch09;StartB=7651743;EndB=7651743;Parent=SYN12;VarType=ShV;DupType=.
ch09	6680184	SNP12332	A	C	.	PASS	END=6680184;ChrB=ch09;StartB=7651751;EndB=7651751;Parent=SYN12;VarType=ShV;DupType=.
ch09	6680191	SNP12333	G	T	.	PASS	END=6680191;ChrB=ch09;StartB=7651758;EndB=7651758;Parent=SYN12;VarType=ShV;DupType=.
ch09	6680246	SNP12334	C	T	.	PASS	END=6680246;ChrB=ch09;StartB=7651813;EndB=7651813;Parent=SYN12;VarType=ShV;DupType=.
ch09	6680264	SNP12335	T	A	.	PASS	END=6680264;ChrB=ch09;StartB=7651831;EndB=7651831;Parent=SYN12;VarType=ShV;DupType=.
ch09	6680281	DEL12336	GA	G	.	PASS	END=6680282;ChrB=ch09;StartB=7651848;EndB=7651848;Parent=SYN12;VarType=ShV;DupType=.
ch09	6680291	SNP12337	A	T	.	PASS	END=6680291;ChrB=ch09;StartB=7651857;EndB=7651857;Parent=SYN12;VarType=ShV;DupType=.
ch09	6680304	SNP12338	C	A	.	PASS	END=6680304;ChrB=ch09;StartB=7651870;EndB=7651870;Parent=SYN12;VarType=ShV;DupType=.
ch09	6680308	SNP12339	G	C	.	PASS	END=6680308;ChrB=ch09;StartB=7651874;EndB=7651874;Parent=SYN12;VarType=ShV;DupType=.
ch09	6680313	SNP12340	A	G	.	PASS	END=6680313;ChrB=ch09;StartB=7651879;EndB=7651879;Parent=SYN12;VarType=ShV;DupType=.
ch09	6680332	SNP12341	A	T	.	PASS	END=6680332;ChrB=ch09;StartB=7651898;EndB=7651898;Parent=SYN12;VarType=ShV;DupType=.
ch09	6680353	SNP12342	C	T	.	PASS	END=6680353;ChrB=ch09;StartB=7651919;EndB=7651919;Parent=SYN12;VarType=ShV;DupType=.
ch09	6680383	SNP12343	C	T	.	PASS	END=6680383;ChrB=ch09;StartB=7651949;EndB=7651949;Parent=SYN12;VarType=ShV;DupType=.
ch09	6680391	SNP12344	A	C	.	PASS	END=6680391;ChrB=ch09;StartB=7651957;EndB=7651957;Parent=SYN12;VarType=ShV;DupType=.
ch09	6680446	SNP12345	T	C	.	PASS	END=6680446;ChrB=ch09;StartB=7652012;EndB=7652012;Parent=SYN12;VarType=ShV;DupType=.
ch09	6680456	SNP12346	T	A	.	PASS	END=6680456;ChrB=ch09;StartB=7652022;EndB=7652022;Parent=SYN12;VarType=ShV;DupType=.
ch09	6680479	SNP12347	A	G	.	PASS	END=6680479;ChrB=ch09;StartB=7652045;EndB=7652045;Parent=SYN12;VarType=ShV;DupType=.
ch09	6680497	SNP12348	T	G	.	PASS	END=6680497;ChrB=ch09;StartB=7652063;EndB=7652063;Parent=SYN12;VarType=ShV;DupType=.
ch09	6680533	SNP12349	A	T	.	PASS	END=6680533;ChrB=ch09;StartB=7652099;EndB=7652099;Parent=SYN12;VarType=ShV;DupType=.
ch09	6680547	SNP12350	C	G	.	PASS	END=6680547;ChrB=ch09;StartB=7652113;EndB=7652113;Parent=SYN12;VarType=ShV;DupType=.
ch09	6680620	SNP12351	T	A	.	PASS	END=6680620;ChrB=ch09;StartB=7652186;EndB=7652186;Parent=SYN12;VarType=ShV;DupType=.
ch09	6680656	INS12352	T	TTTTG	.	PASS	END=6680656;ChrB=ch09;StartB=7652222;EndB=7652226;Parent=SYN12;VarType=ShV;DupType=.
ch09	6680689	SNP12353	C	T	.	PASS	END=6680689;ChrB=ch09;StartB=7652259;EndB=7652259;Parent=SYN12;VarType=ShV;DupType=.
ch09	6680694	SNP12354	A	C	.	PASS	END=6680694;ChrB=ch09;StartB=7652264;EndB=7652264;Parent=SYN12;VarType=ShV;DupType=.
ch09	6680697	SNP12355	C	T	.	PASS	END=6680697;ChrB=ch09;StartB=7652267;EndB=7652267;Parent=SYN12;VarType=ShV;DupType=.
ch09	6680704	SNP12356	C	T	.	PASS	END=6680704;ChrB=ch09;StartB=7652274;EndB=7652274;Parent=SYN12;VarType=ShV;DupType=.
ch09	6680729	SNP12357	G	A	.	PASS	END=6680729;ChrB=ch09;StartB=7652299;EndB=7652299;Parent=SYN12;VarType=ShV;DupType=.
ch09	6680774	SNP12358	T	C	.	PASS	END=6680774;ChrB=ch09;StartB=7652344;EndB=7652344;Parent=SYN12;VarType=ShV;DupType=.
ch09	6680784	INS12359	A	AT	.	PASS	END=6680784;ChrB=ch09;StartB=7652354;EndB=7652355;Parent=SYN12;VarType=ShV;DupType=.
ch09	6680808	SNP12360	A	G	.	PASS	END=6680808;ChrB=ch09;StartB=7652379;EndB=7652379;Parent=SYN12;VarType=ShV;DupType=.
ch09	6680819	SNP12361	A	T	.	PASS	END=6680819;ChrB=ch09;StartB=7652390;EndB=7652390;Parent=SYN12;VarType=ShV;DupType=.
ch09	6680836	SNP12362	G	C	.	PASS	END=6680836;ChrB=ch09;StartB=7652407;EndB=7652407;Parent=SYN12;VarType=ShV;DupType=.
ch09	6680839	DEL12363	GA	G	.	PASS	END=6680840;ChrB=ch09;StartB=7652410;EndB=7652410;Parent=SYN12;VarType=ShV;DupType=.
ch09	6680853	SNP12364	C	G	.	PASS	END=6680853;ChrB=ch09;StartB=7652423;EndB=7652423;Parent=SYN12;VarType=ShV;DupType=.
ch09	6680887	SNP12365	A	T	.	PASS	END=6680887;ChrB=ch09;StartB=7652457;EndB=7652457;Parent=SYN12;VarType=ShV;DupType=.
ch09	6680896	SNP12366	T	C	.	PASS	END=6680896;ChrB=ch09;StartB=7652466;EndB=7652466;Parent=SYN12;VarType=ShV;DupType=.
ch09	6680897	SNP12367	A	G	.	PASS	END=6680897;ChrB=ch09;StartB=7652467;EndB=7652467;Parent=SYN12;VarType=ShV;DupType=.
ch09	6680931	SNP12368	A	C	.	PASS	END=6680931;ChrB=ch09;StartB=7652501;EndB=7652501;Parent=SYN12;VarType=ShV;DupType=.
ch09	6680933	SNP12369	G	T	.	PASS	END=6680933;ChrB=ch09;StartB=7652503;EndB=7652503;Parent=SYN12;VarType=ShV;DupType=.
ch09	6680952	SNP12370	A	C	.	PASS	END=6680952;ChrB=ch09;StartB=7652522;EndB=7652522;Parent=SYN12;VarType=ShV;DupType=.
ch09	6680965	SNP12371	C	T	.	PASS	END=6680965;ChrB=ch09;StartB=7652535;EndB=7652535;Parent=SYN12;VarType=ShV;DupType=.
ch09	6680975	SNP12372	T	A	.	PASS	END=6680975;ChrB=ch09;StartB=7652545;EndB=7652545;Parent=SYN12;VarType=ShV;DupType=.
ch09	6680991	SNP12373	G	A	.	PASS	END=6680991;ChrB=ch09;StartB=7652561;EndB=7652561;Parent=SYN12;VarType=ShV;DupType=.
ch09	6681006	SNP12374	A	C	.	PASS	END=6681006;ChrB=ch09;StartB=7652576;EndB=7652576;Parent=SYN12;VarType=ShV;DupType=.
ch09	6681008	SNP12375	G	A	.	PASS	END=6681008;ChrB=ch09;StartB=7652578;EndB=7652578;Parent=SYN12;VarType=ShV;DupType=.
ch09	6681043	SNP12376	C	T	.	PASS	END=6681043;ChrB=ch09;StartB=7652613;EndB=7652613;Parent=SYN12;VarType=ShV;DupType=.
ch09	6681046	SNP12377	C	T	.	PASS	END=6681046;ChrB=ch09;StartB=7652616;EndB=7652616;Parent=SYN12;VarType=ShV;DupType=.
ch09	6681050	SNP12378	T	C	.	PASS	END=6681050;ChrB=ch09;StartB=7652620;EndB=7652620;Parent=SYN12;VarType=ShV;DupType=.
ch09	6681060	SNP12379	G	T	.	PASS	END=6681060;ChrB=ch09;StartB=7652630;EndB=7652630;Parent=SYN12;VarType=ShV;DupType=.
ch09	6681068	INS12380	T	TA	.	PASS	END=6681068;ChrB=ch09;StartB=7652638;EndB=7652639;Parent=SYN12;VarType=ShV;DupType=.
ch09	6681069	SNP12381	T	A	.	PASS	END=6681069;ChrB=ch09;StartB=7652640;EndB=7652640;Parent=SYN12;VarType=ShV;DupType=.
ch09	6681082	SNP12382	G	A	.	PASS	END=6681082;ChrB=ch09;StartB=7652653;EndB=7652653;Parent=SYN12;VarType=ShV;DupType=.
ch09	6681112	SNP12383	C	T	.	PASS	END=6681112;ChrB=ch09;StartB=7652683;EndB=7652683;Parent=SYN12;VarType=ShV;DupType=.
ch09	6681133	SNP12384	A	C	.	PASS	END=6681133;ChrB=ch09;StartB=7652704;EndB=7652704;Parent=SYN12;VarType=ShV;DupType=.
ch09	6681157	NOTAL17	N	<NOTAL>	.	PASS	END=6713304;ChrB=.;StartB=.;EndB=.;Parent=.;VarType=.;DupType=.
ch09	6713305	SYN13	N	<SYN>	.	PASS	END=6718903;ChrB=ch09;StartB=7702331;EndB=7707936;Parent=.;VarType=SR;DupType=-
ch09	6713305	SYNAL48	N	<SYNAL>	.	PASS	END=6718903;ChrB=ch09;StartB=7702331;EndB=7707936;Parent=SYN13;VarType=.;DupType=.
ch09	6713325	SNP12385	A	G	.	PASS	END=6713325;ChrB=ch09;StartB=7702351;EndB=7702351;Parent=SYN13;VarType=ShV;DupType=.
ch09	6713334	INS12386	T	TTTTGAAAGA	.	PASS	END=6713334;ChrB=ch09;StartB=7702360;EndB=7702369;Parent=SYN13;VarType=ShV;DupType=.
ch09	6713372	SNP12387	T	C	.	PASS	END=6713372;ChrB=ch09;StartB=7702407;EndB=7702407;Parent=SYN13;VarType=ShV;DupType=.
ch09	6713387	INS12388	A	AT	.	PASS	END=6713387;ChrB=ch09;StartB=7702422;EndB=7702423;Parent=SYN13;VarType=ShV;DupType=.
ch09	6713411	SNP12389	C	A	.	PASS	END=6713411;ChrB=ch09;StartB=7702447;EndB=7702447;Parent=SYN13;VarType=ShV;DupType=.
ch09	6713441	SNP12390	C	A	.	PASS	END=6713441;ChrB=ch09;StartB=7702477;EndB=7702477;Parent=SYN13;VarType=ShV;DupType=.
ch09	6713461	SNP12391	A	G	.	PASS	END=6713461;ChrB=ch09;StartB=7702497;EndB=7702497;Parent=SYN13;VarType=ShV;DupType=.
ch09	6713465	SNP12392	T	A	.	PASS	END=6713465;ChrB=ch09;StartB=7702501;EndB=7702501;Parent=SYN13;VarType=ShV;DupType=.
ch09	6713471	SNP12393	C	T	.	PASS	END=6713471;ChrB=ch09;StartB=7702507;EndB=7702507;Parent=SYN13;VarType=ShV;DupType=.
ch09	6713473	SNP12394	A	T	.	PASS	END=6713473;ChrB=ch09;StartB=7702509;EndB=7702509;Parent=SYN13;VarType=ShV;DupType=.
ch09	6713479	SNP12395	A	C	.	PASS	END=6713479;ChrB=ch09;StartB=7702515;EndB=7702515;Parent=SYN13;VarType=ShV;DupType=.
ch09	6713488	SNP12396	C	A	.	PASS	END=6713488;ChrB=ch09;StartB=7702524;EndB=7702524;Parent=SYN13;VarType=ShV;DupType=.
ch09	6713498	SNP12397	A	G	.	PASS	END=6713498;ChrB=ch09;StartB=7702534;EndB=7702534;Parent=SYN13;VarType=ShV;DupType=.
ch09	6713531	SNP12398	G	A	.	PASS	END=6713531;ChrB=ch09;StartB=7702567;EndB=7702567;Parent=SYN13;VarType=ShV;DupType=.
ch09	6713541	INS12399	C	CAA	.	PASS	END=6713541;ChrB=ch09;StartB=7702577;EndB=7702579;Parent=SYN13;VarType=ShV;DupType=.
ch09	6713564	INS12400	A	AC	.	PASS	END=6713564;ChrB=ch09;StartB=7702602;EndB=7702603;Parent=SYN13;VarType=ShV;DupType=.
ch09	6713571	SNP12401	C	T	.	PASS	END=6713571;ChrB=ch09;StartB=7702610;EndB=7702610;Parent=SYN13;VarType=ShV;DupType=.
ch09	6713575	SNP12402	C	A	.	PASS	END=6713575;ChrB=ch09;StartB=7702614;EndB=7702614;Parent=SYN13;VarType=ShV;DupType=.
ch09	6713595	INS12403	T	TA	.	PASS	END=6713595;ChrB=ch09;StartB=7702634;EndB=7702635;Parent=SYN13;VarType=ShV;DupType=.
ch09	6713624	SNP12404	T	G	.	PASS	END=6713624;ChrB=ch09;StartB=7702664;EndB=7702664;Parent=SYN13;VarType=ShV;DupType=.
ch09	6713629	SNP12405	A	G	.	PASS	END=6713629;ChrB=ch09;StartB=7702669;EndB=7702669;Parent=SYN13;VarType=ShV;DupType=.
ch09	6713646	SNP12406	A	T	.	PASS	END=6713646;ChrB=ch09;StartB=7702686;EndB=7702686;Parent=SYN13;VarType=ShV;DupType=.
ch09	6713667	SNP12407	A	T	.	PASS	END=6713667;ChrB=ch09;StartB=7702707;EndB=7702707;Parent=SYN13;VarType=ShV;DupType=.
ch09	6713668	SNP12408	C	T	.	PASS	END=6713668;ChrB=ch09;StartB=7702708;EndB=7702708;Parent=SYN13;VarType=ShV;DupType=.
ch09	6713669	SNP12409	T	C	.	PASS	END=6713669;ChrB=ch09;StartB=7702709;EndB=7702709;Parent=SYN13;VarType=ShV;DupType=.
ch09	6713684	DUP491	N	<DUP>	.	PASS	END=6718673;ChrB=ch09;StartB=7642084;EndB=7647060;Parent=.;VarType=SR;DupType=copygain
ch09	6713684	DUPAL2462	N	<DUPAL>	.	PASS	END=6718673;ChrB=ch09;StartB=7642084;EndB=7647060;Parent=DUP491;VarType=.;DupType=.
ch09	6713690	SNP12410	A	T	.	PASS	END=6713690;ChrB=ch09;StartB=7702730;EndB=7702730;Parent=SYN13;VarType=ShV;DupType=.
ch09	6713741	SNP12411	T	A	.	PASS	END=6713741;ChrB=ch09;StartB=7702781;EndB=7702781;Parent=SYN13;VarType=ShV;DupType=.
ch09	6713743	SNP12412	T	G	.	PASS	END=6713743;ChrB=ch09;StartB=7702783;EndB=7702783;Parent=SYN13;VarType=ShV;DupType=.
ch09	6713757	SNP12413	A	T	.	PASS	END=6713757;ChrB=ch09;StartB=7702797;EndB=7702797;Parent=SYN13;VarType=ShV;DupType=.
ch09	6713759	SNP12414	T	A	.	PASS	END=6713759;ChrB=ch09;StartB=7702799;EndB=7702799;Parent=SYN13;VarType=ShV;DupType=.
ch09	6713774	SNP12415	A	T	.	PASS	END=6713774;ChrB=ch09;StartB=7702814;EndB=7702814;Parent=SYN13;VarType=ShV;DupType=.
ch09	6713789	SNP12416	A	T	.	PASS	END=6713789;ChrB=ch09;StartB=7702829;EndB=7702829;Parent=SYN13;VarType=ShV;DupType=.
ch09	6713792	INS12417	T	TAA	.	PASS	END=6713792;ChrB=ch09;StartB=7702832;EndB=7702834;Parent=SYN13;VarType=ShV;DupType=.
ch09	6713793	SNP12418	C	A	.	PASS	END=6713793;ChrB=ch09;StartB=7702835;EndB=7702835;Parent=SYN13;VarType=ShV;DupType=.
ch09	6713819	SNP12419	G	A	.	PASS	END=6713819;ChrB=ch09;StartB=7702861;EndB=7702861;Parent=SYN13;VarType=ShV;DupType=.
ch09	6713833	SNP12420	T	G	.	PASS	END=6713833;ChrB=ch09;StartB=7702875;EndB=7702875;Parent=SYN13;VarType=ShV;DupType=.
ch09	6713873	SNP12421	T	A	.	PASS	END=6713873;ChrB=ch09;StartB=7702915;EndB=7702915;Parent=SYN13;VarType=ShV;DupType=.
ch09	6713904	SNP12422	A	T	.	PASS	END=6713904;ChrB=ch09;StartB=7702946;EndB=7702946;Parent=SYN13;VarType=ShV;DupType=.
ch09	6713913	SNP12423	G	A	.	PASS	END=6713913;ChrB=ch09;StartB=7702955;EndB=7702955;Parent=SYN13;VarType=ShV;DupType=.
ch09	6713929	SNP12424	A	C	.	PASS	END=6713929;ChrB=ch09;StartB=7702971;EndB=7702971;Parent=SYN13;VarType=ShV;DupType=.
ch09	6713962	SNP12425	A	T	.	PASS	END=6713962;ChrB=ch09;StartB=7703004;EndB=7703004;Parent=SYN13;VarType=ShV;DupType=.
ch09	6713966	SNP12426	A	C	.	PASS	END=6713966;ChrB=ch09;StartB=7703008;EndB=7703008;Parent=SYN13;VarType=ShV;DupType=.
ch09	6713988	SNP12427	C	T	.	PASS	END=6713988;ChrB=ch09;StartB=7703030;EndB=7703030;Parent=SYN13;VarType=ShV;DupType=.
ch09	6714005	SNP12428	C	A	.	PASS	END=6714005;ChrB=ch09;StartB=7703047;EndB=7703047;Parent=SYN13;VarType=ShV;DupType=.
ch09	6714035	SNP12429	G	A	.	PASS	END=6714035;ChrB=ch09;StartB=7703077;EndB=7703077;Parent=SYN13;VarType=ShV;DupType=.
ch09	6714058	SNP12430	G	T	.	PASS	END=6714058;ChrB=ch09;StartB=7703100;EndB=7703100;Parent=SYN13;VarType=ShV;DupType=.
ch09	6714087	SNP12431	A	T	.	PASS	END=6714087;ChrB=ch09;StartB=7703129;EndB=7703129;Parent=SYN13;VarType=ShV;DupType=.
ch09	6714156	SNP12432	C	A	.	PASS	END=6714156;ChrB=ch09;StartB=7703198;EndB=7703198;Parent=SYN13;VarType=ShV;DupType=.
ch09	6714169	SNP12433	G	A	.	PASS	END=6714169;ChrB=ch09;StartB=7703211;EndB=7703211;Parent=SYN13;VarType=ShV;DupType=.
ch09	6714204	SNP12434	A	G	.	PASS	END=6714204;ChrB=ch09;StartB=7703246;EndB=7703246;Parent=SYN13;VarType=ShV;DupType=.
ch09	6714212	SNP12435	T	C	.	PASS	END=6714212;ChrB=ch09;StartB=7703254;EndB=7703254;Parent=SYN13;VarType=ShV;DupType=.
ch09	6714249	SNP12436	C	T	.	PASS	END=6714249;ChrB=ch09;StartB=7703291;EndB=7703291;Parent=SYN13;VarType=ShV;DupType=.
ch09	6714257	SNP12437	T	A	.	PASS	END=6714257;ChrB=ch09;StartB=7703299;EndB=7703299;Parent=SYN13;VarType=ShV;DupType=.
ch09	6714338	SNP12438	C	A	.	PASS	END=6714338;ChrB=ch09;StartB=7703380;EndB=7703380;Parent=SYN13;VarType=ShV;DupType=.
ch09	6714460	DEL12439	TGA	T	.	PASS	END=6714462;ChrB=ch09;StartB=7703502;EndB=7703502;Parent=SYN13;VarType=ShV;DupType=.
ch09	6714484	SNP12440	G	T	.	PASS	END=6714484;ChrB=ch09;StartB=7703524;EndB=7703524;Parent=SYN13;VarType=ShV;DupType=.
ch09	6714487	SNP12441	G	A	.	PASS	END=6714487;ChrB=ch09;StartB=7703527;EndB=7703527;Parent=SYN13;VarType=ShV;DupType=.
ch09	6714548	SNP12442	T	A	.	PASS	END=6714548;ChrB=ch09;StartB=7703588;EndB=7703588;Parent=SYN13;VarType=ShV;DupType=.
ch09	6714580	SNP12443	C	T	.	PASS	END=6714580;ChrB=ch09;StartB=7703620;EndB=7703620;Parent=SYN13;VarType=ShV;DupType=.
ch09	6714587	SNP12444	A	T	.	PASS	END=6714587;ChrB=ch09;StartB=7703627;EndB=7703627;Parent=SYN13;VarType=ShV;DupType=.
ch09	6714591	SNP12445	A	T	.	PASS	END=6714591;ChrB=ch09;StartB=7703631;EndB=7703631;Parent=SYN13;VarType=ShV;DupType=.
ch09	6714611	SNP12446	A	T	.	PASS	END=6714611;ChrB=ch09;StartB=7703651;EndB=7703651;Parent=SYN13;VarType=ShV;DupType=.
ch09	6714634	SNP12447	T	A	.	PASS	END=6714634;ChrB=ch09;StartB=7703674;EndB=7703674;Parent=SYN13;VarType=ShV;DupType=.
ch09	6714706	SNP12448	A	C	.	PASS	END=6714706;ChrB=ch09;StartB=7703746;EndB=7703746;Parent=SYN13;VarType=ShV;DupType=.
ch09	6714726	SNP12449	A	G	.	PASS	END=6714726;ChrB=ch09;StartB=7703766;EndB=7703766;Parent=SYN13;VarType=ShV;DupType=.
ch09	6714740	SNP12450	G	T	.	PASS	END=6714740;ChrB=ch09;StartB=7703780;EndB=7703780;Parent=SYN13;VarType=ShV;DupType=.
ch09	6714767	SNP12451	C	A	.	PASS	END=6714767;ChrB=ch09;StartB=7703807;EndB=7703807;Parent=SYN13;VarType=ShV;DupType=.
ch09	6714769	SNP12452	A	G	.	PASS	END=6714769;ChrB=ch09;StartB=7703809;EndB=7703809;Parent=SYN13;VarType=ShV;DupType=.
ch09	6714779	SNP12453	A	T	.	PASS	END=6714779;ChrB=ch09;StartB=7703819;EndB=7703819;Parent=SYN13;VarType=ShV;DupType=.
ch09	6714824	SNP12454	G	A	.	PASS	END=6714824;ChrB=ch09;StartB=7703864;EndB=7703864;Parent=SYN13;VarType=ShV;DupType=.
ch09	6714842	SNP12455	A	G	.	PASS	END=6714842;ChrB=ch09;StartB=7703882;EndB=7703882;Parent=SYN13;VarType=ShV;DupType=.
ch09	6714853	SNP12456	T	C	.	PASS	END=6714853;ChrB=ch09;StartB=7703893;EndB=7703893;Parent=SYN13;VarType=ShV;DupType=.
ch09	6714864	SNP12457	A	G	.	PASS	END=6714864;ChrB=ch09;StartB=7703904;EndB=7703904;Parent=SYN13;VarType=ShV;DupType=.
ch09	6714875	DEL12458	AATTTAGG	A	.	PASS	END=6714882;ChrB=ch09;StartB=7703915;EndB=7703915;Parent=SYN13;VarType=ShV;DupType=.
ch09	6714889	SNP12459	T	C	.	PASS	END=6714889;ChrB=ch09;StartB=7703922;EndB=7703922;Parent=SYN13;VarType=ShV;DupType=.
ch09	6714891	SNP12460	G	A	.	PASS	END=6714891;ChrB=ch09;StartB=7703924;EndB=7703924;Parent=SYN13;VarType=ShV;DupType=.
ch09	6714900	SNP12461	A	G	.	PASS	END=6714900;ChrB=ch09;StartB=7703933;EndB=7703933;Parent=SYN13;VarType=ShV;DupType=.
ch09	6714985	SNP12462	T	C	.	PASS	END=6714985;ChrB=ch09;StartB=7704018;EndB=7704018;Parent=SYN13;VarType=ShV;DupType=.
ch09	6715021	SNP12463	G	C	.	PASS	END=6715021;ChrB=ch09;StartB=7704054;EndB=7704054;Parent=SYN13;VarType=ShV;DupType=.
ch09	6715054	SNP12464	G	T	.	PASS	END=6715054;ChrB=ch09;StartB=7704087;EndB=7704087;Parent=SYN13;VarType=ShV;DupType=.
ch09	6715092	SNP12465	A	C	.	PASS	END=6715092;ChrB=ch09;StartB=7704125;EndB=7704125;Parent=SYN13;VarType=ShV;DupType=.
ch09	6715097	SNP12466	A	C	.	PASS	END=6715097;ChrB=ch09;StartB=7704130;EndB=7704130;Parent=SYN13;VarType=ShV;DupType=.
ch09	6715100	SNP12467	C	G	.	PASS	END=6715100;ChrB=ch09;StartB=7704133;EndB=7704133;Parent=SYN13;VarType=ShV;DupType=.
ch09	6715126	SNP12468	T	A	.	PASS	END=6715126;ChrB=ch09;StartB=7704159;EndB=7704159;Parent=SYN13;VarType=ShV;DupType=.
ch09	6715128	SNP12469	A	G	.	PASS	END=6715128;ChrB=ch09;StartB=7704161;EndB=7704161;Parent=SYN13;VarType=ShV;DupType=.
ch09	6715178	SNP12470	T	G	.	PASS	END=6715178;ChrB=ch09;StartB=7704211;EndB=7704211;Parent=SYN13;VarType=ShV;DupType=.
ch09	6715184	SNP12471	G	A	.	PASS	END=6715184;ChrB=ch09;StartB=7704217;EndB=7704217;Parent=SYN13;VarType=ShV;DupType=.
ch09	6715223	SNP12472	A	T	.	PASS	END=6715223;ChrB=ch09;StartB=7704256;EndB=7704256;Parent=SYN13;VarType=ShV;DupType=.
ch09	6715272	SNP12473	C	A	.	PASS	END=6715272;ChrB=ch09;StartB=7704305;EndB=7704305;Parent=SYN13;VarType=ShV;DupType=.
ch09	6715315	SNP12474	T	C	.	PASS	END=6715315;ChrB=ch09;StartB=7704348;EndB=7704348;Parent=SYN13;VarType=ShV;DupType=.
ch09	6715322	SNP12475	A	T	.	PASS	END=6715322;ChrB=ch09;StartB=7704355;EndB=7704355;Parent=SYN13;VarType=ShV;DupType=.
ch09	6715336	SNP12476	A	T	.	PASS	END=6715336;ChrB=ch09;StartB=7704369;EndB=7704369;Parent=SYN13;VarType=ShV;DupType=.
ch09	6715346	SNP12477	G	T	.	PASS	END=6715346;ChrB=ch09;StartB=7704379;EndB=7704379;Parent=SYN13;VarType=ShV;DupType=.
ch09	6715376	SNP12478	C	A	.	PASS	END=6715376;ChrB=ch09;StartB=7704409;EndB=7704409;Parent=SYN13;VarType=ShV;DupType=.
ch09	6715377	SNP12479	A	C	.	PASS	END=6715377;ChrB=ch09;StartB=7704410;EndB=7704410;Parent=SYN13;VarType=ShV;DupType=.
ch09	6715462	SNP12480	T	C	.	PASS	END=6715462;ChrB=ch09;StartB=7704495;EndB=7704495;Parent=SYN13;VarType=ShV;DupType=.
ch09	6715465	SNP12481	G	A	.	PASS	END=6715465;ChrB=ch09;StartB=7704498;EndB=7704498;Parent=SYN13;VarType=ShV;DupType=.
ch09	6715474	DEL12482	ATG	A	.	PASS	END=6715476;ChrB=ch09;StartB=7704507;EndB=7704507;Parent=SYN13;VarType=ShV;DupType=.
ch09	6715478	SNP12483	T	A	.	PASS	END=6715478;ChrB=ch09;StartB=7704509;EndB=7704509;Parent=SYN13;VarType=ShV;DupType=.
ch09	6715480	SNP12484	C	A	.	PASS	END=6715480;ChrB=ch09;StartB=7704511;EndB=7704511;Parent=SYN13;VarType=ShV;DupType=.
ch09	6715482	SNP12485	A	C	.	PASS	END=6715482;ChrB=ch09;StartB=7704513;EndB=7704513;Parent=SYN13;VarType=ShV;DupType=.
ch09	6715577	SNP12486	A	G	.	PASS	END=6715577;ChrB=ch09;StartB=7704608;EndB=7704608;Parent=SYN13;VarType=ShV;DupType=.
ch09	6715598	SNP12487	A	C	.	PASS	END=6715598;ChrB=ch09;StartB=7704629;EndB=7704629;Parent=SYN13;VarType=ShV;DupType=.
ch09	6715613	SNP12488	C	A	.	PASS	END=6715613;ChrB=ch09;StartB=7704644;EndB=7704644;Parent=SYN13;VarType=ShV;DupType=.
ch09	6715625	SNP12489	C	G	.	PASS	END=6715625;ChrB=ch09;StartB=7704656;EndB=7704656;Parent=SYN13;VarType=ShV;DupType=.
ch09	6715653	SNP12490	A	C	.	PASS	END=6715653;ChrB=ch09;StartB=7704684;EndB=7704684;Parent=SYN13;VarType=ShV;DupType=.
ch09	6715669	SNP12491	G	T	.	PASS	END=6715669;ChrB=ch09;StartB=7704700;EndB=7704700;Parent=SYN13;VarType=ShV;DupType=.
ch09	6715725	SNP12492	A	C	.	PASS	END=6715725;ChrB=ch09;StartB=7704756;EndB=7704756;Parent=SYN13;VarType=ShV;DupType=.
ch09	6715748	SNP12493	C	T	.	PASS	END=6715748;ChrB=ch09;StartB=7704779;EndB=7704779;Parent=SYN13;VarType=ShV;DupType=.
ch09	6715750	SNP12494	A	T	.	PASS	END=6715750;ChrB=ch09;StartB=7704781;EndB=7704781;Parent=SYN13;VarType=ShV;DupType=.
ch09	6715755	SNP12495	A	G	.	PASS	END=6715755;ChrB=ch09;StartB=7704786;EndB=7704786;Parent=SYN13;VarType=ShV;DupType=.
ch09	6715802	DEL12496	AT	A	.	PASS	END=6715803;ChrB=ch09;StartB=7704833;EndB=7704833;Parent=SYN13;VarType=ShV;DupType=.
ch09	6715831	SNP12497	C	A	.	PASS	END=6715831;ChrB=ch09;StartB=7704861;EndB=7704861;Parent=SYN13;VarType=ShV;DupType=.
ch09	6715873	SNP12498	A	G	.	PASS	END=6715873;ChrB=ch09;StartB=7704903;EndB=7704903;Parent=SYN13;VarType=ShV;DupType=.
ch09	6715886	SNP12499	A	G	.	PASS	END=6715886;ChrB=ch09;StartB=7704916;EndB=7704916;Parent=SYN13;VarType=ShV;DupType=.
ch09	6715895	SNP12500	T	A	.	PASS	END=6715895;ChrB=ch09;StartB=7704925;EndB=7704925;Parent=SYN13;VarType=ShV;DupType=.
ch09	6715904	SNP12501	A	T	.	PASS	END=6715904;ChrB=ch09;StartB=7704934;EndB=7704934;Parent=SYN13;VarType=ShV;DupType=.
ch09	6715920	SNP12502	C	G	.	PASS	END=6715920;ChrB=ch09;StartB=7704950;EndB=7704950;Parent=SYN13;VarType=ShV;DupType=.
ch09	6715925	SNP12503	T	A	.	PASS	END=6715925;ChrB=ch09;StartB=7704955;EndB=7704955;Parent=SYN13;VarType=ShV;DupType=.
ch09	6715930	SNP12504	G	T	.	PASS	END=6715930;ChrB=ch09;StartB=7704960;EndB=7704960;Parent=SYN13;VarType=ShV;DupType=.
ch09	6715936	SNP12505	G	C	.	PASS	END=6715936;ChrB=ch09;StartB=7704966;EndB=7704966;Parent=SYN13;VarType=ShV;DupType=.
ch09	6715953	SNP12506	T	C	.	PASS	END=6715953;ChrB=ch09;StartB=7704983;EndB=7704983;Parent=SYN13;VarType=ShV;DupType=.
ch09	6715973	SNP12507	C	A	.	PASS	END=6715973;ChrB=ch09;StartB=7705003;EndB=7705003;Parent=SYN13;VarType=ShV;DupType=.
ch09	6715974	SNP12508	T	C	.	PASS	END=6715974;ChrB=ch09;StartB=7705004;EndB=7705004;Parent=SYN13;VarType=ShV;DupType=.
ch09	6715993	SNP12509	T	G	.	PASS	END=6715993;ChrB=ch09;StartB=7705023;EndB=7705023;Parent=SYN13;VarType=ShV;DupType=.
ch09	6715999	SNP12510	T	C	.	PASS	END=6715999;ChrB=ch09;StartB=7705029;EndB=7705029;Parent=SYN13;VarType=ShV;DupType=.
ch09	6716009	SNP12511	A	G	.	PASS	END=6716009;ChrB=ch09;StartB=7705039;EndB=7705039;Parent=SYN13;VarType=ShV;DupType=.
ch09	6716013	SNP12512	C	T	.	PASS	END=6716013;ChrB=ch09;StartB=7705043;EndB=7705043;Parent=SYN13;VarType=ShV;DupType=.
ch09	6716021	SNP12513	G	A	.	PASS	END=6716021;ChrB=ch09;StartB=7705051;EndB=7705051;Parent=SYN13;VarType=ShV;DupType=.
ch09	6716024	SNP12514	T	G	.	PASS	END=6716024;ChrB=ch09;StartB=7705054;EndB=7705054;Parent=SYN13;VarType=ShV;DupType=.
ch09	6716040	SNP12515	G	A	.	PASS	END=6716040;ChrB=ch09;StartB=7705070;EndB=7705070;Parent=SYN13;VarType=ShV;DupType=.
ch09	6716063	SNP12516	G	T	.	PASS	END=6716063;ChrB=ch09;StartB=7705093;EndB=7705093;Parent=SYN13;VarType=ShV;DupType=.
ch09	6716135	SNP12517	A	C	.	PASS	END=6716135;ChrB=ch09;StartB=7705165;EndB=7705165;Parent=SYN13;VarType=ShV;DupType=.
ch09	6716149	SNP12518	A	T	.	PASS	END=6716149;ChrB=ch09;StartB=7705179;EndB=7705179;Parent=SYN13;VarType=ShV;DupType=.
ch09	6716166	SNP12519	C	T	.	PASS	END=6716166;ChrB=ch09;StartB=7705196;EndB=7705196;Parent=SYN13;VarType=ShV;DupType=.
ch09	6716179	SNP12520	A	G	.	PASS	END=6716179;ChrB=ch09;StartB=7705209;EndB=7705209;Parent=SYN13;VarType=ShV;DupType=.
ch09	6716222	SNP12521	G	A	.	PASS	END=6716222;ChrB=ch09;StartB=7705252;EndB=7705252;Parent=SYN13;VarType=ShV;DupType=.
ch09	6716257	SNP12522	A	T	.	PASS	END=6716257;ChrB=ch09;StartB=7705287;EndB=7705287;Parent=SYN13;VarType=ShV;DupType=.
ch09	6716272	SNP12523	T	A	.	PASS	END=6716272;ChrB=ch09;StartB=7705302;EndB=7705302;Parent=SYN13;VarType=ShV;DupType=.
ch09	6716290	SNP12524	A	T	.	PASS	END=6716290;ChrB=ch09;StartB=7705320;EndB=7705320;Parent=SYN13;VarType=ShV;DupType=.
ch09	6716299	SNP12525	G	A	.	PASS	END=6716299;ChrB=ch09;StartB=7705329;EndB=7705329;Parent=SYN13;VarType=ShV;DupType=.
ch09	6716310	SNP12526	C	T	.	PASS	END=6716310;ChrB=ch09;StartB=7705340;EndB=7705340;Parent=SYN13;VarType=ShV;DupType=.
ch09	6716314	SNP12527	C	A	.	PASS	END=6716314;ChrB=ch09;StartB=7705344;EndB=7705344;Parent=SYN13;VarType=ShV;DupType=.
ch09	6716371	SNP12528	A	G	.	PASS	END=6716371;ChrB=ch09;StartB=7705401;EndB=7705401;Parent=SYN13;VarType=ShV;DupType=.
ch09	6716388	SNP12529	A	T	.	PASS	END=6716388;ChrB=ch09;StartB=7705418;EndB=7705418;Parent=SYN13;VarType=ShV;DupType=.
ch09	6716478	SNP12530	A	G	.	PASS	END=6716478;ChrB=ch09;StartB=7705508;EndB=7705508;Parent=SYN13;VarType=ShV;DupType=.
ch09	6716596	SNP12531	A	T	.	PASS	END=6716596;ChrB=ch09;StartB=7705626;EndB=7705626;Parent=SYN13;VarType=ShV;DupType=.
ch09	6716601	DEL12532	AAT	A	.	PASS	END=6716603;ChrB=ch09;StartB=7705631;EndB=7705631;Parent=SYN13;VarType=ShV;DupType=.
ch09	6716628	SNP12533	A	T	.	PASS	END=6716628;ChrB=ch09;StartB=7705656;EndB=7705656;Parent=SYN13;VarType=ShV;DupType=.
ch09	6716632	SNP12534	T	C	.	PASS	END=6716632;ChrB=ch09;StartB=7705660;EndB=7705660;Parent=SYN13;VarType=ShV;DupType=.
ch09	6716651	SNP12535	C	T	.	PASS	END=6716651;ChrB=ch09;StartB=7705679;EndB=7705679;Parent=SYN13;VarType=ShV;DupType=.
ch09	6716676	SNP12536	A	G	.	PASS	END=6716676;ChrB=ch09;StartB=7705704;EndB=7705704;Parent=SYN13;VarType=ShV;DupType=.
ch09	6716683	SNP12537	A	C	.	PASS	END=6716683;ChrB=ch09;StartB=7705711;EndB=7705711;Parent=SYN13;VarType=ShV;DupType=.
ch09	6716697	SNP12538	G	A	.	PASS	END=6716697;ChrB=ch09;StartB=7705725;EndB=7705725;Parent=SYN13;VarType=ShV;DupType=.
ch09	6716724	SNP12539	C	A	.	PASS	END=6716724;ChrB=ch09;StartB=7705752;EndB=7705752;Parent=SYN13;VarType=ShV;DupType=.
ch09	6716725	SNP12540	A	C	.	PASS	END=6716725;ChrB=ch09;StartB=7705753;EndB=7705753;Parent=SYN13;VarType=ShV;DupType=.
ch09	6716777	SNP12541	G	A	.	PASS	END=6716777;ChrB=ch09;StartB=7705805;EndB=7705805;Parent=SYN13;VarType=ShV;DupType=.
ch09	6716795	SNP12542	A	T	.	PASS	END=6716795;ChrB=ch09;StartB=7705823;EndB=7705823;Parent=SYN13;VarType=ShV;DupType=.
ch09	6716803	DEL12543	AT	A	.	PASS	END=6716804;ChrB=ch09;StartB=7705831;EndB=7705831;Parent=SYN13;VarType=ShV;DupType=.
ch09	6716811	SNP12544	G	A	.	PASS	END=6716811;ChrB=ch09;StartB=7705838;EndB=7705838;Parent=SYN13;VarType=ShV;DupType=.
ch09	6716813	SNP12545	T	A	.	PASS	END=6716813;ChrB=ch09;StartB=7705840;EndB=7705840;Parent=SYN13;VarType=ShV;DupType=.
ch09	6716817	SNP12546	T	G	.	PASS	END=6716817;ChrB=ch09;StartB=7705844;EndB=7705844;Parent=SYN13;VarType=ShV;DupType=.
ch09	6716833	SNP12547	A	T	.	PASS	END=6716833;ChrB=ch09;StartB=7705860;EndB=7705860;Parent=SYN13;VarType=ShV;DupType=.
ch09	6716847	DEL12548	TA	T	.	PASS	END=6716848;ChrB=ch09;StartB=7705874;EndB=7705874;Parent=SYN13;VarType=ShV;DupType=.
ch09	6716894	SNP12549	T	A	.	PASS	END=6716894;ChrB=ch09;StartB=7705920;EndB=7705920;Parent=SYN13;VarType=ShV;DupType=.
ch09	6716904	SNP12550	G	T	.	PASS	END=6716904;ChrB=ch09;StartB=7705930;EndB=7705930;Parent=SYN13;VarType=ShV;DupType=.
ch09	6716905	SNP12551	A	T	.	PASS	END=6716905;ChrB=ch09;StartB=7705931;EndB=7705931;Parent=SYN13;VarType=ShV;DupType=.
ch09	6716926	SNP12552	T	C	.	PASS	END=6716926;ChrB=ch09;StartB=7705952;EndB=7705952;Parent=SYN13;VarType=ShV;DupType=.
ch09	6716942	SNP12553	A	T	.	PASS	END=6716942;ChrB=ch09;StartB=7705968;EndB=7705968;Parent=SYN13;VarType=ShV;DupType=.
ch09	6716953	SNP12554	G	A	.	PASS	END=6716953;ChrB=ch09;StartB=7705979;EndB=7705979;Parent=SYN13;VarType=ShV;DupType=.
ch09	6716959	SNP12555	G	A	.	PASS	END=6716959;ChrB=ch09;StartB=7705985;EndB=7705985;Parent=SYN13;VarType=ShV;DupType=.
ch09	6716975	SNP12556	C	A	.	PASS	END=6716975;ChrB=ch09;StartB=7706001;EndB=7706001;Parent=SYN13;VarType=ShV;DupType=.
ch09	6716986	DEL12557	CG	C	.	PASS	END=6716987;ChrB=ch09;StartB=7706012;EndB=7706012;Parent=SYN13;VarType=ShV;DupType=.
ch09	6717030	SNP12558	T	G	.	PASS	END=6717030;ChrB=ch09;StartB=7706055;EndB=7706055;Parent=SYN13;VarType=ShV;DupType=.
ch09	6717073	INS12559	G	GAATATTATC	.	PASS	END=6717073;ChrB=ch09;StartB=7706098;EndB=7706107;Parent=SYN13;VarType=ShV;DupType=.
ch09	6717120	SNP12560	G	A	.	PASS	END=6717120;ChrB=ch09;StartB=7706154;EndB=7706154;Parent=SYN13;VarType=ShV;DupType=.
ch09	6717125	SNP12561	A	T	.	PASS	END=6717125;ChrB=ch09;StartB=7706159;EndB=7706159;Parent=SYN13;VarType=ShV;DupType=.
ch09	6717135	SNP12562	A	C	.	PASS	END=6717135;ChrB=ch09;StartB=7706169;EndB=7706169;Parent=SYN13;VarType=ShV;DupType=.
ch09	6717144	SNP12563	T	C	.	PASS	END=6717144;ChrB=ch09;StartB=7706178;EndB=7706178;Parent=SYN13;VarType=ShV;DupType=.
ch09	6717148	SNP12564	T	A	.	PASS	END=6717148;ChrB=ch09;StartB=7706182;EndB=7706182;Parent=SYN13;VarType=ShV;DupType=.
ch09	6717215	SNP12565	T	C	.	PASS	END=6717215;ChrB=ch09;StartB=7706249;EndB=7706249;Parent=SYN13;VarType=ShV;DupType=.
ch09	6717309	SNP12566	A	C	.	PASS	END=6717309;ChrB=ch09;StartB=7706343;EndB=7706343;Parent=SYN13;VarType=ShV;DupType=.
ch09	6717347	SNP12567	A	G	.	PASS	END=6717347;ChrB=ch09;StartB=7706381;EndB=7706381;Parent=SYN13;VarType=ShV;DupType=.
ch09	6717361	SNP12568	A	C	.	PASS	END=6717361;ChrB=ch09;StartB=7706395;EndB=7706395;Parent=SYN13;VarType=ShV;DupType=.
ch09	6717375	SNP12569	A	G	.	PASS	END=6717375;ChrB=ch09;StartB=7706409;EndB=7706409;Parent=SYN13;VarType=ShV;DupType=.
ch09	6717408	INS12570	C	CT	.	PASS	END=6717408;ChrB=ch09;StartB=7706442;EndB=7706443;Parent=SYN13;VarType=ShV;DupType=.
ch09	6717411	SNP12571	A	T	.	PASS	END=6717411;ChrB=ch09;StartB=7706446;EndB=7706446;Parent=SYN13;VarType=ShV;DupType=.
ch09	6717452	SNP12572	T	C	.	PASS	END=6717452;ChrB=ch09;StartB=7706487;EndB=7706487;Parent=SYN13;VarType=ShV;DupType=.
ch09	6717456	SNP12573	C	T	.	PASS	END=6717456;ChrB=ch09;StartB=7706491;EndB=7706491;Parent=SYN13;VarType=ShV;DupType=.
ch09	6717458	SNP12574	T	A	.	PASS	END=6717458;ChrB=ch09;StartB=7706493;EndB=7706493;Parent=SYN13;VarType=ShV;DupType=.
ch09	6717465	SNP12575	T	C	.	PASS	END=6717465;ChrB=ch09;StartB=7706500;EndB=7706500;Parent=SYN13;VarType=ShV;DupType=.
ch09	6717467	SNP12576	C	T	.	PASS	END=6717467;ChrB=ch09;StartB=7706502;EndB=7706502;Parent=SYN13;VarType=ShV;DupType=.
ch09	6717519	SNP12577	A	G	.	PASS	END=6717519;ChrB=ch09;StartB=7706554;EndB=7706554;Parent=SYN13;VarType=ShV;DupType=.
ch09	6717543	SNP12578	A	G	.	PASS	END=6717543;ChrB=ch09;StartB=7706578;EndB=7706578;Parent=SYN13;VarType=ShV;DupType=.
ch09	6717549	SNP12579	G	A	.	PASS	END=6717549;ChrB=ch09;StartB=7706584;EndB=7706584;Parent=SYN13;VarType=ShV;DupType=.
ch09	6717569	SNP12580	C	T	.	PASS	END=6717569;ChrB=ch09;StartB=7706604;EndB=7706604;Parent=SYN13;VarType=ShV;DupType=.
ch09	6717575	SNP12581	T	C	.	PASS	END=6717575;ChrB=ch09;StartB=7706610;EndB=7706610;Parent=SYN13;VarType=ShV;DupType=.
ch09	6717581	SNP12582	T	A	.	PASS	END=6717581;ChrB=ch09;StartB=7706616;EndB=7706616;Parent=SYN13;VarType=ShV;DupType=.
ch09	6717592	DEL12583	TGCGGGG	T	.	PASS	END=6717598;ChrB=ch09;StartB=7706627;EndB=7706627;Parent=SYN13;VarType=ShV;DupType=.
ch09	6717610	SNP12584	G	A	.	PASS	END=6717610;ChrB=ch09;StartB=7706639;EndB=7706639;Parent=SYN13;VarType=ShV;DupType=.
ch09	6717659	SNP12585	A	C	.	PASS	END=6717659;ChrB=ch09;StartB=7706688;EndB=7706688;Parent=SYN13;VarType=ShV;DupType=.
ch09	6717663	SNP12586	A	T	.	PASS	END=6717663;ChrB=ch09;StartB=7706692;EndB=7706692;Parent=SYN13;VarType=ShV;DupType=.
ch09	6717696	SNP12587	T	G	.	PASS	END=6717696;ChrB=ch09;StartB=7706725;EndB=7706725;Parent=SYN13;VarType=ShV;DupType=.
ch09	6717708	SNP12588	C	G	.	PASS	END=6717708;ChrB=ch09;StartB=7706737;EndB=7706737;Parent=SYN13;VarType=ShV;DupType=.
ch09	6717720	SNP12589	G	A	.	PASS	END=6717720;ChrB=ch09;StartB=7706749;EndB=7706749;Parent=SYN13;VarType=ShV;DupType=.
ch09	6717742	SNP12590	T	C	.	PASS	END=6717742;ChrB=ch09;StartB=7706771;EndB=7706771;Parent=SYN13;VarType=ShV;DupType=.
ch09	6717749	SNP12591	A	T	.	PASS	END=6717749;ChrB=ch09;StartB=7706778;EndB=7706778;Parent=SYN13;VarType=ShV;DupType=.
ch09	6717838	DEL12592	TTTACATG	T	.	PASS	END=6717845;ChrB=ch09;StartB=7706867;EndB=7706867;Parent=SYN13;VarType=ShV;DupType=.
ch09	6717850	SNP12593	T	G	.	PASS	END=6717850;ChrB=ch09;StartB=7706872;EndB=7706872;Parent=SYN13;VarType=ShV;DupType=.
ch09	6717859	SNP12594	G	T	.	PASS	END=6717859;ChrB=ch09;StartB=7706881;EndB=7706881;Parent=SYN13;VarType=ShV;DupType=.
ch09	6717865	SNP12595	T	C	.	PASS	END=6717865;ChrB=ch09;StartB=7706887;EndB=7706887;Parent=SYN13;VarType=ShV;DupType=.
ch09	6717899	SNP12596	C	G	.	PASS	END=6717899;ChrB=ch09;StartB=7706921;EndB=7706921;Parent=SYN13;VarType=ShV;DupType=.
ch09	6717924	SNP12597	C	T	.	PASS	END=6717924;ChrB=ch09;StartB=7706946;EndB=7706946;Parent=SYN13;VarType=ShV;DupType=.
ch09	6717936	SNP12598	C	T	.	PASS	END=6717936;ChrB=ch09;StartB=7706958;EndB=7706958;Parent=SYN13;VarType=ShV;DupType=.
ch09	6717998	SNP12599	G	T	.	PASS	END=6717998;ChrB=ch09;StartB=7707020;EndB=7707020;Parent=SYN13;VarType=ShV;DupType=.
ch09	6718007	SNP12600	T	G	.	PASS	END=6718007;ChrB=ch09;StartB=7707029;EndB=7707029;Parent=SYN13;VarType=ShV;DupType=.
ch09	6718020	SNP12601	C	A	.	PASS	END=6718020;ChrB=ch09;StartB=7707042;EndB=7707042;Parent=SYN13;VarType=ShV;DupType=.
ch09	6718111	SNP12602	T	A	.	PASS	END=6718111;ChrB=ch09;StartB=7707133;EndB=7707133;Parent=SYN13;VarType=ShV;DupType=.
ch09	6718128	SNP12603	G	A	.	PASS	END=6718128;ChrB=ch09;StartB=7707150;EndB=7707150;Parent=SYN13;VarType=ShV;DupType=.
ch09	6718130	SNP12604	T	A	.	PASS	END=6718130;ChrB=ch09;StartB=7707152;EndB=7707152;Parent=SYN13;VarType=ShV;DupType=.
ch09	6718186	SNP12605	G	T	.	PASS	END=6718186;ChrB=ch09;StartB=7707208;EndB=7707208;Parent=SYN13;VarType=ShV;DupType=.
ch09	6718190	SNP12606	T	A	.	PASS	END=6718190;ChrB=ch09;StartB=7707212;EndB=7707212;Parent=SYN13;VarType=ShV;DupType=.
ch09	6718194	SNP12607	A	T	.	PASS	END=6718194;ChrB=ch09;StartB=7707216;EndB=7707216;Parent=SYN13;VarType=ShV;DupType=.
ch09	6718228	SNP12608	T	C	.	PASS	END=6718228;ChrB=ch09;StartB=7707250;EndB=7707250;Parent=SYN13;VarType=ShV;DupType=.
ch09	6718263	DEL12609	ACTT	A	.	PASS	END=6718266;ChrB=ch09;StartB=7707285;EndB=7707285;Parent=SYN13;VarType=ShV;DupType=.
ch09	6718269	INS12610	G	GAATACT	.	PASS	END=6718269;ChrB=ch09;StartB=7707288;EndB=7707294;Parent=SYN13;VarType=ShV;DupType=.
ch09	6718291	SNP12611	A	G	.	PASS	END=6718291;ChrB=ch09;StartB=7707316;EndB=7707316;Parent=SYN13;VarType=ShV;DupType=.
ch09	6718339	SNP12612	A	T	.	PASS	END=6718339;ChrB=ch09;StartB=7707364;EndB=7707364;Parent=SYN13;VarType=ShV;DupType=.
ch09	6718340	SNP12613	A	G	.	PASS	END=6718340;ChrB=ch09;StartB=7707365;EndB=7707365;Parent=SYN13;VarType=ShV;DupType=.
ch09	6718350	SNP12614	A	T	.	PASS	END=6718350;ChrB=ch09;StartB=7707375;EndB=7707375;Parent=SYN13;VarType=ShV;DupType=.
ch09	6718383	SNP12615	A	G	.	PASS	END=6718383;ChrB=ch09;StartB=7707408;EndB=7707408;Parent=SYN13;VarType=ShV;DupType=.
ch09	6718390	SNP12616	C	T	.	PASS	END=6718390;ChrB=ch09;StartB=7707415;EndB=7707415;Parent=SYN13;VarType=ShV;DupType=.
ch09	6718444	SNP12617	T	A	.	PASS	END=6718444;ChrB=ch09;StartB=7707469;EndB=7707469;Parent=SYN13;VarType=ShV;DupType=.
ch09	6718447	SNP12618	C	T	.	PASS	END=6718447;ChrB=ch09;StartB=7707472;EndB=7707472;Parent=SYN13;VarType=ShV;DupType=.
ch09	6718458	SNP12619	A	G	.	PASS	END=6718458;ChrB=ch09;StartB=7707483;EndB=7707483;Parent=SYN13;VarType=ShV;DupType=.
ch09	6718472	SNP12620	T	C	.	PASS	END=6718472;ChrB=ch09;StartB=7707497;EndB=7707497;Parent=SYN13;VarType=ShV;DupType=.
ch09	6718493	SNP12621	A	C	.	PASS	END=6718493;ChrB=ch09;StartB=7707518;EndB=7707518;Parent=SYN13;VarType=ShV;DupType=.
ch09	6718501	SNP12622	G	T	.	PASS	END=6718501;ChrB=ch09;StartB=7707526;EndB=7707526;Parent=SYN13;VarType=ShV;DupType=.
ch09	6718503	SNP12623	T	G	.	PASS	END=6718503;ChrB=ch09;StartB=7707528;EndB=7707528;Parent=SYN13;VarType=ShV;DupType=.
ch09	6718505	SNP12624	C	G	.	PASS	END=6718505;ChrB=ch09;StartB=7707530;EndB=7707530;Parent=SYN13;VarType=ShV;DupType=.
ch09	6718540	SNP12625	G	A	.	PASS	END=6718540;ChrB=ch09;StartB=7707565;EndB=7707565;Parent=SYN13;VarType=ShV;DupType=.
ch09	6718546	SNP12626	T	A	.	PASS	END=6718546;ChrB=ch09;StartB=7707571;EndB=7707571;Parent=SYN13;VarType=ShV;DupType=.
ch09	6718570	SNP12627	T	A	.	PASS	END=6718570;ChrB=ch09;StartB=7707595;EndB=7707595;Parent=SYN13;VarType=ShV;DupType=.
ch09	6718581	SNP12628	T	C	.	PASS	END=6718581;ChrB=ch09;StartB=7707606;EndB=7707606;Parent=SYN13;VarType=ShV;DupType=.
ch09	6718602	SNP12629	T	A	.	PASS	END=6718602;ChrB=ch09;StartB=7707627;EndB=7707627;Parent=SYN13;VarType=ShV;DupType=.
ch09	6718645	INS12630	A	AGATTT	.	PASS	END=6718645;ChrB=ch09;StartB=7707670;EndB=7707675;Parent=SYN13;VarType=ShV;DupType=.
ch09	6718673	INS12631	A	AC	.	PASS	END=6718673;ChrB=ch09;StartB=7707703;EndB=7707704;Parent=SYN13;VarType=ShV;DupType=.
ch09	6718679	SNP12632	T	C	.	PASS	END=6718679;ChrB=ch09;StartB=7707710;EndB=7707710;Parent=SYN13;VarType=ShV;DupType=.
ch09	6718687	SNP12633	T	A	.	PASS	END=6718687;ChrB=ch09;StartB=7707718;EndB=7707718;Parent=SYN13;VarType=ShV;DupType=.
ch09	6718694	INS12634	A	AAT	.	PASS	END=6718694;ChrB=ch09;StartB=7707725;EndB=7707727;Parent=SYN13;VarType=ShV;DupType=.
ch09	6718727	SNP12635	A	G	.	PASS	END=6718727;ChrB=ch09;StartB=7707760;EndB=7707760;Parent=SYN13;VarType=ShV;DupType=.
ch09	6718728	SNP12636	A	G	.	PASS	END=6718728;ChrB=ch09;StartB=7707761;EndB=7707761;Parent=SYN13;VarType=ShV;DupType=.
ch09	6718747	SNP12637	C	A	.	PASS	END=6718747;ChrB=ch09;StartB=7707780;EndB=7707780;Parent=SYN13;VarType=ShV;DupType=.
ch09	6718767	SNP12638	A	G	.	PASS	END=6718767;ChrB=ch09;StartB=7707800;EndB=7707800;Parent=SYN13;VarType=ShV;DupType=.
ch09	6718782	SNP12639	A	G	.	PASS	END=6718782;ChrB=ch09;StartB=7707815;EndB=7707815;Parent=SYN13;VarType=ShV;DupType=.
ch09	6718785	SNP12640	A	C	.	PASS	END=6718785;ChrB=ch09;StartB=7707818;EndB=7707818;Parent=SYN13;VarType=ShV;DupType=.
ch09	6718794	SNP12641	C	A	.	PASS	END=6718794;ChrB=ch09;StartB=7707827;EndB=7707827;Parent=SYN13;VarType=ShV;DupType=.
ch09	6718817	SNP12642	A	G	.	PASS	END=6718817;ChrB=ch09;StartB=7707850;EndB=7707850;Parent=SYN13;VarType=ShV;DupType=.
ch09	6718878	SNP12643	C	T	.	PASS	END=6718878;ChrB=ch09;StartB=7707911;EndB=7707911;Parent=SYN13;VarType=ShV;DupType=.
ch09	6718904	NOTAL18	N	<NOTAL>	.	PASS	END=6724365;ChrB=.;StartB=.;EndB=.;Parent=.;VarType=.;DupType=.
ch09	6724366	DUP492	N	<DUP>	.	PASS	END=6730532;ChrB=ch09;StartB=7716909;EndB=7723068;Parent=.;VarType=SR;DupType=copygain
ch09	6724366	DUPAL2463	N	<DUPAL>	.	PASS	END=6730532;ChrB=ch09;StartB=7716909;EndB=7723068;Parent=DUP492;VarType=.;DupType=.
ch09	6724366	SYN14	N	<SYN>	.	PASS	END=6731506;ChrB=ch09;StartB=7722223;EndB=7729368;Parent=.;VarType=SR;DupType=-
ch09	6724366	SYNAL49	N	<SYNAL>	.	PASS	END=6731506;ChrB=ch09;StartB=7722223;EndB=7729368;Parent=SYN14;VarType=.;DupType=.
ch09	6724421	SNP12644	A	C	.	PASS	END=6724421;ChrB=ch09;StartB=7722278;EndB=7722278;Parent=SYN14;VarType=ShV;DupType=.
ch09	6724441	SNP12645	T	A	.	PASS	END=6724441;ChrB=ch09;StartB=7722298;EndB=7722298;Parent=SYN14;VarType=ShV;DupType=.
ch09	6724454	SNP12646	A	G	.	PASS	END=6724454;ChrB=ch09;StartB=7722311;EndB=7722311;Parent=SYN14;VarType=ShV;DupType=.
ch09	6724455	SNP12647	C	T	.	PASS	END=6724455;ChrB=ch09;StartB=7722312;EndB=7722312;Parent=SYN14;VarType=ShV;DupType=.
ch09	6724459	SNP12648	A	T	.	PASS	END=6724459;ChrB=ch09;StartB=7722316;EndB=7722316;Parent=SYN14;VarType=ShV;DupType=.
ch09	6724468	SNP12649	A	C	.	PASS	END=6724468;ChrB=ch09;StartB=7722325;EndB=7722325;Parent=SYN14;VarType=ShV;DupType=.
ch09	6724482	SNP12650	A	G	.	PASS	END=6724482;ChrB=ch09;StartB=7722339;EndB=7722339;Parent=SYN14;VarType=ShV;DupType=.
ch09	6724492	SNP12651	G	C	.	PASS	END=6724492;ChrB=ch09;StartB=7722349;EndB=7722349;Parent=SYN14;VarType=ShV;DupType=.
ch09	6724518	INS12652	A	AT	.	PASS	END=6724518;ChrB=ch09;StartB=7722375;EndB=7722376;Parent=SYN14;VarType=ShV;DupType=.
ch09	6724535	SNP12653	C	T	.	PASS	END=6724535;ChrB=ch09;StartB=7722393;EndB=7722393;Parent=SYN14;VarType=ShV;DupType=.
ch09	6724563	SNP12654	C	T	.	PASS	END=6724563;ChrB=ch09;StartB=7722421;EndB=7722421;Parent=SYN14;VarType=ShV;DupType=.
ch09	6724565	SNP12655	T	A	.	PASS	END=6724565;ChrB=ch09;StartB=7722423;EndB=7722423;Parent=SYN14;VarType=ShV;DupType=.
ch09	6724572	SNP12656	T	C	.	PASS	END=6724572;ChrB=ch09;StartB=7722430;EndB=7722430;Parent=SYN14;VarType=ShV;DupType=.
ch09	6724574	SNP12657	C	T	.	PASS	END=6724574;ChrB=ch09;StartB=7722432;EndB=7722432;Parent=SYN14;VarType=ShV;DupType=.
ch09	6724578	SNP12658	T	A	.	PASS	END=6724578;ChrB=ch09;StartB=7722436;EndB=7722436;Parent=SYN14;VarType=ShV;DupType=.
ch09	6724581	SNP12659	T	A	.	PASS	END=6724581;ChrB=ch09;StartB=7722439;EndB=7722439;Parent=SYN14;VarType=ShV;DupType=.
ch09	6724608	SNP12660	T	G	.	PASS	END=6724608;ChrB=ch09;StartB=7722466;EndB=7722466;Parent=SYN14;VarType=ShV;DupType=.
ch09	6724626	SNP12661	A	G	.	PASS	END=6724626;ChrB=ch09;StartB=7722484;EndB=7722484;Parent=SYN14;VarType=ShV;DupType=.
ch09	6724630	SNP12662	A	G	.	PASS	END=6724630;ChrB=ch09;StartB=7722488;EndB=7722488;Parent=SYN14;VarType=ShV;DupType=.
ch09	6724656	SNP12663	G	A	.	PASS	END=6724656;ChrB=ch09;StartB=7722514;EndB=7722514;Parent=SYN14;VarType=ShV;DupType=.
ch09	6724668	SNP12664	G	A	.	PASS	END=6724668;ChrB=ch09;StartB=7722526;EndB=7722526;Parent=SYN14;VarType=ShV;DupType=.
ch09	6724727	SNP12665	A	G	.	PASS	END=6724727;ChrB=ch09;StartB=7722585;EndB=7722585;Parent=SYN14;VarType=ShV;DupType=.
ch09	6724732	SNP12666	A	G	.	PASS	END=6724732;ChrB=ch09;StartB=7722590;EndB=7722590;Parent=SYN14;VarType=ShV;DupType=.
ch09	6724733	SNP12667	A	C	.	PASS	END=6724733;ChrB=ch09;StartB=7722591;EndB=7722591;Parent=SYN14;VarType=ShV;DupType=.
ch09	6724760	SNP12668	G	C	.	PASS	END=6724760;ChrB=ch09;StartB=7722618;EndB=7722618;Parent=SYN14;VarType=ShV;DupType=.
ch09	6724764	SNP12669	C	G	.	PASS	END=6724764;ChrB=ch09;StartB=7722622;EndB=7722622;Parent=SYN14;VarType=ShV;DupType=.
ch09	6724818	SNP12670	C	G	.	PASS	END=6724818;ChrB=ch09;StartB=7722676;EndB=7722676;Parent=SYN14;VarType=ShV;DupType=.
ch09	6724820	SNP12671	G	A	.	PASS	END=6724820;ChrB=ch09;StartB=7722678;EndB=7722678;Parent=SYN14;VarType=ShV;DupType=.
ch09	6724823	SNP12672	A	T	.	PASS	END=6724823;ChrB=ch09;StartB=7722681;EndB=7722681;Parent=SYN14;VarType=ShV;DupType=.
ch09	6724842	SNP12673	T	C	.	PASS	END=6724842;ChrB=ch09;StartB=7722700;EndB=7722700;Parent=SYN14;VarType=ShV;DupType=.
ch09	6724950	SNP12674	T	G	.	PASS	END=6724950;ChrB=ch09;StartB=7722808;EndB=7722808;Parent=SYN14;VarType=ShV;DupType=.
ch09	6724959	SNP12675	G	T	.	PASS	END=6724959;ChrB=ch09;StartB=7722817;EndB=7722817;Parent=SYN14;VarType=ShV;DupType=.
ch09	6724965	SNP12676	A	C	.	PASS	END=6724965;ChrB=ch09;StartB=7722823;EndB=7722823;Parent=SYN14;VarType=ShV;DupType=.
ch09	6724999	SNP12677	C	G	.	PASS	END=6724999;ChrB=ch09;StartB=7722857;EndB=7722857;Parent=SYN14;VarType=ShV;DupType=.
ch09	6725007	SNP12678	A	T	.	PASS	END=6725007;ChrB=ch09;StartB=7722865;EndB=7722865;Parent=SYN14;VarType=ShV;DupType=.
ch09	6725009	SNP12679	C	G	.	PASS	END=6725009;ChrB=ch09;StartB=7722867;EndB=7722867;Parent=SYN14;VarType=ShV;DupType=.
ch09	6725024	SNP12680	C	T	.	PASS	END=6725024;ChrB=ch09;StartB=7722882;EndB=7722882;Parent=SYN14;VarType=ShV;DupType=.
ch09	6725031	SNP12681	A	T	.	PASS	END=6725031;ChrB=ch09;StartB=7722889;EndB=7722889;Parent=SYN14;VarType=ShV;DupType=.
ch09	6725036	SNP12682	C	T	.	PASS	END=6725036;ChrB=ch09;StartB=7722894;EndB=7722894;Parent=SYN14;VarType=ShV;DupType=.
ch09	6725073	DUPAL2464	N	<DUPAL>	.	PASS	END=6728093;ChrB=ch09;StartB=7742424;EndB=7745452;Parent=DUP493;VarType=.;DupType=.
ch09	6725073	DUP493	N	<DUP>	.	PASS	END=6730369;ChrB=ch09;StartB=7742424;EndB=7750210;Parent=.;VarType=SR;DupType=copygain
ch09	6725083	SNP12683	G	A	.	PASS	END=6725083;ChrB=ch09;StartB=7722941;EndB=7722941;Parent=SYN14;VarType=ShV;DupType=.
ch09	6725098	SNP12684	G	T	.	PASS	END=6725098;ChrB=ch09;StartB=7722956;EndB=7722956;Parent=SYN14;VarType=ShV;DupType=.
ch09	6725211	SNP12685	T	A	.	PASS	END=6725211;ChrB=ch09;StartB=7723069;EndB=7723069;Parent=SYN14;VarType=ShV;DupType=.
ch09	6725230	SNP12686	T	A	.	PASS	END=6725230;ChrB=ch09;StartB=7723088;EndB=7723088;Parent=SYN14;VarType=ShV;DupType=.
ch09	6725260	INS12687	A	AATTATTTT	.	PASS	END=6725260;ChrB=ch09;StartB=7723118;EndB=7723126;Parent=SYN14;VarType=ShV;DupType=.
ch09	6725278	SNP12688	G	T	.	PASS	END=6725278;ChrB=ch09;StartB=7723144;EndB=7723144;Parent=SYN14;VarType=ShV;DupType=.
ch09	6725391	SNP12689	A	C	.	PASS	END=6725391;ChrB=ch09;StartB=7723257;EndB=7723257;Parent=SYN14;VarType=ShV;DupType=.
ch09	6725419	SNP12690	A	G	.	PASS	END=6725419;ChrB=ch09;StartB=7723285;EndB=7723285;Parent=SYN14;VarType=ShV;DupType=.
ch09	6725438	SNP12691	A	T	.	PASS	END=6725438;ChrB=ch09;StartB=7723304;EndB=7723304;Parent=SYN14;VarType=ShV;DupType=.
ch09	6725439	SNP12692	A	G	.	PASS	END=6725439;ChrB=ch09;StartB=7723305;EndB=7723305;Parent=SYN14;VarType=ShV;DupType=.
ch09	6725449	SNP12693	A	T	.	PASS	END=6725449;ChrB=ch09;StartB=7723315;EndB=7723315;Parent=SYN14;VarType=ShV;DupType=.
ch09	6725482	SNP12694	A	G	.	PASS	END=6725482;ChrB=ch09;StartB=7723348;EndB=7723348;Parent=SYN14;VarType=ShV;DupType=.
ch09	6725489	SNP12695	C	T	.	PASS	END=6725489;ChrB=ch09;StartB=7723355;EndB=7723355;Parent=SYN14;VarType=ShV;DupType=.
ch09	6725527	SNP12696	G	A	.	PASS	END=6725527;ChrB=ch09;StartB=7723393;EndB=7723393;Parent=SYN14;VarType=ShV;DupType=.
ch09	6725571	SNP12697	T	C	.	PASS	END=6725571;ChrB=ch09;StartB=7723437;EndB=7723437;Parent=SYN14;VarType=ShV;DupType=.
ch09	6725598	SNP12698	A	C	.	PASS	END=6725598;ChrB=ch09;StartB=7723464;EndB=7723464;Parent=SYN14;VarType=ShV;DupType=.
ch09	6725600	SNP12699	G	T	.	PASS	END=6725600;ChrB=ch09;StartB=7723466;EndB=7723466;Parent=SYN14;VarType=ShV;DupType=.
ch09	6725602	SNP12700	T	G	.	PASS	END=6725602;ChrB=ch09;StartB=7723468;EndB=7723468;Parent=SYN14;VarType=ShV;DupType=.
ch09	6725627	SNP12701	A	T	.	PASS	END=6725627;ChrB=ch09;StartB=7723493;EndB=7723493;Parent=SYN14;VarType=ShV;DupType=.
ch09	6725645	SNP12702	T	A	.	PASS	END=6725645;ChrB=ch09;StartB=7723511;EndB=7723511;Parent=SYN14;VarType=ShV;DupType=.
ch09	6725648	SNP12703	A	G	.	PASS	END=6725648;ChrB=ch09;StartB=7723514;EndB=7723514;Parent=SYN14;VarType=ShV;DupType=.
ch09	6725649	SNP12704	T	A	.	PASS	END=6725649;ChrB=ch09;StartB=7723515;EndB=7723515;Parent=SYN14;VarType=ShV;DupType=.
ch09	6725666	INS12705	T	TA	.	PASS	END=6725666;ChrB=ch09;StartB=7723532;EndB=7723533;Parent=SYN14;VarType=ShV;DupType=.
ch09	6725679	SNP12706	T	C	.	PASS	END=6725679;ChrB=ch09;StartB=7723546;EndB=7723546;Parent=SYN14;VarType=ShV;DupType=.
ch09	6725709	SNP12707	A	G	.	PASS	END=6725709;ChrB=ch09;StartB=7723576;EndB=7723576;Parent=SYN14;VarType=ShV;DupType=.
ch09	6725721	SNP12708	T	C	.	PASS	END=6725721;ChrB=ch09;StartB=7723588;EndB=7723588;Parent=SYN14;VarType=ShV;DupType=.
ch09	6725727	SNP12709	C	G	.	PASS	END=6725727;ChrB=ch09;StartB=7723594;EndB=7723594;Parent=SYN14;VarType=ShV;DupType=.
ch09	6725730	SNP12710	C	T	.	PASS	END=6725730;ChrB=ch09;StartB=7723597;EndB=7723597;Parent=SYN14;VarType=ShV;DupType=.
ch09	6725736	INS12711	T	TTTTGAAAGA	.	PASS	END=6725736;ChrB=ch09;StartB=7723603;EndB=7723612;Parent=SYN14;VarType=ShV;DupType=.
ch09	6725737	DUP494	N	<DUP>	.	PASS	END=6732369;ChrB=ch09;StartB=7707673;EndB=7714293;Parent=.;VarType=SR;DupType=copygain
ch09	6725737	DUPAL2466	N	<DUPAL>	.	PASS	END=6732369;ChrB=ch09;StartB=7707673;EndB=7714293;Parent=DUP494;VarType=.;DupType=.
ch09	6725737	DUP495	N	<DUP>	.	PASS	END=6732369;ChrB=ch09;StartB=7712987;EndB=7719603;Parent=.;VarType=SR;DupType=copygain
ch09	6725737	DUPAL2467	N	<DUPAL>	.	PASS	END=6732369;ChrB=ch09;StartB=7712987;EndB=7719603;Parent=DUP495;VarType=.;DupType=.
ch09	6725774	SNP12712	T	C	.	PASS	END=6725774;ChrB=ch09;StartB=7723650;EndB=7723650;Parent=SYN14;VarType=ShV;DupType=.
ch09	6725781	SNP12713	T	G	.	PASS	END=6725781;ChrB=ch09;StartB=7723657;EndB=7723657;Parent=SYN14;VarType=ShV;DupType=.
ch09	6725789	INS12714	A	AT	.	PASS	END=6725789;ChrB=ch09;StartB=7723665;EndB=7723666;Parent=SYN14;VarType=ShV;DupType=.
ch09	6725800	SNP12715	C	A	.	PASS	END=6725800;ChrB=ch09;StartB=7723677;EndB=7723677;Parent=SYN14;VarType=ShV;DupType=.
ch09	6725812	SNP12716	C	A	.	PASS	END=6725812;ChrB=ch09;StartB=7723689;EndB=7723689;Parent=SYN14;VarType=ShV;DupType=.
ch09	6725815	SNP12717	A	T	.	PASS	END=6725815;ChrB=ch09;StartB=7723692;EndB=7723692;Parent=SYN14;VarType=ShV;DupType=.
ch09	6725823	SNP12718	A	G	.	PASS	END=6725823;ChrB=ch09;StartB=7723700;EndB=7723700;Parent=SYN14;VarType=ShV;DupType=.
ch09	6725838	SNP12719	A	T	.	PASS	END=6725838;ChrB=ch09;StartB=7723715;EndB=7723715;Parent=SYN14;VarType=ShV;DupType=.
ch09	6725843	SNP12720	C	A	.	PASS	END=6725843;ChrB=ch09;StartB=7723720;EndB=7723720;Parent=SYN14;VarType=ShV;DupType=.
ch09	6725849	SNP12721	T	A	.	PASS	END=6725849;ChrB=ch09;StartB=7723726;EndB=7723726;Parent=SYN14;VarType=ShV;DupType=.
ch09	6725863	SNP12722	A	G	.	PASS	END=6725863;ChrB=ch09;StartB=7723740;EndB=7723740;Parent=SYN14;VarType=ShV;DupType=.
ch09	6725881	SNP12723	A	C	.	PASS	END=6725881;ChrB=ch09;StartB=7723758;EndB=7723758;Parent=SYN14;VarType=ShV;DupType=.
ch09	6725890	SNP12724	C	A	.	PASS	END=6725890;ChrB=ch09;StartB=7723767;EndB=7723767;Parent=SYN14;VarType=ShV;DupType=.
ch09	6725923	SNP12725	T	A	.	PASS	END=6725923;ChrB=ch09;StartB=7723800;EndB=7723800;Parent=SYN14;VarType=ShV;DupType=.
ch09	6725943	DEL12726	CA	C	.	PASS	END=6725944;ChrB=ch09;StartB=7723820;EndB=7723820;Parent=SYN14;VarType=ShV;DupType=.
ch09	6725975	SNP12727	C	T	.	PASS	END=6725975;ChrB=ch09;StartB=7723851;EndB=7723851;Parent=SYN14;VarType=ShV;DupType=.
ch09	6725995	SNP12728	A	C	.	PASS	END=6725995;ChrB=ch09;StartB=7723871;EndB=7723871;Parent=SYN14;VarType=ShV;DupType=.
ch09	6726020	SNP12729	T	G	.	PASS	END=6726020;ChrB=ch09;StartB=7723896;EndB=7723896;Parent=SYN14;VarType=ShV;DupType=.
ch09	6726034	SNP12730	A	G	.	PASS	END=6726034;ChrB=ch09;StartB=7723910;EndB=7723910;Parent=SYN14;VarType=ShV;DupType=.
ch09	6726051	SNP12731	A	T	.	PASS	END=6726051;ChrB=ch09;StartB=7723927;EndB=7723927;Parent=SYN14;VarType=ShV;DupType=.
ch09	6726091	SNP12732	T	A	.	PASS	END=6726091;ChrB=ch09;StartB=7723967;EndB=7723967;Parent=SYN14;VarType=ShV;DupType=.
ch09	6726092	DEL12733	TA	T	.	PASS	END=6726093;ChrB=ch09;StartB=7723968;EndB=7723968;Parent=SYN14;VarType=ShV;DupType=.
ch09	6726095	SNP12734	A	T	.	PASS	END=6726095;ChrB=ch09;StartB=7723970;EndB=7723970;Parent=SYN14;VarType=ShV;DupType=.
ch09	6726104	SNP12735	A	T	.	PASS	END=6726104;ChrB=ch09;StartB=7723979;EndB=7723979;Parent=SYN14;VarType=ShV;DupType=.
ch09	6726125	SNP12736	A	C	.	PASS	END=6726125;ChrB=ch09;StartB=7724000;EndB=7724000;Parent=SYN14;VarType=ShV;DupType=.
ch09	6726140	SNP12737	G	A	.	PASS	END=6726140;ChrB=ch09;StartB=7724015;EndB=7724015;Parent=SYN14;VarType=ShV;DupType=.
ch09	6726147	SNP12738	T	A	.	PASS	END=6726147;ChrB=ch09;StartB=7724022;EndB=7724022;Parent=SYN14;VarType=ShV;DupType=.
ch09	6726158	SNP12739	C	A	.	PASS	END=6726158;ChrB=ch09;StartB=7724033;EndB=7724033;Parent=SYN14;VarType=ShV;DupType=.
ch09	6726173	TRANSAL2080	N	<TRANSAL>	.	PASS	END=6728462;ChrB=ch09;StartB=13116342;EndB=13118617;Parent=TRANS316;VarType=.;DupType=.
ch09	6726173	TRANS316	N	<TRANS>	.	PASS	END=6763181;ChrB=ch09;StartB=13116342;EndB=13173175;Parent=.;VarType=SR;DupType=-
ch09	6726180	SNP12740	A	T	.	PASS	END=6726180;ChrB=ch09;StartB=7724055;EndB=7724055;Parent=SYN14;VarType=ShV;DupType=.
ch09	6726195	SNP12741	A	T	.	PASS	END=6726195;ChrB=ch09;StartB=7724070;EndB=7724070;Parent=SYN14;VarType=ShV;DupType=.
ch09	6726198	DEL12742	TC	T	.	PASS	END=6726199;ChrB=ch09;StartB=7724073;EndB=7724073;Parent=SYN14;VarType=ShV;DupType=.
ch09	6726205	SNP12743	C	A	.	PASS	END=6726205;ChrB=ch09;StartB=7724079;EndB=7724079;Parent=SYN14;VarType=ShV;DupType=.
ch09	6726212	SNP12976	C	T	.	PASS	END=6726212;ChrB=ch09;StartB=13116381;EndB=13116381;Parent=TRANS316;VarType=ShV;DupType=.
ch09	6726223	SNP12977	C	G	.	PASS	END=6726223;ChrB=ch09;StartB=13116392;EndB=13116392;Parent=TRANS316;VarType=ShV;DupType=.
ch09	6726226	INS12978	C	CT	.	PASS	END=6726226;ChrB=ch09;StartB=13116395;EndB=13116396;Parent=TRANS316;VarType=ShV;DupType=.
ch09	6726233	SNP12744	G	T	.	PASS	END=6726233;ChrB=ch09;StartB=7724107;EndB=7724107;Parent=SYN14;VarType=ShV;DupType=.
ch09	6726233	SNP12979	G	T	.	PASS	END=6726233;ChrB=ch09;StartB=13116403;EndB=13116403;Parent=TRANS316;VarType=ShV;DupType=.
ch09	6726241	SNP12745	A	C	.	PASS	END=6726241;ChrB=ch09;StartB=7724115;EndB=7724115;Parent=SYN14;VarType=ShV;DupType=.
ch09	6726241	SNP12980	A	C	.	PASS	END=6726241;ChrB=ch09;StartB=13116411;EndB=13116411;Parent=TRANS316;VarType=ShV;DupType=.
ch09	6726254	SNP12746	A	T	.	PASS	END=6726254;ChrB=ch09;StartB=7724128;EndB=7724128;Parent=SYN14;VarType=ShV;DupType=.
ch09	6726254	SNP12981	A	T	.	PASS	END=6726254;ChrB=ch09;StartB=13116424;EndB=13116424;Parent=TRANS316;VarType=ShV;DupType=.
ch09	6726255	SNP12982	C	A	.	PASS	END=6726255;ChrB=ch09;StartB=13116425;EndB=13116425;Parent=TRANS316;VarType=ShV;DupType=.
ch09	6726261	SNP12983	A	G	.	PASS	END=6726261;ChrB=ch09;StartB=13116431;EndB=13116431;Parent=TRANS316;VarType=ShV;DupType=.
ch09	6726279	SNP12747	T	A	.	PASS	END=6726279;ChrB=ch09;StartB=7724153;EndB=7724153;Parent=SYN14;VarType=ShV;DupType=.
ch09	6726296	SNP12984	T	G	.	PASS	END=6726296;ChrB=ch09;StartB=13116466;EndB=13116466;Parent=TRANS316;VarType=ShV;DupType=.
ch09	6726297	SNP12985	A	C	.	PASS	END=6726297;ChrB=ch09;StartB=13116467;EndB=13116467;Parent=TRANS316;VarType=ShV;DupType=.
ch09	6726312	SNP12748	A	G	.	PASS	END=6726312;ChrB=ch09;StartB=7724186;EndB=7724186;Parent=SYN14;VarType=ShV;DupType=.
ch09	6726312	SNP12986	A	G	.	PASS	END=6726312;ChrB=ch09;StartB=13116482;EndB=13116482;Parent=TRANS316;VarType=ShV;DupType=.
ch09	6726333	SNP12987	G	C	.	PASS	END=6726333;ChrB=ch09;StartB=13116503;EndB=13116503;Parent=TRANS316;VarType=ShV;DupType=.
ch09	6726336	SNP12988	T	A	.	PASS	END=6726336;ChrB=ch09;StartB=13116506;EndB=13116506;Parent=TRANS316;VarType=ShV;DupType=.
ch09	6726364	SNP12989	A	G	.	PASS	END=6726364;ChrB=ch09;StartB=13116534;EndB=13116534;Parent=TRANS316;VarType=ShV;DupType=.
ch09	6726394	SNP12749	C	T	.	PASS	END=6726394;ChrB=ch09;StartB=7724268;EndB=7724268;Parent=SYN14;VarType=ShV;DupType=.
ch09	6726394	SNP12990	C	T	.	PASS	END=6726394;ChrB=ch09;StartB=13116564;EndB=13116564;Parent=TRANS316;VarType=ShV;DupType=.
ch09	6726406	SNP12991	G	T	.	PASS	END=6726406;ChrB=ch09;StartB=13116576;EndB=13116576;Parent=TRANS316;VarType=ShV;DupType=.
ch09	6726441	SNP12750	G	A	.	PASS	END=6726441;ChrB=ch09;StartB=7724315;EndB=7724315;Parent=SYN14;VarType=ShV;DupType=.
ch09	6726460	SNP12992	G	A	.	PASS	END=6726460;ChrB=ch09;StartB=13116630;EndB=13116630;Parent=TRANS316;VarType=ShV;DupType=.
ch09	6726469	SNP12993	A	T	.	PASS	END=6726469;ChrB=ch09;StartB=13116639;EndB=13116639;Parent=TRANS316;VarType=ShV;DupType=.
ch09	6726493	SNP12751	A	T	.	PASS	END=6726493;ChrB=ch09;StartB=7724367;EndB=7724367;Parent=SYN14;VarType=ShV;DupType=.
ch09	6726509	SNP12994	A	G	.	PASS	END=6726509;ChrB=ch09;StartB=13116679;EndB=13116679;Parent=TRANS316;VarType=ShV;DupType=.
ch09	6726510	SNP12995	G	A	.	PASS	END=6726510;ChrB=ch09;StartB=13116680;EndB=13116680;Parent=TRANS316;VarType=ShV;DupType=.
ch09	6726562	SNP12752	C	A	.	PASS	END=6726562;ChrB=ch09;StartB=7724436;EndB=7724436;Parent=SYN14;VarType=ShV;DupType=.
ch09	6726563	SNP12996	A	T	.	PASS	END=6726563;ChrB=ch09;StartB=13116733;EndB=13116733;Parent=TRANS316;VarType=ShV;DupType=.
ch09	6726564	SNP12753	C	A	.	PASS	END=6726564;ChrB=ch09;StartB=7724438;EndB=7724438;Parent=SYN14;VarType=ShV;DupType=.
ch09	6726564	SNP12997	C	A	.	PASS	END=6726564;ChrB=ch09;StartB=13116734;EndB=13116734;Parent=TRANS316;VarType=ShV;DupType=.
ch09	6726576	SNP12754	A	C	.	PASS	END=6726576;ChrB=ch09;StartB=7724450;EndB=7724450;Parent=SYN14;VarType=ShV;DupType=.
ch09	6726576	SNP12998	A	C	.	PASS	END=6726576;ChrB=ch09;StartB=13116746;EndB=13116746;Parent=TRANS316;VarType=ShV;DupType=.
ch09	6726655	SNP12755	C	T	.	PASS	END=6726655;ChrB=ch09;StartB=7724529;EndB=7724529;Parent=SYN14;VarType=ShV;DupType=.
ch09	6726655	SNP12999	C	T	.	PASS	END=6726655;ChrB=ch09;StartB=13116825;EndB=13116825;Parent=TRANS316;VarType=ShV;DupType=.
ch09	6726715	SNP12756	C	T	.	PASS	END=6726715;ChrB=ch09;StartB=7724589;EndB=7724589;Parent=SYN14;VarType=ShV;DupType=.
ch09	6726715	SNP13000	C	T	.	PASS	END=6726715;ChrB=ch09;StartB=13116885;EndB=13116885;Parent=TRANS316;VarType=ShV;DupType=.
ch09	6726727	SNP12757	G	A	.	PASS	END=6726727;ChrB=ch09;StartB=7724601;EndB=7724601;Parent=SYN14;VarType=ShV;DupType=.
ch09	6726727	SNP13001	G	A	.	PASS	END=6726727;ChrB=ch09;StartB=13116897;EndB=13116897;Parent=TRANS316;VarType=ShV;DupType=.
ch09	6726736	SNP13002	T	C	.	PASS	END=6726736;ChrB=ch09;StartB=13116906;EndB=13116906;Parent=TRANS316;VarType=ShV;DupType=.
ch09	6726744	SNP12758	C	A	.	PASS	END=6726744;ChrB=ch09;StartB=7724618;EndB=7724618;Parent=SYN14;VarType=ShV;DupType=.
ch09	6726755	SNP13003	A	T	.	PASS	END=6726755;ChrB=ch09;StartB=13116925;EndB=13116925;Parent=TRANS316;VarType=ShV;DupType=.
ch09	6726848	SNP13004	T	A	.	PASS	END=6726848;ChrB=ch09;StartB=13117018;EndB=13117018;Parent=TRANS316;VarType=ShV;DupType=.
ch09	6726866	DEL12759	TGA	T	.	PASS	END=6726868;ChrB=ch09;StartB=7724740;EndB=7724740;Parent=SYN14;VarType=ShV;DupType=.
ch09	6726900	SNP13005	T	C	.	PASS	END=6726900;ChrB=ch09;StartB=13117070;EndB=13117070;Parent=TRANS316;VarType=ShV;DupType=.
ch09	6726907	SNP13006	C	T	.	PASS	END=6726907;ChrB=ch09;StartB=13117077;EndB=13117077;Parent=TRANS316;VarType=ShV;DupType=.
ch09	6726915	SNP13007	T	A	.	PASS	END=6726915;ChrB=ch09;StartB=13117085;EndB=13117085;Parent=TRANS316;VarType=ShV;DupType=.
ch09	6726932	SNP13008	C	G	.	PASS	END=6726932;ChrB=ch09;StartB=13117102;EndB=13117102;Parent=TRANS316;VarType=ShV;DupType=.
ch09	6726940	SNP13009	T	C	.	PASS	END=6726940;ChrB=ch09;StartB=13117110;EndB=13117110;Parent=TRANS316;VarType=ShV;DupType=.
ch09	6726958	SNP12760	T	A	.	PASS	END=6726958;ChrB=ch09;StartB=7724830;EndB=7724830;Parent=SYN14;VarType=ShV;DupType=.
ch09	6726958	SNP13010	T	A	.	PASS	END=6726958;ChrB=ch09;StartB=13117128;EndB=13117128;Parent=TRANS316;VarType=ShV;DupType=.
ch09	6726976	SNP12761	C	T	.	PASS	END=6726976;ChrB=ch09;StartB=7724848;EndB=7724848;Parent=SYN14;VarType=ShV;DupType=.
ch09	6726976	SNP13011	C	T	.	PASS	END=6726976;ChrB=ch09;StartB=13117146;EndB=13117146;Parent=TRANS316;VarType=ShV;DupType=.
ch09	6726986	SNP12762	C	T	.	PASS	END=6726986;ChrB=ch09;StartB=7724858;EndB=7724858;Parent=SYN14;VarType=ShV;DupType=.
ch09	6726986	SNP13012	C	T	.	PASS	END=6726986;ChrB=ch09;StartB=13117156;EndB=13117156;Parent=TRANS316;VarType=ShV;DupType=.
ch09	6726993	SNP12763	A	T	.	PASS	END=6726993;ChrB=ch09;StartB=7724865;EndB=7724865;Parent=SYN14;VarType=ShV;DupType=.
ch09	6727037	SNP12764	A	T	.	PASS	END=6727037;ChrB=ch09;StartB=7724909;EndB=7724909;Parent=SYN14;VarType=ShV;DupType=.
ch09	6727037	SNP13013	A	T	.	PASS	END=6727037;ChrB=ch09;StartB=13117207;EndB=13117207;Parent=TRANS316;VarType=ShV;DupType=.
ch09	6727040	SNP13014	A	T	.	PASS	END=6727040;ChrB=ch09;StartB=13117210;EndB=13117210;Parent=TRANS316;VarType=ShV;DupType=.
ch09	6727046	SNP13015	T	G	.	PASS	END=6727046;ChrB=ch09;StartB=13117216;EndB=13117216;Parent=TRANS316;VarType=ShV;DupType=.
ch09	6727056	SNP12765	G	C	.	PASS	END=6727056;ChrB=ch09;StartB=7724928;EndB=7724928;Parent=SYN14;VarType=ShV;DupType=.
ch09	6727056	SNP13016	G	C	.	PASS	END=6727056;ChrB=ch09;StartB=13117226;EndB=13117226;Parent=TRANS316;VarType=ShV;DupType=.
ch09	6727059	SNP13017	G	T	.	PASS	END=6727059;ChrB=ch09;StartB=13117229;EndB=13117229;Parent=TRANS316;VarType=ShV;DupType=.
ch09	6727065	SNP13018	G	T	.	PASS	END=6727065;ChrB=ch09;StartB=13117235;EndB=13117235;Parent=TRANS316;VarType=ShV;DupType=.
ch09	6727069	SNP12766	C	T	.	PASS	END=6727069;ChrB=ch09;StartB=7724941;EndB=7724941;Parent=SYN14;VarType=ShV;DupType=.
ch09	6727103	SNP13019	C	A	.	PASS	END=6727103;ChrB=ch09;StartB=13117273;EndB=13117273;Parent=TRANS316;VarType=ShV;DupType=.
ch09	6727105	SNP13020	G	A	.	PASS	END=6727105;ChrB=ch09;StartB=13117275;EndB=13117275;Parent=TRANS316;VarType=ShV;DupType=.
ch09	6727110	SNP13021	C	T	.	PASS	END=6727110;ChrB=ch09;StartB=13117280;EndB=13117280;Parent=TRANS316;VarType=ShV;DupType=.
ch09	6727112	SNP13022	C	G	.	PASS	END=6727112;ChrB=ch09;StartB=13117282;EndB=13117282;Parent=TRANS316;VarType=ShV;DupType=.
ch09	6727122	SNP12767	G	A	.	PASS	END=6727122;ChrB=ch09;StartB=7724994;EndB=7724994;Parent=SYN14;VarType=ShV;DupType=.
ch09	6727128	SNP13023	T	C	.	PASS	END=6727128;ChrB=ch09;StartB=13117298;EndB=13117298;Parent=TRANS316;VarType=ShV;DupType=.
ch09	6727132	SNP12768	A	G	.	PASS	END=6727132;ChrB=ch09;StartB=7725004;EndB=7725004;Parent=SYN14;VarType=ShV;DupType=.
ch09	6727132	SNP13024	A	C	.	PASS	END=6727132;ChrB=ch09;StartB=13117302;EndB=13117302;Parent=TRANS316;VarType=ShV;DupType=.
ch09	6727146	SNP12769	A	T	.	PASS	END=6727146;ChrB=ch09;StartB=7725018;EndB=7725018;Parent=SYN14;VarType=ShV;DupType=.
ch09	6727146	SNP13025	A	G	.	PASS	END=6727146;ChrB=ch09;StartB=13117316;EndB=13117316;Parent=TRANS316;VarType=ShV;DupType=.
ch09	6727153	DUP496	N	<DUP>	.	PASS	END=6730532;ChrB=ch09;StartB=7677549;EndB=7680904;Parent=.;VarType=SR;DupType=copygain
ch09	6727153	DUPAL2468	N	<DUPAL>	.	PASS	END=6730532;ChrB=ch09;StartB=7677549;EndB=7680904;Parent=DUP496;VarType=.;DupType=.
ch09	6727165	SNP13026	C	T	.	PASS	END=6727165;ChrB=ch09;StartB=13117335;EndB=13117335;Parent=TRANS316;VarType=ShV;DupType=.
ch09	6727173	SNP12770	C	A	.	PASS	END=6727173;ChrB=ch09;StartB=7725045;EndB=7725045;Parent=SYN14;VarType=ShV;DupType=.
ch09	6727175	SNP12771	A	G	.	PASS	END=6727175;ChrB=ch09;StartB=7725047;EndB=7725047;Parent=SYN14;VarType=ShV;DupType=.
ch09	6727185	SNP12772	A	T	.	PASS	END=6727185;ChrB=ch09;StartB=7725057;EndB=7725057;Parent=SYN14;VarType=ShV;DupType=.
ch09	6727230	SNP12773	C	A	.	PASS	END=6727230;ChrB=ch09;StartB=7725102;EndB=7725102;Parent=SYN14;VarType=ShV;DupType=.
ch09	6727230	SNP13027	C	G	.	PASS	END=6727230;ChrB=ch09;StartB=13117400;EndB=13117400;Parent=TRANS316;VarType=ShV;DupType=.
ch09	6727232	SNP12774	A	T	.	PASS	END=6727232;ChrB=ch09;StartB=7725104;EndB=7725104;Parent=SYN14;VarType=ShV;DupType=.
ch09	6727232	SNP13028	A	T	.	PASS	END=6727232;ChrB=ch09;StartB=13117402;EndB=13117402;Parent=TRANS316;VarType=ShV;DupType=.
ch09	6727239	SNP12775	C	T	.	PASS	END=6727239;ChrB=ch09;StartB=7725111;EndB=7725111;Parent=SYN14;VarType=ShV;DupType=.
ch09	6727239	SNP13029	C	T	.	PASS	END=6727239;ChrB=ch09;StartB=13117409;EndB=13117409;Parent=TRANS316;VarType=ShV;DupType=.
ch09	6727242	SNP12776	C	A	.	PASS	END=6727242;ChrB=ch09;StartB=7725114;EndB=7725114;Parent=SYN14;VarType=ShV;DupType=.
ch09	6727242	SNP13030	C	A	.	PASS	END=6727242;ChrB=ch09;StartB=13117412;EndB=13117412;Parent=TRANS316;VarType=ShV;DupType=.
ch09	6727270	SNP12777	A	G	.	PASS	END=6727270;ChrB=ch09;StartB=7725142;EndB=7725142;Parent=SYN14;VarType=ShV;DupType=.
ch09	6727281	DEL12778	AATTTGGG	A	.	PASS	END=6727288;ChrB=ch09;StartB=7725153;EndB=7725153;Parent=SYN14;VarType=ShV;DupType=.
ch09	6727288	SNP13031	G	T	.	PASS	END=6727288;ChrB=ch09;StartB=13117458;EndB=13117458;Parent=TRANS316;VarType=ShV;DupType=.
ch09	6727297	SNP12779	G	A	.	PASS	END=6727297;ChrB=ch09;StartB=7725162;EndB=7725162;Parent=SYN14;VarType=ShV;DupType=.
ch09	6727297	SNP13032	G	A	.	PASS	END=6727297;ChrB=ch09;StartB=13117467;EndB=13117467;Parent=TRANS316;VarType=ShV;DupType=.
ch09	6727299	SNP12780	A	G	.	PASS	END=6727299;ChrB=ch09;StartB=7725164;EndB=7725164;Parent=SYN14;VarType=ShV;DupType=.
ch09	6727299	SNP13033	A	G	.	PASS	END=6727299;ChrB=ch09;StartB=13117469;EndB=13117469;Parent=TRANS316;VarType=ShV;DupType=.
ch09	6727349	INS13034	T	TA	.	PASS	END=6727349;ChrB=ch09;StartB=13117519;EndB=13117520;Parent=TRANS316;VarType=ShV;DupType=.
ch09	6727382	SNP12781	A	T	.	PASS	END=6727382;ChrB=ch09;StartB=7725247;EndB=7725247;Parent=SYN14;VarType=ShV;DupType=.
ch09	6727382	SNP13035	A	T	.	PASS	END=6727382;ChrB=ch09;StartB=13117553;EndB=13117553;Parent=TRANS316;VarType=ShV;DupType=.
ch09	6727412	SNP13036	T	C	.	PASS	END=6727412;ChrB=ch09;StartB=13117583;EndB=13117583;Parent=TRANS316;VarType=ShV;DupType=.
ch09	6727426	SNP12782	C	G	.	PASS	END=6727426;ChrB=ch09;StartB=7725291;EndB=7725291;Parent=SYN14;VarType=ShV;DupType=.
ch09	6727426	SNP13037	C	G	.	PASS	END=6727426;ChrB=ch09;StartB=13117597;EndB=13117597;Parent=TRANS316;VarType=ShV;DupType=.
ch09	6727436	SNP13038	C	T	.	PASS	END=6727436;ChrB=ch09;StartB=13117607;EndB=13117607;Parent=TRANS316;VarType=ShV;DupType=.
ch09	6727447	SNP13039	C	T	.	PASS	END=6727447;ChrB=ch09;StartB=13117618;EndB=13117618;Parent=TRANS316;VarType=ShV;DupType=.
ch09	6727456	SNP12783	A	G	.	PASS	END=6727456;ChrB=ch09;StartB=7725321;EndB=7725321;Parent=SYN14;VarType=ShV;DupType=.
ch09	6727456	SNP13040	A	G	.	PASS	END=6727456;ChrB=ch09;StartB=13117627;EndB=13117627;Parent=TRANS316;VarType=ShV;DupType=.
ch09	6727468	SNP13041	C	T	.	PASS	END=6727468;ChrB=ch09;StartB=13117639;EndB=13117639;Parent=TRANS316;VarType=ShV;DupType=.
ch09	6727488	SNP12784	A	G	.	PASS	END=6727488;ChrB=ch09;StartB=7725353;EndB=7725353;Parent=SYN14;VarType=ShV;DupType=.
ch09	6727488	SNP13042	A	G	.	PASS	END=6727488;ChrB=ch09;StartB=13117659;EndB=13117659;Parent=TRANS316;VarType=ShV;DupType=.
ch09	6727498	SNP12785	A	C	.	PASS	END=6727498;ChrB=ch09;StartB=7725363;EndB=7725363;Parent=SYN14;VarType=ShV;DupType=.
ch09	6727506	SNP12786	C	G	.	PASS	END=6727506;ChrB=ch09;StartB=7725371;EndB=7725371;Parent=SYN14;VarType=ShV;DupType=.
ch09	6727532	SNP12787	T	A	.	PASS	END=6727532;ChrB=ch09;StartB=7725397;EndB=7725397;Parent=SYN14;VarType=ShV;DupType=.
ch09	6727534	SNP12788	A	G	.	PASS	END=6727534;ChrB=ch09;StartB=7725399;EndB=7725399;Parent=SYN14;VarType=ShV;DupType=.
ch09	6727540	SNP13043	C	A	.	PASS	END=6727540;ChrB=ch09;StartB=13117711;EndB=13117711;Parent=TRANS316;VarType=ShV;DupType=.
ch09	6727545	SNP12789	A	T	.	PASS	END=6727545;ChrB=ch09;StartB=7725410;EndB=7725410;Parent=SYN14;VarType=ShV;DupType=.
ch09	6727545	SNP13044	A	T	.	PASS	END=6727545;ChrB=ch09;StartB=13117716;EndB=13117716;Parent=TRANS316;VarType=ShV;DupType=.
ch09	6727558	SNP12790	T	C	.	PASS	END=6727558;ChrB=ch09;StartB=7725423;EndB=7725423;Parent=SYN14;VarType=ShV;DupType=.
ch09	6727558	SNP13045	T	C	.	PASS	END=6727558;ChrB=ch09;StartB=13117729;EndB=13117729;Parent=TRANS316;VarType=ShV;DupType=.
ch09	6727590	DEL13046	ATATTTATCAATTAGTT	A	.	PASS	END=6727606;ChrB=ch09;StartB=13117761;EndB=13117761;Parent=TRANS316;VarType=ShV;DupType=.
ch09	6727610	SNP13047	G	A	.	PASS	END=6727610;ChrB=ch09;StartB=13117765;EndB=13117765;Parent=TRANS316;VarType=ShV;DupType=.
ch09	6727620	SNP13048	T	C	.	PASS	END=6727620;ChrB=ch09;StartB=13117775;EndB=13117775;Parent=TRANS316;VarType=ShV;DupType=.
ch09	6727621	SNP12791	T	G	.	PASS	END=6727621;ChrB=ch09;StartB=7725486;EndB=7725486;Parent=SYN14;VarType=ShV;DupType=.
ch09	6727621	SNP13049	T	G	.	PASS	END=6727621;ChrB=ch09;StartB=13117776;EndB=13117776;Parent=TRANS316;VarType=ShV;DupType=.
ch09	6727625	SNP12792	G	T	.	PASS	END=6727625;ChrB=ch09;StartB=7725490;EndB=7725490;Parent=SYN14;VarType=ShV;DupType=.
ch09	6727647	SNP13050	G	A	.	PASS	END=6727647;ChrB=ch09;StartB=13117802;EndB=13117802;Parent=TRANS316;VarType=ShV;DupType=.
ch09	6727650	SNP13051	A	T	.	PASS	END=6727650;ChrB=ch09;StartB=13117805;EndB=13117805;Parent=TRANS316;VarType=ShV;DupType=.
ch09	6727660	SNP13052	A	T	.	PASS	END=6727660;ChrB=ch09;StartB=13117815;EndB=13117815;Parent=TRANS316;VarType=ShV;DupType=.
ch09	6727666	SNP13053	A	G	.	PASS	END=6727666;ChrB=ch09;StartB=13117821;EndB=13117821;Parent=TRANS316;VarType=ShV;DupType=.
ch09	6727678	SNP12793	C	A	.	PASS	END=6727678;ChrB=ch09;StartB=7725543;EndB=7725543;Parent=SYN14;VarType=ShV;DupType=.
ch09	6727728	SNP12794	A	T	.	PASS	END=6727728;ChrB=ch09;StartB=7725593;EndB=7725593;Parent=SYN14;VarType=ShV;DupType=.
ch09	6727740	SNP12795	T	A	.	PASS	END=6727740;ChrB=ch09;StartB=7725605;EndB=7725605;Parent=SYN14;VarType=ShV;DupType=.
ch09	6727742	SNP12796	A	T	.	PASS	END=6727742;ChrB=ch09;StartB=7725607;EndB=7725607;Parent=SYN14;VarType=ShV;DupType=.
ch09	6727771	SNP12797	C	A	.	PASS	END=6727771;ChrB=ch09;StartB=7725636;EndB=7725636;Parent=SYN14;VarType=ShV;DupType=.
ch09	6727782	SNP12798	C	A	.	PASS	END=6727782;ChrB=ch09;StartB=7725647;EndB=7725647;Parent=SYN14;VarType=ShV;DupType=.
ch09	6727783	SNP12799	A	C	.	PASS	END=6727783;ChrB=ch09;StartB=7725648;EndB=7725648;Parent=SYN14;VarType=ShV;DupType=.
ch09	6727805	SNP12800	T	G	.	PASS	END=6727805;ChrB=ch09;StartB=7725670;EndB=7725670;Parent=SYN14;VarType=ShV;DupType=.
ch09	6727845	SNP12801	A	G	.	PASS	END=6727845;ChrB=ch09;StartB=7725710;EndB=7725710;Parent=SYN14;VarType=ShV;DupType=.
ch09	6727845	SNP13054	A	T	.	PASS	END=6727845;ChrB=ch09;StartB=13118000;EndB=13118000;Parent=TRANS316;VarType=ShV;DupType=.
ch09	6727852	SNP12802	A	T	.	PASS	END=6727852;ChrB=ch09;StartB=7725717;EndB=7725717;Parent=SYN14;VarType=ShV;DupType=.
ch09	6727852	SNP13055	A	T	.	PASS	END=6727852;ChrB=ch09;StartB=13118007;EndB=13118007;Parent=TRANS316;VarType=ShV;DupType=.
ch09	6727868	SNP12803	T	C	.	PASS	END=6727868;ChrB=ch09;StartB=7725733;EndB=7725733;Parent=SYN14;VarType=ShV;DupType=.
ch09	6727868	SNP13056	T	G	.	PASS	END=6727868;ChrB=ch09;StartB=13118023;EndB=13118023;Parent=TRANS316;VarType=ShV;DupType=.
ch09	6727871	SNP12804	G	A	.	PASS	END=6727871;ChrB=ch09;StartB=7725736;EndB=7725736;Parent=SYN14;VarType=ShV;DupType=.
ch09	6727882	SNP12805	G	A	.	PASS	END=6727882;ChrB=ch09;StartB=7725747;EndB=7725747;Parent=SYN14;VarType=ShV;DupType=.
ch09	6727883	SNP12806	T	C	.	PASS	END=6727883;ChrB=ch09;StartB=7725748;EndB=7725748;Parent=SYN14;VarType=ShV;DupType=.
ch09	6727927	SNP13057	C	G	.	PASS	END=6727927;ChrB=ch09;StartB=13118082;EndB=13118082;Parent=TRANS316;VarType=ShV;DupType=.
ch09	6727930	SNP13058	A	T	.	PASS	END=6727930;ChrB=ch09;StartB=13118085;EndB=13118085;Parent=TRANS316;VarType=ShV;DupType=.
ch09	6727941	SNP12807	A	G	.	PASS	END=6727941;ChrB=ch09;StartB=7725806;EndB=7725806;Parent=SYN14;VarType=ShV;DupType=.
ch09	6727974	SNP13059	C	T	.	PASS	END=6727974;ChrB=ch09;StartB=13118129;EndB=13118129;Parent=TRANS316;VarType=ShV;DupType=.
ch09	6727987	SNP12808	T	G	.	PASS	END=6727987;ChrB=ch09;StartB=7725852;EndB=7725852;Parent=SYN14;VarType=ShV;DupType=.
ch09	6727987	SNP13060	T	G	.	PASS	END=6727987;ChrB=ch09;StartB=13118142;EndB=13118142;Parent=TRANS316;VarType=ShV;DupType=.
ch09	6728018	SNP13061	T	A	.	PASS	END=6728018;ChrB=ch09;StartB=13118173;EndB=13118173;Parent=TRANS316;VarType=ShV;DupType=.
ch09	6728019	SNP12809	C	A	.	PASS	END=6728019;ChrB=ch09;StartB=7725884;EndB=7725884;Parent=SYN14;VarType=ShV;DupType=.
ch09	6728041	SNP13062	C	A	.	PASS	END=6728041;ChrB=ch09;StartB=13118196;EndB=13118196;Parent=TRANS316;VarType=ShV;DupType=.
ch09	6728059	SNP12810	A	C	.	PASS	END=6728059;ChrB=ch09;StartB=7725924;EndB=7725924;Parent=SYN14;VarType=ShV;DupType=.
ch09	6728075	SNP12811	G	T	.	PASS	END=6728075;ChrB=ch09;StartB=7725940;EndB=7725940;Parent=SYN14;VarType=ShV;DupType=.
ch09	6728080	SNP13063	T	C	.	PASS	END=6728080;ChrB=ch09;StartB=13118235;EndB=13118235;Parent=TRANS316;VarType=ShV;DupType=.
ch09	6728114	SNP13064	T	C	.	PASS	END=6728114;ChrB=ch09;StartB=13118269;EndB=13118269;Parent=TRANS316;VarType=ShV;DupType=.
ch09	6728135	SNP12812	C	G	.	PASS	END=6728135;ChrB=ch09;StartB=7726000;EndB=7726000;Parent=SYN14;VarType=ShV;DupType=.
ch09	6728135	SNP13065	C	G	.	PASS	END=6728135;ChrB=ch09;StartB=13118290;EndB=13118290;Parent=TRANS316;VarType=ShV;DupType=.
ch09	6728137	SNP13066	C	A	.	PASS	END=6728137;ChrB=ch09;StartB=13118292;EndB=13118292;Parent=TRANS316;VarType=ShV;DupType=.
ch09	6728154	SNP12813	C	T	.	PASS	END=6728154;ChrB=ch09;StartB=7726019;EndB=7726019;Parent=SYN14;VarType=ShV;DupType=.
ch09	6728156	SNP12814	A	T	.	PASS	END=6728156;ChrB=ch09;StartB=7726021;EndB=7726021;Parent=SYN14;VarType=ShV;DupType=.
ch09	6728156	SNP13067	A	T	.	PASS	END=6728156;ChrB=ch09;StartB=13118311;EndB=13118311;Parent=TRANS316;VarType=ShV;DupType=.
ch09	6728164	SNP13068	A	T	.	PASS	END=6728164;ChrB=ch09;StartB=13118319;EndB=13118319;Parent=TRANS316;VarType=ShV;DupType=.
ch09	6728177	SNP12815	G	A	.	PASS	END=6728177;ChrB=ch09;StartB=7726042;EndB=7726042;Parent=SYN14;VarType=ShV;DupType=.
ch09	6728177	SNP13069	G	A	.	PASS	END=6728177;ChrB=ch09;StartB=13118332;EndB=13118332;Parent=TRANS316;VarType=ShV;DupType=.
ch09	6728208	DEL12816	AT	A	.	PASS	END=6728209;ChrB=ch09;StartB=7726073;EndB=7726073;Parent=SYN14;VarType=ShV;DupType=.
ch09	6728221	SNP12817	G	A	.	PASS	END=6728221;ChrB=ch09;StartB=7726085;EndB=7726085;Parent=SYN14;VarType=ShV;DupType=.
ch09	6728221	SNP13070	G	A	.	PASS	END=6728221;ChrB=ch09;StartB=13118376;EndB=13118376;Parent=TRANS316;VarType=ShV;DupType=.
ch09	6728227	SNP12818	C	T	.	PASS	END=6728227;ChrB=ch09;StartB=7726091;EndB=7726091;Parent=SYN14;VarType=ShV;DupType=.
ch09	6728227	SNP13071	C	T	.	PASS	END=6728227;ChrB=ch09;StartB=13118382;EndB=13118382;Parent=TRANS316;VarType=ShV;DupType=.
ch09	6728237	SNP13072	A	C	.	PASS	END=6728237;ChrB=ch09;StartB=13118392;EndB=13118392;Parent=TRANS316;VarType=ShV;DupType=.
ch09	6728254	SNP12819	T	A	.	PASS	END=6728254;ChrB=ch09;StartB=7726118;EndB=7726118;Parent=SYN14;VarType=ShV;DupType=.
ch09	6728254	SNP13073	T	A	.	PASS	END=6728254;ChrB=ch09;StartB=13118409;EndB=13118409;Parent=TRANS316;VarType=ShV;DupType=.
ch09	6728255	DUPAL2465	N	<DUPAL>	.	PASS	END=6730369;ChrB=ch09;StartB=7748130;EndB=7750210;Parent=DUP493;VarType=.;DupType=.
ch09	6728255	DUP497	N	<DUP>	.	PASS	END=6730369;ChrB=ch09;StartB=7730917;EndB=7733016;Parent=.;VarType=SR;DupType=copygain
ch09	6728255	DUPAL2469	N	<DUPAL>	.	PASS	END=6730369;ChrB=ch09;StartB=7730917;EndB=7733016;Parent=DUP497;VarType=.;DupType=.
ch09	6728283	SNP12820	C	T	.	PASS	END=6728283;ChrB=ch09;StartB=7726147;EndB=7726147;Parent=SYN14;VarType=ShV;DupType=.
ch09	6728293	SNP13074	C	A	.	PASS	END=6728293;ChrB=ch09;StartB=13118448;EndB=13118448;Parent=TRANS316;VarType=ShV;DupType=.
ch09	6728301	SNP12821	T	A	.	PASS	END=6728301;ChrB=ch09;StartB=7726165;EndB=7726165;Parent=SYN14;VarType=ShV;DupType=.
ch09	6728304	SNP12822	T	A	.	PASS	END=6728304;ChrB=ch09;StartB=7726168;EndB=7726168;Parent=SYN14;VarType=ShV;DupType=.
ch09	6728304	SNP13075	T	A	.	PASS	END=6728304;ChrB=ch09;StartB=13118459;EndB=13118459;Parent=TRANS316;VarType=ShV;DupType=.
ch09	6728310	SNP12823	A	T	.	PASS	END=6728310;ChrB=ch09;StartB=7726174;EndB=7726174;Parent=SYN14;VarType=ShV;DupType=.
ch09	6728320	SNP12824	T	A	.	PASS	END=6728320;ChrB=ch09;StartB=7726184;EndB=7726184;Parent=SYN14;VarType=ShV;DupType=.
ch09	6728320	SNP13076	T	A	.	PASS	END=6728320;ChrB=ch09;StartB=13118475;EndB=13118475;Parent=TRANS316;VarType=ShV;DupType=.
ch09	6728326	SNP12825	C	G	.	PASS	END=6728326;ChrB=ch09;StartB=7726190;EndB=7726190;Parent=SYN14;VarType=ShV;DupType=.
ch09	6728332	SNP12826	T	G	.	PASS	END=6728332;ChrB=ch09;StartB=7726196;EndB=7726196;Parent=SYN14;VarType=ShV;DupType=.
ch09	6728332	SNP13077	T	G	.	PASS	END=6728332;ChrB=ch09;StartB=13118487;EndB=13118487;Parent=TRANS316;VarType=ShV;DupType=.
ch09	6728342	SNP12827	G	C	.	PASS	END=6728342;ChrB=ch09;StartB=7726206;EndB=7726206;Parent=SYN14;VarType=ShV;DupType=.
ch09	6728359	SNP12828	T	C	.	PASS	END=6728359;ChrB=ch09;StartB=7726223;EndB=7726223;Parent=SYN14;VarType=ShV;DupType=.
ch09	6728378	SNP12829	T	C	.	PASS	END=6728378;ChrB=ch09;StartB=7726242;EndB=7726242;Parent=SYN14;VarType=ShV;DupType=.
ch09	6728383	SNP12830	C	T	.	PASS	END=6728383;ChrB=ch09;StartB=7726247;EndB=7726247;Parent=SYN14;VarType=ShV;DupType=.
ch09	6728383	SNP13078	C	T	.	PASS	END=6728383;ChrB=ch09;StartB=13118538;EndB=13118538;Parent=TRANS316;VarType=ShV;DupType=.
ch09	6728389	SNP13079	C	T	.	PASS	END=6728389;ChrB=ch09;StartB=13118544;EndB=13118544;Parent=TRANS316;VarType=ShV;DupType=.
ch09	6728393	SNP12831	C	T	.	PASS	END=6728393;ChrB=ch09;StartB=7726257;EndB=7726257;Parent=SYN14;VarType=ShV;DupType=.
ch09	6728393	SNP13080	C	T	.	PASS	END=6728393;ChrB=ch09;StartB=13118548;EndB=13118548;Parent=TRANS316;VarType=ShV;DupType=.
ch09	6728419	SNP12832	C	T	.	PASS	END=6728419;ChrB=ch09;StartB=7726283;EndB=7726283;Parent=SYN14;VarType=ShV;DupType=.
ch09	6728419	SNP13081	C	G	.	PASS	END=6728419;ChrB=ch09;StartB=13118574;EndB=13118574;Parent=TRANS316;VarType=ShV;DupType=.
ch09	6728427	SNP12833	A	G	.	PASS	END=6728427;ChrB=ch09;StartB=7726291;EndB=7726291;Parent=SYN14;VarType=ShV;DupType=.
ch09	6728463	SNP12834	T	G	.	PASS	END=6728463;ChrB=ch09;StartB=7726327;EndB=7726327;Parent=SYN14;VarType=ShV;DupType=.
ch09	6728463	HDR43	N	<HDR>	.	PASS	END=6728589;ChrB=ch09;StartB=13118618;EndB=13118745;Parent=TRANS316;VarType=ShV;DupType=.
ch09	6728469	SNP12835	G	T	.	PASS	END=6728469;ChrB=ch09;StartB=7726333;EndB=7726333;Parent=SYN14;VarType=ShV;DupType=.
ch09	6728477	SNP12836	G	A	.	PASS	END=6728477;ChrB=ch09;StartB=7726341;EndB=7726341;Parent=SYN14;VarType=ShV;DupType=.
ch09	6728483	SNP12837	T	C	.	PASS	END=6728483;ChrB=ch09;StartB=7726347;EndB=7726347;Parent=SYN14;VarType=ShV;DupType=.
ch09	6728541	SNP12838	A	C	.	PASS	END=6728541;ChrB=ch09;StartB=7726405;EndB=7726405;Parent=SYN14;VarType=ShV;DupType=.
ch09	6728544	SNP12839	C	T	.	PASS	END=6728544;ChrB=ch09;StartB=7726408;EndB=7726408;Parent=SYN14;VarType=ShV;DupType=.
ch09	6728554	SNP12840	T	G	.	PASS	END=6728554;ChrB=ch09;StartB=7726418;EndB=7726418;Parent=SYN14;VarType=ShV;DupType=.
ch09	6728559	SNP12841	A	T	.	PASS	END=6728559;ChrB=ch09;StartB=7726423;EndB=7726423;Parent=SYN14;VarType=ShV;DupType=.
ch09	6728589	SNP12842	G	A	.	PASS	END=6728589;ChrB=ch09;StartB=7726453;EndB=7726453;Parent=SYN14;VarType=ShV;DupType=.
ch09	6728590	TRANSAL2081	N	<TRANSAL>	.	PASS	END=6730631;ChrB=ch09;StartB=13118746;EndB=13120762;Parent=TRANS316;VarType=.;DupType=.
ch09	6728638	SNP12843	C	T	.	PASS	END=6728638;ChrB=ch09;StartB=7726502;EndB=7726502;Parent=SYN14;VarType=ShV;DupType=.
ch09	6728638	SNP13082	C	T	.	PASS	END=6728638;ChrB=ch09;StartB=13118794;EndB=13118794;Parent=TRANS316;VarType=ShV;DupType=.
ch09	6728650	SNP13083	T	C	.	PASS	END=6728650;ChrB=ch09;StartB=13118806;EndB=13118806;Parent=TRANS316;VarType=ShV;DupType=.
ch09	6728665	SNP12844	T	A	.	PASS	END=6728665;ChrB=ch09;StartB=7726529;EndB=7726529;Parent=SYN14;VarType=ShV;DupType=.
ch09	6728674	SNP12845	G	A	.	PASS	END=6728674;ChrB=ch09;StartB=7726538;EndB=7726538;Parent=SYN14;VarType=ShV;DupType=.
ch09	6728674	SNP13084	G	A	.	PASS	END=6728674;ChrB=ch09;StartB=13118830;EndB=13118830;Parent=TRANS316;VarType=ShV;DupType=.
ch09	6728695	SNP13085	T	A	.	PASS	END=6728695;ChrB=ch09;StartB=13118851;EndB=13118851;Parent=TRANS316;VarType=ShV;DupType=.
ch09	6728696	SNP12846	A	T	.	PASS	END=6728696;ChrB=ch09;StartB=7726560;EndB=7726560;Parent=SYN14;VarType=ShV;DupType=.
ch09	6728699	DEL13086	TC	T	.	PASS	END=6728700;ChrB=ch09;StartB=13118855;EndB=13118855;Parent=TRANS316;VarType=ShV;DupType=.
ch09	6728701	SNP13087	A	G	.	PASS	END=6728701;ChrB=ch09;StartB=13118856;EndB=13118856;Parent=TRANS316;VarType=ShV;DupType=.
ch09	6728705	SNP12847	G	A	.	PASS	END=6728705;ChrB=ch09;StartB=7726569;EndB=7726569;Parent=SYN14;VarType=ShV;DupType=.
ch09	6728705	SNP13088	G	A	.	PASS	END=6728705;ChrB=ch09;StartB=13118860;EndB=13118860;Parent=TRANS316;VarType=ShV;DupType=.
ch09	6728706	DEL13089	GA	G	.	PASS	END=6728707;ChrB=ch09;StartB=13118861;EndB=13118861;Parent=TRANS316;VarType=ShV;DupType=.
ch09	6728732	DEL13090	AT	A	.	PASS	END=6728733;ChrB=ch09;StartB=13118886;EndB=13118886;Parent=TRANS316;VarType=ShV;DupType=.
ch09	6728740	SNP13091	G	A	.	PASS	END=6728740;ChrB=ch09;StartB=13118893;EndB=13118893;Parent=TRANS316;VarType=ShV;DupType=.
ch09	6728741	SNP13092	T	C	.	PASS	END=6728741;ChrB=ch09;StartB=13118894;EndB=13118894;Parent=TRANS316;VarType=ShV;DupType=.
ch09	6728788	SNP12848	T	C	.	PASS	END=6728788;ChrB=ch09;StartB=7726652;EndB=7726652;Parent=SYN14;VarType=ShV;DupType=.
ch09	6728865	SNP12849	A	T	.	PASS	END=6728865;ChrB=ch09;StartB=7726729;EndB=7726729;Parent=SYN14;VarType=ShV;DupType=.
ch09	6728865	SNP13093	A	T	.	PASS	END=6728865;ChrB=ch09;StartB=13119018;EndB=13119018;Parent=TRANS316;VarType=ShV;DupType=.
ch09	6728878	SNP12850	C	T	.	PASS	END=6728878;ChrB=ch09;StartB=7726742;EndB=7726742;Parent=SYN14;VarType=ShV;DupType=.
ch09	6728878	SNP13094	C	T	.	PASS	END=6728878;ChrB=ch09;StartB=13119031;EndB=13119031;Parent=TRANS316;VarType=ShV;DupType=.
ch09	6728884	SNP12851	A	G	.	PASS	END=6728884;ChrB=ch09;StartB=7726748;EndB=7726748;Parent=SYN14;VarType=ShV;DupType=.
ch09	6728908	INS12852	A	AAATATTTAT	.	PASS	END=6728908;ChrB=ch09;StartB=7726772;EndB=7726781;Parent=SYN14;VarType=ShV;DupType=.
ch09	6728908	INS13095	A	AAATATTTAT	.	PASS	END=6728908;ChrB=ch09;StartB=13119061;EndB=13119070;Parent=TRANS316;VarType=ShV;DupType=.
ch09	6728934	SNP13096	C	A	.	PASS	END=6728934;ChrB=ch09;StartB=13119096;EndB=13119096;Parent=TRANS316;VarType=ShV;DupType=.
ch09	6728938	SNP13097	T	A	.	PASS	END=6728938;ChrB=ch09;StartB=13119100;EndB=13119100;Parent=TRANS316;VarType=ShV;DupType=.
ch09	6728942	SNP13098	G	T	.	PASS	END=6728942;ChrB=ch09;StartB=13119104;EndB=13119104;Parent=TRANS316;VarType=ShV;DupType=.
ch09	6728952	SNP13099	C	A	.	PASS	END=6728952;ChrB=ch09;StartB=13119114;EndB=13119114;Parent=TRANS316;VarType=ShV;DupType=.
ch09	6728958	SNP13100	G	T	.	PASS	END=6728958;ChrB=ch09;StartB=13119120;EndB=13119120;Parent=TRANS316;VarType=ShV;DupType=.
ch09	6728962	SNP12853	A	C	.	PASS	END=6728962;ChrB=ch09;StartB=7726835;EndB=7726835;Parent=SYN14;VarType=ShV;DupType=.
ch09	6728971	SNP13101	C	A	.	PASS	END=6728971;ChrB=ch09;StartB=13119133;EndB=13119133;Parent=TRANS316;VarType=ShV;DupType=.
ch09	6728976	SNP13102	C	T	.	PASS	END=6728976;ChrB=ch09;StartB=13119138;EndB=13119138;Parent=TRANS316;VarType=ShV;DupType=.
ch09	6728986	DEL12854	CT	C	.	PASS	END=6728987;ChrB=ch09;StartB=7726859;EndB=7726859;Parent=SYN14;VarType=ShV;DupType=.
ch09	6728997	SNP12855	T	A	.	PASS	END=6728997;ChrB=ch09;StartB=7726869;EndB=7726869;Parent=SYN14;VarType=ShV;DupType=.
ch09	6728997	SNP13103	T	A	.	PASS	END=6728997;ChrB=ch09;StartB=13119159;EndB=13119159;Parent=TRANS316;VarType=ShV;DupType=.
ch09	6729000	SNP12856	T	A	.	PASS	END=6729000;ChrB=ch09;StartB=7726872;EndB=7726872;Parent=SYN14;VarType=ShV;DupType=.
ch09	6729012	SNP12857	A	T	.	PASS	END=6729012;ChrB=ch09;StartB=7726884;EndB=7726884;Parent=SYN14;VarType=ShV;DupType=.
ch09	6729012	SNP13104	A	T	.	PASS	END=6729012;ChrB=ch09;StartB=13119174;EndB=13119174;Parent=TRANS316;VarType=ShV;DupType=.
ch09	6729025	SNP12858	A	T	.	PASS	END=6729025;ChrB=ch09;StartB=7726897;EndB=7726897;Parent=SYN14;VarType=ShV;DupType=.
ch09	6729029	SNP12859	T	C	.	PASS	END=6729029;ChrB=ch09;StartB=7726901;EndB=7726901;Parent=SYN14;VarType=ShV;DupType=.
ch09	6729054	SNP12860	T	A	.	PASS	END=6729054;ChrB=ch09;StartB=7726926;EndB=7726926;Parent=SYN14;VarType=ShV;DupType=.
ch09	6729093	SNP13105	T	G	.	PASS	END=6729093;ChrB=ch09;StartB=13119255;EndB=13119255;Parent=TRANS316;VarType=ShV;DupType=.
ch09	6729112	SNP13106	G	A	.	PASS	END=6729112;ChrB=ch09;StartB=13119274;EndB=13119274;Parent=TRANS316;VarType=ShV;DupType=.
ch09	6729121	SNP12861	C	A	.	PASS	END=6729121;ChrB=ch09;StartB=7726993;EndB=7726993;Parent=SYN14;VarType=ShV;DupType=.
ch09	6729122	SNP12862	A	C	.	PASS	END=6729122;ChrB=ch09;StartB=7726994;EndB=7726994;Parent=SYN14;VarType=ShV;DupType=.
ch09	6729142	SNP13107	G	A	.	PASS	END=6729142;ChrB=ch09;StartB=13119304;EndB=13119304;Parent=TRANS316;VarType=ShV;DupType=.
ch09	6729149	SNP13108	C	T	.	PASS	END=6729149;ChrB=ch09;StartB=13119311;EndB=13119311;Parent=TRANS316;VarType=ShV;DupType=.
ch09	6729151	SNP13109	G	T	.	PASS	END=6729151;ChrB=ch09;StartB=13119313;EndB=13119313;Parent=TRANS316;VarType=ShV;DupType=.
ch09	6729152	SNP12863	C	G	.	PASS	END=6729152;ChrB=ch09;StartB=7727024;EndB=7727024;Parent=SYN14;VarType=ShV;DupType=.
ch09	6729152	SNP13110	C	G	.	PASS	END=6729152;ChrB=ch09;StartB=13119314;EndB=13119314;Parent=TRANS316;VarType=ShV;DupType=.
ch09	6729174	SNP12864	G	A	.	PASS	END=6729174;ChrB=ch09;StartB=7727046;EndB=7727046;Parent=SYN14;VarType=ShV;DupType=.
ch09	6729192	SNP12865	A	T	.	PASS	END=6729192;ChrB=ch09;StartB=7727064;EndB=7727064;Parent=SYN14;VarType=ShV;DupType=.
ch09	6729214	SNP12866	T	G	.	PASS	END=6729214;ChrB=ch09;StartB=7727086;EndB=7727086;Parent=SYN14;VarType=ShV;DupType=.
ch09	6729225	SNP12867	T	C	.	PASS	END=6729225;ChrB=ch09;StartB=7727097;EndB=7727097;Parent=SYN14;VarType=ShV;DupType=.
ch09	6729225	SNP13111	T	C	.	PASS	END=6729225;ChrB=ch09;StartB=13119387;EndB=13119387;Parent=TRANS316;VarType=ShV;DupType=.
ch09	6729230	SNP12868	A	T	.	PASS	END=6729230;ChrB=ch09;StartB=7727102;EndB=7727102;Parent=SYN14;VarType=ShV;DupType=.
ch09	6729244	DEL12869	TA	T	.	PASS	END=6729245;ChrB=ch09;StartB=7727116;EndB=7727116;Parent=SYN14;VarType=ShV;DupType=.
ch09	6729256	SNP12870	A	G	.	PASS	END=6729256;ChrB=ch09;StartB=7727127;EndB=7727127;Parent=SYN14;VarType=ShV;DupType=.
ch09	6729256	SNP13112	A	G	.	PASS	END=6729256;ChrB=ch09;StartB=13119418;EndB=13119418;Parent=TRANS316;VarType=ShV;DupType=.
ch09	6729273	SNP12871	T	G	.	PASS	END=6729273;ChrB=ch09;StartB=7727144;EndB=7727144;Parent=SYN14;VarType=ShV;DupType=.
ch09	6729273	SNP13113	T	G	.	PASS	END=6729273;ChrB=ch09;StartB=13119435;EndB=13119435;Parent=TRANS316;VarType=ShV;DupType=.
ch09	6729301	SNP12872	G	T	.	PASS	END=6729301;ChrB=ch09;StartB=7727172;EndB=7727172;Parent=SYN14;VarType=ShV;DupType=.
ch09	6729302	SNP12873	C	T	.	PASS	END=6729302;ChrB=ch09;StartB=7727173;EndB=7727173;Parent=SYN14;VarType=ShV;DupType=.
ch09	6729339	SNP12874	A	T	.	PASS	END=6729339;ChrB=ch09;StartB=7727210;EndB=7727210;Parent=SYN14;VarType=ShV;DupType=.
ch09	6729350	SNP12875	G	A	.	PASS	END=6729350;ChrB=ch09;StartB=7727221;EndB=7727221;Parent=SYN14;VarType=ShV;DupType=.
ch09	6729366	SNP12876	T	C	.	PASS	END=6729366;ChrB=ch09;StartB=7727237;EndB=7727237;Parent=SYN14;VarType=ShV;DupType=.
ch09	6729366	SNP13114	T	C	.	PASS	END=6729366;ChrB=ch09;StartB=13119528;EndB=13119528;Parent=TRANS316;VarType=ShV;DupType=.
ch09	6729373	SNP13115	G	T	.	PASS	END=6729373;ChrB=ch09;StartB=13119535;EndB=13119535;Parent=TRANS316;VarType=ShV;DupType=.
ch09	6729378	SNP13116	G	T	.	PASS	END=6729378;ChrB=ch09;StartB=13119540;EndB=13119540;Parent=TRANS316;VarType=ShV;DupType=.
ch09	6729383	DEL12877	CG	C	.	PASS	END=6729384;ChrB=ch09;StartB=7727254;EndB=7727254;Parent=SYN14;VarType=ShV;DupType=.
ch09	6729403	SNP12878	A	G	.	PASS	END=6729403;ChrB=ch09;StartB=7727273;EndB=7727273;Parent=SYN14;VarType=ShV;DupType=.
ch09	6729470	DEL13117	GAATATTATC	G	.	PASS	END=6729479;ChrB=ch09;StartB=13119632;EndB=13119632;Parent=TRANS316;VarType=ShV;DupType=.
ch09	6729488	SNP12879	C	T	.	PASS	END=6729488;ChrB=ch09;StartB=7727358;EndB=7727358;Parent=SYN14;VarType=ShV;DupType=.
ch09	6729515	SNP12880	A	G	.	PASS	END=6729515;ChrB=ch09;StartB=7727385;EndB=7727385;Parent=SYN14;VarType=ShV;DupType=.
ch09	6729515	SNP13118	A	G	.	PASS	END=6729515;ChrB=ch09;StartB=13119668;EndB=13119668;Parent=TRANS316;VarType=ShV;DupType=.
ch09	6729516	SNP13119	T	A	.	PASS	END=6729516;ChrB=ch09;StartB=13119669;EndB=13119669;Parent=TRANS316;VarType=ShV;DupType=.
ch09	6729554	SNP12881	T	A	.	PASS	END=6729554;ChrB=ch09;StartB=7727424;EndB=7727424;Parent=SYN14;VarType=ShV;DupType=.
ch09	6729561	SNP12882	C	T	.	PASS	END=6729561;ChrB=ch09;StartB=7727431;EndB=7727431;Parent=SYN14;VarType=ShV;DupType=.
ch09	6729561	SNP13120	C	T	.	PASS	END=6729561;ChrB=ch09;StartB=13119714;EndB=13119714;Parent=TRANS316;VarType=ShV;DupType=.
ch09	6729571	SNP12883	A	T	.	PASS	END=6729571;ChrB=ch09;StartB=7727441;EndB=7727441;Parent=SYN14;VarType=ShV;DupType=.
ch09	6729571	SNP13121	A	T	.	PASS	END=6729571;ChrB=ch09;StartB=13119724;EndB=13119724;Parent=TRANS316;VarType=ShV;DupType=.
ch09	6729573	SNP12884	C	T	.	PASS	END=6729573;ChrB=ch09;StartB=7727443;EndB=7727443;Parent=SYN14;VarType=ShV;DupType=.
ch09	6729573	SNP13122	C	T	.	PASS	END=6729573;ChrB=ch09;StartB=13119726;EndB=13119726;Parent=TRANS316;VarType=ShV;DupType=.
ch09	6729592	SNP12885	C	A	.	PASS	END=6729592;ChrB=ch09;StartB=7727462;EndB=7727462;Parent=SYN14;VarType=ShV;DupType=.
ch09	6729592	SNP13123	C	A	.	PASS	END=6729592;ChrB=ch09;StartB=13119745;EndB=13119745;Parent=TRANS316;VarType=ShV;DupType=.
ch09	6729605	SNP13124	A	C	.	PASS	END=6729605;ChrB=ch09;StartB=13119758;EndB=13119758;Parent=TRANS316;VarType=ShV;DupType=.
ch09	6729622	DEL13125	TCTCCTGAAGGGTTATGA	T	.	PASS	END=6729639;ChrB=ch09;StartB=13119775;EndB=13119775;Parent=TRANS316;VarType=ShV;DupType=.
ch09	6729625	DEL12886	CCTGAAGGGTTATGACTCTT	C	.	PASS	END=6729644;ChrB=ch09;StartB=7727495;EndB=7727495;Parent=SYN14;VarType=ShV;DupType=.
ch09	6729645	DEL13126	CTG	C	.	PASS	END=6729647;ChrB=ch09;StartB=13119781;EndB=13119781;Parent=TRANS316;VarType=ShV;DupType=.
ch09	6729654	SNP13127	T	C	.	PASS	END=6729654;ChrB=ch09;StartB=13119788;EndB=13119788;Parent=TRANS316;VarType=ShV;DupType=.
ch09	6729658	SNP13128	A	T	.	PASS	END=6729658;ChrB=ch09;StartB=13119792;EndB=13119792;Parent=TRANS316;VarType=ShV;DupType=.
ch09	6729669	SNP13129	G	A	.	PASS	END=6729669;ChrB=ch09;StartB=13119803;EndB=13119803;Parent=TRANS316;VarType=ShV;DupType=.
ch09	6729695	SNP13130	A	G	.	PASS	END=6729695;ChrB=ch09;StartB=13119829;EndB=13119829;Parent=TRANS316;VarType=ShV;DupType=.
ch09	6729726	SNP12887	T	G	.	PASS	END=6729726;ChrB=ch09;StartB=7727577;EndB=7727577;Parent=SYN14;VarType=ShV;DupType=.
ch09	6729726	SNP13131	T	G	.	PASS	END=6729726;ChrB=ch09;StartB=13119860;EndB=13119860;Parent=TRANS316;VarType=ShV;DupType=.
ch09	6729772	INS13132	G	GTT	.	PASS	END=6729772;ChrB=ch09;StartB=13119906;EndB=13119908;Parent=TRANS316;VarType=ShV;DupType=.
ch09	6729774	SNP13133	C	T	.	PASS	END=6729774;ChrB=ch09;StartB=13119910;EndB=13119910;Parent=TRANS316;VarType=ShV;DupType=.
ch09	6729786	SNP12888	A	C	.	PASS	END=6729786;ChrB=ch09;StartB=7727637;EndB=7727637;Parent=SYN14;VarType=ShV;DupType=.
ch09	6729799	INS12889	T	TG	.	PASS	END=6729799;ChrB=ch09;StartB=7727650;EndB=7727651;Parent=SYN14;VarType=ShV;DupType=.
ch09	6729801	SNP12890	A	C	.	PASS	END=6729801;ChrB=ch09;StartB=7727653;EndB=7727653;Parent=SYN14;VarType=ShV;DupType=.
ch09	6729801	INS13134	A	AC	.	PASS	END=6729801;ChrB=ch09;StartB=13119937;EndB=13119938;Parent=TRANS316;VarType=ShV;DupType=.
ch09	6729808	SNP13135	C	T	.	PASS	END=6729808;ChrB=ch09;StartB=13119945;EndB=13119945;Parent=TRANS316;VarType=ShV;DupType=.
ch09	6729835	INS13136	A	AT	.	PASS	END=6729835;ChrB=ch09;StartB=13119972;EndB=13119973;Parent=TRANS316;VarType=ShV;DupType=.
ch09	6729841	SNP12891	A	T	.	PASS	END=6729841;ChrB=ch09;StartB=7727693;EndB=7727693;Parent=SYN14;VarType=ShV;DupType=.
ch09	6729841	SNP13137	A	T	.	PASS	END=6729841;ChrB=ch09;StartB=13119979;EndB=13119979;Parent=TRANS316;VarType=ShV;DupType=.
ch09	6729845	SNP13138	A	C	.	PASS	END=6729845;ChrB=ch09;StartB=13119983;EndB=13119983;Parent=TRANS316;VarType=ShV;DupType=.
ch09	6729857	SNP13139	C	T	.	PASS	END=6729857;ChrB=ch09;StartB=13119995;EndB=13119995;Parent=TRANS316;VarType=ShV;DupType=.
ch09	6729858	SNP13140	C	A	.	PASS	END=6729858;ChrB=ch09;StartB=13119996;EndB=13119996;Parent=TRANS316;VarType=ShV;DupType=.
ch09	6729880	SNP12892	C	T	.	PASS	END=6729880;ChrB=ch09;StartB=7727732;EndB=7727732;Parent=SYN14;VarType=ShV;DupType=.
ch09	6729882	SNP12893	T	A	.	PASS	END=6729882;ChrB=ch09;StartB=7727734;EndB=7727734;Parent=SYN14;VarType=ShV;DupType=.
ch09	6729889	SNP12894	T	C	.	PASS	END=6729889;ChrB=ch09;StartB=7727741;EndB=7727741;Parent=SYN14;VarType=ShV;DupType=.
ch09	6729891	SNP12895	C	T	.	PASS	END=6729891;ChrB=ch09;StartB=7727743;EndB=7727743;Parent=SYN14;VarType=ShV;DupType=.
ch09	6729891	SNP13141	C	T	.	PASS	END=6729891;ChrB=ch09;StartB=13120029;EndB=13120029;Parent=TRANS316;VarType=ShV;DupType=.
ch09	6729897	SNP13142	T	A	.	PASS	END=6729897;ChrB=ch09;StartB=13120035;EndB=13120035;Parent=TRANS316;VarType=ShV;DupType=.
ch09	6729930	SNP12896	A	G	.	PASS	END=6729930;ChrB=ch09;StartB=7727782;EndB=7727782;Parent=SYN14;VarType=ShV;DupType=.
ch09	6729930	SNP13143	A	G	.	PASS	END=6729930;ChrB=ch09;StartB=13120068;EndB=13120068;Parent=TRANS316;VarType=ShV;DupType=.
ch09	6729943	SNP12897	A	G	.	PASS	END=6729943;ChrB=ch09;StartB=7727795;EndB=7727795;Parent=SYN14;VarType=ShV;DupType=.
ch09	6729973	SNP12898	G	A	.	PASS	END=6729973;ChrB=ch09;StartB=7727825;EndB=7727825;Parent=SYN14;VarType=ShV;DupType=.
ch09	6729992	SNP12899	G	A	.	PASS	END=6729992;ChrB=ch09;StartB=7727844;EndB=7727844;Parent=SYN14;VarType=ShV;DupType=.
ch09	6729992	SNP13144	G	A	.	PASS	END=6729992;ChrB=ch09;StartB=13120130;EndB=13120130;Parent=TRANS316;VarType=ShV;DupType=.
ch09	6730016	DEL12900	TGGTG	T	.	PASS	END=6730020;ChrB=ch09;StartB=7727868;EndB=7727868;Parent=SYN14;VarType=ShV;DupType=.
ch09	6730016	DEL13145	TGGTG	T	.	PASS	END=6730020;ChrB=ch09;StartB=13120154;EndB=13120154;Parent=TRANS316;VarType=ShV;DupType=.
ch09	6730047	SNP12901	A	G	.	PASS	END=6730047;ChrB=ch09;StartB=7727895;EndB=7727895;Parent=SYN14;VarType=ShV;DupType=.
ch09	6730047	SNP13146	A	G	.	PASS	END=6730047;ChrB=ch09;StartB=13120181;EndB=13120181;Parent=TRANS316;VarType=ShV;DupType=.
ch09	6730069	SNP12902	G	A	.	PASS	END=6730069;ChrB=ch09;StartB=7727917;EndB=7727917;Parent=SYN14;VarType=ShV;DupType=.
ch09	6730069	SNP13147	G	A	.	PASS	END=6730069;ChrB=ch09;StartB=13120203;EndB=13120203;Parent=TRANS316;VarType=ShV;DupType=.
ch09	6730070	SNP13148	G	T	.	PASS	END=6730070;ChrB=ch09;StartB=13120204;EndB=13120204;Parent=TRANS316;VarType=ShV;DupType=.
ch09	6730080	SNP12903	G	C	.	PASS	END=6730080;ChrB=ch09;StartB=7727928;EndB=7727928;Parent=SYN14;VarType=ShV;DupType=.
ch09	6730080	SNP13149	G	C	.	PASS	END=6730080;ChrB=ch09;StartB=13120214;EndB=13120214;Parent=TRANS316;VarType=ShV;DupType=.
ch09	6730109	SNP13150	T	C	.	PASS	END=6730109;ChrB=ch09;StartB=13120243;EndB=13120243;Parent=TRANS316;VarType=ShV;DupType=.
ch09	6730110	SNP13151	A	T	.	PASS	END=6730110;ChrB=ch09;StartB=13120244;EndB=13120244;Parent=TRANS316;VarType=ShV;DupType=.
ch09	6730114	SNP12904	T	G	.	PASS	END=6730114;ChrB=ch09;StartB=7727962;EndB=7727962;Parent=SYN14;VarType=ShV;DupType=.
ch09	6730114	SNP13152	T	G	.	PASS	END=6730114;ChrB=ch09;StartB=13120248;EndB=13120248;Parent=TRANS316;VarType=ShV;DupType=.
ch09	6730121	SNP12905	A	G	.	PASS	END=6730121;ChrB=ch09;StartB=7727969;EndB=7727969;Parent=SYN14;VarType=ShV;DupType=.
ch09	6730121	SNP13153	A	G	.	PASS	END=6730121;ChrB=ch09;StartB=13120255;EndB=13120255;Parent=TRANS316;VarType=ShV;DupType=.
ch09	6730133	DEL12906	AGT	A	.	PASS	END=6730135;ChrB=ch09;StartB=7727981;EndB=7727981;Parent=SYN14;VarType=ShV;DupType=.
ch09	6730133	DEL13154	AGT	A	.	PASS	END=6730135;ChrB=ch09;StartB=13120267;EndB=13120267;Parent=TRANS316;VarType=ShV;DupType=.
ch09	6730142	SNP12907	G	A	.	PASS	END=6730142;ChrB=ch09;StartB=7727988;EndB=7727988;Parent=SYN14;VarType=ShV;DupType=.
ch09	6730164	SNP12908	T	C	.	PASS	END=6730164;ChrB=ch09;StartB=7728010;EndB=7728010;Parent=SYN14;VarType=ShV;DupType=.
ch09	6730171	SNP13155	T	A	.	PASS	END=6730171;ChrB=ch09;StartB=13120303;EndB=13120303;Parent=TRANS316;VarType=ShV;DupType=.
ch09	6730174	SNP13156	C	A	.	PASS	END=6730174;ChrB=ch09;StartB=13120306;EndB=13120306;Parent=TRANS316;VarType=ShV;DupType=.
ch09	6730187	DEL12909	AT	A	.	PASS	END=6730188;ChrB=ch09;StartB=7728033;EndB=7728033;Parent=SYN14;VarType=ShV;DupType=.
ch09	6730187	DEL13157	AT	A	.	PASS	END=6730188;ChrB=ch09;StartB=13120319;EndB=13120319;Parent=TRANS316;VarType=ShV;DupType=.
ch09	6730211	SNP12910	T	A	.	PASS	END=6730211;ChrB=ch09;StartB=7728056;EndB=7728056;Parent=SYN14;VarType=ShV;DupType=.
ch09	6730218	SNP13158	T	A	.	PASS	END=6730218;ChrB=ch09;StartB=13120349;EndB=13120349;Parent=TRANS316;VarType=ShV;DupType=.
ch09	6730233	SNP13159	C	T	.	PASS	END=6730233;ChrB=ch09;StartB=13120364;EndB=13120364;Parent=TRANS316;VarType=ShV;DupType=.
ch09	6730248	SNP13160	T	C	.	PASS	END=6730248;ChrB=ch09;StartB=13120379;EndB=13120379;Parent=TRANS316;VarType=ShV;DupType=.
ch09	6730251	SNP13161	T	A	.	PASS	END=6730251;ChrB=ch09;StartB=13120382;EndB=13120382;Parent=TRANS316;VarType=ShV;DupType=.
ch09	6730258	SNP13162	T	A	.	PASS	END=6730258;ChrB=ch09;StartB=13120389;EndB=13120389;Parent=TRANS316;VarType=ShV;DupType=.
ch09	6730264	SNP13163	A	T	.	PASS	END=6730264;ChrB=ch09;StartB=13120395;EndB=13120395;Parent=TRANS316;VarType=ShV;DupType=.
ch09	6730273	SNP12911	T	G	.	PASS	END=6730273;ChrB=ch09;StartB=7728118;EndB=7728118;Parent=SYN14;VarType=ShV;DupType=.
ch09	6730282	SNP12912	G	T	.	PASS	END=6730282;ChrB=ch09;StartB=7728127;EndB=7728127;Parent=SYN14;VarType=ShV;DupType=.
ch09	6730282	SNP13164	G	A	.	PASS	END=6730282;ChrB=ch09;StartB=13120413;EndB=13120413;Parent=TRANS316;VarType=ShV;DupType=.
ch09	6730298	SNP13165	C	A	.	PASS	END=6730298;ChrB=ch09;StartB=13120429;EndB=13120429;Parent=TRANS316;VarType=ShV;DupType=.
ch09	6730322	SNP12913	C	G	.	PASS	END=6730322;ChrB=ch09;StartB=7728167;EndB=7728167;Parent=SYN14;VarType=ShV;DupType=.
ch09	6730346	SNP13166	A	T	.	PASS	END=6730346;ChrB=ch09;StartB=13120477;EndB=13120477;Parent=TRANS316;VarType=ShV;DupType=.
ch09	6730347	SNP12914	C	T	.	PASS	END=6730347;ChrB=ch09;StartB=7728192;EndB=7728192;Parent=SYN14;VarType=ShV;DupType=.
ch09	6730350	SNP12915	A	G	.	PASS	END=6730350;ChrB=ch09;StartB=7728195;EndB=7728195;Parent=SYN14;VarType=ShV;DupType=.
ch09	6730359	SNP12916	C	T	.	PASS	END=6730359;ChrB=ch09;StartB=7728204;EndB=7728204;Parent=SYN14;VarType=ShV;DupType=.
ch09	6730370	SNP12917	C	T	.	PASS	END=6730370;ChrB=ch09;StartB=7728215;EndB=7728215;Parent=SYN14;VarType=ShV;DupType=.
ch09	6730370	SNP13167	C	T	.	PASS	END=6730370;ChrB=ch09;StartB=13120501;EndB=13120501;Parent=TRANS316;VarType=ShV;DupType=.
ch09	6730372	SNP12918	T	G	.	PASS	END=6730372;ChrB=ch09;StartB=7728217;EndB=7728217;Parent=SYN14;VarType=ShV;DupType=.
ch09	6730372	SNP13168	T	G	.	PASS	END=6730372;ChrB=ch09;StartB=13120503;EndB=13120503;Parent=TRANS316;VarType=ShV;DupType=.
ch09	6730387	SNP12919	C	T	.	PASS	END=6730387;ChrB=ch09;StartB=7728232;EndB=7728232;Parent=SYN14;VarType=ShV;DupType=.
ch09	6730421	SNP12920	G	T	.	PASS	END=6730421;ChrB=ch09;StartB=7728266;EndB=7728266;Parent=SYN14;VarType=ShV;DupType=.
ch09	6730428	SNP12921	T	A	.	PASS	END=6730428;ChrB=ch09;StartB=7728273;EndB=7728273;Parent=SYN14;VarType=ShV;DupType=.
ch09	6730428	SNP13169	T	A	.	PASS	END=6730428;ChrB=ch09;StartB=13120559;EndB=13120559;Parent=TRANS316;VarType=ShV;DupType=.
ch09	6730435	SNP13170	C	T	.	PASS	END=6730435;ChrB=ch09;StartB=13120566;EndB=13120566;Parent=TRANS316;VarType=ShV;DupType=.
ch09	6730440	INS12922	T	TA	.	PASS	END=6730440;ChrB=ch09;StartB=7728285;EndB=7728286;Parent=SYN14;VarType=ShV;DupType=.
ch09	6730440	INS13171	T	TA	.	PASS	END=6730440;ChrB=ch09;StartB=13120571;EndB=13120572;Parent=TRANS316;VarType=ShV;DupType=.
ch09	6730497	SNP13172	C	A	.	PASS	END=6730497;ChrB=ch09;StartB=13120629;EndB=13120629;Parent=TRANS316;VarType=ShV;DupType=.
ch09	6730510	SNP12923	A	C	.	PASS	END=6730510;ChrB=ch09;StartB=7728356;EndB=7728356;Parent=SYN14;VarType=ShV;DupType=.
ch09	6730510	SNP13173	A	C	.	PASS	END=6730510;ChrB=ch09;StartB=13120642;EndB=13120642;Parent=TRANS316;VarType=ShV;DupType=.
ch09	6730533	SNP12924	T	A	.	PASS	END=6730533;ChrB=ch09;StartB=7728379;EndB=7728379;Parent=SYN14;VarType=ShV;DupType=.
ch09	6730545	SNP12925	T	G	.	PASS	END=6730545;ChrB=ch09;StartB=7728391;EndB=7728391;Parent=SYN14;VarType=ShV;DupType=.
ch09	6730545	SNP13174	T	G	.	PASS	END=6730545;ChrB=ch09;StartB=13120677;EndB=13120677;Parent=TRANS316;VarType=ShV;DupType=.
ch09	6730552	SNP12926	T	A	.	PASS	END=6730552;ChrB=ch09;StartB=7728398;EndB=7728398;Parent=SYN14;VarType=ShV;DupType=.
ch09	6730568	SNP13175	A	T	.	PASS	END=6730568;ChrB=ch09;StartB=13120700;EndB=13120700;Parent=TRANS316;VarType=ShV;DupType=.
ch09	6730579	SNP12927	C	A	.	PASS	END=6730579;ChrB=ch09;StartB=7728425;EndB=7728425;Parent=SYN14;VarType=ShV;DupType=.
ch09	6730579	SNP13176	C	A	.	PASS	END=6730579;ChrB=ch09;StartB=13120711;EndB=13120711;Parent=TRANS316;VarType=ShV;DupType=.
ch09	6730598	DEL12928	TA	T	.	PASS	END=6730599;ChrB=ch09;StartB=7728444;EndB=7728444;Parent=SYN14;VarType=ShV;DupType=.
ch09	6730598	DEL13177	TA	T	.	PASS	END=6730599;ChrB=ch09;StartB=13120730;EndB=13120730;Parent=TRANS316;VarType=ShV;DupType=.
ch09	6730606	SNP12929	A	T	.	PASS	END=6730606;ChrB=ch09;StartB=7728451;EndB=7728451;Parent=SYN14;VarType=ShV;DupType=.
ch09	6730606	SNP13178	A	T	.	PASS	END=6730606;ChrB=ch09;StartB=13120737;EndB=13120737;Parent=TRANS316;VarType=ShV;DupType=.
ch09	6730607	SNP12930	A	G	.	PASS	END=6730607;ChrB=ch09;StartB=7728452;EndB=7728452;Parent=SYN14;VarType=ShV;DupType=.
ch09	6730607	SNP13179	A	G	.	PASS	END=6730607;ChrB=ch09;StartB=13120738;EndB=13120738;Parent=TRANS316;VarType=ShV;DupType=.
ch09	6730609	SNP12931	G	T	.	PASS	END=6730609;ChrB=ch09;StartB=7728454;EndB=7728454;Parent=SYN14;VarType=ShV;DupType=.
ch09	6730632	SNP12932	C	T	.	PASS	END=6730632;ChrB=ch09;StartB=7728477;EndB=7728477;Parent=SYN14;VarType=ShV;DupType=.
ch09	6730632	HDR44	N	<HDR>	.	PASS	END=6730690;ChrB=ch09;StartB=13120763;EndB=13120823;Parent=TRANS316;VarType=ShV;DupType=.
ch09	6730640	SNP12933	T	C	.	PASS	END=6730640;ChrB=ch09;StartB=7728485;EndB=7728485;Parent=SYN14;VarType=ShV;DupType=.
ch09	6730650	INS12934	A	AC	.	PASS	END=6730650;ChrB=ch09;StartB=7728495;EndB=7728496;Parent=SYN14;VarType=ShV;DupType=.
ch09	6730676	INS12935	A	AT	.	PASS	END=6730676;ChrB=ch09;StartB=7728522;EndB=7728523;Parent=SYN14;VarType=ShV;DupType=.
ch09	6730679	SNP12936	G	T	.	PASS	END=6730679;ChrB=ch09;StartB=7728526;EndB=7728526;Parent=SYN14;VarType=ShV;DupType=.
ch09	6730690	SNP12937	A	T	.	PASS	END=6730690;ChrB=ch09;StartB=7728537;EndB=7728537;Parent=SYN14;VarType=ShV;DupType=.
ch09	6730691	TRANSAL2082	N	<TRANSAL>	.	PASS	END=6732022;ChrB=ch09;StartB=13120824;EndB=13122152;Parent=TRANS316;VarType=.;DupType=.
ch09	6730691	SYN15	N	<SYN>	.	PASS	END=6732340;ChrB=ch09;StartB=7750485;EndB=7752149;Parent=.;VarType=SR;DupType=-
ch09	6730691	SYNAL50	N	<SYNAL>	.	PASS	END=6732340;ChrB=ch09;StartB=7750485;EndB=7752149;Parent=SYN15;VarType=.;DupType=.
ch09	6730731	SNP12938	A	T	.	PASS	END=6730731;ChrB=ch09;StartB=7728578;EndB=7728578;Parent=SYN14;VarType=ShV;DupType=.
ch09	6730731	SNP13180	A	T	.	PASS	END=6730731;ChrB=ch09;StartB=13120864;EndB=13120864;Parent=TRANS316;VarType=ShV;DupType=.
ch09	6730731	SNP14458	A	T	.	PASS	END=6730731;ChrB=ch09;StartB=7750525;EndB=7750525;Parent=SYN15;VarType=ShV;DupType=.
ch09	6730738	INS12939	C	CT	.	PASS	END=6730738;ChrB=ch09;StartB=7728585;EndB=7728586;Parent=SYN14;VarType=ShV;DupType=.
ch09	6730738	INS13181	C	CT	.	PASS	END=6730738;ChrB=ch09;StartB=13120871;EndB=13120872;Parent=TRANS316;VarType=ShV;DupType=.
ch09	6730738	INS14459	C	CT	.	PASS	END=6730738;ChrB=ch09;StartB=7750532;EndB=7750533;Parent=SYN15;VarType=ShV;DupType=.
ch09	6730743	SNP12940	C	T	.	PASS	END=6730743;ChrB=ch09;StartB=7728591;EndB=7728591;Parent=SYN14;VarType=ShV;DupType=.
ch09	6730743	SNP13182	C	T	.	PASS	END=6730743;ChrB=ch09;StartB=13120877;EndB=13120877;Parent=TRANS316;VarType=ShV;DupType=.
ch09	6730743	SNP14460	C	T	.	PASS	END=6730743;ChrB=ch09;StartB=7750538;EndB=7750538;Parent=SYN15;VarType=ShV;DupType=.
ch09	6730760	SNP13183	C	A	.	PASS	END=6730760;ChrB=ch09;StartB=13120894;EndB=13120894;Parent=TRANS316;VarType=ShV;DupType=.
ch09	6730766	SNP12941	A	T	.	PASS	END=6730766;ChrB=ch09;StartB=7728614;EndB=7728614;Parent=SYN14;VarType=ShV;DupType=.
ch09	6730767	SNP12942	A	G	.	PASS	END=6730767;ChrB=ch09;StartB=7728615;EndB=7728615;Parent=SYN14;VarType=ShV;DupType=.
ch09	6730767	SNP14461	A	G	.	PASS	END=6730767;ChrB=ch09;StartB=7750562;EndB=7750562;Parent=SYN15;VarType=ShV;DupType=.
ch09	6730777	SNP12943	A	T	.	PASS	END=6730777;ChrB=ch09;StartB=7728625;EndB=7728625;Parent=SYN14;VarType=ShV;DupType=.
ch09	6730777	SNP14462	A	T	.	PASS	END=6730777;ChrB=ch09;StartB=7750572;EndB=7750572;Parent=SYN15;VarType=ShV;DupType=.
ch09	6730785	SNP13184	A	T	.	PASS	END=6730785;ChrB=ch09;StartB=13120919;EndB=13120919;Parent=TRANS316;VarType=ShV;DupType=.
ch09	6730796	INS13185	A	AT	.	PASS	END=6730796;ChrB=ch09;StartB=13120930;EndB=13120931;Parent=TRANS316;VarType=ShV;DupType=.
ch09	6730801	SNP12944	C	T	.	PASS	END=6730801;ChrB=ch09;StartB=7728649;EndB=7728649;Parent=SYN14;VarType=ShV;DupType=.
ch09	6730808	SNP12945	T	C	.	PASS	END=6730808;ChrB=ch09;StartB=7728656;EndB=7728656;Parent=SYN14;VarType=ShV;DupType=.
ch09	6730810	SNP12946	A	G	.	PASS	END=6730810;ChrB=ch09;StartB=7728658;EndB=7728658;Parent=SYN14;VarType=ShV;DupType=.
ch09	6730810	SNP14463	A	G	.	PASS	END=6730810;ChrB=ch09;StartB=7750605;EndB=7750605;Parent=SYN15;VarType=ShV;DupType=.
ch09	6730817	SNP12947	C	T	.	PASS	END=6730817;ChrB=ch09;StartB=7728665;EndB=7728665;Parent=SYN14;VarType=ShV;DupType=.
ch09	6730830	SNP13186	G	A	.	PASS	END=6730830;ChrB=ch09;StartB=13120965;EndB=13120965;Parent=TRANS316;VarType=ShV;DupType=.
ch09	6730835	SNP12948	C	A	.	PASS	END=6730835;ChrB=ch09;StartB=7728683;EndB=7728683;Parent=SYN14;VarType=ShV;DupType=.
ch09	6730835	SNP13187	C	G	.	PASS	END=6730835;ChrB=ch09;StartB=13120970;EndB=13120970;Parent=TRANS316;VarType=ShV;DupType=.
ch09	6730835	SNP14464	C	A	.	PASS	END=6730835;ChrB=ch09;StartB=7750630;EndB=7750630;Parent=SYN15;VarType=ShV;DupType=.
ch09	6730842	SNP14465	A	C	.	PASS	END=6730842;ChrB=ch09;StartB=7750637;EndB=7750637;Parent=SYN15;VarType=ShV;DupType=.
ch09	6730844	SNP14466	G	A	.	PASS	END=6730844;ChrB=ch09;StartB=7750639;EndB=7750639;Parent=SYN15;VarType=ShV;DupType=.
ch09	6730847	SNP13188	T	G	.	PASS	END=6730847;ChrB=ch09;StartB=13120982;EndB=13120982;Parent=TRANS316;VarType=ShV;DupType=.
ch09	6730855	SNP12949	T	A	.	PASS	END=6730855;ChrB=ch09;StartB=7728703;EndB=7728703;Parent=SYN14;VarType=ShV;DupType=.
ch09	6730855	SNP13189	T	A	.	PASS	END=6730855;ChrB=ch09;StartB=13120990;EndB=13120990;Parent=TRANS316;VarType=ShV;DupType=.
ch09	6730855	SNP14467	T	A	.	PASS	END=6730855;ChrB=ch09;StartB=7750650;EndB=7750650;Parent=SYN15;VarType=ShV;DupType=.
ch09	6730856	SNP14468	A	G	.	PASS	END=6730856;ChrB=ch09;StartB=7750651;EndB=7750651;Parent=SYN15;VarType=ShV;DupType=.
ch09	6730899	SNP12950	T	C	.	PASS	END=6730899;ChrB=ch09;StartB=7728747;EndB=7728747;Parent=SYN14;VarType=ShV;DupType=.
ch09	6730899	SNP14469	T	C	.	PASS	END=6730899;ChrB=ch09;StartB=7750694;EndB=7750694;Parent=SYN15;VarType=ShV;DupType=.
ch09	6730901	SNP13190	G	T	.	PASS	END=6730901;ChrB=ch09;StartB=13121036;EndB=13121036;Parent=TRANS316;VarType=ShV;DupType=.
ch09	6730928	SNP12951	G	T	.	PASS	END=6730928;ChrB=ch09;StartB=7728776;EndB=7728776;Parent=SYN14;VarType=ShV;DupType=.
ch09	6730930	SNP14470	T	G	.	PASS	END=6730930;ChrB=ch09;StartB=7750725;EndB=7750725;Parent=SYN15;VarType=ShV;DupType=.
ch09	6730950	DEL13191	AT	A	.	PASS	END=6730951;ChrB=ch09;StartB=13121085;EndB=13121085;Parent=TRANS316;VarType=ShV;DupType=.
ch09	6730954	INS14471	T	TC	.	PASS	END=6730954;ChrB=ch09;StartB=7750749;EndB=7750750;Parent=SYN15;VarType=ShV;DupType=.
ch09	6730955	SNP12952	T	A	.	PASS	END=6730955;ChrB=ch09;StartB=7728803;EndB=7728803;Parent=SYN14;VarType=ShV;DupType=.
ch09	6730955	SNP13192	T	A	.	PASS	END=6730955;ChrB=ch09;StartB=13121089;EndB=13121089;Parent=TRANS316;VarType=ShV;DupType=.
ch09	6730955	SNP14472	T	A	.	PASS	END=6730955;ChrB=ch09;StartB=7750751;EndB=7750751;Parent=SYN15;VarType=ShV;DupType=.
ch09	6730973	SNP12953	T	A	.	PASS	END=6730973;ChrB=ch09;StartB=7728821;EndB=7728821;Parent=SYN14;VarType=ShV;DupType=.
ch09	6730973	SNP14473	T	A	.	PASS	END=6730973;ChrB=ch09;StartB=7750769;EndB=7750769;Parent=SYN15;VarType=ShV;DupType=.
ch09	6730994	DEL13193	TA	T	.	PASS	END=6730995;ChrB=ch09;StartB=13121128;EndB=13121128;Parent=TRANS316;VarType=ShV;DupType=.
ch09	6730997	SNP12954	T	A	.	PASS	END=6730997;ChrB=ch09;StartB=7728845;EndB=7728845;Parent=SYN14;VarType=ShV;DupType=.
ch09	6731004	SNP13194	C	A	.	PASS	END=6731004;ChrB=ch09;StartB=13121137;EndB=13121137;Parent=TRANS316;VarType=ShV;DupType=.
ch09	6731008	SNP12955	T	C	.	PASS	END=6731008;ChrB=ch09;StartB=7728856;EndB=7728856;Parent=SYN14;VarType=ShV;DupType=.
ch09	6731021	SNP14474	C	T	.	PASS	END=6731021;ChrB=ch09;StartB=7750817;EndB=7750817;Parent=SYN15;VarType=ShV;DupType=.
ch09	6731029	SNP12956	C	A	.	PASS	END=6731029;ChrB=ch09;StartB=7728877;EndB=7728877;Parent=SYN14;VarType=ShV;DupType=.
ch09	6731029	SNP13195	C	A	.	PASS	END=6731029;ChrB=ch09;StartB=13121162;EndB=13121162;Parent=TRANS316;VarType=ShV;DupType=.
ch09	6731029	SNP14475	C	A	.	PASS	END=6731029;ChrB=ch09;StartB=7750825;EndB=7750825;Parent=SYN15;VarType=ShV;DupType=.
ch09	6731052	SNP14476	G	C	.	PASS	END=6731052;ChrB=ch09;StartB=7750848;EndB=7750848;Parent=SYN15;VarType=ShV;DupType=.
ch09	6731056	SNP12957	C	G	.	PASS	END=6731056;ChrB=ch09;StartB=7728904;EndB=7728904;Parent=SYN14;VarType=ShV;DupType=.
ch09	6731056	SNP14477	C	G	.	PASS	END=6731056;ChrB=ch09;StartB=7750852;EndB=7750852;Parent=SYN15;VarType=ShV;DupType=.
ch09	6731065	INS12958	T	TTTTGAAAGA	.	PASS	END=6731065;ChrB=ch09;StartB=7728913;EndB=7728922;Parent=SYN14;VarType=ShV;DupType=.
ch09	6731065	INS14478	T	TTTTGAAAGA	.	PASS	END=6731065;ChrB=ch09;StartB=7750861;EndB=7750870;Parent=SYN15;VarType=ShV;DupType=.
ch09	6731101	SNP13196	T	C	.	PASS	END=6731101;ChrB=ch09;StartB=13121234;EndB=13121234;Parent=TRANS316;VarType=ShV;DupType=.
ch09	6731103	SNP12959	T	C	.	PASS	END=6731103;ChrB=ch09;StartB=7728960;EndB=7728960;Parent=SYN14;VarType=ShV;DupType=.
ch09	6731103	SNP14479	T	C	.	PASS	END=6731103;ChrB=ch09;StartB=7750908;EndB=7750908;Parent=SYN15;VarType=ShV;DupType=.
ch09	6731110	SNP14480	G	A	.	PASS	END=6731110;ChrB=ch09;StartB=7750915;EndB=7750915;Parent=SYN15;VarType=ShV;DupType=.
ch09	6731111	SNP14481	T	G	.	PASS	END=6731111;ChrB=ch09;StartB=7750916;EndB=7750916;Parent=SYN15;VarType=ShV;DupType=.
ch09	6731118	INS12960	A	AT	.	PASS	END=6731118;ChrB=ch09;StartB=7728975;EndB=7728976;Parent=SYN14;VarType=ShV;DupType=.
ch09	6731123	INS14482	T	TTTAA	.	PASS	END=6731123;ChrB=ch09;StartB=7750928;EndB=7750932;Parent=SYN15;VarType=ShV;DupType=.
ch09	6731128	SNP13197	T	C	.	PASS	END=6731128;ChrB=ch09;StartB=13121261;EndB=13121261;Parent=TRANS316;VarType=ShV;DupType=.
ch09	6731146	SNP13198	A	G	.	PASS	END=6731146;ChrB=ch09;StartB=13121279;EndB=13121279;Parent=TRANS316;VarType=ShV;DupType=.
ch09	6731147	DEL14483	TA	T	.	PASS	END=6731148;ChrB=ch09;StartB=7750956;EndB=7750956;Parent=SYN15;VarType=ShV;DupType=.
ch09	6731172	SNP12961	C	A	.	PASS	END=6731172;ChrB=ch09;StartB=7729030;EndB=7729030;Parent=SYN14;VarType=ShV;DupType=.
ch09	6731172	SNP13199	C	A	.	PASS	END=6731172;ChrB=ch09;StartB=13121305;EndB=13121305;Parent=TRANS316;VarType=ShV;DupType=.
ch09	6731172	SNP14484	C	A	.	PASS	END=6731172;ChrB=ch09;StartB=7750980;EndB=7750980;Parent=SYN15;VarType=ShV;DupType=.
ch09	6731179	SNP12962	A	T	.	PASS	END=6731179;ChrB=ch09;StartB=7729037;EndB=7729037;Parent=SYN14;VarType=ShV;DupType=.
ch09	6731179	SNP13200	A	T	.	PASS	END=6731179;ChrB=ch09;StartB=13121312;EndB=13121312;Parent=TRANS316;VarType=ShV;DupType=.
ch09	6731179	SNP14485	A	T	.	PASS	END=6731179;ChrB=ch09;StartB=7750987;EndB=7750987;Parent=SYN15;VarType=ShV;DupType=.
ch09	6731192	SNP12963	A	G	.	PASS	END=6731192;ChrB=ch09;StartB=7729050;EndB=7729050;Parent=SYN14;VarType=ShV;DupType=.
ch09	6731192	SNP14486	A	G	.	PASS	END=6731192;ChrB=ch09;StartB=7751000;EndB=7751000;Parent=SYN15;VarType=ShV;DupType=.
ch09	6731202	SNP12964	T	C	.	PASS	END=6731202;ChrB=ch09;StartB=7729060;EndB=7729060;Parent=SYN14;VarType=ShV;DupType=.
ch09	6731202	SNP13201	T	C	.	PASS	END=6731202;ChrB=ch09;StartB=13121335;EndB=13121335;Parent=TRANS316;VarType=ShV;DupType=.
ch09	6731202	SNP14487	T	C	.	PASS	END=6731202;ChrB=ch09;StartB=7751010;EndB=7751010;Parent=SYN15;VarType=ShV;DupType=.
ch09	6731209	SNP14488	G	A	.	PASS	END=6731209;ChrB=ch09;StartB=7751017;EndB=7751017;Parent=SYN15;VarType=ShV;DupType=.
ch09	6731210	SNP12965	A	C	.	PASS	END=6731210;ChrB=ch09;StartB=7729068;EndB=7729068;Parent=SYN14;VarType=ShV;DupType=.
ch09	6731219	SNP12966	C	A	.	PASS	END=6731219;ChrB=ch09;StartB=7729077;EndB=7729077;Parent=SYN14;VarType=ShV;DupType=.
ch09	6731247	SNP14489	T	A	.	PASS	END=6731247;ChrB=ch09;StartB=7751055;EndB=7751055;Parent=SYN15;VarType=ShV;DupType=.
ch09	6731272	INS12967	C	CAAAAA	.	PASS	END=6731272;ChrB=ch09;StartB=7729130;EndB=7729135;Parent=SYN14;VarType=ShV;DupType=.
ch09	6731272	INS14490	C	CA	.	PASS	END=6731272;ChrB=ch09;StartB=7751080;EndB=7751081;Parent=SYN15;VarType=ShV;DupType=.
ch09	6731289	SNP12968	G	A	.	PASS	END=6731289;ChrB=ch09;StartB=7729152;EndB=7729152;Parent=SYN14;VarType=ShV;DupType=.
ch09	6731289	SNP13202	G	A	.	PASS	END=6731289;ChrB=ch09;StartB=13121422;EndB=13121422;Parent=TRANS316;VarType=ShV;DupType=.
ch09	6731289	SNP14491	G	A	.	PASS	END=6731289;ChrB=ch09;StartB=7751098;EndB=7751098;Parent=SYN15;VarType=ShV;DupType=.
ch09	6731302	SNP12969	C	T	.	PASS	END=6731302;ChrB=ch09;StartB=7729165;EndB=7729165;Parent=SYN14;VarType=ShV;DupType=.
ch09	6731302	SNP14492	C	T	.	PASS	END=6731302;ChrB=ch09;StartB=7751111;EndB=7751111;Parent=SYN15;VarType=ShV;DupType=.
ch09	6731322	SNP13203	C	T	.	PASS	END=6731322;ChrB=ch09;StartB=13121455;EndB=13121455;Parent=TRANS316;VarType=ShV;DupType=.
ch09	6731351	SNP14493	G	A	.	PASS	END=6731351;ChrB=ch09;StartB=7751160;EndB=7751160;Parent=SYN15;VarType=ShV;DupType=.
ch09	6731361	SNP12970	A	G	.	PASS	END=6731361;ChrB=ch09;StartB=7729224;EndB=7729224;Parent=SYN14;VarType=ShV;DupType=.
ch09	6731378	SNP12971	A	T	.	PASS	END=6731378;ChrB=ch09;StartB=7729241;EndB=7729241;Parent=SYN14;VarType=ShV;DupType=.
ch09	6731389	DEL12972	AT	A	.	PASS	END=6731390;ChrB=ch09;StartB=7729252;EndB=7729252;Parent=SYN14;VarType=ShV;DupType=.
ch09	6731389	DEL13204	AT	A	.	PASS	END=6731390;ChrB=ch09;StartB=13121522;EndB=13121522;Parent=TRANS316;VarType=ShV;DupType=.
ch09	6731389	DEL14494	AT	A	.	PASS	END=6731390;ChrB=ch09;StartB=7751198;EndB=7751198;Parent=SYN15;VarType=ShV;DupType=.
ch09	6731414	SNP13205	G	C	.	PASS	END=6731414;ChrB=ch09;StartB=13121546;EndB=13121546;Parent=TRANS316;VarType=ShV;DupType=.
ch09	6731429	SNP12973	C	A	.	PASS	END=6731429;ChrB=ch09;StartB=7729291;EndB=7729291;Parent=SYN14;VarType=ShV;DupType=.
ch09	6731429	SNP13206	C	A	.	PASS	END=6731429;ChrB=ch09;StartB=13121561;EndB=13121561;Parent=TRANS316;VarType=ShV;DupType=.
ch09	6731429	SNP14495	C	A	.	PASS	END=6731429;ChrB=ch09;StartB=7751237;EndB=7751237;Parent=SYN15;VarType=ShV;DupType=.
ch09	6731430	SNP12974	G	A	.	PASS	END=6731430;ChrB=ch09;StartB=7729292;EndB=7729292;Parent=SYN14;VarType=ShV;DupType=.
ch09	6731430	SNP13207	G	A	.	PASS	END=6731430;ChrB=ch09;StartB=13121562;EndB=13121562;Parent=TRANS316;VarType=ShV;DupType=.
ch09	6731430	SNP14496	G	A	.	PASS	END=6731430;ChrB=ch09;StartB=7751238;EndB=7751238;Parent=SYN15;VarType=ShV;DupType=.
ch09	6731474	SNP12975	T	A	.	PASS	END=6731474;ChrB=ch09;StartB=7729336;EndB=7729336;Parent=SYN14;VarType=ShV;DupType=.
ch09	6731474	SNP14497	T	A	.	PASS	END=6731474;ChrB=ch09;StartB=7751282;EndB=7751282;Parent=SYN15;VarType=ShV;DupType=.
ch09	6731489	SNP13208	C	A	.	PASS	END=6731489;ChrB=ch09;StartB=13121621;EndB=13121621;Parent=TRANS316;VarType=ShV;DupType=.
ch09	6731495	SNP13209	T	C	.	PASS	END=6731495;ChrB=ch09;StartB=13121627;EndB=13121627;Parent=TRANS316;VarType=ShV;DupType=.
ch09	6731501	SNP13210	T	A	.	PASS	END=6731501;ChrB=ch09;StartB=13121633;EndB=13121633;Parent=TRANS316;VarType=ShV;DupType=.
ch09	6731507	SNP14498	A	T	.	PASS	END=6731507;ChrB=ch09;StartB=7751315;EndB=7751315;Parent=SYN15;VarType=ShV;DupType=.
ch09	6731522	SNP14499	A	T	.	PASS	END=6731522;ChrB=ch09;StartB=7751330;EndB=7751330;Parent=SYN15;VarType=ShV;DupType=.
ch09	6731526	SNP14500	C	A	.	PASS	END=6731526;ChrB=ch09;StartB=7751334;EndB=7751334;Parent=SYN15;VarType=ShV;DupType=.
ch09	6731538	SNP13211	G	C	.	PASS	END=6731538;ChrB=ch09;StartB=13121670;EndB=13121670;Parent=TRANS316;VarType=ShV;DupType=.
ch09	6731541	SNP13212	C	G	.	PASS	END=6731541;ChrB=ch09;StartB=13121673;EndB=13121673;Parent=TRANS316;VarType=ShV;DupType=.
ch09	6731541	SNP14501	C	G	.	PASS	END=6731541;ChrB=ch09;StartB=7751349;EndB=7751349;Parent=SYN15;VarType=ShV;DupType=.
ch09	6731557	INS14502	T	TTA	.	PASS	END=6731557;ChrB=ch09;StartB=7751365;EndB=7751367;Parent=SYN15;VarType=ShV;DupType=.
ch09	6731558	DUP498	N	<DUP>	.	PASS	END=6732469;ChrB=ch09;StartB=7729423;EndB=7730333;Parent=.;VarType=SR;DupType=copygain
ch09	6731558	DUPAL2470	N	<DUPAL>	.	PASS	END=6732469;ChrB=ch09;StartB=7729423;EndB=7730333;Parent=DUP498;VarType=.;DupType=.
ch09	6731562	INS13213	T	TG	.	PASS	END=6731562;ChrB=ch09;StartB=13121694;EndB=13121695;Parent=TRANS316;VarType=ShV;DupType=.
ch09	6731595	SNP13214	T	A	.	PASS	END=6731595;ChrB=ch09;StartB=13121728;EndB=13121728;Parent=TRANS316;VarType=ShV;DupType=.
ch09	6731601	SNP13215	T	G	.	PASS	END=6731601;ChrB=ch09;StartB=13121734;EndB=13121734;Parent=TRANS316;VarType=ShV;DupType=.
ch09	6731601	SNP14503	T	G	.	PASS	END=6731601;ChrB=ch09;StartB=7751411;EndB=7751411;Parent=SYN15;VarType=ShV;DupType=.
ch09	6731604	SNP14504	T	A	.	PASS	END=6731604;ChrB=ch09;StartB=7751414;EndB=7751414;Parent=SYN15;VarType=ShV;DupType=.
ch09	6731610	DEL13216	CTCTA	C	.	PASS	END=6731614;ChrB=ch09;StartB=13121743;EndB=13121743;Parent=TRANS316;VarType=ShV;DupType=.
ch09	6731620	SNP13217	A	C	.	PASS	END=6731620;ChrB=ch09;StartB=13121749;EndB=13121749;Parent=TRANS316;VarType=ShV;DupType=.
ch09	6731620	SNP14505	A	C	.	PASS	END=6731620;ChrB=ch09;StartB=7751430;EndB=7751430;Parent=SYN15;VarType=ShV;DupType=.
ch09	6731622	SNP13218	G	A	.	PASS	END=6731622;ChrB=ch09;StartB=13121751;EndB=13121751;Parent=TRANS316;VarType=ShV;DupType=.
ch09	6731622	SNP14506	G	A	.	PASS	END=6731622;ChrB=ch09;StartB=7751432;EndB=7751432;Parent=SYN15;VarType=ShV;DupType=.
ch09	6731628	INS13219	T	TC	.	PASS	END=6731628;ChrB=ch09;StartB=13121757;EndB=13121758;Parent=TRANS316;VarType=ShV;DupType=.
ch09	6731628	INS14507	T	TC	.	PASS	END=6731628;ChrB=ch09;StartB=7751438;EndB=7751439;Parent=SYN15;VarType=ShV;DupType=.
ch09	6731633	SNP13220	A	T	.	PASS	END=6731633;ChrB=ch09;StartB=13121763;EndB=13121763;Parent=TRANS316;VarType=ShV;DupType=.
ch09	6731633	SNP14508	A	T	.	PASS	END=6731633;ChrB=ch09;StartB=7751444;EndB=7751444;Parent=SYN15;VarType=ShV;DupType=.
ch09	6731668	SNP14509	T	A	.	PASS	END=6731668;ChrB=ch09;StartB=7751479;EndB=7751479;Parent=SYN15;VarType=ShV;DupType=.
ch09	6731718	SNP14510	C	T	.	PASS	END=6731718;ChrB=ch09;StartB=7751529;EndB=7751529;Parent=SYN15;VarType=ShV;DupType=.
ch09	6731746	SNP13221	T	C	.	PASS	END=6731746;ChrB=ch09;StartB=13121876;EndB=13121876;Parent=TRANS316;VarType=ShV;DupType=.
ch09	6731750	SNP14511	A	T	.	PASS	END=6731750;ChrB=ch09;StartB=7751561;EndB=7751561;Parent=SYN15;VarType=ShV;DupType=.
ch09	6731763	SNP13222	A	G	.	PASS	END=6731763;ChrB=ch09;StartB=13121893;EndB=13121893;Parent=TRANS316;VarType=ShV;DupType=.
ch09	6731784	SNP13223	G	A	.	PASS	END=6731784;ChrB=ch09;StartB=13121914;EndB=13121914;Parent=TRANS316;VarType=ShV;DupType=.
ch09	6731844	SNP14512	C	G	.	PASS	END=6731844;ChrB=ch09;StartB=7751655;EndB=7751655;Parent=SYN15;VarType=ShV;DupType=.
ch09	6731876	SNP13224	C	A	.	PASS	END=6731876;ChrB=ch09;StartB=13122006;EndB=13122006;Parent=TRANS316;VarType=ShV;DupType=.
ch09	6731884	SNP13225	A	G	.	PASS	END=6731884;ChrB=ch09;StartB=13122014;EndB=13122014;Parent=TRANS316;VarType=ShV;DupType=.
ch09	6731884	SNP14513	A	G	.	PASS	END=6731884;ChrB=ch09;StartB=7751695;EndB=7751695;Parent=SYN15;VarType=ShV;DupType=.
ch09	6731886	SNP14514	C	A	.	PASS	END=6731886;ChrB=ch09;StartB=7751697;EndB=7751697;Parent=SYN15;VarType=ShV;DupType=.
ch09	6731900	SNP13226	A	C	.	PASS	END=6731900;ChrB=ch09;StartB=13122030;EndB=13122030;Parent=TRANS316;VarType=ShV;DupType=.
ch09	6731900	SNP14515	A	C	.	PASS	END=6731900;ChrB=ch09;StartB=7751711;EndB=7751711;Parent=SYN15;VarType=ShV;DupType=.
ch09	6731905	SNP14516	A	T	.	PASS	END=6731905;ChrB=ch09;StartB=7751716;EndB=7751716;Parent=SYN15;VarType=ShV;DupType=.
ch09	6731942	SNP13227	C	A	.	PASS	END=6731942;ChrB=ch09;StartB=13122072;EndB=13122072;Parent=TRANS316;VarType=ShV;DupType=.
ch09	6731942	SNP14517	C	A	.	PASS	END=6731942;ChrB=ch09;StartB=7751753;EndB=7751753;Parent=SYN15;VarType=ShV;DupType=.
ch09	6731944	SNP14518	G	A	.	PASS	END=6731944;ChrB=ch09;StartB=7751755;EndB=7751755;Parent=SYN15;VarType=ShV;DupType=.
ch09	6731951	SNP14519	C	A	.	PASS	END=6731951;ChrB=ch09;StartB=7751762;EndB=7751762;Parent=SYN15;VarType=ShV;DupType=.
ch09	6731953	SNP13228	T	G	.	PASS	END=6731953;ChrB=ch09;StartB=13122083;EndB=13122083;Parent=TRANS316;VarType=ShV;DupType=.
ch09	6731953	SNP14520	T	G	.	PASS	END=6731953;ChrB=ch09;StartB=7751764;EndB=7751764;Parent=SYN15;VarType=ShV;DupType=.
ch09	6731954	SNP13229	T	C	.	PASS	END=6731954;ChrB=ch09;StartB=13122084;EndB=13122084;Parent=TRANS316;VarType=ShV;DupType=.
ch09	6731957	SNP14521	A	G	.	PASS	END=6731957;ChrB=ch09;StartB=7751768;EndB=7751768;Parent=SYN15;VarType=ShV;DupType=.
ch09	6731959	SNP13230	G	A	.	PASS	END=6731959;ChrB=ch09;StartB=13122089;EndB=13122089;Parent=TRANS316;VarType=ShV;DupType=.
ch09	6731979	SNP13231	C	T	.	PASS	END=6731979;ChrB=ch09;StartB=13122109;EndB=13122109;Parent=TRANS316;VarType=ShV;DupType=.
ch09	6731979	SNP14522	C	T	.	PASS	END=6731979;ChrB=ch09;StartB=7751790;EndB=7751790;Parent=SYN15;VarType=ShV;DupType=.
ch09	6731980	SNP13232	A	T	.	PASS	END=6731980;ChrB=ch09;StartB=13122110;EndB=13122110;Parent=TRANS316;VarType=ShV;DupType=.
ch09	6732018	SNP14523	T	A	.	PASS	END=6732018;ChrB=ch09;StartB=7751829;EndB=7751829;Parent=SYN15;VarType=ShV;DupType=.
ch09	6732023	HDR45	N	<HDR>	.	PASS	END=6732312;ChrB=ch09;StartB=13122153;EndB=13124442;Parent=TRANS316;VarType=ShV;DupType=.
ch09	6732051	SNP14524	G	A	.	PASS	END=6732051;ChrB=ch09;StartB=7751862;EndB=7751862;Parent=SYN15;VarType=ShV;DupType=.
ch09	6732074	SNP14525	A	G	.	PASS	END=6732074;ChrB=ch09;StartB=7751885;EndB=7751885;Parent=SYN15;VarType=ShV;DupType=.
ch09	6732106	SNP14526	G	T	.	PASS	END=6732106;ChrB=ch09;StartB=7751917;EndB=7751917;Parent=SYN15;VarType=ShV;DupType=.
ch09	6732190	DEL14527	TGA	T	.	PASS	END=6732192;ChrB=ch09;StartB=7752001;EndB=7752001;Parent=SYN15;VarType=ShV;DupType=.
ch09	6732268	SNP14528	C	A	.	PASS	END=6732268;ChrB=ch09;StartB=7752077;EndB=7752077;Parent=SYN15;VarType=ShV;DupType=.
ch09	6732283	SNP14529	T	C	.	PASS	END=6732283;ChrB=ch09;StartB=7752092;EndB=7752092;Parent=SYN15;VarType=ShV;DupType=.
ch09	6732301	SNP14530	C	A	.	PASS	END=6732301;ChrB=ch09;StartB=7752110;EndB=7752110;Parent=SYN15;VarType=ShV;DupType=.
ch09	6732307	SNP14531	A	C	.	PASS	END=6732307;ChrB=ch09;StartB=7752116;EndB=7752116;Parent=SYN15;VarType=ShV;DupType=.
ch09	6732310	SNP14532	C	T	.	PASS	END=6732310;ChrB=ch09;StartB=7752119;EndB=7752119;Parent=SYN15;VarType=ShV;DupType=.
ch09	6732313	TRANSAL2083	N	<TRANSAL>	.	PASS	END=6744616;ChrB=ch09;StartB=13124443;EndB=13136439;Parent=TRANS316;VarType=.;DupType=.
ch09	6732347	SNP13233	T	A	.	PASS	END=6732347;ChrB=ch09;StartB=13124477;EndB=13124477;Parent=TRANS316;VarType=ShV;DupType=.
ch09	6732383	SNP13234	T	G	.	PASS	END=6732383;ChrB=ch09;StartB=13124513;EndB=13124513;Parent=TRANS316;VarType=ShV;DupType=.
ch09	6732394	SNP13235	A	G	.	PASS	END=6732394;ChrB=ch09;StartB=13124524;EndB=13124524;Parent=TRANS316;VarType=ShV;DupType=.
ch09	6732396	SNP13236	C	A	.	PASS	END=6732396;ChrB=ch09;StartB=13124526;EndB=13124526;Parent=TRANS316;VarType=ShV;DupType=.
ch09	6732401	SNP13237	A	C	.	PASS	END=6732401;ChrB=ch09;StartB=13124531;EndB=13124531;Parent=TRANS316;VarType=ShV;DupType=.
ch09	6732429	SNP13238	G	T	.	PASS	END=6732429;ChrB=ch09;StartB=13124559;EndB=13124559;Parent=TRANS316;VarType=ShV;DupType=.
ch09	6732463	SNP13239	G	T	.	PASS	END=6732463;ChrB=ch09;StartB=13124593;EndB=13124593;Parent=TRANS316;VarType=ShV;DupType=.
ch09	6732476	SNP13240	T	A	.	PASS	END=6732476;ChrB=ch09;StartB=13124606;EndB=13124606;Parent=TRANS316;VarType=ShV;DupType=.
ch09	6732477	SNP13241	G	A	.	PASS	END=6732477;ChrB=ch09;StartB=13124607;EndB=13124607;Parent=TRANS316;VarType=ShV;DupType=.
ch09	6732485	SNP13242	A	C	.	PASS	END=6732485;ChrB=ch09;StartB=13124615;EndB=13124615;Parent=TRANS316;VarType=ShV;DupType=.
ch09	6732517	SNP13243	T	C	.	PASS	END=6732517;ChrB=ch09;StartB=13124647;EndB=13124647;Parent=TRANS316;VarType=ShV;DupType=.
ch09	6732526	DEL13244	CT	C	.	PASS	END=6732527;ChrB=ch09;StartB=13124656;EndB=13124656;Parent=TRANS316;VarType=ShV;DupType=.
ch09	6732534	SNP13245	G	C	.	PASS	END=6732534;ChrB=ch09;StartB=13124663;EndB=13124663;Parent=TRANS316;VarType=ShV;DupType=.
ch09	6732566	SNP13246	T	C	.	PASS	END=6732566;ChrB=ch09;StartB=13124695;EndB=13124695;Parent=TRANS316;VarType=ShV;DupType=.
ch09	6732570	SNP13247	G	T	.	PASS	END=6732570;ChrB=ch09;StartB=13124699;EndB=13124699;Parent=TRANS316;VarType=ShV;DupType=.
ch09	6732585	SNP13248	A	G	.	PASS	END=6732585;ChrB=ch09;StartB=13124714;EndB=13124714;Parent=TRANS316;VarType=ShV;DupType=.
ch09	6732654	SNP13249	G	T	.	PASS	END=6732654;ChrB=ch09;StartB=13124783;EndB=13124783;Parent=TRANS316;VarType=ShV;DupType=.
ch09	6732672	SNP13250	T	A	.	PASS	END=6732672;ChrB=ch09;StartB=13124801;EndB=13124801;Parent=TRANS316;VarType=ShV;DupType=.
ch09	6732732	SNP13251	A	G	.	PASS	END=6732732;ChrB=ch09;StartB=13124861;EndB=13124861;Parent=TRANS316;VarType=ShV;DupType=.
ch09	6732781	SNP13252	G	A	.	PASS	END=6732781;ChrB=ch09;StartB=13124910;EndB=13124910;Parent=TRANS316;VarType=ShV;DupType=.
ch09	6732789	SNP13253	C	T	.	PASS	END=6732789;ChrB=ch09;StartB=13124918;EndB=13124918;Parent=TRANS316;VarType=ShV;DupType=.
ch09	6732790	SNP13254	C	A	.	PASS	END=6732790;ChrB=ch09;StartB=13124919;EndB=13124919;Parent=TRANS316;VarType=ShV;DupType=.
ch09	6732801	SNP13255	G	A	.	PASS	END=6732801;ChrB=ch09;StartB=13124930;EndB=13124930;Parent=TRANS316;VarType=ShV;DupType=.
ch09	6732831	SNP13256	C	G	.	PASS	END=6732831;ChrB=ch09;StartB=13124960;EndB=13124960;Parent=TRANS316;VarType=ShV;DupType=.
ch09	6732842	SNP13257	C	T	.	PASS	END=6732842;ChrB=ch09;StartB=13124971;EndB=13124971;Parent=TRANS316;VarType=ShV;DupType=.
ch09	6732860	SNP13258	C	A	.	PASS	END=6732860;ChrB=ch09;StartB=13124989;EndB=13124989;Parent=TRANS316;VarType=ShV;DupType=.
ch09	6732865	SNP13259	C	T	.	PASS	END=6732865;ChrB=ch09;StartB=13124994;EndB=13124994;Parent=TRANS316;VarType=ShV;DupType=.
ch09	6732870	SNP13260	T	C	.	PASS	END=6732870;ChrB=ch09;StartB=13124999;EndB=13124999;Parent=TRANS316;VarType=ShV;DupType=.
ch09	6732887	SNP13261	T	G	.	PASS	END=6732887;ChrB=ch09;StartB=13125016;EndB=13125016;Parent=TRANS316;VarType=ShV;DupType=.
ch09	6732904	SNP13262	C	A	.	PASS	END=6732904;ChrB=ch09;StartB=13125033;EndB=13125033;Parent=TRANS316;VarType=ShV;DupType=.
ch09	6732909	SNP13263	A	G	.	PASS	END=6732909;ChrB=ch09;StartB=13125038;EndB=13125038;Parent=TRANS316;VarType=ShV;DupType=.
ch09	6732945	SNP13264	C	T	.	PASS	END=6732945;ChrB=ch09;StartB=13125074;EndB=13125074;Parent=TRANS316;VarType=ShV;DupType=.
ch09	6733054	DEL13265	AG	A	.	PASS	END=6733055;ChrB=ch09;StartB=13125183;EndB=13125183;Parent=TRANS316;VarType=ShV;DupType=.
ch09	6733099	SNP13266	A	C	.	PASS	END=6733099;ChrB=ch09;StartB=13125227;EndB=13125227;Parent=TRANS316;VarType=ShV;DupType=.
ch09	6733149	SNP13267	A	G	.	PASS	END=6733149;ChrB=ch09;StartB=13125277;EndB=13125277;Parent=TRANS316;VarType=ShV;DupType=.
ch09	6733177	SNP13268	A	T	.	PASS	END=6733177;ChrB=ch09;StartB=13125305;EndB=13125305;Parent=TRANS316;VarType=ShV;DupType=.
ch09	6733211	SNP13269	C	T	.	PASS	END=6733211;ChrB=ch09;StartB=13125339;EndB=13125339;Parent=TRANS316;VarType=ShV;DupType=.
ch09	6733220	SNP13270	C	G	.	PASS	END=6733220;ChrB=ch09;StartB=13125348;EndB=13125348;Parent=TRANS316;VarType=ShV;DupType=.
ch09	6733298	SNP13271	T	C	.	PASS	END=6733298;ChrB=ch09;StartB=13125426;EndB=13125426;Parent=TRANS316;VarType=ShV;DupType=.
ch09	6733313	SNP13272	G	A	.	PASS	END=6733313;ChrB=ch09;StartB=13125441;EndB=13125441;Parent=TRANS316;VarType=ShV;DupType=.
ch09	6733314	SNP13273	T	A	.	PASS	END=6733314;ChrB=ch09;StartB=13125442;EndB=13125442;Parent=TRANS316;VarType=ShV;DupType=.
ch09	6733344	SNP13274	G	T	.	PASS	END=6733344;ChrB=ch09;StartB=13125472;EndB=13125472;Parent=TRANS316;VarType=ShV;DupType=.
ch09	6733376	SNP13275	C	T	.	PASS	END=6733376;ChrB=ch09;StartB=13125504;EndB=13125504;Parent=TRANS316;VarType=ShV;DupType=.
ch09	6733389	SNP13276	A	C	.	PASS	END=6733389;ChrB=ch09;StartB=13125517;EndB=13125517;Parent=TRANS316;VarType=ShV;DupType=.
ch09	6733432	SNP13277	T	A	.	PASS	END=6733432;ChrB=ch09;StartB=13125560;EndB=13125560;Parent=TRANS316;VarType=ShV;DupType=.
ch09	6733435	SNP13278	A	G	.	PASS	END=6733435;ChrB=ch09;StartB=13125563;EndB=13125563;Parent=TRANS316;VarType=ShV;DupType=.
ch09	6733474	SNP13279	C	G	.	PASS	END=6733474;ChrB=ch09;StartB=13125602;EndB=13125602;Parent=TRANS316;VarType=ShV;DupType=.
ch09	6733589	SNP13280	G	C	.	PASS	END=6733589;ChrB=ch09;StartB=13125717;EndB=13125717;Parent=TRANS316;VarType=ShV;DupType=.
ch09	6733591	SNP13281	G	A	.	PASS	END=6733591;ChrB=ch09;StartB=13125719;EndB=13125719;Parent=TRANS316;VarType=ShV;DupType=.
ch09	6733605	SNP13282	G	A	.	PASS	END=6733605;ChrB=ch09;StartB=13125733;EndB=13125733;Parent=TRANS316;VarType=ShV;DupType=.
ch09	6733610	SNP13283	C	T	.	PASS	END=6733610;ChrB=ch09;StartB=13125738;EndB=13125738;Parent=TRANS316;VarType=ShV;DupType=.
ch09	6733611	SNP13284	T	A	.	PASS	END=6733611;ChrB=ch09;StartB=13125739;EndB=13125739;Parent=TRANS316;VarType=ShV;DupType=.
ch09	6733624	SNP13285	T	A	.	PASS	END=6733624;ChrB=ch09;StartB=13125752;EndB=13125752;Parent=TRANS316;VarType=ShV;DupType=.
ch09	6733637	SNP13286	C	T	.	PASS	END=6733637;ChrB=ch09;StartB=13125765;EndB=13125765;Parent=TRANS316;VarType=ShV;DupType=.
ch09	6733657	SNP13287	C	A	.	PASS	END=6733657;ChrB=ch09;StartB=13125785;EndB=13125785;Parent=TRANS316;VarType=ShV;DupType=.
ch09	6733670	SNP13288	G	A	.	PASS	END=6733670;ChrB=ch09;StartB=13125798;EndB=13125798;Parent=TRANS316;VarType=ShV;DupType=.
ch09	6733728	SNP13289	T	G	.	PASS	END=6733728;ChrB=ch09;StartB=13125856;EndB=13125856;Parent=TRANS316;VarType=ShV;DupType=.
ch09	6733761	SNP13290	G	A	.	PASS	END=6733761;ChrB=ch09;StartB=13125889;EndB=13125889;Parent=TRANS316;VarType=ShV;DupType=.
ch09	6733762	SNP13291	A	G	.	PASS	END=6733762;ChrB=ch09;StartB=13125890;EndB=13125890;Parent=TRANS316;VarType=ShV;DupType=.
ch09	6733833	SNP13292	G	C	.	PASS	END=6733833;ChrB=ch09;StartB=13125961;EndB=13125961;Parent=TRANS316;VarType=ShV;DupType=.
ch09	6733858	SNP13293	C	A	.	PASS	END=6733858;ChrB=ch09;StartB=13125986;EndB=13125986;Parent=TRANS316;VarType=ShV;DupType=.
ch09	6733867	SNP13294	G	A	.	PASS	END=6733867;ChrB=ch09;StartB=13125995;EndB=13125995;Parent=TRANS316;VarType=ShV;DupType=.
ch09	6733885	INS13295	A	ATGAAACATTTTT	.	PASS	END=6733885;ChrB=ch09;StartB=13126013;EndB=13126025;Parent=TRANS316;VarType=ShV;DupType=.
ch09	6733890	SNP13296	G	A	.	PASS	END=6733890;ChrB=ch09;StartB=13126030;EndB=13126030;Parent=TRANS316;VarType=ShV;DupType=.
ch09	6733915	SNP13297	G	T	.	PASS	END=6733915;ChrB=ch09;StartB=13126055;EndB=13126055;Parent=TRANS316;VarType=ShV;DupType=.
ch09	6733952	INS13298	T	TATAAGTCTATGTATTTTTTTTATACATACTAGAATTGAATTAGATAAAACGTAGAAAAATCTATTTTCTATAATAAATAATGA	.	PASS	END=6733952;ChrB=ch09;StartB=13126092;EndB=13126175;Parent=TRANS316;VarType=ShV;DupType=.
ch09	6733980	SNP13299	C	T	.	PASS	END=6733980;ChrB=ch09;StartB=13126203;EndB=13126203;Parent=TRANS316;VarType=ShV;DupType=.
ch09	6733989	SNP13300	T	A	.	PASS	END=6733989;ChrB=ch09;StartB=13126212;EndB=13126212;Parent=TRANS316;VarType=ShV;DupType=.
ch09	6734013	SNP13301	A	G	.	PASS	END=6734013;ChrB=ch09;StartB=13126236;EndB=13126236;Parent=TRANS316;VarType=ShV;DupType=.
ch09	6734015	SNP13302	C	A	.	PASS	END=6734015;ChrB=ch09;StartB=13126238;EndB=13126238;Parent=TRANS316;VarType=ShV;DupType=.
ch09	6734073	SNP13303	C	G	.	PASS	END=6734073;ChrB=ch09;StartB=13126296;EndB=13126296;Parent=TRANS316;VarType=ShV;DupType=.
ch09	6734080	SNP13304	C	T	.	PASS	END=6734080;ChrB=ch09;StartB=13126303;EndB=13126303;Parent=TRANS316;VarType=ShV;DupType=.
ch09	6734101	SNP13305	T	A	.	PASS	END=6734101;ChrB=ch09;StartB=13126324;EndB=13126324;Parent=TRANS316;VarType=ShV;DupType=.
ch09	6734109	SNP13306	G	A	.	PASS	END=6734109;ChrB=ch09;StartB=13126332;EndB=13126332;Parent=TRANS316;VarType=ShV;DupType=.
ch09	6734125	SNP13307	C	A	.	PASS	END=6734125;ChrB=ch09;StartB=13126348;EndB=13126348;Parent=TRANS316;VarType=ShV;DupType=.
ch09	6734144	SNP13308	G	C	.	PASS	END=6734144;ChrB=ch09;StartB=13126367;EndB=13126367;Parent=TRANS316;VarType=ShV;DupType=.
ch09	6734148	SNP13309	A	T	.	PASS	END=6734148;ChrB=ch09;StartB=13126371;EndB=13126371;Parent=TRANS316;VarType=ShV;DupType=.
ch09	6734155	SNP13310	G	T	.	PASS	END=6734155;ChrB=ch09;StartB=13126378;EndB=13126378;Parent=TRANS316;VarType=ShV;DupType=.
ch09	6734181	INS13311	G	GAAA	.	PASS	END=6734181;ChrB=ch09;StartB=13126404;EndB=13126407;Parent=TRANS316;VarType=ShV;DupType=.
ch09	6734184	SNP13312	G	A	.	PASS	END=6734184;ChrB=ch09;StartB=13126410;EndB=13126410;Parent=TRANS316;VarType=ShV;DupType=.
ch09	6734185	SNP13313	G	A	.	PASS	END=6734185;ChrB=ch09;StartB=13126411;EndB=13126411;Parent=TRANS316;VarType=ShV;DupType=.
ch09	6734219	SNP13314	T	A	.	PASS	END=6734219;ChrB=ch09;StartB=13126445;EndB=13126445;Parent=TRANS316;VarType=ShV;DupType=.
ch09	6734225	SNP13315	A	T	.	PASS	END=6734225;ChrB=ch09;StartB=13126451;EndB=13126451;Parent=TRANS316;VarType=ShV;DupType=.
ch09	6734360	SNP13316	A	G	.	PASS	END=6734360;ChrB=ch09;StartB=13126586;EndB=13126586;Parent=TRANS316;VarType=ShV;DupType=.
ch09	6734439	SNP13317	A	G	.	PASS	END=6734439;ChrB=ch09;StartB=13126665;EndB=13126665;Parent=TRANS316;VarType=ShV;DupType=.
ch09	6734450	SNP13318	G	A	.	PASS	END=6734450;ChrB=ch09;StartB=13126676;EndB=13126676;Parent=TRANS316;VarType=ShV;DupType=.
ch09	6734455	SNP13319	C	T	.	PASS	END=6734455;ChrB=ch09;StartB=13126681;EndB=13126681;Parent=TRANS316;VarType=ShV;DupType=.
ch09	6734484	SYN16	N	<SYN>	.	PASS	END=6736934;ChrB=ch09;StartB=7772177;EndB=7774628;Parent=.;VarType=SR;DupType=-
ch09	6734484	SYNAL51	N	<SYNAL>	.	PASS	END=6736934;ChrB=ch09;StartB=7772177;EndB=7774628;Parent=SYN16;VarType=.;DupType=.
ch09	6734501	SNP13320	C	T	.	PASS	END=6734501;ChrB=ch09;StartB=13126727;EndB=13126727;Parent=TRANS316;VarType=ShV;DupType=.
ch09	6734513	SNP14533	T	A	.	PASS	END=6734513;ChrB=ch09;StartB=7772206;EndB=7772206;Parent=SYN16;VarType=ShV;DupType=.
ch09	6734529	SNP13321	A	G	.	PASS	END=6734529;ChrB=ch09;StartB=13126755;EndB=13126755;Parent=TRANS316;VarType=ShV;DupType=.
ch09	6734530	SNP13322	G	T	.	PASS	END=6734530;ChrB=ch09;StartB=13126756;EndB=13126756;Parent=TRANS316;VarType=ShV;DupType=.
ch09	6734530	SNP14534	G	T	.	PASS	END=6734530;ChrB=ch09;StartB=7772223;EndB=7772223;Parent=SYN16;VarType=ShV;DupType=.
ch09	6734541	SNP13323	G	T	.	PASS	END=6734541;ChrB=ch09;StartB=13126767;EndB=13126767;Parent=TRANS316;VarType=ShV;DupType=.
ch09	6734541	SNP14535	G	A	.	PASS	END=6734541;ChrB=ch09;StartB=7772234;EndB=7772234;Parent=SYN16;VarType=ShV;DupType=.
ch09	6734548	SNP14536	A	C	.	PASS	END=6734548;ChrB=ch09;StartB=7772241;EndB=7772241;Parent=SYN16;VarType=ShV;DupType=.
ch09	6734563	SNP13324	C	A	.	PASS	END=6734563;ChrB=ch09;StartB=13126789;EndB=13126789;Parent=TRANS316;VarType=ShV;DupType=.
ch09	6734569	SNP13325	C	A	.	PASS	END=6734569;ChrB=ch09;StartB=13126795;EndB=13126795;Parent=TRANS316;VarType=ShV;DupType=.
ch09	6734575	SNP14537	G	T	.	PASS	END=6734575;ChrB=ch09;StartB=7772268;EndB=7772268;Parent=SYN16;VarType=ShV;DupType=.
ch09	6734586	SNP13326	C	T	.	PASS	END=6734586;ChrB=ch09;StartB=13126812;EndB=13126812;Parent=TRANS316;VarType=ShV;DupType=.
ch09	6734592	SNP14538	C	A	.	PASS	END=6734592;ChrB=ch09;StartB=7772285;EndB=7772285;Parent=SYN16;VarType=ShV;DupType=.
ch09	6734660	SNP13327	G	A	.	PASS	END=6734660;ChrB=ch09;StartB=13126886;EndB=13126886;Parent=TRANS316;VarType=ShV;DupType=.
ch09	6734661	SNP13328	T	C	.	PASS	END=6734661;ChrB=ch09;StartB=13126887;EndB=13126887;Parent=TRANS316;VarType=ShV;DupType=.
ch09	6734663	SNP14539	G	A	.	PASS	END=6734663;ChrB=ch09;StartB=7772356;EndB=7772356;Parent=SYN16;VarType=ShV;DupType=.
ch09	6734665	SNP13329	T	G	.	PASS	END=6734665;ChrB=ch09;StartB=13126891;EndB=13126891;Parent=TRANS316;VarType=ShV;DupType=.
ch09	6734665	SNP14540	T	G	.	PASS	END=6734665;ChrB=ch09;StartB=7772358;EndB=7772358;Parent=SYN16;VarType=ShV;DupType=.
ch09	6734700	SNP14541	T	A	.	PASS	END=6734700;ChrB=ch09;StartB=7772393;EndB=7772393;Parent=SYN16;VarType=ShV;DupType=.
ch09	6734701	SNP13330	T	C	.	PASS	END=6734701;ChrB=ch09;StartB=13126927;EndB=13126927;Parent=TRANS316;VarType=ShV;DupType=.
ch09	6734705	SNP13331	C	T	.	PASS	END=6734705;ChrB=ch09;StartB=13126931;EndB=13126931;Parent=TRANS316;VarType=ShV;DupType=.
ch09	6734714	SNP14542	C	G	.	PASS	END=6734714;ChrB=ch09;StartB=7772407;EndB=7772407;Parent=SYN16;VarType=ShV;DupType=.
ch09	6734716	SNP14543	T	A	.	PASS	END=6734716;ChrB=ch09;StartB=7772409;EndB=7772409;Parent=SYN16;VarType=ShV;DupType=.
ch09	6734717	SNP13332	G	T	.	PASS	END=6734717;ChrB=ch09;StartB=13126943;EndB=13126943;Parent=TRANS316;VarType=ShV;DupType=.
ch09	6734717	SNP14544	G	T	.	PASS	END=6734717;ChrB=ch09;StartB=7772410;EndB=7772410;Parent=SYN16;VarType=ShV;DupType=.
ch09	6734721	SNP13333	C	A	.	PASS	END=6734721;ChrB=ch09;StartB=13126947;EndB=13126947;Parent=TRANS316;VarType=ShV;DupType=.
ch09	6734747	SNP13334	C	T	.	PASS	END=6734747;ChrB=ch09;StartB=13126973;EndB=13126973;Parent=TRANS316;VarType=ShV;DupType=.
ch09	6734747	SNP14545	C	T	.	PASS	END=6734747;ChrB=ch09;StartB=7772440;EndB=7772440;Parent=SYN16;VarType=ShV;DupType=.
ch09	6734760	SNP13335	A	T	.	PASS	END=6734760;ChrB=ch09;StartB=13126986;EndB=13126986;Parent=TRANS316;VarType=ShV;DupType=.
ch09	6734760	SNP14546	A	T	.	PASS	END=6734760;ChrB=ch09;StartB=7772453;EndB=7772453;Parent=SYN16;VarType=ShV;DupType=.
ch09	6734774	SNP13336	G	T	.	PASS	END=6734774;ChrB=ch09;StartB=13127000;EndB=13127000;Parent=TRANS316;VarType=ShV;DupType=.
ch09	6734774	SNP14547	G	T	.	PASS	END=6734774;ChrB=ch09;StartB=7772467;EndB=7772467;Parent=SYN16;VarType=ShV;DupType=.
ch09	6734785	SNP13337	T	C	.	PASS	END=6734785;ChrB=ch09;StartB=13127011;EndB=13127011;Parent=TRANS316;VarType=ShV;DupType=.
ch09	6734785	SNP14548	T	C	.	PASS	END=6734785;ChrB=ch09;StartB=7772478;EndB=7772478;Parent=SYN16;VarType=ShV;DupType=.
ch09	6734789	SNP13338	T	G	.	PASS	END=6734789;ChrB=ch09;StartB=13127015;EndB=13127015;Parent=TRANS316;VarType=ShV;DupType=.
ch09	6734789	SNP14549	T	G	.	PASS	END=6734789;ChrB=ch09;StartB=7772482;EndB=7772482;Parent=SYN16;VarType=ShV;DupType=.
ch09	6734847	SNP13339	T	C	.	PASS	END=6734847;ChrB=ch09;StartB=13127073;EndB=13127073;Parent=TRANS316;VarType=ShV;DupType=.
ch09	6734847	SNP14550	T	C	.	PASS	END=6734847;ChrB=ch09;StartB=7772540;EndB=7772540;Parent=SYN16;VarType=ShV;DupType=.
ch09	6734866	INS13340	A	AG	.	PASS	END=6734866;ChrB=ch09;StartB=13127092;EndB=13127093;Parent=TRANS316;VarType=ShV;DupType=.
ch09	6734866	INS14551	A	AG	.	PASS	END=6734866;ChrB=ch09;StartB=7772559;EndB=7772560;Parent=SYN16;VarType=ShV;DupType=.
ch09	6734948	SNP13341	C	G	.	PASS	END=6734948;ChrB=ch09;StartB=13127175;EndB=13127175;Parent=TRANS316;VarType=ShV;DupType=.
ch09	6734960	DEL14552	AT	A	.	PASS	END=6734961;ChrB=ch09;StartB=7772654;EndB=7772654;Parent=SYN16;VarType=ShV;DupType=.
ch09	6734988	SNP14553	G	T	.	PASS	END=6734988;ChrB=ch09;StartB=7772681;EndB=7772681;Parent=SYN16;VarType=ShV;DupType=.
ch09	6734994	SNP14554	C	T	.	PASS	END=6734994;ChrB=ch09;StartB=7772687;EndB=7772687;Parent=SYN16;VarType=ShV;DupType=.
ch09	6735013	SNP13342	C	G	.	PASS	END=6735013;ChrB=ch09;StartB=13127240;EndB=13127240;Parent=TRANS316;VarType=ShV;DupType=.
ch09	6735013	SNP14555	C	G	.	PASS	END=6735013;ChrB=ch09;StartB=7772706;EndB=7772706;Parent=SYN16;VarType=ShV;DupType=.
ch09	6735042	SNP14556	T	C	.	PASS	END=6735042;ChrB=ch09;StartB=7772735;EndB=7772735;Parent=SYN16;VarType=ShV;DupType=.
ch09	6735057	SNP14557	T	A	.	PASS	END=6735057;ChrB=ch09;StartB=7772750;EndB=7772750;Parent=SYN16;VarType=ShV;DupType=.
ch09	6735073	SNP13343	T	C	.	PASS	END=6735073;ChrB=ch09;StartB=13127300;EndB=13127300;Parent=TRANS316;VarType=ShV;DupType=.
ch09	6735077	SNP14558	A	G	.	PASS	END=6735077;ChrB=ch09;StartB=7772770;EndB=7772770;Parent=SYN16;VarType=ShV;DupType=.
ch09	6735078	SNP14559	A	G	.	PASS	END=6735078;ChrB=ch09;StartB=7772771;EndB=7772771;Parent=SYN16;VarType=ShV;DupType=.
ch09	6735083	SNP13344	A	G	.	PASS	END=6735083;ChrB=ch09;StartB=13127310;EndB=13127310;Parent=TRANS316;VarType=ShV;DupType=.
ch09	6735083	SNP14560	A	G	.	PASS	END=6735083;ChrB=ch09;StartB=7772776;EndB=7772776;Parent=SYN16;VarType=ShV;DupType=.
ch09	6735092	SNP13345	T	C	.	PASS	END=6735092;ChrB=ch09;StartB=13127319;EndB=13127319;Parent=TRANS316;VarType=ShV;DupType=.
ch09	6735092	SNP14561	T	C	.	PASS	END=6735092;ChrB=ch09;StartB=7772785;EndB=7772785;Parent=SYN16;VarType=ShV;DupType=.
ch09	6735109	SNP14562	C	A	.	PASS	END=6735109;ChrB=ch09;StartB=7772802;EndB=7772802;Parent=SYN16;VarType=ShV;DupType=.
ch09	6735128	SNP13346	A	T	.	PASS	END=6735128;ChrB=ch09;StartB=13127355;EndB=13127355;Parent=TRANS316;VarType=ShV;DupType=.
ch09	6735128	SNP14563	A	T	.	PASS	END=6735128;ChrB=ch09;StartB=7772821;EndB=7772821;Parent=SYN16;VarType=ShV;DupType=.
ch09	6735132	SNP14564	A	G	.	PASS	END=6735132;ChrB=ch09;StartB=7772825;EndB=7772825;Parent=SYN16;VarType=ShV;DupType=.
ch09	6735175	SNP14565	C	G	.	PASS	END=6735175;ChrB=ch09;StartB=7772868;EndB=7772868;Parent=SYN16;VarType=ShV;DupType=.
ch09	6735230	SNP13347	A	T	.	PASS	END=6735230;ChrB=ch09;StartB=13127457;EndB=13127457;Parent=TRANS316;VarType=ShV;DupType=.
ch09	6735230	SNP14566	A	T	.	PASS	END=6735230;ChrB=ch09;StartB=7772923;EndB=7772923;Parent=SYN16;VarType=ShV;DupType=.
ch09	6735238	SNP13348	A	T	.	PASS	END=6735238;ChrB=ch09;StartB=13127465;EndB=13127465;Parent=TRANS316;VarType=ShV;DupType=.
ch09	6735257	SNP14567	C	T	.	PASS	END=6735257;ChrB=ch09;StartB=7772950;EndB=7772950;Parent=SYN16;VarType=ShV;DupType=.
ch09	6735258	SNP14568	T	G	.	PASS	END=6735258;ChrB=ch09;StartB=7772951;EndB=7772951;Parent=SYN16;VarType=ShV;DupType=.
ch09	6735312	SNP13349	A	C	.	PASS	END=6735312;ChrB=ch09;StartB=13127539;EndB=13127539;Parent=TRANS316;VarType=ShV;DupType=.
ch09	6735312	SNP14569	A	C	.	PASS	END=6735312;ChrB=ch09;StartB=7773005;EndB=7773005;Parent=SYN16;VarType=ShV;DupType=.
ch09	6735321	SNP14570	C	A	.	PASS	END=6735321;ChrB=ch09;StartB=7773014;EndB=7773014;Parent=SYN16;VarType=ShV;DupType=.
ch09	6735336	SNP13350	G	A	.	PASS	END=6735336;ChrB=ch09;StartB=13127563;EndB=13127563;Parent=TRANS316;VarType=ShV;DupType=.
ch09	6735336	SNP14571	G	A	.	PASS	END=6735336;ChrB=ch09;StartB=7773029;EndB=7773029;Parent=SYN16;VarType=ShV;DupType=.
ch09	6735358	SNP13351	C	T	.	PASS	END=6735358;ChrB=ch09;StartB=13127585;EndB=13127585;Parent=TRANS316;VarType=ShV;DupType=.
ch09	6735359	SNP14572	G	T	.	PASS	END=6735359;ChrB=ch09;StartB=7773052;EndB=7773052;Parent=SYN16;VarType=ShV;DupType=.
ch09	6735370	SNP14573	G	A	.	PASS	END=6735370;ChrB=ch09;StartB=7773063;EndB=7773063;Parent=SYN16;VarType=ShV;DupType=.
ch09	6735371	SNP14574	T	G	.	PASS	END=6735371;ChrB=ch09;StartB=7773064;EndB=7773064;Parent=SYN16;VarType=ShV;DupType=.
ch09	6735382	SNP13352	A	C	.	PASS	END=6735382;ChrB=ch09;StartB=13127609;EndB=13127609;Parent=TRANS316;VarType=ShV;DupType=.
ch09	6735382	SNP14575	A	C	.	PASS	END=6735382;ChrB=ch09;StartB=7773075;EndB=7773075;Parent=SYN16;VarType=ShV;DupType=.
ch09	6735388	SNP13353	A	T	.	PASS	END=6735388;ChrB=ch09;StartB=13127615;EndB=13127615;Parent=TRANS316;VarType=ShV;DupType=.
ch09	6735388	SNP14576	A	G	.	PASS	END=6735388;ChrB=ch09;StartB=7773081;EndB=7773081;Parent=SYN16;VarType=ShV;DupType=.
ch09	6735436	SNP13354	T	C	.	PASS	END=6735436;ChrB=ch09;StartB=13127663;EndB=13127663;Parent=TRANS316;VarType=ShV;DupType=.
ch09	6735436	SNP14577	T	C	.	PASS	END=6735436;ChrB=ch09;StartB=7773129;EndB=7773129;Parent=SYN16;VarType=ShV;DupType=.
ch09	6735437	SNP13355	T	C	.	PASS	END=6735437;ChrB=ch09;StartB=13127664;EndB=13127664;Parent=TRANS316;VarType=ShV;DupType=.
ch09	6735437	SNP14578	T	C	.	PASS	END=6735437;ChrB=ch09;StartB=7773130;EndB=7773130;Parent=SYN16;VarType=ShV;DupType=.
ch09	6735438	SNP13356	T	A	.	PASS	END=6735438;ChrB=ch09;StartB=13127665;EndB=13127665;Parent=TRANS316;VarType=ShV;DupType=.
ch09	6735438	SNP14579	T	A	.	PASS	END=6735438;ChrB=ch09;StartB=7773131;EndB=7773131;Parent=SYN16;VarType=ShV;DupType=.
ch09	6735458	SNP14580	G	C	.	PASS	END=6735458;ChrB=ch09;StartB=7773151;EndB=7773151;Parent=SYN16;VarType=ShV;DupType=.
ch09	6735469	SNP14581	A	G	.	PASS	END=6735469;ChrB=ch09;StartB=7773162;EndB=7773162;Parent=SYN16;VarType=ShV;DupType=.
ch09	6735486	SNP13357	A	T	.	PASS	END=6735486;ChrB=ch09;StartB=13127713;EndB=13127713;Parent=TRANS316;VarType=ShV;DupType=.
ch09	6735490	SNP13358	T	C	.	PASS	END=6735490;ChrB=ch09;StartB=13127717;EndB=13127717;Parent=TRANS316;VarType=ShV;DupType=.
ch09	6735490	SNP14582	T	C	.	PASS	END=6735490;ChrB=ch09;StartB=7773183;EndB=7773183;Parent=SYN16;VarType=ShV;DupType=.
ch09	6735496	SNP14583	T	A	.	PASS	END=6735496;ChrB=ch09;StartB=7773189;EndB=7773189;Parent=SYN16;VarType=ShV;DupType=.
ch09	6735510	SNP13359	G	A	.	PASS	END=6735510;ChrB=ch09;StartB=13127737;EndB=13127737;Parent=TRANS316;VarType=ShV;DupType=.
ch09	6735510	SNP14584	G	A	.	PASS	END=6735510;ChrB=ch09;StartB=7773203;EndB=7773203;Parent=SYN16;VarType=ShV;DupType=.
ch09	6735520	SNP14585	A	C	.	PASS	END=6735520;ChrB=ch09;StartB=7773213;EndB=7773213;Parent=SYN16;VarType=ShV;DupType=.
ch09	6735532	SNP14586	T	C	.	PASS	END=6735532;ChrB=ch09;StartB=7773225;EndB=7773225;Parent=SYN16;VarType=ShV;DupType=.
ch09	6735566	SNP14587	G	T	.	PASS	END=6735566;ChrB=ch09;StartB=7773259;EndB=7773259;Parent=SYN16;VarType=ShV;DupType=.
ch09	6735572	SNP14588	G	T	.	PASS	END=6735572;ChrB=ch09;StartB=7773265;EndB=7773265;Parent=SYN16;VarType=ShV;DupType=.
ch09	6735579	SNP14589	G	C	.	PASS	END=6735579;ChrB=ch09;StartB=7773272;EndB=7773272;Parent=SYN16;VarType=ShV;DupType=.
ch09	6735590	SNP13360	G	A	.	PASS	END=6735590;ChrB=ch09;StartB=13127817;EndB=13127817;Parent=TRANS316;VarType=ShV;DupType=.
ch09	6735593	SNP13361	C	T	.	PASS	END=6735593;ChrB=ch09;StartB=13127820;EndB=13127820;Parent=TRANS316;VarType=ShV;DupType=.
ch09	6735602	SNP13362	C	A	.	PASS	END=6735602;ChrB=ch09;StartB=13127829;EndB=13127829;Parent=TRANS316;VarType=ShV;DupType=.
ch09	6735605	SNP14590	T	A	.	PASS	END=6735605;ChrB=ch09;StartB=7773298;EndB=7773298;Parent=SYN16;VarType=ShV;DupType=.
ch09	6735608	SNP13363	A	C	.	PASS	END=6735608;ChrB=ch09;StartB=13127835;EndB=13127835;Parent=TRANS316;VarType=ShV;DupType=.
ch09	6735608	SNP14591	A	C	.	PASS	END=6735608;ChrB=ch09;StartB=7773301;EndB=7773301;Parent=SYN16;VarType=ShV;DupType=.
ch09	6735665	SNP14592	A	G	.	PASS	END=6735665;ChrB=ch09;StartB=7773358;EndB=7773358;Parent=SYN16;VarType=ShV;DupType=.
ch09	6735676	SNP13364	T	G	.	PASS	END=6735676;ChrB=ch09;StartB=13127903;EndB=13127903;Parent=TRANS316;VarType=ShV;DupType=.
ch09	6735676	SNP14593	T	G	.	PASS	END=6735676;ChrB=ch09;StartB=7773369;EndB=7773369;Parent=SYN16;VarType=ShV;DupType=.
ch09	6735678	SNP13365	C	T	.	PASS	END=6735678;ChrB=ch09;StartB=13127905;EndB=13127905;Parent=TRANS316;VarType=ShV;DupType=.
ch09	6735694	SNP14594	G	T	.	PASS	END=6735694;ChrB=ch09;StartB=7773387;EndB=7773387;Parent=SYN16;VarType=ShV;DupType=.
ch09	6735696	SNP13366	T	C	.	PASS	END=6735696;ChrB=ch09;StartB=13127923;EndB=13127923;Parent=TRANS316;VarType=ShV;DupType=.
ch09	6735696	SNP14595	T	C	.	PASS	END=6735696;ChrB=ch09;StartB=7773389;EndB=7773389;Parent=SYN16;VarType=ShV;DupType=.
ch09	6735724	SNP13367	A	T	.	PASS	END=6735724;ChrB=ch09;StartB=13127951;EndB=13127951;Parent=TRANS316;VarType=ShV;DupType=.
ch09	6735731	SNP13368	G	A	.	PASS	END=6735731;ChrB=ch09;StartB=13127958;EndB=13127958;Parent=TRANS316;VarType=ShV;DupType=.
ch09	6735733	SNP13369	G	T	.	PASS	END=6735733;ChrB=ch09;StartB=13127960;EndB=13127960;Parent=TRANS316;VarType=ShV;DupType=.
ch09	6735763	SNP13370	A	T	.	PASS	END=6735763;ChrB=ch09;StartB=13127990;EndB=13127990;Parent=TRANS316;VarType=ShV;DupType=.
ch09	6735763	SNP14596	A	T	.	PASS	END=6735763;ChrB=ch09;StartB=7773456;EndB=7773456;Parent=SYN16;VarType=ShV;DupType=.
ch09	6735770	SNP14597	T	G	.	PASS	END=6735770;ChrB=ch09;StartB=7773463;EndB=7773463;Parent=SYN16;VarType=ShV;DupType=.
ch09	6735772	SNP13371	C	A	.	PASS	END=6735772;ChrB=ch09;StartB=13127999;EndB=13127999;Parent=TRANS316;VarType=ShV;DupType=.
ch09	6735772	SNP14598	C	A	.	PASS	END=6735772;ChrB=ch09;StartB=7773465;EndB=7773465;Parent=SYN16;VarType=ShV;DupType=.
ch09	6735775	SNP13372	G	A	.	PASS	END=6735775;ChrB=ch09;StartB=13128002;EndB=13128002;Parent=TRANS316;VarType=ShV;DupType=.
ch09	6735781	DEL14599	TA	T	.	PASS	END=6735782;ChrB=ch09;StartB=7773474;EndB=7773474;Parent=SYN16;VarType=ShV;DupType=.
ch09	6735831	SNP13373	C	A	.	PASS	END=6735831;ChrB=ch09;StartB=13128058;EndB=13128058;Parent=TRANS316;VarType=ShV;DupType=.
ch09	6735851	SNP13374	C	T	.	PASS	END=6735851;ChrB=ch09;StartB=13128078;EndB=13128078;Parent=TRANS316;VarType=ShV;DupType=.
ch09	6735853	SNP13375	C	A	.	PASS	END=6735853;ChrB=ch09;StartB=13128080;EndB=13128080;Parent=TRANS316;VarType=ShV;DupType=.
ch09	6735853	SNP14600	C	A	.	PASS	END=6735853;ChrB=ch09;StartB=7773545;EndB=7773545;Parent=SYN16;VarType=ShV;DupType=.
ch09	6735861	DEL14601	AT	A	.	PASS	END=6735862;ChrB=ch09;StartB=7773553;EndB=7773553;Parent=SYN16;VarType=ShV;DupType=.
ch09	6735888	SNP14602	C	T	.	PASS	END=6735888;ChrB=ch09;StartB=7773579;EndB=7773579;Parent=SYN16;VarType=ShV;DupType=.
ch09	6735892	SNP13376	T	A	.	PASS	END=6735892;ChrB=ch09;StartB=13128119;EndB=13128119;Parent=TRANS316;VarType=ShV;DupType=.
ch09	6735892	SNP14603	T	A	.	PASS	END=6735892;ChrB=ch09;StartB=7773583;EndB=7773583;Parent=SYN16;VarType=ShV;DupType=.
ch09	6735902	SNP14604	T	C	.	PASS	END=6735902;ChrB=ch09;StartB=7773593;EndB=7773593;Parent=SYN16;VarType=ShV;DupType=.
ch09	6735922	DEL13377	CT	C	.	PASS	END=6735923;ChrB=ch09;StartB=13128149;EndB=13128149;Parent=TRANS316;VarType=ShV;DupType=.
ch09	6735926	SNP13378	C	G	.	PASS	END=6735926;ChrB=ch09;StartB=13128152;EndB=13128152;Parent=TRANS316;VarType=ShV;DupType=.
ch09	6735949	SNP13379	G	A	.	PASS	END=6735949;ChrB=ch09;StartB=13128175;EndB=13128175;Parent=TRANS316;VarType=ShV;DupType=.
ch09	6735960	SNP13380	T	G	.	PASS	END=6735960;ChrB=ch09;StartB=13128186;EndB=13128186;Parent=TRANS316;VarType=ShV;DupType=.
ch09	6735960	SNP14605	T	G	.	PASS	END=6735960;ChrB=ch09;StartB=7773651;EndB=7773651;Parent=SYN16;VarType=ShV;DupType=.
ch09	6736028	SNP14606	T	G	.	PASS	END=6736028;ChrB=ch09;StartB=7773719;EndB=7773719;Parent=SYN16;VarType=ShV;DupType=.
ch09	6736046	SNP13381	C	T	.	PASS	END=6736046;ChrB=ch09;StartB=13128272;EndB=13128272;Parent=TRANS316;VarType=ShV;DupType=.
ch09	6736053	SNP13382	T	A	.	PASS	END=6736053;ChrB=ch09;StartB=13128279;EndB=13128279;Parent=TRANS316;VarType=ShV;DupType=.
ch09	6736053	SNP14607	T	A	.	PASS	END=6736053;ChrB=ch09;StartB=7773744;EndB=7773744;Parent=SYN16;VarType=ShV;DupType=.
ch09	6736054	SNP13383	A	T	.	PASS	END=6736054;ChrB=ch09;StartB=13128280;EndB=13128280;Parent=TRANS316;VarType=ShV;DupType=.
ch09	6736054	SNP14608	A	T	.	PASS	END=6736054;ChrB=ch09;StartB=7773745;EndB=7773745;Parent=SYN16;VarType=ShV;DupType=.
ch09	6736155	SNP14609	C	G	.	PASS	END=6736155;ChrB=ch09;StartB=7773846;EndB=7773846;Parent=SYN16;VarType=ShV;DupType=.
ch09	6736208	SNP13384	A	T	.	PASS	END=6736208;ChrB=ch09;StartB=13128434;EndB=13128434;Parent=TRANS316;VarType=ShV;DupType=.
ch09	6736211	SNP13385	G	C	.	PASS	END=6736211;ChrB=ch09;StartB=13128437;EndB=13128437;Parent=TRANS316;VarType=ShV;DupType=.
ch09	6736211	SNP14610	G	C	.	PASS	END=6736211;ChrB=ch09;StartB=7773902;EndB=7773902;Parent=SYN16;VarType=ShV;DupType=.
ch09	6736237	SNP13386	A	T	.	PASS	END=6736237;ChrB=ch09;StartB=13128463;EndB=13128463;Parent=TRANS316;VarType=ShV;DupType=.
ch09	6736258	SNP13387	G	C	.	PASS	END=6736258;ChrB=ch09;StartB=13128484;EndB=13128484;Parent=TRANS316;VarType=ShV;DupType=.
ch09	6736260	SNP14611	C	T	.	PASS	END=6736260;ChrB=ch09;StartB=7773951;EndB=7773951;Parent=SYN16;VarType=ShV;DupType=.
ch09	6736312	SNP14612	T	C	.	PASS	END=6736312;ChrB=ch09;StartB=7774003;EndB=7774003;Parent=SYN16;VarType=ShV;DupType=.
ch09	6736356	SNP13388	A	T	.	PASS	END=6736356;ChrB=ch09;StartB=13128582;EndB=13128582;Parent=TRANS316;VarType=ShV;DupType=.
ch09	6736378	SNP13389	G	T	.	PASS	END=6736378;ChrB=ch09;StartB=13128604;EndB=13128604;Parent=TRANS316;VarType=ShV;DupType=.
ch09	6736395	SNP13390	C	T	.	PASS	END=6736395;ChrB=ch09;StartB=13128621;EndB=13128621;Parent=TRANS316;VarType=ShV;DupType=.
ch09	6736410	SNP13391	G	C	.	PASS	END=6736410;ChrB=ch09;StartB=13128636;EndB=13128636;Parent=TRANS316;VarType=ShV;DupType=.
ch09	6736410	SNP14613	G	A	.	PASS	END=6736410;ChrB=ch09;StartB=7774101;EndB=7774101;Parent=SYN16;VarType=ShV;DupType=.
ch09	6736411	SNP13392	A	G	.	PASS	END=6736411;ChrB=ch09;StartB=13128637;EndB=13128637;Parent=TRANS316;VarType=ShV;DupType=.
ch09	6736411	SNP14614	A	G	.	PASS	END=6736411;ChrB=ch09;StartB=7774102;EndB=7774102;Parent=SYN16;VarType=ShV;DupType=.
ch09	6736412	SNP13393	T	A	.	PASS	END=6736412;ChrB=ch09;StartB=13128638;EndB=13128638;Parent=TRANS316;VarType=ShV;DupType=.
ch09	6736412	SNP14615	T	A	.	PASS	END=6736412;ChrB=ch09;StartB=7774103;EndB=7774103;Parent=SYN16;VarType=ShV;DupType=.
ch09	6736414	SNP13394	C	T	.	PASS	END=6736414;ChrB=ch09;StartB=13128640;EndB=13128640;Parent=TRANS316;VarType=ShV;DupType=.
ch09	6736451	SNP13395	T	A	.	PASS	END=6736451;ChrB=ch09;StartB=13128677;EndB=13128677;Parent=TRANS316;VarType=ShV;DupType=.
ch09	6736451	SNP14616	T	A	.	PASS	END=6736451;ChrB=ch09;StartB=7774142;EndB=7774142;Parent=SYN16;VarType=ShV;DupType=.
ch09	6736483	SNP14617	T	G	.	PASS	END=6736483;ChrB=ch09;StartB=7774174;EndB=7774174;Parent=SYN16;VarType=ShV;DupType=.
ch09	6736487	SNP14618	G	A	.	PASS	END=6736487;ChrB=ch09;StartB=7774178;EndB=7774178;Parent=SYN16;VarType=ShV;DupType=.
ch09	6736496	SNP13396	C	A	.	PASS	END=6736496;ChrB=ch09;StartB=13128722;EndB=13128722;Parent=TRANS316;VarType=ShV;DupType=.
ch09	6736517	SNP13397	G	T	.	PASS	END=6736517;ChrB=ch09;StartB=13128743;EndB=13128743;Parent=TRANS316;VarType=ShV;DupType=.
ch09	6736517	SNP14619	G	A	.	PASS	END=6736517;ChrB=ch09;StartB=7774208;EndB=7774208;Parent=SYN16;VarType=ShV;DupType=.
ch09	6736537	SNP13398	T	A	.	PASS	END=6736537;ChrB=ch09;StartB=13128763;EndB=13128763;Parent=TRANS316;VarType=ShV;DupType=.
ch09	6736540	SNP13399	A	T	.	PASS	END=6736540;ChrB=ch09;StartB=13128766;EndB=13128766;Parent=TRANS316;VarType=ShV;DupType=.
ch09	6736544	SNP14620	T	A	.	PASS	END=6736544;ChrB=ch09;StartB=7774235;EndB=7774235;Parent=SYN16;VarType=ShV;DupType=.
ch09	6736547	SNP13400	T	C	.	PASS	END=6736547;ChrB=ch09;StartB=13128773;EndB=13128773;Parent=TRANS316;VarType=ShV;DupType=.
ch09	6736547	SNP14621	T	C	.	PASS	END=6736547;ChrB=ch09;StartB=7774238;EndB=7774238;Parent=SYN16;VarType=ShV;DupType=.
ch09	6736556	INS14622	C	CTT	.	PASS	END=6736556;ChrB=ch09;StartB=7774247;EndB=7774249;Parent=SYN16;VarType=ShV;DupType=.
ch09	6736558	INS13401	T	TC	.	PASS	END=6736558;ChrB=ch09;StartB=13128784;EndB=13128785;Parent=TRANS316;VarType=ShV;DupType=.
ch09	6736594	SNP13402	T	A	.	PASS	END=6736594;ChrB=ch09;StartB=13128821;EndB=13128821;Parent=TRANS316;VarType=ShV;DupType=.
ch09	6736594	SNP14623	T	A	.	PASS	END=6736594;ChrB=ch09;StartB=7774287;EndB=7774287;Parent=SYN16;VarType=ShV;DupType=.
ch09	6736613	SNP13403	T	C	.	PASS	END=6736613;ChrB=ch09;StartB=13128840;EndB=13128840;Parent=TRANS316;VarType=ShV;DupType=.
ch09	6736613	SNP14624	T	C	.	PASS	END=6736613;ChrB=ch09;StartB=7774306;EndB=7774306;Parent=SYN16;VarType=ShV;DupType=.
ch09	6736656	SNP14625	C	T	.	PASS	END=6736656;ChrB=ch09;StartB=7774349;EndB=7774349;Parent=SYN16;VarType=ShV;DupType=.
ch09	6736669	SNP13404	C	T	.	PASS	END=6736669;ChrB=ch09;StartB=13128896;EndB=13128896;Parent=TRANS316;VarType=ShV;DupType=.
ch09	6736685	SNP14626	A	G	.	PASS	END=6736685;ChrB=ch09;StartB=7774378;EndB=7774378;Parent=SYN16;VarType=ShV;DupType=.
ch09	6736689	SNP13405	A	C	.	PASS	END=6736689;ChrB=ch09;StartB=13128916;EndB=13128916;Parent=TRANS316;VarType=ShV;DupType=.
ch09	6736689	SNP14627	A	C	.	PASS	END=6736689;ChrB=ch09;StartB=7774382;EndB=7774382;Parent=SYN16;VarType=ShV;DupType=.
ch09	6736701	SNP13406	C	G	.	PASS	END=6736701;ChrB=ch09;StartB=13128928;EndB=13128928;Parent=TRANS316;VarType=ShV;DupType=.
ch09	6736718	INS13407	T	TG	.	PASS	END=6736718;ChrB=ch09;StartB=13128945;EndB=13128946;Parent=TRANS316;VarType=ShV;DupType=.
ch09	6736718	INS14628	T	TG	.	PASS	END=6736718;ChrB=ch09;StartB=7774411;EndB=7774412;Parent=SYN16;VarType=ShV;DupType=.
ch09	6736725	SNP13408	C	T	.	PASS	END=6736725;ChrB=ch09;StartB=13128953;EndB=13128953;Parent=TRANS316;VarType=ShV;DupType=.
ch09	6736725	SNP14629	C	G	.	PASS	END=6736725;ChrB=ch09;StartB=7774419;EndB=7774419;Parent=SYN16;VarType=ShV;DupType=.
ch09	6736726	DUP499	N	<DUP>	.	PASS	END=6737829;ChrB=ch09;StartB=7652799;EndB=7653898;Parent=.;VarType=SR;DupType=copygain
ch09	6736726	DUPAL2471	N	<DUPAL>	.	PASS	END=6737829;ChrB=ch09;StartB=7652799;EndB=7653898;Parent=DUP499;VarType=.;DupType=.
ch09	6736739	SNP13409	A	C	.	PASS	END=6736739;ChrB=ch09;StartB=13128967;EndB=13128967;Parent=TRANS316;VarType=ShV;DupType=.
ch09	6736779	SNP13410	T	C	.	PASS	END=6736779;ChrB=ch09;StartB=13129007;EndB=13129007;Parent=TRANS316;VarType=ShV;DupType=.
ch09	6736779	SNP14630	T	C	.	PASS	END=6736779;ChrB=ch09;StartB=7774473;EndB=7774473;Parent=SYN16;VarType=ShV;DupType=.
ch09	6736832	SNP13411	A	T	.	PASS	END=6736832;ChrB=ch09;StartB=13129060;EndB=13129060;Parent=TRANS316;VarType=ShV;DupType=.
ch09	6736832	SNP14631	A	T	.	PASS	END=6736832;ChrB=ch09;StartB=7774526;EndB=7774526;Parent=SYN16;VarType=ShV;DupType=.
ch09	6736857	SNP14632	A	C	.	PASS	END=6736857;ChrB=ch09;StartB=7774551;EndB=7774551;Parent=SYN16;VarType=ShV;DupType=.
ch09	6736861	SNP14633	C	A	.	PASS	END=6736861;ChrB=ch09;StartB=7774555;EndB=7774555;Parent=SYN16;VarType=ShV;DupType=.
ch09	6736888	SNP14634	T	A	.	PASS	END=6736888;ChrB=ch09;StartB=7774582;EndB=7774582;Parent=SYN16;VarType=ShV;DupType=.
ch09	6736949	SNP13412	C	T	.	PASS	END=6736949;ChrB=ch09;StartB=13129177;EndB=13129177;Parent=TRANS316;VarType=ShV;DupType=.
ch09	6736965	SNP13413	T	A	.	PASS	END=6736965;ChrB=ch09;StartB=13129193;EndB=13129193;Parent=TRANS316;VarType=ShV;DupType=.
ch09	6736968	SNP13414	G	A	.	PASS	END=6736968;ChrB=ch09;StartB=13129196;EndB=13129196;Parent=TRANS316;VarType=ShV;DupType=.
ch09	6737021	SNP13415	A	G	.	PASS	END=6737021;ChrB=ch09;StartB=13129249;EndB=13129249;Parent=TRANS316;VarType=ShV;DupType=.
ch09	6737025	SNP13416	C	A	.	PASS	END=6737025;ChrB=ch09;StartB=13129253;EndB=13129253;Parent=TRANS316;VarType=ShV;DupType=.
ch09	6737063	SNP13417	T	A	.	PASS	END=6737063;ChrB=ch09;StartB=13129291;EndB=13129291;Parent=TRANS316;VarType=ShV;DupType=.
ch09	6737119	SNP13418	C	T	.	PASS	END=6737119;ChrB=ch09;StartB=13129347;EndB=13129347;Parent=TRANS316;VarType=ShV;DupType=.
ch09	6737209	SNP13419	C	T	.	PASS	END=6737209;ChrB=ch09;StartB=13129437;EndB=13129437;Parent=TRANS316;VarType=ShV;DupType=.
ch09	6737212	SNP13420	A	T	.	PASS	END=6737212;ChrB=ch09;StartB=13129440;EndB=13129440;Parent=TRANS316;VarType=ShV;DupType=.
ch09	6737256	SNP13421	T	G	.	PASS	END=6737256;ChrB=ch09;StartB=13129484;EndB=13129484;Parent=TRANS316;VarType=ShV;DupType=.
ch09	6737325	SNP13422	C	A	.	PASS	END=6737325;ChrB=ch09;StartB=13129553;EndB=13129553;Parent=TRANS316;VarType=ShV;DupType=.
ch09	6737346	SNP13423	A	T	.	PASS	END=6737346;ChrB=ch09;StartB=13129574;EndB=13129574;Parent=TRANS316;VarType=ShV;DupType=.
ch09	6737349	SNP13424	T	A	.	PASS	END=6737349;ChrB=ch09;StartB=13129577;EndB=13129577;Parent=TRANS316;VarType=ShV;DupType=.
ch09	6737351	SNP13425	G	A	.	PASS	END=6737351;ChrB=ch09;StartB=13129579;EndB=13129579;Parent=TRANS316;VarType=ShV;DupType=.
ch09	6737365	INS13426	T	TA	.	PASS	END=6737365;ChrB=ch09;StartB=13129593;EndB=13129594;Parent=TRANS316;VarType=ShV;DupType=.
ch09	6737366	SNP13427	C	T	.	PASS	END=6737366;ChrB=ch09;StartB=13129595;EndB=13129595;Parent=TRANS316;VarType=ShV;DupType=.
ch09	6737375	SNP13428	A	G	.	PASS	END=6737375;ChrB=ch09;StartB=13129604;EndB=13129604;Parent=TRANS316;VarType=ShV;DupType=.
ch09	6737376	SNP13429	T	C	.	PASS	END=6737376;ChrB=ch09;StartB=13129605;EndB=13129605;Parent=TRANS316;VarType=ShV;DupType=.
ch09	6737383	SNP13430	T	G	.	PASS	END=6737383;ChrB=ch09;StartB=13129612;EndB=13129612;Parent=TRANS316;VarType=ShV;DupType=.
ch09	6737406	SNP13431	T	G	.	PASS	END=6737406;ChrB=ch09;StartB=13129635;EndB=13129635;Parent=TRANS316;VarType=ShV;DupType=.
ch09	6737444	SNP13432	G	C	.	PASS	END=6737444;ChrB=ch09;StartB=13129673;EndB=13129673;Parent=TRANS316;VarType=ShV;DupType=.
ch09	6737474	SNP13433	T	G	.	PASS	END=6737474;ChrB=ch09;StartB=13129703;EndB=13129703;Parent=TRANS316;VarType=ShV;DupType=.
ch09	6737484	SNP13434	A	G	.	PASS	END=6737484;ChrB=ch09;StartB=13129713;EndB=13129713;Parent=TRANS316;VarType=ShV;DupType=.
ch09	6737521	DEL13435	TA	T	.	PASS	END=6737522;ChrB=ch09;StartB=13129750;EndB=13129750;Parent=TRANS316;VarType=ShV;DupType=.
ch09	6737558	SNP13436	A	G	.	PASS	END=6737558;ChrB=ch09;StartB=13129786;EndB=13129786;Parent=TRANS316;VarType=ShV;DupType=.
ch09	6737575	SNP13437	T	G	.	PASS	END=6737575;ChrB=ch09;StartB=13129803;EndB=13129803;Parent=TRANS316;VarType=ShV;DupType=.
ch09	6737627	SNP13438	T	C	.	PASS	END=6737627;ChrB=ch09;StartB=13129855;EndB=13129855;Parent=TRANS316;VarType=ShV;DupType=.
ch09	6737671	SNP13439	A	T	.	PASS	END=6737671;ChrB=ch09;StartB=13129899;EndB=13129899;Parent=TRANS316;VarType=ShV;DupType=.
ch09	6737704	SNP13440	C	T	.	PASS	END=6737704;ChrB=ch09;StartB=13129932;EndB=13129932;Parent=TRANS316;VarType=ShV;DupType=.
ch09	6737735	SNP13441	A	T	.	PASS	END=6737735;ChrB=ch09;StartB=13129963;EndB=13129963;Parent=TRANS316;VarType=ShV;DupType=.
ch09	6737746	SNP13442	T	A	.	PASS	END=6737746;ChrB=ch09;StartB=13129974;EndB=13129974;Parent=TRANS316;VarType=ShV;DupType=.
ch09	6737778	SNP13443	T	A	.	PASS	END=6737778;ChrB=ch09;StartB=13130006;EndB=13130006;Parent=TRANS316;VarType=ShV;DupType=.
ch09	6737787	SNP13444	A	G	.	PASS	END=6737787;ChrB=ch09;StartB=13130015;EndB=13130015;Parent=TRANS316;VarType=ShV;DupType=.
ch09	6737802	SNP13445	G	A	.	PASS	END=6737802;ChrB=ch09;StartB=13130030;EndB=13130030;Parent=TRANS316;VarType=ShV;DupType=.
ch09	6737803	SNP13446	A	T	.	PASS	END=6737803;ChrB=ch09;StartB=13130031;EndB=13130031;Parent=TRANS316;VarType=ShV;DupType=.
ch09	6737844	SNP13447	C	T	.	PASS	END=6737844;ChrB=ch09;StartB=13130072;EndB=13130072;Parent=TRANS316;VarType=ShV;DupType=.
ch09	6737853	SNP13448	G	A	.	PASS	END=6737853;ChrB=ch09;StartB=13130081;EndB=13130081;Parent=TRANS316;VarType=ShV;DupType=.
ch09	6737861	SNP13449	C	A	.	PASS	END=6737861;ChrB=ch09;StartB=13130089;EndB=13130089;Parent=TRANS316;VarType=ShV;DupType=.
ch09	6737866	DEL13450	AGGGCCCGTTTGGATGGGCTTAATAAAAGCAGCTTTAAAAAAGTACTTTTAAAAGTGCTGAAACTTATTTTTAAAATAAGCAGTTATGCGTTTAGATAAAAGTGCTGAAGTTGTTATGTCAAACGTGAAAAGGGAAAAATGGAAGAAAGAAATGTTAGGGTTATATGGGTAATTTGGAGATTGTATAAAAATGTTAAGCACAAAAAGATAAAAATGTGGTCAACTTAAAACAGCTTATAAACTAAAAAAAAAAGCACTCCTACCCCAGCTTTTAACTTTTGGCTTAAAATAAGTTTTTTTTAACTTAAAATAAGCTGTTTTGAGTATTGTCAAAAAGCTAAATAAGTCAAAAACCAGCTTTTAAGTCAGTTTGACCAGCTTTTAAGCTGAGCCAAACAGGCTCTT	A	.	PASS	END=6738270;ChrB=ch09;StartB=13130094;EndB=13130094;Parent=TRANS316;VarType=ShV;DupType=.
ch09	6738272	SNP13451	A	T	.	PASS	END=6738272;ChrB=ch09;StartB=13130096;EndB=13130096;Parent=TRANS316;VarType=ShV;DupType=.
ch09	6738396	SNP13452	A	C	.	PASS	END=6738396;ChrB=ch09;StartB=13130220;EndB=13130220;Parent=TRANS316;VarType=ShV;DupType=.
ch09	6738437	SNP13453	T	C	.	PASS	END=6738437;ChrB=ch09;StartB=13130261;EndB=13130261;Parent=TRANS316;VarType=ShV;DupType=.
ch09	6738459	SNP13454	A	G	.	PASS	END=6738459;ChrB=ch09;StartB=13130283;EndB=13130283;Parent=TRANS316;VarType=ShV;DupType=.
ch09	6738469	SNP13455	C	T	.	PASS	END=6738469;ChrB=ch09;StartB=13130293;EndB=13130293;Parent=TRANS316;VarType=ShV;DupType=.
ch09	6738478	SNP13456	G	A	.	PASS	END=6738478;ChrB=ch09;StartB=13130302;EndB=13130302;Parent=TRANS316;VarType=ShV;DupType=.
ch09	6738491	SNP13457	C	G	.	PASS	END=6738491;ChrB=ch09;StartB=13130315;EndB=13130315;Parent=TRANS316;VarType=ShV;DupType=.
ch09	6738511	SNP13458	A	C	.	PASS	END=6738511;ChrB=ch09;StartB=13130335;EndB=13130335;Parent=TRANS316;VarType=ShV;DupType=.
ch09	6738523	SNP13459	C	T	.	PASS	END=6738523;ChrB=ch09;StartB=13130347;EndB=13130347;Parent=TRANS316;VarType=ShV;DupType=.
ch09	6738531	SNP13460	C	A	.	PASS	END=6738531;ChrB=ch09;StartB=13130355;EndB=13130355;Parent=TRANS316;VarType=ShV;DupType=.
ch09	6738552	SNP13461	T	C	.	PASS	END=6738552;ChrB=ch09;StartB=13130376;EndB=13130376;Parent=TRANS316;VarType=ShV;DupType=.
ch09	6738560	SNP13462	G	A	.	PASS	END=6738560;ChrB=ch09;StartB=13130384;EndB=13130384;Parent=TRANS316;VarType=ShV;DupType=.
ch09	6738576	SNP13463	C	T	.	PASS	END=6738576;ChrB=ch09;StartB=13130400;EndB=13130400;Parent=TRANS316;VarType=ShV;DupType=.
ch09	6738665	SNP13464	G	T	.	PASS	END=6738665;ChrB=ch09;StartB=13130489;EndB=13130489;Parent=TRANS316;VarType=ShV;DupType=.
ch09	6738666	SNP13465	G	A	.	PASS	END=6738666;ChrB=ch09;StartB=13130490;EndB=13130490;Parent=TRANS316;VarType=ShV;DupType=.
ch09	6738677	SNP13466	C	A	.	PASS	END=6738677;ChrB=ch09;StartB=13130501;EndB=13130501;Parent=TRANS316;VarType=ShV;DupType=.
ch09	6738678	SNP13467	G	C	.	PASS	END=6738678;ChrB=ch09;StartB=13130502;EndB=13130502;Parent=TRANS316;VarType=ShV;DupType=.
ch09	6738761	SNP13468	C	T	.	PASS	END=6738761;ChrB=ch09;StartB=13130585;EndB=13130585;Parent=TRANS316;VarType=ShV;DupType=.
ch09	6738762	SNP13469	A	T	.	PASS	END=6738762;ChrB=ch09;StartB=13130586;EndB=13130586;Parent=TRANS316;VarType=ShV;DupType=.
ch09	6738785	SNP13470	A	G	.	PASS	END=6738785;ChrB=ch09;StartB=13130609;EndB=13130609;Parent=TRANS316;VarType=ShV;DupType=.
ch09	6738873	SNP13471	T	A	.	PASS	END=6738873;ChrB=ch09;StartB=13130697;EndB=13130697;Parent=TRANS316;VarType=ShV;DupType=.
ch09	6738920	SNP13472	T	G	.	PASS	END=6738920;ChrB=ch09;StartB=13130744;EndB=13130744;Parent=TRANS316;VarType=ShV;DupType=.
ch09	6738937	SNP13473	A	G	.	PASS	END=6738937;ChrB=ch09;StartB=13130761;EndB=13130761;Parent=TRANS316;VarType=ShV;DupType=.
ch09	6738943	SNP13474	G	C	.	PASS	END=6738943;ChrB=ch09;StartB=13130767;EndB=13130767;Parent=TRANS316;VarType=ShV;DupType=.
ch09	6738952	SNP13475	C	T	.	PASS	END=6738952;ChrB=ch09;StartB=13130776;EndB=13130776;Parent=TRANS316;VarType=ShV;DupType=.
ch09	6738959	SNP13476	C	A	.	PASS	END=6738959;ChrB=ch09;StartB=13130783;EndB=13130783;Parent=TRANS316;VarType=ShV;DupType=.
ch09	6738976	SNP13477	C	A	.	PASS	END=6738976;ChrB=ch09;StartB=13130800;EndB=13130800;Parent=TRANS316;VarType=ShV;DupType=.
ch09	6739062	DEL13478	TAC	T	.	PASS	END=6739064;ChrB=ch09;StartB=13130886;EndB=13130886;Parent=TRANS316;VarType=ShV;DupType=.
ch09	6739065	SNP13479	A	G	.	PASS	END=6739065;ChrB=ch09;StartB=13130887;EndB=13130887;Parent=TRANS316;VarType=ShV;DupType=.
ch09	6739089	SNP13480	T	G	.	PASS	END=6739089;ChrB=ch09;StartB=13130911;EndB=13130911;Parent=TRANS316;VarType=ShV;DupType=.
ch09	6739106	SNP13481	A	T	.	PASS	END=6739106;ChrB=ch09;StartB=13130928;EndB=13130928;Parent=TRANS316;VarType=ShV;DupType=.
ch09	6739115	SNP13482	A	T	.	PASS	END=6739115;ChrB=ch09;StartB=13130937;EndB=13130937;Parent=TRANS316;VarType=ShV;DupType=.
ch09	6739119	SNP13483	A	T	.	PASS	END=6739119;ChrB=ch09;StartB=13130941;EndB=13130941;Parent=TRANS316;VarType=ShV;DupType=.
ch09	6739122	SNP13484	G	A	.	PASS	END=6739122;ChrB=ch09;StartB=13130944;EndB=13130944;Parent=TRANS316;VarType=ShV;DupType=.
ch09	6739133	SNP13485	G	T	.	PASS	END=6739133;ChrB=ch09;StartB=13130955;EndB=13130955;Parent=TRANS316;VarType=ShV;DupType=.
ch09	6739182	SNP13486	G	C	.	PASS	END=6739182;ChrB=ch09;StartB=13131004;EndB=13131004;Parent=TRANS316;VarType=ShV;DupType=.
ch09	6739183	SNP13487	A	C	.	PASS	END=6739183;ChrB=ch09;StartB=13131005;EndB=13131005;Parent=TRANS316;VarType=ShV;DupType=.
ch09	6739215	SNP13488	G	A	.	PASS	END=6739215;ChrB=ch09;StartB=13131037;EndB=13131037;Parent=TRANS316;VarType=ShV;DupType=.
ch09	6739218	DEL13489	GA	G	.	PASS	END=6739219;ChrB=ch09;StartB=13131040;EndB=13131040;Parent=TRANS316;VarType=ShV;DupType=.
ch09	6739231	INS13490	A	AATTAGCAAGAC	.	PASS	END=6739231;ChrB=ch09;StartB=13131052;EndB=13131063;Parent=TRANS316;VarType=ShV;DupType=.
ch09	6739237	SNP13491	A	T	.	PASS	END=6739237;ChrB=ch09;StartB=13131069;EndB=13131069;Parent=TRANS316;VarType=ShV;DupType=.
ch09	6739264	SNP13492	A	G	.	PASS	END=6739264;ChrB=ch09;StartB=13131096;EndB=13131096;Parent=TRANS316;VarType=ShV;DupType=.
ch09	6739276	SNP13493	T	G	.	PASS	END=6739276;ChrB=ch09;StartB=13131108;EndB=13131108;Parent=TRANS316;VarType=ShV;DupType=.
ch09	6739285	SNP13494	T	A	.	PASS	END=6739285;ChrB=ch09;StartB=13131117;EndB=13131117;Parent=TRANS316;VarType=ShV;DupType=.
ch09	6739296	SNP13495	A	G	.	PASS	END=6739296;ChrB=ch09;StartB=13131128;EndB=13131128;Parent=TRANS316;VarType=ShV;DupType=.
ch09	6739303	SNP13496	T	A	.	PASS	END=6739303;ChrB=ch09;StartB=13131135;EndB=13131135;Parent=TRANS316;VarType=ShV;DupType=.
ch09	6739322	SNP13497	T	G	.	PASS	END=6739322;ChrB=ch09;StartB=13131154;EndB=13131154;Parent=TRANS316;VarType=ShV;DupType=.
ch09	6739336	SNP13498	G	T	.	PASS	END=6739336;ChrB=ch09;StartB=13131168;EndB=13131168;Parent=TRANS316;VarType=ShV;DupType=.
ch09	6739352	SNP13499	C	T	.	PASS	END=6739352;ChrB=ch09;StartB=13131184;EndB=13131184;Parent=TRANS316;VarType=ShV;DupType=.
ch09	6739374	SNP13500	T	G	.	PASS	END=6739374;ChrB=ch09;StartB=13131206;EndB=13131206;Parent=TRANS316;VarType=ShV;DupType=.
ch09	6739406	SNP13501	G	C	.	PASS	END=6739406;ChrB=ch09;StartB=13131238;EndB=13131238;Parent=TRANS316;VarType=ShV;DupType=.
ch09	6739415	SNP13502	G	A	.	PASS	END=6739415;ChrB=ch09;StartB=13131247;EndB=13131247;Parent=TRANS316;VarType=ShV;DupType=.
ch09	6739425	SNP13503	C	A	.	PASS	END=6739425;ChrB=ch09;StartB=13131257;EndB=13131257;Parent=TRANS316;VarType=ShV;DupType=.
ch09	6739432	SNP13504	T	A	.	PASS	END=6739432;ChrB=ch09;StartB=13131264;EndB=13131264;Parent=TRANS316;VarType=ShV;DupType=.
ch09	6739471	SNP13505	T	C	.	PASS	END=6739471;ChrB=ch09;StartB=13131303;EndB=13131303;Parent=TRANS316;VarType=ShV;DupType=.
ch09	6739496	SNP13506	A	G	.	PASS	END=6739496;ChrB=ch09;StartB=13131328;EndB=13131328;Parent=TRANS316;VarType=ShV;DupType=.
ch09	6739567	SNP13507	T	G	.	PASS	END=6739567;ChrB=ch09;StartB=13131399;EndB=13131399;Parent=TRANS316;VarType=ShV;DupType=.
ch09	6739572	SNP13508	T	G	.	PASS	END=6739572;ChrB=ch09;StartB=13131404;EndB=13131404;Parent=TRANS316;VarType=ShV;DupType=.
ch09	6739574	SNP13509	A	G	.	PASS	END=6739574;ChrB=ch09;StartB=13131406;EndB=13131406;Parent=TRANS316;VarType=ShV;DupType=.
ch09	6739580	INS13510	T	TA	.	PASS	END=6739580;ChrB=ch09;StartB=13131412;EndB=13131413;Parent=TRANS316;VarType=ShV;DupType=.
ch09	6739584	SNP13511	T	C	.	PASS	END=6739584;ChrB=ch09;StartB=13131417;EndB=13131417;Parent=TRANS316;VarType=ShV;DupType=.
ch09	6739588	SNP13512	C	A	.	PASS	END=6739588;ChrB=ch09;StartB=13131421;EndB=13131421;Parent=TRANS316;VarType=ShV;DupType=.
ch09	6739595	SNP13513	T	A	.	PASS	END=6739595;ChrB=ch09;StartB=13131428;EndB=13131428;Parent=TRANS316;VarType=ShV;DupType=.
ch09	6739622	SNP13514	A	T	.	PASS	END=6739622;ChrB=ch09;StartB=13131455;EndB=13131455;Parent=TRANS316;VarType=ShV;DupType=.
ch09	6739782	SNP13515	T	G	.	PASS	END=6739782;ChrB=ch09;StartB=13131615;EndB=13131615;Parent=TRANS316;VarType=ShV;DupType=.
ch09	6739808	SNP13516	C	T	.	PASS	END=6739808;ChrB=ch09;StartB=13131641;EndB=13131641;Parent=TRANS316;VarType=ShV;DupType=.
ch09	6739810	SNP13517	C	T	.	PASS	END=6739810;ChrB=ch09;StartB=13131643;EndB=13131643;Parent=TRANS316;VarType=ShV;DupType=.
ch09	6739820	SNP13518	A	G	.	PASS	END=6739820;ChrB=ch09;StartB=13131653;EndB=13131653;Parent=TRANS316;VarType=ShV;DupType=.
ch09	6739912	SNP13519	G	T	.	PASS	END=6739912;ChrB=ch09;StartB=13131745;EndB=13131745;Parent=TRANS316;VarType=ShV;DupType=.
ch09	6739920	SNP13520	A	G	.	PASS	END=6739920;ChrB=ch09;StartB=13131753;EndB=13131753;Parent=TRANS316;VarType=ShV;DupType=.
ch09	6739958	DEL13521	AG	A	.	PASS	END=6739959;ChrB=ch09;StartB=13131791;EndB=13131791;Parent=TRANS316;VarType=ShV;DupType=.
ch09	6740044	SNP13522	T	C	.	PASS	END=6740044;ChrB=ch09;StartB=13131876;EndB=13131876;Parent=TRANS316;VarType=ShV;DupType=.
ch09	6740062	SNP13523	A	C	.	PASS	END=6740062;ChrB=ch09;StartB=13131894;EndB=13131894;Parent=TRANS316;VarType=ShV;DupType=.
ch09	6740072	SNP13524	A	C	.	PASS	END=6740072;ChrB=ch09;StartB=13131904;EndB=13131904;Parent=TRANS316;VarType=ShV;DupType=.
ch09	6740085	SNP13525	G	A	.	PASS	END=6740085;ChrB=ch09;StartB=13131917;EndB=13131917;Parent=TRANS316;VarType=ShV;DupType=.
ch09	6740088	SNP13526	T	C	.	PASS	END=6740088;ChrB=ch09;StartB=13131920;EndB=13131920;Parent=TRANS316;VarType=ShV;DupType=.
ch09	6740106	SNP13527	T	C	.	PASS	END=6740106;ChrB=ch09;StartB=13131938;EndB=13131938;Parent=TRANS316;VarType=ShV;DupType=.
ch09	6740133	SNP13528	T	A	.	PASS	END=6740133;ChrB=ch09;StartB=13131965;EndB=13131965;Parent=TRANS316;VarType=ShV;DupType=.
ch09	6740134	SNP13529	G	A	.	PASS	END=6740134;ChrB=ch09;StartB=13131966;EndB=13131966;Parent=TRANS316;VarType=ShV;DupType=.
ch09	6740163	SNP13530	A	C	.	PASS	END=6740163;ChrB=ch09;StartB=13131995;EndB=13131995;Parent=TRANS316;VarType=ShV;DupType=.
ch09	6740181	SNP13531	T	G	.	PASS	END=6740181;ChrB=ch09;StartB=13132013;EndB=13132013;Parent=TRANS316;VarType=ShV;DupType=.
ch09	6740183	SNP13532	T	G	.	PASS	END=6740183;ChrB=ch09;StartB=13132015;EndB=13132015;Parent=TRANS316;VarType=ShV;DupType=.
ch09	6740187	SNP13533	A	G	.	PASS	END=6740187;ChrB=ch09;StartB=13132019;EndB=13132019;Parent=TRANS316;VarType=ShV;DupType=.
ch09	6740191	SNP13534	T	A	.	PASS	END=6740191;ChrB=ch09;StartB=13132023;EndB=13132023;Parent=TRANS316;VarType=ShV;DupType=.
ch09	6740244	SNP13535	C	A	.	PASS	END=6740244;ChrB=ch09;StartB=13132076;EndB=13132076;Parent=TRANS316;VarType=ShV;DupType=.
ch09	6740247	SNP13536	G	A	.	PASS	END=6740247;ChrB=ch09;StartB=13132079;EndB=13132079;Parent=TRANS316;VarType=ShV;DupType=.
ch09	6740272	SNP13537	C	T	.	PASS	END=6740272;ChrB=ch09;StartB=13132104;EndB=13132104;Parent=TRANS316;VarType=ShV;DupType=.
ch09	6740278	SNP13538	A	G	.	PASS	END=6740278;ChrB=ch09;StartB=13132110;EndB=13132110;Parent=TRANS316;VarType=ShV;DupType=.
ch09	6740295	SNP13539	G	T	.	PASS	END=6740295;ChrB=ch09;StartB=13132127;EndB=13132127;Parent=TRANS316;VarType=ShV;DupType=.
ch09	6740306	SNP13540	C	T	.	PASS	END=6740306;ChrB=ch09;StartB=13132138;EndB=13132138;Parent=TRANS316;VarType=ShV;DupType=.
ch09	6740342	SNP13541	T	C	.	PASS	END=6740342;ChrB=ch09;StartB=13132174;EndB=13132174;Parent=TRANS316;VarType=ShV;DupType=.
ch09	6740347	SNP13542	T	G	.	PASS	END=6740347;ChrB=ch09;StartB=13132179;EndB=13132179;Parent=TRANS316;VarType=ShV;DupType=.
ch09	6740370	SNP13543	G	C	.	PASS	END=6740370;ChrB=ch09;StartB=13132202;EndB=13132202;Parent=TRANS316;VarType=ShV;DupType=.
ch09	6740374	SNP13544	G	A	.	PASS	END=6740374;ChrB=ch09;StartB=13132206;EndB=13132206;Parent=TRANS316;VarType=ShV;DupType=.
ch09	6740383	INS13545	T	TTA	.	PASS	END=6740383;ChrB=ch09;StartB=13132215;EndB=13132217;Parent=TRANS316;VarType=ShV;DupType=.
ch09	6740417	SNP13546	A	G	.	PASS	END=6740417;ChrB=ch09;StartB=13132251;EndB=13132251;Parent=TRANS316;VarType=ShV;DupType=.
ch09	6740423	SNP13547	C	G	.	PASS	END=6740423;ChrB=ch09;StartB=13132257;EndB=13132257;Parent=TRANS316;VarType=ShV;DupType=.
ch09	6740487	SNP13548	A	T	.	PASS	END=6740487;ChrB=ch09;StartB=13132321;EndB=13132321;Parent=TRANS316;VarType=ShV;DupType=.
ch09	6740495	SNP13549	G	T	.	PASS	END=6740495;ChrB=ch09;StartB=13132329;EndB=13132329;Parent=TRANS316;VarType=ShV;DupType=.
ch09	6740501	SNP13550	G	T	.	PASS	END=6740501;ChrB=ch09;StartB=13132335;EndB=13132335;Parent=TRANS316;VarType=ShV;DupType=.
ch09	6740534	SNP13551	C	A	.	PASS	END=6740534;ChrB=ch09;StartB=13132368;EndB=13132368;Parent=TRANS316;VarType=ShV;DupType=.
ch09	6740539	SNP13552	G	A	.	PASS	END=6740539;ChrB=ch09;StartB=13132373;EndB=13132373;Parent=TRANS316;VarType=ShV;DupType=.
ch09	6740577	SNP13553	C	T	.	PASS	END=6740577;ChrB=ch09;StartB=13132411;EndB=13132411;Parent=TRANS316;VarType=ShV;DupType=.
ch09	6740579	SNP13554	A	G	.	PASS	END=6740579;ChrB=ch09;StartB=13132413;EndB=13132413;Parent=TRANS316;VarType=ShV;DupType=.
ch09	6740581	SNP13555	G	T	.	PASS	END=6740581;ChrB=ch09;StartB=13132415;EndB=13132415;Parent=TRANS316;VarType=ShV;DupType=.
ch09	6740584	SNP13556	G	A	.	PASS	END=6740584;ChrB=ch09;StartB=13132418;EndB=13132418;Parent=TRANS316;VarType=ShV;DupType=.
ch09	6740641	SNP13557	A	C	.	PASS	END=6740641;ChrB=ch09;StartB=13132475;EndB=13132475;Parent=TRANS316;VarType=ShV;DupType=.
ch09	6740642	SNP13558	C	G	.	PASS	END=6740642;ChrB=ch09;StartB=13132476;EndB=13132476;Parent=TRANS316;VarType=ShV;DupType=.
ch09	6740654	SNP13559	C	T	.	PASS	END=6740654;ChrB=ch09;StartB=13132488;EndB=13132488;Parent=TRANS316;VarType=ShV;DupType=.
ch09	6740682	SNP13560	A	G	.	PASS	END=6740682;ChrB=ch09;StartB=13132516;EndB=13132516;Parent=TRANS316;VarType=ShV;DupType=.
ch09	6740686	SNP13561	T	A	.	PASS	END=6740686;ChrB=ch09;StartB=13132520;EndB=13132520;Parent=TRANS316;VarType=ShV;DupType=.
ch09	6740770	SNP13562	T	G	.	PASS	END=6740770;ChrB=ch09;StartB=13132604;EndB=13132604;Parent=TRANS316;VarType=ShV;DupType=.
ch09	6740774	SNP13563	C	T	.	PASS	END=6740774;ChrB=ch09;StartB=13132608;EndB=13132608;Parent=TRANS316;VarType=ShV;DupType=.
ch09	6740781	DEL13564	GGATGGAACT	G	.	PASS	END=6740790;ChrB=ch09;StartB=13132615;EndB=13132615;Parent=TRANS316;VarType=ShV;DupType=.
ch09	6740844	SNP13565	G	C	.	PASS	END=6740844;ChrB=ch09;StartB=13132669;EndB=13132669;Parent=TRANS316;VarType=ShV;DupType=.
ch09	6740856	SNP13566	G	T	.	PASS	END=6740856;ChrB=ch09;StartB=13132681;EndB=13132681;Parent=TRANS316;VarType=ShV;DupType=.
ch09	6740863	DEL13567	GT	G	.	PASS	END=6740864;ChrB=ch09;StartB=13132688;EndB=13132688;Parent=TRANS316;VarType=ShV;DupType=.
ch09	6740924	SNP13568	A	T	.	PASS	END=6740924;ChrB=ch09;StartB=13132748;EndB=13132748;Parent=TRANS316;VarType=ShV;DupType=.
ch09	6740944	SNP13569	C	A	.	PASS	END=6740944;ChrB=ch09;StartB=13132768;EndB=13132768;Parent=TRANS316;VarType=ShV;DupType=.
ch09	6740948	SNP13570	C	A	.	PASS	END=6740948;ChrB=ch09;StartB=13132772;EndB=13132772;Parent=TRANS316;VarType=ShV;DupType=.
ch09	6740951	SNP13571	A	C	.	PASS	END=6740951;ChrB=ch09;StartB=13132775;EndB=13132775;Parent=TRANS316;VarType=ShV;DupType=.
ch09	6740978	SNP13572	G	T	.	PASS	END=6740978;ChrB=ch09;StartB=13132802;EndB=13132802;Parent=TRANS316;VarType=ShV;DupType=.
ch09	6740979	SNP13573	G	T	.	PASS	END=6740979;ChrB=ch09;StartB=13132803;EndB=13132803;Parent=TRANS316;VarType=ShV;DupType=.
ch09	6741000	SNP13574	A	G	.	PASS	END=6741000;ChrB=ch09;StartB=13132824;EndB=13132824;Parent=TRANS316;VarType=ShV;DupType=.
ch09	6741012	SNP13575	G	A	.	PASS	END=6741012;ChrB=ch09;StartB=13132836;EndB=13132836;Parent=TRANS316;VarType=ShV;DupType=.
ch09	6741027	SNP13576	G	A	.	PASS	END=6741027;ChrB=ch09;StartB=13132851;EndB=13132851;Parent=TRANS316;VarType=ShV;DupType=.
ch09	6741061	SNP13577	T	C	.	PASS	END=6741061;ChrB=ch09;StartB=13132885;EndB=13132885;Parent=TRANS316;VarType=ShV;DupType=.
ch09	6741062	SNP13578	T	C	.	PASS	END=6741062;ChrB=ch09;StartB=13132886;EndB=13132886;Parent=TRANS316;VarType=ShV;DupType=.
ch09	6741074	SNP13579	T	C	.	PASS	END=6741074;ChrB=ch09;StartB=13132898;EndB=13132898;Parent=TRANS316;VarType=ShV;DupType=.
ch09	6741099	SNP13580	T	C	.	PASS	END=6741099;ChrB=ch09;StartB=13132923;EndB=13132923;Parent=TRANS316;VarType=ShV;DupType=.
ch09	6741116	SNP13581	T	A	.	PASS	END=6741116;ChrB=ch09;StartB=13132940;EndB=13132940;Parent=TRANS316;VarType=ShV;DupType=.
ch09	6741127	SNP13582	C	T	.	PASS	END=6741127;ChrB=ch09;StartB=13132951;EndB=13132951;Parent=TRANS316;VarType=ShV;DupType=.
ch09	6741130	SNP13583	G	A	.	PASS	END=6741130;ChrB=ch09;StartB=13132954;EndB=13132954;Parent=TRANS316;VarType=ShV;DupType=.
ch09	6741137	SNP13584	T	A	.	PASS	END=6741137;ChrB=ch09;StartB=13132961;EndB=13132961;Parent=TRANS316;VarType=ShV;DupType=.
ch09	6741138	SNP13585	A	T	.	PASS	END=6741138;ChrB=ch09;StartB=13132962;EndB=13132962;Parent=TRANS316;VarType=ShV;DupType=.
ch09	6741191	SNP13586	G	A	.	PASS	END=6741191;ChrB=ch09;StartB=13133015;EndB=13133015;Parent=TRANS316;VarType=ShV;DupType=.
ch09	6741255	SNP13587	G	T	.	PASS	END=6741255;ChrB=ch09;StartB=13133079;EndB=13133079;Parent=TRANS316;VarType=ShV;DupType=.
ch09	6741280	SNP13588	C	A	.	PASS	END=6741280;ChrB=ch09;StartB=13133104;EndB=13133104;Parent=TRANS316;VarType=ShV;DupType=.
ch09	6741292	SNP13589	T	C	.	PASS	END=6741292;ChrB=ch09;StartB=13133116;EndB=13133116;Parent=TRANS316;VarType=ShV;DupType=.
ch09	6741320	SNP13590	C	T	.	PASS	END=6741320;ChrB=ch09;StartB=13133144;EndB=13133144;Parent=TRANS316;VarType=ShV;DupType=.
ch09	6741333	SNP13591	G	T	.	PASS	END=6741333;ChrB=ch09;StartB=13133157;EndB=13133157;Parent=TRANS316;VarType=ShV;DupType=.
ch09	6741372	SNP13592	A	G	.	PASS	END=6741372;ChrB=ch09;StartB=13133196;EndB=13133196;Parent=TRANS316;VarType=ShV;DupType=.
ch09	6741378	SNP13593	A	G	.	PASS	END=6741378;ChrB=ch09;StartB=13133202;EndB=13133202;Parent=TRANS316;VarType=ShV;DupType=.
ch09	6741393	SNP13594	A	G	.	PASS	END=6741393;ChrB=ch09;StartB=13133217;EndB=13133217;Parent=TRANS316;VarType=ShV;DupType=.
ch09	6741407	SNP13595	C	T	.	PASS	END=6741407;ChrB=ch09;StartB=13133231;EndB=13133231;Parent=TRANS316;VarType=ShV;DupType=.
ch09	6741421	SNP13596	G	A	.	PASS	END=6741421;ChrB=ch09;StartB=13133245;EndB=13133245;Parent=TRANS316;VarType=ShV;DupType=.
ch09	6741439	INS13597	A	AAT	.	PASS	END=6741439;ChrB=ch09;StartB=13133263;EndB=13133265;Parent=TRANS316;VarType=ShV;DupType=.
ch09	6741440	SYNAL52	N	<SYNAL>	.	PASS	END=6744884;ChrB=ch09;StartB=7792819;EndB=7796250;Parent=SYN17;VarType=.;DupType=.
ch09	6741440	SYN17	N	<SYN>	.	PASS	END=6837281;ChrB=ch09;StartB=7792819;EndB=7858533;Parent=.;VarType=SR;DupType=-
ch09	6741454	SNP13598	A	T	.	PASS	END=6741454;ChrB=ch09;StartB=13133280;EndB=13133280;Parent=TRANS316;VarType=ShV;DupType=.
ch09	6741467	SNP14635	A	G	.	PASS	END=6741467;ChrB=ch09;StartB=7792846;EndB=7792846;Parent=SYN17;VarType=ShV;DupType=.
ch09	6741472	SNP14636	T	C	.	PASS	END=6741472;ChrB=ch09;StartB=7792851;EndB=7792851;Parent=SYN17;VarType=ShV;DupType=.
ch09	6741476	SNP14637	A	G	.	PASS	END=6741476;ChrB=ch09;StartB=7792855;EndB=7792855;Parent=SYN17;VarType=ShV;DupType=.
ch09	6741478	SNP14638	T	C	.	PASS	END=6741478;ChrB=ch09;StartB=7792857;EndB=7792857;Parent=SYN17;VarType=ShV;DupType=.
ch09	6741482	SNP13599	A	G	.	PASS	END=6741482;ChrB=ch09;StartB=13133308;EndB=13133308;Parent=TRANS316;VarType=ShV;DupType=.
ch09	6741482	SNP14639	A	G	.	PASS	END=6741482;ChrB=ch09;StartB=7792861;EndB=7792861;Parent=SYN17;VarType=ShV;DupType=.
ch09	6741488	SNP13600	G	T	.	PASS	END=6741488;ChrB=ch09;StartB=13133314;EndB=13133314;Parent=TRANS316;VarType=ShV;DupType=.
ch09	6741503	SNP13601	T	G	.	PASS	END=6741503;ChrB=ch09;StartB=13133329;EndB=13133329;Parent=TRANS316;VarType=ShV;DupType=.
ch09	6741503	SNP14640	T	G	.	PASS	END=6741503;ChrB=ch09;StartB=7792882;EndB=7792882;Parent=SYN17;VarType=ShV;DupType=.
ch09	6741506	SNP13602	A	C	.	PASS	END=6741506;ChrB=ch09;StartB=13133332;EndB=13133332;Parent=TRANS316;VarType=ShV;DupType=.
ch09	6741506	SNP14641	A	C	.	PASS	END=6741506;ChrB=ch09;StartB=7792885;EndB=7792885;Parent=SYN17;VarType=ShV;DupType=.
ch09	6741507	SNP14642	A	T	.	PASS	END=6741507;ChrB=ch09;StartB=7792886;EndB=7792886;Parent=SYN17;VarType=ShV;DupType=.
ch09	6741508	SNP13603	G	A	.	PASS	END=6741508;ChrB=ch09;StartB=13133334;EndB=13133334;Parent=TRANS316;VarType=ShV;DupType=.
ch09	6741513	SNP14643	T	A	.	PASS	END=6741513;ChrB=ch09;StartB=7792892;EndB=7792892;Parent=SYN17;VarType=ShV;DupType=.
ch09	6741518	SNP14644	C	A	.	PASS	END=6741518;ChrB=ch09;StartB=7792897;EndB=7792897;Parent=SYN17;VarType=ShV;DupType=.
ch09	6741519	SNP14645	G	A	.	PASS	END=6741519;ChrB=ch09;StartB=7792898;EndB=7792898;Parent=SYN17;VarType=ShV;DupType=.
ch09	6741521	SNP14646	C	T	.	PASS	END=6741521;ChrB=ch09;StartB=7792900;EndB=7792900;Parent=SYN17;VarType=ShV;DupType=.
ch09	6741530	SNP13604	C	T	.	PASS	END=6741530;ChrB=ch09;StartB=13133356;EndB=13133356;Parent=TRANS316;VarType=ShV;DupType=.
ch09	6741544	SNP13605	A	G	.	PASS	END=6741544;ChrB=ch09;StartB=13133370;EndB=13133370;Parent=TRANS316;VarType=ShV;DupType=.
ch09	6741544	SNP14647	A	G	.	PASS	END=6741544;ChrB=ch09;StartB=7792923;EndB=7792923;Parent=SYN17;VarType=ShV;DupType=.
ch09	6741545	DEL13606	CA	C	.	PASS	END=6741546;ChrB=ch09;StartB=13133371;EndB=13133371;Parent=TRANS316;VarType=ShV;DupType=.
ch09	6741556	SNP13607	G	A	.	PASS	END=6741556;ChrB=ch09;StartB=13133381;EndB=13133381;Parent=TRANS316;VarType=ShV;DupType=.
ch09	6741583	SNP14648	C	A	.	PASS	END=6741583;ChrB=ch09;StartB=7792962;EndB=7792962;Parent=SYN17;VarType=ShV;DupType=.
ch09	6741605	SNP13608	C	T	.	PASS	END=6741605;ChrB=ch09;StartB=13133430;EndB=13133430;Parent=TRANS316;VarType=ShV;DupType=.
ch09	6741609	SNP14649	T	A	.	PASS	END=6741609;ChrB=ch09;StartB=7792988;EndB=7792988;Parent=SYN17;VarType=ShV;DupType=.
ch09	6741611	SNP13609	G	C	.	PASS	END=6741611;ChrB=ch09;StartB=13133436;EndB=13133436;Parent=TRANS316;VarType=ShV;DupType=.
ch09	6741619	SNP13610	C	T	.	PASS	END=6741619;ChrB=ch09;StartB=13133444;EndB=13133444;Parent=TRANS316;VarType=ShV;DupType=.
ch09	6741619	SNP14650	C	T	.	PASS	END=6741619;ChrB=ch09;StartB=7792998;EndB=7792998;Parent=SYN17;VarType=ShV;DupType=.
ch09	6741628	SNP13611	T	A	.	PASS	END=6741628;ChrB=ch09;StartB=13133453;EndB=13133453;Parent=TRANS316;VarType=ShV;DupType=.
ch09	6741645	SNP14651	C	T	.	PASS	END=6741645;ChrB=ch09;StartB=7793024;EndB=7793024;Parent=SYN17;VarType=ShV;DupType=.
ch09	6741663	SNP13612	T	G	.	PASS	END=6741663;ChrB=ch09;StartB=13133488;EndB=13133488;Parent=TRANS316;VarType=ShV;DupType=.
ch09	6741663	SNP14652	T	G	.	PASS	END=6741663;ChrB=ch09;StartB=7793042;EndB=7793042;Parent=SYN17;VarType=ShV;DupType=.
ch09	6741673	SNP13613	T	C	.	PASS	END=6741673;ChrB=ch09;StartB=13133498;EndB=13133498;Parent=TRANS316;VarType=ShV;DupType=.
ch09	6741673	SNP14653	T	C	.	PASS	END=6741673;ChrB=ch09;StartB=7793052;EndB=7793052;Parent=SYN17;VarType=ShV;DupType=.
ch09	6741695	SNP13614	A	G	.	PASS	END=6741695;ChrB=ch09;StartB=13133520;EndB=13133520;Parent=TRANS316;VarType=ShV;DupType=.
ch09	6741695	SNP14654	A	G	.	PASS	END=6741695;ChrB=ch09;StartB=7793074;EndB=7793074;Parent=SYN17;VarType=ShV;DupType=.
ch09	6741706	SNP13615	G	A	.	PASS	END=6741706;ChrB=ch09;StartB=13133531;EndB=13133531;Parent=TRANS316;VarType=ShV;DupType=.
ch09	6741727	SNP14655	C	T	.	PASS	END=6741727;ChrB=ch09;StartB=7793106;EndB=7793106;Parent=SYN17;VarType=ShV;DupType=.
ch09	6741732	SNP13616	G	A	.	PASS	END=6741732;ChrB=ch09;StartB=13133557;EndB=13133557;Parent=TRANS316;VarType=ShV;DupType=.
ch09	6741732	SNP14656	G	A	.	PASS	END=6741732;ChrB=ch09;StartB=7793111;EndB=7793111;Parent=SYN17;VarType=ShV;DupType=.
ch09	6741756	SNP13617	A	G	.	PASS	END=6741756;ChrB=ch09;StartB=13133581;EndB=13133581;Parent=TRANS316;VarType=ShV;DupType=.
ch09	6741756	SNP14657	A	G	.	PASS	END=6741756;ChrB=ch09;StartB=7793135;EndB=7793135;Parent=SYN17;VarType=ShV;DupType=.
ch09	6741770	SNP13618	A	C	.	PASS	END=6741770;ChrB=ch09;StartB=13133595;EndB=13133595;Parent=TRANS316;VarType=ShV;DupType=.
ch09	6741770	SNP14658	A	C	.	PASS	END=6741770;ChrB=ch09;StartB=7793149;EndB=7793149;Parent=SYN17;VarType=ShV;DupType=.
ch09	6741776	SNP13619	C	A	.	PASS	END=6741776;ChrB=ch09;StartB=13133601;EndB=13133601;Parent=TRANS316;VarType=ShV;DupType=.
ch09	6741778	SNP13620	G	T	.	PASS	END=6741778;ChrB=ch09;StartB=13133603;EndB=13133603;Parent=TRANS316;VarType=ShV;DupType=.
ch09	6741783	DEL14659	ACGCGTGAATGAC	A	.	PASS	END=6741795;ChrB=ch09;StartB=7793162;EndB=7793162;Parent=SYN17;VarType=ShV;DupType=.
ch09	6741787	SNP13621	G	A	.	PASS	END=6741787;ChrB=ch09;StartB=13133612;EndB=13133612;Parent=TRANS316;VarType=ShV;DupType=.
ch09	6741797	SNP14660	A	G	.	PASS	END=6741797;ChrB=ch09;StartB=7793164;EndB=7793164;Parent=SYN17;VarType=ShV;DupType=.
ch09	6741800	SNP14661	A	T	.	PASS	END=6741800;ChrB=ch09;StartB=7793167;EndB=7793167;Parent=SYN17;VarType=ShV;DupType=.
ch09	6741808	SNP13622	C	G	.	PASS	END=6741808;ChrB=ch09;StartB=13133633;EndB=13133633;Parent=TRANS316;VarType=ShV;DupType=.
ch09	6741808	SNP14662	C	G	.	PASS	END=6741808;ChrB=ch09;StartB=7793175;EndB=7793175;Parent=SYN17;VarType=ShV;DupType=.
ch09	6741848	SNP13623	T	A	.	PASS	END=6741848;ChrB=ch09;StartB=13133673;EndB=13133673;Parent=TRANS316;VarType=ShV;DupType=.
ch09	6741848	SNP14663	T	A	.	PASS	END=6741848;ChrB=ch09;StartB=7793215;EndB=7793215;Parent=SYN17;VarType=ShV;DupType=.
ch09	6741856	SNP13624	C	G	.	PASS	END=6741856;ChrB=ch09;StartB=13133681;EndB=13133681;Parent=TRANS316;VarType=ShV;DupType=.
ch09	6741856	SNP14664	C	G	.	PASS	END=6741856;ChrB=ch09;StartB=7793223;EndB=7793223;Parent=SYN17;VarType=ShV;DupType=.
ch09	6741900	SNP13625	C	A	.	PASS	END=6741900;ChrB=ch09;StartB=13133725;EndB=13133725;Parent=TRANS316;VarType=ShV;DupType=.
ch09	6741906	SNP13626	G	A	.	PASS	END=6741906;ChrB=ch09;StartB=13133731;EndB=13133731;Parent=TRANS316;VarType=ShV;DupType=.
ch09	6741906	SNP14665	G	A	.	PASS	END=6741906;ChrB=ch09;StartB=7793273;EndB=7793273;Parent=SYN17;VarType=ShV;DupType=.
ch09	6741937	SNP14666	G	C	.	PASS	END=6741937;ChrB=ch09;StartB=7793304;EndB=7793304;Parent=SYN17;VarType=ShV;DupType=.
ch09	6741966	SNP13627	C	T	.	PASS	END=6741966;ChrB=ch09;StartB=13133791;EndB=13133791;Parent=TRANS316;VarType=ShV;DupType=.
ch09	6741983	SNP14667	C	A	.	PASS	END=6741983;ChrB=ch09;StartB=7793350;EndB=7793350;Parent=SYN17;VarType=ShV;DupType=.
ch09	6742000	SNP14668	T	G	.	PASS	END=6742000;ChrB=ch09;StartB=7793367;EndB=7793367;Parent=SYN17;VarType=ShV;DupType=.
ch09	6742021	SNP13628	A	G	.	PASS	END=6742021;ChrB=ch09;StartB=13133846;EndB=13133846;Parent=TRANS316;VarType=ShV;DupType=.
ch09	6742021	SNP14669	A	G	.	PASS	END=6742021;ChrB=ch09;StartB=7793388;EndB=7793388;Parent=SYN17;VarType=ShV;DupType=.
ch09	6742029	SNP13629	T	C	.	PASS	END=6742029;ChrB=ch09;StartB=13133854;EndB=13133854;Parent=TRANS316;VarType=ShV;DupType=.
ch09	6742029	SNP14670	T	C	.	PASS	END=6742029;ChrB=ch09;StartB=7793396;EndB=7793396;Parent=SYN17;VarType=ShV;DupType=.
ch09	6742036	SNP13630	G	T	.	PASS	END=6742036;ChrB=ch09;StartB=13133861;EndB=13133861;Parent=TRANS316;VarType=ShV;DupType=.
ch09	6742045	SNP14671	G	A	.	PASS	END=6742045;ChrB=ch09;StartB=7793412;EndB=7793412;Parent=SYN17;VarType=ShV;DupType=.
ch09	6742048	SNP14672	G	C	.	PASS	END=6742048;ChrB=ch09;StartB=7793415;EndB=7793415;Parent=SYN17;VarType=ShV;DupType=.
ch09	6742051	SNP14673	G	T	.	PASS	END=6742051;ChrB=ch09;StartB=7793418;EndB=7793418;Parent=SYN17;VarType=ShV;DupType=.
ch09	6742053	SNP13631	A	G	.	PASS	END=6742053;ChrB=ch09;StartB=13133878;EndB=13133878;Parent=TRANS316;VarType=ShV;DupType=.
ch09	6742053	SNP14674	A	G	.	PASS	END=6742053;ChrB=ch09;StartB=7793420;EndB=7793420;Parent=SYN17;VarType=ShV;DupType=.
ch09	6742062	SNP13632	A	G	.	PASS	END=6742062;ChrB=ch09;StartB=13133887;EndB=13133887;Parent=TRANS316;VarType=ShV;DupType=.
ch09	6742062	SNP14675	A	G	.	PASS	END=6742062;ChrB=ch09;StartB=7793429;EndB=7793429;Parent=SYN17;VarType=ShV;DupType=.
ch09	6742106	SNP13633	C	T	.	PASS	END=6742106;ChrB=ch09;StartB=13133931;EndB=13133931;Parent=TRANS316;VarType=ShV;DupType=.
ch09	6742136	SNP14676	C	A	.	PASS	END=6742136;ChrB=ch09;StartB=7793503;EndB=7793503;Parent=SYN17;VarType=ShV;DupType=.
ch09	6742137	SNP14677	C	T	.	PASS	END=6742137;ChrB=ch09;StartB=7793504;EndB=7793504;Parent=SYN17;VarType=ShV;DupType=.
ch09	6742138	SNP14678	A	T	.	PASS	END=6742138;ChrB=ch09;StartB=7793505;EndB=7793505;Parent=SYN17;VarType=ShV;DupType=.
ch09	6742139	SNP14679	C	T	.	PASS	END=6742139;ChrB=ch09;StartB=7793506;EndB=7793506;Parent=SYN17;VarType=ShV;DupType=.
ch09	6742143	SNP14680	G	T	.	PASS	END=6742143;ChrB=ch09;StartB=7793510;EndB=7793510;Parent=SYN17;VarType=ShV;DupType=.
ch09	6742147	SNP13634	G	A	.	PASS	END=6742147;ChrB=ch09;StartB=13133972;EndB=13133972;Parent=TRANS316;VarType=ShV;DupType=.
ch09	6742147	SNP14681	G	A	.	PASS	END=6742147;ChrB=ch09;StartB=7793514;EndB=7793514;Parent=SYN17;VarType=ShV;DupType=.
ch09	6742171	SNP13635	T	C	.	PASS	END=6742171;ChrB=ch09;StartB=13133996;EndB=13133996;Parent=TRANS316;VarType=ShV;DupType=.
ch09	6742171	SNP14682	T	C	.	PASS	END=6742171;ChrB=ch09;StartB=7793538;EndB=7793538;Parent=SYN17;VarType=ShV;DupType=.
ch09	6742190	SNP13636	G	A	.	PASS	END=6742190;ChrB=ch09;StartB=13134015;EndB=13134015;Parent=TRANS316;VarType=ShV;DupType=.
ch09	6742190	SNP14683	G	A	.	PASS	END=6742190;ChrB=ch09;StartB=7793557;EndB=7793557;Parent=SYN17;VarType=ShV;DupType=.
ch09	6742210	SNP13637	A	C	.	PASS	END=6742210;ChrB=ch09;StartB=13134035;EndB=13134035;Parent=TRANS316;VarType=ShV;DupType=.
ch09	6742210	SNP14684	A	C	.	PASS	END=6742210;ChrB=ch09;StartB=7793577;EndB=7793577;Parent=SYN17;VarType=ShV;DupType=.
ch09	6742230	INS13638	T	TG	.	PASS	END=6742230;ChrB=ch09;StartB=13134055;EndB=13134056;Parent=TRANS316;VarType=ShV;DupType=.
ch09	6742230	INS14685	T	TG	.	PASS	END=6742230;ChrB=ch09;StartB=7793597;EndB=7793598;Parent=SYN17;VarType=ShV;DupType=.
ch09	6742255	SNP14686	C	T	.	PASS	END=6742255;ChrB=ch09;StartB=7793623;EndB=7793623;Parent=SYN17;VarType=ShV;DupType=.
ch09	6742272	DEL13639	TC	T	.	PASS	END=6742273;ChrB=ch09;StartB=13134098;EndB=13134098;Parent=TRANS316;VarType=ShV;DupType=.
ch09	6742275	SNP14687	C	T	.	PASS	END=6742275;ChrB=ch09;StartB=7793643;EndB=7793643;Parent=SYN17;VarType=ShV;DupType=.
ch09	6742283	SNP13640	A	T	.	PASS	END=6742283;ChrB=ch09;StartB=13134108;EndB=13134108;Parent=TRANS316;VarType=ShV;DupType=.
ch09	6742283	SNP14688	A	T	.	PASS	END=6742283;ChrB=ch09;StartB=7793651;EndB=7793651;Parent=SYN17;VarType=ShV;DupType=.
ch09	6742301	SNP13641	C	A	.	PASS	END=6742301;ChrB=ch09;StartB=13134126;EndB=13134126;Parent=TRANS316;VarType=ShV;DupType=.
ch09	6742305	SNP14689	C	T	.	PASS	END=6742305;ChrB=ch09;StartB=7793673;EndB=7793673;Parent=SYN17;VarType=ShV;DupType=.
ch09	6742319	SNP13642	G	C	.	PASS	END=6742319;ChrB=ch09;StartB=13134144;EndB=13134144;Parent=TRANS316;VarType=ShV;DupType=.
ch09	6742319	SNP14690	G	C	.	PASS	END=6742319;ChrB=ch09;StartB=7793687;EndB=7793687;Parent=SYN17;VarType=ShV;DupType=.
ch09	6742320	SNP14691	T	A	.	PASS	END=6742320;ChrB=ch09;StartB=7793688;EndB=7793688;Parent=SYN17;VarType=ShV;DupType=.
ch09	6742321	SNP13643	G	T	.	PASS	END=6742321;ChrB=ch09;StartB=13134146;EndB=13134146;Parent=TRANS316;VarType=ShV;DupType=.
ch09	6742321	SNP14692	G	T	.	PASS	END=6742321;ChrB=ch09;StartB=7793689;EndB=7793689;Parent=SYN17;VarType=ShV;DupType=.
ch09	6742360	SNP13644	A	G	.	PASS	END=6742360;ChrB=ch09;StartB=13134185;EndB=13134185;Parent=TRANS316;VarType=ShV;DupType=.
ch09	6742368	SNP13645	G	T	.	PASS	END=6742368;ChrB=ch09;StartB=13134193;EndB=13134193;Parent=TRANS316;VarType=ShV;DupType=.
ch09	6742369	SNP14693	A	T	.	PASS	END=6742369;ChrB=ch09;StartB=7793737;EndB=7793737;Parent=SYN17;VarType=ShV;DupType=.
ch09	6742381	SNP14694	C	T	.	PASS	END=6742381;ChrB=ch09;StartB=7793749;EndB=7793749;Parent=SYN17;VarType=ShV;DupType=.
ch09	6742382	SNP13646	C	G	.	PASS	END=6742382;ChrB=ch09;StartB=13134207;EndB=13134207;Parent=TRANS316;VarType=ShV;DupType=.
ch09	6742387	SNP13647	C	T	.	PASS	END=6742387;ChrB=ch09;StartB=13134212;EndB=13134212;Parent=TRANS316;VarType=ShV;DupType=.
ch09	6742389	SNP13648	A	G	.	PASS	END=6742389;ChrB=ch09;StartB=13134214;EndB=13134214;Parent=TRANS316;VarType=ShV;DupType=.
ch09	6742414	SNP13649	T	C	.	PASS	END=6742414;ChrB=ch09;StartB=13134239;EndB=13134239;Parent=TRANS316;VarType=ShV;DupType=.
ch09	6742414	SNP14695	T	C	.	PASS	END=6742414;ChrB=ch09;StartB=7793782;EndB=7793782;Parent=SYN17;VarType=ShV;DupType=.
ch09	6742434	SNP14696	C	T	.	PASS	END=6742434;ChrB=ch09;StartB=7793802;EndB=7793802;Parent=SYN17;VarType=ShV;DupType=.
ch09	6742456	SNP14697	C	T	.	PASS	END=6742456;ChrB=ch09;StartB=7793824;EndB=7793824;Parent=SYN17;VarType=ShV;DupType=.
ch09	6742462	SNP13650	A	G	.	PASS	END=6742462;ChrB=ch09;StartB=13134287;EndB=13134287;Parent=TRANS316;VarType=ShV;DupType=.
ch09	6742462	SNP14698	A	G	.	PASS	END=6742462;ChrB=ch09;StartB=7793830;EndB=7793830;Parent=SYN17;VarType=ShV;DupType=.
ch09	6742466	SNP13651	T	A	.	PASS	END=6742466;ChrB=ch09;StartB=13134291;EndB=13134291;Parent=TRANS316;VarType=ShV;DupType=.
ch09	6742466	SNP14699	T	G	.	PASS	END=6742466;ChrB=ch09;StartB=7793834;EndB=7793834;Parent=SYN17;VarType=ShV;DupType=.
ch09	6742467	SNP13652	C	A	.	PASS	END=6742467;ChrB=ch09;StartB=13134292;EndB=13134292;Parent=TRANS316;VarType=ShV;DupType=.
ch09	6742479	SNP14700	C	T	.	PASS	END=6742479;ChrB=ch09;StartB=7793847;EndB=7793847;Parent=SYN17;VarType=ShV;DupType=.
ch09	6742484	SNP13653	A	T	.	PASS	END=6742484;ChrB=ch09;StartB=13134309;EndB=13134309;Parent=TRANS316;VarType=ShV;DupType=.
ch09	6742492	SNP14701	C	T	.	PASS	END=6742492;ChrB=ch09;StartB=7793860;EndB=7793860;Parent=SYN17;VarType=ShV;DupType=.
ch09	6742518	SNP13654	T	C	.	PASS	END=6742518;ChrB=ch09;StartB=13134343;EndB=13134343;Parent=TRANS316;VarType=ShV;DupType=.
ch09	6742525	SNP13655	T	C	.	PASS	END=6742525;ChrB=ch09;StartB=13134350;EndB=13134350;Parent=TRANS316;VarType=ShV;DupType=.
ch09	6742526	SNP13656	G	A	.	PASS	END=6742526;ChrB=ch09;StartB=13134351;EndB=13134351;Parent=TRANS316;VarType=ShV;DupType=.
ch09	6742526	SNP14702	G	A	.	PASS	END=6742526;ChrB=ch09;StartB=7793894;EndB=7793894;Parent=SYN17;VarType=ShV;DupType=.
ch09	6742537	SNP13657	C	T	.	PASS	END=6742537;ChrB=ch09;StartB=13134362;EndB=13134362;Parent=TRANS316;VarType=ShV;DupType=.
ch09	6742548	SNP14703	G	A	.	PASS	END=6742548;ChrB=ch09;StartB=7793916;EndB=7793916;Parent=SYN17;VarType=ShV;DupType=.
ch09	6742561	SNP13658	C	T	.	PASS	END=6742561;ChrB=ch09;StartB=13134386;EndB=13134386;Parent=TRANS316;VarType=ShV;DupType=.
ch09	6742568	SNP13659	G	T	.	PASS	END=6742568;ChrB=ch09;StartB=13134393;EndB=13134393;Parent=TRANS316;VarType=ShV;DupType=.
ch09	6742591	SNP13660	G	T	.	PASS	END=6742591;ChrB=ch09;StartB=13134416;EndB=13134416;Parent=TRANS316;VarType=ShV;DupType=.
ch09	6742595	SNP14704	T	A	.	PASS	END=6742595;ChrB=ch09;StartB=7793963;EndB=7793963;Parent=SYN17;VarType=ShV;DupType=.
ch09	6742598	SNP14705	C	T	.	PASS	END=6742598;ChrB=ch09;StartB=7793966;EndB=7793966;Parent=SYN17;VarType=ShV;DupType=.
ch09	6742599	SNP13661	A	G	.	PASS	END=6742599;ChrB=ch09;StartB=13134424;EndB=13134424;Parent=TRANS316;VarType=ShV;DupType=.
ch09	6742599	SNP14706	A	G	.	PASS	END=6742599;ChrB=ch09;StartB=7793967;EndB=7793967;Parent=SYN17;VarType=ShV;DupType=.
ch09	6742633	SNP13662	G	A	.	PASS	END=6742633;ChrB=ch09;StartB=13134458;EndB=13134458;Parent=TRANS316;VarType=ShV;DupType=.
ch09	6742683	SNP13663	G	A	.	PASS	END=6742683;ChrB=ch09;StartB=13134508;EndB=13134508;Parent=TRANS316;VarType=ShV;DupType=.
ch09	6742693	SNP13664	C	A	.	PASS	END=6742693;ChrB=ch09;StartB=13134518;EndB=13134518;Parent=TRANS316;VarType=ShV;DupType=.
ch09	6742699	SNP14707	G	C	.	PASS	END=6742699;ChrB=ch09;StartB=7794067;EndB=7794067;Parent=SYN17;VarType=ShV;DupType=.
ch09	6742700	SNP13665	A	C	.	PASS	END=6742700;ChrB=ch09;StartB=13134525;EndB=13134525;Parent=TRANS316;VarType=ShV;DupType=.
ch09	6742700	SNP14708	A	C	.	PASS	END=6742700;ChrB=ch09;StartB=7794068;EndB=7794068;Parent=SYN17;VarType=ShV;DupType=.
ch09	6742726	SNP14709	G	T	.	PASS	END=6742726;ChrB=ch09;StartB=7794094;EndB=7794094;Parent=SYN17;VarType=ShV;DupType=.
ch09	6742727	SNP13666	T	C	.	PASS	END=6742727;ChrB=ch09;StartB=13134552;EndB=13134552;Parent=TRANS316;VarType=ShV;DupType=.
ch09	6742727	SNP14710	T	C	.	PASS	END=6742727;ChrB=ch09;StartB=7794095;EndB=7794095;Parent=SYN17;VarType=ShV;DupType=.
ch09	6742739	SNP13667	C	G	.	PASS	END=6742739;ChrB=ch09;StartB=13134564;EndB=13134564;Parent=TRANS316;VarType=ShV;DupType=.
ch09	6742744	SNP13668	C	A	.	PASS	END=6742744;ChrB=ch09;StartB=13134569;EndB=13134569;Parent=TRANS316;VarType=ShV;DupType=.
ch09	6742745	SNP13669	T	C	.	PASS	END=6742745;ChrB=ch09;StartB=13134570;EndB=13134570;Parent=TRANS316;VarType=ShV;DupType=.
ch09	6742745	SNP14711	T	C	.	PASS	END=6742745;ChrB=ch09;StartB=7794113;EndB=7794113;Parent=SYN17;VarType=ShV;DupType=.
ch09	6742763	SNP13670	T	C	.	PASS	END=6742763;ChrB=ch09;StartB=13134588;EndB=13134588;Parent=TRANS316;VarType=ShV;DupType=.
ch09	6742763	SNP14712	T	C	.	PASS	END=6742763;ChrB=ch09;StartB=7794131;EndB=7794131;Parent=SYN17;VarType=ShV;DupType=.
ch09	6742778	SNP13671	A	G	.	PASS	END=6742778;ChrB=ch09;StartB=13134603;EndB=13134603;Parent=TRANS316;VarType=ShV;DupType=.
ch09	6742778	SNP14713	A	G	.	PASS	END=6742778;ChrB=ch09;StartB=7794146;EndB=7794146;Parent=SYN17;VarType=ShV;DupType=.
ch09	6742787	SNP13672	A	G	.	PASS	END=6742787;ChrB=ch09;StartB=13134612;EndB=13134612;Parent=TRANS316;VarType=ShV;DupType=.
ch09	6742806	SNP13673	G	A	.	PASS	END=6742806;ChrB=ch09;StartB=13134631;EndB=13134631;Parent=TRANS316;VarType=ShV;DupType=.
ch09	6742806	SNP14714	G	A	.	PASS	END=6742806;ChrB=ch09;StartB=7794174;EndB=7794174;Parent=SYN17;VarType=ShV;DupType=.
ch09	6742832	SNP14715	C	A	.	PASS	END=6742832;ChrB=ch09;StartB=7794200;EndB=7794200;Parent=SYN17;VarType=ShV;DupType=.
ch09	6742844	SNP13674	A	G	.	PASS	END=6742844;ChrB=ch09;StartB=13134669;EndB=13134669;Parent=TRANS316;VarType=ShV;DupType=.
ch09	6742844	SNP14716	A	G	.	PASS	END=6742844;ChrB=ch09;StartB=7794212;EndB=7794212;Parent=SYN17;VarType=ShV;DupType=.
ch09	6742854	SNP13675	C	T	.	PASS	END=6742854;ChrB=ch09;StartB=13134679;EndB=13134679;Parent=TRANS316;VarType=ShV;DupType=.
ch09	6742882	SNP13676	A	T	.	PASS	END=6742882;ChrB=ch09;StartB=13134707;EndB=13134707;Parent=TRANS316;VarType=ShV;DupType=.
ch09	6742883	SNP13677	G	A	.	PASS	END=6742883;ChrB=ch09;StartB=13134708;EndB=13134708;Parent=TRANS316;VarType=ShV;DupType=.
ch09	6742889	SNP13678	T	C	.	PASS	END=6742889;ChrB=ch09;StartB=13134714;EndB=13134714;Parent=TRANS316;VarType=ShV;DupType=.
ch09	6742891	SNP14717	G	A	.	PASS	END=6742891;ChrB=ch09;StartB=7794259;EndB=7794259;Parent=SYN17;VarType=ShV;DupType=.
ch09	6742898	DEL14718	TGA	T	.	PASS	END=6742900;ChrB=ch09;StartB=7794266;EndB=7794266;Parent=SYN17;VarType=ShV;DupType=.
ch09	6742908	SNP14719	C	A	.	PASS	END=6742908;ChrB=ch09;StartB=7794274;EndB=7794274;Parent=SYN17;VarType=ShV;DupType=.
ch09	6742913	SNP13679	T	G	.	PASS	END=6742913;ChrB=ch09;StartB=13134738;EndB=13134738;Parent=TRANS316;VarType=ShV;DupType=.
ch09	6742913	SNP14720	T	G	.	PASS	END=6742913;ChrB=ch09;StartB=7794279;EndB=7794279;Parent=SYN17;VarType=ShV;DupType=.
ch09	6742918	SNP13680	C	T	.	PASS	END=6742918;ChrB=ch09;StartB=13134743;EndB=13134743;Parent=TRANS316;VarType=ShV;DupType=.
ch09	6742921	SNP13681	A	G	.	PASS	END=6742921;ChrB=ch09;StartB=13134746;EndB=13134746;Parent=TRANS316;VarType=ShV;DupType=.
ch09	6742939	SNP13682	T	C	.	PASS	END=6742939;ChrB=ch09;StartB=13134764;EndB=13134764;Parent=TRANS316;VarType=ShV;DupType=.
ch09	6742939	SNP14721	T	C	.	PASS	END=6742939;ChrB=ch09;StartB=7794305;EndB=7794305;Parent=SYN17;VarType=ShV;DupType=.
ch09	6742942	SNP14722	G	A	.	PASS	END=6742942;ChrB=ch09;StartB=7794308;EndB=7794308;Parent=SYN17;VarType=ShV;DupType=.
ch09	6742943	SNP14723	C	A	.	PASS	END=6742943;ChrB=ch09;StartB=7794309;EndB=7794309;Parent=SYN17;VarType=ShV;DupType=.
ch09	6742948	SNP13683	G	A	.	PASS	END=6742948;ChrB=ch09;StartB=13134773;EndB=13134773;Parent=TRANS316;VarType=ShV;DupType=.
ch09	6742970	SNP14724	G	A	.	PASS	END=6742970;ChrB=ch09;StartB=7794336;EndB=7794336;Parent=SYN17;VarType=ShV;DupType=.
ch09	6742990	SNP13684	G	A	.	PASS	END=6742990;ChrB=ch09;StartB=13134815;EndB=13134815;Parent=TRANS316;VarType=ShV;DupType=.
ch09	6742990	SNP14725	G	A	.	PASS	END=6742990;ChrB=ch09;StartB=7794356;EndB=7794356;Parent=SYN17;VarType=ShV;DupType=.
ch09	6742993	SNP13685	T	C	.	PASS	END=6742993;ChrB=ch09;StartB=13134818;EndB=13134818;Parent=TRANS316;VarType=ShV;DupType=.
ch09	6742993	SNP14726	T	C	.	PASS	END=6742993;ChrB=ch09;StartB=7794359;EndB=7794359;Parent=SYN17;VarType=ShV;DupType=.
ch09	6742994	SNP14727	G	A	.	PASS	END=6742994;ChrB=ch09;StartB=7794360;EndB=7794360;Parent=SYN17;VarType=ShV;DupType=.
ch09	6743009	SNP13686	G	C	.	PASS	END=6743009;ChrB=ch09;StartB=13134834;EndB=13134834;Parent=TRANS316;VarType=ShV;DupType=.
ch09	6743009	SNP14728	G	C	.	PASS	END=6743009;ChrB=ch09;StartB=7794375;EndB=7794375;Parent=SYN17;VarType=ShV;DupType=.
ch09	6743010	SNP14729	A	G	.	PASS	END=6743010;ChrB=ch09;StartB=7794376;EndB=7794376;Parent=SYN17;VarType=ShV;DupType=.
ch09	6743011	SNP13687	C	T	.	PASS	END=6743011;ChrB=ch09;StartB=13134836;EndB=13134836;Parent=TRANS316;VarType=ShV;DupType=.
ch09	6743015	SNP13688	T	C	.	PASS	END=6743015;ChrB=ch09;StartB=13134840;EndB=13134840;Parent=TRANS316;VarType=ShV;DupType=.
ch09	6743032	SNP13689	G	T	.	PASS	END=6743032;ChrB=ch09;StartB=13134857;EndB=13134857;Parent=TRANS316;VarType=ShV;DupType=.
ch09	6743036	SNP13690	C	T	.	PASS	END=6743036;ChrB=ch09;StartB=13134861;EndB=13134861;Parent=TRANS316;VarType=ShV;DupType=.
ch09	6743059	SNP14730	G	T	.	PASS	END=6743059;ChrB=ch09;StartB=7794425;EndB=7794425;Parent=SYN17;VarType=ShV;DupType=.
ch09	6743071	SNP13691	T	C	.	PASS	END=6743071;ChrB=ch09;StartB=13134896;EndB=13134896;Parent=TRANS316;VarType=ShV;DupType=.
ch09	6743076	SNP13692	G	C	.	PASS	END=6743076;ChrB=ch09;StartB=13134901;EndB=13134901;Parent=TRANS316;VarType=ShV;DupType=.
ch09	6743083	SNP14731	C	T	.	PASS	END=6743083;ChrB=ch09;StartB=7794449;EndB=7794449;Parent=SYN17;VarType=ShV;DupType=.
ch09	6743135	SNP14732	T	A	.	PASS	END=6743135;ChrB=ch09;StartB=7794501;EndB=7794501;Parent=SYN17;VarType=ShV;DupType=.
ch09	6743145	SNP13693	C	A	.	PASS	END=6743145;ChrB=ch09;StartB=13134970;EndB=13134970;Parent=TRANS316;VarType=ShV;DupType=.
ch09	6743161	SNP13694	G	A	.	PASS	END=6743161;ChrB=ch09;StartB=13134986;EndB=13134986;Parent=TRANS316;VarType=ShV;DupType=.
ch09	6743161	SNP14733	G	C	.	PASS	END=6743161;ChrB=ch09;StartB=7794527;EndB=7794527;Parent=SYN17;VarType=ShV;DupType=.
ch09	6743176	SNP13695	T	A	.	PASS	END=6743176;ChrB=ch09;StartB=13135001;EndB=13135001;Parent=TRANS316;VarType=ShV;DupType=.
ch09	6743176	SNP14734	T	G	.	PASS	END=6743176;ChrB=ch09;StartB=7794542;EndB=7794542;Parent=SYN17;VarType=ShV;DupType=.
ch09	6743179	SNP13696	T	G	.	PASS	END=6743179;ChrB=ch09;StartB=13135004;EndB=13135004;Parent=TRANS316;VarType=ShV;DupType=.
ch09	6743179	SNP14735	T	G	.	PASS	END=6743179;ChrB=ch09;StartB=7794545;EndB=7794545;Parent=SYN17;VarType=ShV;DupType=.
ch09	6743188	SNP13697	C	G	.	PASS	END=6743188;ChrB=ch09;StartB=13135013;EndB=13135013;Parent=TRANS316;VarType=ShV;DupType=.
ch09	6743193	SNP14736	G	A	.	PASS	END=6743193;ChrB=ch09;StartB=7794559;EndB=7794559;Parent=SYN17;VarType=ShV;DupType=.
ch09	6743208	SNP13698	A	G	.	PASS	END=6743208;ChrB=ch09;StartB=13135033;EndB=13135033;Parent=TRANS316;VarType=ShV;DupType=.
ch09	6743208	SNP14737	A	G	.	PASS	END=6743208;ChrB=ch09;StartB=7794574;EndB=7794574;Parent=SYN17;VarType=ShV;DupType=.
ch09	6743276	SNP13699	T	C	.	PASS	END=6743276;ChrB=ch09;StartB=13135101;EndB=13135101;Parent=TRANS316;VarType=ShV;DupType=.
ch09	6743276	SNP14738	T	C	.	PASS	END=6743276;ChrB=ch09;StartB=7794642;EndB=7794642;Parent=SYN17;VarType=ShV;DupType=.
ch09	6743279	SNP13700	C	T	.	PASS	END=6743279;ChrB=ch09;StartB=13135104;EndB=13135104;Parent=TRANS316;VarType=ShV;DupType=.
ch09	6743279	SNP14739	C	T	.	PASS	END=6743279;ChrB=ch09;StartB=7794645;EndB=7794645;Parent=SYN17;VarType=ShV;DupType=.
ch09	6743301	SNP13701	G	A	.	PASS	END=6743301;ChrB=ch09;StartB=13135126;EndB=13135126;Parent=TRANS316;VarType=ShV;DupType=.
ch09	6743320	SNP14740	C	A	.	PASS	END=6743320;ChrB=ch09;StartB=7794686;EndB=7794686;Parent=SYN17;VarType=ShV;DupType=.
ch09	6743334	SNP13702	C	T	.	PASS	END=6743334;ChrB=ch09;StartB=13135159;EndB=13135159;Parent=TRANS316;VarType=ShV;DupType=.
ch09	6743334	SNP14741	C	T	.	PASS	END=6743334;ChrB=ch09;StartB=7794700;EndB=7794700;Parent=SYN17;VarType=ShV;DupType=.
ch09	6743364	SNP13703	C	A	.	PASS	END=6743364;ChrB=ch09;StartB=13135189;EndB=13135189;Parent=TRANS316;VarType=ShV;DupType=.
ch09	6743364	SNP14742	C	A	.	PASS	END=6743364;ChrB=ch09;StartB=7794730;EndB=7794730;Parent=SYN17;VarType=ShV;DupType=.
ch09	6743380	SNP13704	A	T	.	PASS	END=6743380;ChrB=ch09;StartB=13135205;EndB=13135205;Parent=TRANS316;VarType=ShV;DupType=.
ch09	6743394	SNP14743	G	A	.	PASS	END=6743394;ChrB=ch09;StartB=7794760;EndB=7794760;Parent=SYN17;VarType=ShV;DupType=.
ch09	6743400	SNP13705	A	C	.	PASS	END=6743400;ChrB=ch09;StartB=13135225;EndB=13135225;Parent=TRANS316;VarType=ShV;DupType=.
ch09	6743400	SNP14744	A	C	.	PASS	END=6743400;ChrB=ch09;StartB=7794766;EndB=7794766;Parent=SYN17;VarType=ShV;DupType=.
ch09	6743433	SNP13706	G	T	.	PASS	END=6743433;ChrB=ch09;StartB=13135258;EndB=13135258;Parent=TRANS316;VarType=ShV;DupType=.
ch09	6743478	SNP13707	G	A	.	PASS	END=6743478;ChrB=ch09;StartB=13135303;EndB=13135303;Parent=TRANS316;VarType=ShV;DupType=.
ch09	6743483	SNP13708	A	G	.	PASS	END=6743483;ChrB=ch09;StartB=13135308;EndB=13135308;Parent=TRANS316;VarType=ShV;DupType=.
ch09	6743496	SNP13709	C	T	.	PASS	END=6743496;ChrB=ch09;StartB=13135321;EndB=13135321;Parent=TRANS316;VarType=ShV;DupType=.
ch09	6743496	SNP14745	C	T	.	PASS	END=6743496;ChrB=ch09;StartB=7794862;EndB=7794862;Parent=SYN17;VarType=ShV;DupType=.
ch09	6743511	SNP14746	A	G	.	PASS	END=6743511;ChrB=ch09;StartB=7794877;EndB=7794877;Parent=SYN17;VarType=ShV;DupType=.
ch09	6743512	SNP14747	C	T	.	PASS	END=6743512;ChrB=ch09;StartB=7794878;EndB=7794878;Parent=SYN17;VarType=ShV;DupType=.
ch09	6743529	INS13710	C	CA	.	PASS	END=6743529;ChrB=ch09;StartB=13135354;EndB=13135355;Parent=TRANS316;VarType=ShV;DupType=.
ch09	6743529	INS14748	C	CA	.	PASS	END=6743529;ChrB=ch09;StartB=7794895;EndB=7794896;Parent=SYN17;VarType=ShV;DupType=.
ch09	6743559	SNP13711	G	T	.	PASS	END=6743559;ChrB=ch09;StartB=13135385;EndB=13135385;Parent=TRANS316;VarType=ShV;DupType=.
ch09	6743575	SNP13712	T	A	.	PASS	END=6743575;ChrB=ch09;StartB=13135401;EndB=13135401;Parent=TRANS316;VarType=ShV;DupType=.
ch09	6743575	SNP14749	T	A	.	PASS	END=6743575;ChrB=ch09;StartB=7794942;EndB=7794942;Parent=SYN17;VarType=ShV;DupType=.
ch09	6743581	SNP13713	A	G	.	PASS	END=6743581;ChrB=ch09;StartB=13135407;EndB=13135407;Parent=TRANS316;VarType=ShV;DupType=.
ch09	6743581	SNP14750	A	G	.	PASS	END=6743581;ChrB=ch09;StartB=7794948;EndB=7794948;Parent=SYN17;VarType=ShV;DupType=.
ch09	6743593	SNP13714	A	G	.	PASS	END=6743593;ChrB=ch09;StartB=13135419;EndB=13135419;Parent=TRANS316;VarType=ShV;DupType=.
ch09	6743593	SNP14751	A	G	.	PASS	END=6743593;ChrB=ch09;StartB=7794960;EndB=7794960;Parent=SYN17;VarType=ShV;DupType=.
ch09	6743602	SNP14752	T	A	.	PASS	END=6743602;ChrB=ch09;StartB=7794969;EndB=7794969;Parent=SYN17;VarType=ShV;DupType=.
ch09	6743617	SNP13715	C	A	.	PASS	END=6743617;ChrB=ch09;StartB=13135443;EndB=13135443;Parent=TRANS316;VarType=ShV;DupType=.
ch09	6743631	SNP13716	A	C	.	PASS	END=6743631;ChrB=ch09;StartB=13135457;EndB=13135457;Parent=TRANS316;VarType=ShV;DupType=.
ch09	6743631	SNP14753	A	T	.	PASS	END=6743631;ChrB=ch09;StartB=7794998;EndB=7794998;Parent=SYN17;VarType=ShV;DupType=.
ch09	6743652	SNP13717	T	C	.	PASS	END=6743652;ChrB=ch09;StartB=13135478;EndB=13135478;Parent=TRANS316;VarType=ShV;DupType=.
ch09	6743652	SNP14754	T	C	.	PASS	END=6743652;ChrB=ch09;StartB=7795019;EndB=7795019;Parent=SYN17;VarType=ShV;DupType=.
ch09	6743661	SNP13718	T	C	.	PASS	END=6743661;ChrB=ch09;StartB=13135487;EndB=13135487;Parent=TRANS316;VarType=ShV;DupType=.
ch09	6743661	SNP14755	T	C	.	PASS	END=6743661;ChrB=ch09;StartB=7795028;EndB=7795028;Parent=SYN17;VarType=ShV;DupType=.
ch09	6743674	SNP14756	A	C	.	PASS	END=6743674;ChrB=ch09;StartB=7795041;EndB=7795041;Parent=SYN17;VarType=ShV;DupType=.
ch09	6743698	SNP13719	C	T	.	PASS	END=6743698;ChrB=ch09;StartB=13135524;EndB=13135524;Parent=TRANS316;VarType=ShV;DupType=.
ch09	6743698	SNP14757	C	T	.	PASS	END=6743698;ChrB=ch09;StartB=7795065;EndB=7795065;Parent=SYN17;VarType=ShV;DupType=.
ch09	6743705	SNP13720	C	T	.	PASS	END=6743705;ChrB=ch09;StartB=13135531;EndB=13135531;Parent=TRANS316;VarType=ShV;DupType=.
ch09	6743717	SNP13721	C	A	.	PASS	END=6743717;ChrB=ch09;StartB=13135543;EndB=13135543;Parent=TRANS316;VarType=ShV;DupType=.
ch09	6743722	SNP14758	C	T	.	PASS	END=6743722;ChrB=ch09;StartB=7795089;EndB=7795089;Parent=SYN17;VarType=ShV;DupType=.
ch09	6743730	SNP13722	G	A	.	PASS	END=6743730;ChrB=ch09;StartB=13135556;EndB=13135556;Parent=TRANS316;VarType=ShV;DupType=.
ch09	6743755	SNP13723	T	C	.	PASS	END=6743755;ChrB=ch09;StartB=13135581;EndB=13135581;Parent=TRANS316;VarType=ShV;DupType=.
ch09	6743755	SNP14759	T	C	.	PASS	END=6743755;ChrB=ch09;StartB=7795122;EndB=7795122;Parent=SYN17;VarType=ShV;DupType=.
ch09	6743775	SNP13724	A	T	.	PASS	END=6743775;ChrB=ch09;StartB=13135601;EndB=13135601;Parent=TRANS316;VarType=ShV;DupType=.
ch09	6743775	SNP14760	A	T	.	PASS	END=6743775;ChrB=ch09;StartB=7795142;EndB=7795142;Parent=SYN17;VarType=ShV;DupType=.
ch09	6743782	SNP13725	A	G	.	PASS	END=6743782;ChrB=ch09;StartB=13135608;EndB=13135608;Parent=TRANS316;VarType=ShV;DupType=.
ch09	6743783	SNP13726	A	T	.	PASS	END=6743783;ChrB=ch09;StartB=13135609;EndB=13135609;Parent=TRANS316;VarType=ShV;DupType=.
ch09	6743783	SNP14761	A	T	.	PASS	END=6743783;ChrB=ch09;StartB=7795150;EndB=7795150;Parent=SYN17;VarType=ShV;DupType=.
ch09	6743786	SNP14762	G	A	.	PASS	END=6743786;ChrB=ch09;StartB=7795153;EndB=7795153;Parent=SYN17;VarType=ShV;DupType=.
ch09	6743794	SNP13727	T	C	.	PASS	END=6743794;ChrB=ch09;StartB=13135620;EndB=13135620;Parent=TRANS316;VarType=ShV;DupType=.
ch09	6743794	SNP14763	T	C	.	PASS	END=6743794;ChrB=ch09;StartB=7795161;EndB=7795161;Parent=SYN17;VarType=ShV;DupType=.
ch09	6743801	SNP13728	C	T	.	PASS	END=6743801;ChrB=ch09;StartB=13135627;EndB=13135627;Parent=TRANS316;VarType=ShV;DupType=.
ch09	6743803	SNP13729	A	G	.	PASS	END=6743803;ChrB=ch09;StartB=13135629;EndB=13135629;Parent=TRANS316;VarType=ShV;DupType=.
ch09	6743803	SNP14764	A	G	.	PASS	END=6743803;ChrB=ch09;StartB=7795170;EndB=7795170;Parent=SYN17;VarType=ShV;DupType=.
ch09	6743820	SNP13730	C	T	.	PASS	END=6743820;ChrB=ch09;StartB=13135646;EndB=13135646;Parent=TRANS316;VarType=ShV;DupType=.
ch09	6743820	SNP14765	C	T	.	PASS	END=6743820;ChrB=ch09;StartB=7795187;EndB=7795187;Parent=SYN17;VarType=ShV;DupType=.
ch09	6743857	SNP13731	T	A	.	PASS	END=6743857;ChrB=ch09;StartB=13135683;EndB=13135683;Parent=TRANS316;VarType=ShV;DupType=.
ch09	6743910	SNP13732	A	C	.	PASS	END=6743910;ChrB=ch09;StartB=13135736;EndB=13135736;Parent=TRANS316;VarType=ShV;DupType=.
ch09	6743910	SNP14766	A	C	.	PASS	END=6743910;ChrB=ch09;StartB=7795277;EndB=7795277;Parent=SYN17;VarType=ShV;DupType=.
ch09	6743926	SNP13733	A	C	.	PASS	END=6743926;ChrB=ch09;StartB=13135752;EndB=13135752;Parent=TRANS316;VarType=ShV;DupType=.
ch09	6743926	SNP14767	A	C	.	PASS	END=6743926;ChrB=ch09;StartB=7795293;EndB=7795293;Parent=SYN17;VarType=ShV;DupType=.
ch09	6743937	SNP13734	G	T	.	PASS	END=6743937;ChrB=ch09;StartB=13135763;EndB=13135763;Parent=TRANS316;VarType=ShV;DupType=.
ch09	6743937	SNP14768	G	T	.	PASS	END=6743937;ChrB=ch09;StartB=7795304;EndB=7795304;Parent=SYN17;VarType=ShV;DupType=.
ch09	6743951	SNP13735	G	A	.	PASS	END=6743951;ChrB=ch09;StartB=13135777;EndB=13135777;Parent=TRANS316;VarType=ShV;DupType=.
ch09	6743952	DEL13736	CT	C	.	PASS	END=6743953;ChrB=ch09;StartB=13135778;EndB=13135778;Parent=TRANS316;VarType=ShV;DupType=.
ch09	6743952	DEL14769	CT	C	.	PASS	END=6743953;ChrB=ch09;StartB=7795319;EndB=7795319;Parent=SYN17;VarType=ShV;DupType=.
ch09	6743960	SNP14770	C	G	.	PASS	END=6743960;ChrB=ch09;StartB=7795326;EndB=7795326;Parent=SYN17;VarType=ShV;DupType=.
ch09	6743964	SNP14771	G	T	.	PASS	END=6743964;ChrB=ch09;StartB=7795330;EndB=7795330;Parent=SYN17;VarType=ShV;DupType=.
ch09	6743983	SNP13737	C	A	.	PASS	END=6743983;ChrB=ch09;StartB=13135808;EndB=13135808;Parent=TRANS316;VarType=ShV;DupType=.
ch09	6743983	SNP14772	C	A	.	PASS	END=6743983;ChrB=ch09;StartB=7795349;EndB=7795349;Parent=SYN17;VarType=ShV;DupType=.
ch09	6743984	SNP13738	A	G	.	PASS	END=6743984;ChrB=ch09;StartB=13135809;EndB=13135809;Parent=TRANS316;VarType=ShV;DupType=.
ch09	6743984	SNP14773	A	G	.	PASS	END=6743984;ChrB=ch09;StartB=7795350;EndB=7795350;Parent=SYN17;VarType=ShV;DupType=.
ch09	6743994	SNP13739	A	G	.	PASS	END=6743994;ChrB=ch09;StartB=13135819;EndB=13135819;Parent=TRANS316;VarType=ShV;DupType=.
ch09	6743994	SNP14774	A	G	.	PASS	END=6743994;ChrB=ch09;StartB=7795360;EndB=7795360;Parent=SYN17;VarType=ShV;DupType=.
ch09	6743995	SNP13740	G	A	.	PASS	END=6743995;ChrB=ch09;StartB=13135820;EndB=13135820;Parent=TRANS316;VarType=ShV;DupType=.
ch09	6744037	SNP13741	T	C	.	PASS	END=6744037;ChrB=ch09;StartB=13135862;EndB=13135862;Parent=TRANS316;VarType=ShV;DupType=.
ch09	6744055	DEL14775	AT	A	.	PASS	END=6744056;ChrB=ch09;StartB=7795421;EndB=7795421;Parent=SYN17;VarType=ShV;DupType=.
ch09	6744056	SNP13742	T	G	.	PASS	END=6744056;ChrB=ch09;StartB=13135881;EndB=13135881;Parent=TRANS316;VarType=ShV;DupType=.
ch09	6744057	SNP14776	A	G	.	PASS	END=6744057;ChrB=ch09;StartB=7795422;EndB=7795422;Parent=SYN17;VarType=ShV;DupType=.
ch09	6744059	SNP14777	C	G	.	PASS	END=6744059;ChrB=ch09;StartB=7795424;EndB=7795424;Parent=SYN17;VarType=ShV;DupType=.
ch09	6744066	SNP13743	A	C	.	PASS	END=6744066;ChrB=ch09;StartB=13135891;EndB=13135891;Parent=TRANS316;VarType=ShV;DupType=.
ch09	6744066	SNP14778	A	C	.	PASS	END=6744066;ChrB=ch09;StartB=7795431;EndB=7795431;Parent=SYN17;VarType=ShV;DupType=.
ch09	6744086	SNP14779	C	T	.	PASS	END=6744086;ChrB=ch09;StartB=7795451;EndB=7795451;Parent=SYN17;VarType=ShV;DupType=.
ch09	6744126	SNP14780	G	A	.	PASS	END=6744126;ChrB=ch09;StartB=7795491;EndB=7795491;Parent=SYN17;VarType=ShV;DupType=.
ch09	6744130	SNP13744	T	C	.	PASS	END=6744130;ChrB=ch09;StartB=13135955;EndB=13135955;Parent=TRANS316;VarType=ShV;DupType=.
ch09	6744130	SNP14781	T	C	.	PASS	END=6744130;ChrB=ch09;StartB=7795495;EndB=7795495;Parent=SYN17;VarType=ShV;DupType=.
ch09	6744144	SNP13745	C	G	.	PASS	END=6744144;ChrB=ch09;StartB=13135969;EndB=13135969;Parent=TRANS316;VarType=ShV;DupType=.
ch09	6744144	SNP14782	C	G	.	PASS	END=6744144;ChrB=ch09;StartB=7795509;EndB=7795509;Parent=SYN17;VarType=ShV;DupType=.
ch09	6744160	SNP14783	C	T	.	PASS	END=6744160;ChrB=ch09;StartB=7795525;EndB=7795525;Parent=SYN17;VarType=ShV;DupType=.
ch09	6744162	SNP14784	A	G	.	PASS	END=6744162;ChrB=ch09;StartB=7795527;EndB=7795527;Parent=SYN17;VarType=ShV;DupType=.
ch09	6744185	SNP13746	T	C	.	PASS	END=6744185;ChrB=ch09;StartB=13136010;EndB=13136010;Parent=TRANS316;VarType=ShV;DupType=.
ch09	6744185	SNP14785	T	C	.	PASS	END=6744185;ChrB=ch09;StartB=7795550;EndB=7795550;Parent=SYN17;VarType=ShV;DupType=.
ch09	6744210	SNP13747	C	A	.	PASS	END=6744210;ChrB=ch09;StartB=13136035;EndB=13136035;Parent=TRANS316;VarType=ShV;DupType=.
ch09	6744253	DEL13748	GT	G	.	PASS	END=6744254;ChrB=ch09;StartB=13136078;EndB=13136078;Parent=TRANS316;VarType=ShV;DupType=.
ch09	6744263	SNP13749	T	G	.	PASS	END=6744263;ChrB=ch09;StartB=13136087;EndB=13136087;Parent=TRANS316;VarType=ShV;DupType=.
ch09	6744268	SNP14786	G	C	.	PASS	END=6744268;ChrB=ch09;StartB=7795633;EndB=7795633;Parent=SYN17;VarType=ShV;DupType=.
ch09	6744272	SNP14787	C	T	.	PASS	END=6744272;ChrB=ch09;StartB=7795637;EndB=7795637;Parent=SYN17;VarType=ShV;DupType=.
ch09	6744315	SNP13750	T	G	.	PASS	END=6744315;ChrB=ch09;StartB=13136139;EndB=13136139;Parent=TRANS316;VarType=ShV;DupType=.
ch09	6744351	SNP13751	T	G	.	PASS	END=6744351;ChrB=ch09;StartB=13136175;EndB=13136175;Parent=TRANS316;VarType=ShV;DupType=.
ch09	6744351	SNP14788	T	G	.	PASS	END=6744351;ChrB=ch09;StartB=7795716;EndB=7795716;Parent=SYN17;VarType=ShV;DupType=.
ch09	6744362	DEL13752	TG	T	.	PASS	END=6744363;ChrB=ch09;StartB=13136186;EndB=13136186;Parent=TRANS316;VarType=ShV;DupType=.
ch09	6744370	SNP14789	G	C	.	PASS	END=6744370;ChrB=ch09;StartB=7795735;EndB=7795735;Parent=SYN17;VarType=ShV;DupType=.
ch09	6744375	SNP14790	C	T	.	PASS	END=6744375;ChrB=ch09;StartB=7795740;EndB=7795740;Parent=SYN17;VarType=ShV;DupType=.
ch09	6744402	SNP13753	T	C	.	PASS	END=6744402;ChrB=ch09;StartB=13136225;EndB=13136225;Parent=TRANS316;VarType=ShV;DupType=.
ch09	6744402	SNP14791	T	C	.	PASS	END=6744402;ChrB=ch09;StartB=7795767;EndB=7795767;Parent=SYN17;VarType=ShV;DupType=.
ch09	6744420	SNP13754	C	T	.	PASS	END=6744420;ChrB=ch09;StartB=13136243;EndB=13136243;Parent=TRANS316;VarType=ShV;DupType=.
ch09	6744458	SNP14792	C	T	.	PASS	END=6744458;ChrB=ch09;StartB=7795823;EndB=7795823;Parent=SYN17;VarType=ShV;DupType=.
ch09	6744469	SNP13755	C	A	.	PASS	END=6744469;ChrB=ch09;StartB=13136292;EndB=13136292;Parent=TRANS316;VarType=ShV;DupType=.
ch09	6744480	SNP13756	C	A	.	PASS	END=6744480;ChrB=ch09;StartB=13136303;EndB=13136303;Parent=TRANS316;VarType=ShV;DupType=.
ch09	6744480	SNP14793	C	A	.	PASS	END=6744480;ChrB=ch09;StartB=7795845;EndB=7795845;Parent=SYN17;VarType=ShV;DupType=.
ch09	6744489	SNP13757	A	G	.	PASS	END=6744489;ChrB=ch09;StartB=13136312;EndB=13136312;Parent=TRANS316;VarType=ShV;DupType=.
ch09	6744489	SNP14794	A	G	.	PASS	END=6744489;ChrB=ch09;StartB=7795854;EndB=7795854;Parent=SYN17;VarType=ShV;DupType=.
ch09	6744506	SNP13758	G	T	.	PASS	END=6744506;ChrB=ch09;StartB=13136329;EndB=13136329;Parent=TRANS316;VarType=ShV;DupType=.
ch09	6744509	SNP13759	T	G	.	PASS	END=6744509;ChrB=ch09;StartB=13136332;EndB=13136332;Parent=TRANS316;VarType=ShV;DupType=.
ch09	6744509	SNP14795	T	G	.	PASS	END=6744509;ChrB=ch09;StartB=7795874;EndB=7795874;Parent=SYN17;VarType=ShV;DupType=.
ch09	6744538	SNP13760	A	T	.	PASS	END=6744538;ChrB=ch09;StartB=13136361;EndB=13136361;Parent=TRANS316;VarType=ShV;DupType=.
ch09	6744542	SNP13761	C	A	.	PASS	END=6744542;ChrB=ch09;StartB=13136365;EndB=13136365;Parent=TRANS316;VarType=ShV;DupType=.
ch09	6744556	SNP13762	C	T	.	PASS	END=6744556;ChrB=ch09;StartB=13136379;EndB=13136379;Parent=TRANS316;VarType=ShV;DupType=.
ch09	6744571	SNP13763	G	T	.	PASS	END=6744571;ChrB=ch09;StartB=13136394;EndB=13136394;Parent=TRANS316;VarType=ShV;DupType=.
ch09	6744577	SNP13764	G	T	.	PASS	END=6744577;ChrB=ch09;StartB=13136400;EndB=13136400;Parent=TRANS316;VarType=ShV;DupType=.
ch09	6744579	SNP13765	T	A	.	PASS	END=6744579;ChrB=ch09;StartB=13136402;EndB=13136402;Parent=TRANS316;VarType=ShV;DupType=.
ch09	6744589	SNP14796	G	A	.	PASS	END=6744589;ChrB=ch09;StartB=7795954;EndB=7795954;Parent=SYN17;VarType=ShV;DupType=.
ch09	6744617	HDR46	N	<HDR>	.	PASS	END=6744696;ChrB=ch09;StartB=13136440;EndB=13136520;Parent=TRANS316;VarType=ShV;DupType=.
ch09	6744623	SNP14797	T	C	.	PASS	END=6744623;ChrB=ch09;StartB=7795988;EndB=7795988;Parent=SYN17;VarType=ShV;DupType=.
ch09	6744627	SNP14798	A	G	.	PASS	END=6744627;ChrB=ch09;StartB=7795992;EndB=7795992;Parent=SYN17;VarType=ShV;DupType=.
ch09	6744665	INS14799	C	CT	.	PASS	END=6744665;ChrB=ch09;StartB=7796030;EndB=7796031;Parent=SYN17;VarType=ShV;DupType=.
ch09	6744666	SNP14800	A	G	.	PASS	END=6744666;ChrB=ch09;StartB=7796032;EndB=7796032;Parent=SYN17;VarType=ShV;DupType=.
ch09	6744667	SNP14801	T	G	.	PASS	END=6744667;ChrB=ch09;StartB=7796033;EndB=7796033;Parent=SYN17;VarType=ShV;DupType=.
ch09	6744696	SNP14802	G	A	.	PASS	END=6744696;ChrB=ch09;StartB=7796062;EndB=7796062;Parent=SYN17;VarType=ShV;DupType=.
ch09	6744697	TRANSAL2084	N	<TRANSAL>	.	PASS	END=6746645;ChrB=ch09;StartB=13136521;EndB=13138469;Parent=TRANS316;VarType=.;DupType=.
ch09	6744733	SNP14803	C	A	.	PASS	END=6744733;ChrB=ch09;StartB=7796099;EndB=7796099;Parent=SYN17;VarType=ShV;DupType=.
ch09	6744750	SNP14804	C	A	.	PASS	END=6744750;ChrB=ch09;StartB=7796116;EndB=7796116;Parent=SYN17;VarType=ShV;DupType=.
ch09	6744751	SNP14805	T	C	.	PASS	END=6744751;ChrB=ch09;StartB=7796117;EndB=7796117;Parent=SYN17;VarType=ShV;DupType=.
ch09	6744752	SNP13766	A	G	.	PASS	END=6744752;ChrB=ch09;StartB=13136576;EndB=13136576;Parent=TRANS316;VarType=ShV;DupType=.
ch09	6744752	SNP14806	A	G	.	PASS	END=6744752;ChrB=ch09;StartB=7796118;EndB=7796118;Parent=SYN17;VarType=ShV;DupType=.
ch09	6744760	SNP13767	G	T	.	PASS	END=6744760;ChrB=ch09;StartB=13136584;EndB=13136584;Parent=TRANS316;VarType=ShV;DupType=.
ch09	6744765	SNP14807	G	C	.	PASS	END=6744765;ChrB=ch09;StartB=7796131;EndB=7796131;Parent=SYN17;VarType=ShV;DupType=.
ch09	6744785	SNP13768	C	T	.	PASS	END=6744785;ChrB=ch09;StartB=13136609;EndB=13136609;Parent=TRANS316;VarType=ShV;DupType=.
ch09	6744785	SNP14808	C	T	.	PASS	END=6744785;ChrB=ch09;StartB=7796151;EndB=7796151;Parent=SYN17;VarType=ShV;DupType=.
ch09	6744800	SNP13769	A	C	.	PASS	END=6744800;ChrB=ch09;StartB=13136624;EndB=13136624;Parent=TRANS316;VarType=ShV;DupType=.
ch09	6744800	SNP14809	A	C	.	PASS	END=6744800;ChrB=ch09;StartB=7796166;EndB=7796166;Parent=SYN17;VarType=ShV;DupType=.
ch09	6744809	SNP13770	T	A	.	PASS	END=6744809;ChrB=ch09;StartB=13136633;EndB=13136633;Parent=TRANS316;VarType=ShV;DupType=.
ch09	6744812	SNP13771	T	G	.	PASS	END=6744812;ChrB=ch09;StartB=13136636;EndB=13136636;Parent=TRANS316;VarType=ShV;DupType=.
ch09	6744812	SNP14810	T	G	.	PASS	END=6744812;ChrB=ch09;StartB=7796178;EndB=7796178;Parent=SYN17;VarType=ShV;DupType=.
ch09	6744816	SNP13772	G	A	.	PASS	END=6744816;ChrB=ch09;StartB=13136640;EndB=13136640;Parent=TRANS316;VarType=ShV;DupType=.
ch09	6744832	SNP13773	G	A	.	PASS	END=6744832;ChrB=ch09;StartB=13136656;EndB=13136656;Parent=TRANS316;VarType=ShV;DupType=.
ch09	6744838	SNP13774	G	A	.	PASS	END=6744838;ChrB=ch09;StartB=13136662;EndB=13136662;Parent=TRANS316;VarType=ShV;DupType=.
ch09	6744870	SNP13775	T	A	.	PASS	END=6744870;ChrB=ch09;StartB=13136694;EndB=13136694;Parent=TRANS316;VarType=ShV;DupType=.
ch09	6744876	SNP13776	G	A	.	PASS	END=6744876;ChrB=ch09;StartB=13136700;EndB=13136700;Parent=TRANS316;VarType=ShV;DupType=.
ch09	6744885	SNP13777	A	C	.	PASS	END=6744885;ChrB=ch09;StartB=13136709;EndB=13136709;Parent=TRANS316;VarType=ShV;DupType=.
ch09	6744885	HDR50	N	<HDR>	.	PASS	END=6745001;ChrB=ch09;StartB=7796251;EndB=7796366;Parent=SYN17;VarType=ShV;DupType=.
ch09	6744889	SNP13778	A	C	.	PASS	END=6744889;ChrB=ch09;StartB=13136713;EndB=13136713;Parent=TRANS316;VarType=ShV;DupType=.
ch09	6744893	SNP13779	T	G	.	PASS	END=6744893;ChrB=ch09;StartB=13136717;EndB=13136717;Parent=TRANS316;VarType=ShV;DupType=.
ch09	6744902	SNP13780	A	G	.	PASS	END=6744902;ChrB=ch09;StartB=13136726;EndB=13136726;Parent=TRANS316;VarType=ShV;DupType=.
ch09	6744908	SNP13781	A	G	.	PASS	END=6744908;ChrB=ch09;StartB=13136732;EndB=13136732;Parent=TRANS316;VarType=ShV;DupType=.
ch09	6744921	SNP13782	A	C	.	PASS	END=6744921;ChrB=ch09;StartB=13136745;EndB=13136745;Parent=TRANS316;VarType=ShV;DupType=.
ch09	6744936	SNP13783	T	C	.	PASS	END=6744936;ChrB=ch09;StartB=13136760;EndB=13136760;Parent=TRANS316;VarType=ShV;DupType=.
ch09	6744941	SNP13784	T	G	.	PASS	END=6744941;ChrB=ch09;StartB=13136765;EndB=13136765;Parent=TRANS316;VarType=ShV;DupType=.
ch09	6744954	SNP13785	G	A	.	PASS	END=6744954;ChrB=ch09;StartB=13136778;EndB=13136778;Parent=TRANS316;VarType=ShV;DupType=.
ch09	6744971	SNP13786	A	C	.	PASS	END=6744971;ChrB=ch09;StartB=13136795;EndB=13136795;Parent=TRANS316;VarType=ShV;DupType=.
ch09	6744999	SNP13787	C	T	.	PASS	END=6744999;ChrB=ch09;StartB=13136823;EndB=13136823;Parent=TRANS316;VarType=ShV;DupType=.
ch09	6745001	SNP13788	A	G	.	PASS	END=6745001;ChrB=ch09;StartB=13136825;EndB=13136825;Parent=TRANS316;VarType=ShV;DupType=.
ch09	6745002	SYNAL53	N	<SYNAL>	.	PASS	END=6747247;ChrB=ch09;StartB=7796367;EndB=7798611;Parent=SYN17;VarType=.;DupType=.
ch09	6745019	SNP13789	G	C	.	PASS	END=6745019;ChrB=ch09;StartB=13136843;EndB=13136843;Parent=TRANS316;VarType=ShV;DupType=.
ch09	6745025	SNP13790	G	A	.	PASS	END=6745025;ChrB=ch09;StartB=13136849;EndB=13136849;Parent=TRANS316;VarType=ShV;DupType=.
ch09	6745029	SNP14811	A	T	.	PASS	END=6745029;ChrB=ch09;StartB=7796394;EndB=7796394;Parent=SYN17;VarType=ShV;DupType=.
ch09	6745038	SNP13791	C	A	.	PASS	END=6745038;ChrB=ch09;StartB=13136862;EndB=13136862;Parent=TRANS316;VarType=ShV;DupType=.
ch09	6745038	SNP14812	C	A	.	PASS	END=6745038;ChrB=ch09;StartB=7796403;EndB=7796403;Parent=SYN17;VarType=ShV;DupType=.
ch09	6745056	SNP14813	C	G	.	PASS	END=6745056;ChrB=ch09;StartB=7796421;EndB=7796421;Parent=SYN17;VarType=ShV;DupType=.
ch09	6745062	SNP13792	A	G	.	PASS	END=6745062;ChrB=ch09;StartB=13136886;EndB=13136886;Parent=TRANS316;VarType=ShV;DupType=.
ch09	6745091	SNP13793	C	G	.	PASS	END=6745091;ChrB=ch09;StartB=13136915;EndB=13136915;Parent=TRANS316;VarType=ShV;DupType=.
ch09	6745091	SNP14814	C	G	.	PASS	END=6745091;ChrB=ch09;StartB=7796456;EndB=7796456;Parent=SYN17;VarType=ShV;DupType=.
ch09	6745111	SNP13794	A	C	.	PASS	END=6745111;ChrB=ch09;StartB=13136935;EndB=13136935;Parent=TRANS316;VarType=ShV;DupType=.
ch09	6745111	SNP14815	A	C	.	PASS	END=6745111;ChrB=ch09;StartB=7796476;EndB=7796476;Parent=SYN17;VarType=ShV;DupType=.
ch09	6745118	SNP13795	G	C	.	PASS	END=6745118;ChrB=ch09;StartB=13136942;EndB=13136942;Parent=TRANS316;VarType=ShV;DupType=.
ch09	6745118	SNP14816	G	C	.	PASS	END=6745118;ChrB=ch09;StartB=7796483;EndB=7796483;Parent=SYN17;VarType=ShV;DupType=.
ch09	6745145	SNP13796	C	A	.	PASS	END=6745145;ChrB=ch09;StartB=13136969;EndB=13136969;Parent=TRANS316;VarType=ShV;DupType=.
ch09	6745149	SNP13797	A	G	.	PASS	END=6745149;ChrB=ch09;StartB=13136973;EndB=13136973;Parent=TRANS316;VarType=ShV;DupType=.
ch09	6745149	SNP14817	A	G	.	PASS	END=6745149;ChrB=ch09;StartB=7796514;EndB=7796514;Parent=SYN17;VarType=ShV;DupType=.
ch09	6745158	SNP13798	A	G	.	PASS	END=6745158;ChrB=ch09;StartB=13136982;EndB=13136982;Parent=TRANS316;VarType=ShV;DupType=.
ch09	6745158	SNP14818	A	G	.	PASS	END=6745158;ChrB=ch09;StartB=7796523;EndB=7796523;Parent=SYN17;VarType=ShV;DupType=.
ch09	6745190	SNP14819	G	A	.	PASS	END=6745190;ChrB=ch09;StartB=7796555;EndB=7796555;Parent=SYN17;VarType=ShV;DupType=.
ch09	6745225	SNP13799	G	A	.	PASS	END=6745225;ChrB=ch09;StartB=13137049;EndB=13137049;Parent=TRANS316;VarType=ShV;DupType=.
ch09	6745231	SNP13800	C	A	.	PASS	END=6745231;ChrB=ch09;StartB=13137055;EndB=13137055;Parent=TRANS316;VarType=ShV;DupType=.
ch09	6745239	SNP13801	C	A	.	PASS	END=6745239;ChrB=ch09;StartB=13137063;EndB=13137063;Parent=TRANS316;VarType=ShV;DupType=.
ch09	6745244	SNP13802	C	T	.	PASS	END=6745244;ChrB=ch09;StartB=13137068;EndB=13137068;Parent=TRANS316;VarType=ShV;DupType=.
ch09	6745254	SNP13803	T	G	.	PASS	END=6745254;ChrB=ch09;StartB=13137078;EndB=13137078;Parent=TRANS316;VarType=ShV;DupType=.
ch09	6745254	SNP14820	T	G	.	PASS	END=6745254;ChrB=ch09;StartB=7796619;EndB=7796619;Parent=SYN17;VarType=ShV;DupType=.
ch09	6745257	SNP14821	C	A	.	PASS	END=6745257;ChrB=ch09;StartB=7796622;EndB=7796622;Parent=SYN17;VarType=ShV;DupType=.
ch09	6745267	SNP13804	A	T	.	PASS	END=6745267;ChrB=ch09;StartB=13137091;EndB=13137091;Parent=TRANS316;VarType=ShV;DupType=.
ch09	6745307	SNP13805	C	T	.	PASS	END=6745307;ChrB=ch09;StartB=13137131;EndB=13137131;Parent=TRANS316;VarType=ShV;DupType=.
ch09	6745309	SNP14822	G	A	.	PASS	END=6745309;ChrB=ch09;StartB=7796674;EndB=7796674;Parent=SYN17;VarType=ShV;DupType=.
ch09	6745334	SNP14823	C	A	.	PASS	END=6745334;ChrB=ch09;StartB=7796699;EndB=7796699;Parent=SYN17;VarType=ShV;DupType=.
ch09	6745346	SNP13806	G	A	.	PASS	END=6745346;ChrB=ch09;StartB=13137170;EndB=13137170;Parent=TRANS316;VarType=ShV;DupType=.
ch09	6745346	SNP14824	G	A	.	PASS	END=6745346;ChrB=ch09;StartB=7796711;EndB=7796711;Parent=SYN17;VarType=ShV;DupType=.
ch09	6745364	SNP13807	T	C	.	PASS	END=6745364;ChrB=ch09;StartB=13137188;EndB=13137188;Parent=TRANS316;VarType=ShV;DupType=.
ch09	6745374	SNP13808	G	C	.	PASS	END=6745374;ChrB=ch09;StartB=13137198;EndB=13137198;Parent=TRANS316;VarType=ShV;DupType=.
ch09	6745374	SNP14825	G	C	.	PASS	END=6745374;ChrB=ch09;StartB=7796739;EndB=7796739;Parent=SYN17;VarType=ShV;DupType=.
ch09	6745376	SNP13809	T	A	.	PASS	END=6745376;ChrB=ch09;StartB=13137200;EndB=13137200;Parent=TRANS316;VarType=ShV;DupType=.
ch09	6745376	SNP14826	T	A	.	PASS	END=6745376;ChrB=ch09;StartB=7796741;EndB=7796741;Parent=SYN17;VarType=ShV;DupType=.
ch09	6745390	SNP14827	G	A	.	PASS	END=6745390;ChrB=ch09;StartB=7796755;EndB=7796755;Parent=SYN17;VarType=ShV;DupType=.
ch09	6745399	SNP13810	A	C	.	PASS	END=6745399;ChrB=ch09;StartB=13137223;EndB=13137223;Parent=TRANS316;VarType=ShV;DupType=.
ch09	6745399	SNP14828	A	C	.	PASS	END=6745399;ChrB=ch09;StartB=7796764;EndB=7796764;Parent=SYN17;VarType=ShV;DupType=.
ch09	6745430	SNP14829	G	A	.	PASS	END=6745430;ChrB=ch09;StartB=7796795;EndB=7796795;Parent=SYN17;VarType=ShV;DupType=.
ch09	6745439	SNP13811	C	A	.	PASS	END=6745439;ChrB=ch09;StartB=13137263;EndB=13137263;Parent=TRANS316;VarType=ShV;DupType=.
ch09	6745454	SNP13812	C	T	.	PASS	END=6745454;ChrB=ch09;StartB=13137278;EndB=13137278;Parent=TRANS316;VarType=ShV;DupType=.
ch09	6745464	SNP13813	A	C	.	PASS	END=6745464;ChrB=ch09;StartB=13137288;EndB=13137288;Parent=TRANS316;VarType=ShV;DupType=.
ch09	6745464	SNP14830	A	C	.	PASS	END=6745464;ChrB=ch09;StartB=7796829;EndB=7796829;Parent=SYN17;VarType=ShV;DupType=.
ch09	6745481	SNP14831	G	C	.	PASS	END=6745481;ChrB=ch09;StartB=7796846;EndB=7796846;Parent=SYN17;VarType=ShV;DupType=.
ch09	6745500	SNP13814	T	C	.	PASS	END=6745500;ChrB=ch09;StartB=13137324;EndB=13137324;Parent=TRANS316;VarType=ShV;DupType=.
ch09	6745500	SNP14832	T	C	.	PASS	END=6745500;ChrB=ch09;StartB=7796865;EndB=7796865;Parent=SYN17;VarType=ShV;DupType=.
ch09	6745521	SNP13815	G	T	.	PASS	END=6745521;ChrB=ch09;StartB=13137345;EndB=13137345;Parent=TRANS316;VarType=ShV;DupType=.
ch09	6745546	SNP13816	A	T	.	PASS	END=6745546;ChrB=ch09;StartB=13137370;EndB=13137370;Parent=TRANS316;VarType=ShV;DupType=.
ch09	6745577	SNP13817	C	A	.	PASS	END=6745577;ChrB=ch09;StartB=13137401;EndB=13137401;Parent=TRANS316;VarType=ShV;DupType=.
ch09	6745577	SNP14833	C	A	.	PASS	END=6745577;ChrB=ch09;StartB=7796942;EndB=7796942;Parent=SYN17;VarType=ShV;DupType=.
ch09	6745591	SNP13818	C	A	.	PASS	END=6745591;ChrB=ch09;StartB=13137415;EndB=13137415;Parent=TRANS316;VarType=ShV;DupType=.
ch09	6745609	SNP13819	C	T	.	PASS	END=6745609;ChrB=ch09;StartB=13137433;EndB=13137433;Parent=TRANS316;VarType=ShV;DupType=.
ch09	6745609	SNP14834	C	T	.	PASS	END=6745609;ChrB=ch09;StartB=7796974;EndB=7796974;Parent=SYN17;VarType=ShV;DupType=.
ch09	6745634	SNP14835	G	A	.	PASS	END=6745634;ChrB=ch09;StartB=7796999;EndB=7796999;Parent=SYN17;VarType=ShV;DupType=.
ch09	6745658	SNP13820	A	G	.	PASS	END=6745658;ChrB=ch09;StartB=13137482;EndB=13137482;Parent=TRANS316;VarType=ShV;DupType=.
ch09	6745665	SNP14836	T	G	.	PASS	END=6745665;ChrB=ch09;StartB=7797030;EndB=7797030;Parent=SYN17;VarType=ShV;DupType=.
ch09	6745675	SNP13821	T	G	.	PASS	END=6745675;ChrB=ch09;StartB=13137499;EndB=13137499;Parent=TRANS316;VarType=ShV;DupType=.
ch09	6745683	SNP14837	G	C	.	PASS	END=6745683;ChrB=ch09;StartB=7797048;EndB=7797048;Parent=SYN17;VarType=ShV;DupType=.
ch09	6745685	SNP13822	A	G	.	PASS	END=6745685;ChrB=ch09;StartB=13137509;EndB=13137509;Parent=TRANS316;VarType=ShV;DupType=.
ch09	6745689	SNP14838	T	A	.	PASS	END=6745689;ChrB=ch09;StartB=7797054;EndB=7797054;Parent=SYN17;VarType=ShV;DupType=.
ch09	6745703	SNP14839	G	T	.	PASS	END=6745703;ChrB=ch09;StartB=7797068;EndB=7797068;Parent=SYN17;VarType=ShV;DupType=.
ch09	6745712	SNP13823	T	C	.	PASS	END=6745712;ChrB=ch09;StartB=13137536;EndB=13137536;Parent=TRANS316;VarType=ShV;DupType=.
ch09	6745712	SNP14840	T	C	.	PASS	END=6745712;ChrB=ch09;StartB=7797077;EndB=7797077;Parent=SYN17;VarType=ShV;DupType=.
ch09	6745723	SNP13824	C	T	.	PASS	END=6745723;ChrB=ch09;StartB=13137547;EndB=13137547;Parent=TRANS316;VarType=ShV;DupType=.
ch09	6745724	SNP14841	G	A	.	PASS	END=6745724;ChrB=ch09;StartB=7797089;EndB=7797089;Parent=SYN17;VarType=ShV;DupType=.
ch09	6745754	SNP13825	C	G	.	PASS	END=6745754;ChrB=ch09;StartB=13137578;EndB=13137578;Parent=TRANS316;VarType=ShV;DupType=.
ch09	6745754	SNP14842	C	G	.	PASS	END=6745754;ChrB=ch09;StartB=7797119;EndB=7797119;Parent=SYN17;VarType=ShV;DupType=.
ch09	6745764	SNP13826	G	T	.	PASS	END=6745764;ChrB=ch09;StartB=13137588;EndB=13137588;Parent=TRANS316;VarType=ShV;DupType=.
ch09	6745776	SNP13827	G	A	.	PASS	END=6745776;ChrB=ch09;StartB=13137600;EndB=13137600;Parent=TRANS316;VarType=ShV;DupType=.
ch09	6745778	SNP13828	T	C	.	PASS	END=6745778;ChrB=ch09;StartB=13137602;EndB=13137602;Parent=TRANS316;VarType=ShV;DupType=.
ch09	6745778	SNP14843	T	C	.	PASS	END=6745778;ChrB=ch09;StartB=7797143;EndB=7797143;Parent=SYN17;VarType=ShV;DupType=.
ch09	6745787	SNP14844	T	G	.	PASS	END=6745787;ChrB=ch09;StartB=7797152;EndB=7797152;Parent=SYN17;VarType=ShV;DupType=.
ch09	6745791	SNP14845	A	T	.	PASS	END=6745791;ChrB=ch09;StartB=7797156;EndB=7797156;Parent=SYN17;VarType=ShV;DupType=.
ch09	6745814	SNP14846	C	T	.	PASS	END=6745814;ChrB=ch09;StartB=7797179;EndB=7797179;Parent=SYN17;VarType=ShV;DupType=.
ch09	6745848	SNP13829	A	G	.	PASS	END=6745848;ChrB=ch09;StartB=13137672;EndB=13137672;Parent=TRANS316;VarType=ShV;DupType=.
ch09	6745848	SNP14847	A	G	.	PASS	END=6745848;ChrB=ch09;StartB=7797213;EndB=7797213;Parent=SYN17;VarType=ShV;DupType=.
ch09	6745872	SNP14848	G	T	.	PASS	END=6745872;ChrB=ch09;StartB=7797237;EndB=7797237;Parent=SYN17;VarType=ShV;DupType=.
ch09	6745882	SNP13830	G	A	.	PASS	END=6745882;ChrB=ch09;StartB=13137706;EndB=13137706;Parent=TRANS316;VarType=ShV;DupType=.
ch09	6745882	SNP14849	G	A	.	PASS	END=6745882;ChrB=ch09;StartB=7797247;EndB=7797247;Parent=SYN17;VarType=ShV;DupType=.
ch09	6745903	SNP13831	T	G	.	PASS	END=6745903;ChrB=ch09;StartB=13137727;EndB=13137727;Parent=TRANS316;VarType=ShV;DupType=.
ch09	6745903	SNP14850	T	G	.	PASS	END=6745903;ChrB=ch09;StartB=7797268;EndB=7797268;Parent=SYN17;VarType=ShV;DupType=.
ch09	6745924	SNP13832	G	C	.	PASS	END=6745924;ChrB=ch09;StartB=13137748;EndB=13137748;Parent=TRANS316;VarType=ShV;DupType=.
ch09	6745942	SNP13833	A	T	.	PASS	END=6745942;ChrB=ch09;StartB=13137766;EndB=13137766;Parent=TRANS316;VarType=ShV;DupType=.
ch09	6745942	SNP14851	A	T	.	PASS	END=6745942;ChrB=ch09;StartB=7797307;EndB=7797307;Parent=SYN17;VarType=ShV;DupType=.
ch09	6745955	DEL14852	TA	T	.	PASS	END=6745956;ChrB=ch09;StartB=7797320;EndB=7797320;Parent=SYN17;VarType=ShV;DupType=.
ch09	6745962	SNP14853	G	T	.	PASS	END=6745962;ChrB=ch09;StartB=7797326;EndB=7797326;Parent=SYN17;VarType=ShV;DupType=.
ch09	6745979	SNP13834	T	C	.	PASS	END=6745979;ChrB=ch09;StartB=13137803;EndB=13137803;Parent=TRANS316;VarType=ShV;DupType=.
ch09	6745979	SNP14854	T	C	.	PASS	END=6745979;ChrB=ch09;StartB=7797343;EndB=7797343;Parent=SYN17;VarType=ShV;DupType=.
ch09	6746023	SNP14855	A	G	.	PASS	END=6746023;ChrB=ch09;StartB=7797387;EndB=7797387;Parent=SYN17;VarType=ShV;DupType=.
ch09	6746026	SNP14856	C	A	.	PASS	END=6746026;ChrB=ch09;StartB=7797390;EndB=7797390;Parent=SYN17;VarType=ShV;DupType=.
ch09	6746056	SNP13835	G	T	.	PASS	END=6746056;ChrB=ch09;StartB=13137880;EndB=13137880;Parent=TRANS316;VarType=ShV;DupType=.
ch09	6746074	SNP13836	C	A	.	PASS	END=6746074;ChrB=ch09;StartB=13137898;EndB=13137898;Parent=TRANS316;VarType=ShV;DupType=.
ch09	6746076	SNP14857	G	A	.	PASS	END=6746076;ChrB=ch09;StartB=7797440;EndB=7797440;Parent=SYN17;VarType=ShV;DupType=.
ch09	6746093	SNP13837	C	G	.	PASS	END=6746093;ChrB=ch09;StartB=13137917;EndB=13137917;Parent=TRANS316;VarType=ShV;DupType=.
ch09	6746093	SNP14858	C	G	.	PASS	END=6746093;ChrB=ch09;StartB=7797457;EndB=7797457;Parent=SYN17;VarType=ShV;DupType=.
ch09	6746097	SNP13838	G	T	.	PASS	END=6746097;ChrB=ch09;StartB=13137921;EndB=13137921;Parent=TRANS316;VarType=ShV;DupType=.
ch09	6746170	SNP14859	C	T	.	PASS	END=6746170;ChrB=ch09;StartB=7797534;EndB=7797534;Parent=SYN17;VarType=ShV;DupType=.
ch09	6746180	SNP14860	T	A	.	PASS	END=6746180;ChrB=ch09;StartB=7797544;EndB=7797544;Parent=SYN17;VarType=ShV;DupType=.
ch09	6746186	SNP14861	G	A	.	PASS	END=6746186;ChrB=ch09;StartB=7797550;EndB=7797550;Parent=SYN17;VarType=ShV;DupType=.
ch09	6746193	SNP13839	C	G	.	PASS	END=6746193;ChrB=ch09;StartB=13138017;EndB=13138017;Parent=TRANS316;VarType=ShV;DupType=.
ch09	6746193	SNP14862	C	G	.	PASS	END=6746193;ChrB=ch09;StartB=7797557;EndB=7797557;Parent=SYN17;VarType=ShV;DupType=.
ch09	6746214	SNP14863	T	G	.	PASS	END=6746214;ChrB=ch09;StartB=7797578;EndB=7797578;Parent=SYN17;VarType=ShV;DupType=.
ch09	6746229	SNP14864	C	T	.	PASS	END=6746229;ChrB=ch09;StartB=7797593;EndB=7797593;Parent=SYN17;VarType=ShV;DupType=.
ch09	6746237	SNP14865	G	C	.	PASS	END=6746237;ChrB=ch09;StartB=7797601;EndB=7797601;Parent=SYN17;VarType=ShV;DupType=.
ch09	6746246	SNP14866	C	G	.	PASS	END=6746246;ChrB=ch09;StartB=7797610;EndB=7797610;Parent=SYN17;VarType=ShV;DupType=.
ch09	6746273	SNP14867	C	T	.	PASS	END=6746273;ChrB=ch09;StartB=7797637;EndB=7797637;Parent=SYN17;VarType=ShV;DupType=.
ch09	6746278	SNP14868	T	A	.	PASS	END=6746278;ChrB=ch09;StartB=7797642;EndB=7797642;Parent=SYN17;VarType=ShV;DupType=.
ch09	6746309	SNP13840	A	C	.	PASS	END=6746309;ChrB=ch09;StartB=13138133;EndB=13138133;Parent=TRANS316;VarType=ShV;DupType=.
ch09	6746319	SNP13841	A	G	.	PASS	END=6746319;ChrB=ch09;StartB=13138143;EndB=13138143;Parent=TRANS316;VarType=ShV;DupType=.
ch09	6746364	SNP14869	C	T	.	PASS	END=6746364;ChrB=ch09;StartB=7797728;EndB=7797728;Parent=SYN17;VarType=ShV;DupType=.
ch09	6746367	SNP13842	A	G	.	PASS	END=6746367;ChrB=ch09;StartB=13138191;EndB=13138191;Parent=TRANS316;VarType=ShV;DupType=.
ch09	6746370	SNP14870	G	A	.	PASS	END=6746370;ChrB=ch09;StartB=7797734;EndB=7797734;Parent=SYN17;VarType=ShV;DupType=.
ch09	6746375	SNP14871	G	A	.	PASS	END=6746375;ChrB=ch09;StartB=7797739;EndB=7797739;Parent=SYN17;VarType=ShV;DupType=.
ch09	6746377	SNP13843	G	A	.	PASS	END=6746377;ChrB=ch09;StartB=13138201;EndB=13138201;Parent=TRANS316;VarType=ShV;DupType=.
ch09	6746393	SNP13844	T	C	.	PASS	END=6746393;ChrB=ch09;StartB=13138217;EndB=13138217;Parent=TRANS316;VarType=ShV;DupType=.
ch09	6746393	SNP14872	T	C	.	PASS	END=6746393;ChrB=ch09;StartB=7797757;EndB=7797757;Parent=SYN17;VarType=ShV;DupType=.
ch09	6746394	SNP13845	A	G	.	PASS	END=6746394;ChrB=ch09;StartB=13138218;EndB=13138218;Parent=TRANS316;VarType=ShV;DupType=.
ch09	6746394	SNP14873	A	G	.	PASS	END=6746394;ChrB=ch09;StartB=7797758;EndB=7797758;Parent=SYN17;VarType=ShV;DupType=.
ch09	6746413	SNP13846	T	C	.	PASS	END=6746413;ChrB=ch09;StartB=13138237;EndB=13138237;Parent=TRANS316;VarType=ShV;DupType=.
ch09	6746413	SNP14874	T	C	.	PASS	END=6746413;ChrB=ch09;StartB=7797777;EndB=7797777;Parent=SYN17;VarType=ShV;DupType=.
ch09	6746443	SNP14875	T	C	.	PASS	END=6746443;ChrB=ch09;StartB=7797807;EndB=7797807;Parent=SYN17;VarType=ShV;DupType=.
ch09	6746444	SNP14876	C	T	.	PASS	END=6746444;ChrB=ch09;StartB=7797808;EndB=7797808;Parent=SYN17;VarType=ShV;DupType=.
ch09	6746454	SNP14877	C	A	.	PASS	END=6746454;ChrB=ch09;StartB=7797818;EndB=7797818;Parent=SYN17;VarType=ShV;DupType=.
ch09	6746462	SNP13847	C	A	.	PASS	END=6746462;ChrB=ch09;StartB=13138286;EndB=13138286;Parent=TRANS316;VarType=ShV;DupType=.
ch09	6746481	SNP14878	C	A	.	PASS	END=6746481;ChrB=ch09;StartB=7797845;EndB=7797845;Parent=SYN17;VarType=ShV;DupType=.
ch09	6746495	SNP14879	C	A	.	PASS	END=6746495;ChrB=ch09;StartB=7797859;EndB=7797859;Parent=SYN17;VarType=ShV;DupType=.
ch09	6746498	SNP13848	C	T	.	PASS	END=6746498;ChrB=ch09;StartB=13138322;EndB=13138322;Parent=TRANS316;VarType=ShV;DupType=.
ch09	6746498	SNP14880	C	T	.	PASS	END=6746498;ChrB=ch09;StartB=7797862;EndB=7797862;Parent=SYN17;VarType=ShV;DupType=.
ch09	6746514	SNP14881	C	A	.	PASS	END=6746514;ChrB=ch09;StartB=7797878;EndB=7797878;Parent=SYN17;VarType=ShV;DupType=.
ch09	6746521	SNP14882	A	G	.	PASS	END=6746521;ChrB=ch09;StartB=7797885;EndB=7797885;Parent=SYN17;VarType=ShV;DupType=.
ch09	6746526	SNP14883	A	C	.	PASS	END=6746526;ChrB=ch09;StartB=7797890;EndB=7797890;Parent=SYN17;VarType=ShV;DupType=.
ch09	6746535	SNP14884	C	T	.	PASS	END=6746535;ChrB=ch09;StartB=7797899;EndB=7797899;Parent=SYN17;VarType=ShV;DupType=.
ch09	6746538	SNP13849	G	C	.	PASS	END=6746538;ChrB=ch09;StartB=13138362;EndB=13138362;Parent=TRANS316;VarType=ShV;DupType=.
ch09	6746538	SNP14885	G	C	.	PASS	END=6746538;ChrB=ch09;StartB=7797902;EndB=7797902;Parent=SYN17;VarType=ShV;DupType=.
ch09	6746552	SNP14886	A	T	.	PASS	END=6746552;ChrB=ch09;StartB=7797916;EndB=7797916;Parent=SYN17;VarType=ShV;DupType=.
ch09	6746563	SNP14887	T	C	.	PASS	END=6746563;ChrB=ch09;StartB=7797927;EndB=7797927;Parent=SYN17;VarType=ShV;DupType=.
ch09	6746571	SNP14888	C	T	.	PASS	END=6746571;ChrB=ch09;StartB=7797935;EndB=7797935;Parent=SYN17;VarType=ShV;DupType=.
ch09	6746575	SNP13850	G	A	.	PASS	END=6746575;ChrB=ch09;StartB=13138399;EndB=13138399;Parent=TRANS316;VarType=ShV;DupType=.
ch09	6746584	SNP13851	G	A	.	PASS	END=6746584;ChrB=ch09;StartB=13138408;EndB=13138408;Parent=TRANS316;VarType=ShV;DupType=.
ch09	6746585	SNP14889	A	G	.	PASS	END=6746585;ChrB=ch09;StartB=7797949;EndB=7797949;Parent=SYN17;VarType=ShV;DupType=.
ch09	6746606	SNP13852	A	T	.	PASS	END=6746606;ChrB=ch09;StartB=13138430;EndB=13138430;Parent=TRANS316;VarType=ShV;DupType=.
ch09	6746646	HDR47	N	<HDR>	.	PASS	END=6746710;ChrB=ch09;StartB=13138470;EndB=13138540;Parent=TRANS316;VarType=ShV;DupType=.
ch09	6746670	SNP14890	T	G	.	PASS	END=6746670;ChrB=ch09;StartB=7798034;EndB=7798034;Parent=SYN17;VarType=ShV;DupType=.
ch09	6746671	SNP14891	T	C	.	PASS	END=6746671;ChrB=ch09;StartB=7798035;EndB=7798035;Parent=SYN17;VarType=ShV;DupType=.
ch09	6746696	SNP14892	T	C	.	PASS	END=6746696;ChrB=ch09;StartB=7798060;EndB=7798060;Parent=SYN17;VarType=ShV;DupType=.
ch09	6746710	SNP14893	G	T	.	PASS	END=6746710;ChrB=ch09;StartB=7798074;EndB=7798074;Parent=SYN17;VarType=ShV;DupType=.
ch09	6746711	TRANSAL2085	N	<TRANSAL>	.	PASS	END=6755748;ChrB=ch09;StartB=13138541;EndB=13147625;Parent=TRANS316;VarType=.;DupType=.
ch09	6746718	SNP14894	A	G	.	PASS	END=6746718;ChrB=ch09;StartB=7798082;EndB=7798082;Parent=SYN17;VarType=ShV;DupType=.
ch09	6746740	SNP14895	C	A	.	PASS	END=6746740;ChrB=ch09;StartB=7798104;EndB=7798104;Parent=SYN17;VarType=ShV;DupType=.
ch09	6746742	SNP13853	A	G	.	PASS	END=6746742;ChrB=ch09;StartB=13138572;EndB=13138572;Parent=TRANS316;VarType=ShV;DupType=.
ch09	6746742	SNP14896	A	G	.	PASS	END=6746742;ChrB=ch09;StartB=7798106;EndB=7798106;Parent=SYN17;VarType=ShV;DupType=.
ch09	6746764	SNP13854	T	C	.	PASS	END=6746764;ChrB=ch09;StartB=13138594;EndB=13138594;Parent=TRANS316;VarType=ShV;DupType=.
ch09	6746794	SNP13855	A	G	.	PASS	END=6746794;ChrB=ch09;StartB=13138624;EndB=13138624;Parent=TRANS316;VarType=ShV;DupType=.
ch09	6746794	SNP14897	A	G	.	PASS	END=6746794;ChrB=ch09;StartB=7798158;EndB=7798158;Parent=SYN17;VarType=ShV;DupType=.
ch09	6746872	SNP14898	G	C	.	PASS	END=6746872;ChrB=ch09;StartB=7798236;EndB=7798236;Parent=SYN17;VarType=ShV;DupType=.
ch09	6746886	SNP13856	T	C	.	PASS	END=6746886;ChrB=ch09;StartB=13138716;EndB=13138716;Parent=TRANS316;VarType=ShV;DupType=.
ch09	6746886	SNP14899	T	C	.	PASS	END=6746886;ChrB=ch09;StartB=7798250;EndB=7798250;Parent=SYN17;VarType=ShV;DupType=.
ch09	6746892	SNP14900	A	T	.	PASS	END=6746892;ChrB=ch09;StartB=7798256;EndB=7798256;Parent=SYN17;VarType=ShV;DupType=.
ch09	6746940	SNP13857	G	C	.	PASS	END=6746940;ChrB=ch09;StartB=13138770;EndB=13138770;Parent=TRANS316;VarType=ShV;DupType=.
ch09	6746989	SNP14901	G	A	.	PASS	END=6746989;ChrB=ch09;StartB=7798353;EndB=7798353;Parent=SYN17;VarType=ShV;DupType=.
ch09	6747046	SNP13858	C	A	.	PASS	END=6747046;ChrB=ch09;StartB=13138876;EndB=13138876;Parent=TRANS316;VarType=ShV;DupType=.
ch09	6747069	SNP13859	T	G	.	PASS	END=6747069;ChrB=ch09;StartB=13138899;EndB=13138899;Parent=TRANS316;VarType=ShV;DupType=.
ch09	6747069	SNP14902	T	G	.	PASS	END=6747069;ChrB=ch09;StartB=7798433;EndB=7798433;Parent=SYN17;VarType=ShV;DupType=.
ch09	6747075	SNP13860	T	C	.	PASS	END=6747075;ChrB=ch09;StartB=13138905;EndB=13138905;Parent=TRANS316;VarType=ShV;DupType=.
ch09	6747100	SNP13861	C	G	.	PASS	END=6747100;ChrB=ch09;StartB=13138930;EndB=13138930;Parent=TRANS316;VarType=ShV;DupType=.
ch09	6747131	SNP13862	G	A	.	PASS	END=6747131;ChrB=ch09;StartB=13138961;EndB=13138961;Parent=TRANS316;VarType=ShV;DupType=.
ch09	6747131	SNP14903	G	A	.	PASS	END=6747131;ChrB=ch09;StartB=7798495;EndB=7798495;Parent=SYN17;VarType=ShV;DupType=.
ch09	6747144	SNP13863	G	T	.	PASS	END=6747144;ChrB=ch09;StartB=13138974;EndB=13138974;Parent=TRANS316;VarType=ShV;DupType=.
ch09	6747148	SNP13864	C	G	.	PASS	END=6747148;ChrB=ch09;StartB=13138978;EndB=13138978;Parent=TRANS316;VarType=ShV;DupType=.
ch09	6747151	SNP13865	G	A	.	PASS	END=6747151;ChrB=ch09;StartB=13138981;EndB=13138981;Parent=TRANS316;VarType=ShV;DupType=.
ch09	6747156	SNP14904	G	A	.	PASS	END=6747156;ChrB=ch09;StartB=7798520;EndB=7798520;Parent=SYN17;VarType=ShV;DupType=.
ch09	6747161	SNP14905	G	A	.	PASS	END=6747161;ChrB=ch09;StartB=7798525;EndB=7798525;Parent=SYN17;VarType=ShV;DupType=.
ch09	6747163	SNP14906	C	T	.	PASS	END=6747163;ChrB=ch09;StartB=7798527;EndB=7798527;Parent=SYN17;VarType=ShV;DupType=.
ch09	6747170	SNP13866	A	C	.	PASS	END=6747170;ChrB=ch09;StartB=13139000;EndB=13139000;Parent=TRANS316;VarType=ShV;DupType=.
ch09	6747170	SNP14907	A	T	.	PASS	END=6747170;ChrB=ch09;StartB=7798534;EndB=7798534;Parent=SYN17;VarType=ShV;DupType=.
ch09	6747175	SNP14908	G	T	.	PASS	END=6747175;ChrB=ch09;StartB=7798539;EndB=7798539;Parent=SYN17;VarType=ShV;DupType=.
ch09	6747203	SNP13867	G	A	.	PASS	END=6747203;ChrB=ch09;StartB=13139033;EndB=13139033;Parent=TRANS316;VarType=ShV;DupType=.
ch09	6747209	SNP14909	A	C	.	PASS	END=6747209;ChrB=ch09;StartB=7798573;EndB=7798573;Parent=SYN17;VarType=ShV;DupType=.
ch09	6747248	HDR51	N	<HDR>	.	PASS	END=6747336;ChrB=ch09;StartB=7798612;EndB=7798701;Parent=SYN17;VarType=ShV;DupType=.
ch09	6747257	SNP13868	A	C	.	PASS	END=6747257;ChrB=ch09;StartB=13139087;EndB=13139087;Parent=TRANS316;VarType=ShV;DupType=.
ch09	6747277	SNP13869	T	A	.	PASS	END=6747277;ChrB=ch09;StartB=13139107;EndB=13139107;Parent=TRANS316;VarType=ShV;DupType=.
ch09	6747286	SNP13870	T	C	.	PASS	END=6747286;ChrB=ch09;StartB=13139116;EndB=13139116;Parent=TRANS316;VarType=ShV;DupType=.
ch09	6747295	SNP13871	A	G	.	PASS	END=6747295;ChrB=ch09;StartB=13139125;EndB=13139125;Parent=TRANS316;VarType=ShV;DupType=.
ch09	6747311	SNP13872	T	G	.	PASS	END=6747311;ChrB=ch09;StartB=13139141;EndB=13139141;Parent=TRANS316;VarType=ShV;DupType=.
ch09	6747315	SNP13873	A	G	.	PASS	END=6747315;ChrB=ch09;StartB=13139145;EndB=13139145;Parent=TRANS316;VarType=ShV;DupType=.
ch09	6747316	INS13874	T	TC	.	PASS	END=6747316;ChrB=ch09;StartB=13139146;EndB=13139147;Parent=TRANS316;VarType=ShV;DupType=.
ch09	6747317	SNP13875	G	A	.	PASS	END=6747317;ChrB=ch09;StartB=13139148;EndB=13139148;Parent=TRANS316;VarType=ShV;DupType=.
ch09	6747330	SNP13876	C	T	.	PASS	END=6747330;ChrB=ch09;StartB=13139161;EndB=13139161;Parent=TRANS316;VarType=ShV;DupType=.
ch09	6747337	SYNAL54	N	<SYNAL>	.	PASS	END=6750236;ChrB=ch09;StartB=7798702;EndB=7801617;Parent=SYN17;VarType=.;DupType=.
ch09	6747341	SNP13877	A	T	.	PASS	END=6747341;ChrB=ch09;StartB=13139172;EndB=13139172;Parent=TRANS316;VarType=ShV;DupType=.
ch09	6747388	SNP13878	A	G	.	PASS	END=6747388;ChrB=ch09;StartB=13139219;EndB=13139219;Parent=TRANS316;VarType=ShV;DupType=.
ch09	6747388	SNP14910	A	G	.	PASS	END=6747388;ChrB=ch09;StartB=7798753;EndB=7798753;Parent=SYN17;VarType=ShV;DupType=.
ch09	6747409	SNP14911	A	T	.	PASS	END=6747409;ChrB=ch09;StartB=7798774;EndB=7798774;Parent=SYN17;VarType=ShV;DupType=.
ch09	6747419	SNP13879	G	C	.	PASS	END=6747419;ChrB=ch09;StartB=13139250;EndB=13139250;Parent=TRANS316;VarType=ShV;DupType=.
ch09	6747419	SNP14912	G	C	.	PASS	END=6747419;ChrB=ch09;StartB=7798784;EndB=7798784;Parent=SYN17;VarType=ShV;DupType=.
ch09	6747445	SNP13880	A	C	.	PASS	END=6747445;ChrB=ch09;StartB=13139276;EndB=13139276;Parent=TRANS316;VarType=ShV;DupType=.
ch09	6747445	SNP14913	A	G	.	PASS	END=6747445;ChrB=ch09;StartB=7798810;EndB=7798810;Parent=SYN17;VarType=ShV;DupType=.
ch09	6747462	SNP13881	G	T	.	PASS	END=6747462;ChrB=ch09;StartB=13139293;EndB=13139293;Parent=TRANS316;VarType=ShV;DupType=.
ch09	6747466	SNP13882	A	G	.	PASS	END=6747466;ChrB=ch09;StartB=13139297;EndB=13139297;Parent=TRANS316;VarType=ShV;DupType=.
ch09	6747466	SNP14914	A	G	.	PASS	END=6747466;ChrB=ch09;StartB=7798831;EndB=7798831;Parent=SYN17;VarType=ShV;DupType=.
ch09	6747467	SNP13883	G	A	.	PASS	END=6747467;ChrB=ch09;StartB=13139298;EndB=13139298;Parent=TRANS316;VarType=ShV;DupType=.
ch09	6747467	SNP14915	G	A	.	PASS	END=6747467;ChrB=ch09;StartB=7798832;EndB=7798832;Parent=SYN17;VarType=ShV;DupType=.
ch09	6747496	SNP13884	T	G	.	PASS	END=6747496;ChrB=ch09;StartB=13139327;EndB=13139327;Parent=TRANS316;VarType=ShV;DupType=.
ch09	6747496	SNP14916	T	G	.	PASS	END=6747496;ChrB=ch09;StartB=7798861;EndB=7798861;Parent=SYN17;VarType=ShV;DupType=.
ch09	6747501	SNP13885	T	C	.	PASS	END=6747501;ChrB=ch09;StartB=13139332;EndB=13139332;Parent=TRANS316;VarType=ShV;DupType=.
ch09	6747514	SNP13886	C	T	.	PASS	END=6747514;ChrB=ch09;StartB=13139345;EndB=13139345;Parent=TRANS316;VarType=ShV;DupType=.
ch09	6747550	SNP13887	C	A	.	PASS	END=6747550;ChrB=ch09;StartB=13139381;EndB=13139381;Parent=TRANS316;VarType=ShV;DupType=.
ch09	6747550	SNP14917	C	A	.	PASS	END=6747550;ChrB=ch09;StartB=7798915;EndB=7798915;Parent=SYN17;VarType=ShV;DupType=.
ch09	6747589	SNP14918	G	A	.	PASS	END=6747589;ChrB=ch09;StartB=7798954;EndB=7798954;Parent=SYN17;VarType=ShV;DupType=.
ch09	6747590	SNP13888	C	G	.	PASS	END=6747590;ChrB=ch09;StartB=13139421;EndB=13139421;Parent=TRANS316;VarType=ShV;DupType=.
ch09	6747590	SNP14919	C	G	.	PASS	END=6747590;ChrB=ch09;StartB=7798955;EndB=7798955;Parent=SYN17;VarType=ShV;DupType=.
ch09	6747604	SNP13889	A	T	.	PASS	END=6747604;ChrB=ch09;StartB=13139435;EndB=13139435;Parent=TRANS316;VarType=ShV;DupType=.
ch09	6747604	SNP14920	A	C	.	PASS	END=6747604;ChrB=ch09;StartB=7798969;EndB=7798969;Parent=SYN17;VarType=ShV;DupType=.
ch09	6747611	SNP14921	C	T	.	PASS	END=6747611;ChrB=ch09;StartB=7798976;EndB=7798976;Parent=SYN17;VarType=ShV;DupType=.
ch09	6747616	INS14922	A	ACAGACTACAGACCGTCGTT	.	PASS	END=6747616;ChrB=ch09;StartB=7798981;EndB=7799000;Parent=SYN17;VarType=ShV;DupType=.
ch09	6747617	SNP13890	T	C	.	PASS	END=6747617;ChrB=ch09;StartB=13139448;EndB=13139448;Parent=TRANS316;VarType=ShV;DupType=.
ch09	6747618	SNP13891	G	A	.	PASS	END=6747618;ChrB=ch09;StartB=13139449;EndB=13139449;Parent=TRANS316;VarType=ShV;DupType=.
ch09	6747619	SNP13892	G	T	.	PASS	END=6747619;ChrB=ch09;StartB=13139450;EndB=13139450;Parent=TRANS316;VarType=ShV;DupType=.
ch09	6747619	SNP14923	G	A	.	PASS	END=6747619;ChrB=ch09;StartB=7799003;EndB=7799003;Parent=SYN17;VarType=ShV;DupType=.
ch09	6747620	SNP14924	A	C	.	PASS	END=6747620;ChrB=ch09;StartB=7799004;EndB=7799004;Parent=SYN17;VarType=ShV;DupType=.
ch09	6747645	SNP14925	G	A	.	PASS	END=6747645;ChrB=ch09;StartB=7799029;EndB=7799029;Parent=SYN17;VarType=ShV;DupType=.
ch09	6747651	SNP14926	G	T	.	PASS	END=6747651;ChrB=ch09;StartB=7799035;EndB=7799035;Parent=SYN17;VarType=ShV;DupType=.
ch09	6747683	SNP13893	A	G	.	PASS	END=6747683;ChrB=ch09;StartB=13139514;EndB=13139514;Parent=TRANS316;VarType=ShV;DupType=.
ch09	6747683	SNP14927	A	G	.	PASS	END=6747683;ChrB=ch09;StartB=7799067;EndB=7799067;Parent=SYN17;VarType=ShV;DupType=.
ch09	6747706	SNP14928	G	A	.	PASS	END=6747706;ChrB=ch09;StartB=7799090;EndB=7799090;Parent=SYN17;VarType=ShV;DupType=.
ch09	6747712	SNP13894	C	T	.	PASS	END=6747712;ChrB=ch09;StartB=13139543;EndB=13139543;Parent=TRANS316;VarType=ShV;DupType=.
ch09	6747712	SNP14929	C	A	.	PASS	END=6747712;ChrB=ch09;StartB=7799096;EndB=7799096;Parent=SYN17;VarType=ShV;DupType=.
ch09	6747729	SNP13895	G	C	.	PASS	END=6747729;ChrB=ch09;StartB=13139560;EndB=13139560;Parent=TRANS316;VarType=ShV;DupType=.
ch09	6747729	SNP14930	G	C	.	PASS	END=6747729;ChrB=ch09;StartB=7799113;EndB=7799113;Parent=SYN17;VarType=ShV;DupType=.
ch09	6747732	SNP13896	G	T	.	PASS	END=6747732;ChrB=ch09;StartB=13139563;EndB=13139563;Parent=TRANS316;VarType=ShV;DupType=.
ch09	6747743	SNP13897	T	C	.	PASS	END=6747743;ChrB=ch09;StartB=13139574;EndB=13139574;Parent=TRANS316;VarType=ShV;DupType=.
ch09	6747745	SNP14931	G	A	.	PASS	END=6747745;ChrB=ch09;StartB=7799129;EndB=7799129;Parent=SYN17;VarType=ShV;DupType=.
ch09	6747764	SNP13898	C	T	.	PASS	END=6747764;ChrB=ch09;StartB=13139595;EndB=13139595;Parent=TRANS316;VarType=ShV;DupType=.
ch09	6747765	SNP13899	T	A	.	PASS	END=6747765;ChrB=ch09;StartB=13139596;EndB=13139596;Parent=TRANS316;VarType=ShV;DupType=.
ch09	6747769	SNP13900	G	T	.	PASS	END=6747769;ChrB=ch09;StartB=13139600;EndB=13139600;Parent=TRANS316;VarType=ShV;DupType=.
ch09	6747776	SNP14932	C	G	.	PASS	END=6747776;ChrB=ch09;StartB=7799160;EndB=7799160;Parent=SYN17;VarType=ShV;DupType=.
ch09	6747800	SNP13901	T	C	.	PASS	END=6747800;ChrB=ch09;StartB=13139631;EndB=13139631;Parent=TRANS316;VarType=ShV;DupType=.
ch09	6747808	INS13902	A	AG	.	PASS	END=6747808;ChrB=ch09;StartB=13139639;EndB=13139640;Parent=TRANS316;VarType=ShV;DupType=.
ch09	6747808	INS14933	A	AG	.	PASS	END=6747808;ChrB=ch09;StartB=7799192;EndB=7799193;Parent=SYN17;VarType=ShV;DupType=.
ch09	6747811	SNP13903	A	G	.	PASS	END=6747811;ChrB=ch09;StartB=13139643;EndB=13139643;Parent=TRANS316;VarType=ShV;DupType=.
ch09	6747811	SNP14934	A	G	.	PASS	END=6747811;ChrB=ch09;StartB=7799196;EndB=7799196;Parent=SYN17;VarType=ShV;DupType=.
ch09	6747813	SNP13904	A	G	.	PASS	END=6747813;ChrB=ch09;StartB=13139645;EndB=13139645;Parent=TRANS316;VarType=ShV;DupType=.
ch09	6747813	SNP14935	A	G	.	PASS	END=6747813;ChrB=ch09;StartB=7799198;EndB=7799198;Parent=SYN17;VarType=ShV;DupType=.
ch09	6747819	SNP13905	G	T	.	PASS	END=6747819;ChrB=ch09;StartB=13139651;EndB=13139651;Parent=TRANS316;VarType=ShV;DupType=.
ch09	6747837	SNP14936	C	T	.	PASS	END=6747837;ChrB=ch09;StartB=7799222;EndB=7799222;Parent=SYN17;VarType=ShV;DupType=.
ch09	6747845	SNP13906	C	T	.	PASS	END=6747845;ChrB=ch09;StartB=13139677;EndB=13139677;Parent=TRANS316;VarType=ShV;DupType=.
ch09	6747867	SNP13907	A	G	.	PASS	END=6747867;ChrB=ch09;StartB=13139699;EndB=13139699;Parent=TRANS316;VarType=ShV;DupType=.
ch09	6747867	SNP14937	A	G	.	PASS	END=6747867;ChrB=ch09;StartB=7799252;EndB=7799252;Parent=SYN17;VarType=ShV;DupType=.
ch09	6747877	SNP14938	G	C	.	PASS	END=6747877;ChrB=ch09;StartB=7799262;EndB=7799262;Parent=SYN17;VarType=ShV;DupType=.
ch09	6747889	SNP13908	T	A	.	PASS	END=6747889;ChrB=ch09;StartB=13139721;EndB=13139721;Parent=TRANS316;VarType=ShV;DupType=.
ch09	6747918	SNP14939	C	A	.	PASS	END=6747918;ChrB=ch09;StartB=7799303;EndB=7799303;Parent=SYN17;VarType=ShV;DupType=.
ch09	6747935	SNP13909	C	A	.	PASS	END=6747935;ChrB=ch09;StartB=13139767;EndB=13139767;Parent=TRANS316;VarType=ShV;DupType=.
ch09	6747963	INS13910	T	TAC	.	PASS	END=6747963;ChrB=ch09;StartB=13139795;EndB=13139797;Parent=TRANS316;VarType=ShV;DupType=.
ch09	6747967	INS14940	C	CAT	.	PASS	END=6747967;ChrB=ch09;StartB=7799352;EndB=7799354;Parent=SYN17;VarType=ShV;DupType=.
ch09	6748000	SNP13911	C	T	.	PASS	END=6748000;ChrB=ch09;StartB=13139834;EndB=13139834;Parent=TRANS316;VarType=ShV;DupType=.
ch09	6748000	SNP14941	C	T	.	PASS	END=6748000;ChrB=ch09;StartB=7799387;EndB=7799387;Parent=SYN17;VarType=ShV;DupType=.
ch09	6748044	SNP13912	C	T	.	PASS	END=6748044;ChrB=ch09;StartB=13139878;EndB=13139878;Parent=TRANS316;VarType=ShV;DupType=.
ch09	6748044	SNP14942	C	T	.	PASS	END=6748044;ChrB=ch09;StartB=7799431;EndB=7799431;Parent=SYN17;VarType=ShV;DupType=.
ch09	6748045	SNP14943	C	T	.	PASS	END=6748045;ChrB=ch09;StartB=7799432;EndB=7799432;Parent=SYN17;VarType=ShV;DupType=.
ch09	6748056	SNP13913	A	G	.	PASS	END=6748056;ChrB=ch09;StartB=13139890;EndB=13139890;Parent=TRANS316;VarType=ShV;DupType=.
ch09	6748056	SNP14944	A	G	.	PASS	END=6748056;ChrB=ch09;StartB=7799443;EndB=7799443;Parent=SYN17;VarType=ShV;DupType=.
ch09	6748064	SNP13914	G	T	.	PASS	END=6748064;ChrB=ch09;StartB=13139898;EndB=13139898;Parent=TRANS316;VarType=ShV;DupType=.
ch09	6748068	SNP13915	T	C	.	PASS	END=6748068;ChrB=ch09;StartB=13139902;EndB=13139902;Parent=TRANS316;VarType=ShV;DupType=.
ch09	6748106	SNP14945	G	C	.	PASS	END=6748106;ChrB=ch09;StartB=7799493;EndB=7799493;Parent=SYN17;VarType=ShV;DupType=.
ch09	6748113	SNP14946	C	G	.	PASS	END=6748113;ChrB=ch09;StartB=7799500;EndB=7799500;Parent=SYN17;VarType=ShV;DupType=.
ch09	6748117	SNP13916	T	C	.	PASS	END=6748117;ChrB=ch09;StartB=13139951;EndB=13139951;Parent=TRANS316;VarType=ShV;DupType=.
ch09	6748118	SNP13917	C	A	.	PASS	END=6748118;ChrB=ch09;StartB=13139952;EndB=13139952;Parent=TRANS316;VarType=ShV;DupType=.
ch09	6748118	SNP14947	C	G	.	PASS	END=6748118;ChrB=ch09;StartB=7799505;EndB=7799505;Parent=SYN17;VarType=ShV;DupType=.
ch09	6748155	SNP14948	T	C	.	PASS	END=6748155;ChrB=ch09;StartB=7799542;EndB=7799542;Parent=SYN17;VarType=ShV;DupType=.
ch09	6748161	SNP13918	A	C	.	PASS	END=6748161;ChrB=ch09;StartB=13139995;EndB=13139995;Parent=TRANS316;VarType=ShV;DupType=.
ch09	6748161	SNP14949	A	C	.	PASS	END=6748161;ChrB=ch09;StartB=7799548;EndB=7799548;Parent=SYN17;VarType=ShV;DupType=.
ch09	6748165	SNP13919	G	A	.	PASS	END=6748165;ChrB=ch09;StartB=13139999;EndB=13139999;Parent=TRANS316;VarType=ShV;DupType=.
ch09	6748165	SNP14950	G	A	.	PASS	END=6748165;ChrB=ch09;StartB=7799552;EndB=7799552;Parent=SYN17;VarType=ShV;DupType=.
ch09	6748167	SNP13920	C	T	.	PASS	END=6748167;ChrB=ch09;StartB=13140001;EndB=13140001;Parent=TRANS316;VarType=ShV;DupType=.
ch09	6748175	SNP13921	T	C	.	PASS	END=6748175;ChrB=ch09;StartB=13140009;EndB=13140009;Parent=TRANS316;VarType=ShV;DupType=.
ch09	6748187	SNP13922	G	A	.	PASS	END=6748187;ChrB=ch09;StartB=13140021;EndB=13140021;Parent=TRANS316;VarType=ShV;DupType=.
ch09	6748200	SNP14951	C	A	.	PASS	END=6748200;ChrB=ch09;StartB=7799587;EndB=7799587;Parent=SYN17;VarType=ShV;DupType=.
ch09	6748217	SNP13923	C	T	.	PASS	END=6748217;ChrB=ch09;StartB=13140051;EndB=13140051;Parent=TRANS316;VarType=ShV;DupType=.
ch09	6748239	SNP13924	A	C	.	PASS	END=6748239;ChrB=ch09;StartB=13140073;EndB=13140073;Parent=TRANS316;VarType=ShV;DupType=.
ch09	6748239	SNP14952	A	C	.	PASS	END=6748239;ChrB=ch09;StartB=7799626;EndB=7799626;Parent=SYN17;VarType=ShV;DupType=.
ch09	6748245	SNP13925	T	A	.	PASS	END=6748245;ChrB=ch09;StartB=13140079;EndB=13140079;Parent=TRANS316;VarType=ShV;DupType=.
ch09	6748245	SNP14953	T	G	.	PASS	END=6748245;ChrB=ch09;StartB=7799632;EndB=7799632;Parent=SYN17;VarType=ShV;DupType=.
ch09	6748275	INS13926	T	TGA	.	PASS	END=6748275;ChrB=ch09;StartB=13140109;EndB=13140111;Parent=TRANS316;VarType=ShV;DupType=.
ch09	6748275	INS14954	T	TGA	.	PASS	END=6748275;ChrB=ch09;StartB=7799662;EndB=7799664;Parent=SYN17;VarType=ShV;DupType=.
ch09	6748295	SNP13927	T	C	.	PASS	END=6748295;ChrB=ch09;StartB=13140131;EndB=13140131;Parent=TRANS316;VarType=ShV;DupType=.
ch09	6748295	SNP14955	T	C	.	PASS	END=6748295;ChrB=ch09;StartB=7799684;EndB=7799684;Parent=SYN17;VarType=ShV;DupType=.
ch09	6748336	DEL13928	CACATACCTA	C	.	PASS	END=6748345;ChrB=ch09;StartB=13140172;EndB=13140172;Parent=TRANS316;VarType=ShV;DupType=.
ch09	6748346	SNP13929	T	G	.	PASS	END=6748346;ChrB=ch09;StartB=13140173;EndB=13140173;Parent=TRANS316;VarType=ShV;DupType=.
ch09	6748354	SNP13930	C	T	.	PASS	END=6748354;ChrB=ch09;StartB=13140181;EndB=13140181;Parent=TRANS316;VarType=ShV;DupType=.
ch09	6748355	SNP14956	C	T	.	PASS	END=6748355;ChrB=ch09;StartB=7799744;EndB=7799744;Parent=SYN17;VarType=ShV;DupType=.
ch09	6748363	SNP14957	C	A	.	PASS	END=6748363;ChrB=ch09;StartB=7799752;EndB=7799752;Parent=SYN17;VarType=ShV;DupType=.
ch09	6748374	SNP14958	T	C	.	PASS	END=6748374;ChrB=ch09;StartB=7799763;EndB=7799763;Parent=SYN17;VarType=ShV;DupType=.
ch09	6748376	SNP13931	C	T	.	PASS	END=6748376;ChrB=ch09;StartB=13140203;EndB=13140203;Parent=TRANS316;VarType=ShV;DupType=.
ch09	6748384	SNP13932	C	A	.	PASS	END=6748384;ChrB=ch09;StartB=13140211;EndB=13140211;Parent=TRANS316;VarType=ShV;DupType=.
ch09	6748391	SNP13933	A	C	.	PASS	END=6748391;ChrB=ch09;StartB=13140218;EndB=13140218;Parent=TRANS316;VarType=ShV;DupType=.
ch09	6748391	SNP14959	A	C	.	PASS	END=6748391;ChrB=ch09;StartB=7799780;EndB=7799780;Parent=SYN17;VarType=ShV;DupType=.
ch09	6748423	SNP13934	T	C	.	PASS	END=6748423;ChrB=ch09;StartB=13140250;EndB=13140250;Parent=TRANS316;VarType=ShV;DupType=.
ch09	6748423	SNP14960	T	C	.	PASS	END=6748423;ChrB=ch09;StartB=7799812;EndB=7799812;Parent=SYN17;VarType=ShV;DupType=.
ch09	6748445	SNP14961	C	A	.	PASS	END=6748445;ChrB=ch09;StartB=7799834;EndB=7799834;Parent=SYN17;VarType=ShV;DupType=.
ch09	6748454	SNP13935	A	C	.	PASS	END=6748454;ChrB=ch09;StartB=13140281;EndB=13140281;Parent=TRANS316;VarType=ShV;DupType=.
ch09	6748454	SNP14962	A	C	.	PASS	END=6748454;ChrB=ch09;StartB=7799843;EndB=7799843;Parent=SYN17;VarType=ShV;DupType=.
ch09	6748456	SNP13936	A	C	.	PASS	END=6748456;ChrB=ch09;StartB=13140283;EndB=13140283;Parent=TRANS316;VarType=ShV;DupType=.
ch09	6748456	SNP14963	A	C	.	PASS	END=6748456;ChrB=ch09;StartB=7799845;EndB=7799845;Parent=SYN17;VarType=ShV;DupType=.
ch09	6748468	SNP13937	T	A	.	PASS	END=6748468;ChrB=ch09;StartB=13140295;EndB=13140295;Parent=TRANS316;VarType=ShV;DupType=.
ch09	6748468	SNP14964	T	A	.	PASS	END=6748468;ChrB=ch09;StartB=7799857;EndB=7799857;Parent=SYN17;VarType=ShV;DupType=.
ch09	6748480	SNP13938	T	A	.	PASS	END=6748480;ChrB=ch09;StartB=13140307;EndB=13140307;Parent=TRANS316;VarType=ShV;DupType=.
ch09	6748490	SNP14965	C	T	.	PASS	END=6748490;ChrB=ch09;StartB=7799879;EndB=7799879;Parent=SYN17;VarType=ShV;DupType=.
ch09	6748504	SNP13939	A	G	.	PASS	END=6748504;ChrB=ch09;StartB=13140331;EndB=13140331;Parent=TRANS316;VarType=ShV;DupType=.
ch09	6748504	SNP14966	A	G	.	PASS	END=6748504;ChrB=ch09;StartB=7799893;EndB=7799893;Parent=SYN17;VarType=ShV;DupType=.
ch09	6748510	SNP14967	A	T	.	PASS	END=6748510;ChrB=ch09;StartB=7799899;EndB=7799899;Parent=SYN17;VarType=ShV;DupType=.
ch09	6748535	SNP13940	C	T	.	PASS	END=6748535;ChrB=ch09;StartB=13140362;EndB=13140362;Parent=TRANS316;VarType=ShV;DupType=.
ch09	6748535	SNP14968	C	T	.	PASS	END=6748535;ChrB=ch09;StartB=7799924;EndB=7799924;Parent=SYN17;VarType=ShV;DupType=.
ch09	6748556	SNP13941	A	G	.	PASS	END=6748556;ChrB=ch09;StartB=13140383;EndB=13140383;Parent=TRANS316;VarType=ShV;DupType=.
ch09	6748556	SNP14969	A	G	.	PASS	END=6748556;ChrB=ch09;StartB=7799945;EndB=7799945;Parent=SYN17;VarType=ShV;DupType=.
ch09	6748594	SNP14970	G	A	.	PASS	END=6748594;ChrB=ch09;StartB=7799983;EndB=7799983;Parent=SYN17;VarType=ShV;DupType=.
ch09	6748651	SNP14971	A	T	.	PASS	END=6748651;ChrB=ch09;StartB=7800040;EndB=7800040;Parent=SYN17;VarType=ShV;DupType=.
ch09	6748676	INS13942	T	TA	.	PASS	END=6748676;ChrB=ch09;StartB=13140503;EndB=13140504;Parent=TRANS316;VarType=ShV;DupType=.
ch09	6748676	DEL14972	TA	T	.	PASS	END=6748677;ChrB=ch09;StartB=7800065;EndB=7800065;Parent=SYN17;VarType=ShV;DupType=.
ch09	6748689	SNP13943	A	G	.	PASS	END=6748689;ChrB=ch09;StartB=13140517;EndB=13140517;Parent=TRANS316;VarType=ShV;DupType=.
ch09	6748689	SNP14973	A	G	.	PASS	END=6748689;ChrB=ch09;StartB=7800077;EndB=7800077;Parent=SYN17;VarType=ShV;DupType=.
ch09	6748704	SNP13944	T	C	.	PASS	END=6748704;ChrB=ch09;StartB=13140532;EndB=13140532;Parent=TRANS316;VarType=ShV;DupType=.
ch09	6748713	SNP14974	G	A	.	PASS	END=6748713;ChrB=ch09;StartB=7800101;EndB=7800101;Parent=SYN17;VarType=ShV;DupType=.
ch09	6748779	SNP13945	G	T	.	PASS	END=6748779;ChrB=ch09;StartB=13140607;EndB=13140607;Parent=TRANS316;VarType=ShV;DupType=.
ch09	6748781	SNP13946	A	G	.	PASS	END=6748781;ChrB=ch09;StartB=13140609;EndB=13140609;Parent=TRANS316;VarType=ShV;DupType=.
ch09	6748781	SNP14975	A	G	.	PASS	END=6748781;ChrB=ch09;StartB=7800169;EndB=7800169;Parent=SYN17;VarType=ShV;DupType=.
ch09	6748785	SNP13947	T	C	.	PASS	END=6748785;ChrB=ch09;StartB=13140613;EndB=13140613;Parent=TRANS316;VarType=ShV;DupType=.
ch09	6748785	SNP14976	T	C	.	PASS	END=6748785;ChrB=ch09;StartB=7800173;EndB=7800173;Parent=SYN17;VarType=ShV;DupType=.
ch09	6748787	SNP13948	A	G	.	PASS	END=6748787;ChrB=ch09;StartB=13140615;EndB=13140615;Parent=TRANS316;VarType=ShV;DupType=.
ch09	6748788	SNP13949	C	T	.	PASS	END=6748788;ChrB=ch09;StartB=13140616;EndB=13140616;Parent=TRANS316;VarType=ShV;DupType=.
ch09	6748802	SNP13950	T	A	.	PASS	END=6748802;ChrB=ch09;StartB=13140630;EndB=13140630;Parent=TRANS316;VarType=ShV;DupType=.
ch09	6748805	SNP13951	C	A	.	PASS	END=6748805;ChrB=ch09;StartB=13140633;EndB=13140633;Parent=TRANS316;VarType=ShV;DupType=.
ch09	6748805	SNP14977	C	A	.	PASS	END=6748805;ChrB=ch09;StartB=7800193;EndB=7800193;Parent=SYN17;VarType=ShV;DupType=.
ch09	6748809	SNP13952	A	T	.	PASS	END=6748809;ChrB=ch09;StartB=13140637;EndB=13140637;Parent=TRANS316;VarType=ShV;DupType=.
ch09	6748810	SNP13953	C	T	.	PASS	END=6748810;ChrB=ch09;StartB=13140638;EndB=13140638;Parent=TRANS316;VarType=ShV;DupType=.
ch09	6748818	INS13954	A	AGG	.	PASS	END=6748818;ChrB=ch09;StartB=13140646;EndB=13140648;Parent=TRANS316;VarType=ShV;DupType=.
ch09	6748824	SNP14978	A	G	.	PASS	END=6748824;ChrB=ch09;StartB=7800212;EndB=7800212;Parent=SYN17;VarType=ShV;DupType=.
ch09	6748850	SNP13955	T	C	.	PASS	END=6748850;ChrB=ch09;StartB=13140680;EndB=13140680;Parent=TRANS316;VarType=ShV;DupType=.
ch09	6748907	SNP14979	G	A	.	PASS	END=6748907;ChrB=ch09;StartB=7800295;EndB=7800295;Parent=SYN17;VarType=ShV;DupType=.
ch09	6748946	SNP13956	T	G	.	PASS	END=6748946;ChrB=ch09;StartB=13140776;EndB=13140776;Parent=TRANS316;VarType=ShV;DupType=.
ch09	6748946	SNP14980	T	G	.	PASS	END=6748946;ChrB=ch09;StartB=7800334;EndB=7800334;Parent=SYN17;VarType=ShV;DupType=.
ch09	6748956	SNP13957	T	C	.	PASS	END=6748956;ChrB=ch09;StartB=13140786;EndB=13140786;Parent=TRANS316;VarType=ShV;DupType=.
ch09	6748956	SNP14981	T	C	.	PASS	END=6748956;ChrB=ch09;StartB=7800344;EndB=7800344;Parent=SYN17;VarType=ShV;DupType=.
ch09	6748978	SNP13958	T	A	.	PASS	END=6748978;ChrB=ch09;StartB=13140808;EndB=13140808;Parent=TRANS316;VarType=ShV;DupType=.
ch09	6748995	SNP13959	T	A	.	PASS	END=6748995;ChrB=ch09;StartB=13140825;EndB=13140825;Parent=TRANS316;VarType=ShV;DupType=.
ch09	6748996	SNP13960	T	A	.	PASS	END=6748996;ChrB=ch09;StartB=13140826;EndB=13140826;Parent=TRANS316;VarType=ShV;DupType=.
ch09	6748996	SNP14982	T	A	.	PASS	END=6748996;ChrB=ch09;StartB=7800384;EndB=7800384;Parent=SYN17;VarType=ShV;DupType=.
ch09	6749014	SNP13961	T	G	.	PASS	END=6749014;ChrB=ch09;StartB=13140844;EndB=13140844;Parent=TRANS316;VarType=ShV;DupType=.
ch09	6749014	SNP14983	T	G	.	PASS	END=6749014;ChrB=ch09;StartB=7800402;EndB=7800402;Parent=SYN17;VarType=ShV;DupType=.
ch09	6749022	SNP14984	G	T	.	PASS	END=6749022;ChrB=ch09;StartB=7800410;EndB=7800410;Parent=SYN17;VarType=ShV;DupType=.
ch09	6749025	SNP13962	T	C	.	PASS	END=6749025;ChrB=ch09;StartB=13140855;EndB=13140855;Parent=TRANS316;VarType=ShV;DupType=.
ch09	6749025	SNP14985	T	C	.	PASS	END=6749025;ChrB=ch09;StartB=7800413;EndB=7800413;Parent=SYN17;VarType=ShV;DupType=.
ch09	6749029	SNP13963	G	A	.	PASS	END=6749029;ChrB=ch09;StartB=13140859;EndB=13140859;Parent=TRANS316;VarType=ShV;DupType=.
ch09	6749036	SNP14986	T	A	.	PASS	END=6749036;ChrB=ch09;StartB=7800424;EndB=7800424;Parent=SYN17;VarType=ShV;DupType=.
ch09	6749040	SNP13964	T	C	.	PASS	END=6749040;ChrB=ch09;StartB=13140870;EndB=13140870;Parent=TRANS316;VarType=ShV;DupType=.
ch09	6749040	SNP14987	T	C	.	PASS	END=6749040;ChrB=ch09;StartB=7800428;EndB=7800428;Parent=SYN17;VarType=ShV;DupType=.
ch09	6749044	SNP13965	A	T	.	PASS	END=6749044;ChrB=ch09;StartB=13140874;EndB=13140874;Parent=TRANS316;VarType=ShV;DupType=.
ch09	6749063	SNP13966	T	G	.	PASS	END=6749063;ChrB=ch09;StartB=13140893;EndB=13140893;Parent=TRANS316;VarType=ShV;DupType=.
ch09	6749063	SNP14988	T	G	.	PASS	END=6749063;ChrB=ch09;StartB=7800451;EndB=7800451;Parent=SYN17;VarType=ShV;DupType=.
ch09	6749102	SNP14989	T	A	.	PASS	END=6749102;ChrB=ch09;StartB=7800490;EndB=7800490;Parent=SYN17;VarType=ShV;DupType=.
ch09	6749107	SNP13967	C	A	.	PASS	END=6749107;ChrB=ch09;StartB=13140937;EndB=13140937;Parent=TRANS316;VarType=ShV;DupType=.
ch09	6749107	SNP14990	C	A	.	PASS	END=6749107;ChrB=ch09;StartB=7800495;EndB=7800495;Parent=SYN17;VarType=ShV;DupType=.
ch09	6749112	SNP13968	G	A	.	PASS	END=6749112;ChrB=ch09;StartB=13140942;EndB=13140942;Parent=TRANS316;VarType=ShV;DupType=.
ch09	6749129	SNP14991	A	T	.	PASS	END=6749129;ChrB=ch09;StartB=7800517;EndB=7800517;Parent=SYN17;VarType=ShV;DupType=.
ch09	6749130	SNP14992	A	G	.	PASS	END=6749130;ChrB=ch09;StartB=7800518;EndB=7800518;Parent=SYN17;VarType=ShV;DupType=.
ch09	6749149	SNP13969	A	T	.	PASS	END=6749149;ChrB=ch09;StartB=13140979;EndB=13140979;Parent=TRANS316;VarType=ShV;DupType=.
ch09	6749149	SNP14993	A	T	.	PASS	END=6749149;ChrB=ch09;StartB=7800537;EndB=7800537;Parent=SYN17;VarType=ShV;DupType=.
ch09	6749156	SNP14994	T	C	.	PASS	END=6749156;ChrB=ch09;StartB=7800544;EndB=7800544;Parent=SYN17;VarType=ShV;DupType=.
ch09	6749174	SNP13970	C	T	.	PASS	END=6749174;ChrB=ch09;StartB=13141004;EndB=13141004;Parent=TRANS316;VarType=ShV;DupType=.
ch09	6749174	SNP14995	C	A	.	PASS	END=6749174;ChrB=ch09;StartB=7800562;EndB=7800562;Parent=SYN17;VarType=ShV;DupType=.
ch09	6749208	SNP14996	A	C	.	PASS	END=6749208;ChrB=ch09;StartB=7800596;EndB=7800596;Parent=SYN17;VarType=ShV;DupType=.
ch09	6749209	INS14997	C	CTT	.	PASS	END=6749209;ChrB=ch09;StartB=7800597;EndB=7800599;Parent=SYN17;VarType=ShV;DupType=.
ch09	6749212	SNP14998	A	T	.	PASS	END=6749212;ChrB=ch09;StartB=7800602;EndB=7800602;Parent=SYN17;VarType=ShV;DupType=.
ch09	6749214	SNP14999	C	T	.	PASS	END=6749214;ChrB=ch09;StartB=7800604;EndB=7800604;Parent=SYN17;VarType=ShV;DupType=.
ch09	6749215	SNP15000	C	T	.	PASS	END=6749215;ChrB=ch09;StartB=7800605;EndB=7800605;Parent=SYN17;VarType=ShV;DupType=.
ch09	6749231	SNP15001	G	T	.	PASS	END=6749231;ChrB=ch09;StartB=7800621;EndB=7800621;Parent=SYN17;VarType=ShV;DupType=.
ch09	6749271	SNP13971	C	T	.	PASS	END=6749271;ChrB=ch09;StartB=13141101;EndB=13141101;Parent=TRANS316;VarType=ShV;DupType=.
ch09	6749293	SNP13972	C	G	.	PASS	END=6749293;ChrB=ch09;StartB=13141123;EndB=13141123;Parent=TRANS316;VarType=ShV;DupType=.
ch09	6749294	SNP13973	A	G	.	PASS	END=6749294;ChrB=ch09;StartB=13141124;EndB=13141124;Parent=TRANS316;VarType=ShV;DupType=.
ch09	6749301	SNP13974	A	G	.	PASS	END=6749301;ChrB=ch09;StartB=13141131;EndB=13141131;Parent=TRANS316;VarType=ShV;DupType=.
ch09	6749318	SNP13975	G	C	.	PASS	END=6749318;ChrB=ch09;StartB=13141148;EndB=13141148;Parent=TRANS316;VarType=ShV;DupType=.
ch09	6749329	SNP15002	G	C	.	PASS	END=6749329;ChrB=ch09;StartB=7800719;EndB=7800719;Parent=SYN17;VarType=ShV;DupType=.
ch09	6749331	SNP15003	G	A	.	PASS	END=6749331;ChrB=ch09;StartB=7800721;EndB=7800721;Parent=SYN17;VarType=ShV;DupType=.
ch09	6749338	SNP13976	G	C	.	PASS	END=6749338;ChrB=ch09;StartB=13141168;EndB=13141168;Parent=TRANS316;VarType=ShV;DupType=.
ch09	6749338	SNP15004	G	C	.	PASS	END=6749338;ChrB=ch09;StartB=7800728;EndB=7800728;Parent=SYN17;VarType=ShV;DupType=.
ch09	6749343	SNP13977	A	G	.	PASS	END=6749343;ChrB=ch09;StartB=13141173;EndB=13141173;Parent=TRANS316;VarType=ShV;DupType=.
ch09	6749343	SNP15005	A	G	.	PASS	END=6749343;ChrB=ch09;StartB=7800733;EndB=7800733;Parent=SYN17;VarType=ShV;DupType=.
ch09	6749351	SNP13978	C	A	.	PASS	END=6749351;ChrB=ch09;StartB=13141181;EndB=13141181;Parent=TRANS316;VarType=ShV;DupType=.
ch09	6749352	SNP15006	G	A	.	PASS	END=6749352;ChrB=ch09;StartB=7800742;EndB=7800742;Parent=SYN17;VarType=ShV;DupType=.
ch09	6749366	SNP13979	G	T	.	PASS	END=6749366;ChrB=ch09;StartB=13141196;EndB=13141196;Parent=TRANS316;VarType=ShV;DupType=.
ch09	6749367	SNP13980	G	T	.	PASS	END=6749367;ChrB=ch09;StartB=13141197;EndB=13141197;Parent=TRANS316;VarType=ShV;DupType=.
ch09	6749368	SNP13981	T	A	.	PASS	END=6749368;ChrB=ch09;StartB=13141198;EndB=13141198;Parent=TRANS316;VarType=ShV;DupType=.
ch09	6749389	SNP13982	T	C	.	PASS	END=6749389;ChrB=ch09;StartB=13141219;EndB=13141219;Parent=TRANS316;VarType=ShV;DupType=.
ch09	6749389	SNP15007	T	C	.	PASS	END=6749389;ChrB=ch09;StartB=7800779;EndB=7800779;Parent=SYN17;VarType=ShV;DupType=.
ch09	6749410	SNP13983	C	T	.	PASS	END=6749410;ChrB=ch09;StartB=13141240;EndB=13141240;Parent=TRANS316;VarType=ShV;DupType=.
ch09	6749447	SNP13984	C	A	.	PASS	END=6749447;ChrB=ch09;StartB=13141277;EndB=13141277;Parent=TRANS316;VarType=ShV;DupType=.
ch09	6749447	SNP15008	C	A	.	PASS	END=6749447;ChrB=ch09;StartB=7800837;EndB=7800837;Parent=SYN17;VarType=ShV;DupType=.
ch09	6749456	SNP13985	C	T	.	PASS	END=6749456;ChrB=ch09;StartB=13141286;EndB=13141286;Parent=TRANS316;VarType=ShV;DupType=.
ch09	6749456	SNP15009	C	T	.	PASS	END=6749456;ChrB=ch09;StartB=7800846;EndB=7800846;Parent=SYN17;VarType=ShV;DupType=.
ch09	6749496	SNP13986	C	T	.	PASS	END=6749496;ChrB=ch09;StartB=13141326;EndB=13141326;Parent=TRANS316;VarType=ShV;DupType=.
ch09	6749503	SNP13987	A	C	.	PASS	END=6749503;ChrB=ch09;StartB=13141333;EndB=13141333;Parent=TRANS316;VarType=ShV;DupType=.
ch09	6749512	SNP13988	T	G	.	PASS	END=6749512;ChrB=ch09;StartB=13141342;EndB=13141342;Parent=TRANS316;VarType=ShV;DupType=.
ch09	6749512	SNP15010	T	G	.	PASS	END=6749512;ChrB=ch09;StartB=7800902;EndB=7800902;Parent=SYN17;VarType=ShV;DupType=.
ch09	6749525	SNP13989	C	T	.	PASS	END=6749525;ChrB=ch09;StartB=13141355;EndB=13141355;Parent=TRANS316;VarType=ShV;DupType=.
ch09	6749530	SNP13990	A	G	.	PASS	END=6749530;ChrB=ch09;StartB=13141360;EndB=13141360;Parent=TRANS316;VarType=ShV;DupType=.
ch09	6749534	SNP15011	A	G	.	PASS	END=6749534;ChrB=ch09;StartB=7800924;EndB=7800924;Parent=SYN17;VarType=ShV;DupType=.
ch09	6749547	SNP13991	C	T	.	PASS	END=6749547;ChrB=ch09;StartB=13141377;EndB=13141377;Parent=TRANS316;VarType=ShV;DupType=.
ch09	6749614	SNP15012	G	C	.	PASS	END=6749614;ChrB=ch09;StartB=7801004;EndB=7801004;Parent=SYN17;VarType=ShV;DupType=.
ch09	6749615	SNP15013	G	A	.	PASS	END=6749615;ChrB=ch09;StartB=7801005;EndB=7801005;Parent=SYN17;VarType=ShV;DupType=.
ch09	6749637	SNP13992	G	A	.	PASS	END=6749637;ChrB=ch09;StartB=13141467;EndB=13141467;Parent=TRANS316;VarType=ShV;DupType=.
ch09	6749700	SNP13993	G	T	.	PASS	END=6749700;ChrB=ch09;StartB=13141530;EndB=13141530;Parent=TRANS316;VarType=ShV;DupType=.
ch09	6749703	SNP13994	A	C	.	PASS	END=6749703;ChrB=ch09;StartB=13141533;EndB=13141533;Parent=TRANS316;VarType=ShV;DupType=.
ch09	6749703	SNP15014	A	C	.	PASS	END=6749703;ChrB=ch09;StartB=7801093;EndB=7801093;Parent=SYN17;VarType=ShV;DupType=.
ch09	6749711	SNP15015	C	A	.	PASS	END=6749711;ChrB=ch09;StartB=7801101;EndB=7801101;Parent=SYN17;VarType=ShV;DupType=.
ch09	6749758	SNP13995	C	G	.	PASS	END=6749758;ChrB=ch09;StartB=13141588;EndB=13141588;Parent=TRANS316;VarType=ShV;DupType=.
ch09	6749767	DEL13996	TC	T	.	PASS	END=6749768;ChrB=ch09;StartB=13141597;EndB=13141597;Parent=TRANS316;VarType=ShV;DupType=.
ch09	6749801	SNP13997	A	G	.	PASS	END=6749801;ChrB=ch09;StartB=13141630;EndB=13141630;Parent=TRANS316;VarType=ShV;DupType=.
ch09	6749801	SNP15016	A	G	.	PASS	END=6749801;ChrB=ch09;StartB=7801191;EndB=7801191;Parent=SYN17;VarType=ShV;DupType=.
ch09	6749808	SNP13998	T	A	.	PASS	END=6749808;ChrB=ch09;StartB=13141637;EndB=13141637;Parent=TRANS316;VarType=ShV;DupType=.
ch09	6749808	SNP15017	T	G	.	PASS	END=6749808;ChrB=ch09;StartB=7801198;EndB=7801198;Parent=SYN17;VarType=ShV;DupType=.
ch09	6749817	SNP13999	C	T	.	PASS	END=6749817;ChrB=ch09;StartB=13141646;EndB=13141646;Parent=TRANS316;VarType=ShV;DupType=.
ch09	6749823	SNP14000	T	G	.	PASS	END=6749823;ChrB=ch09;StartB=13141652;EndB=13141652;Parent=TRANS316;VarType=ShV;DupType=.
ch09	6749823	SNP15018	T	G	.	PASS	END=6749823;ChrB=ch09;StartB=7801213;EndB=7801213;Parent=SYN17;VarType=ShV;DupType=.
ch09	6749872	SNP14001	G	A	.	PASS	END=6749872;ChrB=ch09;StartB=13141701;EndB=13141701;Parent=TRANS316;VarType=ShV;DupType=.
ch09	6749874	SNP14002	G	C	.	PASS	END=6749874;ChrB=ch09;StartB=13141703;EndB=13141703;Parent=TRANS316;VarType=ShV;DupType=.
ch09	6749874	SNP15019	G	C	.	PASS	END=6749874;ChrB=ch09;StartB=7801264;EndB=7801264;Parent=SYN17;VarType=ShV;DupType=.
ch09	6749884	SNP14003	C	G	.	PASS	END=6749884;ChrB=ch09;StartB=13141713;EndB=13141713;Parent=TRANS316;VarType=ShV;DupType=.
ch09	6749884	SNP15020	C	G	.	PASS	END=6749884;ChrB=ch09;StartB=7801274;EndB=7801274;Parent=SYN17;VarType=ShV;DupType=.
ch09	6749895	SNP14004	C	T	.	PASS	END=6749895;ChrB=ch09;StartB=13141724;EndB=13141724;Parent=TRANS316;VarType=ShV;DupType=.
ch09	6749895	SNP15021	C	T	.	PASS	END=6749895;ChrB=ch09;StartB=7801285;EndB=7801285;Parent=SYN17;VarType=ShV;DupType=.
ch09	6749936	SNP14005	G	A	.	PASS	END=6749936;ChrB=ch09;StartB=13141765;EndB=13141765;Parent=TRANS316;VarType=ShV;DupType=.
ch09	6749953	SNP14006	G	C	.	PASS	END=6749953;ChrB=ch09;StartB=13141782;EndB=13141782;Parent=TRANS316;VarType=ShV;DupType=.
ch09	6749960	DEL14007	TTA	T	.	PASS	END=6749962;ChrB=ch09;StartB=13141789;EndB=13141789;Parent=TRANS316;VarType=ShV;DupType=.
ch09	6749970	SNP14008	A	G	.	PASS	END=6749970;ChrB=ch09;StartB=13141797;EndB=13141797;Parent=TRANS316;VarType=ShV;DupType=.
ch09	6749972	SNP14009	A	G	.	PASS	END=6749972;ChrB=ch09;StartB=13141799;EndB=13141799;Parent=TRANS316;VarType=ShV;DupType=.
ch09	6749972	SNP15022	A	G	.	PASS	END=6749972;ChrB=ch09;StartB=7801362;EndB=7801362;Parent=SYN17;VarType=ShV;DupType=.
ch09	6749989	SNP15023	T	C	.	PASS	END=6749989;ChrB=ch09;StartB=7801379;EndB=7801379;Parent=SYN17;VarType=ShV;DupType=.
ch09	6749994	SNP15024	A	G	.	PASS	END=6749994;ChrB=ch09;StartB=7801384;EndB=7801384;Parent=SYN17;VarType=ShV;DupType=.
ch09	6749998	SNP14010	T	C	.	PASS	END=6749998;ChrB=ch09;StartB=13141825;EndB=13141825;Parent=TRANS316;VarType=ShV;DupType=.
ch09	6750007	SNP14011	G	C	.	PASS	END=6750007;ChrB=ch09;StartB=13141834;EndB=13141834;Parent=TRANS316;VarType=ShV;DupType=.
ch09	6750007	SNP15025	G	C	.	PASS	END=6750007;ChrB=ch09;StartB=7801397;EndB=7801397;Parent=SYN17;VarType=ShV;DupType=.
ch09	6750010	SNP15026	G	C	.	PASS	END=6750010;ChrB=ch09;StartB=7801400;EndB=7801400;Parent=SYN17;VarType=ShV;DupType=.
ch09	6750033	SNP15027	C	T	.	PASS	END=6750033;ChrB=ch09;StartB=7801423;EndB=7801423;Parent=SYN17;VarType=ShV;DupType=.
ch09	6750041	SNP15028	G	A	.	PASS	END=6750041;ChrB=ch09;StartB=7801431;EndB=7801431;Parent=SYN17;VarType=ShV;DupType=.
ch09	6750054	SNP15029	C	T	.	PASS	END=6750054;ChrB=ch09;StartB=7801444;EndB=7801444;Parent=SYN17;VarType=ShV;DupType=.
ch09	6750063	SNP15030	G	T	.	PASS	END=6750063;ChrB=ch09;StartB=7801453;EndB=7801453;Parent=SYN17;VarType=ShV;DupType=.
ch09	6750084	SNP14012	G	A	.	PASS	END=6750084;ChrB=ch09;StartB=13141911;EndB=13141911;Parent=TRANS316;VarType=ShV;DupType=.
ch09	6750086	SNP15031	G	A	.	PASS	END=6750086;ChrB=ch09;StartB=7801476;EndB=7801476;Parent=SYN17;VarType=ShV;DupType=.
ch09	6750108	DEL15032	CTTCTATTTT	C	.	PASS	END=6750117;ChrB=ch09;StartB=7801498;EndB=7801498;Parent=SYN17;VarType=ShV;DupType=.
ch09	6750148	SNP14013	C	G	.	PASS	END=6750148;ChrB=ch09;StartB=13141975;EndB=13141975;Parent=TRANS316;VarType=ShV;DupType=.
ch09	6750163	SNP14014	C	G	.	PASS	END=6750163;ChrB=ch09;StartB=13141990;EndB=13141990;Parent=TRANS316;VarType=ShV;DupType=.
ch09	6750186	SNP14015	A	G	.	PASS	END=6750186;ChrB=ch09;StartB=13142013;EndB=13142013;Parent=TRANS316;VarType=ShV;DupType=.
ch09	6750186	SNP15033	A	G	.	PASS	END=6750186;ChrB=ch09;StartB=7801567;EndB=7801567;Parent=SYN17;VarType=ShV;DupType=.
ch09	6750237	HDR52	N	<HDR>	.	PASS	END=6755930;ChrB=ch09;StartB=7801618;EndB=7801675;Parent=SYN17;VarType=ShV;DupType=.
ch09	6750252	SNP14016	G	T	.	PASS	END=6750252;ChrB=ch09;StartB=13142079;EndB=13142079;Parent=TRANS316;VarType=ShV;DupType=.
ch09	6750274	SNP14017	C	G	.	PASS	END=6750274;ChrB=ch09;StartB=13142101;EndB=13142101;Parent=TRANS316;VarType=ShV;DupType=.
ch09	6750283	SNP14018	G	T	.	PASS	END=6750283;ChrB=ch09;StartB=13142110;EndB=13142110;Parent=TRANS316;VarType=ShV;DupType=.
ch09	6750287	SNP14019	C	A	.	PASS	END=6750287;ChrB=ch09;StartB=13142114;EndB=13142114;Parent=TRANS316;VarType=ShV;DupType=.
ch09	6750305	SNP14020	T	G	.	PASS	END=6750305;ChrB=ch09;StartB=13142132;EndB=13142132;Parent=TRANS316;VarType=ShV;DupType=.
ch09	6750313	SNP14021	A	G	.	PASS	END=6750313;ChrB=ch09;StartB=13142140;EndB=13142140;Parent=TRANS316;VarType=ShV;DupType=.
ch09	6750315	SNP14022	A	G	.	PASS	END=6750315;ChrB=ch09;StartB=13142142;EndB=13142142;Parent=TRANS316;VarType=ShV;DupType=.
ch09	6750367	SNP14023	A	G	.	PASS	END=6750367;ChrB=ch09;StartB=13142194;EndB=13142194;Parent=TRANS316;VarType=ShV;DupType=.
ch09	6750377	SNP14024	G	T	.	PASS	END=6750377;ChrB=ch09;StartB=13142204;EndB=13142204;Parent=TRANS316;VarType=ShV;DupType=.
ch09	6750394	SNP14025	A	G	.	PASS	END=6750394;ChrB=ch09;StartB=13142221;EndB=13142221;Parent=TRANS316;VarType=ShV;DupType=.
ch09	6750401	SNP14026	G	T	.	PASS	END=6750401;ChrB=ch09;StartB=13142228;EndB=13142228;Parent=TRANS316;VarType=ShV;DupType=.
ch09	6750410	SNP14027	T	A	.	PASS	END=6750410;ChrB=ch09;StartB=13142237;EndB=13142237;Parent=TRANS316;VarType=ShV;DupType=.
ch09	6750419	SNP14028	C	A	.	PASS	END=6750419;ChrB=ch09;StartB=13142246;EndB=13142246;Parent=TRANS316;VarType=ShV;DupType=.
ch09	6750437	SNP14029	A	C	.	PASS	END=6750437;ChrB=ch09;StartB=13142264;EndB=13142264;Parent=TRANS316;VarType=ShV;DupType=.
ch09	6750515	SNP14030	C	T	.	PASS	END=6750515;ChrB=ch09;StartB=13142342;EndB=13142342;Parent=TRANS316;VarType=ShV;DupType=.
ch09	6750516	SNP14031	A	C	.	PASS	END=6750516;ChrB=ch09;StartB=13142343;EndB=13142343;Parent=TRANS316;VarType=ShV;DupType=.
ch09	6750550	SNP14032	G	A	.	PASS	END=6750550;ChrB=ch09;StartB=13142377;EndB=13142377;Parent=TRANS316;VarType=ShV;DupType=.
ch09	6750552	SNP14033	T	A	.	PASS	END=6750552;ChrB=ch09;StartB=13142379;EndB=13142379;Parent=TRANS316;VarType=ShV;DupType=.
ch09	6750590	SNP14034	G	A	.	PASS	END=6750590;ChrB=ch09;StartB=13142417;EndB=13142417;Parent=TRANS316;VarType=ShV;DupType=.
ch09	6750646	SNP14035	T	C	.	PASS	END=6750646;ChrB=ch09;StartB=13142473;EndB=13142473;Parent=TRANS316;VarType=ShV;DupType=.
ch09	6750668	SNP14036	T	C	.	PASS	END=6750668;ChrB=ch09;StartB=13142495;EndB=13142495;Parent=TRANS316;VarType=ShV;DupType=.
ch09	6750818	SNP14037	G	T	.	PASS	END=6750818;ChrB=ch09;StartB=13142645;EndB=13142645;Parent=TRANS316;VarType=ShV;DupType=.
ch09	6750825	SNP14038	C	A	.	PASS	END=6750825;ChrB=ch09;StartB=13142652;EndB=13142652;Parent=TRANS316;VarType=ShV;DupType=.
ch09	6750837	SNP14039	G	A	.	PASS	END=6750837;ChrB=ch09;StartB=13142664;EndB=13142664;Parent=TRANS316;VarType=ShV;DupType=.
ch09	6750871	SNP14040	G	T	.	PASS	END=6750871;ChrB=ch09;StartB=13142698;EndB=13142698;Parent=TRANS316;VarType=ShV;DupType=.
ch09	6750890	SNP14041	C	T	.	PASS	END=6750890;ChrB=ch09;StartB=13142717;EndB=13142717;Parent=TRANS316;VarType=ShV;DupType=.
ch09	6750897	SNP14042	G	A	.	PASS	END=6750897;ChrB=ch09;StartB=13142724;EndB=13142724;Parent=TRANS316;VarType=ShV;DupType=.
ch09	6750905	SNP14043	T	G	.	PASS	END=6750905;ChrB=ch09;StartB=13142732;EndB=13142732;Parent=TRANS316;VarType=ShV;DupType=.
ch09	6751047	SNP14044	C	T	.	PASS	END=6751047;ChrB=ch09;StartB=13142874;EndB=13142874;Parent=TRANS316;VarType=ShV;DupType=.
ch09	6751048	SNP14045	A	C	.	PASS	END=6751048;ChrB=ch09;StartB=13142875;EndB=13142875;Parent=TRANS316;VarType=ShV;DupType=.
ch09	6751049	SNP14046	A	C	.	PASS	END=6751049;ChrB=ch09;StartB=13142876;EndB=13142876;Parent=TRANS316;VarType=ShV;DupType=.
ch09	6751055	SNP14047	G	T	.	PASS	END=6751055;ChrB=ch09;StartB=13142882;EndB=13142882;Parent=TRANS316;VarType=ShV;DupType=.
ch09	6751064	SNP14048	A	G	.	PASS	END=6751064;ChrB=ch09;StartB=13142891;EndB=13142891;Parent=TRANS316;VarType=ShV;DupType=.
ch09	6751065	SNP14049	T	G	.	PASS	END=6751065;ChrB=ch09;StartB=13142892;EndB=13142892;Parent=TRANS316;VarType=ShV;DupType=.
ch09	6751108	SNP14050	A	C	.	PASS	END=6751108;ChrB=ch09;StartB=13142935;EndB=13142935;Parent=TRANS316;VarType=ShV;DupType=.
ch09	6751110	SNP14051	C	A	.	PASS	END=6751110;ChrB=ch09;StartB=13142937;EndB=13142937;Parent=TRANS316;VarType=ShV;DupType=.
ch09	6751122	SNP14052	A	G	.	PASS	END=6751122;ChrB=ch09;StartB=13142949;EndB=13142949;Parent=TRANS316;VarType=ShV;DupType=.
ch09	6751125	SNP14053	C	G	.	PASS	END=6751125;ChrB=ch09;StartB=13142952;EndB=13142952;Parent=TRANS316;VarType=ShV;DupType=.
ch09	6751132	SNP14054	G	A	.	PASS	END=6751132;ChrB=ch09;StartB=13142959;EndB=13142959;Parent=TRANS316;VarType=ShV;DupType=.
ch09	6751177	SNP14055	A	T	.	PASS	END=6751177;ChrB=ch09;StartB=13143004;EndB=13143004;Parent=TRANS316;VarType=ShV;DupType=.
ch09	6751181	SNP14056	C	T	.	PASS	END=6751181;ChrB=ch09;StartB=13143008;EndB=13143008;Parent=TRANS316;VarType=ShV;DupType=.
ch09	6751287	SNP14057	T	A	.	PASS	END=6751287;ChrB=ch09;StartB=13143114;EndB=13143114;Parent=TRANS316;VarType=ShV;DupType=.
ch09	6751321	SNP14058	G	T	.	PASS	END=6751321;ChrB=ch09;StartB=13143148;EndB=13143148;Parent=TRANS316;VarType=ShV;DupType=.
ch09	6751358	SNP14059	T	A	.	PASS	END=6751358;ChrB=ch09;StartB=13143185;EndB=13143185;Parent=TRANS316;VarType=ShV;DupType=.
ch09	6751359	SNP14060	T	A	.	PASS	END=6751359;ChrB=ch09;StartB=13143186;EndB=13143186;Parent=TRANS316;VarType=ShV;DupType=.
ch09	6751360	SNP14061	C	A	.	PASS	END=6751360;ChrB=ch09;StartB=13143187;EndB=13143187;Parent=TRANS316;VarType=ShV;DupType=.
ch09	6751406	SNP14062	C	A	.	PASS	END=6751406;ChrB=ch09;StartB=13143233;EndB=13143233;Parent=TRANS316;VarType=ShV;DupType=.
ch09	6751480	SNP14063	A	T	.	PASS	END=6751480;ChrB=ch09;StartB=13143307;EndB=13143307;Parent=TRANS316;VarType=ShV;DupType=.
ch09	6751498	SNP14064	A	T	.	PASS	END=6751498;ChrB=ch09;StartB=13143325;EndB=13143325;Parent=TRANS316;VarType=ShV;DupType=.
ch09	6751541	SNP14065	T	C	.	PASS	END=6751541;ChrB=ch09;StartB=13143368;EndB=13143368;Parent=TRANS316;VarType=ShV;DupType=.
ch09	6751588	SNP14066	G	A	.	PASS	END=6751588;ChrB=ch09;StartB=13143415;EndB=13143415;Parent=TRANS316;VarType=ShV;DupType=.
ch09	6751591	SNP14067	G	T	.	PASS	END=6751591;ChrB=ch09;StartB=13143418;EndB=13143418;Parent=TRANS316;VarType=ShV;DupType=.
ch09	6751593	SNP14068	T	A	.	PASS	END=6751593;ChrB=ch09;StartB=13143420;EndB=13143420;Parent=TRANS316;VarType=ShV;DupType=.
ch09	6751603	SNP14069	C	A	.	PASS	END=6751603;ChrB=ch09;StartB=13143430;EndB=13143430;Parent=TRANS316;VarType=ShV;DupType=.
ch09	6751615	SNP14070	T	G	.	PASS	END=6751615;ChrB=ch09;StartB=13143442;EndB=13143442;Parent=TRANS316;VarType=ShV;DupType=.
ch09	6751627	SNP14071	C	G	.	PASS	END=6751627;ChrB=ch09;StartB=13143454;EndB=13143454;Parent=TRANS316;VarType=ShV;DupType=.
ch09	6751638	SNP14072	C	A	.	PASS	END=6751638;ChrB=ch09;StartB=13143465;EndB=13143465;Parent=TRANS316;VarType=ShV;DupType=.
ch09	6751678	SNP14073	A	G	.	PASS	END=6751678;ChrB=ch09;StartB=13143505;EndB=13143505;Parent=TRANS316;VarType=ShV;DupType=.
ch09	6751727	SNP14074	G	A	.	PASS	END=6751727;ChrB=ch09;StartB=13143554;EndB=13143554;Parent=TRANS316;VarType=ShV;DupType=.
ch09	6751730	SNP14075	T	A	.	PASS	END=6751730;ChrB=ch09;StartB=13143557;EndB=13143557;Parent=TRANS316;VarType=ShV;DupType=.
ch09	6751772	SNP14076	T	A	.	PASS	END=6751772;ChrB=ch09;StartB=13143599;EndB=13143599;Parent=TRANS316;VarType=ShV;DupType=.
ch09	6751776	SNP14077	T	A	.	PASS	END=6751776;ChrB=ch09;StartB=13143603;EndB=13143603;Parent=TRANS316;VarType=ShV;DupType=.
ch09	6751780	SNP14078	T	A	.	PASS	END=6751780;ChrB=ch09;StartB=13143607;EndB=13143607;Parent=TRANS316;VarType=ShV;DupType=.
ch09	6751815	INS14079	A	ATATATGTGTGTGTG	.	PASS	END=6751815;ChrB=ch09;StartB=13143642;EndB=13143656;Parent=TRANS316;VarType=ShV;DupType=.
ch09	6751825	SNP14080	A	G	.	PASS	END=6751825;ChrB=ch09;StartB=13143666;EndB=13143666;Parent=TRANS316;VarType=ShV;DupType=.
ch09	6751829	SNP14081	A	G	.	PASS	END=6751829;ChrB=ch09;StartB=13143670;EndB=13143670;Parent=TRANS316;VarType=ShV;DupType=.
ch09	6751833	SNP14082	A	G	.	PASS	END=6751833;ChrB=ch09;StartB=13143674;EndB=13143674;Parent=TRANS316;VarType=ShV;DupType=.
ch09	6751911	SNP14083	T	G	.	PASS	END=6751911;ChrB=ch09;StartB=13143752;EndB=13143752;Parent=TRANS316;VarType=ShV;DupType=.
ch09	6751963	SNP14084	C	T	.	PASS	END=6751963;ChrB=ch09;StartB=13143804;EndB=13143804;Parent=TRANS316;VarType=ShV;DupType=.
ch09	6751965	DEL14085	ATTTTT	A	.	PASS	END=6751970;ChrB=ch09;StartB=13143806;EndB=13143806;Parent=TRANS316;VarType=ShV;DupType=.
ch09	6751981	DEL14086	TTTTTTGCGTA	T	.	PASS	END=6751991;ChrB=ch09;StartB=13143817;EndB=13143817;Parent=TRANS316;VarType=ShV;DupType=.
ch09	6752074	SNP14087	G	T	.	PASS	END=6752074;ChrB=ch09;StartB=13143900;EndB=13143900;Parent=TRANS316;VarType=ShV;DupType=.
ch09	6752082	SNP14088	G	A	.	PASS	END=6752082;ChrB=ch09;StartB=13143908;EndB=13143908;Parent=TRANS316;VarType=ShV;DupType=.
ch09	6752170	SNP14089	T	C	.	PASS	END=6752170;ChrB=ch09;StartB=13143996;EndB=13143996;Parent=TRANS316;VarType=ShV;DupType=.
ch09	6752202	SNP14090	G	T	.	PASS	END=6752202;ChrB=ch09;StartB=13144028;EndB=13144028;Parent=TRANS316;VarType=ShV;DupType=.
ch09	6752227	SNP14091	G	A	.	PASS	END=6752227;ChrB=ch09;StartB=13144053;EndB=13144053;Parent=TRANS316;VarType=ShV;DupType=.
ch09	6752234	SNP14092	T	C	.	PASS	END=6752234;ChrB=ch09;StartB=13144060;EndB=13144060;Parent=TRANS316;VarType=ShV;DupType=.
ch09	6752266	SNP14093	G	A	.	PASS	END=6752266;ChrB=ch09;StartB=13144092;EndB=13144092;Parent=TRANS316;VarType=ShV;DupType=.
ch09	6752308	SNP14094	C	G	.	PASS	END=6752308;ChrB=ch09;StartB=13144134;EndB=13144134;Parent=TRANS316;VarType=ShV;DupType=.
ch09	6752329	SNP14095	G	A	.	PASS	END=6752329;ChrB=ch09;StartB=13144155;EndB=13144155;Parent=TRANS316;VarType=ShV;DupType=.
ch09	6752339	SNP14096	T	A	.	PASS	END=6752339;ChrB=ch09;StartB=13144165;EndB=13144165;Parent=TRANS316;VarType=ShV;DupType=.
ch09	6752341	SNP14097	T	C	.	PASS	END=6752341;ChrB=ch09;StartB=13144167;EndB=13144167;Parent=TRANS316;VarType=ShV;DupType=.
ch09	6752363	SNP14098	G	C	.	PASS	END=6752363;ChrB=ch09;StartB=13144189;EndB=13144189;Parent=TRANS316;VarType=ShV;DupType=.
ch09	6752368	SNP14099	G	A	.	PASS	END=6752368;ChrB=ch09;StartB=13144194;EndB=13144194;Parent=TRANS316;VarType=ShV;DupType=.
ch09	6752395	SNP14100	G	A	.	PASS	END=6752395;ChrB=ch09;StartB=13144221;EndB=13144221;Parent=TRANS316;VarType=ShV;DupType=.
ch09	6752404	SNP14101	A	G	.	PASS	END=6752404;ChrB=ch09;StartB=13144230;EndB=13144230;Parent=TRANS316;VarType=ShV;DupType=.
ch09	6752415	SNP14102	A	G	.	PASS	END=6752415;ChrB=ch09;StartB=13144241;EndB=13144241;Parent=TRANS316;VarType=ShV;DupType=.
ch09	6752504	SNP14103	T	C	.	PASS	END=6752504;ChrB=ch09;StartB=13144330;EndB=13144330;Parent=TRANS316;VarType=ShV;DupType=.
ch09	6752552	SNP14104	T	A	.	PASS	END=6752552;ChrB=ch09;StartB=13144378;EndB=13144378;Parent=TRANS316;VarType=ShV;DupType=.
ch09	6752568	SNP14105	T	G	.	PASS	END=6752568;ChrB=ch09;StartB=13144394;EndB=13144394;Parent=TRANS316;VarType=ShV;DupType=.
ch09	6752579	SNP14106	T	C	.	PASS	END=6752579;ChrB=ch09;StartB=13144405;EndB=13144405;Parent=TRANS316;VarType=ShV;DupType=.
ch09	6752580	SNP14107	G	A	.	PASS	END=6752580;ChrB=ch09;StartB=13144406;EndB=13144406;Parent=TRANS316;VarType=ShV;DupType=.
ch09	6752592	INS14108	C	CTATTGCAATAATTCTATTGCAATATTAGTAAGCTATATATACCTTCTA	.	PASS	END=6752592;ChrB=ch09;StartB=13144418;EndB=13144466;Parent=TRANS316;VarType=ShV;DupType=.
ch09	6752728	SNP14109	A	G	.	PASS	END=6752728;ChrB=ch09;StartB=13144602;EndB=13144602;Parent=TRANS316;VarType=ShV;DupType=.
ch09	6752735	SNP14110	A	T	.	PASS	END=6752735;ChrB=ch09;StartB=13144609;EndB=13144609;Parent=TRANS316;VarType=ShV;DupType=.
ch09	6752736	SNP14111	A	G	.	PASS	END=6752736;ChrB=ch09;StartB=13144610;EndB=13144610;Parent=TRANS316;VarType=ShV;DupType=.
ch09	6752739	SNP14112	T	C	.	PASS	END=6752739;ChrB=ch09;StartB=13144613;EndB=13144613;Parent=TRANS316;VarType=ShV;DupType=.
ch09	6752812	SNP14113	C	A	.	PASS	END=6752812;ChrB=ch09;StartB=13144686;EndB=13144686;Parent=TRANS316;VarType=ShV;DupType=.
ch09	6752912	SNP14114	A	C	.	PASS	END=6752912;ChrB=ch09;StartB=13144786;EndB=13144786;Parent=TRANS316;VarType=ShV;DupType=.
ch09	6752933	SNP14115	C	G	.	PASS	END=6752933;ChrB=ch09;StartB=13144807;EndB=13144807;Parent=TRANS316;VarType=ShV;DupType=.
ch09	6752949	INS14116	G	GA	.	PASS	END=6752949;ChrB=ch09;StartB=13144823;EndB=13144824;Parent=TRANS316;VarType=ShV;DupType=.
ch09	6753007	SNP14117	C	T	.	PASS	END=6753007;ChrB=ch09;StartB=13144882;EndB=13144882;Parent=TRANS316;VarType=ShV;DupType=.
ch09	6753048	SNP14118	T	A	.	PASS	END=6753048;ChrB=ch09;StartB=13144923;EndB=13144923;Parent=TRANS316;VarType=ShV;DupType=.
ch09	6753053	SNP14119	A	T	.	PASS	END=6753053;ChrB=ch09;StartB=13144928;EndB=13144928;Parent=TRANS316;VarType=ShV;DupType=.
ch09	6753096	SNP14120	T	A	.	PASS	END=6753096;ChrB=ch09;StartB=13144971;EndB=13144971;Parent=TRANS316;VarType=ShV;DupType=.
ch09	6753114	SNP14121	C	A	.	PASS	END=6753114;ChrB=ch09;StartB=13144989;EndB=13144989;Parent=TRANS316;VarType=ShV;DupType=.
ch09	6753139	SNP14122	A	T	.	PASS	END=6753139;ChrB=ch09;StartB=13145014;EndB=13145014;Parent=TRANS316;VarType=ShV;DupType=.
ch09	6753233	SNP14123	T	G	.	PASS	END=6753233;ChrB=ch09;StartB=13145108;EndB=13145108;Parent=TRANS316;VarType=ShV;DupType=.
ch09	6753240	SNP14124	A	C	.	PASS	END=6753240;ChrB=ch09;StartB=13145115;EndB=13145115;Parent=TRANS316;VarType=ShV;DupType=.
ch09	6753247	SNP14125	A	G	.	PASS	END=6753247;ChrB=ch09;StartB=13145122;EndB=13145122;Parent=TRANS316;VarType=ShV;DupType=.
ch09	6753333	SNP14126	C	G	.	PASS	END=6753333;ChrB=ch09;StartB=13145208;EndB=13145208;Parent=TRANS316;VarType=ShV;DupType=.
ch09	6753365	SNP14127	G	C	.	PASS	END=6753365;ChrB=ch09;StartB=13145240;EndB=13145240;Parent=TRANS316;VarType=ShV;DupType=.
ch09	6753399	SNP14128	G	T	.	PASS	END=6753399;ChrB=ch09;StartB=13145274;EndB=13145274;Parent=TRANS316;VarType=ShV;DupType=.
ch09	6753424	SNP14129	A	G	.	PASS	END=6753424;ChrB=ch09;StartB=13145299;EndB=13145299;Parent=TRANS316;VarType=ShV;DupType=.
ch09	6753470	SNP14130	C	G	.	PASS	END=6753470;ChrB=ch09;StartB=13145345;EndB=13145345;Parent=TRANS316;VarType=ShV;DupType=.
ch09	6753505	SNP14131	A	C	.	PASS	END=6753505;ChrB=ch09;StartB=13145380;EndB=13145380;Parent=TRANS316;VarType=ShV;DupType=.
ch09	6753506	SNP14132	G	A	.	PASS	END=6753506;ChrB=ch09;StartB=13145381;EndB=13145381;Parent=TRANS316;VarType=ShV;DupType=.
ch09	6753571	SNP14133	C	T	.	PASS	END=6753571;ChrB=ch09;StartB=13145446;EndB=13145446;Parent=TRANS316;VarType=ShV;DupType=.
ch09	6753596	SNP14134	T	A	.	PASS	END=6753596;ChrB=ch09;StartB=13145471;EndB=13145471;Parent=TRANS316;VarType=ShV;DupType=.
ch09	6753598	SNP14135	C	T	.	PASS	END=6753598;ChrB=ch09;StartB=13145473;EndB=13145473;Parent=TRANS316;VarType=ShV;DupType=.
ch09	6753609	SNP14136	T	C	.	PASS	END=6753609;ChrB=ch09;StartB=13145484;EndB=13145484;Parent=TRANS316;VarType=ShV;DupType=.
ch09	6753622	SNP14137	T	G	.	PASS	END=6753622;ChrB=ch09;StartB=13145497;EndB=13145497;Parent=TRANS316;VarType=ShV;DupType=.
ch09	6753637	SNP14138	C	T	.	PASS	END=6753637;ChrB=ch09;StartB=13145512;EndB=13145512;Parent=TRANS316;VarType=ShV;DupType=.
ch09	6753649	SNP14139	C	A	.	PASS	END=6753649;ChrB=ch09;StartB=13145524;EndB=13145524;Parent=TRANS316;VarType=ShV;DupType=.
ch09	6753687	DEL14140	CA	C	.	PASS	END=6753688;ChrB=ch09;StartB=13145562;EndB=13145562;Parent=TRANS316;VarType=ShV;DupType=.
ch09	6753718	SNP14141	A	C	.	PASS	END=6753718;ChrB=ch09;StartB=13145592;EndB=13145592;Parent=TRANS316;VarType=ShV;DupType=.
ch09	6753750	SNP14142	G	C	.	PASS	END=6753750;ChrB=ch09;StartB=13145624;EndB=13145624;Parent=TRANS316;VarType=ShV;DupType=.
ch09	6753758	SNP14143	C	T	.	PASS	END=6753758;ChrB=ch09;StartB=13145632;EndB=13145632;Parent=TRANS316;VarType=ShV;DupType=.
ch09	6753800	SNP14144	T	C	.	PASS	END=6753800;ChrB=ch09;StartB=13145674;EndB=13145674;Parent=TRANS316;VarType=ShV;DupType=.
ch09	6753836	SNP14145	G	A	.	PASS	END=6753836;ChrB=ch09;StartB=13145710;EndB=13145710;Parent=TRANS316;VarType=ShV;DupType=.
ch09	6753841	SNP14146	T	C	.	PASS	END=6753841;ChrB=ch09;StartB=13145715;EndB=13145715;Parent=TRANS316;VarType=ShV;DupType=.
ch09	6753843	SNP14147	C	T	.	PASS	END=6753843;ChrB=ch09;StartB=13145717;EndB=13145717;Parent=TRANS316;VarType=ShV;DupType=.
ch09	6753869	SNP14148	C	T	.	PASS	END=6753869;ChrB=ch09;StartB=13145743;EndB=13145743;Parent=TRANS316;VarType=ShV;DupType=.
ch09	6753895	SNP14149	A	C	.	PASS	END=6753895;ChrB=ch09;StartB=13145769;EndB=13145769;Parent=TRANS316;VarType=ShV;DupType=.
ch09	6753940	SNP14150	C	G	.	PASS	END=6753940;ChrB=ch09;StartB=13145814;EndB=13145814;Parent=TRANS316;VarType=ShV;DupType=.
ch09	6753960	SNP14151	T	G	.	PASS	END=6753960;ChrB=ch09;StartB=13145834;EndB=13145834;Parent=TRANS316;VarType=ShV;DupType=.
ch09	6753968	SNP14152	T	C	.	PASS	END=6753968;ChrB=ch09;StartB=13145842;EndB=13145842;Parent=TRANS316;VarType=ShV;DupType=.
ch09	6753970	SNP14153	A	T	.	PASS	END=6753970;ChrB=ch09;StartB=13145844;EndB=13145844;Parent=TRANS316;VarType=ShV;DupType=.
ch09	6754014	SNP14154	A	T	.	PASS	END=6754014;ChrB=ch09;StartB=13145888;EndB=13145888;Parent=TRANS316;VarType=ShV;DupType=.
ch09	6754039	SNP14155	C	A	.	PASS	END=6754039;ChrB=ch09;StartB=13145913;EndB=13145913;Parent=TRANS316;VarType=ShV;DupType=.
ch09	6754057	SNP14156	A	C	.	PASS	END=6754057;ChrB=ch09;StartB=13145931;EndB=13145931;Parent=TRANS316;VarType=ShV;DupType=.
ch09	6754106	SNP14157	T	C	.	PASS	END=6754106;ChrB=ch09;StartB=13145980;EndB=13145980;Parent=TRANS316;VarType=ShV;DupType=.
ch09	6754154	SNP14158	C	T	.	PASS	END=6754154;ChrB=ch09;StartB=13146028;EndB=13146028;Parent=TRANS316;VarType=ShV;DupType=.
ch09	6754166	SNP14159	A	C	.	PASS	END=6754166;ChrB=ch09;StartB=13146040;EndB=13146040;Parent=TRANS316;VarType=ShV;DupType=.
ch09	6754184	SNP14160	A	G	.	PASS	END=6754184;ChrB=ch09;StartB=13146058;EndB=13146058;Parent=TRANS316;VarType=ShV;DupType=.
ch09	6754209	SNP14161	T	A	.	PASS	END=6754209;ChrB=ch09;StartB=13146083;EndB=13146083;Parent=TRANS316;VarType=ShV;DupType=.
ch09	6754245	SNP14162	A	C	.	PASS	END=6754245;ChrB=ch09;StartB=13146119;EndB=13146119;Parent=TRANS316;VarType=ShV;DupType=.
ch09	6754286	SNP14163	T	A	.	PASS	END=6754286;ChrB=ch09;StartB=13146160;EndB=13146160;Parent=TRANS316;VarType=ShV;DupType=.
ch09	6754393	SNP14164	C	G	.	PASS	END=6754393;ChrB=ch09;StartB=13146267;EndB=13146267;Parent=TRANS316;VarType=ShV;DupType=.
ch09	6754395	SNP14165	T	A	.	PASS	END=6754395;ChrB=ch09;StartB=13146269;EndB=13146269;Parent=TRANS316;VarType=ShV;DupType=.
ch09	6754419	SNP14166	G	A	.	PASS	END=6754419;ChrB=ch09;StartB=13146293;EndB=13146293;Parent=TRANS316;VarType=ShV;DupType=.
ch09	6754458	SNP14167	T	C	.	PASS	END=6754458;ChrB=ch09;StartB=13146332;EndB=13146332;Parent=TRANS316;VarType=ShV;DupType=.
ch09	6754460	SNP14168	C	G	.	PASS	END=6754460;ChrB=ch09;StartB=13146334;EndB=13146334;Parent=TRANS316;VarType=ShV;DupType=.
ch09	6754468	SNP14169	T	C	.	PASS	END=6754468;ChrB=ch09;StartB=13146342;EndB=13146342;Parent=TRANS316;VarType=ShV;DupType=.
ch09	6754549	SNP14170	C	T	.	PASS	END=6754549;ChrB=ch09;StartB=13146423;EndB=13146423;Parent=TRANS316;VarType=ShV;DupType=.
ch09	6754550	SNP14171	T	G	.	PASS	END=6754550;ChrB=ch09;StartB=13146424;EndB=13146424;Parent=TRANS316;VarType=ShV;DupType=.
ch09	6754560	SNP14172	C	A	.	PASS	END=6754560;ChrB=ch09;StartB=13146434;EndB=13146434;Parent=TRANS316;VarType=ShV;DupType=.
ch09	6754675	SNP14173	A	C	.	PASS	END=6754675;ChrB=ch09;StartB=13146549;EndB=13146549;Parent=TRANS316;VarType=ShV;DupType=.
ch09	6754705	SNP14174	A	C	.	PASS	END=6754705;ChrB=ch09;StartB=13146579;EndB=13146579;Parent=TRANS316;VarType=ShV;DupType=.
ch09	6754770	SNP14175	C	T	.	PASS	END=6754770;ChrB=ch09;StartB=13146644;EndB=13146644;Parent=TRANS316;VarType=ShV;DupType=.
ch09	6754841	SNP14176	C	A	.	PASS	END=6754841;ChrB=ch09;StartB=13146715;EndB=13146715;Parent=TRANS316;VarType=ShV;DupType=.
ch09	6754881	INS14177	A	AAAC	.	PASS	END=6754881;ChrB=ch09;StartB=13146755;EndB=13146758;Parent=TRANS316;VarType=ShV;DupType=.
ch09	6754887	SNP14178	A	C	.	PASS	END=6754887;ChrB=ch09;StartB=13146764;EndB=13146764;Parent=TRANS316;VarType=ShV;DupType=.
ch09	6754903	SNP14179	C	T	.	PASS	END=6754903;ChrB=ch09;StartB=13146780;EndB=13146780;Parent=TRANS316;VarType=ShV;DupType=.
ch09	6754906	SNP14180	G	A	.	PASS	END=6754906;ChrB=ch09;StartB=13146783;EndB=13146783;Parent=TRANS316;VarType=ShV;DupType=.
ch09	6754968	SNP14181	G	T	.	PASS	END=6754968;ChrB=ch09;StartB=13146845;EndB=13146845;Parent=TRANS316;VarType=ShV;DupType=.
ch09	6754984	SNP14182	G	C	.	PASS	END=6754984;ChrB=ch09;StartB=13146861;EndB=13146861;Parent=TRANS316;VarType=ShV;DupType=.
ch09	6755028	SNP14183	C	T	.	PASS	END=6755028;ChrB=ch09;StartB=13146905;EndB=13146905;Parent=TRANS316;VarType=ShV;DupType=.
ch09	6755067	SNP14184	T	C	.	PASS	END=6755067;ChrB=ch09;StartB=13146944;EndB=13146944;Parent=TRANS316;VarType=ShV;DupType=.
ch09	6755205	SNP14185	C	T	.	PASS	END=6755205;ChrB=ch09;StartB=13147082;EndB=13147082;Parent=TRANS316;VarType=ShV;DupType=.
ch09	6755211	SNP14186	T	A	.	PASS	END=6755211;ChrB=ch09;StartB=13147088;EndB=13147088;Parent=TRANS316;VarType=ShV;DupType=.
ch09	6755213	SNP14187	G	A	.	PASS	END=6755213;ChrB=ch09;StartB=13147090;EndB=13147090;Parent=TRANS316;VarType=ShV;DupType=.
ch09	6755216	SNP14188	T	A	.	PASS	END=6755216;ChrB=ch09;StartB=13147093;EndB=13147093;Parent=TRANS316;VarType=ShV;DupType=.
ch09	6755217	SNP14189	T	A	.	PASS	END=6755217;ChrB=ch09;StartB=13147094;EndB=13147094;Parent=TRANS316;VarType=ShV;DupType=.
ch09	6755218	SNP14190	T	A	.	PASS	END=6755218;ChrB=ch09;StartB=13147095;EndB=13147095;Parent=TRANS316;VarType=ShV;DupType=.
ch09	6755219	SNP14191	T	A	.	PASS	END=6755219;ChrB=ch09;StartB=13147096;EndB=13147096;Parent=TRANS316;VarType=ShV;DupType=.
ch09	6755220	SNP14192	T	A	.	PASS	END=6755220;ChrB=ch09;StartB=13147097;EndB=13147097;Parent=TRANS316;VarType=ShV;DupType=.
ch09	6755235	SNP14193	T	C	.	PASS	END=6755235;ChrB=ch09;StartB=13147112;EndB=13147112;Parent=TRANS316;VarType=ShV;DupType=.
ch09	6755272	SNP14194	T	A	.	PASS	END=6755272;ChrB=ch09;StartB=13147149;EndB=13147149;Parent=TRANS316;VarType=ShV;DupType=.
ch09	6755321	SNP14195	C	T	.	PASS	END=6755321;ChrB=ch09;StartB=13147198;EndB=13147198;Parent=TRANS316;VarType=ShV;DupType=.
ch09	6755325	SNP14196	T	A	.	PASS	END=6755325;ChrB=ch09;StartB=13147202;EndB=13147202;Parent=TRANS316;VarType=ShV;DupType=.
ch09	6755343	SNP14197	G	C	.	PASS	END=6755343;ChrB=ch09;StartB=13147220;EndB=13147220;Parent=TRANS316;VarType=ShV;DupType=.
ch09	6755363	SNP14198	T	C	.	PASS	END=6755363;ChrB=ch09;StartB=13147240;EndB=13147240;Parent=TRANS316;VarType=ShV;DupType=.
ch09	6755443	SNP14199	C	A	.	PASS	END=6755443;ChrB=ch09;StartB=13147320;EndB=13147320;Parent=TRANS316;VarType=ShV;DupType=.
ch09	6755560	SNP14200	A	G	.	PASS	END=6755560;ChrB=ch09;StartB=13147437;EndB=13147437;Parent=TRANS316;VarType=ShV;DupType=.
ch09	6755568	SNP14201	A	T	.	PASS	END=6755568;ChrB=ch09;StartB=13147445;EndB=13147445;Parent=TRANS316;VarType=ShV;DupType=.
ch09	6755575	SNP14202	G	A	.	PASS	END=6755575;ChrB=ch09;StartB=13147452;EndB=13147452;Parent=TRANS316;VarType=ShV;DupType=.
ch09	6755585	SNP14203	T	C	.	PASS	END=6755585;ChrB=ch09;StartB=13147462;EndB=13147462;Parent=TRANS316;VarType=ShV;DupType=.
ch09	6755591	SNP14204	T	C	.	PASS	END=6755591;ChrB=ch09;StartB=13147468;EndB=13147468;Parent=TRANS316;VarType=ShV;DupType=.
ch09	6755607	SNP14205	G	A	.	PASS	END=6755607;ChrB=ch09;StartB=13147484;EndB=13147484;Parent=TRANS316;VarType=ShV;DupType=.
ch09	6755692	SNP14206	C	T	.	PASS	END=6755692;ChrB=ch09;StartB=13147569;EndB=13147569;Parent=TRANS316;VarType=ShV;DupType=.
ch09	6755695	SNP14207	T	C	.	PASS	END=6755695;ChrB=ch09;StartB=13147572;EndB=13147572;Parent=TRANS316;VarType=ShV;DupType=.
ch09	6755749	HDR48	N	<HDR>	.	PASS	END=6755758;ChrB=ch09;StartB=13147626;EndB=13156897;Parent=TRANS316;VarType=ShV;DupType=.
ch09	6755759	TRANSAL2086	N	<TRANSAL>	.	PASS	END=6760742;ChrB=ch09;StartB=13156898;EndB=13161825;Parent=TRANS316;VarType=.;DupType=.
ch09	6755788	SNP14208	C	T	.	PASS	END=6755788;ChrB=ch09;StartB=13156927;EndB=13156927;Parent=TRANS316;VarType=ShV;DupType=.
ch09	6755824	SNP14209	T	A	.	PASS	END=6755824;ChrB=ch09;StartB=13156963;EndB=13156963;Parent=TRANS316;VarType=ShV;DupType=.
ch09	6755845	DEL14210	TATATACATACATACATACATACATAC	T	.	PASS	END=6755871;ChrB=ch09;StartB=13156984;EndB=13156984;Parent=TRANS316;VarType=ShV;DupType=.
ch09	6755919	SNP14211	T	G	.	PASS	END=6755919;ChrB=ch09;StartB=13157032;EndB=13157032;Parent=TRANS316;VarType=ShV;DupType=.
ch09	6755926	SNP14212	A	G	.	PASS	END=6755926;ChrB=ch09;StartB=13157039;EndB=13157039;Parent=TRANS316;VarType=ShV;DupType=.
ch09	6755930	SNP14213	G	A	.	PASS	END=6755930;ChrB=ch09;StartB=13157043;EndB=13157043;Parent=TRANS316;VarType=ShV;DupType=.
ch09	6755931	SYNAL55	N	<SYNAL>	.	PASS	END=6769660;ChrB=ch09;StartB=7801676;EndB=7815221;Parent=SYN17;VarType=.;DupType=.
ch09	6755960	SNP14214	T	A	.	PASS	END=6755960;ChrB=ch09;StartB=13157073;EndB=13157073;Parent=TRANS316;VarType=ShV;DupType=.
ch09	6755984	SNP14215	G	T	.	PASS	END=6755984;ChrB=ch09;StartB=13157097;EndB=13157097;Parent=TRANS316;VarType=ShV;DupType=.
ch09	6756053	SNP14216	C	T	.	PASS	END=6756053;ChrB=ch09;StartB=13157166;EndB=13157166;Parent=TRANS316;VarType=ShV;DupType=.
ch09	6756054	SNP14217	T	G	.	PASS	END=6756054;ChrB=ch09;StartB=13157167;EndB=13157167;Parent=TRANS316;VarType=ShV;DupType=.
ch09	6756061	SNP15034	T	C	.	PASS	END=6756061;ChrB=ch09;StartB=7801806;EndB=7801806;Parent=SYN17;VarType=ShV;DupType=.
ch09	6756087	SNP15035	G	T	.	PASS	END=6756087;ChrB=ch09;StartB=7801832;EndB=7801832;Parent=SYN17;VarType=ShV;DupType=.
ch09	6756101	SNP15036	T	G	.	PASS	END=6756101;ChrB=ch09;StartB=7801846;EndB=7801846;Parent=SYN17;VarType=ShV;DupType=.
ch09	6756155	SNP14218	C	A	.	PASS	END=6756155;ChrB=ch09;StartB=13157268;EndB=13157268;Parent=TRANS316;VarType=ShV;DupType=.
ch09	6756155	SNP15037	C	A	.	PASS	END=6756155;ChrB=ch09;StartB=7801900;EndB=7801900;Parent=SYN17;VarType=ShV;DupType=.
ch09	6756170	SNP15038	G	T	.	PASS	END=6756170;ChrB=ch09;StartB=7801915;EndB=7801915;Parent=SYN17;VarType=ShV;DupType=.
ch09	6756193	SNP14219	A	G	.	PASS	END=6756193;ChrB=ch09;StartB=13157306;EndB=13157306;Parent=TRANS316;VarType=ShV;DupType=.
ch09	6756205	SNP14220	C	T	.	PASS	END=6756205;ChrB=ch09;StartB=13157318;EndB=13157318;Parent=TRANS316;VarType=ShV;DupType=.
ch09	6756205	SNP15039	C	T	.	PASS	END=6756205;ChrB=ch09;StartB=7801950;EndB=7801950;Parent=SYN17;VarType=ShV;DupType=.
ch09	6756208	SNP15040	C	G	.	PASS	END=6756208;ChrB=ch09;StartB=7801953;EndB=7801953;Parent=SYN17;VarType=ShV;DupType=.
ch09	6756229	SNP15041	A	T	.	PASS	END=6756229;ChrB=ch09;StartB=7801974;EndB=7801974;Parent=SYN17;VarType=ShV;DupType=.
ch09	6756241	SNP14221	T	C	.	PASS	END=6756241;ChrB=ch09;StartB=13157354;EndB=13157354;Parent=TRANS316;VarType=ShV;DupType=.
ch09	6756303	SNP14222	A	G	.	PASS	END=6756303;ChrB=ch09;StartB=13157416;EndB=13157416;Parent=TRANS316;VarType=ShV;DupType=.
ch09	6756351	SNP14223	G	A	.	PASS	END=6756351;ChrB=ch09;StartB=13157464;EndB=13157464;Parent=TRANS316;VarType=ShV;DupType=.
ch09	6756368	SNP14224	G	T	.	PASS	END=6756368;ChrB=ch09;StartB=13157481;EndB=13157481;Parent=TRANS316;VarType=ShV;DupType=.
ch09	6756412	SNP14225	C	T	.	PASS	END=6756412;ChrB=ch09;StartB=13157525;EndB=13157525;Parent=TRANS316;VarType=ShV;DupType=.
ch09	6756458	SNP14226	C	T	.	PASS	END=6756458;ChrB=ch09;StartB=13157571;EndB=13157571;Parent=TRANS316;VarType=ShV;DupType=.
ch09	6756462	SNP14227	C	A	.	PASS	END=6756462;ChrB=ch09;StartB=13157575;EndB=13157575;Parent=TRANS316;VarType=ShV;DupType=.
ch09	6756533	SNP14228	G	T	.	PASS	END=6756533;ChrB=ch09;StartB=13157646;EndB=13157646;Parent=TRANS316;VarType=ShV;DupType=.
ch09	6756534	SNP14229	G	T	.	PASS	END=6756534;ChrB=ch09;StartB=13157647;EndB=13157647;Parent=TRANS316;VarType=ShV;DupType=.
ch09	6756534	SNP15042	G	T	.	PASS	END=6756534;ChrB=ch09;StartB=7802279;EndB=7802279;Parent=SYN17;VarType=ShV;DupType=.
ch09	6756558	SNP14230	A	T	.	PASS	END=6756558;ChrB=ch09;StartB=13157671;EndB=13157671;Parent=TRANS316;VarType=ShV;DupType=.
ch09	6756558	SNP15043	A	T	.	PASS	END=6756558;ChrB=ch09;StartB=7802303;EndB=7802303;Parent=SYN17;VarType=ShV;DupType=.
ch09	6756599	SNP15044	C	A	.	PASS	END=6756599;ChrB=ch09;StartB=7802344;EndB=7802344;Parent=SYN17;VarType=ShV;DupType=.
ch09	6756669	SNP15045	T	A	.	PASS	END=6756669;ChrB=ch09;StartB=7802414;EndB=7802414;Parent=SYN17;VarType=ShV;DupType=.
ch09	6756723	SNP14231	C	T	.	PASS	END=6756723;ChrB=ch09;StartB=13157836;EndB=13157836;Parent=TRANS316;VarType=ShV;DupType=.
ch09	6756728	SNP15046	T	C	.	PASS	END=6756728;ChrB=ch09;StartB=7802473;EndB=7802473;Parent=SYN17;VarType=ShV;DupType=.
ch09	6756766	DEL14232	GATGATTCTT	G	.	PASS	END=6756775;ChrB=ch09;StartB=13157879;EndB=13157879;Parent=TRANS316;VarType=ShV;DupType=.
ch09	6756785	SNP15047	A	G	.	PASS	END=6756785;ChrB=ch09;StartB=7802530;EndB=7802530;Parent=SYN17;VarType=ShV;DupType=.
ch09	6756808	SNP15048	C	G	.	PASS	END=6756808;ChrB=ch09;StartB=7802553;EndB=7802553;Parent=SYN17;VarType=ShV;DupType=.
ch09	6756824	SNP15049	C	A	.	PASS	END=6756824;ChrB=ch09;StartB=7802569;EndB=7802569;Parent=SYN17;VarType=ShV;DupType=.
ch09	6756827	SNP14233	C	A	.	PASS	END=6756827;ChrB=ch09;StartB=13157931;EndB=13157931;Parent=TRANS316;VarType=ShV;DupType=.
ch09	6756862	SNP14234	G	A	.	PASS	END=6756862;ChrB=ch09;StartB=13157966;EndB=13157966;Parent=TRANS316;VarType=ShV;DupType=.
ch09	6756914	DEL14235	GAA	G	.	PASS	END=6756916;ChrB=ch09;StartB=13158018;EndB=13158018;Parent=TRANS316;VarType=ShV;DupType=.
ch09	6756924	SNP14236	G	T	.	PASS	END=6756924;ChrB=ch09;StartB=13158026;EndB=13158026;Parent=TRANS316;VarType=ShV;DupType=.
ch09	6756924	SNP15050	G	T	.	PASS	END=6756924;ChrB=ch09;StartB=7802669;EndB=7802669;Parent=SYN17;VarType=ShV;DupType=.
ch09	6756926	SNP14237	G	C	.	PASS	END=6756926;ChrB=ch09;StartB=13158028;EndB=13158028;Parent=TRANS316;VarType=ShV;DupType=.
ch09	6756926	SNP15051	G	C	.	PASS	END=6756926;ChrB=ch09;StartB=7802671;EndB=7802671;Parent=SYN17;VarType=ShV;DupType=.
ch09	6756947	SNP15052	T	G	.	PASS	END=6756947;ChrB=ch09;StartB=7802692;EndB=7802692;Parent=SYN17;VarType=ShV;DupType=.
ch09	6756999	SNP15053	A	C	.	PASS	END=6756999;ChrB=ch09;StartB=7802744;EndB=7802744;Parent=SYN17;VarType=ShV;DupType=.
ch09	6757009	SNP15054	G	T	.	PASS	END=6757009;ChrB=ch09;StartB=7802754;EndB=7802754;Parent=SYN17;VarType=ShV;DupType=.
ch09	6757060	DEL14238	AT	A	.	PASS	END=6757061;ChrB=ch09;StartB=13158162;EndB=13158162;Parent=TRANS316;VarType=ShV;DupType=.
ch09	6757071	SNP14239	T	C	.	PASS	END=6757071;ChrB=ch09;StartB=13158172;EndB=13158172;Parent=TRANS316;VarType=ShV;DupType=.
ch09	6757071	SNP15055	T	C	.	PASS	END=6757071;ChrB=ch09;StartB=7802816;EndB=7802816;Parent=SYN17;VarType=ShV;DupType=.
ch09	6757093	SNP15056	C	T	.	PASS	END=6757093;ChrB=ch09;StartB=7802838;EndB=7802838;Parent=SYN17;VarType=ShV;DupType=.
ch09	6757106	SNP15057	T	C	.	PASS	END=6757106;ChrB=ch09;StartB=7802851;EndB=7802851;Parent=SYN17;VarType=ShV;DupType=.
ch09	6757193	SNP14240	T	C	.	PASS	END=6757193;ChrB=ch09;StartB=13158294;EndB=13158294;Parent=TRANS316;VarType=ShV;DupType=.
ch09	6757201	SNP14241	A	C	.	PASS	END=6757201;ChrB=ch09;StartB=13158302;EndB=13158302;Parent=TRANS316;VarType=ShV;DupType=.
ch09	6757244	SNP15058	G	A	.	PASS	END=6757244;ChrB=ch09;StartB=7802989;EndB=7802989;Parent=SYN17;VarType=ShV;DupType=.
ch09	6757279	DEL15059	AT	A	.	PASS	END=6757280;ChrB=ch09;StartB=7803024;EndB=7803024;Parent=SYN17;VarType=ShV;DupType=.
ch09	6757283	SNP15060	T	G	.	PASS	END=6757283;ChrB=ch09;StartB=7803027;EndB=7803027;Parent=SYN17;VarType=ShV;DupType=.
ch09	6757285	SNP14242	A	G	.	PASS	END=6757285;ChrB=ch09;StartB=13158386;EndB=13158386;Parent=TRANS316;VarType=ShV;DupType=.
ch09	6757285	SNP15061	A	G	.	PASS	END=6757285;ChrB=ch09;StartB=7803029;EndB=7803029;Parent=SYN17;VarType=ShV;DupType=.
ch09	6757308	SNP15062	G	T	.	PASS	END=6757308;ChrB=ch09;StartB=7803052;EndB=7803052;Parent=SYN17;VarType=ShV;DupType=.
ch09	6757309	SNP14243	C	G	.	PASS	END=6757309;ChrB=ch09;StartB=13158410;EndB=13158410;Parent=TRANS316;VarType=ShV;DupType=.
ch09	6757319	SNP14244	C	A	.	PASS	END=6757319;ChrB=ch09;StartB=13158420;EndB=13158420;Parent=TRANS316;VarType=ShV;DupType=.
ch09	6757324	SNP15063	T	A	.	PASS	END=6757324;ChrB=ch09;StartB=7803068;EndB=7803068;Parent=SYN17;VarType=ShV;DupType=.
ch09	6757357	SNP14245	T	G	.	PASS	END=6757357;ChrB=ch09;StartB=13158458;EndB=13158458;Parent=TRANS316;VarType=ShV;DupType=.
ch09	6757383	INS14246	T	TCA	.	PASS	END=6757383;ChrB=ch09;StartB=13158484;EndB=13158486;Parent=TRANS316;VarType=ShV;DupType=.
ch09	6757383	INS15064	T	TAAA	.	PASS	END=6757383;ChrB=ch09;StartB=7803127;EndB=7803130;Parent=SYN17;VarType=ShV;DupType=.
ch09	6757449	DEL14247	TA	T	.	PASS	END=6757450;ChrB=ch09;StartB=13158552;EndB=13158552;Parent=TRANS316;VarType=ShV;DupType=.
ch09	6757449	DEL15065	TAA	T	.	PASS	END=6757451;ChrB=ch09;StartB=7803196;EndB=7803196;Parent=SYN17;VarType=ShV;DupType=.
ch09	6757457	SNP14248	A	G	.	PASS	END=6757457;ChrB=ch09;StartB=13158559;EndB=13158559;Parent=TRANS316;VarType=ShV;DupType=.
ch09	6757457	SNP15066	A	G	.	PASS	END=6757457;ChrB=ch09;StartB=7803202;EndB=7803202;Parent=SYN17;VarType=ShV;DupType=.
ch09	6757472	SNP15067	A	C	.	PASS	END=6757472;ChrB=ch09;StartB=7803217;EndB=7803217;Parent=SYN17;VarType=ShV;DupType=.
ch09	6757504	DEL14249	TA	T	.	PASS	END=6757505;ChrB=ch09;StartB=13158606;EndB=13158606;Parent=TRANS316;VarType=ShV;DupType=.
ch09	6757504	DEL15068	TA	T	.	PASS	END=6757505;ChrB=ch09;StartB=7803249;EndB=7803249;Parent=SYN17;VarType=ShV;DupType=.
ch09	6757506	SNP15069	A	T	.	PASS	END=6757506;ChrB=ch09;StartB=7803250;EndB=7803250;Parent=SYN17;VarType=ShV;DupType=.
ch09	6757513	SNP15070	C	T	.	PASS	END=6757513;ChrB=ch09;StartB=7803257;EndB=7803257;Parent=SYN17;VarType=ShV;DupType=.
ch09	6757546	SNP15071	A	T	.	PASS	END=6757546;ChrB=ch09;StartB=7803290;EndB=7803290;Parent=SYN17;VarType=ShV;DupType=.
ch09	6757565	DEL15072	AT	A	.	PASS	END=6757566;ChrB=ch09;StartB=7803309;EndB=7803309;Parent=SYN17;VarType=ShV;DupType=.
ch09	6757606	SNP14250	A	G	.	PASS	END=6757606;ChrB=ch09;StartB=13158707;EndB=13158707;Parent=TRANS316;VarType=ShV;DupType=.
ch09	6757679	SNP15073	G	T	.	PASS	END=6757679;ChrB=ch09;StartB=7803422;EndB=7803422;Parent=SYN17;VarType=ShV;DupType=.
ch09	6757688	SNP15074	A	G	.	PASS	END=6757688;ChrB=ch09;StartB=7803431;EndB=7803431;Parent=SYN17;VarType=ShV;DupType=.
ch09	6757771	SNP14251	T	A	.	PASS	END=6757771;ChrB=ch09;StartB=13158872;EndB=13158872;Parent=TRANS316;VarType=ShV;DupType=.
ch09	6757771	SNP15075	T	A	.	PASS	END=6757771;ChrB=ch09;StartB=7803514;EndB=7803514;Parent=SYN17;VarType=ShV;DupType=.
ch09	6757803	SNP15076	A	T	.	PASS	END=6757803;ChrB=ch09;StartB=7803546;EndB=7803546;Parent=SYN17;VarType=ShV;DupType=.
ch09	6757839	SNP14252	G	A	.	PASS	END=6757839;ChrB=ch09;StartB=13158940;EndB=13158940;Parent=TRANS316;VarType=ShV;DupType=.
ch09	6757839	SNP15077	G	A	.	PASS	END=6757839;ChrB=ch09;StartB=7803582;EndB=7803582;Parent=SYN17;VarType=ShV;DupType=.
ch09	6757849	SNP14253	A	G	.	PASS	END=6757849;ChrB=ch09;StartB=13158950;EndB=13158950;Parent=TRANS316;VarType=ShV;DupType=.
ch09	6757849	SNP15078	A	G	.	PASS	END=6757849;ChrB=ch09;StartB=7803592;EndB=7803592;Parent=SYN17;VarType=ShV;DupType=.
ch09	6757850	SNP14254	G	C	.	PASS	END=6757850;ChrB=ch09;StartB=13158951;EndB=13158951;Parent=TRANS316;VarType=ShV;DupType=.
ch09	6757860	SNP14255	C	T	.	PASS	END=6757860;ChrB=ch09;StartB=13158961;EndB=13158961;Parent=TRANS316;VarType=ShV;DupType=.
ch09	6757911	SNP14256	T	C	.	PASS	END=6757911;ChrB=ch09;StartB=13159012;EndB=13159012;Parent=TRANS316;VarType=ShV;DupType=.
ch09	6757916	SNP14257	G	A	.	PASS	END=6757916;ChrB=ch09;StartB=13159017;EndB=13159017;Parent=TRANS316;VarType=ShV;DupType=.
ch09	6757936	SNP15079	A	C	.	PASS	END=6757936;ChrB=ch09;StartB=7803679;EndB=7803679;Parent=SYN17;VarType=ShV;DupType=.
ch09	6757947	SNP14258	G	A	.	PASS	END=6757947;ChrB=ch09;StartB=13159048;EndB=13159048;Parent=TRANS316;VarType=ShV;DupType=.
ch09	6757965	SNP15080	A	G	.	PASS	END=6757965;ChrB=ch09;StartB=7803708;EndB=7803708;Parent=SYN17;VarType=ShV;DupType=.
ch09	6757970	SNP14259	A	G	.	PASS	END=6757970;ChrB=ch09;StartB=13159071;EndB=13159071;Parent=TRANS316;VarType=ShV;DupType=.
ch09	6757970	SNP15081	A	G	.	PASS	END=6757970;ChrB=ch09;StartB=7803713;EndB=7803713;Parent=SYN17;VarType=ShV;DupType=.
ch09	6757989	SNP15082	G	T	.	PASS	END=6757989;ChrB=ch09;StartB=7803732;EndB=7803732;Parent=SYN17;VarType=ShV;DupType=.
ch09	6758007	SNP14260	A	G	.	PASS	END=6758007;ChrB=ch09;StartB=13159108;EndB=13159108;Parent=TRANS316;VarType=ShV;DupType=.
ch09	6758009	SNP14261	T	G	.	PASS	END=6758009;ChrB=ch09;StartB=13159110;EndB=13159110;Parent=TRANS316;VarType=ShV;DupType=.
ch09	6758009	SNP15083	T	G	.	PASS	END=6758009;ChrB=ch09;StartB=7803752;EndB=7803752;Parent=SYN17;VarType=ShV;DupType=.
ch09	6758023	SNP14262	T	A	.	PASS	END=6758023;ChrB=ch09;StartB=13159124;EndB=13159124;Parent=TRANS316;VarType=ShV;DupType=.
ch09	6758023	SNP15084	T	A	.	PASS	END=6758023;ChrB=ch09;StartB=7803766;EndB=7803766;Parent=SYN17;VarType=ShV;DupType=.
ch09	6758042	INS14263	G	GAA	.	PASS	END=6758042;ChrB=ch09;StartB=13159143;EndB=13159145;Parent=TRANS316;VarType=ShV;DupType=.
ch09	6758055	SNP15085	T	A	.	PASS	END=6758055;ChrB=ch09;StartB=7803798;EndB=7803798;Parent=SYN17;VarType=ShV;DupType=.
ch09	6758082	SNP15086	G	A	.	PASS	END=6758082;ChrB=ch09;StartB=7803825;EndB=7803825;Parent=SYN17;VarType=ShV;DupType=.
ch09	6758100	SNP15087	A	T	.	PASS	END=6758100;ChrB=ch09;StartB=7803843;EndB=7803843;Parent=SYN17;VarType=ShV;DupType=.
ch09	6758102	SNP14264	C	T	.	PASS	END=6758102;ChrB=ch09;StartB=13159205;EndB=13159205;Parent=TRANS316;VarType=ShV;DupType=.
ch09	6758104	SNP14265	G	C	.	PASS	END=6758104;ChrB=ch09;StartB=13159207;EndB=13159207;Parent=TRANS316;VarType=ShV;DupType=.
ch09	6758104	SNP15088	G	C	.	PASS	END=6758104;ChrB=ch09;StartB=7803847;EndB=7803847;Parent=SYN17;VarType=ShV;DupType=.
ch09	6758166	SNP14266	A	T	.	PASS	END=6758166;ChrB=ch09;StartB=13159269;EndB=13159269;Parent=TRANS316;VarType=ShV;DupType=.
ch09	6758175	SNP15089	G	T	.	PASS	END=6758175;ChrB=ch09;StartB=7803918;EndB=7803918;Parent=SYN17;VarType=ShV;DupType=.
ch09	6758187	SNP14267	G	T	.	PASS	END=6758187;ChrB=ch09;StartB=13159290;EndB=13159290;Parent=TRANS316;VarType=ShV;DupType=.
ch09	6758187	SNP15090	G	T	.	PASS	END=6758187;ChrB=ch09;StartB=7803930;EndB=7803930;Parent=SYN17;VarType=ShV;DupType=.
ch09	6758203	DEL14268	AT	A	.	PASS	END=6758204;ChrB=ch09;StartB=13159306;EndB=13159306;Parent=TRANS316;VarType=ShV;DupType=.
ch09	6758204	SNP15091	T	A	.	PASS	END=6758204;ChrB=ch09;StartB=7803947;EndB=7803947;Parent=SYN17;VarType=ShV;DupType=.
ch09	6758205	SNP14269	T	A	.	PASS	END=6758205;ChrB=ch09;StartB=13159307;EndB=13159307;Parent=TRANS316;VarType=ShV;DupType=.
ch09	6758207	SNP15092	T	A	.	PASS	END=6758207;ChrB=ch09;StartB=7803950;EndB=7803950;Parent=SYN17;VarType=ShV;DupType=.
ch09	6758209	SNP15093	A	T	.	PASS	END=6758209;ChrB=ch09;StartB=7803952;EndB=7803952;Parent=SYN17;VarType=ShV;DupType=.
ch09	6758210	SNP15094	A	T	.	PASS	END=6758210;ChrB=ch09;StartB=7803953;EndB=7803953;Parent=SYN17;VarType=ShV;DupType=.
ch09	6758240	SNP14270	A	T	.	PASS	END=6758240;ChrB=ch09;StartB=13159342;EndB=13159342;Parent=TRANS316;VarType=ShV;DupType=.
ch09	6758240	SNP15095	A	T	.	PASS	END=6758240;ChrB=ch09;StartB=7803983;EndB=7803983;Parent=SYN17;VarType=ShV;DupType=.
ch09	6758281	DEL14271	AT	A	.	PASS	END=6758282;ChrB=ch09;StartB=13159383;EndB=13159383;Parent=TRANS316;VarType=ShV;DupType=.
ch09	6758299	SNP14272	T	A	.	PASS	END=6758299;ChrB=ch09;StartB=13159400;EndB=13159400;Parent=TRANS316;VarType=ShV;DupType=.
ch09	6758303	SNP14273	T	C	.	PASS	END=6758303;ChrB=ch09;StartB=13159404;EndB=13159404;Parent=TRANS316;VarType=ShV;DupType=.
ch09	6758303	SNP15096	T	C	.	PASS	END=6758303;ChrB=ch09;StartB=7804046;EndB=7804046;Parent=SYN17;VarType=ShV;DupType=.
ch09	6758328	DEL15097	AG	A	.	PASS	END=6758329;ChrB=ch09;StartB=7804071;EndB=7804071;Parent=SYN17;VarType=ShV;DupType=.
ch09	6758350	SNP15098	C	T	.	PASS	END=6758350;ChrB=ch09;StartB=7804092;EndB=7804092;Parent=SYN17;VarType=ShV;DupType=.
ch09	6758374	SNP15099	C	T	.	PASS	END=6758374;ChrB=ch09;StartB=7804116;EndB=7804116;Parent=SYN17;VarType=ShV;DupType=.
ch09	6758380	SNP15100	A	G	.	PASS	END=6758380;ChrB=ch09;StartB=7804122;EndB=7804122;Parent=SYN17;VarType=ShV;DupType=.
ch09	6758419	SNP14274	T	C	.	PASS	END=6758419;ChrB=ch09;StartB=13159520;EndB=13159520;Parent=TRANS316;VarType=ShV;DupType=.
ch09	6758419	SNP15101	T	C	.	PASS	END=6758419;ChrB=ch09;StartB=7804161;EndB=7804161;Parent=SYN17;VarType=ShV;DupType=.
ch09	6758460	SNP14275	A	T	.	PASS	END=6758460;ChrB=ch09;StartB=13159561;EndB=13159561;Parent=TRANS316;VarType=ShV;DupType=.
ch09	6758469	SNP14276	G	A	.	PASS	END=6758469;ChrB=ch09;StartB=13159570;EndB=13159570;Parent=TRANS316;VarType=ShV;DupType=.
ch09	6758469	SNP15102	G	A	.	PASS	END=6758469;ChrB=ch09;StartB=7804211;EndB=7804211;Parent=SYN17;VarType=ShV;DupType=.
ch09	6758474	INS15103	G	GA	.	PASS	END=6758474;ChrB=ch09;StartB=7804216;EndB=7804217;Parent=SYN17;VarType=ShV;DupType=.
ch09	6758479	SNP15104	T	A	.	PASS	END=6758479;ChrB=ch09;StartB=7804222;EndB=7804222;Parent=SYN17;VarType=ShV;DupType=.
ch09	6758480	SNP15105	T	A	.	PASS	END=6758480;ChrB=ch09;StartB=7804223;EndB=7804223;Parent=SYN17;VarType=ShV;DupType=.
ch09	6758481	SNP15106	T	A	.	PASS	END=6758481;ChrB=ch09;StartB=7804224;EndB=7804224;Parent=SYN17;VarType=ShV;DupType=.
ch09	6758492	SNP15107	G	A	.	PASS	END=6758492;ChrB=ch09;StartB=7804235;EndB=7804235;Parent=SYN17;VarType=ShV;DupType=.
ch09	6758507	SNP14277	A	G	.	PASS	END=6758507;ChrB=ch09;StartB=13159608;EndB=13159608;Parent=TRANS316;VarType=ShV;DupType=.
ch09	6758507	SNP15108	A	G	.	PASS	END=6758507;ChrB=ch09;StartB=7804250;EndB=7804250;Parent=SYN17;VarType=ShV;DupType=.
ch09	6758510	SNP14278	A	G	.	PASS	END=6758510;ChrB=ch09;StartB=13159611;EndB=13159611;Parent=TRANS316;VarType=ShV;DupType=.
ch09	6758518	SNP14279	T	C	.	PASS	END=6758518;ChrB=ch09;StartB=13159619;EndB=13159619;Parent=TRANS316;VarType=ShV;DupType=.
ch09	6758521	SNP14280	T	C	.	PASS	END=6758521;ChrB=ch09;StartB=13159622;EndB=13159622;Parent=TRANS316;VarType=ShV;DupType=.
ch09	6758521	SNP15109	T	C	.	PASS	END=6758521;ChrB=ch09;StartB=7804264;EndB=7804264;Parent=SYN17;VarType=ShV;DupType=.
ch09	6758524	SNP15110	T	C	.	PASS	END=6758524;ChrB=ch09;StartB=7804267;EndB=7804267;Parent=SYN17;VarType=ShV;DupType=.
ch09	6758536	SNP14281	A	G	.	PASS	END=6758536;ChrB=ch09;StartB=13159637;EndB=13159637;Parent=TRANS316;VarType=ShV;DupType=.
ch09	6758536	SNP15111	A	G	.	PASS	END=6758536;ChrB=ch09;StartB=7804279;EndB=7804279;Parent=SYN17;VarType=ShV;DupType=.
ch09	6758558	SNP14282	A	T	.	PASS	END=6758558;ChrB=ch09;StartB=13159659;EndB=13159659;Parent=TRANS316;VarType=ShV;DupType=.
ch09	6758563	SNP15112	G	A	.	PASS	END=6758563;ChrB=ch09;StartB=7804306;EndB=7804306;Parent=SYN17;VarType=ShV;DupType=.
ch09	6758575	SNP15113	A	G	.	PASS	END=6758575;ChrB=ch09;StartB=7804318;EndB=7804318;Parent=SYN17;VarType=ShV;DupType=.
ch09	6758590	SNP14283	T	G	.	PASS	END=6758590;ChrB=ch09;StartB=13159691;EndB=13159691;Parent=TRANS316;VarType=ShV;DupType=.
ch09	6758590	SNP15114	T	G	.	PASS	END=6758590;ChrB=ch09;StartB=7804333;EndB=7804333;Parent=SYN17;VarType=ShV;DupType=.
ch09	6758613	SNP14284	C	T	.	PASS	END=6758613;ChrB=ch09;StartB=13159714;EndB=13159714;Parent=TRANS316;VarType=ShV;DupType=.
ch09	6758622	SNP15115	G	C	.	PASS	END=6758622;ChrB=ch09;StartB=7804365;EndB=7804365;Parent=SYN17;VarType=ShV;DupType=.
ch09	6758648	SNP15116	A	T	.	PASS	END=6758648;ChrB=ch09;StartB=7804391;EndB=7804391;Parent=SYN17;VarType=ShV;DupType=.
ch09	6758665	SNP15117	A	T	.	PASS	END=6758665;ChrB=ch09;StartB=7804408;EndB=7804408;Parent=SYN17;VarType=ShV;DupType=.
ch09	6758682	SNP14285	C	T	.	PASS	END=6758682;ChrB=ch09;StartB=13159783;EndB=13159783;Parent=TRANS316;VarType=ShV;DupType=.
ch09	6758693	SNP14286	A	C	.	PASS	END=6758693;ChrB=ch09;StartB=13159794;EndB=13159794;Parent=TRANS316;VarType=ShV;DupType=.
ch09	6758693	SNP15118	A	C	.	PASS	END=6758693;ChrB=ch09;StartB=7804436;EndB=7804436;Parent=SYN17;VarType=ShV;DupType=.
ch09	6758703	SNP14287	G	A	.	PASS	END=6758703;ChrB=ch09;StartB=13159804;EndB=13159804;Parent=TRANS316;VarType=ShV;DupType=.
ch09	6758713	SNP15119	G	A	.	PASS	END=6758713;ChrB=ch09;StartB=7804456;EndB=7804456;Parent=SYN17;VarType=ShV;DupType=.
ch09	6758721	SNP15120	C	T	.	PASS	END=6758721;ChrB=ch09;StartB=7804464;EndB=7804464;Parent=SYN17;VarType=ShV;DupType=.
ch09	6758722	SNP14288	A	G	.	PASS	END=6758722;ChrB=ch09;StartB=13159823;EndB=13159823;Parent=TRANS316;VarType=ShV;DupType=.
ch09	6758722	SNP15121	A	G	.	PASS	END=6758722;ChrB=ch09;StartB=7804465;EndB=7804465;Parent=SYN17;VarType=ShV;DupType=.
ch09	6758731	SNP15122	C	T	.	PASS	END=6758731;ChrB=ch09;StartB=7804474;EndB=7804474;Parent=SYN17;VarType=ShV;DupType=.
ch09	6758734	SNP14289	T	C	.	PASS	END=6758734;ChrB=ch09;StartB=13159835;EndB=13159835;Parent=TRANS316;VarType=ShV;DupType=.
ch09	6758734	SNP15123	T	C	.	PASS	END=6758734;ChrB=ch09;StartB=7804477;EndB=7804477;Parent=SYN17;VarType=ShV;DupType=.
ch09	6758749	SNP14290	A	G	.	PASS	END=6758749;ChrB=ch09;StartB=13159850;EndB=13159850;Parent=TRANS316;VarType=ShV;DupType=.
ch09	6758749	SNP15124	A	G	.	PASS	END=6758749;ChrB=ch09;StartB=7804492;EndB=7804492;Parent=SYN17;VarType=ShV;DupType=.
ch09	6758755	SNP14291	A	T	.	PASS	END=6758755;ChrB=ch09;StartB=13159856;EndB=13159856;Parent=TRANS316;VarType=ShV;DupType=.
ch09	6758755	SNP15125	A	T	.	PASS	END=6758755;ChrB=ch09;StartB=7804498;EndB=7804498;Parent=SYN17;VarType=ShV;DupType=.
ch09	6758763	SNP14292	T	C	.	PASS	END=6758763;ChrB=ch09;StartB=13159864;EndB=13159864;Parent=TRANS316;VarType=ShV;DupType=.
ch09	6758763	SNP15126	T	C	.	PASS	END=6758763;ChrB=ch09;StartB=7804506;EndB=7804506;Parent=SYN17;VarType=ShV;DupType=.
ch09	6758764	SNP14293	T	C	.	PASS	END=6758764;ChrB=ch09;StartB=13159865;EndB=13159865;Parent=TRANS316;VarType=ShV;DupType=.
ch09	6758764	SNP15127	T	C	.	PASS	END=6758764;ChrB=ch09;StartB=7804507;EndB=7804507;Parent=SYN17;VarType=ShV;DupType=.
ch09	6758768	SNP14294	A	C	.	PASS	END=6758768;ChrB=ch09;StartB=13159869;EndB=13159869;Parent=TRANS316;VarType=ShV;DupType=.
ch09	6758779	SNP14295	G	A	.	PASS	END=6758779;ChrB=ch09;StartB=13159880;EndB=13159880;Parent=TRANS316;VarType=ShV;DupType=.
ch09	6758779	SNP15128	G	A	.	PASS	END=6758779;ChrB=ch09;StartB=7804522;EndB=7804522;Parent=SYN17;VarType=ShV;DupType=.
ch09	6758799	SNP15129	T	A	.	PASS	END=6758799;ChrB=ch09;StartB=7804542;EndB=7804542;Parent=SYN17;VarType=ShV;DupType=.
ch09	6758802	SNP15130	G	A	.	PASS	END=6758802;ChrB=ch09;StartB=7804545;EndB=7804545;Parent=SYN17;VarType=ShV;DupType=.
ch09	6758830	SNP14296	A	G	.	PASS	END=6758830;ChrB=ch09;StartB=13159931;EndB=13159931;Parent=TRANS316;VarType=ShV;DupType=.
ch09	6758835	INS15131	C	CTTTA	.	PASS	END=6758835;ChrB=ch09;StartB=7804578;EndB=7804582;Parent=SYN17;VarType=ShV;DupType=.
ch09	6758843	SNP14297	C	A	.	PASS	END=6758843;ChrB=ch09;StartB=13159944;EndB=13159944;Parent=TRANS316;VarType=ShV;DupType=.
ch09	6758852	SNP15132	T	C	.	PASS	END=6758852;ChrB=ch09;StartB=7804599;EndB=7804599;Parent=SYN17;VarType=ShV;DupType=.
ch09	6758862	SNP15133	A	C	.	PASS	END=6758862;ChrB=ch09;StartB=7804609;EndB=7804609;Parent=SYN17;VarType=ShV;DupType=.
ch09	6758872	SNP15134	G	A	.	PASS	END=6758872;ChrB=ch09;StartB=7804619;EndB=7804619;Parent=SYN17;VarType=ShV;DupType=.
ch09	6758905	SNP15135	G	A	.	PASS	END=6758905;ChrB=ch09;StartB=7804652;EndB=7804652;Parent=SYN17;VarType=ShV;DupType=.
ch09	6758918	SNP14298	C	T	.	PASS	END=6758918;ChrB=ch09;StartB=13160019;EndB=13160019;Parent=TRANS316;VarType=ShV;DupType=.
ch09	6758922	SNP15136	A	C	.	PASS	END=6758922;ChrB=ch09;StartB=7804669;EndB=7804669;Parent=SYN17;VarType=ShV;DupType=.
ch09	6758931	SNP15137	G	A	.	PASS	END=6758931;ChrB=ch09;StartB=7804678;EndB=7804678;Parent=SYN17;VarType=ShV;DupType=.
ch09	6758952	DEL15138	AT	A	.	PASS	END=6758953;ChrB=ch09;StartB=7804699;EndB=7804699;Parent=SYN17;VarType=ShV;DupType=.
ch09	6758963	SNP14299	C	T	.	PASS	END=6758963;ChrB=ch09;StartB=13160064;EndB=13160064;Parent=TRANS316;VarType=ShV;DupType=.
ch09	6758963	SNP15139	C	T	.	PASS	END=6758963;ChrB=ch09;StartB=7804709;EndB=7804709;Parent=SYN17;VarType=ShV;DupType=.
ch09	6758975	SNP14300	A	C	.	PASS	END=6758975;ChrB=ch09;StartB=13160076;EndB=13160076;Parent=TRANS316;VarType=ShV;DupType=.
ch09	6758975	SNP15140	A	C	.	PASS	END=6758975;ChrB=ch09;StartB=7804721;EndB=7804721;Parent=SYN17;VarType=ShV;DupType=.
ch09	6758981	SNP14301	G	C	.	PASS	END=6758981;ChrB=ch09;StartB=13160082;EndB=13160082;Parent=TRANS316;VarType=ShV;DupType=.
ch09	6758981	SNP15141	G	A	.	PASS	END=6758981;ChrB=ch09;StartB=7804727;EndB=7804727;Parent=SYN17;VarType=ShV;DupType=.
ch09	6758991	SNP14302	T	A	.	PASS	END=6758991;ChrB=ch09;StartB=13160092;EndB=13160092;Parent=TRANS316;VarType=ShV;DupType=.
ch09	6758991	SNP15142	T	A	.	PASS	END=6758991;ChrB=ch09;StartB=7804737;EndB=7804737;Parent=SYN17;VarType=ShV;DupType=.
ch09	6759031	DEL14303	ATGCTGAAACAGTAAG	A	.	PASS	END=6759046;ChrB=ch09;StartB=13160132;EndB=13160132;Parent=TRANS316;VarType=ShV;DupType=.
ch09	6759037	SNP15143	A	C	.	PASS	END=6759037;ChrB=ch09;StartB=7804783;EndB=7804783;Parent=SYN17;VarType=ShV;DupType=.
ch09	6759056	SNP14304	A	T	.	PASS	END=6759056;ChrB=ch09;StartB=13160142;EndB=13160142;Parent=TRANS316;VarType=ShV;DupType=.
ch09	6759071	SNP14305	C	G	.	PASS	END=6759071;ChrB=ch09;StartB=13160157;EndB=13160157;Parent=TRANS316;VarType=ShV;DupType=.
ch09	6759109	SNP14306	T	C	.	PASS	END=6759109;ChrB=ch09;StartB=13160195;EndB=13160195;Parent=TRANS316;VarType=ShV;DupType=.
ch09	6759109	SNP15144	T	C	.	PASS	END=6759109;ChrB=ch09;StartB=7804855;EndB=7804855;Parent=SYN17;VarType=ShV;DupType=.
ch09	6759125	SNP15145	A	T	.	PASS	END=6759125;ChrB=ch09;StartB=7804871;EndB=7804871;Parent=SYN17;VarType=ShV;DupType=.
ch09	6759143	SNP14307	G	A	.	PASS	END=6759143;ChrB=ch09;StartB=13160229;EndB=13160229;Parent=TRANS316;VarType=ShV;DupType=.
ch09	6759161	SNP14308	T	C	.	PASS	END=6759161;ChrB=ch09;StartB=13160247;EndB=13160247;Parent=TRANS316;VarType=ShV;DupType=.
ch09	6759161	SNP15146	T	C	.	PASS	END=6759161;ChrB=ch09;StartB=7804907;EndB=7804907;Parent=SYN17;VarType=ShV;DupType=.
ch09	6759180	SNP14309	C	A	.	PASS	END=6759180;ChrB=ch09;StartB=13160266;EndB=13160266;Parent=TRANS316;VarType=ShV;DupType=.
ch09	6759183	SNP14310	C	G	.	PASS	END=6759183;ChrB=ch09;StartB=13160269;EndB=13160269;Parent=TRANS316;VarType=ShV;DupType=.
ch09	6759198	SNP15147	G	A	.	PASS	END=6759198;ChrB=ch09;StartB=7804944;EndB=7804944;Parent=SYN17;VarType=ShV;DupType=.
ch09	6759199	SNP15148	T	A	.	PASS	END=6759199;ChrB=ch09;StartB=7804945;EndB=7804945;Parent=SYN17;VarType=ShV;DupType=.
ch09	6759202	SNP14311	C	A	.	PASS	END=6759202;ChrB=ch09;StartB=13160288;EndB=13160288;Parent=TRANS316;VarType=ShV;DupType=.
ch09	6759202	SNP15149	C	A	.	PASS	END=6759202;ChrB=ch09;StartB=7804948;EndB=7804948;Parent=SYN17;VarType=ShV;DupType=.
ch09	6759221	DEL14312	TCCG	T	.	PASS	END=6759224;ChrB=ch09;StartB=13160307;EndB=13160307;Parent=TRANS316;VarType=ShV;DupType=.
ch09	6759225	SNP14313	C	T	.	PASS	END=6759225;ChrB=ch09;StartB=13160308;EndB=13160308;Parent=TRANS316;VarType=ShV;DupType=.
ch09	6759226	SNP14314	C	A	.	PASS	END=6759226;ChrB=ch09;StartB=13160309;EndB=13160309;Parent=TRANS316;VarType=ShV;DupType=.
ch09	6759228	SNP15150	G	A	.	PASS	END=6759228;ChrB=ch09;StartB=7804974;EndB=7804974;Parent=SYN17;VarType=ShV;DupType=.
ch09	6759234	SNP14315	C	T	.	PASS	END=6759234;ChrB=ch09;StartB=13160317;EndB=13160317;Parent=TRANS316;VarType=ShV;DupType=.
ch09	6759234	SNP15151	C	A	.	PASS	END=6759234;ChrB=ch09;StartB=7804980;EndB=7804980;Parent=SYN17;VarType=ShV;DupType=.
ch09	6759247	SNP14316	C	T	.	PASS	END=6759247;ChrB=ch09;StartB=13160330;EndB=13160330;Parent=TRANS316;VarType=ShV;DupType=.
ch09	6759249	SNP14317	G	A	.	PASS	END=6759249;ChrB=ch09;StartB=13160332;EndB=13160332;Parent=TRANS316;VarType=ShV;DupType=.
ch09	6759265	SNP15152	T	C	.	PASS	END=6759265;ChrB=ch09;StartB=7805011;EndB=7805011;Parent=SYN17;VarType=ShV;DupType=.
ch09	6759327	SNP15153	G	A	.	PASS	END=6759327;ChrB=ch09;StartB=7805073;EndB=7805073;Parent=SYN17;VarType=ShV;DupType=.
ch09	6759354	SNP15154	G	T	.	PASS	END=6759354;ChrB=ch09;StartB=7805100;EndB=7805100;Parent=SYN17;VarType=ShV;DupType=.
ch09	6759359	SNP14318	A	G	.	PASS	END=6759359;ChrB=ch09;StartB=13160442;EndB=13160442;Parent=TRANS316;VarType=ShV;DupType=.
ch09	6759359	SNP15155	A	G	.	PASS	END=6759359;ChrB=ch09;StartB=7805105;EndB=7805105;Parent=SYN17;VarType=ShV;DupType=.
ch09	6759385	SNP14319	G	C	.	PASS	END=6759385;ChrB=ch09;StartB=13160468;EndB=13160468;Parent=TRANS316;VarType=ShV;DupType=.
ch09	6759397	SNP14320	A	G	.	PASS	END=6759397;ChrB=ch09;StartB=13160480;EndB=13160480;Parent=TRANS316;VarType=ShV;DupType=.
ch09	6759397	SNP15156	A	G	.	PASS	END=6759397;ChrB=ch09;StartB=7805143;EndB=7805143;Parent=SYN17;VarType=ShV;DupType=.
ch09	6759400	SNP15157	G	T	.	PASS	END=6759400;ChrB=ch09;StartB=7805146;EndB=7805146;Parent=SYN17;VarType=ShV;DupType=.
ch09	6759404	SNP14321	C	T	.	PASS	END=6759404;ChrB=ch09;StartB=13160487;EndB=13160487;Parent=TRANS316;VarType=ShV;DupType=.
ch09	6759404	SNP15158	C	T	.	PASS	END=6759404;ChrB=ch09;StartB=7805150;EndB=7805150;Parent=SYN17;VarType=ShV;DupType=.
ch09	6759422	SNP15159	A	C	.	PASS	END=6759422;ChrB=ch09;StartB=7805168;EndB=7805168;Parent=SYN17;VarType=ShV;DupType=.
ch09	6759424	SNP15160	G	A	.	PASS	END=6759424;ChrB=ch09;StartB=7805170;EndB=7805170;Parent=SYN17;VarType=ShV;DupType=.
ch09	6759435	SNP14322	T	A	.	PASS	END=6759435;ChrB=ch09;StartB=13160518;EndB=13160518;Parent=TRANS316;VarType=ShV;DupType=.
ch09	6759451	SNP15161	C	T	.	PASS	END=6759451;ChrB=ch09;StartB=7805197;EndB=7805197;Parent=SYN17;VarType=ShV;DupType=.
ch09	6759452	SNP15162	G	A	.	PASS	END=6759452;ChrB=ch09;StartB=7805198;EndB=7805198;Parent=SYN17;VarType=ShV;DupType=.
ch09	6759457	SNP15163	C	G	.	PASS	END=6759457;ChrB=ch09;StartB=7805203;EndB=7805203;Parent=SYN17;VarType=ShV;DupType=.
ch09	6759462	SNP14323	G	A	.	PASS	END=6759462;ChrB=ch09;StartB=13160545;EndB=13160545;Parent=TRANS316;VarType=ShV;DupType=.
ch09	6759462	SNP15164	G	A	.	PASS	END=6759462;ChrB=ch09;StartB=7805208;EndB=7805208;Parent=SYN17;VarType=ShV;DupType=.
ch09	6759525	SNP14324	T	C	.	PASS	END=6759525;ChrB=ch09;StartB=13160608;EndB=13160608;Parent=TRANS316;VarType=ShV;DupType=.
ch09	6759525	SNP15165	T	C	.	PASS	END=6759525;ChrB=ch09;StartB=7805271;EndB=7805271;Parent=SYN17;VarType=ShV;DupType=.
ch09	6759543	SNP14325	A	T	.	PASS	END=6759543;ChrB=ch09;StartB=13160626;EndB=13160626;Parent=TRANS316;VarType=ShV;DupType=.
ch09	6759554	SNP14326	T	G	.	PASS	END=6759554;ChrB=ch09;StartB=13160637;EndB=13160637;Parent=TRANS316;VarType=ShV;DupType=.
ch09	6759554	SNP15166	T	G	.	PASS	END=6759554;ChrB=ch09;StartB=7805300;EndB=7805300;Parent=SYN17;VarType=ShV;DupType=.
ch09	6759562	SNP14327	C	A	.	PASS	END=6759562;ChrB=ch09;StartB=13160645;EndB=13160645;Parent=TRANS316;VarType=ShV;DupType=.
ch09	6759579	SNP15167	G	T	.	PASS	END=6759579;ChrB=ch09;StartB=7805325;EndB=7805325;Parent=SYN17;VarType=ShV;DupType=.
ch09	6759592	SNP14328	T	G	.	PASS	END=6759592;ChrB=ch09;StartB=13160675;EndB=13160675;Parent=TRANS316;VarType=ShV;DupType=.
ch09	6759606	SNP14329	T	C	.	PASS	END=6759606;ChrB=ch09;StartB=13160689;EndB=13160689;Parent=TRANS316;VarType=ShV;DupType=.
ch09	6759627	SNP15168	A	G	.	PASS	END=6759627;ChrB=ch09;StartB=7805373;EndB=7805373;Parent=SYN17;VarType=ShV;DupType=.
ch09	6759641	SNP14330	C	A	.	PASS	END=6759641;ChrB=ch09;StartB=13160724;EndB=13160724;Parent=TRANS316;VarType=ShV;DupType=.
ch09	6759641	SNP15169	C	A	.	PASS	END=6759641;ChrB=ch09;StartB=7805387;EndB=7805387;Parent=SYN17;VarType=ShV;DupType=.
ch09	6759687	SNP15170	T	C	.	PASS	END=6759687;ChrB=ch09;StartB=7805433;EndB=7805433;Parent=SYN17;VarType=ShV;DupType=.
ch09	6759749	SNP15171	G	A	.	PASS	END=6759749;ChrB=ch09;StartB=7805495;EndB=7805495;Parent=SYN17;VarType=ShV;DupType=.
ch09	6759771	SNP15172	T	C	.	PASS	END=6759771;ChrB=ch09;StartB=7805517;EndB=7805517;Parent=SYN17;VarType=ShV;DupType=.
ch09	6759772	SNP15173	G	A	.	PASS	END=6759772;ChrB=ch09;StartB=7805518;EndB=7805518;Parent=SYN17;VarType=ShV;DupType=.
ch09	6759790	SNP15174	G	T	.	PASS	END=6759790;ChrB=ch09;StartB=7805536;EndB=7805536;Parent=SYN17;VarType=ShV;DupType=.
ch09	6759804	SNP15175	A	C	.	PASS	END=6759804;ChrB=ch09;StartB=7805550;EndB=7805550;Parent=SYN17;VarType=ShV;DupType=.
ch09	6759810	SNP14331	A	T	.	PASS	END=6759810;ChrB=ch09;StartB=13160893;EndB=13160893;Parent=TRANS316;VarType=ShV;DupType=.
ch09	6759820	SNP14332	G	A	.	PASS	END=6759820;ChrB=ch09;StartB=13160903;EndB=13160903;Parent=TRANS316;VarType=ShV;DupType=.
ch09	6759824	SNP15176	C	A	.	PASS	END=6759824;ChrB=ch09;StartB=7805570;EndB=7805570;Parent=SYN17;VarType=ShV;DupType=.
ch09	6759827	SNP14333	C	G	.	PASS	END=6759827;ChrB=ch09;StartB=13160910;EndB=13160910;Parent=TRANS316;VarType=ShV;DupType=.
ch09	6759827	SNP15177	C	G	.	PASS	END=6759827;ChrB=ch09;StartB=7805573;EndB=7805573;Parent=SYN17;VarType=ShV;DupType=.
ch09	6759858	SNP14334	A	C	.	PASS	END=6759858;ChrB=ch09;StartB=13160941;EndB=13160941;Parent=TRANS316;VarType=ShV;DupType=.
ch09	6759868	SNP14335	G	T	.	PASS	END=6759868;ChrB=ch09;StartB=13160951;EndB=13160951;Parent=TRANS316;VarType=ShV;DupType=.
ch09	6759895	SNP14336	G	A	.	PASS	END=6759895;ChrB=ch09;StartB=13160978;EndB=13160978;Parent=TRANS316;VarType=ShV;DupType=.
ch09	6759907	SNP15178	T	A	.	PASS	END=6759907;ChrB=ch09;StartB=7805653;EndB=7805653;Parent=SYN17;VarType=ShV;DupType=.
ch09	6759912	SNP15179	G	A	.	PASS	END=6759912;ChrB=ch09;StartB=7805658;EndB=7805658;Parent=SYN17;VarType=ShV;DupType=.
ch09	6759918	SNP14337	A	G	.	PASS	END=6759918;ChrB=ch09;StartB=13161001;EndB=13161001;Parent=TRANS316;VarType=ShV;DupType=.
ch09	6759954	SNP14338	G	A	.	PASS	END=6759954;ChrB=ch09;StartB=13161037;EndB=13161037;Parent=TRANS316;VarType=ShV;DupType=.
ch09	6759975	SNP14339	T	G	.	PASS	END=6759975;ChrB=ch09;StartB=13161058;EndB=13161058;Parent=TRANS316;VarType=ShV;DupType=.
ch09	6759975	SNP15180	T	G	.	PASS	END=6759975;ChrB=ch09;StartB=7805721;EndB=7805721;Parent=SYN17;VarType=ShV;DupType=.
ch09	6759979	SNP15181	A	G	.	PASS	END=6759979;ChrB=ch09;StartB=7805725;EndB=7805725;Parent=SYN17;VarType=ShV;DupType=.
ch09	6759986	SNP14340	C	T	.	PASS	END=6759986;ChrB=ch09;StartB=13161069;EndB=13161069;Parent=TRANS316;VarType=ShV;DupType=.
ch09	6759986	SNP15182	C	T	.	PASS	END=6759986;ChrB=ch09;StartB=7805732;EndB=7805732;Parent=SYN17;VarType=ShV;DupType=.
ch09	6760007	SNP15183	C	A	.	PASS	END=6760007;ChrB=ch09;StartB=7805753;EndB=7805753;Parent=SYN17;VarType=ShV;DupType=.
ch09	6760048	SNP14341	A	C	.	PASS	END=6760048;ChrB=ch09;StartB=13161131;EndB=13161131;Parent=TRANS316;VarType=ShV;DupType=.
ch09	6760048	SNP15184	A	T	.	PASS	END=6760048;ChrB=ch09;StartB=7805794;EndB=7805794;Parent=SYN17;VarType=ShV;DupType=.
ch09	6760049	SNP14342	A	C	.	PASS	END=6760049;ChrB=ch09;StartB=13161132;EndB=13161132;Parent=TRANS316;VarType=ShV;DupType=.
ch09	6760049	SNP15185	A	C	.	PASS	END=6760049;ChrB=ch09;StartB=7805795;EndB=7805795;Parent=SYN17;VarType=ShV;DupType=.
ch09	6760055	SNP14343	A	C	.	PASS	END=6760055;ChrB=ch09;StartB=13161138;EndB=13161138;Parent=TRANS316;VarType=ShV;DupType=.
ch09	6760055	SNP15186	A	C	.	PASS	END=6760055;ChrB=ch09;StartB=7805801;EndB=7805801;Parent=SYN17;VarType=ShV;DupType=.
ch09	6760091	SNP14344	A	T	.	PASS	END=6760091;ChrB=ch09;StartB=13161174;EndB=13161174;Parent=TRANS316;VarType=ShV;DupType=.
ch09	6760116	SNP15187	G	C	.	PASS	END=6760116;ChrB=ch09;StartB=7805862;EndB=7805862;Parent=SYN17;VarType=ShV;DupType=.
ch09	6760140	SNP14345	T	G	.	PASS	END=6760140;ChrB=ch09;StartB=13161223;EndB=13161223;Parent=TRANS316;VarType=ShV;DupType=.
ch09	6760213	SNP15188	C	T	.	PASS	END=6760213;ChrB=ch09;StartB=7805959;EndB=7805959;Parent=SYN17;VarType=ShV;DupType=.
ch09	6760224	SNP14346	G	A	.	PASS	END=6760224;ChrB=ch09;StartB=13161307;EndB=13161307;Parent=TRANS316;VarType=ShV;DupType=.
ch09	6760230	SNP14347	G	T	.	PASS	END=6760230;ChrB=ch09;StartB=13161313;EndB=13161313;Parent=TRANS316;VarType=ShV;DupType=.
ch09	6760247	SNP14348	C	G	.	PASS	END=6760247;ChrB=ch09;StartB=13161330;EndB=13161330;Parent=TRANS316;VarType=ShV;DupType=.
ch09	6760260	SNP14349	G	A	.	PASS	END=6760260;ChrB=ch09;StartB=13161343;EndB=13161343;Parent=TRANS316;VarType=ShV;DupType=.
ch09	6760260	SNP15189	G	A	.	PASS	END=6760260;ChrB=ch09;StartB=7806006;EndB=7806006;Parent=SYN17;VarType=ShV;DupType=.
ch09	6760276	SNP15190	A	G	.	PASS	END=6760276;ChrB=ch09;StartB=7806022;EndB=7806022;Parent=SYN17;VarType=ShV;DupType=.
ch09	6760291	SNP15191	C	T	.	PASS	END=6760291;ChrB=ch09;StartB=7806037;EndB=7806037;Parent=SYN17;VarType=ShV;DupType=.
ch09	6760307	SNP14350	G	A	.	PASS	END=6760307;ChrB=ch09;StartB=13161390;EndB=13161390;Parent=TRANS316;VarType=ShV;DupType=.
ch09	6760326	SNP14351	G	A	.	PASS	END=6760326;ChrB=ch09;StartB=13161409;EndB=13161409;Parent=TRANS316;VarType=ShV;DupType=.
ch09	6760341	SNP14352	T	C	.	PASS	END=6760341;ChrB=ch09;StartB=13161424;EndB=13161424;Parent=TRANS316;VarType=ShV;DupType=.
ch09	6760341	SNP15192	T	C	.	PASS	END=6760341;ChrB=ch09;StartB=7806087;EndB=7806087;Parent=SYN17;VarType=ShV;DupType=.
ch09	6760371	SNP14353	G	A	.	PASS	END=6760371;ChrB=ch09;StartB=13161454;EndB=13161454;Parent=TRANS316;VarType=ShV;DupType=.
ch09	6760371	SNP15193	G	A	.	PASS	END=6760371;ChrB=ch09;StartB=7806117;EndB=7806117;Parent=SYN17;VarType=ShV;DupType=.
ch09	6760394	SNP14354	T	G	.	PASS	END=6760394;ChrB=ch09;StartB=13161477;EndB=13161477;Parent=TRANS316;VarType=ShV;DupType=.
ch09	6760396	SNP14355	A	G	.	PASS	END=6760396;ChrB=ch09;StartB=13161479;EndB=13161479;Parent=TRANS316;VarType=ShV;DupType=.
ch09	6760396	SNP15194	A	G	.	PASS	END=6760396;ChrB=ch09;StartB=7806142;EndB=7806142;Parent=SYN17;VarType=ShV;DupType=.
ch09	6760397	SNP14356	A	T	.	PASS	END=6760397;ChrB=ch09;StartB=13161480;EndB=13161480;Parent=TRANS316;VarType=ShV;DupType=.
ch09	6760397	SNP15195	A	T	.	PASS	END=6760397;ChrB=ch09;StartB=7806143;EndB=7806143;Parent=SYN17;VarType=ShV;DupType=.
ch09	6760399	SNP14357	G	C	.	PASS	END=6760399;ChrB=ch09;StartB=13161482;EndB=13161482;Parent=TRANS316;VarType=ShV;DupType=.
ch09	6760399	SNP15196	G	C	.	PASS	END=6760399;ChrB=ch09;StartB=7806145;EndB=7806145;Parent=SYN17;VarType=ShV;DupType=.
ch09	6760439	SNP14358	A	C	.	PASS	END=6760439;ChrB=ch09;StartB=13161522;EndB=13161522;Parent=TRANS316;VarType=ShV;DupType=.
ch09	6760446	SNP14359	A	G	.	PASS	END=6760446;ChrB=ch09;StartB=13161529;EndB=13161529;Parent=TRANS316;VarType=ShV;DupType=.
ch09	6760446	SNP15197	A	G	.	PASS	END=6760446;ChrB=ch09;StartB=7806192;EndB=7806192;Parent=SYN17;VarType=ShV;DupType=.
ch09	6760451	SNP14360	C	T	.	PASS	END=6760451;ChrB=ch09;StartB=13161534;EndB=13161534;Parent=TRANS316;VarType=ShV;DupType=.
ch09	6760456	SNP14361	A	G	.	PASS	END=6760456;ChrB=ch09;StartB=13161539;EndB=13161539;Parent=TRANS316;VarType=ShV;DupType=.
ch09	6760478	SNP14362	G	T	.	PASS	END=6760478;ChrB=ch09;StartB=13161561;EndB=13161561;Parent=TRANS316;VarType=ShV;DupType=.
ch09	6760498	SNP14363	C	A	.	PASS	END=6760498;ChrB=ch09;StartB=13161581;EndB=13161581;Parent=TRANS316;VarType=ShV;DupType=.
ch09	6760507	SNP15198	G	T	.	PASS	END=6760507;ChrB=ch09;StartB=7806253;EndB=7806253;Parent=SYN17;VarType=ShV;DupType=.
ch09	6760611	SNP14364	A	G	.	PASS	END=6760611;ChrB=ch09;StartB=13161694;EndB=13161694;Parent=TRANS316;VarType=ShV;DupType=.
ch09	6760611	SNP15199	A	G	.	PASS	END=6760611;ChrB=ch09;StartB=7806357;EndB=7806357;Parent=SYN17;VarType=ShV;DupType=.
ch09	6760622	SNP14365	T	C	.	PASS	END=6760622;ChrB=ch09;StartB=13161705;EndB=13161705;Parent=TRANS316;VarType=ShV;DupType=.
ch09	6760622	SNP15200	T	C	.	PASS	END=6760622;ChrB=ch09;StartB=7806368;EndB=7806368;Parent=SYN17;VarType=ShV;DupType=.
ch09	6760625	SNP15201	G	T	.	PASS	END=6760625;ChrB=ch09;StartB=7806371;EndB=7806371;Parent=SYN17;VarType=ShV;DupType=.
ch09	6760646	SNP14366	A	T	.	PASS	END=6760646;ChrB=ch09;StartB=13161729;EndB=13161729;Parent=TRANS316;VarType=ShV;DupType=.
ch09	6760646	SNP15202	A	T	.	PASS	END=6760646;ChrB=ch09;StartB=7806392;EndB=7806392;Parent=SYN17;VarType=ShV;DupType=.
ch09	6760661	SNP14367	C	A	.	PASS	END=6760661;ChrB=ch09;StartB=13161744;EndB=13161744;Parent=TRANS316;VarType=ShV;DupType=.
ch09	6760673	SNP14368	T	G	.	PASS	END=6760673;ChrB=ch09;StartB=13161756;EndB=13161756;Parent=TRANS316;VarType=ShV;DupType=.
ch09	6760676	SNP14369	T	C	.	PASS	END=6760676;ChrB=ch09;StartB=13161759;EndB=13161759;Parent=TRANS316;VarType=ShV;DupType=.
ch09	6760676	SNP15203	T	C	.	PASS	END=6760676;ChrB=ch09;StartB=7806422;EndB=7806422;Parent=SYN17;VarType=ShV;DupType=.
ch09	6760714	SNP15204	A	G	.	PASS	END=6760714;ChrB=ch09;StartB=7806460;EndB=7806460;Parent=SYN17;VarType=ShV;DupType=.
ch09	6760734	SNP15205	G	T	.	PASS	END=6760734;ChrB=ch09;StartB=7806480;EndB=7806480;Parent=SYN17;VarType=ShV;DupType=.
ch09	6760743	HDR49	N	<HDR>	.	PASS	END=6760824;ChrB=ch09;StartB=13161826;EndB=13170816;Parent=TRANS316;VarType=ShV;DupType=.
ch09	6760758	SNP15206	T	G	.	PASS	END=6760758;ChrB=ch09;StartB=7806504;EndB=7806504;Parent=SYN17;VarType=ShV;DupType=.
ch09	6760779	SNP15207	G	A	.	PASS	END=6760779;ChrB=ch09;StartB=7806525;EndB=7806525;Parent=SYN17;VarType=ShV;DupType=.
ch09	6760780	SNP15208	G	A	.	PASS	END=6760780;ChrB=ch09;StartB=7806526;EndB=7806526;Parent=SYN17;VarType=ShV;DupType=.
ch09	6760825	TRANSAL2087	N	<TRANSAL>	.	PASS	END=6763181;ChrB=ch09;StartB=13170817;EndB=13173175;Parent=TRANS316;VarType=.;DupType=.
ch09	6760859	SNP15209	C	T	.	PASS	END=6760859;ChrB=ch09;StartB=7806605;EndB=7806605;Parent=SYN17;VarType=ShV;DupType=.
ch09	6760872	SNP15210	G	A	.	PASS	END=6760872;ChrB=ch09;StartB=7806618;EndB=7806618;Parent=SYN17;VarType=ShV;DupType=.
ch09	6760877	SNP14370	A	T	.	PASS	END=6760877;ChrB=ch09;StartB=13170869;EndB=13170869;Parent=TRANS316;VarType=ShV;DupType=.
ch09	6760877	SNP15211	A	T	.	PASS	END=6760877;ChrB=ch09;StartB=7806623;EndB=7806623;Parent=SYN17;VarType=ShV;DupType=.
ch09	6760889	SNP14371	C	G	.	PASS	END=6760889;ChrB=ch09;StartB=13170881;EndB=13170881;Parent=TRANS316;VarType=ShV;DupType=.
ch09	6760889	SNP15212	C	G	.	PASS	END=6760889;ChrB=ch09;StartB=7806635;EndB=7806635;Parent=SYN17;VarType=ShV;DupType=.
ch09	6760897	SNP15213	G	A	.	PASS	END=6760897;ChrB=ch09;StartB=7806643;EndB=7806643;Parent=SYN17;VarType=ShV;DupType=.
ch09	6760905	SNP14372	G	T	.	PASS	END=6760905;ChrB=ch09;StartB=13170897;EndB=13170897;Parent=TRANS316;VarType=ShV;DupType=.
ch09	6760905	SNP15214	G	A	.	PASS	END=6760905;ChrB=ch09;StartB=7806651;EndB=7806651;Parent=SYN17;VarType=ShV;DupType=.
ch09	6760915	SNP14373	C	A	.	PASS	END=6760915;ChrB=ch09;StartB=13170907;EndB=13170907;Parent=TRANS316;VarType=ShV;DupType=.
ch09	6760915	SNP15215	C	A	.	PASS	END=6760915;ChrB=ch09;StartB=7806661;EndB=7806661;Parent=SYN17;VarType=ShV;DupType=.
ch09	6760918	SNP14374	A	G	.	PASS	END=6760918;ChrB=ch09;StartB=13170910;EndB=13170910;Parent=TRANS316;VarType=ShV;DupType=.
ch09	6760918	SNP15216	A	G	.	PASS	END=6760918;ChrB=ch09;StartB=7806664;EndB=7806664;Parent=SYN17;VarType=ShV;DupType=.
ch09	6760959	SNP15217	A	G	.	PASS	END=6760959;ChrB=ch09;StartB=7806705;EndB=7806705;Parent=SYN17;VarType=ShV;DupType=.
ch09	6760970	SNP14375	A	G	.	PASS	END=6760970;ChrB=ch09;StartB=13170962;EndB=13170962;Parent=TRANS316;VarType=ShV;DupType=.
ch09	6760970	SNP15218	A	G	.	PASS	END=6760970;ChrB=ch09;StartB=7806716;EndB=7806716;Parent=SYN17;VarType=ShV;DupType=.
ch09	6760975	DEL15219	TGGGG	T	.	PASS	END=6760979;ChrB=ch09;StartB=7806721;EndB=7806721;Parent=SYN17;VarType=ShV;DupType=.
ch09	6760975	DEL14376	TGGGGGGGGG	T	.	PASS	END=6760984;ChrB=ch09;StartB=13170967;EndB=13170967;Parent=TRANS316;VarType=ShV;DupType=.
ch09	6760981	SNP15220	G	T	.	PASS	END=6760981;ChrB=ch09;StartB=7806723;EndB=7806723;Parent=SYN17;VarType=ShV;DupType=.
ch09	6760986	SNP14377	G	T	.	PASS	END=6760986;ChrB=ch09;StartB=13170969;EndB=13170969;Parent=TRANS316;VarType=ShV;DupType=.
ch09	6760986	SNP15221	G	A	.	PASS	END=6760986;ChrB=ch09;StartB=7806728;EndB=7806728;Parent=SYN17;VarType=ShV;DupType=.
ch09	6760989	SNP14378	G	T	.	PASS	END=6760989;ChrB=ch09;StartB=13170972;EndB=13170972;Parent=TRANS316;VarType=ShV;DupType=.
ch09	6760997	SNP15222	T	C	.	PASS	END=6760997;ChrB=ch09;StartB=7806739;EndB=7806739;Parent=SYN17;VarType=ShV;DupType=.
ch09	6761011	SNP15223	A	G	.	PASS	END=6761011;ChrB=ch09;StartB=7806753;EndB=7806753;Parent=SYN17;VarType=ShV;DupType=.
ch09	6761032	SNP14379	C	T	.	PASS	END=6761032;ChrB=ch09;StartB=13171015;EndB=13171015;Parent=TRANS316;VarType=ShV;DupType=.
ch09	6761033	SNP14380	T	C	.	PASS	END=6761033;ChrB=ch09;StartB=13171016;EndB=13171016;Parent=TRANS316;VarType=ShV;DupType=.
ch09	6761033	SNP15224	T	C	.	PASS	END=6761033;ChrB=ch09;StartB=7806775;EndB=7806775;Parent=SYN17;VarType=ShV;DupType=.
ch09	6761034	SNP15225	T	C	.	PASS	END=6761034;ChrB=ch09;StartB=7806776;EndB=7806776;Parent=SYN17;VarType=ShV;DupType=.
ch09	6761035	SNP14381	T	C	.	PASS	END=6761035;ChrB=ch09;StartB=13171018;EndB=13171018;Parent=TRANS316;VarType=ShV;DupType=.
ch09	6761047	SNP14382	T	C	.	PASS	END=6761047;ChrB=ch09;StartB=13171030;EndB=13171030;Parent=TRANS316;VarType=ShV;DupType=.
ch09	6761047	SNP15226	T	C	.	PASS	END=6761047;ChrB=ch09;StartB=7806789;EndB=7806789;Parent=SYN17;VarType=ShV;DupType=.
ch09	6761054	SNP14383	C	T	.	PASS	END=6761054;ChrB=ch09;StartB=13171037;EndB=13171037;Parent=TRANS316;VarType=ShV;DupType=.
ch09	6761054	SNP15227	C	T	.	PASS	END=6761054;ChrB=ch09;StartB=7806796;EndB=7806796;Parent=SYN17;VarType=ShV;DupType=.
ch09	6761073	SNP15228	A	G	.	PASS	END=6761073;ChrB=ch09;StartB=7806815;EndB=7806815;Parent=SYN17;VarType=ShV;DupType=.
ch09	6761078	SNP14384	G	A	.	PASS	END=6761078;ChrB=ch09;StartB=13171061;EndB=13171061;Parent=TRANS316;VarType=ShV;DupType=.
ch09	6761125	SNP14385	A	G	.	PASS	END=6761125;ChrB=ch09;StartB=13171108;EndB=13171108;Parent=TRANS316;VarType=ShV;DupType=.
ch09	6761125	SNP15229	A	G	.	PASS	END=6761125;ChrB=ch09;StartB=7806867;EndB=7806867;Parent=SYN17;VarType=ShV;DupType=.
ch09	6761138	SNP14386	G	T	.	PASS	END=6761138;ChrB=ch09;StartB=13171121;EndB=13171121;Parent=TRANS316;VarType=ShV;DupType=.
ch09	6761138	SNP15230	G	T	.	PASS	END=6761138;ChrB=ch09;StartB=7806880;EndB=7806880;Parent=SYN17;VarType=ShV;DupType=.
ch09	6761172	SNP14387	A	G	.	PASS	END=6761172;ChrB=ch09;StartB=13171155;EndB=13171155;Parent=TRANS316;VarType=ShV;DupType=.
ch09	6761172	SNP15231	A	G	.	PASS	END=6761172;ChrB=ch09;StartB=7806914;EndB=7806914;Parent=SYN17;VarType=ShV;DupType=.
ch09	6761184	SNP14388	A	G	.	PASS	END=6761184;ChrB=ch09;StartB=13171167;EndB=13171167;Parent=TRANS316;VarType=ShV;DupType=.
ch09	6761184	SNP15232	A	G	.	PASS	END=6761184;ChrB=ch09;StartB=7806926;EndB=7806926;Parent=SYN17;VarType=ShV;DupType=.
ch09	6761196	SNP14389	G	A	.	PASS	END=6761196;ChrB=ch09;StartB=13171179;EndB=13171179;Parent=TRANS316;VarType=ShV;DupType=.
ch09	6761216	SNP15233	G	A	.	PASS	END=6761216;ChrB=ch09;StartB=7806958;EndB=7806958;Parent=SYN17;VarType=ShV;DupType=.
ch09	6761229	SNP15234	T	G	.	PASS	END=6761229;ChrB=ch09;StartB=7806971;EndB=7806971;Parent=SYN17;VarType=ShV;DupType=.
ch09	6761266	SNP14390	A	T	.	PASS	END=6761266;ChrB=ch09;StartB=13171249;EndB=13171249;Parent=TRANS316;VarType=ShV;DupType=.
ch09	6761285	SNP15235	C	T	.	PASS	END=6761285;ChrB=ch09;StartB=7807027;EndB=7807027;Parent=SYN17;VarType=ShV;DupType=.
ch09	6761304	SNP15236	G	T	.	PASS	END=6761304;ChrB=ch09;StartB=7807046;EndB=7807046;Parent=SYN17;VarType=ShV;DupType=.
ch09	6761312	SNP14391	A	G	.	PASS	END=6761312;ChrB=ch09;StartB=13171295;EndB=13171295;Parent=TRANS316;VarType=ShV;DupType=.
ch09	6761312	SNP15237	A	G	.	PASS	END=6761312;ChrB=ch09;StartB=7807054;EndB=7807054;Parent=SYN17;VarType=ShV;DupType=.
ch09	6761316	SNP14392	A	G	.	PASS	END=6761316;ChrB=ch09;StartB=13171299;EndB=13171299;Parent=TRANS316;VarType=ShV;DupType=.
ch09	6761316	SNP15238	A	G	.	PASS	END=6761316;ChrB=ch09;StartB=7807058;EndB=7807058;Parent=SYN17;VarType=ShV;DupType=.
ch09	6761320	DEL14393	TCA	T	.	PASS	END=6761322;ChrB=ch09;StartB=13171303;EndB=13171303;Parent=TRANS316;VarType=ShV;DupType=.
ch09	6761330	DEL15239	AC	A	.	PASS	END=6761331;ChrB=ch09;StartB=7807072;EndB=7807072;Parent=SYN17;VarType=ShV;DupType=.
ch09	6761355	SNP14394	G	C	.	PASS	END=6761355;ChrB=ch09;StartB=13171336;EndB=13171336;Parent=TRANS316;VarType=ShV;DupType=.
ch09	6761364	SNP15240	G	A	.	PASS	END=6761364;ChrB=ch09;StartB=7807105;EndB=7807105;Parent=SYN17;VarType=ShV;DupType=.
ch09	6761381	SNP15241	C	A	.	PASS	END=6761381;ChrB=ch09;StartB=7807122;EndB=7807122;Parent=SYN17;VarType=ShV;DupType=.
ch09	6761389	SNP15242	G	A	.	PASS	END=6761389;ChrB=ch09;StartB=7807130;EndB=7807130;Parent=SYN17;VarType=ShV;DupType=.
ch09	6761421	SNP14395	G	T	.	PASS	END=6761421;ChrB=ch09;StartB=13171402;EndB=13171402;Parent=TRANS316;VarType=ShV;DupType=.
ch09	6761421	SNP15243	G	T	.	PASS	END=6761421;ChrB=ch09;StartB=7807162;EndB=7807162;Parent=SYN17;VarType=ShV;DupType=.
ch09	6761433	SNP14396	A	C	.	PASS	END=6761433;ChrB=ch09;StartB=13171414;EndB=13171414;Parent=TRANS316;VarType=ShV;DupType=.
ch09	6761433	SNP15244	A	C	.	PASS	END=6761433;ChrB=ch09;StartB=7807174;EndB=7807174;Parent=SYN17;VarType=ShV;DupType=.
ch09	6761465	SNP14397	G	A	.	PASS	END=6761465;ChrB=ch09;StartB=13171446;EndB=13171446;Parent=TRANS316;VarType=ShV;DupType=.
ch09	6761466	SNP15245	T	C	.	PASS	END=6761466;ChrB=ch09;StartB=7807207;EndB=7807207;Parent=SYN17;VarType=ShV;DupType=.
ch09	6761544	SNP14398	G	A	.	PASS	END=6761544;ChrB=ch09;StartB=13171525;EndB=13171525;Parent=TRANS316;VarType=ShV;DupType=.
ch09	6761545	SNP14399	G	A	.	PASS	END=6761545;ChrB=ch09;StartB=13171526;EndB=13171526;Parent=TRANS316;VarType=ShV;DupType=.
ch09	6761572	INS14400	C	CA	.	PASS	END=6761572;ChrB=ch09;StartB=13171553;EndB=13171554;Parent=TRANS316;VarType=ShV;DupType=.
ch09	6761572	INS15246	C	CA	.	PASS	END=6761572;ChrB=ch09;StartB=7807313;EndB=7807314;Parent=SYN17;VarType=ShV;DupType=.
ch09	6761577	SNP14401	C	A	.	PASS	END=6761577;ChrB=ch09;StartB=13171559;EndB=13171559;Parent=TRANS316;VarType=ShV;DupType=.
ch09	6761586	SNP14402	G	A	.	PASS	END=6761586;ChrB=ch09;StartB=13171568;EndB=13171568;Parent=TRANS316;VarType=ShV;DupType=.
ch09	6761586	SNP15247	G	A	.	PASS	END=6761586;ChrB=ch09;StartB=7807328;EndB=7807328;Parent=SYN17;VarType=ShV;DupType=.
ch09	6761620	SNP14403	G	T	.	PASS	END=6761620;ChrB=ch09;StartB=13171602;EndB=13171602;Parent=TRANS316;VarType=ShV;DupType=.
ch09	6761660	SNP14404	C	G	.	PASS	END=6761660;ChrB=ch09;StartB=13171642;EndB=13171642;Parent=TRANS316;VarType=ShV;DupType=.
ch09	6761660	SNP15248	C	G	.	PASS	END=6761660;ChrB=ch09;StartB=7807402;EndB=7807402;Parent=SYN17;VarType=ShV;DupType=.
ch09	6761677	INS14405	C	CTTGATTAT	.	PASS	END=6761677;ChrB=ch09;StartB=13171659;EndB=13171667;Parent=TRANS316;VarType=ShV;DupType=.
ch09	6761677	INS15249	C	CTTGATTAT	.	PASS	END=6761677;ChrB=ch09;StartB=7807419;EndB=7807427;Parent=SYN17;VarType=ShV;DupType=.
ch09	6761688	SNP14406	G	A	.	PASS	END=6761688;ChrB=ch09;StartB=13171678;EndB=13171678;Parent=TRANS316;VarType=ShV;DupType=.
ch09	6761688	SNP15250	G	A	.	PASS	END=6761688;ChrB=ch09;StartB=7807438;EndB=7807438;Parent=SYN17;VarType=ShV;DupType=.
ch09	6761746	SNP14407	T	C	.	PASS	END=6761746;ChrB=ch09;StartB=13171736;EndB=13171736;Parent=TRANS316;VarType=ShV;DupType=.
ch09	6761746	SNP15251	T	C	.	PASS	END=6761746;ChrB=ch09;StartB=7807496;EndB=7807496;Parent=SYN17;VarType=ShV;DupType=.
ch09	6761759	SNP14408	C	A	.	PASS	END=6761759;ChrB=ch09;StartB=13171749;EndB=13171749;Parent=TRANS316;VarType=ShV;DupType=.
ch09	6761798	SNP15252	C	A	.	PASS	END=6761798;ChrB=ch09;StartB=7807548;EndB=7807548;Parent=SYN17;VarType=ShV;DupType=.
ch09	6761819	SNP15253	G	A	.	PASS	END=6761819;ChrB=ch09;StartB=7807569;EndB=7807569;Parent=SYN17;VarType=ShV;DupType=.
ch09	6761843	SNP14409	T	C	.	PASS	END=6761843;ChrB=ch09;StartB=13171833;EndB=13171833;Parent=TRANS316;VarType=ShV;DupType=.
ch09	6761843	SNP15254	T	C	.	PASS	END=6761843;ChrB=ch09;StartB=7807593;EndB=7807593;Parent=SYN17;VarType=ShV;DupType=.
ch09	6761915	SNP15255	G	A	.	PASS	END=6761915;ChrB=ch09;StartB=7807665;EndB=7807665;Parent=SYN17;VarType=ShV;DupType=.
ch09	6761920	SNP15256	A	C	.	PASS	END=6761920;ChrB=ch09;StartB=7807670;EndB=7807670;Parent=SYN17;VarType=ShV;DupType=.
ch09	6761998	SNP15257	C	T	.	PASS	END=6761998;ChrB=ch09;StartB=7807748;EndB=7807748;Parent=SYN17;VarType=ShV;DupType=.
ch09	6762004	SNP14410	A	G	.	PASS	END=6762004;ChrB=ch09;StartB=13171994;EndB=13171994;Parent=TRANS316;VarType=ShV;DupType=.
ch09	6762005	SNP14411	T	G	.	PASS	END=6762005;ChrB=ch09;StartB=13171995;EndB=13171995;Parent=TRANS316;VarType=ShV;DupType=.
ch09	6762005	SNP15258	T	G	.	PASS	END=6762005;ChrB=ch09;StartB=7807755;EndB=7807755;Parent=SYN17;VarType=ShV;DupType=.
ch09	6762006	SNP14412	G	A	.	PASS	END=6762006;ChrB=ch09;StartB=13171996;EndB=13171996;Parent=TRANS316;VarType=ShV;DupType=.
ch09	6762042	SNP14413	C	A	.	PASS	END=6762042;ChrB=ch09;StartB=13172032;EndB=13172032;Parent=TRANS316;VarType=ShV;DupType=.
ch09	6762042	SNP15259	C	A	.	PASS	END=6762042;ChrB=ch09;StartB=7807792;EndB=7807792;Parent=SYN17;VarType=ShV;DupType=.
ch09	6762056	SNP15260	A	C	.	PASS	END=6762056;ChrB=ch09;StartB=7807806;EndB=7807806;Parent=SYN17;VarType=ShV;DupType=.
ch09	6762063	SNP14414	A	G	.	PASS	END=6762063;ChrB=ch09;StartB=13172053;EndB=13172053;Parent=TRANS316;VarType=ShV;DupType=.
ch09	6762073	SNP14415	C	A	.	PASS	END=6762073;ChrB=ch09;StartB=13172063;EndB=13172063;Parent=TRANS316;VarType=ShV;DupType=.
ch09	6762086	SNP14416	G	T	.	PASS	END=6762086;ChrB=ch09;StartB=13172076;EndB=13172076;Parent=TRANS316;VarType=ShV;DupType=.
ch09	6762094	SNP14417	G	A	.	PASS	END=6762094;ChrB=ch09;StartB=13172084;EndB=13172084;Parent=TRANS316;VarType=ShV;DupType=.
ch09	6762098	SNP14418	G	A	.	PASS	END=6762098;ChrB=ch09;StartB=13172088;EndB=13172088;Parent=TRANS316;VarType=ShV;DupType=.
ch09	6762107	SNP15261	C	G	.	PASS	END=6762107;ChrB=ch09;StartB=7807857;EndB=7807857;Parent=SYN17;VarType=ShV;DupType=.
ch09	6762118	SNP15262	A	G	.	PASS	END=6762118;ChrB=ch09;StartB=7807868;EndB=7807868;Parent=SYN17;VarType=ShV;DupType=.
ch09	6762129	SNP14419	A	G	.	PASS	END=6762129;ChrB=ch09;StartB=13172119;EndB=13172119;Parent=TRANS316;VarType=ShV;DupType=.
ch09	6762129	SNP15263	A	G	.	PASS	END=6762129;ChrB=ch09;StartB=7807879;EndB=7807879;Parent=SYN17;VarType=ShV;DupType=.
ch09	6762137	SNP14420	G	A	.	PASS	END=6762137;ChrB=ch09;StartB=13172127;EndB=13172127;Parent=TRANS316;VarType=ShV;DupType=.
ch09	6762160	SNP15264	C	T	.	PASS	END=6762160;ChrB=ch09;StartB=7807910;EndB=7807910;Parent=SYN17;VarType=ShV;DupType=.
ch09	6762169	SNP14421	A	T	.	PASS	END=6762169;ChrB=ch09;StartB=13172159;EndB=13172159;Parent=TRANS316;VarType=ShV;DupType=.
ch09	6762169	SNP15265	A	T	.	PASS	END=6762169;ChrB=ch09;StartB=7807919;EndB=7807919;Parent=SYN17;VarType=ShV;DupType=.
ch09	6762175	SNP15266	T	C	.	PASS	END=6762175;ChrB=ch09;StartB=7807925;EndB=7807925;Parent=SYN17;VarType=ShV;DupType=.
ch09	6762178	SNP14422	C	G	.	PASS	END=6762178;ChrB=ch09;StartB=13172168;EndB=13172168;Parent=TRANS316;VarType=ShV;DupType=.
ch09	6762180	SNP15267	C	T	.	PASS	END=6762180;ChrB=ch09;StartB=7807930;EndB=7807930;Parent=SYN17;VarType=ShV;DupType=.
ch09	6762204	SNP14423	T	C	.	PASS	END=6762204;ChrB=ch09;StartB=13172194;EndB=13172194;Parent=TRANS316;VarType=ShV;DupType=.
ch09	6762204	SNP15268	T	C	.	PASS	END=6762204;ChrB=ch09;StartB=7807954;EndB=7807954;Parent=SYN17;VarType=ShV;DupType=.
ch09	6762205	SNP14424	T	A	.	PASS	END=6762205;ChrB=ch09;StartB=13172195;EndB=13172195;Parent=TRANS316;VarType=ShV;DupType=.
ch09	6762211	SNP14425	T	A	.	PASS	END=6762211;ChrB=ch09;StartB=13172201;EndB=13172201;Parent=TRANS316;VarType=ShV;DupType=.
ch09	6762211	SNP15269	T	A	.	PASS	END=6762211;ChrB=ch09;StartB=7807961;EndB=7807961;Parent=SYN17;VarType=ShV;DupType=.
ch09	6762235	SNP15270	G	A	.	PASS	END=6762235;ChrB=ch09;StartB=7807985;EndB=7807985;Parent=SYN17;VarType=ShV;DupType=.
ch09	6762271	SNP14426	A	C	.	PASS	END=6762271;ChrB=ch09;StartB=13172261;EndB=13172261;Parent=TRANS316;VarType=ShV;DupType=.
ch09	6762271	SNP15271	A	C	.	PASS	END=6762271;ChrB=ch09;StartB=7808021;EndB=7808021;Parent=SYN17;VarType=ShV;DupType=.
ch09	6762281	SNP14427	G	A	.	PASS	END=6762281;ChrB=ch09;StartB=13172271;EndB=13172271;Parent=TRANS316;VarType=ShV;DupType=.
ch09	6762281	SNP15272	G	A	.	PASS	END=6762281;ChrB=ch09;StartB=7808031;EndB=7808031;Parent=SYN17;VarType=ShV;DupType=.
ch09	6762293	SNP14428	G	A	.	PASS	END=6762293;ChrB=ch09;StartB=13172283;EndB=13172283;Parent=TRANS316;VarType=ShV;DupType=.
ch09	6762323	SNP15273	A	T	.	PASS	END=6762323;ChrB=ch09;StartB=7808073;EndB=7808073;Parent=SYN17;VarType=ShV;DupType=.
ch09	6762327	SNP14429	A	T	.	PASS	END=6762327;ChrB=ch09;StartB=13172317;EndB=13172317;Parent=TRANS316;VarType=ShV;DupType=.
ch09	6762327	SNP15274	A	T	.	PASS	END=6762327;ChrB=ch09;StartB=7808077;EndB=7808077;Parent=SYN17;VarType=ShV;DupType=.
ch09	6762333	SNP14430	T	A	.	PASS	END=6762333;ChrB=ch09;StartB=13172323;EndB=13172323;Parent=TRANS316;VarType=ShV;DupType=.
ch09	6762341	SNP14431	T	G	.	PASS	END=6762341;ChrB=ch09;StartB=13172331;EndB=13172331;Parent=TRANS316;VarType=ShV;DupType=.
ch09	6762341	SNP15275	T	G	.	PASS	END=6762341;ChrB=ch09;StartB=7808091;EndB=7808091;Parent=SYN17;VarType=ShV;DupType=.
ch09	6762345	SNP15276	A	C	.	PASS	END=6762345;ChrB=ch09;StartB=7808095;EndB=7808095;Parent=SYN17;VarType=ShV;DupType=.
ch09	6762355	SNP14432	C	T	.	PASS	END=6762355;ChrB=ch09;StartB=13172345;EndB=13172345;Parent=TRANS316;VarType=ShV;DupType=.
ch09	6762368	SNP15277	A	C	.	PASS	END=6762368;ChrB=ch09;StartB=7808118;EndB=7808118;Parent=SYN17;VarType=ShV;DupType=.
ch09	6762409	INS14433	G	GGCAT	.	PASS	END=6762409;ChrB=ch09;StartB=13172399;EndB=13172403;Parent=TRANS316;VarType=ShV;DupType=.
ch09	6762409	INS15278	G	GGCAT	.	PASS	END=6762409;ChrB=ch09;StartB=7808159;EndB=7808163;Parent=SYN17;VarType=ShV;DupType=.
ch09	6762448	SNP14434	A	G	.	PASS	END=6762448;ChrB=ch09;StartB=13172442;EndB=13172442;Parent=TRANS316;VarType=ShV;DupType=.
ch09	6762448	SNP15279	A	G	.	PASS	END=6762448;ChrB=ch09;StartB=7808202;EndB=7808202;Parent=SYN17;VarType=ShV;DupType=.
ch09	6762450	SNP14435	A	T	.	PASS	END=6762450;ChrB=ch09;StartB=13172444;EndB=13172444;Parent=TRANS316;VarType=ShV;DupType=.
ch09	6762450	SNP15280	A	T	.	PASS	END=6762450;ChrB=ch09;StartB=7808204;EndB=7808204;Parent=SYN17;VarType=ShV;DupType=.
ch09	6762459	SNP15281	A	G	.	PASS	END=6762459;ChrB=ch09;StartB=7808213;EndB=7808213;Parent=SYN17;VarType=ShV;DupType=.
ch09	6762480	SNP15282	A	G	.	PASS	END=6762480;ChrB=ch09;StartB=7808234;EndB=7808234;Parent=SYN17;VarType=ShV;DupType=.
ch09	6762482	SNP14436	T	A	.	PASS	END=6762482;ChrB=ch09;StartB=13172476;EndB=13172476;Parent=TRANS316;VarType=ShV;DupType=.
ch09	6762483	SNP14437	G	A	.	PASS	END=6762483;ChrB=ch09;StartB=13172477;EndB=13172477;Parent=TRANS316;VarType=ShV;DupType=.
ch09	6762483	SNP15283	G	A	.	PASS	END=6762483;ChrB=ch09;StartB=7808237;EndB=7808237;Parent=SYN17;VarType=ShV;DupType=.
ch09	6762500	SNP15284	G	T	.	PASS	END=6762500;ChrB=ch09;StartB=7808254;EndB=7808254;Parent=SYN17;VarType=ShV;DupType=.
ch09	6762540	SNP14438	T	A	.	PASS	END=6762540;ChrB=ch09;StartB=13172534;EndB=13172534;Parent=TRANS316;VarType=ShV;DupType=.
ch09	6762543	SNP14439	A	C	.	PASS	END=6762543;ChrB=ch09;StartB=13172537;EndB=13172537;Parent=TRANS316;VarType=ShV;DupType=.
ch09	6762543	SNP15285	A	C	.	PASS	END=6762543;ChrB=ch09;StartB=7808297;EndB=7808297;Parent=SYN17;VarType=ShV;DupType=.
ch09	6762588	SNP14440	A	C	.	PASS	END=6762588;ChrB=ch09;StartB=13172582;EndB=13172582;Parent=TRANS316;VarType=ShV;DupType=.
ch09	6762588	SNP15286	A	C	.	PASS	END=6762588;ChrB=ch09;StartB=7808342;EndB=7808342;Parent=SYN17;VarType=ShV;DupType=.
ch09	6762611	SNP15287	A	T	.	PASS	END=6762611;ChrB=ch09;StartB=7808365;EndB=7808365;Parent=SYN17;VarType=ShV;DupType=.
ch09	6762637	SNP14441	G	T	.	PASS	END=6762637;ChrB=ch09;StartB=13172631;EndB=13172631;Parent=TRANS316;VarType=ShV;DupType=.
ch09	6762673	SNP14442	A	G	.	PASS	END=6762673;ChrB=ch09;StartB=13172667;EndB=13172667;Parent=TRANS316;VarType=ShV;DupType=.
ch09	6762673	SNP15288	A	G	.	PASS	END=6762673;ChrB=ch09;StartB=7808427;EndB=7808427;Parent=SYN17;VarType=ShV;DupType=.
ch09	6762706	SNP15289	C	A	.	PASS	END=6762706;ChrB=ch09;StartB=7808460;EndB=7808460;Parent=SYN17;VarType=ShV;DupType=.
ch09	6762713	SNP15290	G	C	.	PASS	END=6762713;ChrB=ch09;StartB=7808467;EndB=7808467;Parent=SYN17;VarType=ShV;DupType=.
ch09	6762730	SNP15291	T	C	.	PASS	END=6762730;ChrB=ch09;StartB=7808484;EndB=7808484;Parent=SYN17;VarType=ShV;DupType=.
ch09	6762735	SNP15292	C	T	.	PASS	END=6762735;ChrB=ch09;StartB=7808489;EndB=7808489;Parent=SYN17;VarType=ShV;DupType=.
ch09	6762741	SNP15293	A	G	.	PASS	END=6762741;ChrB=ch09;StartB=7808495;EndB=7808495;Parent=SYN17;VarType=ShV;DupType=.
ch09	6762747	SNP15294	T	C	.	PASS	END=6762747;ChrB=ch09;StartB=7808501;EndB=7808501;Parent=SYN17;VarType=ShV;DupType=.
ch09	6762800	SNP14443	T	C	.	PASS	END=6762800;ChrB=ch09;StartB=13172794;EndB=13172794;Parent=TRANS316;VarType=ShV;DupType=.
ch09	6762800	SNP15295	T	C	.	PASS	END=6762800;ChrB=ch09;StartB=7808554;EndB=7808554;Parent=SYN17;VarType=ShV;DupType=.
ch09	6762861	SNP15296	G	A	.	PASS	END=6762861;ChrB=ch09;StartB=7808615;EndB=7808615;Parent=SYN17;VarType=ShV;DupType=.
ch09	6762866	SNP14444	T	C	.	PASS	END=6762866;ChrB=ch09;StartB=13172860;EndB=13172860;Parent=TRANS316;VarType=ShV;DupType=.
ch09	6762866	SNP15297	T	C	.	PASS	END=6762866;ChrB=ch09;StartB=7808620;EndB=7808620;Parent=SYN17;VarType=ShV;DupType=.
ch09	6762871	SNP14445	A	C	.	PASS	END=6762871;ChrB=ch09;StartB=13172865;EndB=13172865;Parent=TRANS316;VarType=ShV;DupType=.
ch09	6762871	SNP15298	A	C	.	PASS	END=6762871;ChrB=ch09;StartB=7808625;EndB=7808625;Parent=SYN17;VarType=ShV;DupType=.
ch09	6762909	SNP14446	A	C	.	PASS	END=6762909;ChrB=ch09;StartB=13172903;EndB=13172903;Parent=TRANS316;VarType=ShV;DupType=.
ch09	6762909	SNP15299	A	C	.	PASS	END=6762909;ChrB=ch09;StartB=7808663;EndB=7808663;Parent=SYN17;VarType=ShV;DupType=.
ch09	6762918	SNP15300	G	A	.	PASS	END=6762918;ChrB=ch09;StartB=7808672;EndB=7808672;Parent=SYN17;VarType=ShV;DupType=.
ch09	6762925	SNP14447	A	C	.	PASS	END=6762925;ChrB=ch09;StartB=13172919;EndB=13172919;Parent=TRANS316;VarType=ShV;DupType=.
ch09	6762925	SNP15301	A	T	.	PASS	END=6762925;ChrB=ch09;StartB=7808679;EndB=7808679;Parent=SYN17;VarType=ShV;DupType=.
ch09	6762930	SNP15302	A	T	.	PASS	END=6762930;ChrB=ch09;StartB=7808684;EndB=7808684;Parent=SYN17;VarType=ShV;DupType=.
ch09	6762952	SNP15303	G	A	.	PASS	END=6762952;ChrB=ch09;StartB=7808706;EndB=7808706;Parent=SYN17;VarType=ShV;DupType=.
ch09	6762975	SNP14448	T	C	.	PASS	END=6762975;ChrB=ch09;StartB=13172969;EndB=13172969;Parent=TRANS316;VarType=ShV;DupType=.
ch09	6762978	SNP14449	T	C	.	PASS	END=6762978;ChrB=ch09;StartB=13172972;EndB=13172972;Parent=TRANS316;VarType=ShV;DupType=.
ch09	6762978	SNP15304	T	C	.	PASS	END=6762978;ChrB=ch09;StartB=7808732;EndB=7808732;Parent=SYN17;VarType=ShV;DupType=.
ch09	6763012	SNP15305	C	G	.	PASS	END=6763012;ChrB=ch09;StartB=7808766;EndB=7808766;Parent=SYN17;VarType=ShV;DupType=.
ch09	6763016	SNP15306	T	C	.	PASS	END=6763016;ChrB=ch09;StartB=7808770;EndB=7808770;Parent=SYN17;VarType=ShV;DupType=.
ch09	6763022	SNP14450	T	C	.	PASS	END=6763022;ChrB=ch09;StartB=13173016;EndB=13173016;Parent=TRANS316;VarType=ShV;DupType=.
ch09	6763022	SNP15307	T	C	.	PASS	END=6763022;ChrB=ch09;StartB=7808776;EndB=7808776;Parent=SYN17;VarType=ShV;DupType=.
ch09	6763023	SNP14451	G	A	.	PASS	END=6763023;ChrB=ch09;StartB=13173017;EndB=13173017;Parent=TRANS316;VarType=ShV;DupType=.
ch09	6763048	SNP14452	A	C	.	PASS	END=6763048;ChrB=ch09;StartB=13173042;EndB=13173042;Parent=TRANS316;VarType=ShV;DupType=.
ch09	6763048	SNP15308	A	C	.	PASS	END=6763048;ChrB=ch09;StartB=7808802;EndB=7808802;Parent=SYN17;VarType=ShV;DupType=.
ch09	6763071	SNP15309	C	T	.	PASS	END=6763071;ChrB=ch09;StartB=7808825;EndB=7808825;Parent=SYN17;VarType=ShV;DupType=.
ch09	6763075	SNP14453	T	C	.	PASS	END=6763075;ChrB=ch09;StartB=13173069;EndB=13173069;Parent=TRANS316;VarType=ShV;DupType=.
ch09	6763075	SNP15310	T	C	.	PASS	END=6763075;ChrB=ch09;StartB=7808829;EndB=7808829;Parent=SYN17;VarType=ShV;DupType=.
ch09	6763090	SNP14454	G	T	.	PASS	END=6763090;ChrB=ch09;StartB=13173084;EndB=13173084;Parent=TRANS316;VarType=ShV;DupType=.
ch09	6763104	SNP14455	T	G	.	PASS	END=6763104;ChrB=ch09;StartB=13173098;EndB=13173098;Parent=TRANS316;VarType=ShV;DupType=.
ch09	6763104	SNP15311	T	G	.	PASS	END=6763104;ChrB=ch09;StartB=7808858;EndB=7808858;Parent=SYN17;VarType=ShV;DupType=.
ch09	6763106	SNP14456	G	A	.	PASS	END=6763106;ChrB=ch09;StartB=13173100;EndB=13173100;Parent=TRANS316;VarType=ShV;DupType=.
ch09	6763151	SNP14457	C	G	.	PASS	END=6763151;ChrB=ch09;StartB=13173145;EndB=13173145;Parent=TRANS316;VarType=ShV;DupType=.
ch09	6763151	SNP15312	C	G	.	PASS	END=6763151;ChrB=ch09;StartB=7808905;EndB=7808905;Parent=SYN17;VarType=ShV;DupType=.
ch09	6763204	SNP15313	A	G	.	PASS	END=6763204;ChrB=ch09;StartB=7808958;EndB=7808958;Parent=SYN17;VarType=ShV;DupType=.
ch09	6763271	SNP15314	T	A	.	PASS	END=6763271;ChrB=ch09;StartB=7809025;EndB=7809025;Parent=SYN17;VarType=ShV;DupType=.
ch09	6763278	SNP15315	T	A	.	PASS	END=6763278;ChrB=ch09;StartB=7809032;EndB=7809032;Parent=SYN17;VarType=ShV;DupType=.
ch09	6763305	SNP15316	G	A	.	PASS	END=6763305;ChrB=ch09;StartB=7809059;EndB=7809059;Parent=SYN17;VarType=ShV;DupType=.
ch09	6763327	SNP15317	C	T	.	PASS	END=6763327;ChrB=ch09;StartB=7809081;EndB=7809081;Parent=SYN17;VarType=ShV;DupType=.
ch09	6763336	SNP15318	A	G	.	PASS	END=6763336;ChrB=ch09;StartB=7809090;EndB=7809090;Parent=SYN17;VarType=ShV;DupType=.
ch09	6763416	SNP15319	A	T	.	PASS	END=6763416;ChrB=ch09;StartB=7809170;EndB=7809170;Parent=SYN17;VarType=ShV;DupType=.
ch09	6763445	SNP15320	C	T	.	PASS	END=6763445;ChrB=ch09;StartB=7809199;EndB=7809199;Parent=SYN17;VarType=ShV;DupType=.
ch09	6763448	SNP15321	A	G	.	PASS	END=6763448;ChrB=ch09;StartB=7809202;EndB=7809202;Parent=SYN17;VarType=ShV;DupType=.
ch09	6763457	SNP15322	G	A	.	PASS	END=6763457;ChrB=ch09;StartB=7809211;EndB=7809211;Parent=SYN17;VarType=ShV;DupType=.
ch09	6763468	SNP15323	G	A	.	PASS	END=6763468;ChrB=ch09;StartB=7809222;EndB=7809222;Parent=SYN17;VarType=ShV;DupType=.
ch09	6763517	SNP15324	C	T	.	PASS	END=6763517;ChrB=ch09;StartB=7809271;EndB=7809271;Parent=SYN17;VarType=ShV;DupType=.
ch09	6763599	SNP15325	T	A	.	PASS	END=6763599;ChrB=ch09;StartB=7809353;EndB=7809353;Parent=SYN17;VarType=ShV;DupType=.
ch09	6763620	SNP15326	T	C	.	PASS	END=6763620;ChrB=ch09;StartB=7809374;EndB=7809374;Parent=SYN17;VarType=ShV;DupType=.
ch09	6763648	SNP15327	G	A	.	PASS	END=6763648;ChrB=ch09;StartB=7809402;EndB=7809402;Parent=SYN17;VarType=ShV;DupType=.
ch09	6763700	SNP15328	G	A	.	PASS	END=6763700;ChrB=ch09;StartB=7809454;EndB=7809454;Parent=SYN17;VarType=ShV;DupType=.
ch09	6763709	SNP15329	T	C	.	PASS	END=6763709;ChrB=ch09;StartB=7809463;EndB=7809463;Parent=SYN17;VarType=ShV;DupType=.
ch09	6763714	SNP15330	A	G	.	PASS	END=6763714;ChrB=ch09;StartB=7809468;EndB=7809468;Parent=SYN17;VarType=ShV;DupType=.
ch09	6763718	SNP15331	G	A	.	PASS	END=6763718;ChrB=ch09;StartB=7809472;EndB=7809472;Parent=SYN17;VarType=ShV;DupType=.
ch09	6763719	SNP15332	T	A	.	PASS	END=6763719;ChrB=ch09;StartB=7809473;EndB=7809473;Parent=SYN17;VarType=ShV;DupType=.
ch09	6763759	SNP15333	T	C	.	PASS	END=6763759;ChrB=ch09;StartB=7809513;EndB=7809513;Parent=SYN17;VarType=ShV;DupType=.
ch09	6763783	SNP15334	C	G	.	PASS	END=6763783;ChrB=ch09;StartB=7809537;EndB=7809537;Parent=SYN17;VarType=ShV;DupType=.
ch09	6763784	SNP15335	T	C	.	PASS	END=6763784;ChrB=ch09;StartB=7809538;EndB=7809538;Parent=SYN17;VarType=ShV;DupType=.
ch09	6763815	INS15336	A	AT	.	PASS	END=6763815;ChrB=ch09;StartB=7809569;EndB=7809570;Parent=SYN17;VarType=ShV;DupType=.
ch09	6763849	SNP15337	A	G	.	PASS	END=6763849;ChrB=ch09;StartB=7809604;EndB=7809604;Parent=SYN17;VarType=ShV;DupType=.
ch09	6763883	SNP15338	T	C	.	PASS	END=6763883;ChrB=ch09;StartB=7809638;EndB=7809638;Parent=SYN17;VarType=ShV;DupType=.
ch09	6763909	SNP15339	T	C	.	PASS	END=6763909;ChrB=ch09;StartB=7809664;EndB=7809664;Parent=SYN17;VarType=ShV;DupType=.
ch09	6763914	SNP15340	T	C	.	PASS	END=6763914;ChrB=ch09;StartB=7809669;EndB=7809669;Parent=SYN17;VarType=ShV;DupType=.
ch09	6763949	SNP15341	G	C	.	PASS	END=6763949;ChrB=ch09;StartB=7809704;EndB=7809704;Parent=SYN17;VarType=ShV;DupType=.
ch09	6763961	SNP15342	A	G	.	PASS	END=6763961;ChrB=ch09;StartB=7809716;EndB=7809716;Parent=SYN17;VarType=ShV;DupType=.
ch09	6763974	SNP15343	C	A	.	PASS	END=6763974;ChrB=ch09;StartB=7809729;EndB=7809729;Parent=SYN17;VarType=ShV;DupType=.
ch09	6763976	SNP15344	A	G	.	PASS	END=6763976;ChrB=ch09;StartB=7809731;EndB=7809731;Parent=SYN17;VarType=ShV;DupType=.
ch09	6763980	SNP15345	A	C	.	PASS	END=6763980;ChrB=ch09;StartB=7809735;EndB=7809735;Parent=SYN17;VarType=ShV;DupType=.
ch09	6763989	SNP15346	T	G	.	PASS	END=6763989;ChrB=ch09;StartB=7809744;EndB=7809744;Parent=SYN17;VarType=ShV;DupType=.
ch09	6764043	SNP15347	G	A	.	PASS	END=6764043;ChrB=ch09;StartB=7809798;EndB=7809798;Parent=SYN17;VarType=ShV;DupType=.
ch09	6764046	SNP15348	T	A	.	PASS	END=6764046;ChrB=ch09;StartB=7809801;EndB=7809801;Parent=SYN17;VarType=ShV;DupType=.
ch09	6764050	SNP15349	T	G	.	PASS	END=6764050;ChrB=ch09;StartB=7809805;EndB=7809805;Parent=SYN17;VarType=ShV;DupType=.
ch09	6764058	SNP15350	A	C	.	PASS	END=6764058;ChrB=ch09;StartB=7809813;EndB=7809813;Parent=SYN17;VarType=ShV;DupType=.
ch09	6764092	SNP15351	C	T	.	PASS	END=6764092;ChrB=ch09;StartB=7809847;EndB=7809847;Parent=SYN17;VarType=ShV;DupType=.
ch09	6764110	SNP15352	T	C	.	PASS	END=6764110;ChrB=ch09;StartB=7809865;EndB=7809865;Parent=SYN17;VarType=ShV;DupType=.
ch09	6764114	SNP15353	T	C	.	PASS	END=6764114;ChrB=ch09;StartB=7809869;EndB=7809869;Parent=SYN17;VarType=ShV;DupType=.
ch09	6764121	SNP15354	T	C	.	PASS	END=6764121;ChrB=ch09;StartB=7809876;EndB=7809876;Parent=SYN17;VarType=ShV;DupType=.
ch09	6764139	SNP15355	G	A	.	PASS	END=6764139;ChrB=ch09;StartB=7809894;EndB=7809894;Parent=SYN17;VarType=ShV;DupType=.
ch09	6764151	SNP15356	T	C	.	PASS	END=6764151;ChrB=ch09;StartB=7809906;EndB=7809906;Parent=SYN17;VarType=ShV;DupType=.
ch09	6764175	SNP15357	G	T	.	PASS	END=6764175;ChrB=ch09;StartB=7809930;EndB=7809930;Parent=SYN17;VarType=ShV;DupType=.
ch09	6764191	SNP15358	C	T	.	PASS	END=6764191;ChrB=ch09;StartB=7809946;EndB=7809946;Parent=SYN17;VarType=ShV;DupType=.
ch09	6764200	SNP15359	A	C	.	PASS	END=6764200;ChrB=ch09;StartB=7809955;EndB=7809955;Parent=SYN17;VarType=ShV;DupType=.
ch09	6764202	SNP15360	G	A	.	PASS	END=6764202;ChrB=ch09;StartB=7809957;EndB=7809957;Parent=SYN17;VarType=ShV;DupType=.
ch09	6764213	SNP15361	A	G	.	PASS	END=6764213;ChrB=ch09;StartB=7809968;EndB=7809968;Parent=SYN17;VarType=ShV;DupType=.
ch09	6764216	SNP15362	A	G	.	PASS	END=6764216;ChrB=ch09;StartB=7809971;EndB=7809971;Parent=SYN17;VarType=ShV;DupType=.
ch09	6764222	SNP15363	T	C	.	PASS	END=6764222;ChrB=ch09;StartB=7809977;EndB=7809977;Parent=SYN17;VarType=ShV;DupType=.
ch09	6764239	SNP15364	T	C	.	PASS	END=6764239;ChrB=ch09;StartB=7809994;EndB=7809994;Parent=SYN17;VarType=ShV;DupType=.
ch09	6764243	SNP15365	C	T	.	PASS	END=6764243;ChrB=ch09;StartB=7809998;EndB=7809998;Parent=SYN17;VarType=ShV;DupType=.
ch09	6764271	SNP15366	G	A	.	PASS	END=6764271;ChrB=ch09;StartB=7810026;EndB=7810026;Parent=SYN17;VarType=ShV;DupType=.
ch09	6764287	SNP15367	G	A	.	PASS	END=6764287;ChrB=ch09;StartB=7810042;EndB=7810042;Parent=SYN17;VarType=ShV;DupType=.
ch09	6764313	SNP15368	A	G	.	PASS	END=6764313;ChrB=ch09;StartB=7810068;EndB=7810068;Parent=SYN17;VarType=ShV;DupType=.
ch09	6764316	SNP15369	G	T	.	PASS	END=6764316;ChrB=ch09;StartB=7810071;EndB=7810071;Parent=SYN17;VarType=ShV;DupType=.
ch09	6764319	SNP15370	T	C	.	PASS	END=6764319;ChrB=ch09;StartB=7810074;EndB=7810074;Parent=SYN17;VarType=ShV;DupType=.
ch09	6764324	SNP15371	C	A	.	PASS	END=6764324;ChrB=ch09;StartB=7810079;EndB=7810079;Parent=SYN17;VarType=ShV;DupType=.
ch09	6764333	SNP15372	G	T	.	PASS	END=6764333;ChrB=ch09;StartB=7810088;EndB=7810088;Parent=SYN17;VarType=ShV;DupType=.
ch09	6764361	SNP15373	C	T	.	PASS	END=6764361;ChrB=ch09;StartB=7810116;EndB=7810116;Parent=SYN17;VarType=ShV;DupType=.
ch09	6764372	SNP15374	G	A	.	PASS	END=6764372;ChrB=ch09;StartB=7810127;EndB=7810127;Parent=SYN17;VarType=ShV;DupType=.
ch09	6764376	SNP15375	G	T	.	PASS	END=6764376;ChrB=ch09;StartB=7810131;EndB=7810131;Parent=SYN17;VarType=ShV;DupType=.
ch09	6764390	SNP15376	A	T	.	PASS	END=6764390;ChrB=ch09;StartB=7810145;EndB=7810145;Parent=SYN17;VarType=ShV;DupType=.
ch09	6764391	INS15377	G	GT	.	PASS	END=6764391;ChrB=ch09;StartB=7810146;EndB=7810147;Parent=SYN17;VarType=ShV;DupType=.
ch09	6764404	SNP15378	C	T	.	PASS	END=6764404;ChrB=ch09;StartB=7810160;EndB=7810160;Parent=SYN17;VarType=ShV;DupType=.
ch09	6764405	SNP15379	A	G	.	PASS	END=6764405;ChrB=ch09;StartB=7810161;EndB=7810161;Parent=SYN17;VarType=ShV;DupType=.
ch09	6764425	INS15380	C	CA	.	PASS	END=6764425;ChrB=ch09;StartB=7810181;EndB=7810182;Parent=SYN17;VarType=ShV;DupType=.
ch09	6764435	SNP15381	C	T	.	PASS	END=6764435;ChrB=ch09;StartB=7810192;EndB=7810192;Parent=SYN17;VarType=ShV;DupType=.
ch09	6764464	SNP15382	C	T	.	PASS	END=6764464;ChrB=ch09;StartB=7810221;EndB=7810221;Parent=SYN17;VarType=ShV;DupType=.
ch09	6764499	SNP15383	C	G	.	PASS	END=6764499;ChrB=ch09;StartB=7810256;EndB=7810256;Parent=SYN17;VarType=ShV;DupType=.
ch09	6764509	SNP15384	A	T	.	PASS	END=6764509;ChrB=ch09;StartB=7810266;EndB=7810266;Parent=SYN17;VarType=ShV;DupType=.
ch09	6764545	SNP15385	C	A	.	PASS	END=6764545;ChrB=ch09;StartB=7810302;EndB=7810302;Parent=SYN17;VarType=ShV;DupType=.
ch09	6764640	SNP15386	A	G	.	PASS	END=6764640;ChrB=ch09;StartB=7810397;EndB=7810397;Parent=SYN17;VarType=ShV;DupType=.
ch09	6764653	SNP15387	C	T	.	PASS	END=6764653;ChrB=ch09;StartB=7810410;EndB=7810410;Parent=SYN17;VarType=ShV;DupType=.
ch09	6764675	SNP15388	T	G	.	PASS	END=6764675;ChrB=ch09;StartB=7810432;EndB=7810432;Parent=SYN17;VarType=ShV;DupType=.
ch09	6764695	SNP15389	T	G	.	PASS	END=6764695;ChrB=ch09;StartB=7810452;EndB=7810452;Parent=SYN17;VarType=ShV;DupType=.
ch09	6764713	SNP15390	G	A	.	PASS	END=6764713;ChrB=ch09;StartB=7810470;EndB=7810470;Parent=SYN17;VarType=ShV;DupType=.
ch09	6764719	SNP15391	T	C	.	PASS	END=6764719;ChrB=ch09;StartB=7810476;EndB=7810476;Parent=SYN17;VarType=ShV;DupType=.
ch09	6764760	SNP15392	G	C	.	PASS	END=6764760;ChrB=ch09;StartB=7810517;EndB=7810517;Parent=SYN17;VarType=ShV;DupType=.
ch09	6764765	SNP15393	C	A	.	PASS	END=6764765;ChrB=ch09;StartB=7810522;EndB=7810522;Parent=SYN17;VarType=ShV;DupType=.
ch09	6764798	SNP15394	G	A	.	PASS	END=6764798;ChrB=ch09;StartB=7810555;EndB=7810555;Parent=SYN17;VarType=ShV;DupType=.
ch09	6764823	SNP15395	G	A	.	PASS	END=6764823;ChrB=ch09;StartB=7810580;EndB=7810580;Parent=SYN17;VarType=ShV;DupType=.
ch09	6764850	SNP15396	C	A	.	PASS	END=6764850;ChrB=ch09;StartB=7810607;EndB=7810607;Parent=SYN17;VarType=ShV;DupType=.
ch09	6764862	SNP15397	G	T	.	PASS	END=6764862;ChrB=ch09;StartB=7810619;EndB=7810619;Parent=SYN17;VarType=ShV;DupType=.
ch09	6764991	SNP15398	T	G	.	PASS	END=6764991;ChrB=ch09;StartB=7810748;EndB=7810748;Parent=SYN17;VarType=ShV;DupType=.
ch09	6764997	SNP15399	T	G	.	PASS	END=6764997;ChrB=ch09;StartB=7810754;EndB=7810754;Parent=SYN17;VarType=ShV;DupType=.
ch09	6764999	SNP15400	C	T	.	PASS	END=6764999;ChrB=ch09;StartB=7810756;EndB=7810756;Parent=SYN17;VarType=ShV;DupType=.
ch09	6765000	SNP15401	C	T	.	PASS	END=6765000;ChrB=ch09;StartB=7810757;EndB=7810757;Parent=SYN17;VarType=ShV;DupType=.
ch09	6765031	SNP15402	C	A	.	PASS	END=6765031;ChrB=ch09;StartB=7810788;EndB=7810788;Parent=SYN17;VarType=ShV;DupType=.
ch09	6765046	SNP15403	G	C	.	PASS	END=6765046;ChrB=ch09;StartB=7810803;EndB=7810803;Parent=SYN17;VarType=ShV;DupType=.
ch09	6765075	SNP15404	C	T	.	PASS	END=6765075;ChrB=ch09;StartB=7810832;EndB=7810832;Parent=SYN17;VarType=ShV;DupType=.
ch09	6765109	SNP15405	T	C	.	PASS	END=6765109;ChrB=ch09;StartB=7810866;EndB=7810866;Parent=SYN17;VarType=ShV;DupType=.
ch09	6765165	SNP15406	G	T	.	PASS	END=6765165;ChrB=ch09;StartB=7810922;EndB=7810922;Parent=SYN17;VarType=ShV;DupType=.
ch09	6765187	SNP15407	T	A	.	PASS	END=6765187;ChrB=ch09;StartB=7810944;EndB=7810944;Parent=SYN17;VarType=ShV;DupType=.
ch09	6765215	SNP15408	C	T	.	PASS	END=6765215;ChrB=ch09;StartB=7810972;EndB=7810972;Parent=SYN17;VarType=ShV;DupType=.
ch09	6765230	SNP15409	C	T	.	PASS	END=6765230;ChrB=ch09;StartB=7810987;EndB=7810987;Parent=SYN17;VarType=ShV;DupType=.
ch09	6765259	SNP15410	T	C	.	PASS	END=6765259;ChrB=ch09;StartB=7811016;EndB=7811016;Parent=SYN17;VarType=ShV;DupType=.
ch09	6765275	SNP15411	C	T	.	PASS	END=6765275;ChrB=ch09;StartB=7811032;EndB=7811032;Parent=SYN17;VarType=ShV;DupType=.
ch09	6765294	SNP15412	T	G	.	PASS	END=6765294;ChrB=ch09;StartB=7811051;EndB=7811051;Parent=SYN17;VarType=ShV;DupType=.
ch09	6765302	SNP15413	A	G	.	PASS	END=6765302;ChrB=ch09;StartB=7811059;EndB=7811059;Parent=SYN17;VarType=ShV;DupType=.
ch09	6765314	SNP15414	T	C	.	PASS	END=6765314;ChrB=ch09;StartB=7811071;EndB=7811071;Parent=SYN17;VarType=ShV;DupType=.
ch09	6765320	SNP15415	C	T	.	PASS	END=6765320;ChrB=ch09;StartB=7811077;EndB=7811077;Parent=SYN17;VarType=ShV;DupType=.
ch09	6765325	SNP15416	G	T	.	PASS	END=6765325;ChrB=ch09;StartB=7811082;EndB=7811082;Parent=SYN17;VarType=ShV;DupType=.
ch09	6765332	SNP15417	A	G	.	PASS	END=6765332;ChrB=ch09;StartB=7811089;EndB=7811089;Parent=SYN17;VarType=ShV;DupType=.
ch09	6765352	SNP15418	A	C	.	PASS	END=6765352;ChrB=ch09;StartB=7811109;EndB=7811109;Parent=SYN17;VarType=ShV;DupType=.
ch09	6765355	SNP15419	T	C	.	PASS	END=6765355;ChrB=ch09;StartB=7811112;EndB=7811112;Parent=SYN17;VarType=ShV;DupType=.
ch09	6765357	SNP15420	C	T	.	PASS	END=6765357;ChrB=ch09;StartB=7811114;EndB=7811114;Parent=SYN17;VarType=ShV;DupType=.
ch09	6765358	SNP15421	C	T	.	PASS	END=6765358;ChrB=ch09;StartB=7811115;EndB=7811115;Parent=SYN17;VarType=ShV;DupType=.
ch09	6765362	SNP15422	T	A	.	PASS	END=6765362;ChrB=ch09;StartB=7811119;EndB=7811119;Parent=SYN17;VarType=ShV;DupType=.
ch09	6765383	SNP15423	C	A	.	PASS	END=6765383;ChrB=ch09;StartB=7811140;EndB=7811140;Parent=SYN17;VarType=ShV;DupType=.
ch09	6765401	SNP15424	A	G	.	PASS	END=6765401;ChrB=ch09;StartB=7811158;EndB=7811158;Parent=SYN17;VarType=ShV;DupType=.
ch09	6765405	SNP15425	A	G	.	PASS	END=6765405;ChrB=ch09;StartB=7811162;EndB=7811162;Parent=SYN17;VarType=ShV;DupType=.
ch09	6765440	SNP15426	A	G	.	PASS	END=6765440;ChrB=ch09;StartB=7811197;EndB=7811197;Parent=SYN17;VarType=ShV;DupType=.
ch09	6765483	SNP15427	T	C	.	PASS	END=6765483;ChrB=ch09;StartB=7811240;EndB=7811240;Parent=SYN17;VarType=ShV;DupType=.
ch09	6765497	SNP15428	T	G	.	PASS	END=6765497;ChrB=ch09;StartB=7811254;EndB=7811254;Parent=SYN17;VarType=ShV;DupType=.
ch09	6765498	SNP15429	C	A	.	PASS	END=6765498;ChrB=ch09;StartB=7811255;EndB=7811255;Parent=SYN17;VarType=ShV;DupType=.
ch09	6765523	SNP15430	G	T	.	PASS	END=6765523;ChrB=ch09;StartB=7811280;EndB=7811280;Parent=SYN17;VarType=ShV;DupType=.
ch09	6765540	SNP15431	A	C	.	PASS	END=6765540;ChrB=ch09;StartB=7811297;EndB=7811297;Parent=SYN17;VarType=ShV;DupType=.
ch09	6765542	SNP15432	T	C	.	PASS	END=6765542;ChrB=ch09;StartB=7811299;EndB=7811299;Parent=SYN17;VarType=ShV;DupType=.
ch09	6765548	SNP15433	A	G	.	PASS	END=6765548;ChrB=ch09;StartB=7811305;EndB=7811305;Parent=SYN17;VarType=ShV;DupType=.
ch09	6765550	SNP15434	C	A	.	PASS	END=6765550;ChrB=ch09;StartB=7811307;EndB=7811307;Parent=SYN17;VarType=ShV;DupType=.
ch09	6765583	SNP15435	T	G	.	PASS	END=6765583;ChrB=ch09;StartB=7811340;EndB=7811340;Parent=SYN17;VarType=ShV;DupType=.
ch09	6765587	SNP15436	T	G	.	PASS	END=6765587;ChrB=ch09;StartB=7811344;EndB=7811344;Parent=SYN17;VarType=ShV;DupType=.
ch09	6765593	SNP15437	A	G	.	PASS	END=6765593;ChrB=ch09;StartB=7811350;EndB=7811350;Parent=SYN17;VarType=ShV;DupType=.
ch09	6765599	SNP15438	A	G	.	PASS	END=6765599;ChrB=ch09;StartB=7811356;EndB=7811356;Parent=SYN17;VarType=ShV;DupType=.
ch09	6765676	SNP15439	C	T	.	PASS	END=6765676;ChrB=ch09;StartB=7811433;EndB=7811433;Parent=SYN17;VarType=ShV;DupType=.
ch09	6765717	SNP15440	C	A	.	PASS	END=6765717;ChrB=ch09;StartB=7811474;EndB=7811474;Parent=SYN17;VarType=ShV;DupType=.
ch09	6765744	SNP15441	T	C	.	PASS	END=6765744;ChrB=ch09;StartB=7811501;EndB=7811501;Parent=SYN17;VarType=ShV;DupType=.
ch09	6765756	SNP15442	C	G	.	PASS	END=6765756;ChrB=ch09;StartB=7811513;EndB=7811513;Parent=SYN17;VarType=ShV;DupType=.
ch09	6765759	SNP15443	T	C	.	PASS	END=6765759;ChrB=ch09;StartB=7811516;EndB=7811516;Parent=SYN17;VarType=ShV;DupType=.
ch09	6765767	SNP15444	T	C	.	PASS	END=6765767;ChrB=ch09;StartB=7811524;EndB=7811524;Parent=SYN17;VarType=ShV;DupType=.
ch09	6765842	SNP15445	C	A	.	PASS	END=6765842;ChrB=ch09;StartB=7811599;EndB=7811599;Parent=SYN17;VarType=ShV;DupType=.
ch09	6765858	SNP15446	A	G	.	PASS	END=6765858;ChrB=ch09;StartB=7811615;EndB=7811615;Parent=SYN17;VarType=ShV;DupType=.
ch09	6765859	SNP15447	T	C	.	PASS	END=6765859;ChrB=ch09;StartB=7811616;EndB=7811616;Parent=SYN17;VarType=ShV;DupType=.
ch09	6765912	SNP15448	G	T	.	PASS	END=6765912;ChrB=ch09;StartB=7811669;EndB=7811669;Parent=SYN17;VarType=ShV;DupType=.
ch09	6765921	SNP15449	T	C	.	PASS	END=6765921;ChrB=ch09;StartB=7811678;EndB=7811678;Parent=SYN17;VarType=ShV;DupType=.
ch09	6765930	SNP15450	G	C	.	PASS	END=6765930;ChrB=ch09;StartB=7811687;EndB=7811687;Parent=SYN17;VarType=ShV;DupType=.
ch09	6765957	SNP15451	G	C	.	PASS	END=6765957;ChrB=ch09;StartB=7811714;EndB=7811714;Parent=SYN17;VarType=ShV;DupType=.
ch09	6765960	SNP15452	C	A	.	PASS	END=6765960;ChrB=ch09;StartB=7811717;EndB=7811717;Parent=SYN17;VarType=ShV;DupType=.
ch09	6765961	SNP15453	G	A	.	PASS	END=6765961;ChrB=ch09;StartB=7811718;EndB=7811718;Parent=SYN17;VarType=ShV;DupType=.
ch09	6765964	SNP15454	T	A	.	PASS	END=6765964;ChrB=ch09;StartB=7811721;EndB=7811721;Parent=SYN17;VarType=ShV;DupType=.
ch09	6766008	SNP15455	A	C	.	PASS	END=6766008;ChrB=ch09;StartB=7811765;EndB=7811765;Parent=SYN17;VarType=ShV;DupType=.
ch09	6766029	SNP15456	C	A	.	PASS	END=6766029;ChrB=ch09;StartB=7811786;EndB=7811786;Parent=SYN17;VarType=ShV;DupType=.
ch09	6766088	SNP15457	A	T	.	PASS	END=6766088;ChrB=ch09;StartB=7811845;EndB=7811845;Parent=SYN17;VarType=ShV;DupType=.
ch09	6766096	SNP15458	C	A	.	PASS	END=6766096;ChrB=ch09;StartB=7811853;EndB=7811853;Parent=SYN17;VarType=ShV;DupType=.
ch09	6766103	SNP15459	G	T	.	PASS	END=6766103;ChrB=ch09;StartB=7811860;EndB=7811860;Parent=SYN17;VarType=ShV;DupType=.
ch09	6766173	SNP15460	G	C	.	PASS	END=6766173;ChrB=ch09;StartB=7811930;EndB=7811930;Parent=SYN17;VarType=ShV;DupType=.
ch09	6766190	SNP15461	T	C	.	PASS	END=6766190;ChrB=ch09;StartB=7811947;EndB=7811947;Parent=SYN17;VarType=ShV;DupType=.
ch09	6766198	SNP15462	T	G	.	PASS	END=6766198;ChrB=ch09;StartB=7811955;EndB=7811955;Parent=SYN17;VarType=ShV;DupType=.
ch09	6766250	SNP15463	T	G	.	PASS	END=6766250;ChrB=ch09;StartB=7812007;EndB=7812007;Parent=SYN17;VarType=ShV;DupType=.
ch09	6766280	SNP15464	G	T	.	PASS	END=6766280;ChrB=ch09;StartB=7812037;EndB=7812037;Parent=SYN17;VarType=ShV;DupType=.
ch09	6766318	SNP15465	C	T	.	PASS	END=6766318;ChrB=ch09;StartB=7812075;EndB=7812075;Parent=SYN17;VarType=ShV;DupType=.
ch09	6766358	SNP15466	T	A	.	PASS	END=6766358;ChrB=ch09;StartB=7812115;EndB=7812115;Parent=SYN17;VarType=ShV;DupType=.
ch09	6766361	SNP15467	G	A	.	PASS	END=6766361;ChrB=ch09;StartB=7812118;EndB=7812118;Parent=SYN17;VarType=ShV;DupType=.
ch09	6766380	SNP15468	G	A	.	PASS	END=6766380;ChrB=ch09;StartB=7812137;EndB=7812137;Parent=SYN17;VarType=ShV;DupType=.
ch09	6766403	DEL15469	ACAAGAAGTATCTCAATATATTGAGTGTAAACACCGGTGCTTCATGCTCTAGGTCATGAGTTGGATAATTCATCTCATGAAGTTTAAGTTTTCTAGAGGCATATGCTATAACCTTATCTCGCTGCATCAACACACAACCTAGGCCAACTCTGGATGCATCAAAATAGATTATATAACCATCTGAACTCTCTGGTAGAGT	A	.	PASS	END=6766601;ChrB=ch09;StartB=7812160;EndB=7812160;Parent=SYN17;VarType=ShV;DupType=.
ch09	6766607	SNP15470	C	T	.	PASS	END=6766607;ChrB=ch09;StartB=7812166;EndB=7812166;Parent=SYN17;VarType=ShV;DupType=.
ch09	6766609	SNP15471	T	G	.	PASS	END=6766609;ChrB=ch09;StartB=7812168;EndB=7812168;Parent=SYN17;VarType=ShV;DupType=.
ch09	6766615	SNP15472	G	A	.	PASS	END=6766615;ChrB=ch09;StartB=7812174;EndB=7812174;Parent=SYN17;VarType=ShV;DupType=.
ch09	6766632	SNP15473	T	C	.	PASS	END=6766632;ChrB=ch09;StartB=7812191;EndB=7812191;Parent=SYN17;VarType=ShV;DupType=.
ch09	6766633	SNP15474	G	A	.	PASS	END=6766633;ChrB=ch09;StartB=7812192;EndB=7812192;Parent=SYN17;VarType=ShV;DupType=.
ch09	6766674	SNP15475	C	T	.	PASS	END=6766674;ChrB=ch09;StartB=7812233;EndB=7812233;Parent=SYN17;VarType=ShV;DupType=.
ch09	6766705	SNP15476	A	G	.	PASS	END=6766705;ChrB=ch09;StartB=7812264;EndB=7812264;Parent=SYN17;VarType=ShV;DupType=.
ch09	6766730	SNP15477	T	C	.	PASS	END=6766730;ChrB=ch09;StartB=7812289;EndB=7812289;Parent=SYN17;VarType=ShV;DupType=.
ch09	6766743	SNP15478	A	G	.	PASS	END=6766743;ChrB=ch09;StartB=7812302;EndB=7812302;Parent=SYN17;VarType=ShV;DupType=.
ch09	6766759	SNP15479	T	C	.	PASS	END=6766759;ChrB=ch09;StartB=7812318;EndB=7812318;Parent=SYN17;VarType=ShV;DupType=.
ch09	6766771	SNP15480	T	C	.	PASS	END=6766771;ChrB=ch09;StartB=7812330;EndB=7812330;Parent=SYN17;VarType=ShV;DupType=.
ch09	6766780	SNP15481	A	G	.	PASS	END=6766780;ChrB=ch09;StartB=7812339;EndB=7812339;Parent=SYN17;VarType=ShV;DupType=.
ch09	6766784	SNP15482	C	T	.	PASS	END=6766784;ChrB=ch09;StartB=7812343;EndB=7812343;Parent=SYN17;VarType=ShV;DupType=.
ch09	6766786	SNP15483	A	G	.	PASS	END=6766786;ChrB=ch09;StartB=7812345;EndB=7812345;Parent=SYN17;VarType=ShV;DupType=.
ch09	6766831	SNP15484	C	T	.	PASS	END=6766831;ChrB=ch09;StartB=7812390;EndB=7812390;Parent=SYN17;VarType=ShV;DupType=.
ch09	6766856	SNP15485	C	T	.	PASS	END=6766856;ChrB=ch09;StartB=7812415;EndB=7812415;Parent=SYN17;VarType=ShV;DupType=.
ch09	6766863	SNP15486	G	A	.	PASS	END=6766863;ChrB=ch09;StartB=7812422;EndB=7812422;Parent=SYN17;VarType=ShV;DupType=.
ch09	6766870	SNP15487	G	A	.	PASS	END=6766870;ChrB=ch09;StartB=7812429;EndB=7812429;Parent=SYN17;VarType=ShV;DupType=.
ch09	6766873	SNP15488	A	T	.	PASS	END=6766873;ChrB=ch09;StartB=7812432;EndB=7812432;Parent=SYN17;VarType=ShV;DupType=.
ch09	6766876	INS15489	A	ACAG	.	PASS	END=6766876;ChrB=ch09;StartB=7812435;EndB=7812438;Parent=SYN17;VarType=ShV;DupType=.
ch09	6766910	SNP15490	T	C	.	PASS	END=6766910;ChrB=ch09;StartB=7812472;EndB=7812472;Parent=SYN17;VarType=ShV;DupType=.
ch09	6766968	SNP15491	T	C	.	PASS	END=6766968;ChrB=ch09;StartB=7812530;EndB=7812530;Parent=SYN17;VarType=ShV;DupType=.
ch09	6767015	SNP15492	C	T	.	PASS	END=6767015;ChrB=ch09;StartB=7812577;EndB=7812577;Parent=SYN17;VarType=ShV;DupType=.
ch09	6767038	SNP15493	C	A	.	PASS	END=6767038;ChrB=ch09;StartB=7812600;EndB=7812600;Parent=SYN17;VarType=ShV;DupType=.
ch09	6767059	SNP15494	C	T	.	PASS	END=6767059;ChrB=ch09;StartB=7812621;EndB=7812621;Parent=SYN17;VarType=ShV;DupType=.
ch09	6767071	SNP15495	C	A	.	PASS	END=6767071;ChrB=ch09;StartB=7812633;EndB=7812633;Parent=SYN17;VarType=ShV;DupType=.
ch09	6767104	SNP15496	T	G	.	PASS	END=6767104;ChrB=ch09;StartB=7812666;EndB=7812666;Parent=SYN17;VarType=ShV;DupType=.
ch09	6767109	SNP15497	T	C	.	PASS	END=6767109;ChrB=ch09;StartB=7812671;EndB=7812671;Parent=SYN17;VarType=ShV;DupType=.
ch09	6767113	SNP15498	C	T	.	PASS	END=6767113;ChrB=ch09;StartB=7812675;EndB=7812675;Parent=SYN17;VarType=ShV;DupType=.
ch09	6767136	SNP15499	A	G	.	PASS	END=6767136;ChrB=ch09;StartB=7812698;EndB=7812698;Parent=SYN17;VarType=ShV;DupType=.
ch09	6767202	SNP15500	T	A	.	PASS	END=6767202;ChrB=ch09;StartB=7812764;EndB=7812764;Parent=SYN17;VarType=ShV;DupType=.
ch09	6767205	SNP15501	A	T	.	PASS	END=6767205;ChrB=ch09;StartB=7812767;EndB=7812767;Parent=SYN17;VarType=ShV;DupType=.
ch09	6767225	SNP15502	C	A	.	PASS	END=6767225;ChrB=ch09;StartB=7812787;EndB=7812787;Parent=SYN17;VarType=ShV;DupType=.
ch09	6767226	DEL15503	TAAGA	T	.	PASS	END=6767230;ChrB=ch09;StartB=7812788;EndB=7812788;Parent=SYN17;VarType=ShV;DupType=.
ch09	6767242	SNP15504	A	G	.	PASS	END=6767242;ChrB=ch09;StartB=7812800;EndB=7812800;Parent=SYN17;VarType=ShV;DupType=.
ch09	6767250	SNP15505	C	A	.	PASS	END=6767250;ChrB=ch09;StartB=7812808;EndB=7812808;Parent=SYN17;VarType=ShV;DupType=.
ch09	6767313	SNP15506	A	T	.	PASS	END=6767313;ChrB=ch09;StartB=7812871;EndB=7812871;Parent=SYN17;VarType=ShV;DupType=.
ch09	6767323	SNP15507	C	G	.	PASS	END=6767323;ChrB=ch09;StartB=7812881;EndB=7812881;Parent=SYN17;VarType=ShV;DupType=.
ch09	6767343	SNP15508	G	A	.	PASS	END=6767343;ChrB=ch09;StartB=7812901;EndB=7812901;Parent=SYN17;VarType=ShV;DupType=.
ch09	6767349	SNP15509	T	C	.	PASS	END=6767349;ChrB=ch09;StartB=7812907;EndB=7812907;Parent=SYN17;VarType=ShV;DupType=.
ch09	6767383	SNP15510	T	G	.	PASS	END=6767383;ChrB=ch09;StartB=7812941;EndB=7812941;Parent=SYN17;VarType=ShV;DupType=.
ch09	6767391	SNP15511	T	G	.	PASS	END=6767391;ChrB=ch09;StartB=7812949;EndB=7812949;Parent=SYN17;VarType=ShV;DupType=.
ch09	6767408	SNP15512	T	G	.	PASS	END=6767408;ChrB=ch09;StartB=7812966;EndB=7812966;Parent=SYN17;VarType=ShV;DupType=.
ch09	6767454	SNP15513	C	A	.	PASS	END=6767454;ChrB=ch09;StartB=7813012;EndB=7813012;Parent=SYN17;VarType=ShV;DupType=.
ch09	6767460	SNP15514	G	T	.	PASS	END=6767460;ChrB=ch09;StartB=7813018;EndB=7813018;Parent=SYN17;VarType=ShV;DupType=.
ch09	6767471	SNP15515	C	G	.	PASS	END=6767471;ChrB=ch09;StartB=7813029;EndB=7813029;Parent=SYN17;VarType=ShV;DupType=.
ch09	6767490	SNP15516	C	T	.	PASS	END=6767490;ChrB=ch09;StartB=7813048;EndB=7813048;Parent=SYN17;VarType=ShV;DupType=.
ch09	6767491	SNP15517	A	G	.	PASS	END=6767491;ChrB=ch09;StartB=7813049;EndB=7813049;Parent=SYN17;VarType=ShV;DupType=.
ch09	6767522	INS15518	A	AC	.	PASS	END=6767522;ChrB=ch09;StartB=7813080;EndB=7813081;Parent=SYN17;VarType=ShV;DupType=.
ch09	6767523	SNP15519	A	C	.	PASS	END=6767523;ChrB=ch09;StartB=7813082;EndB=7813082;Parent=SYN17;VarType=ShV;DupType=.
ch09	6767571	SNP15520	C	T	.	PASS	END=6767571;ChrB=ch09;StartB=7813130;EndB=7813130;Parent=SYN17;VarType=ShV;DupType=.
ch09	6767578	SNP15521	G	A	.	PASS	END=6767578;ChrB=ch09;StartB=7813137;EndB=7813137;Parent=SYN17;VarType=ShV;DupType=.
ch09	6767593	SNP15522	A	G	.	PASS	END=6767593;ChrB=ch09;StartB=7813152;EndB=7813152;Parent=SYN17;VarType=ShV;DupType=.
ch09	6767659	SNP15523	T	C	.	PASS	END=6767659;ChrB=ch09;StartB=7813218;EndB=7813218;Parent=SYN17;VarType=ShV;DupType=.
ch09	6767674	SNP15524	G	A	.	PASS	END=6767674;ChrB=ch09;StartB=7813233;EndB=7813233;Parent=SYN17;VarType=ShV;DupType=.
ch09	6767723	SNP15525	T	C	.	PASS	END=6767723;ChrB=ch09;StartB=7813282;EndB=7813282;Parent=SYN17;VarType=ShV;DupType=.
ch09	6767773	SNP15526	C	G	.	PASS	END=6767773;ChrB=ch09;StartB=7813332;EndB=7813332;Parent=SYN17;VarType=ShV;DupType=.
ch09	6767797	SNP15527	T	C	.	PASS	END=6767797;ChrB=ch09;StartB=7813356;EndB=7813356;Parent=SYN17;VarType=ShV;DupType=.
ch09	6767819	SNP15528	T	C	.	PASS	END=6767819;ChrB=ch09;StartB=7813378;EndB=7813378;Parent=SYN17;VarType=ShV;DupType=.
ch09	6767831	SNP15529	A	G	.	PASS	END=6767831;ChrB=ch09;StartB=7813390;EndB=7813390;Parent=SYN17;VarType=ShV;DupType=.
ch09	6767887	SNP15530	G	C	.	PASS	END=6767887;ChrB=ch09;StartB=7813446;EndB=7813446;Parent=SYN17;VarType=ShV;DupType=.
ch09	6767895	SNP15531	C	T	.	PASS	END=6767895;ChrB=ch09;StartB=7813454;EndB=7813454;Parent=SYN17;VarType=ShV;DupType=.
ch09	6767935	SNP15532	G	T	.	PASS	END=6767935;ChrB=ch09;StartB=7813494;EndB=7813494;Parent=SYN17;VarType=ShV;DupType=.
ch09	6767940	INS15533	A	AC	.	PASS	END=6767940;ChrB=ch09;StartB=7813499;EndB=7813500;Parent=SYN17;VarType=ShV;DupType=.
ch09	6767945	SNP15534	A	G	.	PASS	END=6767945;ChrB=ch09;StartB=7813505;EndB=7813505;Parent=SYN17;VarType=ShV;DupType=.
ch09	6767950	SNP15535	T	A	.	PASS	END=6767950;ChrB=ch09;StartB=7813510;EndB=7813510;Parent=SYN17;VarType=ShV;DupType=.
ch09	6767956	SNP15536	T	A	.	PASS	END=6767956;ChrB=ch09;StartB=7813516;EndB=7813516;Parent=SYN17;VarType=ShV;DupType=.
ch09	6767977	SNP15537	G	T	.	PASS	END=6767977;ChrB=ch09;StartB=7813537;EndB=7813537;Parent=SYN17;VarType=ShV;DupType=.
ch09	6767986	SNP15538	T	C	.	PASS	END=6767986;ChrB=ch09;StartB=7813546;EndB=7813546;Parent=SYN17;VarType=ShV;DupType=.
ch09	6767994	SNP15539	A	G	.	PASS	END=6767994;ChrB=ch09;StartB=7813554;EndB=7813554;Parent=SYN17;VarType=ShV;DupType=.
ch09	6768031	SNP15540	A	G	.	PASS	END=6768031;ChrB=ch09;StartB=7813591;EndB=7813591;Parent=SYN17;VarType=ShV;DupType=.
ch09	6768058	SNP15541	A	C	.	PASS	END=6768058;ChrB=ch09;StartB=7813618;EndB=7813618;Parent=SYN17;VarType=ShV;DupType=.
ch09	6768060	SNP15542	G	A	.	PASS	END=6768060;ChrB=ch09;StartB=7813620;EndB=7813620;Parent=SYN17;VarType=ShV;DupType=.
ch09	6768088	SNP15543	G	A	.	PASS	END=6768088;ChrB=ch09;StartB=7813648;EndB=7813648;Parent=SYN17;VarType=ShV;DupType=.
ch09	6768108	SNP15544	C	A	.	PASS	END=6768108;ChrB=ch09;StartB=7813668;EndB=7813668;Parent=SYN17;VarType=ShV;DupType=.
ch09	6768128	SNP15545	A	G	.	PASS	END=6768128;ChrB=ch09;StartB=7813688;EndB=7813688;Parent=SYN17;VarType=ShV;DupType=.
ch09	6768147	SNP15546	T	C	.	PASS	END=6768147;ChrB=ch09;StartB=7813707;EndB=7813707;Parent=SYN17;VarType=ShV;DupType=.
ch09	6768178	SNP15547	A	C	.	PASS	END=6768178;ChrB=ch09;StartB=7813738;EndB=7813738;Parent=SYN17;VarType=ShV;DupType=.
ch09	6768184	SNP15548	G	C	.	PASS	END=6768184;ChrB=ch09;StartB=7813744;EndB=7813744;Parent=SYN17;VarType=ShV;DupType=.
ch09	6768195	SNP15549	A	C	.	PASS	END=6768195;ChrB=ch09;StartB=7813755;EndB=7813755;Parent=SYN17;VarType=ShV;DupType=.
ch09	6768222	SNP15550	A	G	.	PASS	END=6768222;ChrB=ch09;StartB=7813782;EndB=7813782;Parent=SYN17;VarType=ShV;DupType=.
ch09	6768239	SNP15551	G	A	.	PASS	END=6768239;ChrB=ch09;StartB=7813799;EndB=7813799;Parent=SYN17;VarType=ShV;DupType=.
ch09	6768245	SNP15552	G	T	.	PASS	END=6768245;ChrB=ch09;StartB=7813805;EndB=7813805;Parent=SYN17;VarType=ShV;DupType=.
ch09	6768254	SNP15553	G	A	.	PASS	END=6768254;ChrB=ch09;StartB=7813814;EndB=7813814;Parent=SYN17;VarType=ShV;DupType=.
ch09	6768258	SNP15554	T	C	.	PASS	END=6768258;ChrB=ch09;StartB=7813818;EndB=7813818;Parent=SYN17;VarType=ShV;DupType=.
ch09	6768265	SNP15555	C	T	.	PASS	END=6768265;ChrB=ch09;StartB=7813825;EndB=7813825;Parent=SYN17;VarType=ShV;DupType=.
ch09	6768272	SNP15556	A	C	.	PASS	END=6768272;ChrB=ch09;StartB=7813832;EndB=7813832;Parent=SYN17;VarType=ShV;DupType=.
ch09	6768283	SNP15557	A	G	.	PASS	END=6768283;ChrB=ch09;StartB=7813843;EndB=7813843;Parent=SYN17;VarType=ShV;DupType=.
ch09	6768285	SNP15558	G	A	.	PASS	END=6768285;ChrB=ch09;StartB=7813845;EndB=7813845;Parent=SYN17;VarType=ShV;DupType=.
ch09	6768303	SNP15559	G	T	.	PASS	END=6768303;ChrB=ch09;StartB=7813863;EndB=7813863;Parent=SYN17;VarType=ShV;DupType=.
ch09	6768318	SNP15560	A	G	.	PASS	END=6768318;ChrB=ch09;StartB=7813878;EndB=7813878;Parent=SYN17;VarType=ShV;DupType=.
ch09	6768354	SNP15561	C	T	.	PASS	END=6768354;ChrB=ch09;StartB=7813914;EndB=7813914;Parent=SYN17;VarType=ShV;DupType=.
ch09	6768358	INS15562	A	AC	.	PASS	END=6768358;ChrB=ch09;StartB=7813918;EndB=7813919;Parent=SYN17;VarType=ShV;DupType=.
ch09	6768381	SNP15563	A	G	.	PASS	END=6768381;ChrB=ch09;StartB=7813942;EndB=7813942;Parent=SYN17;VarType=ShV;DupType=.
ch09	6768400	SNP15564	G	T	.	PASS	END=6768400;ChrB=ch09;StartB=7813961;EndB=7813961;Parent=SYN17;VarType=ShV;DupType=.
ch09	6768401	SNP15565	G	T	.	PASS	END=6768401;ChrB=ch09;StartB=7813962;EndB=7813962;Parent=SYN17;VarType=ShV;DupType=.
ch09	6768407	SNP15566	G	T	.	PASS	END=6768407;ChrB=ch09;StartB=7813968;EndB=7813968;Parent=SYN17;VarType=ShV;DupType=.
ch09	6768448	SNP15567	C	G	.	PASS	END=6768448;ChrB=ch09;StartB=7814009;EndB=7814009;Parent=SYN17;VarType=ShV;DupType=.
ch09	6768449	SNP15568	C	T	.	PASS	END=6768449;ChrB=ch09;StartB=7814010;EndB=7814010;Parent=SYN17;VarType=ShV;DupType=.
ch09	6768530	SNP15569	C	T	.	PASS	END=6768530;ChrB=ch09;StartB=7814091;EndB=7814091;Parent=SYN17;VarType=ShV;DupType=.
ch09	6768536	SNP15570	C	T	.	PASS	END=6768536;ChrB=ch09;StartB=7814097;EndB=7814097;Parent=SYN17;VarType=ShV;DupType=.
ch09	6768551	SNP15571	G	A	.	PASS	END=6768551;ChrB=ch09;StartB=7814112;EndB=7814112;Parent=SYN17;VarType=ShV;DupType=.
ch09	6768589	SNP15572	C	G	.	PASS	END=6768589;ChrB=ch09;StartB=7814150;EndB=7814150;Parent=SYN17;VarType=ShV;DupType=.
ch09	6768609	SNP15573	A	T	.	PASS	END=6768609;ChrB=ch09;StartB=7814170;EndB=7814170;Parent=SYN17;VarType=ShV;DupType=.
ch09	6768640	SNP15574	G	A	.	PASS	END=6768640;ChrB=ch09;StartB=7814201;EndB=7814201;Parent=SYN17;VarType=ShV;DupType=.
ch09	6768643	SNP15575	G	T	.	PASS	END=6768643;ChrB=ch09;StartB=7814204;EndB=7814204;Parent=SYN17;VarType=ShV;DupType=.
ch09	6768655	SNP15576	T	C	.	PASS	END=6768655;ChrB=ch09;StartB=7814216;EndB=7814216;Parent=SYN17;VarType=ShV;DupType=.
ch09	6768668	SNP15577	G	A	.	PASS	END=6768668;ChrB=ch09;StartB=7814229;EndB=7814229;Parent=SYN17;VarType=ShV;DupType=.
ch09	6768727	SNP15578	T	G	.	PASS	END=6768727;ChrB=ch09;StartB=7814288;EndB=7814288;Parent=SYN17;VarType=ShV;DupType=.
ch09	6768733	SNP15579	G	A	.	PASS	END=6768733;ChrB=ch09;StartB=7814294;EndB=7814294;Parent=SYN17;VarType=ShV;DupType=.
ch09	6768736	SNP15580	A	G	.	PASS	END=6768736;ChrB=ch09;StartB=7814297;EndB=7814297;Parent=SYN17;VarType=ShV;DupType=.
ch09	6768768	SNP15581	A	G	.	PASS	END=6768768;ChrB=ch09;StartB=7814329;EndB=7814329;Parent=SYN17;VarType=ShV;DupType=.
ch09	6768779	SNP15582	A	G	.	PASS	END=6768779;ChrB=ch09;StartB=7814340;EndB=7814340;Parent=SYN17;VarType=ShV;DupType=.
ch09	6768786	SNP15583	C	T	.	PASS	END=6768786;ChrB=ch09;StartB=7814347;EndB=7814347;Parent=SYN17;VarType=ShV;DupType=.
ch09	6768792	INS15584	C	CT	.	PASS	END=6768792;ChrB=ch09;StartB=7814353;EndB=7814354;Parent=SYN17;VarType=ShV;DupType=.
ch09	6768822	SNP15585	G	A	.	PASS	END=6768822;ChrB=ch09;StartB=7814384;EndB=7814384;Parent=SYN17;VarType=ShV;DupType=.
ch09	6768843	SNP15586	T	C	.	PASS	END=6768843;ChrB=ch09;StartB=7814405;EndB=7814405;Parent=SYN17;VarType=ShV;DupType=.
ch09	6768856	SNP15587	C	T	.	PASS	END=6768856;ChrB=ch09;StartB=7814418;EndB=7814418;Parent=SYN17;VarType=ShV;DupType=.
ch09	6768889	SNP15588	T	C	.	PASS	END=6768889;ChrB=ch09;StartB=7814451;EndB=7814451;Parent=SYN17;VarType=ShV;DupType=.
ch09	6768890	SNP15589	G	A	.	PASS	END=6768890;ChrB=ch09;StartB=7814452;EndB=7814452;Parent=SYN17;VarType=ShV;DupType=.
ch09	6768893	SNP15590	G	C	.	PASS	END=6768893;ChrB=ch09;StartB=7814455;EndB=7814455;Parent=SYN17;VarType=ShV;DupType=.
ch09	6768939	SNP15591	G	A	.	PASS	END=6768939;ChrB=ch09;StartB=7814501;EndB=7814501;Parent=SYN17;VarType=ShV;DupType=.
ch09	6768949	SNP15592	A	G	.	PASS	END=6768949;ChrB=ch09;StartB=7814511;EndB=7814511;Parent=SYN17;VarType=ShV;DupType=.
ch09	6768987	SNP15593	T	C	.	PASS	END=6768987;ChrB=ch09;StartB=7814549;EndB=7814549;Parent=SYN17;VarType=ShV;DupType=.
ch09	6768993	SNP15594	C	A	.	PASS	END=6768993;ChrB=ch09;StartB=7814555;EndB=7814555;Parent=SYN17;VarType=ShV;DupType=.
ch09	6769033	SNP15595	A	T	.	PASS	END=6769033;ChrB=ch09;StartB=7814595;EndB=7814595;Parent=SYN17;VarType=ShV;DupType=.
ch09	6769062	SNP15596	T	C	.	PASS	END=6769062;ChrB=ch09;StartB=7814624;EndB=7814624;Parent=SYN17;VarType=ShV;DupType=.
ch09	6769086	SNP15597	G	A	.	PASS	END=6769086;ChrB=ch09;StartB=7814648;EndB=7814648;Parent=SYN17;VarType=ShV;DupType=.
ch09	6769094	SNP15598	A	C	.	PASS	END=6769094;ChrB=ch09;StartB=7814656;EndB=7814656;Parent=SYN17;VarType=ShV;DupType=.
ch09	6769107	SNP15599	G	A	.	PASS	END=6769107;ChrB=ch09;StartB=7814669;EndB=7814669;Parent=SYN17;VarType=ShV;DupType=.
ch09	6769152	SNP15600	A	T	.	PASS	END=6769152;ChrB=ch09;StartB=7814714;EndB=7814714;Parent=SYN17;VarType=ShV;DupType=.
ch09	6769186	SNP15601	C	T	.	PASS	END=6769186;ChrB=ch09;StartB=7814748;EndB=7814748;Parent=SYN17;VarType=ShV;DupType=.
ch09	6769212	SNP15602	T	C	.	PASS	END=6769212;ChrB=ch09;StartB=7814774;EndB=7814774;Parent=SYN17;VarType=ShV;DupType=.
ch09	6769216	SNP15603	A	G	.	PASS	END=6769216;ChrB=ch09;StartB=7814778;EndB=7814778;Parent=SYN17;VarType=ShV;DupType=.
ch09	6769231	SNP15604	T	C	.	PASS	END=6769231;ChrB=ch09;StartB=7814793;EndB=7814793;Parent=SYN17;VarType=ShV;DupType=.
ch09	6769233	SNP15605	G	A	.	PASS	END=6769233;ChrB=ch09;StartB=7814795;EndB=7814795;Parent=SYN17;VarType=ShV;DupType=.
ch09	6769280	DEL15606	AT	A	.	PASS	END=6769281;ChrB=ch09;StartB=7814842;EndB=7814842;Parent=SYN17;VarType=ShV;DupType=.
ch09	6769283	SNP15607	T	C	.	PASS	END=6769283;ChrB=ch09;StartB=7814844;EndB=7814844;Parent=SYN17;VarType=ShV;DupType=.
ch09	6769366	SNP15608	C	A	.	PASS	END=6769366;ChrB=ch09;StartB=7814927;EndB=7814927;Parent=SYN17;VarType=ShV;DupType=.
ch09	6769368	SNP15609	A	G	.	PASS	END=6769368;ChrB=ch09;StartB=7814929;EndB=7814929;Parent=SYN17;VarType=ShV;DupType=.
ch09	6769374	SNP15610	A	T	.	PASS	END=6769374;ChrB=ch09;StartB=7814935;EndB=7814935;Parent=SYN17;VarType=ShV;DupType=.
ch09	6769375	SNP15611	A	T	.	PASS	END=6769375;ChrB=ch09;StartB=7814936;EndB=7814936;Parent=SYN17;VarType=ShV;DupType=.
ch09	6769390	SNP15612	G	A	.	PASS	END=6769390;ChrB=ch09;StartB=7814951;EndB=7814951;Parent=SYN17;VarType=ShV;DupType=.
ch09	6769408	SNP15613	G	A	.	PASS	END=6769408;ChrB=ch09;StartB=7814969;EndB=7814969;Parent=SYN17;VarType=ShV;DupType=.
ch09	6769437	SNP15614	T	G	.	PASS	END=6769437;ChrB=ch09;StartB=7814998;EndB=7814998;Parent=SYN17;VarType=ShV;DupType=.
ch09	6769447	SNP15615	A	G	.	PASS	END=6769447;ChrB=ch09;StartB=7815008;EndB=7815008;Parent=SYN17;VarType=ShV;DupType=.
ch09	6769458	SNP15616	C	T	.	PASS	END=6769458;ChrB=ch09;StartB=7815019;EndB=7815019;Parent=SYN17;VarType=ShV;DupType=.
ch09	6769474	SNP15617	C	T	.	PASS	END=6769474;ChrB=ch09;StartB=7815035;EndB=7815035;Parent=SYN17;VarType=ShV;DupType=.
ch09	6769477	SNP15618	T	A	.	PASS	END=6769477;ChrB=ch09;StartB=7815038;EndB=7815038;Parent=SYN17;VarType=ShV;DupType=.
ch09	6769483	SNP15619	A	G	.	PASS	END=6769483;ChrB=ch09;StartB=7815044;EndB=7815044;Parent=SYN17;VarType=ShV;DupType=.
ch09	6769491	SNP15620	C	T	.	PASS	END=6769491;ChrB=ch09;StartB=7815052;EndB=7815052;Parent=SYN17;VarType=ShV;DupType=.
ch09	6769520	SNP15621	T	G	.	PASS	END=6769520;ChrB=ch09;StartB=7815081;EndB=7815081;Parent=SYN17;VarType=ShV;DupType=.
ch09	6769525	SNP15622	T	G	.	PASS	END=6769525;ChrB=ch09;StartB=7815086;EndB=7815086;Parent=SYN17;VarType=ShV;DupType=.
ch09	6769526	SNP15623	A	T	.	PASS	END=6769526;ChrB=ch09;StartB=7815087;EndB=7815087;Parent=SYN17;VarType=ShV;DupType=.
ch09	6769533	SNP15624	T	A	.	PASS	END=6769533;ChrB=ch09;StartB=7815094;EndB=7815094;Parent=SYN17;VarType=ShV;DupType=.
ch09	6769576	SNP15625	A	G	.	PASS	END=6769576;ChrB=ch09;StartB=7815137;EndB=7815137;Parent=SYN17;VarType=ShV;DupType=.
ch09	6769580	SNP15626	T	C	.	PASS	END=6769580;ChrB=ch09;StartB=7815141;EndB=7815141;Parent=SYN17;VarType=ShV;DupType=.
ch09	6769615	SNP15627	A	C	.	PASS	END=6769615;ChrB=ch09;StartB=7815176;EndB=7815176;Parent=SYN17;VarType=ShV;DupType=.
ch09	6769661	HDR53	N	<HDR>	.	PASS	END=6769930;ChrB=ch09;StartB=7815222;EndB=7815394;Parent=SYN17;VarType=ShV;DupType=.
ch09	6769931	SYNAL56	N	<SYNAL>	.	PASS	END=6792970;ChrB=ch09;StartB=7815395;EndB=7838622;Parent=SYN17;VarType=.;DupType=.
ch09	6769957	SNP15628	A	G	.	PASS	END=6769957;ChrB=ch09;StartB=7815421;EndB=7815421;Parent=SYN17;VarType=ShV;DupType=.
ch09	6769986	SNP15629	A	G	.	PASS	END=6769986;ChrB=ch09;StartB=7815450;EndB=7815450;Parent=SYN17;VarType=ShV;DupType=.
ch09	6770081	SNP15630	A	G	.	PASS	END=6770081;ChrB=ch09;StartB=7815545;EndB=7815545;Parent=SYN17;VarType=ShV;DupType=.
ch09	6770102	SNP15631	A	G	.	PASS	END=6770102;ChrB=ch09;StartB=7815566;EndB=7815566;Parent=SYN17;VarType=ShV;DupType=.
ch09	6770104	SNP15632	C	T	.	PASS	END=6770104;ChrB=ch09;StartB=7815568;EndB=7815568;Parent=SYN17;VarType=ShV;DupType=.
ch09	6770118	SNP15633	T	G	.	PASS	END=6770118;ChrB=ch09;StartB=7815582;EndB=7815582;Parent=SYN17;VarType=ShV;DupType=.
ch09	6770151	SNP15634	C	G	.	PASS	END=6770151;ChrB=ch09;StartB=7815615;EndB=7815615;Parent=SYN17;VarType=ShV;DupType=.
ch09	6770181	SNP15635	G	A	.	PASS	END=6770181;ChrB=ch09;StartB=7815645;EndB=7815645;Parent=SYN17;VarType=ShV;DupType=.
ch09	6770195	DEL15636	CT	C	.	PASS	END=6770196;ChrB=ch09;StartB=7815659;EndB=7815659;Parent=SYN17;VarType=ShV;DupType=.
ch09	6770232	SNP15637	T	A	.	PASS	END=6770232;ChrB=ch09;StartB=7815695;EndB=7815695;Parent=SYN17;VarType=ShV;DupType=.
ch09	6770240	SNP15638	A	G	.	PASS	END=6770240;ChrB=ch09;StartB=7815703;EndB=7815703;Parent=SYN17;VarType=ShV;DupType=.
ch09	6770241	SNP15639	C	A	.	PASS	END=6770241;ChrB=ch09;StartB=7815704;EndB=7815704;Parent=SYN17;VarType=ShV;DupType=.
ch09	6770304	SNP15640	A	G	.	PASS	END=6770304;ChrB=ch09;StartB=7815767;EndB=7815767;Parent=SYN17;VarType=ShV;DupType=.
ch09	6770364	SNP15641	A	C	.	PASS	END=6770364;ChrB=ch09;StartB=7815827;EndB=7815827;Parent=SYN17;VarType=ShV;DupType=.
ch09	6770398	DEL15642	TG	T	.	PASS	END=6770399;ChrB=ch09;StartB=7815861;EndB=7815861;Parent=SYN17;VarType=ShV;DupType=.
ch09	6770400	SNP15643	T	A	.	PASS	END=6770400;ChrB=ch09;StartB=7815862;EndB=7815862;Parent=SYN17;VarType=ShV;DupType=.
ch09	6770417	SNP15644	G	T	.	PASS	END=6770417;ChrB=ch09;StartB=7815879;EndB=7815879;Parent=SYN17;VarType=ShV;DupType=.
ch09	6770473	SNP15645	A	C	.	PASS	END=6770473;ChrB=ch09;StartB=7815935;EndB=7815935;Parent=SYN17;VarType=ShV;DupType=.
ch09	6770478	SNP15646	T	G	.	PASS	END=6770478;ChrB=ch09;StartB=7815940;EndB=7815940;Parent=SYN17;VarType=ShV;DupType=.
ch09	6770486	SNP15647	C	A	.	PASS	END=6770486;ChrB=ch09;StartB=7815948;EndB=7815948;Parent=SYN17;VarType=ShV;DupType=.
ch09	6770490	SNP15648	T	A	.	PASS	END=6770490;ChrB=ch09;StartB=7815952;EndB=7815952;Parent=SYN17;VarType=ShV;DupType=.
ch09	6770549	SNP15649	T	G	.	PASS	END=6770549;ChrB=ch09;StartB=7816011;EndB=7816011;Parent=SYN17;VarType=ShV;DupType=.
ch09	6770583	SNP15650	A	C	.	PASS	END=6770583;ChrB=ch09;StartB=7816045;EndB=7816045;Parent=SYN17;VarType=ShV;DupType=.
ch09	6770585	SNP15651	A	T	.	PASS	END=6770585;ChrB=ch09;StartB=7816047;EndB=7816047;Parent=SYN17;VarType=ShV;DupType=.
ch09	6770589	SNP15652	A	G	.	PASS	END=6770589;ChrB=ch09;StartB=7816051;EndB=7816051;Parent=SYN17;VarType=ShV;DupType=.
ch09	6770666	DEL15653	TG	T	.	PASS	END=6770667;ChrB=ch09;StartB=7816128;EndB=7816128;Parent=SYN17;VarType=ShV;DupType=.
ch09	6770733	SNP15654	T	A	.	PASS	END=6770733;ChrB=ch09;StartB=7816194;EndB=7816194;Parent=SYN17;VarType=ShV;DupType=.
ch09	6770820	SNP15655	C	T	.	PASS	END=6770820;ChrB=ch09;StartB=7816281;EndB=7816281;Parent=SYN17;VarType=ShV;DupType=.
ch09	6770880	SNP15656	C	A	.	PASS	END=6770880;ChrB=ch09;StartB=7816341;EndB=7816341;Parent=SYN17;VarType=ShV;DupType=.
ch09	6770881	SNP15657	A	C	.	PASS	END=6770881;ChrB=ch09;StartB=7816342;EndB=7816342;Parent=SYN17;VarType=ShV;DupType=.
ch09	6770926	SNP15658	C	T	.	PASS	END=6770926;ChrB=ch09;StartB=7816387;EndB=7816387;Parent=SYN17;VarType=ShV;DupType=.
ch09	6770928	SNP15659	A	T	.	PASS	END=6770928;ChrB=ch09;StartB=7816389;EndB=7816389;Parent=SYN17;VarType=ShV;DupType=.
ch09	6770946	SNP15660	C	T	.	PASS	END=6770946;ChrB=ch09;StartB=7816407;EndB=7816407;Parent=SYN17;VarType=ShV;DupType=.
ch09	6770948	SNP15661	G	T	.	PASS	END=6770948;ChrB=ch09;StartB=7816409;EndB=7816409;Parent=SYN17;VarType=ShV;DupType=.
ch09	6771015	SNP15662	C	T	.	PASS	END=6771015;ChrB=ch09;StartB=7816476;EndB=7816476;Parent=SYN17;VarType=ShV;DupType=.
ch09	6771036	SNP15663	C	T	.	PASS	END=6771036;ChrB=ch09;StartB=7816497;EndB=7816497;Parent=SYN17;VarType=ShV;DupType=.
ch09	6771042	SNP15664	G	A	.	PASS	END=6771042;ChrB=ch09;StartB=7816503;EndB=7816503;Parent=SYN17;VarType=ShV;DupType=.
ch09	6771061	SNP15665	G	C	.	PASS	END=6771061;ChrB=ch09;StartB=7816522;EndB=7816522;Parent=SYN17;VarType=ShV;DupType=.
ch09	6771103	SNP15666	G	T	.	PASS	END=6771103;ChrB=ch09;StartB=7816564;EndB=7816564;Parent=SYN17;VarType=ShV;DupType=.
ch09	6771131	SNP15667	T	C	.	PASS	END=6771131;ChrB=ch09;StartB=7816592;EndB=7816592;Parent=SYN17;VarType=ShV;DupType=.
ch09	6771154	SNP15668	C	A	.	PASS	END=6771154;ChrB=ch09;StartB=7816615;EndB=7816615;Parent=SYN17;VarType=ShV;DupType=.
ch09	6771252	SNP15669	C	T	.	PASS	END=6771252;ChrB=ch09;StartB=7816713;EndB=7816713;Parent=SYN17;VarType=ShV;DupType=.
ch09	6771272	SNP15670	A	G	.	PASS	END=6771272;ChrB=ch09;StartB=7816733;EndB=7816733;Parent=SYN17;VarType=ShV;DupType=.
ch09	6771275	SNP15671	T	C	.	PASS	END=6771275;ChrB=ch09;StartB=7816736;EndB=7816736;Parent=SYN17;VarType=ShV;DupType=.
ch09	6771283	SNP15672	C	G	.	PASS	END=6771283;ChrB=ch09;StartB=7816744;EndB=7816744;Parent=SYN17;VarType=ShV;DupType=.
ch09	6771302	SNP15673	T	G	.	PASS	END=6771302;ChrB=ch09;StartB=7816763;EndB=7816763;Parent=SYN17;VarType=ShV;DupType=.
ch09	6771321	SNP15674	A	T	.	PASS	END=6771321;ChrB=ch09;StartB=7816782;EndB=7816782;Parent=SYN17;VarType=ShV;DupType=.
ch09	6771336	SNP15675	C	A	.	PASS	END=6771336;ChrB=ch09;StartB=7816797;EndB=7816797;Parent=SYN17;VarType=ShV;DupType=.
ch09	6771353	SNP15676	G	C	.	PASS	END=6771353;ChrB=ch09;StartB=7816814;EndB=7816814;Parent=SYN17;VarType=ShV;DupType=.
ch09	6771445	SNP15677	T	C	.	PASS	END=6771445;ChrB=ch09;StartB=7816906;EndB=7816906;Parent=SYN17;VarType=ShV;DupType=.
ch09	6771485	DEL15678	GACT	G	.	PASS	END=6771488;ChrB=ch09;StartB=7816946;EndB=7816946;Parent=SYN17;VarType=ShV;DupType=.
ch09	6771531	SNP15679	C	T	.	PASS	END=6771531;ChrB=ch09;StartB=7816989;EndB=7816989;Parent=SYN17;VarType=ShV;DupType=.
ch09	6771611	SNP15680	C	T	.	PASS	END=6771611;ChrB=ch09;StartB=7817069;EndB=7817069;Parent=SYN17;VarType=ShV;DupType=.
ch09	6771612	SNP15681	T	G	.	PASS	END=6771612;ChrB=ch09;StartB=7817070;EndB=7817070;Parent=SYN17;VarType=ShV;DupType=.
ch09	6771629	SNP15682	T	G	.	PASS	END=6771629;ChrB=ch09;StartB=7817087;EndB=7817087;Parent=SYN17;VarType=ShV;DupType=.
ch09	6771654	SNP15683	T	C	.	PASS	END=6771654;ChrB=ch09;StartB=7817112;EndB=7817112;Parent=SYN17;VarType=ShV;DupType=.
ch09	6771666	DEL15684	AG	A	.	PASS	END=6771667;ChrB=ch09;StartB=7817124;EndB=7817124;Parent=SYN17;VarType=ShV;DupType=.
ch09	6771749	SNP15685	C	A	.	PASS	END=6771749;ChrB=ch09;StartB=7817206;EndB=7817206;Parent=SYN17;VarType=ShV;DupType=.
ch09	6771778	SNP15686	T	C	.	PASS	END=6771778;ChrB=ch09;StartB=7817235;EndB=7817235;Parent=SYN17;VarType=ShV;DupType=.
ch09	6771832	SNP15687	T	C	.	PASS	END=6771832;ChrB=ch09;StartB=7817289;EndB=7817289;Parent=SYN17;VarType=ShV;DupType=.
ch09	6771833	SNP15688	G	A	.	PASS	END=6771833;ChrB=ch09;StartB=7817290;EndB=7817290;Parent=SYN17;VarType=ShV;DupType=.
ch09	6771850	SNP15689	A	G	.	PASS	END=6771850;ChrB=ch09;StartB=7817307;EndB=7817307;Parent=SYN17;VarType=ShV;DupType=.
ch09	6771883	SNP15690	T	A	.	PASS	END=6771883;ChrB=ch09;StartB=7817340;EndB=7817340;Parent=SYN17;VarType=ShV;DupType=.
ch09	6771896	SNP15691	C	A	.	PASS	END=6771896;ChrB=ch09;StartB=7817353;EndB=7817353;Parent=SYN17;VarType=ShV;DupType=.
ch09	6771902	SNP15692	C	T	.	PASS	END=6771902;ChrB=ch09;StartB=7817359;EndB=7817359;Parent=SYN17;VarType=ShV;DupType=.
ch09	6771907	SNP15693	G	T	.	PASS	END=6771907;ChrB=ch09;StartB=7817364;EndB=7817364;Parent=SYN17;VarType=ShV;DupType=.
ch09	6771918	SNP15694	G	T	.	PASS	END=6771918;ChrB=ch09;StartB=7817375;EndB=7817375;Parent=SYN17;VarType=ShV;DupType=.
ch09	6771942	SNP15695	G	T	.	PASS	END=6771942;ChrB=ch09;StartB=7817399;EndB=7817399;Parent=SYN17;VarType=ShV;DupType=.
ch09	6772021	SNP15696	A	G	.	PASS	END=6772021;ChrB=ch09;StartB=7817478;EndB=7817478;Parent=SYN17;VarType=ShV;DupType=.
ch09	6772043	SNP15697	C	A	.	PASS	END=6772043;ChrB=ch09;StartB=7817500;EndB=7817500;Parent=SYN17;VarType=ShV;DupType=.
ch09	6772118	SNP15698	G	A	.	PASS	END=6772118;ChrB=ch09;StartB=7817575;EndB=7817575;Parent=SYN17;VarType=ShV;DupType=.
ch09	6772154	SNP15699	A	C	.	PASS	END=6772154;ChrB=ch09;StartB=7817611;EndB=7817611;Parent=SYN17;VarType=ShV;DupType=.
ch09	6772185	SNP15700	T	C	.	PASS	END=6772185;ChrB=ch09;StartB=7817642;EndB=7817642;Parent=SYN17;VarType=ShV;DupType=.
ch09	6772220	SNP15701	A	C	.	PASS	END=6772220;ChrB=ch09;StartB=7817677;EndB=7817677;Parent=SYN17;VarType=ShV;DupType=.
ch09	6772222	SNP15702	A	T	.	PASS	END=6772222;ChrB=ch09;StartB=7817679;EndB=7817679;Parent=SYN17;VarType=ShV;DupType=.
ch09	6772287	SNP15703	C	A	.	PASS	END=6772287;ChrB=ch09;StartB=7817744;EndB=7817744;Parent=SYN17;VarType=ShV;DupType=.
ch09	6772289	SNP15704	A	G	.	PASS	END=6772289;ChrB=ch09;StartB=7817746;EndB=7817746;Parent=SYN17;VarType=ShV;DupType=.
ch09	6772375	SNP15705	G	A	.	PASS	END=6772375;ChrB=ch09;StartB=7817832;EndB=7817832;Parent=SYN17;VarType=ShV;DupType=.
ch09	6772392	SNP15706	T	G	.	PASS	END=6772392;ChrB=ch09;StartB=7817849;EndB=7817849;Parent=SYN17;VarType=ShV;DupType=.
ch09	6772446	SNP15707	T	C	.	PASS	END=6772446;ChrB=ch09;StartB=7817903;EndB=7817903;Parent=SYN17;VarType=ShV;DupType=.
ch09	6772448	SNP15708	A	T	.	PASS	END=6772448;ChrB=ch09;StartB=7817905;EndB=7817905;Parent=SYN17;VarType=ShV;DupType=.
ch09	6772463	SNP15709	C	G	.	PASS	END=6772463;ChrB=ch09;StartB=7817920;EndB=7817920;Parent=SYN17;VarType=ShV;DupType=.
ch09	6772465	SNP15710	G	A	.	PASS	END=6772465;ChrB=ch09;StartB=7817922;EndB=7817922;Parent=SYN17;VarType=ShV;DupType=.
ch09	6772475	SNP15711	T	A	.	PASS	END=6772475;ChrB=ch09;StartB=7817932;EndB=7817932;Parent=SYN17;VarType=ShV;DupType=.
ch09	6772513	SNP15712	A	C	.	PASS	END=6772513;ChrB=ch09;StartB=7817970;EndB=7817970;Parent=SYN17;VarType=ShV;DupType=.
ch09	6772536	SNP15713	A	G	.	PASS	END=6772536;ChrB=ch09;StartB=7817993;EndB=7817993;Parent=SYN17;VarType=ShV;DupType=.
ch09	6772537	SNP15714	C	T	.	PASS	END=6772537;ChrB=ch09;StartB=7817994;EndB=7817994;Parent=SYN17;VarType=ShV;DupType=.
ch09	6772571	SNP15715	C	A	.	PASS	END=6772571;ChrB=ch09;StartB=7818028;EndB=7818028;Parent=SYN17;VarType=ShV;DupType=.
ch09	6772586	SNP15716	A	G	.	PASS	END=6772586;ChrB=ch09;StartB=7818043;EndB=7818043;Parent=SYN17;VarType=ShV;DupType=.
ch09	6772596	SNP15717	G	A	.	PASS	END=6772596;ChrB=ch09;StartB=7818053;EndB=7818053;Parent=SYN17;VarType=ShV;DupType=.
ch09	6772630	SNP15718	T	C	.	PASS	END=6772630;ChrB=ch09;StartB=7818087;EndB=7818087;Parent=SYN17;VarType=ShV;DupType=.
ch09	6772637	SNP15719	G	T	.	PASS	END=6772637;ChrB=ch09;StartB=7818094;EndB=7818094;Parent=SYN17;VarType=ShV;DupType=.
ch09	6772653	SNP15720	T	C	.	PASS	END=6772653;ChrB=ch09;StartB=7818110;EndB=7818110;Parent=SYN17;VarType=ShV;DupType=.
ch09	6772759	SNP15721	G	A	.	PASS	END=6772759;ChrB=ch09;StartB=7818216;EndB=7818216;Parent=SYN17;VarType=ShV;DupType=.
ch09	6772802	SNP15722	T	G	.	PASS	END=6772802;ChrB=ch09;StartB=7818259;EndB=7818259;Parent=SYN17;VarType=ShV;DupType=.
ch09	6772811	SNP15723	A	G	.	PASS	END=6772811;ChrB=ch09;StartB=7818268;EndB=7818268;Parent=SYN17;VarType=ShV;DupType=.
ch09	6772870	SNP15724	G	A	.	PASS	END=6772870;ChrB=ch09;StartB=7818327;EndB=7818327;Parent=SYN17;VarType=ShV;DupType=.
ch09	6772872	SNP15725	T	C	.	PASS	END=6772872;ChrB=ch09;StartB=7818329;EndB=7818329;Parent=SYN17;VarType=ShV;DupType=.
ch09	6772880	SNP15726	C	A	.	PASS	END=6772880;ChrB=ch09;StartB=7818337;EndB=7818337;Parent=SYN17;VarType=ShV;DupType=.
ch09	6772891	SNP15727	C	A	.	PASS	END=6772891;ChrB=ch09;StartB=7818348;EndB=7818348;Parent=SYN17;VarType=ShV;DupType=.
ch09	6772948	SNP15728	T	C	.	PASS	END=6772948;ChrB=ch09;StartB=7818405;EndB=7818405;Parent=SYN17;VarType=ShV;DupType=.
ch09	6772950	SNP15729	A	C	.	PASS	END=6772950;ChrB=ch09;StartB=7818407;EndB=7818407;Parent=SYN17;VarType=ShV;DupType=.
ch09	6772951	SNP15730	C	T	.	PASS	END=6772951;ChrB=ch09;StartB=7818408;EndB=7818408;Parent=SYN17;VarType=ShV;DupType=.
ch09	6772962	SNP15731	C	A	.	PASS	END=6772962;ChrB=ch09;StartB=7818419;EndB=7818419;Parent=SYN17;VarType=ShV;DupType=.
ch09	6772965	SNP15732	G	A	.	PASS	END=6772965;ChrB=ch09;StartB=7818422;EndB=7818422;Parent=SYN17;VarType=ShV;DupType=.
ch09	6773000	SNP15733	T	C	.	PASS	END=6773000;ChrB=ch09;StartB=7818457;EndB=7818457;Parent=SYN17;VarType=ShV;DupType=.
ch09	6773100	DEL15734	GA	G	.	PASS	END=6773101;ChrB=ch09;StartB=7818557;EndB=7818557;Parent=SYN17;VarType=ShV;DupType=.
ch09	6773122	SNP15735	C	T	.	PASS	END=6773122;ChrB=ch09;StartB=7818578;EndB=7818578;Parent=SYN17;VarType=ShV;DupType=.
ch09	6773123	SNP15736	A	G	.	PASS	END=6773123;ChrB=ch09;StartB=7818579;EndB=7818579;Parent=SYN17;VarType=ShV;DupType=.
ch09	6773143	SNP15737	T	A	.	PASS	END=6773143;ChrB=ch09;StartB=7818599;EndB=7818599;Parent=SYN17;VarType=ShV;DupType=.
ch09	6773163	SNP15738	C	G	.	PASS	END=6773163;ChrB=ch09;StartB=7818619;EndB=7818619;Parent=SYN17;VarType=ShV;DupType=.
ch09	6773164	SNP15739	A	G	.	PASS	END=6773164;ChrB=ch09;StartB=7818620;EndB=7818620;Parent=SYN17;VarType=ShV;DupType=.
ch09	6773182	SNP15740	T	G	.	PASS	END=6773182;ChrB=ch09;StartB=7818638;EndB=7818638;Parent=SYN17;VarType=ShV;DupType=.
ch09	6773206	DEL15741	GCATGAACAT	G	.	PASS	END=6773215;ChrB=ch09;StartB=7818662;EndB=7818662;Parent=SYN17;VarType=ShV;DupType=.
ch09	6773216	SNP15742	T	A	.	PASS	END=6773216;ChrB=ch09;StartB=7818663;EndB=7818663;Parent=SYN17;VarType=ShV;DupType=.
ch09	6773235	SNP15743	T	C	.	PASS	END=6773235;ChrB=ch09;StartB=7818682;EndB=7818682;Parent=SYN17;VarType=ShV;DupType=.
ch09	6773269	SNP15744	A	G	.	PASS	END=6773269;ChrB=ch09;StartB=7818716;EndB=7818716;Parent=SYN17;VarType=ShV;DupType=.
ch09	6773292	SNP15745	G	T	.	PASS	END=6773292;ChrB=ch09;StartB=7818739;EndB=7818739;Parent=SYN17;VarType=ShV;DupType=.
ch09	6773381	SNP15746	G	C	.	PASS	END=6773381;ChrB=ch09;StartB=7818828;EndB=7818828;Parent=SYN17;VarType=ShV;DupType=.
ch09	6773391	SNP15747	C	T	.	PASS	END=6773391;ChrB=ch09;StartB=7818838;EndB=7818838;Parent=SYN17;VarType=ShV;DupType=.
ch09	6773397	SNP15748	T	G	.	PASS	END=6773397;ChrB=ch09;StartB=7818844;EndB=7818844;Parent=SYN17;VarType=ShV;DupType=.
ch09	6773429	SNP15749	C	T	.	PASS	END=6773429;ChrB=ch09;StartB=7818876;EndB=7818876;Parent=SYN17;VarType=ShV;DupType=.
ch09	6773518	SNP15750	T	C	.	PASS	END=6773518;ChrB=ch09;StartB=7818965;EndB=7818965;Parent=SYN17;VarType=ShV;DupType=.
ch09	6773577	SNP15751	T	A	.	PASS	END=6773577;ChrB=ch09;StartB=7819024;EndB=7819024;Parent=SYN17;VarType=ShV;DupType=.
ch09	6773625	SNP15752	A	C	.	PASS	END=6773625;ChrB=ch09;StartB=7819072;EndB=7819072;Parent=SYN17;VarType=ShV;DupType=.
ch09	6773640	SNP15753	A	G	.	PASS	END=6773640;ChrB=ch09;StartB=7819087;EndB=7819087;Parent=SYN17;VarType=ShV;DupType=.
ch09	6773644	SNP15754	A	G	.	PASS	END=6773644;ChrB=ch09;StartB=7819091;EndB=7819091;Parent=SYN17;VarType=ShV;DupType=.
ch09	6773645	SNP15755	C	T	.	PASS	END=6773645;ChrB=ch09;StartB=7819092;EndB=7819092;Parent=SYN17;VarType=ShV;DupType=.
ch09	6773652	SNP15756	A	T	.	PASS	END=6773652;ChrB=ch09;StartB=7819099;EndB=7819099;Parent=SYN17;VarType=ShV;DupType=.
ch09	6773660	SNP15757	A	G	.	PASS	END=6773660;ChrB=ch09;StartB=7819107;EndB=7819107;Parent=SYN17;VarType=ShV;DupType=.
ch09	6773696	SNP15758	C	T	.	PASS	END=6773696;ChrB=ch09;StartB=7819143;EndB=7819143;Parent=SYN17;VarType=ShV;DupType=.
ch09	6773779	SNP15759	T	G	.	PASS	END=6773779;ChrB=ch09;StartB=7819226;EndB=7819226;Parent=SYN17;VarType=ShV;DupType=.
ch09	6773785	SNP15760	G	C	.	PASS	END=6773785;ChrB=ch09;StartB=7819232;EndB=7819232;Parent=SYN17;VarType=ShV;DupType=.
ch09	6773794	SNP15761	T	C	.	PASS	END=6773794;ChrB=ch09;StartB=7819241;EndB=7819241;Parent=SYN17;VarType=ShV;DupType=.
ch09	6773860	SNP15762	T	C	.	PASS	END=6773860;ChrB=ch09;StartB=7819307;EndB=7819307;Parent=SYN17;VarType=ShV;DupType=.
ch09	6773862	SNP15763	T	C	.	PASS	END=6773862;ChrB=ch09;StartB=7819309;EndB=7819309;Parent=SYN17;VarType=ShV;DupType=.
ch09	6773913	SNP15764	A	G	.	PASS	END=6773913;ChrB=ch09;StartB=7819360;EndB=7819360;Parent=SYN17;VarType=ShV;DupType=.
ch09	6773965	SNP15765	A	C	.	PASS	END=6773965;ChrB=ch09;StartB=7819412;EndB=7819412;Parent=SYN17;VarType=ShV;DupType=.
ch09	6773970	SNP15766	C	A	.	PASS	END=6773970;ChrB=ch09;StartB=7819417;EndB=7819417;Parent=SYN17;VarType=ShV;DupType=.
ch09	6773974	SNP15767	T	C	.	PASS	END=6773974;ChrB=ch09;StartB=7819421;EndB=7819421;Parent=SYN17;VarType=ShV;DupType=.
ch09	6773998	SNP15768	A	G	.	PASS	END=6773998;ChrB=ch09;StartB=7819445;EndB=7819445;Parent=SYN17;VarType=ShV;DupType=.
ch09	6773999	SNP15769	C	G	.	PASS	END=6773999;ChrB=ch09;StartB=7819446;EndB=7819446;Parent=SYN17;VarType=ShV;DupType=.
ch09	6774011	SNP15770	A	C	.	PASS	END=6774011;ChrB=ch09;StartB=7819458;EndB=7819458;Parent=SYN17;VarType=ShV;DupType=.
ch09	6774072	SNP15771	T	C	.	PASS	END=6774072;ChrB=ch09;StartB=7819519;EndB=7819519;Parent=SYN17;VarType=ShV;DupType=.
ch09	6774119	INS15772	A	AC	.	PASS	END=6774119;ChrB=ch09;StartB=7819566;EndB=7819567;Parent=SYN17;VarType=ShV;DupType=.
ch09	6774133	SNP15773	G	T	.	PASS	END=6774133;ChrB=ch09;StartB=7819581;EndB=7819581;Parent=SYN17;VarType=ShV;DupType=.
ch09	6774155	SNP15774	C	A	.	PASS	END=6774155;ChrB=ch09;StartB=7819603;EndB=7819603;Parent=SYN17;VarType=ShV;DupType=.
ch09	6774166	SNP15775	A	T	.	PASS	END=6774166;ChrB=ch09;StartB=7819614;EndB=7819614;Parent=SYN17;VarType=ShV;DupType=.
ch09	6774172	SNP15776	T	G	.	PASS	END=6774172;ChrB=ch09;StartB=7819620;EndB=7819620;Parent=SYN17;VarType=ShV;DupType=.
ch09	6774186	SNP15777	A	C	.	PASS	END=6774186;ChrB=ch09;StartB=7819634;EndB=7819634;Parent=SYN17;VarType=ShV;DupType=.
ch09	6774188	SNP15778	A	G	.	PASS	END=6774188;ChrB=ch09;StartB=7819636;EndB=7819636;Parent=SYN17;VarType=ShV;DupType=.
ch09	6774231	SNP15779	G	T	.	PASS	END=6774231;ChrB=ch09;StartB=7819679;EndB=7819679;Parent=SYN17;VarType=ShV;DupType=.
ch09	6774232	SNP15780	A	G	.	PASS	END=6774232;ChrB=ch09;StartB=7819680;EndB=7819680;Parent=SYN17;VarType=ShV;DupType=.
ch09	6774243	SNP15781	A	G	.	PASS	END=6774243;ChrB=ch09;StartB=7819691;EndB=7819691;Parent=SYN17;VarType=ShV;DupType=.
ch09	6774255	SNP15782	G	T	.	PASS	END=6774255;ChrB=ch09;StartB=7819703;EndB=7819703;Parent=SYN17;VarType=ShV;DupType=.
ch09	6774340	SNP15783	T	A	.	PASS	END=6774340;ChrB=ch09;StartB=7819788;EndB=7819788;Parent=SYN17;VarType=ShV;DupType=.
ch09	6774348	SNP15784	C	T	.	PASS	END=6774348;ChrB=ch09;StartB=7819796;EndB=7819796;Parent=SYN17;VarType=ShV;DupType=.
ch09	6774362	SNP15785	G	A	.	PASS	END=6774362;ChrB=ch09;StartB=7819810;EndB=7819810;Parent=SYN17;VarType=ShV;DupType=.
ch09	6774383	SNP15786	G	A	.	PASS	END=6774383;ChrB=ch09;StartB=7819831;EndB=7819831;Parent=SYN17;VarType=ShV;DupType=.
ch09	6774389	SNP15787	A	G	.	PASS	END=6774389;ChrB=ch09;StartB=7819837;EndB=7819837;Parent=SYN17;VarType=ShV;DupType=.
ch09	6774422	SNP15788	C	T	.	PASS	END=6774422;ChrB=ch09;StartB=7819870;EndB=7819870;Parent=SYN17;VarType=ShV;DupType=.
ch09	6774427	SNP15789	A	T	.	PASS	END=6774427;ChrB=ch09;StartB=7819875;EndB=7819875;Parent=SYN17;VarType=ShV;DupType=.
ch09	6774456	SNP15790	C	T	.	PASS	END=6774456;ChrB=ch09;StartB=7819904;EndB=7819904;Parent=SYN17;VarType=ShV;DupType=.
ch09	6774482	SNP15791	C	A	.	PASS	END=6774482;ChrB=ch09;StartB=7819930;EndB=7819930;Parent=SYN17;VarType=ShV;DupType=.
ch09	6774485	SNP15792	T	A	.	PASS	END=6774485;ChrB=ch09;StartB=7819933;EndB=7819933;Parent=SYN17;VarType=ShV;DupType=.
ch09	6774493	SNP15793	G	C	.	PASS	END=6774493;ChrB=ch09;StartB=7819941;EndB=7819941;Parent=SYN17;VarType=ShV;DupType=.
ch09	6774497	SNP15794	T	C	.	PASS	END=6774497;ChrB=ch09;StartB=7819945;EndB=7819945;Parent=SYN17;VarType=ShV;DupType=.
ch09	6774564	SNP15795	T	C	.	PASS	END=6774564;ChrB=ch09;StartB=7820012;EndB=7820012;Parent=SYN17;VarType=ShV;DupType=.
ch09	6774613	SNP15796	G	T	.	PASS	END=6774613;ChrB=ch09;StartB=7820061;EndB=7820061;Parent=SYN17;VarType=ShV;DupType=.
ch09	6774668	SNP15797	T	C	.	PASS	END=6774668;ChrB=ch09;StartB=7820116;EndB=7820116;Parent=SYN17;VarType=ShV;DupType=.
ch09	6774732	SNP15798	G	A	.	PASS	END=6774732;ChrB=ch09;StartB=7820180;EndB=7820180;Parent=SYN17;VarType=ShV;DupType=.
ch09	6774742	SNP15799	G	A	.	PASS	END=6774742;ChrB=ch09;StartB=7820190;EndB=7820190;Parent=SYN17;VarType=ShV;DupType=.
ch09	6774757	SNP15800	A	G	.	PASS	END=6774757;ChrB=ch09;StartB=7820205;EndB=7820205;Parent=SYN17;VarType=ShV;DupType=.
ch09	6774758	SNP15801	T	A	.	PASS	END=6774758;ChrB=ch09;StartB=7820206;EndB=7820206;Parent=SYN17;VarType=ShV;DupType=.
ch09	6774782	SNP15802	A	G	.	PASS	END=6774782;ChrB=ch09;StartB=7820230;EndB=7820230;Parent=SYN17;VarType=ShV;DupType=.
ch09	6774788	SNP15803	C	G	.	PASS	END=6774788;ChrB=ch09;StartB=7820236;EndB=7820236;Parent=SYN17;VarType=ShV;DupType=.
ch09	6774802	SNP15804	C	A	.	PASS	END=6774802;ChrB=ch09;StartB=7820250;EndB=7820250;Parent=SYN17;VarType=ShV;DupType=.
ch09	6774839	SNP15805	C	A	.	PASS	END=6774839;ChrB=ch09;StartB=7820287;EndB=7820287;Parent=SYN17;VarType=ShV;DupType=.
ch09	6774863	SNP15806	A	G	.	PASS	END=6774863;ChrB=ch09;StartB=7820311;EndB=7820311;Parent=SYN17;VarType=ShV;DupType=.
ch09	6774901	SNP15807	T	C	.	PASS	END=6774901;ChrB=ch09;StartB=7820349;EndB=7820349;Parent=SYN17;VarType=ShV;DupType=.
ch09	6774914	SNP15808	T	C	.	PASS	END=6774914;ChrB=ch09;StartB=7820362;EndB=7820362;Parent=SYN17;VarType=ShV;DupType=.
ch09	6774927	SNP15809	T	C	.	PASS	END=6774927;ChrB=ch09;StartB=7820375;EndB=7820375;Parent=SYN17;VarType=ShV;DupType=.
ch09	6774954	SNP15810	C	A	.	PASS	END=6774954;ChrB=ch09;StartB=7820402;EndB=7820402;Parent=SYN17;VarType=ShV;DupType=.
ch09	6774957	SNP15811	T	C	.	PASS	END=6774957;ChrB=ch09;StartB=7820405;EndB=7820405;Parent=SYN17;VarType=ShV;DupType=.
ch09	6774969	SNP15812	G	T	.	PASS	END=6774969;ChrB=ch09;StartB=7820417;EndB=7820417;Parent=SYN17;VarType=ShV;DupType=.
ch09	6774994	SNP15813	A	G	.	PASS	END=6774994;ChrB=ch09;StartB=7820442;EndB=7820442;Parent=SYN17;VarType=ShV;DupType=.
ch09	6775064	SNP15814	T	A	.	PASS	END=6775064;ChrB=ch09;StartB=7820512;EndB=7820512;Parent=SYN17;VarType=ShV;DupType=.
ch09	6775069	SNP15815	T	C	.	PASS	END=6775069;ChrB=ch09;StartB=7820517;EndB=7820517;Parent=SYN17;VarType=ShV;DupType=.
ch09	6775104	SNP15816	A	C	.	PASS	END=6775104;ChrB=ch09;StartB=7820552;EndB=7820552;Parent=SYN17;VarType=ShV;DupType=.
ch09	6775181	INS15817	T	TAAG	.	PASS	END=6775181;ChrB=ch09;StartB=7820629;EndB=7820632;Parent=SYN17;VarType=ShV;DupType=.
ch09	6775209	SNP15818	T	C	.	PASS	END=6775209;ChrB=ch09;StartB=7820660;EndB=7820660;Parent=SYN17;VarType=ShV;DupType=.
ch09	6775342	SNP15819	G	T	.	PASS	END=6775342;ChrB=ch09;StartB=7820793;EndB=7820793;Parent=SYN17;VarType=ShV;DupType=.
ch09	6775371	SNP15820	T	A	.	PASS	END=6775371;ChrB=ch09;StartB=7820822;EndB=7820822;Parent=SYN17;VarType=ShV;DupType=.
ch09	6775468	SNP15821	A	C	.	PASS	END=6775468;ChrB=ch09;StartB=7820919;EndB=7820919;Parent=SYN17;VarType=ShV;DupType=.
ch09	6775486	INS15822	C	CCAAGAATATAGAAGTAACATGTGTTGA	.	PASS	END=6775486;ChrB=ch09;StartB=7820937;EndB=7820964;Parent=SYN17;VarType=ShV;DupType=.
ch09	6775502	SNP15823	G	T	.	PASS	END=6775502;ChrB=ch09;StartB=7820980;EndB=7820980;Parent=SYN17;VarType=ShV;DupType=.
ch09	6775512	SNP15824	A	G	.	PASS	END=6775512;ChrB=ch09;StartB=7820990;EndB=7820990;Parent=SYN17;VarType=ShV;DupType=.
ch09	6775531	SNP15825	C	T	.	PASS	END=6775531;ChrB=ch09;StartB=7821009;EndB=7821009;Parent=SYN17;VarType=ShV;DupType=.
ch09	6775547	SNP15826	A	G	.	PASS	END=6775547;ChrB=ch09;StartB=7821025;EndB=7821025;Parent=SYN17;VarType=ShV;DupType=.
ch09	6775619	INS15827	T	TA	.	PASS	END=6775619;ChrB=ch09;StartB=7821097;EndB=7821098;Parent=SYN17;VarType=ShV;DupType=.
ch09	6775646	SNP15828	G	T	.	PASS	END=6775646;ChrB=ch09;StartB=7821125;EndB=7821125;Parent=SYN17;VarType=ShV;DupType=.
ch09	6775689	SNP15829	G	A	.	PASS	END=6775689;ChrB=ch09;StartB=7821168;EndB=7821168;Parent=SYN17;VarType=ShV;DupType=.
ch09	6775697	SNP15830	A	G	.	PASS	END=6775697;ChrB=ch09;StartB=7821176;EndB=7821176;Parent=SYN17;VarType=ShV;DupType=.
ch09	6775714	SNP15831	G	A	.	PASS	END=6775714;ChrB=ch09;StartB=7821193;EndB=7821193;Parent=SYN17;VarType=ShV;DupType=.
ch09	6775725	SNP15832	G	A	.	PASS	END=6775725;ChrB=ch09;StartB=7821204;EndB=7821204;Parent=SYN17;VarType=ShV;DupType=.
ch09	6775751	SNP15833	T	C	.	PASS	END=6775751;ChrB=ch09;StartB=7821230;EndB=7821230;Parent=SYN17;VarType=ShV;DupType=.
ch09	6775760	SNP15834	A	C	.	PASS	END=6775760;ChrB=ch09;StartB=7821239;EndB=7821239;Parent=SYN17;VarType=ShV;DupType=.
ch09	6775773	SNP15835	T	C	.	PASS	END=6775773;ChrB=ch09;StartB=7821252;EndB=7821252;Parent=SYN17;VarType=ShV;DupType=.
ch09	6775789	SNP15836	T	A	.	PASS	END=6775789;ChrB=ch09;StartB=7821268;EndB=7821268;Parent=SYN17;VarType=ShV;DupType=.
ch09	6775812	SNP15837	C	A	.	PASS	END=6775812;ChrB=ch09;StartB=7821291;EndB=7821291;Parent=SYN17;VarType=ShV;DupType=.
ch09	6775816	SNP15838	A	G	.	PASS	END=6775816;ChrB=ch09;StartB=7821295;EndB=7821295;Parent=SYN17;VarType=ShV;DupType=.
ch09	6775851	SNP15839	A	G	.	PASS	END=6775851;ChrB=ch09;StartB=7821330;EndB=7821330;Parent=SYN17;VarType=ShV;DupType=.
ch09	6775864	SNP15840	T	C	.	PASS	END=6775864;ChrB=ch09;StartB=7821343;EndB=7821343;Parent=SYN17;VarType=ShV;DupType=.
ch09	6775893	SNP15841	A	G	.	PASS	END=6775893;ChrB=ch09;StartB=7821372;EndB=7821372;Parent=SYN17;VarType=ShV;DupType=.
ch09	6775921	SNP15842	G	A	.	PASS	END=6775921;ChrB=ch09;StartB=7821400;EndB=7821400;Parent=SYN17;VarType=ShV;DupType=.
ch09	6775934	SNP15843	G	A	.	PASS	END=6775934;ChrB=ch09;StartB=7821413;EndB=7821413;Parent=SYN17;VarType=ShV;DupType=.
ch09	6775948	SNP15844	A	C	.	PASS	END=6775948;ChrB=ch09;StartB=7821427;EndB=7821427;Parent=SYN17;VarType=ShV;DupType=.
ch09	6775982	SNP15845	C	T	.	PASS	END=6775982;ChrB=ch09;StartB=7821461;EndB=7821461;Parent=SYN17;VarType=ShV;DupType=.
ch09	6776050	SNP15846	A	G	.	PASS	END=6776050;ChrB=ch09;StartB=7821529;EndB=7821529;Parent=SYN17;VarType=ShV;DupType=.
ch09	6776104	SNP15847	G	T	.	PASS	END=6776104;ChrB=ch09;StartB=7821583;EndB=7821583;Parent=SYN17;VarType=ShV;DupType=.
ch09	6776134	SNP15848	T	G	.	PASS	END=6776134;ChrB=ch09;StartB=7821613;EndB=7821613;Parent=SYN17;VarType=ShV;DupType=.
ch09	6776159	SNP15849	C	A	.	PASS	END=6776159;ChrB=ch09;StartB=7821638;EndB=7821638;Parent=SYN17;VarType=ShV;DupType=.
ch09	6776178	SNP15850	T	A	.	PASS	END=6776178;ChrB=ch09;StartB=7821657;EndB=7821657;Parent=SYN17;VarType=ShV;DupType=.
ch09	6776181	DEL15851	AAC	A	.	PASS	END=6776183;ChrB=ch09;StartB=7821660;EndB=7821660;Parent=SYN17;VarType=ShV;DupType=.
ch09	6776321	SNP15852	C	T	.	PASS	END=6776321;ChrB=ch09;StartB=7821798;EndB=7821798;Parent=SYN17;VarType=ShV;DupType=.
ch09	6776331	SNP15853	A	G	.	PASS	END=6776331;ChrB=ch09;StartB=7821808;EndB=7821808;Parent=SYN17;VarType=ShV;DupType=.
ch09	6776426	DEL15854	AATCAAG	A	.	PASS	END=6776432;ChrB=ch09;StartB=7821903;EndB=7821903;Parent=SYN17;VarType=ShV;DupType=.
ch09	6776445	SNP15855	C	A	.	PASS	END=6776445;ChrB=ch09;StartB=7821916;EndB=7821916;Parent=SYN17;VarType=ShV;DupType=.
ch09	6776448	SNP15856	A	C	.	PASS	END=6776448;ChrB=ch09;StartB=7821919;EndB=7821919;Parent=SYN17;VarType=ShV;DupType=.
ch09	6776461	SNP15857	G	A	.	PASS	END=6776461;ChrB=ch09;StartB=7821932;EndB=7821932;Parent=SYN17;VarType=ShV;DupType=.
ch09	6776476	SNP15858	G	C	.	PASS	END=6776476;ChrB=ch09;StartB=7821947;EndB=7821947;Parent=SYN17;VarType=ShV;DupType=.
ch09	6776503	SNP15859	G	C	.	PASS	END=6776503;ChrB=ch09;StartB=7821974;EndB=7821974;Parent=SYN17;VarType=ShV;DupType=.
ch09	6776505	SNP15860	A	G	.	PASS	END=6776505;ChrB=ch09;StartB=7821976;EndB=7821976;Parent=SYN17;VarType=ShV;DupType=.
ch09	6776511	SNP15861	T	G	.	PASS	END=6776511;ChrB=ch09;StartB=7821982;EndB=7821982;Parent=SYN17;VarType=ShV;DupType=.
ch09	6776534	SNP15862	C	G	.	PASS	END=6776534;ChrB=ch09;StartB=7822005;EndB=7822005;Parent=SYN17;VarType=ShV;DupType=.
ch09	6776536	SNP15863	C	A	.	PASS	END=6776536;ChrB=ch09;StartB=7822007;EndB=7822007;Parent=SYN17;VarType=ShV;DupType=.
ch09	6776560	SNP15864	G	A	.	PASS	END=6776560;ChrB=ch09;StartB=7822031;EndB=7822031;Parent=SYN17;VarType=ShV;DupType=.
ch09	6776566	SNP15865	C	G	.	PASS	END=6776566;ChrB=ch09;StartB=7822037;EndB=7822037;Parent=SYN17;VarType=ShV;DupType=.
ch09	6776574	SNP15866	A	C	.	PASS	END=6776574;ChrB=ch09;StartB=7822045;EndB=7822045;Parent=SYN17;VarType=ShV;DupType=.
ch09	6776580	INS15867	T	TC	.	PASS	END=6776580;ChrB=ch09;StartB=7822051;EndB=7822052;Parent=SYN17;VarType=ShV;DupType=.
ch09	6776618	SNP15868	T	A	.	PASS	END=6776618;ChrB=ch09;StartB=7822090;EndB=7822090;Parent=SYN17;VarType=ShV;DupType=.
ch09	6776658	SNP15869	C	G	.	PASS	END=6776658;ChrB=ch09;StartB=7822130;EndB=7822130;Parent=SYN17;VarType=ShV;DupType=.
ch09	6776663	INS15870	T	TG	.	PASS	END=6776663;ChrB=ch09;StartB=7822135;EndB=7822136;Parent=SYN17;VarType=ShV;DupType=.
ch09	6776668	SNP15871	C	A	.	PASS	END=6776668;ChrB=ch09;StartB=7822141;EndB=7822141;Parent=SYN17;VarType=ShV;DupType=.
ch09	6776687	SNP15872	A	C	.	PASS	END=6776687;ChrB=ch09;StartB=7822160;EndB=7822160;Parent=SYN17;VarType=ShV;DupType=.
ch09	6776773	SNP15873	A	G	.	PASS	END=6776773;ChrB=ch09;StartB=7822246;EndB=7822246;Parent=SYN17;VarType=ShV;DupType=.
ch09	6776865	SNP15874	G	A	.	PASS	END=6776865;ChrB=ch09;StartB=7822338;EndB=7822338;Parent=SYN17;VarType=ShV;DupType=.
ch09	6776937	SNP15875	T	C	.	PASS	END=6776937;ChrB=ch09;StartB=7822410;EndB=7822410;Parent=SYN17;VarType=ShV;DupType=.
ch09	6776943	SNP15876	G	A	.	PASS	END=6776943;ChrB=ch09;StartB=7822416;EndB=7822416;Parent=SYN17;VarType=ShV;DupType=.
ch09	6776972	SNP15877	A	G	.	PASS	END=6776972;ChrB=ch09;StartB=7822445;EndB=7822445;Parent=SYN17;VarType=ShV;DupType=.
ch09	6777006	SNP15878	C	G	.	PASS	END=6777006;ChrB=ch09;StartB=7822479;EndB=7822479;Parent=SYN17;VarType=ShV;DupType=.
ch09	6777029	SNP15879	G	T	.	PASS	END=6777029;ChrB=ch09;StartB=7822502;EndB=7822502;Parent=SYN17;VarType=ShV;DupType=.
ch09	6777034	SNP15880	A	T	.	PASS	END=6777034;ChrB=ch09;StartB=7822507;EndB=7822507;Parent=SYN17;VarType=ShV;DupType=.
ch09	6777085	SNP15881	G	T	.	PASS	END=6777085;ChrB=ch09;StartB=7822558;EndB=7822558;Parent=SYN17;VarType=ShV;DupType=.
ch09	6777089	SNP15882	G	A	.	PASS	END=6777089;ChrB=ch09;StartB=7822562;EndB=7822562;Parent=SYN17;VarType=ShV;DupType=.
ch09	6777101	INS15883	A	AT	.	PASS	END=6777101;ChrB=ch09;StartB=7822574;EndB=7822575;Parent=SYN17;VarType=ShV;DupType=.
ch09	6777144	SNP15884	G	A	.	PASS	END=6777144;ChrB=ch09;StartB=7822618;EndB=7822618;Parent=SYN17;VarType=ShV;DupType=.
ch09	6777164	SNP15885	T	C	.	PASS	END=6777164;ChrB=ch09;StartB=7822638;EndB=7822638;Parent=SYN17;VarType=ShV;DupType=.
ch09	6777168	SNP15886	C	A	.	PASS	END=6777168;ChrB=ch09;StartB=7822642;EndB=7822642;Parent=SYN17;VarType=ShV;DupType=.
ch09	6777204	SNP15887	T	C	.	PASS	END=6777204;ChrB=ch09;StartB=7822678;EndB=7822678;Parent=SYN17;VarType=ShV;DupType=.
ch09	6777226	SNP15888	A	G	.	PASS	END=6777226;ChrB=ch09;StartB=7822700;EndB=7822700;Parent=SYN17;VarType=ShV;DupType=.
ch09	6777304	SNP15889	G	T	.	PASS	END=6777304;ChrB=ch09;StartB=7822778;EndB=7822778;Parent=SYN17;VarType=ShV;DupType=.
ch09	6777357	SNP15890	G	A	.	PASS	END=6777357;ChrB=ch09;StartB=7822831;EndB=7822831;Parent=SYN17;VarType=ShV;DupType=.
ch09	6777378	SNP15891	T	C	.	PASS	END=6777378;ChrB=ch09;StartB=7822852;EndB=7822852;Parent=SYN17;VarType=ShV;DupType=.
ch09	6777420	INS15892	A	AT	.	PASS	END=6777420;ChrB=ch09;StartB=7822894;EndB=7822895;Parent=SYN17;VarType=ShV;DupType=.
ch09	6777432	SNP15893	G	A	.	PASS	END=6777432;ChrB=ch09;StartB=7822907;EndB=7822907;Parent=SYN17;VarType=ShV;DupType=.
ch09	6777440	SNP15894	T	G	.	PASS	END=6777440;ChrB=ch09;StartB=7822915;EndB=7822915;Parent=SYN17;VarType=ShV;DupType=.
ch09	6777591	SNP15895	C	A	.	PASS	END=6777591;ChrB=ch09;StartB=7823066;EndB=7823066;Parent=SYN17;VarType=ShV;DupType=.
ch09	6777612	SNP15896	G	A	.	PASS	END=6777612;ChrB=ch09;StartB=7823087;EndB=7823087;Parent=SYN17;VarType=ShV;DupType=.
ch09	6777666	SNP15897	T	C	.	PASS	END=6777666;ChrB=ch09;StartB=7823141;EndB=7823141;Parent=SYN17;VarType=ShV;DupType=.
ch09	6777669	SNP15898	G	A	.	PASS	END=6777669;ChrB=ch09;StartB=7823144;EndB=7823144;Parent=SYN17;VarType=ShV;DupType=.
ch09	6777683	SNP15899	T	A	.	PASS	END=6777683;ChrB=ch09;StartB=7823158;EndB=7823158;Parent=SYN17;VarType=ShV;DupType=.
ch09	6777699	SNP15900	A	G	.	PASS	END=6777699;ChrB=ch09;StartB=7823174;EndB=7823174;Parent=SYN17;VarType=ShV;DupType=.
ch09	6777768	SNP15901	T	C	.	PASS	END=6777768;ChrB=ch09;StartB=7823243;EndB=7823243;Parent=SYN17;VarType=ShV;DupType=.
ch09	6777841	SNP15902	C	T	.	PASS	END=6777841;ChrB=ch09;StartB=7823316;EndB=7823316;Parent=SYN17;VarType=ShV;DupType=.
ch09	6777842	SNP15903	A	G	.	PASS	END=6777842;ChrB=ch09;StartB=7823317;EndB=7823317;Parent=SYN17;VarType=ShV;DupType=.
ch09	6777868	SNP15904	A	G	.	PASS	END=6777868;ChrB=ch09;StartB=7823343;EndB=7823343;Parent=SYN17;VarType=ShV;DupType=.
ch09	6777967	SNP15905	T	G	.	PASS	END=6777967;ChrB=ch09;StartB=7823442;EndB=7823442;Parent=SYN17;VarType=ShV;DupType=.
ch09	6777981	SNP15906	T	C	.	PASS	END=6777981;ChrB=ch09;StartB=7823456;EndB=7823456;Parent=SYN17;VarType=ShV;DupType=.
ch09	6778016	SNP15907	T	C	.	PASS	END=6778016;ChrB=ch09;StartB=7823491;EndB=7823491;Parent=SYN17;VarType=ShV;DupType=.
ch09	6778049	SNP15908	C	A	.	PASS	END=6778049;ChrB=ch09;StartB=7823524;EndB=7823524;Parent=SYN17;VarType=ShV;DupType=.
ch09	6778052	SNP15909	A	T	.	PASS	END=6778052;ChrB=ch09;StartB=7823527;EndB=7823527;Parent=SYN17;VarType=ShV;DupType=.
ch09	6778054	SNP15910	C	T	.	PASS	END=6778054;ChrB=ch09;StartB=7823529;EndB=7823529;Parent=SYN17;VarType=ShV;DupType=.
ch09	6778061	SNP15911	A	C	.	PASS	END=6778061;ChrB=ch09;StartB=7823536;EndB=7823536;Parent=SYN17;VarType=ShV;DupType=.
ch09	6778099	SNP15912	T	C	.	PASS	END=6778099;ChrB=ch09;StartB=7823574;EndB=7823574;Parent=SYN17;VarType=ShV;DupType=.
ch09	6778189	SNP15913	T	G	.	PASS	END=6778189;ChrB=ch09;StartB=7823664;EndB=7823664;Parent=SYN17;VarType=ShV;DupType=.
ch09	6778262	SNP15914	G	T	.	PASS	END=6778262;ChrB=ch09;StartB=7823737;EndB=7823737;Parent=SYN17;VarType=ShV;DupType=.
ch09	6778267	SNP15915	C	G	.	PASS	END=6778267;ChrB=ch09;StartB=7823742;EndB=7823742;Parent=SYN17;VarType=ShV;DupType=.
ch09	6778268	SNP15916	T	C	.	PASS	END=6778268;ChrB=ch09;StartB=7823743;EndB=7823743;Parent=SYN17;VarType=ShV;DupType=.
ch09	6778287	SNP15917	T	G	.	PASS	END=6778287;ChrB=ch09;StartB=7823762;EndB=7823762;Parent=SYN17;VarType=ShV;DupType=.
ch09	6778294	SNP15918	G	T	.	PASS	END=6778294;ChrB=ch09;StartB=7823769;EndB=7823769;Parent=SYN17;VarType=ShV;DupType=.
ch09	6778303	INS15919	T	TTACTTTG	.	PASS	END=6778303;ChrB=ch09;StartB=7823778;EndB=7823785;Parent=SYN17;VarType=ShV;DupType=.
ch09	6778348	SNP15920	A	G	.	PASS	END=6778348;ChrB=ch09;StartB=7823830;EndB=7823830;Parent=SYN17;VarType=ShV;DupType=.
ch09	6778352	SNP15921	T	G	.	PASS	END=6778352;ChrB=ch09;StartB=7823834;EndB=7823834;Parent=SYN17;VarType=ShV;DupType=.
ch09	6778366	SNP15922	G	A	.	PASS	END=6778366;ChrB=ch09;StartB=7823848;EndB=7823848;Parent=SYN17;VarType=ShV;DupType=.
ch09	6778369	SNP15923	G	A	.	PASS	END=6778369;ChrB=ch09;StartB=7823851;EndB=7823851;Parent=SYN17;VarType=ShV;DupType=.
ch09	6778374	SNP15924	C	T	.	PASS	END=6778374;ChrB=ch09;StartB=7823856;EndB=7823856;Parent=SYN17;VarType=ShV;DupType=.
ch09	6778422	SNP15925	C	A	.	PASS	END=6778422;ChrB=ch09;StartB=7823904;EndB=7823904;Parent=SYN17;VarType=ShV;DupType=.
ch09	6778426	SNP15926	T	A	.	PASS	END=6778426;ChrB=ch09;StartB=7823908;EndB=7823908;Parent=SYN17;VarType=ShV;DupType=.
ch09	6778461	SNP15927	A	G	.	PASS	END=6778461;ChrB=ch09;StartB=7823943;EndB=7823943;Parent=SYN17;VarType=ShV;DupType=.
ch09	6778552	SNP15928	A	C	.	PASS	END=6778552;ChrB=ch09;StartB=7824034;EndB=7824034;Parent=SYN17;VarType=ShV;DupType=.
ch09	6778580	SNP15929	G	T	.	PASS	END=6778580;ChrB=ch09;StartB=7824062;EndB=7824062;Parent=SYN17;VarType=ShV;DupType=.
ch09	6778700	SNP15930	T	C	.	PASS	END=6778700;ChrB=ch09;StartB=7824182;EndB=7824182;Parent=SYN17;VarType=ShV;DupType=.
ch09	6778737	SNP15931	G	T	.	PASS	END=6778737;ChrB=ch09;StartB=7824219;EndB=7824219;Parent=SYN17;VarType=ShV;DupType=.
ch09	6778740	SNP15932	T	A	.	PASS	END=6778740;ChrB=ch09;StartB=7824222;EndB=7824222;Parent=SYN17;VarType=ShV;DupType=.
ch09	6778756	SNP15933	T	C	.	PASS	END=6778756;ChrB=ch09;StartB=7824238;EndB=7824238;Parent=SYN17;VarType=ShV;DupType=.
ch09	6778778	SNP15934	C	G	.	PASS	END=6778778;ChrB=ch09;StartB=7824260;EndB=7824260;Parent=SYN17;VarType=ShV;DupType=.
ch09	6778781	SNP15935	C	T	.	PASS	END=6778781;ChrB=ch09;StartB=7824263;EndB=7824263;Parent=SYN17;VarType=ShV;DupType=.
ch09	6778782	SNP15936	C	G	.	PASS	END=6778782;ChrB=ch09;StartB=7824264;EndB=7824264;Parent=SYN17;VarType=ShV;DupType=.
ch09	6778859	SNP15937	A	C	.	PASS	END=6778859;ChrB=ch09;StartB=7824341;EndB=7824341;Parent=SYN17;VarType=ShV;DupType=.
ch09	6778909	SNP15938	C	T	.	PASS	END=6778909;ChrB=ch09;StartB=7824391;EndB=7824391;Parent=SYN17;VarType=ShV;DupType=.
ch09	6778911	SNP15939	A	G	.	PASS	END=6778911;ChrB=ch09;StartB=7824393;EndB=7824393;Parent=SYN17;VarType=ShV;DupType=.
ch09	6778924	SNP15940	C	A	.	PASS	END=6778924;ChrB=ch09;StartB=7824406;EndB=7824406;Parent=SYN17;VarType=ShV;DupType=.
ch09	6778946	SNP15941	C	T	.	PASS	END=6778946;ChrB=ch09;StartB=7824428;EndB=7824428;Parent=SYN17;VarType=ShV;DupType=.
ch09	6778954	SNP15942	G	T	.	PASS	END=6778954;ChrB=ch09;StartB=7824436;EndB=7824436;Parent=SYN17;VarType=ShV;DupType=.
ch09	6778956	SNP15943	A	T	.	PASS	END=6778956;ChrB=ch09;StartB=7824438;EndB=7824438;Parent=SYN17;VarType=ShV;DupType=.
ch09	6778961	SNP15944	G	A	.	PASS	END=6778961;ChrB=ch09;StartB=7824443;EndB=7824443;Parent=SYN17;VarType=ShV;DupType=.
ch09	6778994	SNP15945	C	T	.	PASS	END=6778994;ChrB=ch09;StartB=7824476;EndB=7824476;Parent=SYN17;VarType=ShV;DupType=.
ch09	6778997	SNP15946	C	G	.	PASS	END=6778997;ChrB=ch09;StartB=7824479;EndB=7824479;Parent=SYN17;VarType=ShV;DupType=.
ch09	6779057	SNP15947	A	T	.	PASS	END=6779057;ChrB=ch09;StartB=7824539;EndB=7824539;Parent=SYN17;VarType=ShV;DupType=.
ch09	6779074	SNP15948	A	G	.	PASS	END=6779074;ChrB=ch09;StartB=7824556;EndB=7824556;Parent=SYN17;VarType=ShV;DupType=.
ch09	6779087	SNP15949	T	G	.	PASS	END=6779087;ChrB=ch09;StartB=7824569;EndB=7824569;Parent=SYN17;VarType=ShV;DupType=.
ch09	6779088	SNP15950	A	G	.	PASS	END=6779088;ChrB=ch09;StartB=7824570;EndB=7824570;Parent=SYN17;VarType=ShV;DupType=.
ch09	6779200	SNP15951	A	G	.	PASS	END=6779200;ChrB=ch09;StartB=7824682;EndB=7824682;Parent=SYN17;VarType=ShV;DupType=.
ch09	6779210	SNP15952	T	C	.	PASS	END=6779210;ChrB=ch09;StartB=7824692;EndB=7824692;Parent=SYN17;VarType=ShV;DupType=.
ch09	6779233	SNP15953	A	C	.	PASS	END=6779233;ChrB=ch09;StartB=7824715;EndB=7824715;Parent=SYN17;VarType=ShV;DupType=.
ch09	6779236	SNP15954	G	A	.	PASS	END=6779236;ChrB=ch09;StartB=7824718;EndB=7824718;Parent=SYN17;VarType=ShV;DupType=.
ch09	6779242	SNP15955	G	A	.	PASS	END=6779242;ChrB=ch09;StartB=7824724;EndB=7824724;Parent=SYN17;VarType=ShV;DupType=.
ch09	6779247	SNP15956	C	A	.	PASS	END=6779247;ChrB=ch09;StartB=7824729;EndB=7824729;Parent=SYN17;VarType=ShV;DupType=.
ch09	6779259	SNP15957	T	G	.	PASS	END=6779259;ChrB=ch09;StartB=7824741;EndB=7824741;Parent=SYN17;VarType=ShV;DupType=.
ch09	6779340	SNP15958	C	T	.	PASS	END=6779340;ChrB=ch09;StartB=7824822;EndB=7824822;Parent=SYN17;VarType=ShV;DupType=.
ch09	6779358	SNP15959	C	T	.	PASS	END=6779358;ChrB=ch09;StartB=7824840;EndB=7824840;Parent=SYN17;VarType=ShV;DupType=.
ch09	6779359	SNP15960	G	A	.	PASS	END=6779359;ChrB=ch09;StartB=7824841;EndB=7824841;Parent=SYN17;VarType=ShV;DupType=.
ch09	6779360	SNP15961	A	T	.	PASS	END=6779360;ChrB=ch09;StartB=7824842;EndB=7824842;Parent=SYN17;VarType=ShV;DupType=.
ch09	6779366	SNP15962	G	A	.	PASS	END=6779366;ChrB=ch09;StartB=7824848;EndB=7824848;Parent=SYN17;VarType=ShV;DupType=.
ch09	6779384	SNP15963	T	C	.	PASS	END=6779384;ChrB=ch09;StartB=7824866;EndB=7824866;Parent=SYN17;VarType=ShV;DupType=.
ch09	6779388	SNP15964	C	A	.	PASS	END=6779388;ChrB=ch09;StartB=7824870;EndB=7824870;Parent=SYN17;VarType=ShV;DupType=.
ch09	6779448	INS15965	C	CA	.	PASS	END=6779448;ChrB=ch09;StartB=7824930;EndB=7824931;Parent=SYN17;VarType=ShV;DupType=.
ch09	6779450	SNP15966	G	A	.	PASS	END=6779450;ChrB=ch09;StartB=7824933;EndB=7824933;Parent=SYN17;VarType=ShV;DupType=.
ch09	6779477	SNP15967	A	G	.	PASS	END=6779477;ChrB=ch09;StartB=7824960;EndB=7824960;Parent=SYN17;VarType=ShV;DupType=.
ch09	6779507	SNP15968	G	A	.	PASS	END=6779507;ChrB=ch09;StartB=7824990;EndB=7824990;Parent=SYN17;VarType=ShV;DupType=.
ch09	6779571	SNP15969	T	C	.	PASS	END=6779571;ChrB=ch09;StartB=7825054;EndB=7825054;Parent=SYN17;VarType=ShV;DupType=.
ch09	6779630	SNP15970	T	C	.	PASS	END=6779630;ChrB=ch09;StartB=7825113;EndB=7825113;Parent=SYN17;VarType=ShV;DupType=.
ch09	6779688	SNP15971	T	C	.	PASS	END=6779688;ChrB=ch09;StartB=7825171;EndB=7825171;Parent=SYN17;VarType=ShV;DupType=.
ch09	6779691	SNP15972	A	G	.	PASS	END=6779691;ChrB=ch09;StartB=7825174;EndB=7825174;Parent=SYN17;VarType=ShV;DupType=.
ch09	6779782	SNP15973	T	C	.	PASS	END=6779782;ChrB=ch09;StartB=7825265;EndB=7825265;Parent=SYN17;VarType=ShV;DupType=.
ch09	6779823	SNP15974	A	T	.	PASS	END=6779823;ChrB=ch09;StartB=7825306;EndB=7825306;Parent=SYN17;VarType=ShV;DupType=.
ch09	6779831	SNP15975	A	C	.	PASS	END=6779831;ChrB=ch09;StartB=7825314;EndB=7825314;Parent=SYN17;VarType=ShV;DupType=.
ch09	6779835	SNP15976	C	T	.	PASS	END=6779835;ChrB=ch09;StartB=7825318;EndB=7825318;Parent=SYN17;VarType=ShV;DupType=.
ch09	6779837	SNP15977	A	G	.	PASS	END=6779837;ChrB=ch09;StartB=7825320;EndB=7825320;Parent=SYN17;VarType=ShV;DupType=.
ch09	6779851	SNP15978	T	G	.	PASS	END=6779851;ChrB=ch09;StartB=7825334;EndB=7825334;Parent=SYN17;VarType=ShV;DupType=.
ch09	6779853	SNP15979	C	T	.	PASS	END=6779853;ChrB=ch09;StartB=7825336;EndB=7825336;Parent=SYN17;VarType=ShV;DupType=.
ch09	6779916	SNP15980	C	T	.	PASS	END=6779916;ChrB=ch09;StartB=7825399;EndB=7825399;Parent=SYN17;VarType=ShV;DupType=.
ch09	6779918	SNP15981	T	C	.	PASS	END=6779918;ChrB=ch09;StartB=7825401;EndB=7825401;Parent=SYN17;VarType=ShV;DupType=.
ch09	6779946	SNP15982	G	T	.	PASS	END=6779946;ChrB=ch09;StartB=7825429;EndB=7825429;Parent=SYN17;VarType=ShV;DupType=.
ch09	6780013	SNP15983	A	T	.	PASS	END=6780013;ChrB=ch09;StartB=7825496;EndB=7825496;Parent=SYN17;VarType=ShV;DupType=.
ch09	6780084	SNP15984	A	T	.	PASS	END=6780084;ChrB=ch09;StartB=7825567;EndB=7825567;Parent=SYN17;VarType=ShV;DupType=.
ch09	6780108	SNP15985	T	G	.	PASS	END=6780108;ChrB=ch09;StartB=7825591;EndB=7825591;Parent=SYN17;VarType=ShV;DupType=.
ch09	6780117	SNP15986	T	C	.	PASS	END=6780117;ChrB=ch09;StartB=7825600;EndB=7825600;Parent=SYN17;VarType=ShV;DupType=.
ch09	6780147	SNP15987	C	T	.	PASS	END=6780147;ChrB=ch09;StartB=7825630;EndB=7825630;Parent=SYN17;VarType=ShV;DupType=.
ch09	6780184	SNP15988	G	C	.	PASS	END=6780184;ChrB=ch09;StartB=7825667;EndB=7825667;Parent=SYN17;VarType=ShV;DupType=.
ch09	6780217	SNP15989	A	G	.	PASS	END=6780217;ChrB=ch09;StartB=7825700;EndB=7825700;Parent=SYN17;VarType=ShV;DupType=.
ch09	6780269	SNP15990	C	A	.	PASS	END=6780269;ChrB=ch09;StartB=7825752;EndB=7825752;Parent=SYN17;VarType=ShV;DupType=.
ch09	6780288	SNP15991	A	T	.	PASS	END=6780288;ChrB=ch09;StartB=7825771;EndB=7825771;Parent=SYN17;VarType=ShV;DupType=.
ch09	6780311	SNP15992	G	T	.	PASS	END=6780311;ChrB=ch09;StartB=7825794;EndB=7825794;Parent=SYN17;VarType=ShV;DupType=.
ch09	6780316	SNP15993	G	A	.	PASS	END=6780316;ChrB=ch09;StartB=7825799;EndB=7825799;Parent=SYN17;VarType=ShV;DupType=.
ch09	6780319	SNP15994	T	C	.	PASS	END=6780319;ChrB=ch09;StartB=7825802;EndB=7825802;Parent=SYN17;VarType=ShV;DupType=.
ch09	6780331	SNP15995	T	G	.	PASS	END=6780331;ChrB=ch09;StartB=7825814;EndB=7825814;Parent=SYN17;VarType=ShV;DupType=.
ch09	6780363	SNP15996	C	T	.	PASS	END=6780363;ChrB=ch09;StartB=7825846;EndB=7825846;Parent=SYN17;VarType=ShV;DupType=.
ch09	6780431	SNP15997	C	T	.	PASS	END=6780431;ChrB=ch09;StartB=7825914;EndB=7825914;Parent=SYN17;VarType=ShV;DupType=.
ch09	6780516	SNP15998	T	G	.	PASS	END=6780516;ChrB=ch09;StartB=7825999;EndB=7825999;Parent=SYN17;VarType=ShV;DupType=.
ch09	6780517	SNP15999	C	G	.	PASS	END=6780517;ChrB=ch09;StartB=7826000;EndB=7826000;Parent=SYN17;VarType=ShV;DupType=.
ch09	6780532	SNP16000	T	A	.	PASS	END=6780532;ChrB=ch09;StartB=7826015;EndB=7826015;Parent=SYN17;VarType=ShV;DupType=.
ch09	6780537	INS16001	T	TA	.	PASS	END=6780537;ChrB=ch09;StartB=7826020;EndB=7826021;Parent=SYN17;VarType=ShV;DupType=.
ch09	6780553	SNP16002	T	A	.	PASS	END=6780553;ChrB=ch09;StartB=7826037;EndB=7826037;Parent=SYN17;VarType=ShV;DupType=.
ch09	6780666	SNP16003	A	G	.	PASS	END=6780666;ChrB=ch09;StartB=7826150;EndB=7826150;Parent=SYN17;VarType=ShV;DupType=.
ch09	6780667	SNP16004	G	A	.	PASS	END=6780667;ChrB=ch09;StartB=7826151;EndB=7826151;Parent=SYN17;VarType=ShV;DupType=.
ch09	6780670	SNP16005	A	G	.	PASS	END=6780670;ChrB=ch09;StartB=7826154;EndB=7826154;Parent=SYN17;VarType=ShV;DupType=.
ch09	6780671	SNP16006	T	G	.	PASS	END=6780671;ChrB=ch09;StartB=7826155;EndB=7826155;Parent=SYN17;VarType=ShV;DupType=.
ch09	6780711	SNP16007	C	A	.	PASS	END=6780711;ChrB=ch09;StartB=7826195;EndB=7826195;Parent=SYN17;VarType=ShV;DupType=.
ch09	6780720	SNP16008	T	A	.	PASS	END=6780720;ChrB=ch09;StartB=7826204;EndB=7826204;Parent=SYN17;VarType=ShV;DupType=.
ch09	6780771	SNP16009	A	G	.	PASS	END=6780771;ChrB=ch09;StartB=7826255;EndB=7826255;Parent=SYN17;VarType=ShV;DupType=.
ch09	6780805	SNP16010	C	T	.	PASS	END=6780805;ChrB=ch09;StartB=7826289;EndB=7826289;Parent=SYN17;VarType=ShV;DupType=.
ch09	6780811	SNP16011	G	A	.	PASS	END=6780811;ChrB=ch09;StartB=7826295;EndB=7826295;Parent=SYN17;VarType=ShV;DupType=.
ch09	6780882	SNP16012	G	T	.	PASS	END=6780882;ChrB=ch09;StartB=7826366;EndB=7826366;Parent=SYN17;VarType=ShV;DupType=.
ch09	6780921	SNP16013	T	G	.	PASS	END=6780921;ChrB=ch09;StartB=7826405;EndB=7826405;Parent=SYN17;VarType=ShV;DupType=.
ch09	6780938	SNP16014	T	G	.	PASS	END=6780938;ChrB=ch09;StartB=7826422;EndB=7826422;Parent=SYN17;VarType=ShV;DupType=.
ch09	6780945	SNP16015	T	C	.	PASS	END=6780945;ChrB=ch09;StartB=7826429;EndB=7826429;Parent=SYN17;VarType=ShV;DupType=.
ch09	6780956	SNP16016	G	A	.	PASS	END=6780956;ChrB=ch09;StartB=7826440;EndB=7826440;Parent=SYN17;VarType=ShV;DupType=.
ch09	6780960	SNP16017	T	C	.	PASS	END=6780960;ChrB=ch09;StartB=7826444;EndB=7826444;Parent=SYN17;VarType=ShV;DupType=.
ch09	6780982	SNP16018	C	A	.	PASS	END=6780982;ChrB=ch09;StartB=7826466;EndB=7826466;Parent=SYN17;VarType=ShV;DupType=.
ch09	6780985	SNP16019	T	C	.	PASS	END=6780985;ChrB=ch09;StartB=7826469;EndB=7826469;Parent=SYN17;VarType=ShV;DupType=.
ch09	6781031	SNP16020	G	C	.	PASS	END=6781031;ChrB=ch09;StartB=7826515;EndB=7826515;Parent=SYN17;VarType=ShV;DupType=.
ch09	6781109	SNP16021	G	C	.	PASS	END=6781109;ChrB=ch09;StartB=7826593;EndB=7826593;Parent=SYN17;VarType=ShV;DupType=.
ch09	6781164	SNP16022	C	T	.	PASS	END=6781164;ChrB=ch09;StartB=7826648;EndB=7826648;Parent=SYN17;VarType=ShV;DupType=.
ch09	6781211	SNP16023	A	G	.	PASS	END=6781211;ChrB=ch09;StartB=7826695;EndB=7826695;Parent=SYN17;VarType=ShV;DupType=.
ch09	6781214	SNP16024	G	C	.	PASS	END=6781214;ChrB=ch09;StartB=7826698;EndB=7826698;Parent=SYN17;VarType=ShV;DupType=.
ch09	6781257	SNP16025	A	G	.	PASS	END=6781257;ChrB=ch09;StartB=7826741;EndB=7826741;Parent=SYN17;VarType=ShV;DupType=.
ch09	6781297	SNP16026	C	T	.	PASS	END=6781297;ChrB=ch09;StartB=7826781;EndB=7826781;Parent=SYN17;VarType=ShV;DupType=.
ch09	6781298	SNP16027	A	G	.	PASS	END=6781298;ChrB=ch09;StartB=7826782;EndB=7826782;Parent=SYN17;VarType=ShV;DupType=.
ch09	6781336	SNP16028	C	A	.	PASS	END=6781336;ChrB=ch09;StartB=7826820;EndB=7826820;Parent=SYN17;VarType=ShV;DupType=.
ch09	6781368	SNP16029	A	G	.	PASS	END=6781368;ChrB=ch09;StartB=7826852;EndB=7826852;Parent=SYN17;VarType=ShV;DupType=.
ch09	6781432	SNP16030	A	G	.	PASS	END=6781432;ChrB=ch09;StartB=7826916;EndB=7826916;Parent=SYN17;VarType=ShV;DupType=.
ch09	6781446	SNP16031	T	C	.	PASS	END=6781446;ChrB=ch09;StartB=7826930;EndB=7826930;Parent=SYN17;VarType=ShV;DupType=.
ch09	6781526	SNP16032	C	G	.	PASS	END=6781526;ChrB=ch09;StartB=7827010;EndB=7827010;Parent=SYN17;VarType=ShV;DupType=.
ch09	6781538	SNP16033	T	G	.	PASS	END=6781538;ChrB=ch09;StartB=7827022;EndB=7827022;Parent=SYN17;VarType=ShV;DupType=.
ch09	6781568	SNP16034	G	T	.	PASS	END=6781568;ChrB=ch09;StartB=7827052;EndB=7827052;Parent=SYN17;VarType=ShV;DupType=.
ch09	6781652	DEL16035	GC	G	.	PASS	END=6781653;ChrB=ch09;StartB=7827136;EndB=7827136;Parent=SYN17;VarType=ShV;DupType=.
ch09	6781708	SNP16036	C	T	.	PASS	END=6781708;ChrB=ch09;StartB=7827191;EndB=7827191;Parent=SYN17;VarType=ShV;DupType=.
ch09	6781723	SNP16037	A	G	.	PASS	END=6781723;ChrB=ch09;StartB=7827206;EndB=7827206;Parent=SYN17;VarType=ShV;DupType=.
ch09	6781733	INS16038	A	AT	.	PASS	END=6781733;ChrB=ch09;StartB=7827216;EndB=7827217;Parent=SYN17;VarType=ShV;DupType=.
ch09	6781764	SNP16039	A	G	.	PASS	END=6781764;ChrB=ch09;StartB=7827248;EndB=7827248;Parent=SYN17;VarType=ShV;DupType=.
ch09	6781800	SNP16040	C	A	.	PASS	END=6781800;ChrB=ch09;StartB=7827284;EndB=7827284;Parent=SYN17;VarType=ShV;DupType=.
ch09	6781863	SNP16041	C	T	.	PASS	END=6781863;ChrB=ch09;StartB=7827347;EndB=7827347;Parent=SYN17;VarType=ShV;DupType=.
ch09	6781891	SNP16042	T	C	.	PASS	END=6781891;ChrB=ch09;StartB=7827375;EndB=7827375;Parent=SYN17;VarType=ShV;DupType=.
ch09	6781944	SNP16043	A	G	.	PASS	END=6781944;ChrB=ch09;StartB=7827428;EndB=7827428;Parent=SYN17;VarType=ShV;DupType=.
ch09	6782016	SNP16044	T	C	.	PASS	END=6782016;ChrB=ch09;StartB=7827500;EndB=7827500;Parent=SYN17;VarType=ShV;DupType=.
ch09	6782029	INS16045	T	TG	.	PASS	END=6782029;ChrB=ch09;StartB=7827513;EndB=7827514;Parent=SYN17;VarType=ShV;DupType=.
ch09	6782154	SNP16046	A	C	.	PASS	END=6782154;ChrB=ch09;StartB=7827639;EndB=7827639;Parent=SYN17;VarType=ShV;DupType=.
ch09	6782216	SNP16047	T	C	.	PASS	END=6782216;ChrB=ch09;StartB=7827701;EndB=7827701;Parent=SYN17;VarType=ShV;DupType=.
ch09	6782339	SNP16048	C	T	.	PASS	END=6782339;ChrB=ch09;StartB=7827824;EndB=7827824;Parent=SYN17;VarType=ShV;DupType=.
ch09	6782356	DEL16049	GCTCTCT	G	.	PASS	END=6782362;ChrB=ch09;StartB=7827841;EndB=7827841;Parent=SYN17;VarType=ShV;DupType=.
ch09	6782474	SNP16050	T	C	.	PASS	END=6782474;ChrB=ch09;StartB=7827953;EndB=7827953;Parent=SYN17;VarType=ShV;DupType=.
ch09	6782489	SNP16051	T	G	.	PASS	END=6782489;ChrB=ch09;StartB=7827968;EndB=7827968;Parent=SYN17;VarType=ShV;DupType=.
ch09	6782506	SNP16052	T	C	.	PASS	END=6782506;ChrB=ch09;StartB=7827985;EndB=7827985;Parent=SYN17;VarType=ShV;DupType=.
ch09	6782522	SNP16053	G	T	.	PASS	END=6782522;ChrB=ch09;StartB=7828001;EndB=7828001;Parent=SYN17;VarType=ShV;DupType=.
ch09	6782566	SNP16054	A	T	.	PASS	END=6782566;ChrB=ch09;StartB=7828045;EndB=7828045;Parent=SYN17;VarType=ShV;DupType=.
ch09	6782570	SNP16055	C	T	.	PASS	END=6782570;ChrB=ch09;StartB=7828049;EndB=7828049;Parent=SYN17;VarType=ShV;DupType=.
ch09	6782613	SNP16056	A	G	.	PASS	END=6782613;ChrB=ch09;StartB=7828092;EndB=7828092;Parent=SYN17;VarType=ShV;DupType=.
ch09	6782620	SNP16057	A	G	.	PASS	END=6782620;ChrB=ch09;StartB=7828099;EndB=7828099;Parent=SYN17;VarType=ShV;DupType=.
ch09	6782633	SNP16058	T	C	.	PASS	END=6782633;ChrB=ch09;StartB=7828112;EndB=7828112;Parent=SYN17;VarType=ShV;DupType=.
ch09	6782726	SNP16059	A	T	.	PASS	END=6782726;ChrB=ch09;StartB=7828205;EndB=7828205;Parent=SYN17;VarType=ShV;DupType=.
ch09	6782741	SNP16060	G	T	.	PASS	END=6782741;ChrB=ch09;StartB=7828220;EndB=7828220;Parent=SYN17;VarType=ShV;DupType=.
ch09	6782796	SNP16061	C	T	.	PASS	END=6782796;ChrB=ch09;StartB=7828275;EndB=7828275;Parent=SYN17;VarType=ShV;DupType=.
ch09	6782888	SNP16062	C	T	.	PASS	END=6782888;ChrB=ch09;StartB=7828367;EndB=7828367;Parent=SYN17;VarType=ShV;DupType=.
ch09	6782890	SNP16063	C	T	.	PASS	END=6782890;ChrB=ch09;StartB=7828369;EndB=7828369;Parent=SYN17;VarType=ShV;DupType=.
ch09	6782892	SNP16064	C	T	.	PASS	END=6782892;ChrB=ch09;StartB=7828371;EndB=7828371;Parent=SYN17;VarType=ShV;DupType=.
ch09	6782950	SNP16065	A	T	.	PASS	END=6782950;ChrB=ch09;StartB=7828429;EndB=7828429;Parent=SYN17;VarType=ShV;DupType=.
ch09	6782988	SNP16066	T	C	.	PASS	END=6782988;ChrB=ch09;StartB=7828467;EndB=7828467;Parent=SYN17;VarType=ShV;DupType=.
ch09	6783021	SNP16067	A	C	.	PASS	END=6783021;ChrB=ch09;StartB=7828500;EndB=7828500;Parent=SYN17;VarType=ShV;DupType=.
ch09	6783039	SNP16068	A	G	.	PASS	END=6783039;ChrB=ch09;StartB=7828518;EndB=7828518;Parent=SYN17;VarType=ShV;DupType=.
ch09	6783129	SNP16069	C	A	.	PASS	END=6783129;ChrB=ch09;StartB=7828608;EndB=7828608;Parent=SYN17;VarType=ShV;DupType=.
ch09	6783130	SNP16070	T	G	.	PASS	END=6783130;ChrB=ch09;StartB=7828609;EndB=7828609;Parent=SYN17;VarType=ShV;DupType=.
ch09	6783460	SNP16071	C	T	.	PASS	END=6783460;ChrB=ch09;StartB=7828939;EndB=7828939;Parent=SYN17;VarType=ShV;DupType=.
ch09	6783520	SNP16072	A	C	.	PASS	END=6783520;ChrB=ch09;StartB=7828999;EndB=7828999;Parent=SYN17;VarType=ShV;DupType=.
ch09	6783536	SNP16073	T	C	.	PASS	END=6783536;ChrB=ch09;StartB=7829015;EndB=7829015;Parent=SYN17;VarType=ShV;DupType=.
ch09	6783540	SNP16074	C	T	.	PASS	END=6783540;ChrB=ch09;StartB=7829019;EndB=7829019;Parent=SYN17;VarType=ShV;DupType=.
ch09	6783545	SNP16075	T	C	.	PASS	END=6783545;ChrB=ch09;StartB=7829024;EndB=7829024;Parent=SYN17;VarType=ShV;DupType=.
ch09	6783571	INS16076	G	GTC	.	PASS	END=6783571;ChrB=ch09;StartB=7829050;EndB=7829052;Parent=SYN17;VarType=ShV;DupType=.
ch09	6783582	SNP16077	A	G	.	PASS	END=6783582;ChrB=ch09;StartB=7829063;EndB=7829063;Parent=SYN17;VarType=ShV;DupType=.
ch09	6783583	SNP16078	A	G	.	PASS	END=6783583;ChrB=ch09;StartB=7829064;EndB=7829064;Parent=SYN17;VarType=ShV;DupType=.
ch09	6783596	SNP16079	G	A	.	PASS	END=6783596;ChrB=ch09;StartB=7829077;EndB=7829077;Parent=SYN17;VarType=ShV;DupType=.
ch09	6783624	SNP16080	C	T	.	PASS	END=6783624;ChrB=ch09;StartB=7829105;EndB=7829105;Parent=SYN17;VarType=ShV;DupType=.
ch09	6783758	SNP16081	T	C	.	PASS	END=6783758;ChrB=ch09;StartB=7829239;EndB=7829239;Parent=SYN17;VarType=ShV;DupType=.
ch09	6783792	SNP16082	G	T	.	PASS	END=6783792;ChrB=ch09;StartB=7829273;EndB=7829273;Parent=SYN17;VarType=ShV;DupType=.
ch09	6783803	SNP16083	T	G	.	PASS	END=6783803;ChrB=ch09;StartB=7829284;EndB=7829284;Parent=SYN17;VarType=ShV;DupType=.
ch09	6783808	SNP16084	A	G	.	PASS	END=6783808;ChrB=ch09;StartB=7829289;EndB=7829289;Parent=SYN17;VarType=ShV;DupType=.
ch09	6783811	INS16085	C	CT	.	PASS	END=6783811;ChrB=ch09;StartB=7829292;EndB=7829293;Parent=SYN17;VarType=ShV;DupType=.
ch09	6783872	SNP16086	G	A	.	PASS	END=6783872;ChrB=ch09;StartB=7829354;EndB=7829354;Parent=SYN17;VarType=ShV;DupType=.
ch09	6783911	SNP16087	T	G	.	PASS	END=6783911;ChrB=ch09;StartB=7829393;EndB=7829393;Parent=SYN17;VarType=ShV;DupType=.
ch09	6783918	SNP16088	C	T	.	PASS	END=6783918;ChrB=ch09;StartB=7829400;EndB=7829400;Parent=SYN17;VarType=ShV;DupType=.
ch09	6783924	SNP16089	T	C	.	PASS	END=6783924;ChrB=ch09;StartB=7829406;EndB=7829406;Parent=SYN17;VarType=ShV;DupType=.
ch09	6783926	SNP16090	T	C	.	PASS	END=6783926;ChrB=ch09;StartB=7829408;EndB=7829408;Parent=SYN17;VarType=ShV;DupType=.
ch09	6783928	SNP16091	C	T	.	PASS	END=6783928;ChrB=ch09;StartB=7829410;EndB=7829410;Parent=SYN17;VarType=ShV;DupType=.
ch09	6783982	SNP16092	T	C	.	PASS	END=6783982;ChrB=ch09;StartB=7829464;EndB=7829464;Parent=SYN17;VarType=ShV;DupType=.
ch09	6783983	SNP16093	A	G	.	PASS	END=6783983;ChrB=ch09;StartB=7829465;EndB=7829465;Parent=SYN17;VarType=ShV;DupType=.
ch09	6784163	SNP16094	A	G	.	PASS	END=6784163;ChrB=ch09;StartB=7829645;EndB=7829645;Parent=SYN17;VarType=ShV;DupType=.
ch09	6784185	SNP16095	C	T	.	PASS	END=6784185;ChrB=ch09;StartB=7829667;EndB=7829667;Parent=SYN17;VarType=ShV;DupType=.
ch09	6784207	SNP16096	G	A	.	PASS	END=6784207;ChrB=ch09;StartB=7829689;EndB=7829689;Parent=SYN17;VarType=ShV;DupType=.
ch09	6784211	SNP16097	G	T	.	PASS	END=6784211;ChrB=ch09;StartB=7829693;EndB=7829693;Parent=SYN17;VarType=ShV;DupType=.
ch09	6784326	SNP16098	T	C	.	PASS	END=6784326;ChrB=ch09;StartB=7829808;EndB=7829808;Parent=SYN17;VarType=ShV;DupType=.
ch09	6784468	SNP16099	G	T	.	PASS	END=6784468;ChrB=ch09;StartB=7829950;EndB=7829950;Parent=SYN17;VarType=ShV;DupType=.
ch09	6784472	SNP16100	C	A	.	PASS	END=6784472;ChrB=ch09;StartB=7829954;EndB=7829954;Parent=SYN17;VarType=ShV;DupType=.
ch09	6784474	SNP16101	A	G	.	PASS	END=6784474;ChrB=ch09;StartB=7829956;EndB=7829956;Parent=SYN17;VarType=ShV;DupType=.
ch09	6784575	SNP16102	A	G	.	PASS	END=6784575;ChrB=ch09;StartB=7830057;EndB=7830057;Parent=SYN17;VarType=ShV;DupType=.
ch09	6784600	SNP16103	C	T	.	PASS	END=6784600;ChrB=ch09;StartB=7830082;EndB=7830082;Parent=SYN17;VarType=ShV;DupType=.
ch09	6784664	SNP16104	A	G	.	PASS	END=6784664;ChrB=ch09;StartB=7830146;EndB=7830146;Parent=SYN17;VarType=ShV;DupType=.
ch09	6784672	DEL16105	TA	T	.	PASS	END=6784673;ChrB=ch09;StartB=7830154;EndB=7830154;Parent=SYN17;VarType=ShV;DupType=.
ch09	6784703	SNP16106	A	T	.	PASS	END=6784703;ChrB=ch09;StartB=7830184;EndB=7830184;Parent=SYN17;VarType=ShV;DupType=.
ch09	6784762	SNP16107	A	T	.	PASS	END=6784762;ChrB=ch09;StartB=7830243;EndB=7830243;Parent=SYN17;VarType=ShV;DupType=.
ch09	6784764	SNP16108	A	T	.	PASS	END=6784764;ChrB=ch09;StartB=7830245;EndB=7830245;Parent=SYN17;VarType=ShV;DupType=.
ch09	6784811	INS16109	A	ATATATATATATATATATATATATATATATATTGCATGTATGTTATTTCTTTATATTGAGTTAAGTTATTCATGAGTTGAGCAGAGTCAAGGTAAGTGT	.	PASS	END=6784811;ChrB=ch09;StartB=7830292;EndB=7830390;Parent=SYN17;VarType=ShV;DupType=.
ch09	6784852	SNP16110	C	T	.	PASS	END=6784852;ChrB=ch09;StartB=7830431;EndB=7830431;Parent=SYN17;VarType=ShV;DupType=.
ch09	6784971	SNP16111	A	T	.	PASS	END=6784971;ChrB=ch09;StartB=7830550;EndB=7830550;Parent=SYN17;VarType=ShV;DupType=.
ch09	6785002	SNP16112	A	G	.	PASS	END=6785002;ChrB=ch09;StartB=7830581;EndB=7830581;Parent=SYN17;VarType=ShV;DupType=.
ch09	6785008	SNP16113	A	C	.	PASS	END=6785008;ChrB=ch09;StartB=7830587;EndB=7830587;Parent=SYN17;VarType=ShV;DupType=.
ch09	6785083	SNP16114	G	A	.	PASS	END=6785083;ChrB=ch09;StartB=7830662;EndB=7830662;Parent=SYN17;VarType=ShV;DupType=.
ch09	6785096	SNP16115	A	T	.	PASS	END=6785096;ChrB=ch09;StartB=7830675;EndB=7830675;Parent=SYN17;VarType=ShV;DupType=.
ch09	6785097	SNP16116	C	G	.	PASS	END=6785097;ChrB=ch09;StartB=7830676;EndB=7830676;Parent=SYN17;VarType=ShV;DupType=.
ch09	6785100	SNP16117	A	T	.	PASS	END=6785100;ChrB=ch09;StartB=7830679;EndB=7830679;Parent=SYN17;VarType=ShV;DupType=.
ch09	6785230	SNP16118	G	T	.	PASS	END=6785230;ChrB=ch09;StartB=7830809;EndB=7830809;Parent=SYN17;VarType=ShV;DupType=.
ch09	6785241	SNP16119	T	C	.	PASS	END=6785241;ChrB=ch09;StartB=7830820;EndB=7830820;Parent=SYN17;VarType=ShV;DupType=.
ch09	6785247	DEL16120	TC	T	.	PASS	END=6785248;ChrB=ch09;StartB=7830826;EndB=7830826;Parent=SYN17;VarType=ShV;DupType=.
ch09	6785249	SNP16121	A	G	.	PASS	END=6785249;ChrB=ch09;StartB=7830827;EndB=7830827;Parent=SYN17;VarType=ShV;DupType=.
ch09	6785257	SNP16122	T	C	.	PASS	END=6785257;ChrB=ch09;StartB=7830835;EndB=7830835;Parent=SYN17;VarType=ShV;DupType=.
ch09	6785329	SNP16123	A	G	.	PASS	END=6785329;ChrB=ch09;StartB=7830907;EndB=7830907;Parent=SYN17;VarType=ShV;DupType=.
ch09	6785332	SNP16124	C	T	.	PASS	END=6785332;ChrB=ch09;StartB=7830910;EndB=7830910;Parent=SYN17;VarType=ShV;DupType=.
ch09	6785333	SNP16125	G	A	.	PASS	END=6785333;ChrB=ch09;StartB=7830911;EndB=7830911;Parent=SYN17;VarType=ShV;DupType=.
ch09	6785403	SNP16126	A	G	.	PASS	END=6785403;ChrB=ch09;StartB=7830981;EndB=7830981;Parent=SYN17;VarType=ShV;DupType=.
ch09	6785427	INS16127	G	GA	.	PASS	END=6785427;ChrB=ch09;StartB=7831005;EndB=7831006;Parent=SYN17;VarType=ShV;DupType=.
ch09	6785440	SNP16128	A	G	.	PASS	END=6785440;ChrB=ch09;StartB=7831019;EndB=7831019;Parent=SYN17;VarType=ShV;DupType=.
ch09	6785441	SNP16129	A	G	.	PASS	END=6785441;ChrB=ch09;StartB=7831020;EndB=7831020;Parent=SYN17;VarType=ShV;DupType=.
ch09	6785442	SNP16130	G	T	.	PASS	END=6785442;ChrB=ch09;StartB=7831021;EndB=7831021;Parent=SYN17;VarType=ShV;DupType=.
ch09	6785443	SNP16131	A	T	.	PASS	END=6785443;ChrB=ch09;StartB=7831022;EndB=7831022;Parent=SYN17;VarType=ShV;DupType=.
ch09	6785465	SNP16132	C	T	.	PASS	END=6785465;ChrB=ch09;StartB=7831044;EndB=7831044;Parent=SYN17;VarType=ShV;DupType=.
ch09	6785482	SNP16133	A	G	.	PASS	END=6785482;ChrB=ch09;StartB=7831061;EndB=7831061;Parent=SYN17;VarType=ShV;DupType=.
ch09	6785521	SNP16134	T	G	.	PASS	END=6785521;ChrB=ch09;StartB=7831100;EndB=7831100;Parent=SYN17;VarType=ShV;DupType=.
ch09	6785522	SNP16135	T	G	.	PASS	END=6785522;ChrB=ch09;StartB=7831101;EndB=7831101;Parent=SYN17;VarType=ShV;DupType=.
ch09	6785552	SNP16136	A	G	.	PASS	END=6785552;ChrB=ch09;StartB=7831131;EndB=7831131;Parent=SYN17;VarType=ShV;DupType=.
ch09	6785639	SNP16137	A	T	.	PASS	END=6785639;ChrB=ch09;StartB=7831218;EndB=7831218;Parent=SYN17;VarType=ShV;DupType=.
ch09	6785708	SNP16138	C	T	.	PASS	END=6785708;ChrB=ch09;StartB=7831287;EndB=7831287;Parent=SYN17;VarType=ShV;DupType=.
ch09	6785710	SNP16139	G	T	.	PASS	END=6785710;ChrB=ch09;StartB=7831289;EndB=7831289;Parent=SYN17;VarType=ShV;DupType=.
ch09	6785715	SNP16140	T	C	.	PASS	END=6785715;ChrB=ch09;StartB=7831294;EndB=7831294;Parent=SYN17;VarType=ShV;DupType=.
ch09	6785723	SNP16141	G	A	.	PASS	END=6785723;ChrB=ch09;StartB=7831302;EndB=7831302;Parent=SYN17;VarType=ShV;DupType=.
ch09	6785839	SNP16142	T	A	.	PASS	END=6785839;ChrB=ch09;StartB=7831418;EndB=7831418;Parent=SYN17;VarType=ShV;DupType=.
ch09	6785845	DEL16143	TA	T	.	PASS	END=6785846;ChrB=ch09;StartB=7831424;EndB=7831424;Parent=SYN17;VarType=ShV;DupType=.
ch09	6785861	SNP16144	C	T	.	PASS	END=6785861;ChrB=ch09;StartB=7831439;EndB=7831439;Parent=SYN17;VarType=ShV;DupType=.
ch09	6785909	DEL16145	AAAGACAT	A	.	PASS	END=6785916;ChrB=ch09;StartB=7831487;EndB=7831487;Parent=SYN17;VarType=ShV;DupType=.
ch09	6785919	SNP16146	T	A	.	PASS	END=6785919;ChrB=ch09;StartB=7831490;EndB=7831490;Parent=SYN17;VarType=ShV;DupType=.
ch09	6785996	SNP16147	A	G	.	PASS	END=6785996;ChrB=ch09;StartB=7831567;EndB=7831567;Parent=SYN17;VarType=ShV;DupType=.
ch09	6786026	SNP16148	T	C	.	PASS	END=6786026;ChrB=ch09;StartB=7831597;EndB=7831597;Parent=SYN17;VarType=ShV;DupType=.
ch09	6786030	SNP16149	A	C	.	PASS	END=6786030;ChrB=ch09;StartB=7831601;EndB=7831601;Parent=SYN17;VarType=ShV;DupType=.
ch09	6786037	INS16150	A	AT	.	PASS	END=6786037;ChrB=ch09;StartB=7831608;EndB=7831609;Parent=SYN17;VarType=ShV;DupType=.
ch09	6786053	INS16151	G	GA	.	PASS	END=6786053;ChrB=ch09;StartB=7831625;EndB=7831626;Parent=SYN17;VarType=ShV;DupType=.
ch09	6786075	SNP16152	A	G	.	PASS	END=6786075;ChrB=ch09;StartB=7831648;EndB=7831648;Parent=SYN17;VarType=ShV;DupType=.
ch09	6786129	SNP16153	G	T	.	PASS	END=6786129;ChrB=ch09;StartB=7831702;EndB=7831702;Parent=SYN17;VarType=ShV;DupType=.
ch09	6786141	INS16154	G	GA	.	PASS	END=6786141;ChrB=ch09;StartB=7831714;EndB=7831715;Parent=SYN17;VarType=ShV;DupType=.
ch09	6786165	SNP16155	A	T	.	PASS	END=6786165;ChrB=ch09;StartB=7831739;EndB=7831739;Parent=SYN17;VarType=ShV;DupType=.
ch09	6786197	SNP16156	T	A	.	PASS	END=6786197;ChrB=ch09;StartB=7831771;EndB=7831771;Parent=SYN17;VarType=ShV;DupType=.
ch09	6786238	SNP16157	C	A	.	PASS	END=6786238;ChrB=ch09;StartB=7831812;EndB=7831812;Parent=SYN17;VarType=ShV;DupType=.
ch09	6786251	DEL16158	GA	G	.	PASS	END=6786252;ChrB=ch09;StartB=7831825;EndB=7831825;Parent=SYN17;VarType=ShV;DupType=.
ch09	6786298	INS16159	T	TTTGAAATTTTATTGAAAAAAATGATTAAAA	.	PASS	END=6786298;ChrB=ch09;StartB=7831871;EndB=7831901;Parent=SYN17;VarType=ShV;DupType=.
ch09	6786301	SNP16160	T	C	.	PASS	END=6786301;ChrB=ch09;StartB=7831904;EndB=7831904;Parent=SYN17;VarType=ShV;DupType=.
ch09	6786326	SNP16161	A	G	.	PASS	END=6786326;ChrB=ch09;StartB=7831929;EndB=7831929;Parent=SYN17;VarType=ShV;DupType=.
ch09	6786333	INS16162	C	CG	.	PASS	END=6786333;ChrB=ch09;StartB=7831936;EndB=7831937;Parent=SYN17;VarType=ShV;DupType=.
ch09	6786335	SNP16163	A	G	.	PASS	END=6786335;ChrB=ch09;StartB=7831939;EndB=7831939;Parent=SYN17;VarType=ShV;DupType=.
ch09	6786349	SNP16164	G	T	.	PASS	END=6786349;ChrB=ch09;StartB=7831953;EndB=7831953;Parent=SYN17;VarType=ShV;DupType=.
ch09	6786353	INS16165	G	GC	.	PASS	END=6786353;ChrB=ch09;StartB=7831957;EndB=7831958;Parent=SYN17;VarType=ShV;DupType=.
ch09	6786393	SNP16166	G	A	.	PASS	END=6786393;ChrB=ch09;StartB=7831998;EndB=7831998;Parent=SYN17;VarType=ShV;DupType=.
ch09	6786422	SNP16167	T	A	.	PASS	END=6786422;ChrB=ch09;StartB=7832027;EndB=7832027;Parent=SYN17;VarType=ShV;DupType=.
ch09	6786452	SNP16168	T	C	.	PASS	END=6786452;ChrB=ch09;StartB=7832057;EndB=7832057;Parent=SYN17;VarType=ShV;DupType=.
ch09	6786487	SNP16169	T	C	.	PASS	END=6786487;ChrB=ch09;StartB=7832092;EndB=7832092;Parent=SYN17;VarType=ShV;DupType=.
ch09	6786489	SNP16170	G	T	.	PASS	END=6786489;ChrB=ch09;StartB=7832094;EndB=7832094;Parent=SYN17;VarType=ShV;DupType=.
ch09	6786517	INS16171	A	AT	.	PASS	END=6786517;ChrB=ch09;StartB=7832122;EndB=7832123;Parent=SYN17;VarType=ShV;DupType=.
ch09	6786584	SNP16172	C	G	.	PASS	END=6786584;ChrB=ch09;StartB=7832190;EndB=7832190;Parent=SYN17;VarType=ShV;DupType=.
ch09	6786613	SNP16173	C	G	.	PASS	END=6786613;ChrB=ch09;StartB=7832219;EndB=7832219;Parent=SYN17;VarType=ShV;DupType=.
ch09	6786636	SNP16174	C	A	.	PASS	END=6786636;ChrB=ch09;StartB=7832242;EndB=7832242;Parent=SYN17;VarType=ShV;DupType=.
ch09	6786647	SNP16175	A	G	.	PASS	END=6786647;ChrB=ch09;StartB=7832253;EndB=7832253;Parent=SYN17;VarType=ShV;DupType=.
ch09	6786665	SNP16176	C	G	.	PASS	END=6786665;ChrB=ch09;StartB=7832271;EndB=7832271;Parent=SYN17;VarType=ShV;DupType=.
ch09	6786730	SNP16177	G	A	.	PASS	END=6786730;ChrB=ch09;StartB=7832336;EndB=7832336;Parent=SYN17;VarType=ShV;DupType=.
ch09	6786765	SNP16178	G	C	.	PASS	END=6786765;ChrB=ch09;StartB=7832371;EndB=7832371;Parent=SYN17;VarType=ShV;DupType=.
ch09	6786766	SNP16179	T	C	.	PASS	END=6786766;ChrB=ch09;StartB=7832372;EndB=7832372;Parent=SYN17;VarType=ShV;DupType=.
ch09	6786767	SNP16180	A	T	.	PASS	END=6786767;ChrB=ch09;StartB=7832373;EndB=7832373;Parent=SYN17;VarType=ShV;DupType=.
ch09	6786768	SNP16181	A	G	.	PASS	END=6786768;ChrB=ch09;StartB=7832374;EndB=7832374;Parent=SYN17;VarType=ShV;DupType=.
ch09	6786785	SNP16182	T	A	.	PASS	END=6786785;ChrB=ch09;StartB=7832391;EndB=7832391;Parent=SYN17;VarType=ShV;DupType=.
ch09	6786842	SNP16183	C	A	.	PASS	END=6786842;ChrB=ch09;StartB=7832448;EndB=7832448;Parent=SYN17;VarType=ShV;DupType=.
ch09	6786895	SNP16184	C	T	.	PASS	END=6786895;ChrB=ch09;StartB=7832501;EndB=7832501;Parent=SYN17;VarType=ShV;DupType=.
ch09	6786910	SNP16185	A	C	.	PASS	END=6786910;ChrB=ch09;StartB=7832516;EndB=7832516;Parent=SYN17;VarType=ShV;DupType=.
ch09	6786931	DEL16186	TA	T	.	PASS	END=6786932;ChrB=ch09;StartB=7832537;EndB=7832537;Parent=SYN17;VarType=ShV;DupType=.
ch09	6786953	SNP16187	G	A	.	PASS	END=6786953;ChrB=ch09;StartB=7832558;EndB=7832558;Parent=SYN17;VarType=ShV;DupType=.
ch09	6786983	SNP16188	A	G	.	PASS	END=6786983;ChrB=ch09;StartB=7832588;EndB=7832588;Parent=SYN17;VarType=ShV;DupType=.
ch09	6787012	DEL16189	CT	C	.	PASS	END=6787013;ChrB=ch09;StartB=7832617;EndB=7832617;Parent=SYN17;VarType=ShV;DupType=.
ch09	6787076	SNP16190	T	C	.	PASS	END=6787076;ChrB=ch09;StartB=7832680;EndB=7832680;Parent=SYN17;VarType=ShV;DupType=.
ch09	6787077	SNP16191	T	C	.	PASS	END=6787077;ChrB=ch09;StartB=7832681;EndB=7832681;Parent=SYN17;VarType=ShV;DupType=.
ch09	6787098	SNP16192	C	T	.	PASS	END=6787098;ChrB=ch09;StartB=7832702;EndB=7832702;Parent=SYN17;VarType=ShV;DupType=.
ch09	6787231	SNP16193	G	T	.	PASS	END=6787231;ChrB=ch09;StartB=7832835;EndB=7832835;Parent=SYN17;VarType=ShV;DupType=.
ch09	6787238	SNP16194	A	T	.	PASS	END=6787238;ChrB=ch09;StartB=7832842;EndB=7832842;Parent=SYN17;VarType=ShV;DupType=.
ch09	6787260	SNP16195	G	A	.	PASS	END=6787260;ChrB=ch09;StartB=7832864;EndB=7832864;Parent=SYN17;VarType=ShV;DupType=.
ch09	6787269	SNP16196	A	C	.	PASS	END=6787269;ChrB=ch09;StartB=7832873;EndB=7832873;Parent=SYN17;VarType=ShV;DupType=.
ch09	6787297	SNP16197	G	A	.	PASS	END=6787297;ChrB=ch09;StartB=7832901;EndB=7832901;Parent=SYN17;VarType=ShV;DupType=.
ch09	6787326	SNP16198	G	A	.	PASS	END=6787326;ChrB=ch09;StartB=7832930;EndB=7832930;Parent=SYN17;VarType=ShV;DupType=.
ch09	6787328	SNP16199	G	A	.	PASS	END=6787328;ChrB=ch09;StartB=7832932;EndB=7832932;Parent=SYN17;VarType=ShV;DupType=.
ch09	6787451	SNP16200	A	C	.	PASS	END=6787451;ChrB=ch09;StartB=7833055;EndB=7833055;Parent=SYN17;VarType=ShV;DupType=.
ch09	6787452	SNP16201	A	T	.	PASS	END=6787452;ChrB=ch09;StartB=7833056;EndB=7833056;Parent=SYN17;VarType=ShV;DupType=.
ch09	6787511	SNP16202	T	A	.	PASS	END=6787511;ChrB=ch09;StartB=7833115;EndB=7833115;Parent=SYN17;VarType=ShV;DupType=.
ch09	6787512	SNP16203	C	T	.	PASS	END=6787512;ChrB=ch09;StartB=7833116;EndB=7833116;Parent=SYN17;VarType=ShV;DupType=.
ch09	6787531	INS16204	G	GA	.	PASS	END=6787531;ChrB=ch09;StartB=7833135;EndB=7833136;Parent=SYN17;VarType=ShV;DupType=.
ch09	6787661	SNP16205	T	A	.	PASS	END=6787661;ChrB=ch09;StartB=7833266;EndB=7833266;Parent=SYN17;VarType=ShV;DupType=.
ch09	6787664	SNP16206	A	G	.	PASS	END=6787664;ChrB=ch09;StartB=7833269;EndB=7833269;Parent=SYN17;VarType=ShV;DupType=.
ch09	6787688	INS16207	G	GT	.	PASS	END=6787688;ChrB=ch09;StartB=7833293;EndB=7833294;Parent=SYN17;VarType=ShV;DupType=.
ch09	6787700	DEL16208	GTCTTAT	G	.	PASS	END=6787706;ChrB=ch09;StartB=7833306;EndB=7833306;Parent=SYN17;VarType=ShV;DupType=.
ch09	6787737	SNP16209	A	G	.	PASS	END=6787737;ChrB=ch09;StartB=7833337;EndB=7833337;Parent=SYN17;VarType=ShV;DupType=.
ch09	6787746	SNP16210	C	A	.	PASS	END=6787746;ChrB=ch09;StartB=7833346;EndB=7833346;Parent=SYN17;VarType=ShV;DupType=.
ch09	6787762	SNP16211	A	G	.	PASS	END=6787762;ChrB=ch09;StartB=7833362;EndB=7833362;Parent=SYN17;VarType=ShV;DupType=.
ch09	6787793	SNP16212	G	C	.	PASS	END=6787793;ChrB=ch09;StartB=7833393;EndB=7833393;Parent=SYN17;VarType=ShV;DupType=.
ch09	6787796	SNP16213	C	T	.	PASS	END=6787796;ChrB=ch09;StartB=7833396;EndB=7833396;Parent=SYN17;VarType=ShV;DupType=.
ch09	6787830	SNP16214	A	T	.	PASS	END=6787830;ChrB=ch09;StartB=7833430;EndB=7833430;Parent=SYN17;VarType=ShV;DupType=.
ch09	6787852	SNP16215	G	A	.	PASS	END=6787852;ChrB=ch09;StartB=7833452;EndB=7833452;Parent=SYN17;VarType=ShV;DupType=.
ch09	6787863	SNP16216	T	A	.	PASS	END=6787863;ChrB=ch09;StartB=7833463;EndB=7833463;Parent=SYN17;VarType=ShV;DupType=.
ch09	6787894	SNP16217	A	G	.	PASS	END=6787894;ChrB=ch09;StartB=7833494;EndB=7833494;Parent=SYN17;VarType=ShV;DupType=.
ch09	6787896	SNP16218	A	G	.	PASS	END=6787896;ChrB=ch09;StartB=7833496;EndB=7833496;Parent=SYN17;VarType=ShV;DupType=.
ch09	6787922	SNP16219	A	T	.	PASS	END=6787922;ChrB=ch09;StartB=7833522;EndB=7833522;Parent=SYN17;VarType=ShV;DupType=.
ch09	6787925	SNP16220	G	A	.	PASS	END=6787925;ChrB=ch09;StartB=7833525;EndB=7833525;Parent=SYN17;VarType=ShV;DupType=.
ch09	6787933	SNP16221	G	A	.	PASS	END=6787933;ChrB=ch09;StartB=7833533;EndB=7833533;Parent=SYN17;VarType=ShV;DupType=.
ch09	6787938	SNP16222	G	A	.	PASS	END=6787938;ChrB=ch09;StartB=7833538;EndB=7833538;Parent=SYN17;VarType=ShV;DupType=.
ch09	6787977	INS16223	T	TAATAATAATAATAATAATAATAATAATAATAATAATA	.	PASS	END=6787977;ChrB=ch09;StartB=7833577;EndB=7833614;Parent=SYN17;VarType=ShV;DupType=.
ch09	6787978	DEL16224	ACATTTG	A	.	PASS	END=6787984;ChrB=ch09;StartB=7833615;EndB=7833615;Parent=SYN17;VarType=ShV;DupType=.
ch09	6787990	SNP16225	G	A	.	PASS	END=6787990;ChrB=ch09;StartB=7833621;EndB=7833621;Parent=SYN17;VarType=ShV;DupType=.
ch09	6788021	SNP16226	T	C	.	PASS	END=6788021;ChrB=ch09;StartB=7833652;EndB=7833652;Parent=SYN17;VarType=ShV;DupType=.
ch09	6788060	INS16227	T	TAAA	.	PASS	END=6788060;ChrB=ch09;StartB=7833691;EndB=7833694;Parent=SYN17;VarType=ShV;DupType=.
ch09	6788076	SNP16228	C	T	.	PASS	END=6788076;ChrB=ch09;StartB=7833710;EndB=7833710;Parent=SYN17;VarType=ShV;DupType=.
ch09	6788101	SNP16229	C	A	.	PASS	END=6788101;ChrB=ch09;StartB=7833735;EndB=7833735;Parent=SYN17;VarType=ShV;DupType=.
ch09	6788112	INS16230	T	TA	.	PASS	END=6788112;ChrB=ch09;StartB=7833746;EndB=7833747;Parent=SYN17;VarType=ShV;DupType=.
ch09	6788126	SNP16231	G	A	.	PASS	END=6788126;ChrB=ch09;StartB=7833761;EndB=7833761;Parent=SYN17;VarType=ShV;DupType=.
ch09	6788167	SNP16232	A	G	.	PASS	END=6788167;ChrB=ch09;StartB=7833802;EndB=7833802;Parent=SYN17;VarType=ShV;DupType=.
ch09	6788192	SNP16233	A	G	.	PASS	END=6788192;ChrB=ch09;StartB=7833827;EndB=7833827;Parent=SYN17;VarType=ShV;DupType=.
ch09	6788204	INS16234	A	AAAAAACC	.	PASS	END=6788204;ChrB=ch09;StartB=7833839;EndB=7833846;Parent=SYN17;VarType=ShV;DupType=.
ch09	6788215	SNP16235	C	A	.	PASS	END=6788215;ChrB=ch09;StartB=7833857;EndB=7833857;Parent=SYN17;VarType=ShV;DupType=.
ch09	6788262	SNP16236	G	C	.	PASS	END=6788262;ChrB=ch09;StartB=7833904;EndB=7833904;Parent=SYN17;VarType=ShV;DupType=.
ch09	6788271	SNP16237	G	A	.	PASS	END=6788271;ChrB=ch09;StartB=7833913;EndB=7833913;Parent=SYN17;VarType=ShV;DupType=.
ch09	6788276	SNP16238	T	C	.	PASS	END=6788276;ChrB=ch09;StartB=7833918;EndB=7833918;Parent=SYN17;VarType=ShV;DupType=.
ch09	6788279	SNP16239	A	C	.	PASS	END=6788279;ChrB=ch09;StartB=7833921;EndB=7833921;Parent=SYN17;VarType=ShV;DupType=.
ch09	6788343	INS16240	A	AAGC	.	PASS	END=6788343;ChrB=ch09;StartB=7833985;EndB=7833988;Parent=SYN17;VarType=ShV;DupType=.
ch09	6788345	SNP16241	T	C	.	PASS	END=6788345;ChrB=ch09;StartB=7833990;EndB=7833990;Parent=SYN17;VarType=ShV;DupType=.
ch09	6788350	SNP16242	G	A	.	PASS	END=6788350;ChrB=ch09;StartB=7833995;EndB=7833995;Parent=SYN17;VarType=ShV;DupType=.
ch09	6788353	SNP16243	G	A	.	PASS	END=6788353;ChrB=ch09;StartB=7833998;EndB=7833998;Parent=SYN17;VarType=ShV;DupType=.
ch09	6788487	SNP16244	A	T	.	PASS	END=6788487;ChrB=ch09;StartB=7834132;EndB=7834132;Parent=SYN17;VarType=ShV;DupType=.
ch09	6788553	SNP16245	A	C	.	PASS	END=6788553;ChrB=ch09;StartB=7834198;EndB=7834198;Parent=SYN17;VarType=ShV;DupType=.
ch09	6788615	SNP16246	G	T	.	PASS	END=6788615;ChrB=ch09;StartB=7834260;EndB=7834260;Parent=SYN17;VarType=ShV;DupType=.
ch09	6788625	SNP16247	G	A	.	PASS	END=6788625;ChrB=ch09;StartB=7834270;EndB=7834270;Parent=SYN17;VarType=ShV;DupType=.
ch09	6788646	SNP16248	C	T	.	PASS	END=6788646;ChrB=ch09;StartB=7834291;EndB=7834291;Parent=SYN17;VarType=ShV;DupType=.
ch09	6788686	SNP16249	C	A	.	PASS	END=6788686;ChrB=ch09;StartB=7834331;EndB=7834331;Parent=SYN17;VarType=ShV;DupType=.
ch09	6788719	DEL16250	AT	A	.	PASS	END=6788720;ChrB=ch09;StartB=7834364;EndB=7834364;Parent=SYN17;VarType=ShV;DupType=.
ch09	6788730	SNP16251	A	G	.	PASS	END=6788730;ChrB=ch09;StartB=7834374;EndB=7834374;Parent=SYN17;VarType=ShV;DupType=.
ch09	6788751	SNP16252	G	T	.	PASS	END=6788751;ChrB=ch09;StartB=7834395;EndB=7834395;Parent=SYN17;VarType=ShV;DupType=.
ch09	6788759	INS16253	G	GAATTTTA	.	PASS	END=6788759;ChrB=ch09;StartB=7834403;EndB=7834410;Parent=SYN17;VarType=ShV;DupType=.
ch09	6789004	SNP16254	A	C	.	PASS	END=6789004;ChrB=ch09;StartB=7834655;EndB=7834655;Parent=SYN17;VarType=ShV;DupType=.
ch09	6789030	SNP16255	G	A	.	PASS	END=6789030;ChrB=ch09;StartB=7834681;EndB=7834681;Parent=SYN17;VarType=ShV;DupType=.
ch09	6789206	SNP16256	C	G	.	PASS	END=6789206;ChrB=ch09;StartB=7834857;EndB=7834857;Parent=SYN17;VarType=ShV;DupType=.
ch09	6789336	INS16257	G	GA	.	PASS	END=6789336;ChrB=ch09;StartB=7834987;EndB=7834988;Parent=SYN17;VarType=ShV;DupType=.
ch09	6789337	SNP16258	G	A	.	PASS	END=6789337;ChrB=ch09;StartB=7834989;EndB=7834989;Parent=SYN17;VarType=ShV;DupType=.
ch09	6789396	SNP16259	C	T	.	PASS	END=6789396;ChrB=ch09;StartB=7835048;EndB=7835048;Parent=SYN17;VarType=ShV;DupType=.
ch09	6789399	SNP16260	A	T	.	PASS	END=6789399;ChrB=ch09;StartB=7835051;EndB=7835051;Parent=SYN17;VarType=ShV;DupType=.
ch09	6789406	SNP16261	T	A	.	PASS	END=6789406;ChrB=ch09;StartB=7835058;EndB=7835058;Parent=SYN17;VarType=ShV;DupType=.
ch09	6789408	SNP16262	T	C	.	PASS	END=6789408;ChrB=ch09;StartB=7835060;EndB=7835060;Parent=SYN17;VarType=ShV;DupType=.
ch09	6789409	SNP16263	A	C	.	PASS	END=6789409;ChrB=ch09;StartB=7835061;EndB=7835061;Parent=SYN17;VarType=ShV;DupType=.
ch09	6789411	SNP16264	C	T	.	PASS	END=6789411;ChrB=ch09;StartB=7835063;EndB=7835063;Parent=SYN17;VarType=ShV;DupType=.
ch09	6789418	DEL16265	TATTA	T	.	PASS	END=6789422;ChrB=ch09;StartB=7835070;EndB=7835070;Parent=SYN17;VarType=ShV;DupType=.
ch09	6789451	INS16266	T	TG	.	PASS	END=6789451;ChrB=ch09;StartB=7835099;EndB=7835100;Parent=SYN17;VarType=ShV;DupType=.
ch09	6789541	SNP16267	A	C	.	PASS	END=6789541;ChrB=ch09;StartB=7835190;EndB=7835190;Parent=SYN17;VarType=ShV;DupType=.
ch09	6789542	SNP16268	A	T	.	PASS	END=6789542;ChrB=ch09;StartB=7835191;EndB=7835191;Parent=SYN17;VarType=ShV;DupType=.
ch09	6789579	INS16269	A	AAATAATAT	.	PASS	END=6789579;ChrB=ch09;StartB=7835228;EndB=7835236;Parent=SYN17;VarType=ShV;DupType=.
ch09	6789641	SNP16270	C	T	.	PASS	END=6789641;ChrB=ch09;StartB=7835298;EndB=7835298;Parent=SYN17;VarType=ShV;DupType=.
ch09	6789652	SNP16271	C	T	.	PASS	END=6789652;ChrB=ch09;StartB=7835309;EndB=7835309;Parent=SYN17;VarType=ShV;DupType=.
ch09	6789662	SNP16272	T	A	.	PASS	END=6789662;ChrB=ch09;StartB=7835319;EndB=7835319;Parent=SYN17;VarType=ShV;DupType=.
ch09	6789673	SNP16273	A	T	.	PASS	END=6789673;ChrB=ch09;StartB=7835330;EndB=7835330;Parent=SYN17;VarType=ShV;DupType=.
ch09	6789692	SNP16274	G	A	.	PASS	END=6789692;ChrB=ch09;StartB=7835349;EndB=7835349;Parent=SYN17;VarType=ShV;DupType=.
ch09	6789726	SNP16275	G	A	.	PASS	END=6789726;ChrB=ch09;StartB=7835383;EndB=7835383;Parent=SYN17;VarType=ShV;DupType=.
ch09	6789732	DEL16276	AT	A	.	PASS	END=6789733;ChrB=ch09;StartB=7835389;EndB=7835389;Parent=SYN17;VarType=ShV;DupType=.
ch09	6789866	SNP16277	T	C	.	PASS	END=6789866;ChrB=ch09;StartB=7835522;EndB=7835522;Parent=SYN17;VarType=ShV;DupType=.
ch09	6789887	SNP16278	C	T	.	PASS	END=6789887;ChrB=ch09;StartB=7835543;EndB=7835543;Parent=SYN17;VarType=ShV;DupType=.
ch09	6789991	SNP16279	T	C	.	PASS	END=6789991;ChrB=ch09;StartB=7835647;EndB=7835647;Parent=SYN17;VarType=ShV;DupType=.
ch09	6790002	SNP16280	T	G	.	PASS	END=6790002;ChrB=ch09;StartB=7835658;EndB=7835658;Parent=SYN17;VarType=ShV;DupType=.
ch09	6790028	SNP16281	C	T	.	PASS	END=6790028;ChrB=ch09;StartB=7835684;EndB=7835684;Parent=SYN17;VarType=ShV;DupType=.
ch09	6790080	SNP16282	G	A	.	PASS	END=6790080;ChrB=ch09;StartB=7835736;EndB=7835736;Parent=SYN17;VarType=ShV;DupType=.
ch09	6790128	SNP16283	G	A	.	PASS	END=6790128;ChrB=ch09;StartB=7835784;EndB=7835784;Parent=SYN17;VarType=ShV;DupType=.
ch09	6790209	SNP16284	C	A	.	PASS	END=6790209;ChrB=ch09;StartB=7835865;EndB=7835865;Parent=SYN17;VarType=ShV;DupType=.
ch09	6790480	SNP16285	G	A	.	PASS	END=6790480;ChrB=ch09;StartB=7836136;EndB=7836136;Parent=SYN17;VarType=ShV;DupType=.
ch09	6790668	SNP16286	C	A	.	PASS	END=6790668;ChrB=ch09;StartB=7836324;EndB=7836324;Parent=SYN17;VarType=ShV;DupType=.
ch09	6790725	SNP16287	C	T	.	PASS	END=6790725;ChrB=ch09;StartB=7836381;EndB=7836381;Parent=SYN17;VarType=ShV;DupType=.
ch09	6790728	SNP16288	T	C	.	PASS	END=6790728;ChrB=ch09;StartB=7836384;EndB=7836384;Parent=SYN17;VarType=ShV;DupType=.
ch09	6790876	SNP16289	A	G	.	PASS	END=6790876;ChrB=ch09;StartB=7836532;EndB=7836532;Parent=SYN17;VarType=ShV;DupType=.
ch09	6790931	SNP16290	T	A	.	PASS	END=6790931;ChrB=ch09;StartB=7836587;EndB=7836587;Parent=SYN17;VarType=ShV;DupType=.
ch09	6790947	SNP16291	A	T	.	PASS	END=6790947;ChrB=ch09;StartB=7836603;EndB=7836603;Parent=SYN17;VarType=ShV;DupType=.
ch09	6790971	SNP16292	T	C	.	PASS	END=6790971;ChrB=ch09;StartB=7836627;EndB=7836627;Parent=SYN17;VarType=ShV;DupType=.
ch09	6791040	SNP16293	A	G	.	PASS	END=6791040;ChrB=ch09;StartB=7836696;EndB=7836696;Parent=SYN17;VarType=ShV;DupType=.
ch09	6791112	SNP16294	T	C	.	PASS	END=6791112;ChrB=ch09;StartB=7836768;EndB=7836768;Parent=SYN17;VarType=ShV;DupType=.
ch09	6791172	SNP16295	T	C	.	PASS	END=6791172;ChrB=ch09;StartB=7836828;EndB=7836828;Parent=SYN17;VarType=ShV;DupType=.
ch09	6791208	SNP16296	C	A	.	PASS	END=6791208;ChrB=ch09;StartB=7836864;EndB=7836864;Parent=SYN17;VarType=ShV;DupType=.
ch09	6791258	SNP16297	C	A	.	PASS	END=6791258;ChrB=ch09;StartB=7836914;EndB=7836914;Parent=SYN17;VarType=ShV;DupType=.
ch09	6791342	DEL16298	ATTT	A	.	PASS	END=6791345;ChrB=ch09;StartB=7836998;EndB=7836998;Parent=SYN17;VarType=ShV;DupType=.
ch09	6791346	SNP16299	T	C	.	PASS	END=6791346;ChrB=ch09;StartB=7836999;EndB=7836999;Parent=SYN17;VarType=ShV;DupType=.
ch09	6791348	SNP16300	T	C	.	PASS	END=6791348;ChrB=ch09;StartB=7837001;EndB=7837001;Parent=SYN17;VarType=ShV;DupType=.
ch09	6791390	SNP16301	C	T	.	PASS	END=6791390;ChrB=ch09;StartB=7837043;EndB=7837043;Parent=SYN17;VarType=ShV;DupType=.
ch09	6791436	SNP16302	A	T	.	PASS	END=6791436;ChrB=ch09;StartB=7837089;EndB=7837089;Parent=SYN17;VarType=ShV;DupType=.
ch09	6791460	SNP16303	T	C	.	PASS	END=6791460;ChrB=ch09;StartB=7837113;EndB=7837113;Parent=SYN17;VarType=ShV;DupType=.
ch09	6791511	SNP16304	C	A	.	PASS	END=6791511;ChrB=ch09;StartB=7837164;EndB=7837164;Parent=SYN17;VarType=ShV;DupType=.
ch09	6791579	DEL16305	AT	A	.	PASS	END=6791580;ChrB=ch09;StartB=7837232;EndB=7837232;Parent=SYN17;VarType=ShV;DupType=.
ch09	6791581	SNP16306	C	A	.	PASS	END=6791581;ChrB=ch09;StartB=7837233;EndB=7837233;Parent=SYN17;VarType=ShV;DupType=.
ch09	6791597	SNP16307	A	G	.	PASS	END=6791597;ChrB=ch09;StartB=7837249;EndB=7837249;Parent=SYN17;VarType=ShV;DupType=.
ch09	6791611	SNP16308	A	T	.	PASS	END=6791611;ChrB=ch09;StartB=7837263;EndB=7837263;Parent=SYN17;VarType=ShV;DupType=.
ch09	6791629	SNP16309	C	T	.	PASS	END=6791629;ChrB=ch09;StartB=7837281;EndB=7837281;Parent=SYN17;VarType=ShV;DupType=.
ch09	6791708	SNP16310	A	T	.	PASS	END=6791708;ChrB=ch09;StartB=7837360;EndB=7837360;Parent=SYN17;VarType=ShV;DupType=.
ch09	6791733	SNP16311	G	A	.	PASS	END=6791733;ChrB=ch09;StartB=7837385;EndB=7837385;Parent=SYN17;VarType=ShV;DupType=.
ch09	6791750	SNP16312	T	C	.	PASS	END=6791750;ChrB=ch09;StartB=7837402;EndB=7837402;Parent=SYN17;VarType=ShV;DupType=.
ch09	6791754	SNP16313	A	T	.	PASS	END=6791754;ChrB=ch09;StartB=7837406;EndB=7837406;Parent=SYN17;VarType=ShV;DupType=.
ch09	6791762	SNP16314	T	C	.	PASS	END=6791762;ChrB=ch09;StartB=7837414;EndB=7837414;Parent=SYN17;VarType=ShV;DupType=.
ch09	6791909	SNP16315	T	G	.	PASS	END=6791909;ChrB=ch09;StartB=7837561;EndB=7837561;Parent=SYN17;VarType=ShV;DupType=.
ch09	6791961	SNP16316	C	T	.	PASS	END=6791961;ChrB=ch09;StartB=7837613;EndB=7837613;Parent=SYN17;VarType=ShV;DupType=.
ch09	6792081	SNP16317	T	C	.	PASS	END=6792081;ChrB=ch09;StartB=7837733;EndB=7837733;Parent=SYN17;VarType=ShV;DupType=.
ch09	6792210	SNP16318	A	G	.	PASS	END=6792210;ChrB=ch09;StartB=7837862;EndB=7837862;Parent=SYN17;VarType=ShV;DupType=.
ch09	6792234	SNP16319	A	T	.	PASS	END=6792234;ChrB=ch09;StartB=7837886;EndB=7837886;Parent=SYN17;VarType=ShV;DupType=.
ch09	6792567	SNP16320	G	A	.	PASS	END=6792567;ChrB=ch09;StartB=7838219;EndB=7838219;Parent=SYN17;VarType=ShV;DupType=.
ch09	6792611	SNP16321	A	C	.	PASS	END=6792611;ChrB=ch09;StartB=7838263;EndB=7838263;Parent=SYN17;VarType=ShV;DupType=.
ch09	6792624	SNP16322	G	A	.	PASS	END=6792624;ChrB=ch09;StartB=7838276;EndB=7838276;Parent=SYN17;VarType=ShV;DupType=.
ch09	6792702	SNP16323	A	T	.	PASS	END=6792702;ChrB=ch09;StartB=7838354;EndB=7838354;Parent=SYN17;VarType=ShV;DupType=.
ch09	6792749	SNP16324	T	G	.	PASS	END=6792749;ChrB=ch09;StartB=7838401;EndB=7838401;Parent=SYN17;VarType=ShV;DupType=.
ch09	6792768	SNP16325	A	C	.	PASS	END=6792768;ChrB=ch09;StartB=7838420;EndB=7838420;Parent=SYN17;VarType=ShV;DupType=.
ch09	6792816	SNP16326	T	C	.	PASS	END=6792816;ChrB=ch09;StartB=7838468;EndB=7838468;Parent=SYN17;VarType=ShV;DupType=.
ch09	6792823	SNP16327	A	C	.	PASS	END=6792823;ChrB=ch09;StartB=7838475;EndB=7838475;Parent=SYN17;VarType=ShV;DupType=.
ch09	6792837	SNP16328	A	T	.	PASS	END=6792837;ChrB=ch09;StartB=7838489;EndB=7838489;Parent=SYN17;VarType=ShV;DupType=.
ch09	6792888	SNP16329	G	C	.	PASS	END=6792888;ChrB=ch09;StartB=7838540;EndB=7838540;Parent=SYN17;VarType=ShV;DupType=.
ch09	6792915	SNP16330	T	C	.	PASS	END=6792915;ChrB=ch09;StartB=7838567;EndB=7838567;Parent=SYN17;VarType=ShV;DupType=.
ch09	6792971	HDR54	N	<HDR>	.	PASS	END=6793641;ChrB=ch09;StartB=7838623;EndB=7839318;Parent=SYN17;VarType=ShV;DupType=.
ch09	6793642	SYNAL57	N	<SYNAL>	.	PASS	END=6795205;ChrB=ch09;StartB=7839319;EndB=7840886;Parent=SYN17;VarType=.;DupType=.
ch09	6793788	SNP16331	T	G	.	PASS	END=6793788;ChrB=ch09;StartB=7839465;EndB=7839465;Parent=SYN17;VarType=ShV;DupType=.
ch09	6793886	DEL16332	TTA	T	.	PASS	END=6793888;ChrB=ch09;StartB=7839563;EndB=7839563;Parent=SYN17;VarType=ShV;DupType=.
ch09	6793906	SNP16333	T	C	.	PASS	END=6793906;ChrB=ch09;StartB=7839581;EndB=7839581;Parent=SYN17;VarType=ShV;DupType=.
ch09	6793925	SNP16334	T	C	.	PASS	END=6793925;ChrB=ch09;StartB=7839600;EndB=7839600;Parent=SYN17;VarType=ShV;DupType=.
ch09	6793927	SNP16335	T	G	.	PASS	END=6793927;ChrB=ch09;StartB=7839602;EndB=7839602;Parent=SYN17;VarType=ShV;DupType=.
ch09	6793945	SNP16336	C	G	.	PASS	END=6793945;ChrB=ch09;StartB=7839620;EndB=7839620;Parent=SYN17;VarType=ShV;DupType=.
ch09	6793959	SNP16337	C	T	.	PASS	END=6793959;ChrB=ch09;StartB=7839634;EndB=7839634;Parent=SYN17;VarType=ShV;DupType=.
ch09	6793975	SNP16338	G	A	.	PASS	END=6793975;ChrB=ch09;StartB=7839650;EndB=7839650;Parent=SYN17;VarType=ShV;DupType=.
ch09	6793985	SNP16339	C	T	.	PASS	END=6793985;ChrB=ch09;StartB=7839660;EndB=7839660;Parent=SYN17;VarType=ShV;DupType=.
ch09	6794016	SNP16340	G	C	.	PASS	END=6794016;ChrB=ch09;StartB=7839691;EndB=7839691;Parent=SYN17;VarType=ShV;DupType=.
ch09	6794037	SNP16341	G	A	.	PASS	END=6794037;ChrB=ch09;StartB=7839712;EndB=7839712;Parent=SYN17;VarType=ShV;DupType=.
ch09	6794076	SNP16342	C	T	.	PASS	END=6794076;ChrB=ch09;StartB=7839751;EndB=7839751;Parent=SYN17;VarType=ShV;DupType=.
ch09	6794092	SNP16343	C	T	.	PASS	END=6794092;ChrB=ch09;StartB=7839767;EndB=7839767;Parent=SYN17;VarType=ShV;DupType=.
ch09	6794123	SNP16344	T	C	.	PASS	END=6794123;ChrB=ch09;StartB=7839798;EndB=7839798;Parent=SYN17;VarType=ShV;DupType=.
ch09	6794140	SNP16345	T	C	.	PASS	END=6794140;ChrB=ch09;StartB=7839815;EndB=7839815;Parent=SYN17;VarType=ShV;DupType=.
ch09	6794250	SNP16346	A	G	.	PASS	END=6794250;ChrB=ch09;StartB=7839925;EndB=7839925;Parent=SYN17;VarType=ShV;DupType=.
ch09	6794477	SNP16347	C	T	.	PASS	END=6794477;ChrB=ch09;StartB=7840152;EndB=7840152;Parent=SYN17;VarType=ShV;DupType=.
ch09	6794487	SNP16348	G	A	.	PASS	END=6794487;ChrB=ch09;StartB=7840162;EndB=7840162;Parent=SYN17;VarType=ShV;DupType=.
ch09	6794522	SNP16349	A	G	.	PASS	END=6794522;ChrB=ch09;StartB=7840197;EndB=7840197;Parent=SYN17;VarType=ShV;DupType=.
ch09	6794588	SNP16350	A	T	.	PASS	END=6794588;ChrB=ch09;StartB=7840263;EndB=7840263;Parent=SYN17;VarType=ShV;DupType=.
ch09	6794647	SNP16351	A	C	.	PASS	END=6794647;ChrB=ch09;StartB=7840322;EndB=7840322;Parent=SYN17;VarType=ShV;DupType=.
ch09	6794662	SNP16352	T	A	.	PASS	END=6794662;ChrB=ch09;StartB=7840337;EndB=7840337;Parent=SYN17;VarType=ShV;DupType=.
ch09	6794729	SNP16353	T	C	.	PASS	END=6794729;ChrB=ch09;StartB=7840404;EndB=7840404;Parent=SYN17;VarType=ShV;DupType=.
ch09	6794756	SNP16354	A	G	.	PASS	END=6794756;ChrB=ch09;StartB=7840431;EndB=7840431;Parent=SYN17;VarType=ShV;DupType=.
ch09	6794962	INS16355	T	TGGGGGC	.	PASS	END=6794962;ChrB=ch09;StartB=7840637;EndB=7840643;Parent=SYN17;VarType=ShV;DupType=.
ch09	6794968	SNP16356	A	C	.	PASS	END=6794968;ChrB=ch09;StartB=7840649;EndB=7840649;Parent=SYN17;VarType=ShV;DupType=.
ch09	6795132	SNP16357	A	T	.	PASS	END=6795132;ChrB=ch09;StartB=7840813;EndB=7840813;Parent=SYN17;VarType=ShV;DupType=.
ch09	6795206	HDR55	N	<HDR>	.	PASS	END=6799538;ChrB=ch09;StartB=7840887;EndB=7845171;Parent=SYN17;VarType=ShV;DupType=.
ch09	6799539	SYNAL58	N	<SYNAL>	.	PASS	END=6800302;ChrB=ch09;StartB=7845172;EndB=7845937;Parent=SYN17;VarType=.;DupType=.
ch09	6799579	SNP16358	T	A	.	PASS	END=6799579;ChrB=ch09;StartB=7845212;EndB=7845212;Parent=SYN17;VarType=ShV;DupType=.
ch09	6799581	SNP16359	T	C	.	PASS	END=6799581;ChrB=ch09;StartB=7845214;EndB=7845214;Parent=SYN17;VarType=ShV;DupType=.
ch09	6799583	SNP16360	G	A	.	PASS	END=6799583;ChrB=ch09;StartB=7845216;EndB=7845216;Parent=SYN17;VarType=ShV;DupType=.
ch09	6799593	SNP16361	G	A	.	PASS	END=6799593;ChrB=ch09;StartB=7845226;EndB=7845226;Parent=SYN17;VarType=ShV;DupType=.
ch09	6799600	SNP16362	A	T	.	PASS	END=6799600;ChrB=ch09;StartB=7845233;EndB=7845233;Parent=SYN17;VarType=ShV;DupType=.
ch09	6799606	SNP16363	C	T	.	PASS	END=6799606;ChrB=ch09;StartB=7845239;EndB=7845239;Parent=SYN17;VarType=ShV;DupType=.
ch09	6799607	SNP16364	C	G	.	PASS	END=6799607;ChrB=ch09;StartB=7845240;EndB=7845240;Parent=SYN17;VarType=ShV;DupType=.
ch09	6799610	SNP16365	G	T	.	PASS	END=6799610;ChrB=ch09;StartB=7845243;EndB=7845243;Parent=SYN17;VarType=ShV;DupType=.
ch09	6799614	SNP16366	T	C	.	PASS	END=6799614;ChrB=ch09;StartB=7845247;EndB=7845247;Parent=SYN17;VarType=ShV;DupType=.
ch09	6799653	SNP16367	A	G	.	PASS	END=6799653;ChrB=ch09;StartB=7845286;EndB=7845286;Parent=SYN17;VarType=ShV;DupType=.
ch09	6799700	DEL16368	TG	T	.	PASS	END=6799701;ChrB=ch09;StartB=7845333;EndB=7845333;Parent=SYN17;VarType=ShV;DupType=.
ch09	6799705	SNP16369	G	T	.	PASS	END=6799705;ChrB=ch09;StartB=7845337;EndB=7845337;Parent=SYN17;VarType=ShV;DupType=.
ch09	6799716	SNP16370	G	T	.	PASS	END=6799716;ChrB=ch09;StartB=7845348;EndB=7845348;Parent=SYN17;VarType=ShV;DupType=.
ch09	6799765	SNP16371	T	C	.	PASS	END=6799765;ChrB=ch09;StartB=7845397;EndB=7845397;Parent=SYN17;VarType=ShV;DupType=.
ch09	6799811	SNP16372	T	A	.	PASS	END=6799811;ChrB=ch09;StartB=7845443;EndB=7845443;Parent=SYN17;VarType=ShV;DupType=.
ch09	6799829	INS16373	A	AAAAT	.	PASS	END=6799829;ChrB=ch09;StartB=7845461;EndB=7845465;Parent=SYN17;VarType=ShV;DupType=.
ch09	6799830	SNP16374	T	A	.	PASS	END=6799830;ChrB=ch09;StartB=7845466;EndB=7845466;Parent=SYN17;VarType=ShV;DupType=.
ch09	6799863	SNP16375	C	T	.	PASS	END=6799863;ChrB=ch09;StartB=7845499;EndB=7845499;Parent=SYN17;VarType=ShV;DupType=.
ch09	6799871	DEL16376	AT	A	.	PASS	END=6799872;ChrB=ch09;StartB=7845507;EndB=7845507;Parent=SYN17;VarType=ShV;DupType=.
ch09	6799876	SNP16377	T	G	.	PASS	END=6799876;ChrB=ch09;StartB=7845511;EndB=7845511;Parent=SYN17;VarType=ShV;DupType=.
ch09	6799927	SNP16378	A	G	.	PASS	END=6799927;ChrB=ch09;StartB=7845562;EndB=7845562;Parent=SYN17;VarType=ShV;DupType=.
ch09	6799933	SNP16379	T	C	.	PASS	END=6799933;ChrB=ch09;StartB=7845568;EndB=7845568;Parent=SYN17;VarType=ShV;DupType=.
ch09	6799945	SNP16380	T	A	.	PASS	END=6799945;ChrB=ch09;StartB=7845580;EndB=7845580;Parent=SYN17;VarType=ShV;DupType=.
ch09	6799952	SNP16381	A	T	.	PASS	END=6799952;ChrB=ch09;StartB=7845587;EndB=7845587;Parent=SYN17;VarType=ShV;DupType=.
ch09	6799968	SNP16382	C	T	.	PASS	END=6799968;ChrB=ch09;StartB=7845603;EndB=7845603;Parent=SYN17;VarType=ShV;DupType=.
ch09	6800057	SNP16383	G	T	.	PASS	END=6800057;ChrB=ch09;StartB=7845692;EndB=7845692;Parent=SYN17;VarType=ShV;DupType=.
ch09	6800124	SNP16384	T	G	.	PASS	END=6800124;ChrB=ch09;StartB=7845759;EndB=7845759;Parent=SYN17;VarType=ShV;DupType=.
ch09	6800186	SNP16385	T	G	.	PASS	END=6800186;ChrB=ch09;StartB=7845821;EndB=7845821;Parent=SYN17;VarType=ShV;DupType=.
ch09	6800240	SNP16386	T	C	.	PASS	END=6800240;ChrB=ch09;StartB=7845875;EndB=7845875;Parent=SYN17;VarType=ShV;DupType=.
ch09	6800303	HDR56	N	<HDR>	.	PASS	END=6821331;ChrB=ch09;StartB=7845938;EndB=7846772;Parent=SYN17;VarType=ShV;DupType=.
ch09	6821332	SYNAL59	N	<SYNAL>	.	PASS	END=6821857;ChrB=ch09;StartB=7846773;EndB=7847297;Parent=SYN17;VarType=.;DupType=.
ch09	6821394	SNP16387	T	C	.	PASS	END=6821394;ChrB=ch09;StartB=7846835;EndB=7846835;Parent=SYN17;VarType=ShV;DupType=.
ch09	6821408	SNP16388	T	C	.	PASS	END=6821408;ChrB=ch09;StartB=7846849;EndB=7846849;Parent=SYN17;VarType=ShV;DupType=.
ch09	6821410	SNP16389	A	G	.	PASS	END=6821410;ChrB=ch09;StartB=7846851;EndB=7846851;Parent=SYN17;VarType=ShV;DupType=.
ch09	6821432	SNP16390	G	A	.	PASS	END=6821432;ChrB=ch09;StartB=7846873;EndB=7846873;Parent=SYN17;VarType=ShV;DupType=.
ch09	6821444	SNP16391	A	C	.	PASS	END=6821444;ChrB=ch09;StartB=7846885;EndB=7846885;Parent=SYN17;VarType=ShV;DupType=.
ch09	6821446	SNP16392	G	A	.	PASS	END=6821446;ChrB=ch09;StartB=7846887;EndB=7846887;Parent=SYN17;VarType=ShV;DupType=.
ch09	6821461	SNP16393	A	G	.	PASS	END=6821461;ChrB=ch09;StartB=7846902;EndB=7846902;Parent=SYN17;VarType=ShV;DupType=.
ch09	6821465	SNP16394	T	C	.	PASS	END=6821465;ChrB=ch09;StartB=7846906;EndB=7846906;Parent=SYN17;VarType=ShV;DupType=.
ch09	6821472	SNP16395	G	T	.	PASS	END=6821472;ChrB=ch09;StartB=7846913;EndB=7846913;Parent=SYN17;VarType=ShV;DupType=.
ch09	6821473	DEL16396	AT	A	.	PASS	END=6821474;ChrB=ch09;StartB=7846914;EndB=7846914;Parent=SYN17;VarType=ShV;DupType=.
ch09	6821475	SNP16397	T	C	.	PASS	END=6821475;ChrB=ch09;StartB=7846915;EndB=7846915;Parent=SYN17;VarType=ShV;DupType=.
ch09	6821476	SNP16398	C	A	.	PASS	END=6821476;ChrB=ch09;StartB=7846916;EndB=7846916;Parent=SYN17;VarType=ShV;DupType=.
ch09	6821480	SNP16399	T	C	.	PASS	END=6821480;ChrB=ch09;StartB=7846920;EndB=7846920;Parent=SYN17;VarType=ShV;DupType=.
ch09	6821586	SNP16400	C	T	.	PASS	END=6821586;ChrB=ch09;StartB=7847026;EndB=7847026;Parent=SYN17;VarType=ShV;DupType=.
ch09	6821600	SNP16401	T	G	.	PASS	END=6821600;ChrB=ch09;StartB=7847040;EndB=7847040;Parent=SYN17;VarType=ShV;DupType=.
ch09	6821666	SNP16402	G	A	.	PASS	END=6821666;ChrB=ch09;StartB=7847106;EndB=7847106;Parent=SYN17;VarType=ShV;DupType=.
ch09	6821708	SNP16403	T	A	.	PASS	END=6821708;ChrB=ch09;StartB=7847148;EndB=7847148;Parent=SYN17;VarType=ShV;DupType=.
ch09	6821830	SNP16404	C	G	.	PASS	END=6821830;ChrB=ch09;StartB=7847270;EndB=7847270;Parent=SYN17;VarType=ShV;DupType=.
ch09	6821858	HDR57	N	<HDR>	.	PASS	END=6822038;ChrB=ch09;StartB=7847298;EndB=7847509;Parent=SYN17;VarType=ShV;DupType=.
ch09	6822039	SYNAL60	N	<SYNAL>	.	PASS	END=6823938;ChrB=ch09;StartB=7847510;EndB=7849429;Parent=SYN17;VarType=.;DupType=.
ch09	6822120	INS16405	A	AAAGTTGACTGGTGTTATGAT	.	PASS	END=6822120;ChrB=ch09;StartB=7847591;EndB=7847611;Parent=SYN17;VarType=ShV;DupType=.
ch09	6822137	SNP16406	C	T	.	PASS	END=6822137;ChrB=ch09;StartB=7847628;EndB=7847628;Parent=SYN17;VarType=ShV;DupType=.
ch09	6822148	SNP16407	A	T	.	PASS	END=6822148;ChrB=ch09;StartB=7847639;EndB=7847639;Parent=SYN17;VarType=ShV;DupType=.
ch09	6822178	DEL16408	CA	C	.	PASS	END=6822179;ChrB=ch09;StartB=7847669;EndB=7847669;Parent=SYN17;VarType=ShV;DupType=.
ch09	6822206	SNP16409	T	A	.	PASS	END=6822206;ChrB=ch09;StartB=7847696;EndB=7847696;Parent=SYN17;VarType=ShV;DupType=.
ch09	6822356	SNP16410	C	T	.	PASS	END=6822356;ChrB=ch09;StartB=7847846;EndB=7847846;Parent=SYN17;VarType=ShV;DupType=.
ch09	6822405	DEL16411	CAA	C	.	PASS	END=6822407;ChrB=ch09;StartB=7847895;EndB=7847895;Parent=SYN17;VarType=ShV;DupType=.
ch09	6822415	INS16412	T	TTTCA	.	PASS	END=6822415;ChrB=ch09;StartB=7847903;EndB=7847907;Parent=SYN17;VarType=ShV;DupType=.
ch09	6822421	SNP16413	C	T	.	PASS	END=6822421;ChrB=ch09;StartB=7847913;EndB=7847913;Parent=SYN17;VarType=ShV;DupType=.
ch09	6822548	SNP16414	C	A	.	PASS	END=6822548;ChrB=ch09;StartB=7848040;EndB=7848040;Parent=SYN17;VarType=ShV;DupType=.
ch09	6822556	SNP16415	G	A	.	PASS	END=6822556;ChrB=ch09;StartB=7848048;EndB=7848048;Parent=SYN17;VarType=ShV;DupType=.
ch09	6822697	SNP16416	C	T	.	PASS	END=6822697;ChrB=ch09;StartB=7848189;EndB=7848189;Parent=SYN17;VarType=ShV;DupType=.
ch09	6822899	SNP16417	T	C	.	PASS	END=6822899;ChrB=ch09;StartB=7848391;EndB=7848391;Parent=SYN17;VarType=ShV;DupType=.
ch09	6823127	SNP16418	T	C	.	PASS	END=6823127;ChrB=ch09;StartB=7848619;EndB=7848619;Parent=SYN17;VarType=ShV;DupType=.
ch09	6823553	SNP16419	G	A	.	PASS	END=6823553;ChrB=ch09;StartB=7849045;EndB=7849045;Parent=SYN17;VarType=ShV;DupType=.
ch09	6823565	SNP16420	A	T	.	PASS	END=6823565;ChrB=ch09;StartB=7849057;EndB=7849057;Parent=SYN17;VarType=ShV;DupType=.
ch09	6823607	SNP16421	T	C	.	PASS	END=6823607;ChrB=ch09;StartB=7849099;EndB=7849099;Parent=SYN17;VarType=ShV;DupType=.
ch09	6823613	SNP16422	A	G	.	PASS	END=6823613;ChrB=ch09;StartB=7849105;EndB=7849105;Parent=SYN17;VarType=ShV;DupType=.
ch09	6823614	SNP16423	C	T	.	PASS	END=6823614;ChrB=ch09;StartB=7849106;EndB=7849106;Parent=SYN17;VarType=ShV;DupType=.
ch09	6823615	SNP16424	T	G	.	PASS	END=6823615;ChrB=ch09;StartB=7849107;EndB=7849107;Parent=SYN17;VarType=ShV;DupType=.
ch09	6823616	SNP16425	A	G	.	PASS	END=6823616;ChrB=ch09;StartB=7849108;EndB=7849108;Parent=SYN17;VarType=ShV;DupType=.
ch09	6823868	DEL16426	TA	T	.	PASS	END=6823869;ChrB=ch09;StartB=7849360;EndB=7849360;Parent=SYN17;VarType=ShV;DupType=.
ch09	6823939	HDR58	N	<HDR>	.	PASS	END=6824133;ChrB=ch09;StartB=7849430;EndB=7849621;Parent=SYN17;VarType=ShV;DupType=.
ch09	6824134	SYNAL61	N	<SYNAL>	.	PASS	END=6825315;ChrB=ch09;StartB=7849622;EndB=7850802;Parent=SYN17;VarType=.;DupType=.
ch09	6824193	SNP16427	T	A	.	PASS	END=6824193;ChrB=ch09;StartB=7849681;EndB=7849681;Parent=SYN17;VarType=ShV;DupType=.
ch09	6824195	DEL16428	GA	G	.	PASS	END=6824196;ChrB=ch09;StartB=7849683;EndB=7849683;Parent=SYN17;VarType=ShV;DupType=.
ch09	6824227	SNP16429	A	G	.	PASS	END=6824227;ChrB=ch09;StartB=7849714;EndB=7849714;Parent=SYN17;VarType=ShV;DupType=.
ch09	6824237	SNP16430	A	G	.	PASS	END=6824237;ChrB=ch09;StartB=7849724;EndB=7849724;Parent=SYN17;VarType=ShV;DupType=.
ch09	6824238	DEL16431	CT	C	.	PASS	END=6824239;ChrB=ch09;StartB=7849725;EndB=7849725;Parent=SYN17;VarType=ShV;DupType=.
ch09	6824282	SNP16432	A	G	.	PASS	END=6824282;ChrB=ch09;StartB=7849768;EndB=7849768;Parent=SYN17;VarType=ShV;DupType=.
ch09	6824321	SNP16433	G	A	.	PASS	END=6824321;ChrB=ch09;StartB=7849807;EndB=7849807;Parent=SYN17;VarType=ShV;DupType=.
ch09	6824333	SNP16434	T	G	.	PASS	END=6824333;ChrB=ch09;StartB=7849819;EndB=7849819;Parent=SYN17;VarType=ShV;DupType=.
ch09	6824370	SNP16435	A	G	.	PASS	END=6824370;ChrB=ch09;StartB=7849856;EndB=7849856;Parent=SYN17;VarType=ShV;DupType=.
ch09	6824513	INS16436	A	AC	.	PASS	END=6824513;ChrB=ch09;StartB=7849999;EndB=7850000;Parent=SYN17;VarType=ShV;DupType=.
ch09	6824550	SNP16437	A	G	.	PASS	END=6824550;ChrB=ch09;StartB=7850037;EndB=7850037;Parent=SYN17;VarType=ShV;DupType=.
ch09	6824613	SNP16438	G	A	.	PASS	END=6824613;ChrB=ch09;StartB=7850100;EndB=7850100;Parent=SYN17;VarType=ShV;DupType=.
ch09	6824698	SNP16439	A	C	.	PASS	END=6824698;ChrB=ch09;StartB=7850185;EndB=7850185;Parent=SYN17;VarType=ShV;DupType=.
ch09	6824889	SNP16440	T	A	.	PASS	END=6824889;ChrB=ch09;StartB=7850376;EndB=7850376;Parent=SYN17;VarType=ShV;DupType=.
ch09	6824999	SNP16441	G	A	.	PASS	END=6824999;ChrB=ch09;StartB=7850486;EndB=7850486;Parent=SYN17;VarType=ShV;DupType=.
ch09	6825088	SNP16442	C	A	.	PASS	END=6825088;ChrB=ch09;StartB=7850575;EndB=7850575;Parent=SYN17;VarType=ShV;DupType=.
ch09	6825117	SNP16443	G	T	.	PASS	END=6825117;ChrB=ch09;StartB=7850604;EndB=7850604;Parent=SYN17;VarType=ShV;DupType=.
ch09	6825120	SNP16444	A	T	.	PASS	END=6825120;ChrB=ch09;StartB=7850607;EndB=7850607;Parent=SYN17;VarType=ShV;DupType=.
ch09	6825123	SNP16445	G	A	.	PASS	END=6825123;ChrB=ch09;StartB=7850610;EndB=7850610;Parent=SYN17;VarType=ShV;DupType=.
ch09	6825139	SNP16446	A	C	.	PASS	END=6825139;ChrB=ch09;StartB=7850626;EndB=7850626;Parent=SYN17;VarType=ShV;DupType=.
ch09	6825152	SNP16447	C	T	.	PASS	END=6825152;ChrB=ch09;StartB=7850639;EndB=7850639;Parent=SYN17;VarType=ShV;DupType=.
ch09	6825226	SNP16448	A	G	.	PASS	END=6825226;ChrB=ch09;StartB=7850713;EndB=7850713;Parent=SYN17;VarType=ShV;DupType=.
ch09	6825316	HDR59	N	<HDR>	.	PASS	END=6835029;ChrB=ch09;StartB=7850803;EndB=7856402;Parent=SYN17;VarType=ShV;DupType=.
ch09	6835030	SYNAL62	N	<SYNAL>	.	PASS	END=6837281;ChrB=ch09;StartB=7856403;EndB=7858533;Parent=SYN17;VarType=.;DupType=.
ch09	6835127	SNP16449	C	G	.	PASS	END=6835127;ChrB=ch09;StartB=7856500;EndB=7856500;Parent=SYN17;VarType=ShV;DupType=.
ch09	6835234	SNP16450	T	A	.	PASS	END=6835234;ChrB=ch09;StartB=7856607;EndB=7856607;Parent=SYN17;VarType=ShV;DupType=.
ch09	6835249	SNP16451	G	A	.	PASS	END=6835249;ChrB=ch09;StartB=7856622;EndB=7856622;Parent=SYN17;VarType=ShV;DupType=.
ch09	6835250	SNP16452	G	C	.	PASS	END=6835250;ChrB=ch09;StartB=7856623;EndB=7856623;Parent=SYN17;VarType=ShV;DupType=.
ch09	6835303	SNP16453	T	C	.	PASS	END=6835303;ChrB=ch09;StartB=7856676;EndB=7856676;Parent=SYN17;VarType=ShV;DupType=.
ch09	6835363	INS16454	T	TTTTTTCAGAA	.	PASS	END=6835363;ChrB=ch09;StartB=7856736;EndB=7856746;Parent=SYN17;VarType=ShV;DupType=.
ch09	6835368	DEL16455	CTTTTTTAAAAAAAAATTAGAAGTGATATAAGACTCTTGTAAAGTTTGTGGGCAAAAATTTTTTGGTAAAATTACATGCATTAACTTAGTTTAAATACAAGATAAAGAAAATATCTTCTTAAATTTGATATCCGA	C	.	PASS	END=6835502;ChrB=ch09;StartB=7856751;EndB=7856751;Parent=SYN17;VarType=ShV;DupType=.
ch09	6835532	SNP16456	A	G	.	PASS	END=6835532;ChrB=ch09;StartB=7856781;EndB=7856781;Parent=SYN17;VarType=ShV;DupType=.
ch09	6835583	SNP16457	A	G	.	PASS	END=6835583;ChrB=ch09;StartB=7856832;EndB=7856832;Parent=SYN17;VarType=ShV;DupType=.
ch09	6835631	SNP16458	A	C	.	PASS	END=6835631;ChrB=ch09;StartB=7856880;EndB=7856880;Parent=SYN17;VarType=ShV;DupType=.
ch09	6835667	SNP16459	G	A	.	PASS	END=6835667;ChrB=ch09;StartB=7856916;EndB=7856916;Parent=SYN17;VarType=ShV;DupType=.
ch09	6835703	SNP16460	G	C	.	PASS	END=6835703;ChrB=ch09;StartB=7856952;EndB=7856952;Parent=SYN17;VarType=ShV;DupType=.
ch09	6835811	SNP16461	G	A	.	PASS	END=6835811;ChrB=ch09;StartB=7857060;EndB=7857060;Parent=SYN17;VarType=ShV;DupType=.
ch09	6835956	SNP16462	T	C	.	PASS	END=6835956;ChrB=ch09;StartB=7857205;EndB=7857205;Parent=SYN17;VarType=ShV;DupType=.
ch09	6835963	SNP16463	T	A	.	PASS	END=6835963;ChrB=ch09;StartB=7857212;EndB=7857212;Parent=SYN17;VarType=ShV;DupType=.
ch09	6836114	SNP16464	A	G	.	PASS	END=6836114;ChrB=ch09;StartB=7857363;EndB=7857363;Parent=SYN17;VarType=ShV;DupType=.
ch09	6836154	SNP16465	G	A	.	PASS	END=6836154;ChrB=ch09;StartB=7857403;EndB=7857403;Parent=SYN17;VarType=ShV;DupType=.
ch09	6836162	SNP16466	T	C	.	PASS	END=6836162;ChrB=ch09;StartB=7857411;EndB=7857411;Parent=SYN17;VarType=ShV;DupType=.
ch09	6836168	SNP16467	T	A	.	PASS	END=6836168;ChrB=ch09;StartB=7857417;EndB=7857417;Parent=SYN17;VarType=ShV;DupType=.
ch09	6836204	SNP16468	C	T	.	PASS	END=6836204;ChrB=ch09;StartB=7857453;EndB=7857453;Parent=SYN17;VarType=ShV;DupType=.
ch09	6836322	SNP16469	A	G	.	PASS	END=6836322;ChrB=ch09;StartB=7857571;EndB=7857571;Parent=SYN17;VarType=ShV;DupType=.
ch09	6836328	SNP16470	A	G	.	PASS	END=6836328;ChrB=ch09;StartB=7857577;EndB=7857577;Parent=SYN17;VarType=ShV;DupType=.
ch09	6836358	SNP16471	C	T	.	PASS	END=6836358;ChrB=ch09;StartB=7857607;EndB=7857607;Parent=SYN17;VarType=ShV;DupType=.
ch09	6836363	INS16472	G	GT	.	PASS	END=6836363;ChrB=ch09;StartB=7857612;EndB=7857613;Parent=SYN17;VarType=ShV;DupType=.
ch09	6836389	SNP16473	C	A	.	PASS	END=6836389;ChrB=ch09;StartB=7857639;EndB=7857639;Parent=SYN17;VarType=ShV;DupType=.
ch09	6836413	INS16474	A	AT	.	PASS	END=6836413;ChrB=ch09;StartB=7857663;EndB=7857664;Parent=SYN17;VarType=ShV;DupType=.
ch09	6836590	SNP16475	T	C	.	PASS	END=6836590;ChrB=ch09;StartB=7857841;EndB=7857841;Parent=SYN17;VarType=ShV;DupType=.
ch09	6836667	SNP16476	A	C	.	PASS	END=6836667;ChrB=ch09;StartB=7857918;EndB=7857918;Parent=SYN17;VarType=ShV;DupType=.
ch09	6836668	SNP16477	C	A	.	PASS	END=6836668;ChrB=ch09;StartB=7857919;EndB=7857919;Parent=SYN17;VarType=ShV;DupType=.
ch09	6836696	SNP16478	C	T	.	PASS	END=6836696;ChrB=ch09;StartB=7857947;EndB=7857947;Parent=SYN17;VarType=ShV;DupType=.
ch09	6836743	SNP16479	A	C	.	PASS	END=6836743;ChrB=ch09;StartB=7857994;EndB=7857994;Parent=SYN17;VarType=ShV;DupType=.
ch09	6836750	SNP16480	G	A	.	PASS	END=6836750;ChrB=ch09;StartB=7858001;EndB=7858001;Parent=SYN17;VarType=ShV;DupType=.
ch09	6836751	SNP16481	G	A	.	PASS	END=6836751;ChrB=ch09;StartB=7858002;EndB=7858002;Parent=SYN17;VarType=ShV;DupType=.
ch09	6836772	SNP16482	T	G	.	PASS	END=6836772;ChrB=ch09;StartB=7858023;EndB=7858023;Parent=SYN17;VarType=ShV;DupType=.
ch09	6836809	SNP16483	G	A	.	PASS	END=6836809;ChrB=ch09;StartB=7858060;EndB=7858060;Parent=SYN17;VarType=ShV;DupType=.
ch09	6836815	INS16484	C	CT	.	PASS	END=6836815;ChrB=ch09;StartB=7858066;EndB=7858067;Parent=SYN17;VarType=ShV;DupType=.
ch09	6836820	SNP16485	A	T	.	PASS	END=6836820;ChrB=ch09;StartB=7858072;EndB=7858072;Parent=SYN17;VarType=ShV;DupType=.
ch09	6836840	SNP16486	A	G	.	PASS	END=6836840;ChrB=ch09;StartB=7858092;EndB=7858092;Parent=SYN17;VarType=ShV;DupType=.
ch09	6836858	SNP16487	A	C	.	PASS	END=6836858;ChrB=ch09;StartB=7858110;EndB=7858110;Parent=SYN17;VarType=ShV;DupType=.
ch09	6836884	SNP16488	C	T	.	PASS	END=6836884;ChrB=ch09;StartB=7858136;EndB=7858136;Parent=SYN17;VarType=ShV;DupType=.
ch09	6836885	SNP16489	C	T	.	PASS	END=6836885;ChrB=ch09;StartB=7858137;EndB=7858137;Parent=SYN17;VarType=ShV;DupType=.
ch09	6837181	SNP16490	A	G	.	PASS	END=6837181;ChrB=ch09;StartB=7858433;EndB=7858433;Parent=SYN17;VarType=ShV;DupType=.
ch09	6837238	SNP16491	C	G	.	PASS	END=6837238;ChrB=ch09;StartB=7858490;EndB=7858490;Parent=SYN17;VarType=ShV;DupType=.
ch09	6837282	NOTAL19	N	<NOTAL>	.	PASS	END=6837286;ChrB=.;StartB=.;EndB=.;Parent=.;VarType=.;DupType=.
ch09	6837287	SYN18	N	<SYN>	.	PASS	END=6837908;ChrB=ch09;StartB=7863962;EndB=7864583;Parent=.;VarType=SR;DupType=-
ch09	6837287	SYNAL63	N	<SYNAL>	.	PASS	END=6837908;ChrB=ch09;StartB=7863962;EndB=7864583;Parent=SYN18;VarType=.;DupType=.
ch09	6837316	SNP16492	T	A	.	PASS	END=6837316;ChrB=ch09;StartB=7863991;EndB=7863991;Parent=SYN18;VarType=ShV;DupType=.
ch09	6837323	SNP16493	C	G	.	PASS	END=6837323;ChrB=ch09;StartB=7863998;EndB=7863998;Parent=SYN18;VarType=ShV;DupType=.
ch09	6837358	SNP16494	G	A	.	PASS	END=6837358;ChrB=ch09;StartB=7864033;EndB=7864033;Parent=SYN18;VarType=ShV;DupType=.
ch09	6837384	SNP16495	T	A	.	PASS	END=6837384;ChrB=ch09;StartB=7864059;EndB=7864059;Parent=SYN18;VarType=ShV;DupType=.
ch09	6837448	SNP16496	G	A	.	PASS	END=6837448;ChrB=ch09;StartB=7864123;EndB=7864123;Parent=SYN18;VarType=ShV;DupType=.
ch09	6837490	SNP16497	A	T	.	PASS	END=6837490;ChrB=ch09;StartB=7864165;EndB=7864165;Parent=SYN18;VarType=ShV;DupType=.
ch09	6837663	SNP16498	T	C	.	PASS	END=6837663;ChrB=ch09;StartB=7864338;EndB=7864338;Parent=SYN18;VarType=ShV;DupType=.
ch09	6837670	SNP16499	G	A	.	PASS	END=6837670;ChrB=ch09;StartB=7864345;EndB=7864345;Parent=SYN18;VarType=ShV;DupType=.
ch09	6837763	SNP16500	G	A	.	PASS	END=6837763;ChrB=ch09;StartB=7864438;EndB=7864438;Parent=SYN18;VarType=ShV;DupType=.
ch09	6837786	SNP16501	A	G	.	PASS	END=6837786;ChrB=ch09;StartB=7864461;EndB=7864461;Parent=SYN18;VarType=ShV;DupType=.
ch09	6837789	SNP16502	C	G	.	PASS	END=6837789;ChrB=ch09;StartB=7864464;EndB=7864464;Parent=SYN18;VarType=ShV;DupType=.
ch09	6837793	SNP16503	G	A	.	PASS	END=6837793;ChrB=ch09;StartB=7864468;EndB=7864468;Parent=SYN18;VarType=ShV;DupType=.
ch09	6837827	SNP16504	A	T	.	PASS	END=6837827;ChrB=ch09;StartB=7864502;EndB=7864502;Parent=SYN18;VarType=ShV;DupType=.
ch09	6837839	SNP16505	A	G	.	PASS	END=6837839;ChrB=ch09;StartB=7864514;EndB=7864514;Parent=SYN18;VarType=ShV;DupType=.
ch09	6837867	SNP16506	T	C	.	PASS	END=6837867;ChrB=ch09;StartB=7864542;EndB=7864542;Parent=SYN18;VarType=ShV;DupType=.
ch09	6837872	SNP16507	T	C	.	PASS	END=6837872;ChrB=ch09;StartB=7864547;EndB=7864547;Parent=SYN18;VarType=ShV;DupType=.
ch09	6837909	NOTAL20	N	<NOTAL>	.	PASS	END=6838156;ChrB=.;StartB=.;EndB=.;Parent=.;VarType=.;DupType=.
ch09	6838157	TRANS317	N	<TRANS>	.	PASS	END=6844146;ChrB=ch09;StartB=16607419;EndB=16613028;Parent=.;VarType=SR;DupType=-
ch09	6838157	TRANSAL2088	N	<TRANSAL>	.	PASS	END=6844146;ChrB=ch09;StartB=16607419;EndB=16613028;Parent=TRANS317;VarType=.;DupType=.
ch09	6838189	SNP16508	A	C	.	PASS	END=6838189;ChrB=ch09;StartB=16607451;EndB=16607451;Parent=TRANS317;VarType=ShV;DupType=.
ch09	6838194	SNP16509	T	C	.	PASS	END=6838194;ChrB=ch09;StartB=16607456;EndB=16607456;Parent=TRANS317;VarType=ShV;DupType=.
ch09	6838221	SNP16510	C	T	.	PASS	END=6838221;ChrB=ch09;StartB=16607483;EndB=16607483;Parent=TRANS317;VarType=ShV;DupType=.
ch09	6838261	SNP16511	G	A	.	PASS	END=6838261;ChrB=ch09;StartB=16607523;EndB=16607523;Parent=TRANS317;VarType=ShV;DupType=.
ch09	6838296	INS16512	A	AG	.	PASS	END=6838296;ChrB=ch09;StartB=16607558;EndB=16607559;Parent=TRANS317;VarType=ShV;DupType=.
ch09	6838311	SNP16513	C	T	.	PASS	END=6838311;ChrB=ch09;StartB=16607574;EndB=16607574;Parent=TRANS317;VarType=ShV;DupType=.
ch09	6838339	SNP16514	C	T	.	PASS	END=6838339;ChrB=ch09;StartB=16607602;EndB=16607602;Parent=TRANS317;VarType=ShV;DupType=.
ch09	6838367	SNP16515	C	T	.	PASS	END=6838367;ChrB=ch09;StartB=16607630;EndB=16607630;Parent=TRANS317;VarType=ShV;DupType=.
ch09	6838368	SNP16516	A	G	.	PASS	END=6838368;ChrB=ch09;StartB=16607631;EndB=16607631;Parent=TRANS317;VarType=ShV;DupType=.
ch09	6838369	SNP16517	C	T	.	PASS	END=6838369;ChrB=ch09;StartB=16607632;EndB=16607632;Parent=TRANS317;VarType=ShV;DupType=.
ch09	6838371	SNP16518	C	T	.	PASS	END=6838371;ChrB=ch09;StartB=16607634;EndB=16607634;Parent=TRANS317;VarType=ShV;DupType=.
ch09	6838381	SNP16519	A	G	.	PASS	END=6838381;ChrB=ch09;StartB=16607644;EndB=16607644;Parent=TRANS317;VarType=ShV;DupType=.
ch09	6838384	DEL16520	ATATCC	A	.	PASS	END=6838389;ChrB=ch09;StartB=16607647;EndB=16607647;Parent=TRANS317;VarType=ShV;DupType=.
ch09	6838391	INS16521	C	CAACTG	.	PASS	END=6838391;ChrB=ch09;StartB=16607649;EndB=16607654;Parent=TRANS317;VarType=ShV;DupType=.
ch09	6838412	SNP16522	A	G	.	PASS	END=6838412;ChrB=ch09;StartB=16607675;EndB=16607675;Parent=TRANS317;VarType=ShV;DupType=.
ch09	6838421	SNP16523	A	T	.	PASS	END=6838421;ChrB=ch09;StartB=16607684;EndB=16607684;Parent=TRANS317;VarType=ShV;DupType=.
ch09	6838426	SNP16524	C	A	.	PASS	END=6838426;ChrB=ch09;StartB=16607689;EndB=16607689;Parent=TRANS317;VarType=ShV;DupType=.
ch09	6838432	SNP16525	G	A	.	PASS	END=6838432;ChrB=ch09;StartB=16607695;EndB=16607695;Parent=TRANS317;VarType=ShV;DupType=.
ch09	6838458	SNP16526	C	T	.	PASS	END=6838458;ChrB=ch09;StartB=16607721;EndB=16607721;Parent=TRANS317;VarType=ShV;DupType=.
ch09	6838460	SNP16527	T	C	.	PASS	END=6838460;ChrB=ch09;StartB=16607723;EndB=16607723;Parent=TRANS317;VarType=ShV;DupType=.
ch09	6838462	SNP16528	G	T	.	PASS	END=6838462;ChrB=ch09;StartB=16607725;EndB=16607725;Parent=TRANS317;VarType=ShV;DupType=.
ch09	6838463	SNP16529	A	T	.	PASS	END=6838463;ChrB=ch09;StartB=16607726;EndB=16607726;Parent=TRANS317;VarType=ShV;DupType=.
ch09	6838464	SNP16530	C	T	.	PASS	END=6838464;ChrB=ch09;StartB=16607727;EndB=16607727;Parent=TRANS317;VarType=ShV;DupType=.
ch09	6838470	SNP16531	G	A	.	PASS	END=6838470;ChrB=ch09;StartB=16607733;EndB=16607733;Parent=TRANS317;VarType=ShV;DupType=.
ch09	6838480	SNP16532	T	G	.	PASS	END=6838480;ChrB=ch09;StartB=16607743;EndB=16607743;Parent=TRANS317;VarType=ShV;DupType=.
ch09	6838497	SNP16533	A	T	.	PASS	END=6838497;ChrB=ch09;StartB=16607760;EndB=16607760;Parent=TRANS317;VarType=ShV;DupType=.
ch09	6838513	SNP16534	A	G	.	PASS	END=6838513;ChrB=ch09;StartB=16607776;EndB=16607776;Parent=TRANS317;VarType=ShV;DupType=.
ch09	6838519	SNP16535	G	A	.	PASS	END=6838519;ChrB=ch09;StartB=16607782;EndB=16607782;Parent=TRANS317;VarType=ShV;DupType=.
ch09	6838574	SNP16536	G	A	.	PASS	END=6838574;ChrB=ch09;StartB=16607837;EndB=16607837;Parent=TRANS317;VarType=ShV;DupType=.
ch09	6838589	SNP16537	A	G	.	PASS	END=6838589;ChrB=ch09;StartB=16607852;EndB=16607852;Parent=TRANS317;VarType=ShV;DupType=.
ch09	6838690	SNP16538	A	C	.	PASS	END=6838690;ChrB=ch09;StartB=16607953;EndB=16607953;Parent=TRANS317;VarType=ShV;DupType=.
ch09	6838765	SNP16539	C	T	.	PASS	END=6838765;ChrB=ch09;StartB=16608028;EndB=16608028;Parent=TRANS317;VarType=ShV;DupType=.
ch09	6838769	SNP16540	T	C	.	PASS	END=6838769;ChrB=ch09;StartB=16608032;EndB=16608032;Parent=TRANS317;VarType=ShV;DupType=.
ch09	6838772	SNP16541	T	C	.	PASS	END=6838772;ChrB=ch09;StartB=16608035;EndB=16608035;Parent=TRANS317;VarType=ShV;DupType=.
ch09	6838774	SNP16542	C	T	.	PASS	END=6838774;ChrB=ch09;StartB=16608037;EndB=16608037;Parent=TRANS317;VarType=ShV;DupType=.
ch09	6838777	SNP16543	T	C	.	PASS	END=6838777;ChrB=ch09;StartB=16608040;EndB=16608040;Parent=TRANS317;VarType=ShV;DupType=.
ch09	6838825	SNP16544	G	T	.	PASS	END=6838825;ChrB=ch09;StartB=16608088;EndB=16608088;Parent=TRANS317;VarType=ShV;DupType=.
ch09	6838855	SNP16545	G	A	.	PASS	END=6838855;ChrB=ch09;StartB=16608118;EndB=16608118;Parent=TRANS317;VarType=ShV;DupType=.
ch09	6838891	SNP16546	T	C	.	PASS	END=6838891;ChrB=ch09;StartB=16608154;EndB=16608154;Parent=TRANS317;VarType=ShV;DupType=.
ch09	6838921	SNP16547	A	G	.	PASS	END=6838921;ChrB=ch09;StartB=16608184;EndB=16608184;Parent=TRANS317;VarType=ShV;DupType=.
ch09	6838951	SNP16548	T	C	.	PASS	END=6838951;ChrB=ch09;StartB=16608214;EndB=16608214;Parent=TRANS317;VarType=ShV;DupType=.
ch09	6838956	SNP16549	A	G	.	PASS	END=6838956;ChrB=ch09;StartB=16608219;EndB=16608219;Parent=TRANS317;VarType=ShV;DupType=.
ch09	6839020	SNP16550	G	A	.	PASS	END=6839020;ChrB=ch09;StartB=16608283;EndB=16608283;Parent=TRANS317;VarType=ShV;DupType=.
ch09	6839150	SNP16551	A	G	.	PASS	END=6839150;ChrB=ch09;StartB=16608413;EndB=16608413;Parent=TRANS317;VarType=ShV;DupType=.
ch09	6839152	SNP16552	A	G	.	PASS	END=6839152;ChrB=ch09;StartB=16608415;EndB=16608415;Parent=TRANS317;VarType=ShV;DupType=.
ch09	6839214	SNP16553	T	C	.	PASS	END=6839214;ChrB=ch09;StartB=16608477;EndB=16608477;Parent=TRANS317;VarType=ShV;DupType=.
ch09	6839239	SNP16554	G	A	.	PASS	END=6839239;ChrB=ch09;StartB=16608502;EndB=16608502;Parent=TRANS317;VarType=ShV;DupType=.
ch09	6839258	SNP16555	A	T	.	PASS	END=6839258;ChrB=ch09;StartB=16608521;EndB=16608521;Parent=TRANS317;VarType=ShV;DupType=.
ch09	6839260	SNP16556	A	G	.	PASS	END=6839260;ChrB=ch09;StartB=16608523;EndB=16608523;Parent=TRANS317;VarType=ShV;DupType=.
ch09	6839278	SNP16557	G	A	.	PASS	END=6839278;ChrB=ch09;StartB=16608541;EndB=16608541;Parent=TRANS317;VarType=ShV;DupType=.
ch09	6839306	SNP16558	C	T	.	PASS	END=6839306;ChrB=ch09;StartB=16608569;EndB=16608569;Parent=TRANS317;VarType=ShV;DupType=.
ch09	6839361	SNP16559	C	T	.	PASS	END=6839361;ChrB=ch09;StartB=16608624;EndB=16608624;Parent=TRANS317;VarType=ShV;DupType=.
ch09	6839374	SNP16560	A	G	.	PASS	END=6839374;ChrB=ch09;StartB=16608637;EndB=16608637;Parent=TRANS317;VarType=ShV;DupType=.
ch09	6839397	SNP16561	T	C	.	PASS	END=6839397;ChrB=ch09;StartB=16608660;EndB=16608660;Parent=TRANS317;VarType=ShV;DupType=.
ch09	6839404	SNP16562	T	C	.	PASS	END=6839404;ChrB=ch09;StartB=16608667;EndB=16608667;Parent=TRANS317;VarType=ShV;DupType=.
ch09	6839446	SNP16563	C	T	.	PASS	END=6839446;ChrB=ch09;StartB=16608709;EndB=16608709;Parent=TRANS317;VarType=ShV;DupType=.
ch09	6839455	SNP16564	C	G	.	PASS	END=6839455;ChrB=ch09;StartB=16608718;EndB=16608718;Parent=TRANS317;VarType=ShV;DupType=.
ch09	6839461	SNP16565	T	C	.	PASS	END=6839461;ChrB=ch09;StartB=16608724;EndB=16608724;Parent=TRANS317;VarType=ShV;DupType=.
ch09	6839483	SNP16566	A	G	.	PASS	END=6839483;ChrB=ch09;StartB=16608746;EndB=16608746;Parent=TRANS317;VarType=ShV;DupType=.
ch09	6839494	SNP16567	G	A	.	PASS	END=6839494;ChrB=ch09;StartB=16608757;EndB=16608757;Parent=TRANS317;VarType=ShV;DupType=.
ch09	6839527	SNP16568	T	C	.	PASS	END=6839527;ChrB=ch09;StartB=16608790;EndB=16608790;Parent=TRANS317;VarType=ShV;DupType=.
ch09	6839530	SNP16569	T	A	.	PASS	END=6839530;ChrB=ch09;StartB=16608793;EndB=16608793;Parent=TRANS317;VarType=ShV;DupType=.
ch09	6839632	SNP16570	C	T	.	PASS	END=6839632;ChrB=ch09;StartB=16608895;EndB=16608895;Parent=TRANS317;VarType=ShV;DupType=.
ch09	6839654	SNP16571	T	C	.	PASS	END=6839654;ChrB=ch09;StartB=16608917;EndB=16608917;Parent=TRANS317;VarType=ShV;DupType=.
ch09	6839659	SNP16572	C	T	.	PASS	END=6839659;ChrB=ch09;StartB=16608922;EndB=16608922;Parent=TRANS317;VarType=ShV;DupType=.
ch09	6839680	SNP16573	A	G	.	PASS	END=6839680;ChrB=ch09;StartB=16608943;EndB=16608943;Parent=TRANS317;VarType=ShV;DupType=.
ch09	6839681	SNP16574	C	A	.	PASS	END=6839681;ChrB=ch09;StartB=16608944;EndB=16608944;Parent=TRANS317;VarType=ShV;DupType=.
ch09	6839722	SNP16575	T	C	.	PASS	END=6839722;ChrB=ch09;StartB=16608985;EndB=16608985;Parent=TRANS317;VarType=ShV;DupType=.
ch09	6839782	SNP16576	C	T	.	PASS	END=6839782;ChrB=ch09;StartB=16609045;EndB=16609045;Parent=TRANS317;VarType=ShV;DupType=.
ch09	6839794	SNP16577	A	G	.	PASS	END=6839794;ChrB=ch09;StartB=16609057;EndB=16609057;Parent=TRANS317;VarType=ShV;DupType=.
ch09	6839811	SNP16578	A	T	.	PASS	END=6839811;ChrB=ch09;StartB=16609074;EndB=16609074;Parent=TRANS317;VarType=ShV;DupType=.
ch09	6839827	SNP16579	T	C	.	PASS	END=6839827;ChrB=ch09;StartB=16609090;EndB=16609090;Parent=TRANS317;VarType=ShV;DupType=.
ch09	6839837	DEL16580	GATAAGTGTTGAATGCCTTGAATCGGACCCGCTACAAACAGAAAGGACGGGGGTCTCGCTGCCCGGTCAGCGAGTCGGGGGGTCCAGGGGGGCGGAGACGCCCCCGGGCCGACGGTATACAATGTTGTTGTATTGGGCCCTTAATTTTCTGTTGATTCTGTATGTTGGGCCCAAGCCTGTTAGGGCGTAGCTTAGCACTATATATAGACGCTATGGGAAACCCTATTCTGTAATTCTGTTTTTGCCTCTCCATAATAAAACTGCTCCCTCTCTTCCCGTGGACGTAGCCAATTTATTGGTGAACCACGTAAATCTGTTGTCTTGTTTTTCGCGTTTATATTTTCTCGTATTATCTCAAATTCCGCACAACA	G	.	PASS	END=6840207;ChrB=ch09;StartB=16609100;EndB=16609100;Parent=TRANS317;VarType=ShV;DupType=.
ch09	6840216	SNP16581	A	G	.	PASS	END=6840216;ChrB=ch09;StartB=16609109;EndB=16609109;Parent=TRANS317;VarType=ShV;DupType=.
ch09	6840229	SNP16582	G	A	.	PASS	END=6840229;ChrB=ch09;StartB=16609122;EndB=16609122;Parent=TRANS317;VarType=ShV;DupType=.
ch09	6840241	SNP16583	T	C	.	PASS	END=6840241;ChrB=ch09;StartB=16609134;EndB=16609134;Parent=TRANS317;VarType=ShV;DupType=.
ch09	6840262	SNP16584	C	T	.	PASS	END=6840262;ChrB=ch09;StartB=16609155;EndB=16609155;Parent=TRANS317;VarType=ShV;DupType=.
ch09	6840280	SNP16585	T	C	.	PASS	END=6840280;ChrB=ch09;StartB=16609173;EndB=16609173;Parent=TRANS317;VarType=ShV;DupType=.
ch09	6840287	SNP16586	A	G	.	PASS	END=6840287;ChrB=ch09;StartB=16609180;EndB=16609180;Parent=TRANS317;VarType=ShV;DupType=.
ch09	6840293	DEL16587	ATCTGATGAAGAG	A	.	PASS	END=6840305;ChrB=ch09;StartB=16609186;EndB=16609186;Parent=TRANS317;VarType=ShV;DupType=.
ch09	6840322	SNP16588	T	C	.	PASS	END=6840322;ChrB=ch09;StartB=16609203;EndB=16609203;Parent=TRANS317;VarType=ShV;DupType=.
ch09	6840394	SNP16589	A	C	.	PASS	END=6840394;ChrB=ch09;StartB=16609275;EndB=16609275;Parent=TRANS317;VarType=ShV;DupType=.
ch09	6840415	SNP16590	G	A	.	PASS	END=6840415;ChrB=ch09;StartB=16609296;EndB=16609296;Parent=TRANS317;VarType=ShV;DupType=.
ch09	6840443	SNP16591	T	C	.	PASS	END=6840443;ChrB=ch09;StartB=16609324;EndB=16609324;Parent=TRANS317;VarType=ShV;DupType=.
ch09	6840450	SNP16592	G	A	.	PASS	END=6840450;ChrB=ch09;StartB=16609331;EndB=16609331;Parent=TRANS317;VarType=ShV;DupType=.
ch09	6840465	SNP16593	A	G	.	PASS	END=6840465;ChrB=ch09;StartB=16609346;EndB=16609346;Parent=TRANS317;VarType=ShV;DupType=.
ch09	6840471	SNP16594	G	A	.	PASS	END=6840471;ChrB=ch09;StartB=16609352;EndB=16609352;Parent=TRANS317;VarType=ShV;DupType=.
ch09	6840474	SNP16595	G	A	.	PASS	END=6840474;ChrB=ch09;StartB=16609355;EndB=16609355;Parent=TRANS317;VarType=ShV;DupType=.
ch09	6840492	SNP16596	G	A	.	PASS	END=6840492;ChrB=ch09;StartB=16609373;EndB=16609373;Parent=TRANS317;VarType=ShV;DupType=.
ch09	6840500	SNP16597	C	T	.	PASS	END=6840500;ChrB=ch09;StartB=16609381;EndB=16609381;Parent=TRANS317;VarType=ShV;DupType=.
ch09	6840538	SNP16598	A	C	.	PASS	END=6840538;ChrB=ch09;StartB=16609419;EndB=16609419;Parent=TRANS317;VarType=ShV;DupType=.
ch09	6840567	INS16599	A	ACT	.	PASS	END=6840567;ChrB=ch09;StartB=16609448;EndB=16609450;Parent=TRANS317;VarType=ShV;DupType=.
ch09	6840578	SNP16600	A	C	.	PASS	END=6840578;ChrB=ch09;StartB=16609461;EndB=16609461;Parent=TRANS317;VarType=ShV;DupType=.
ch09	6840616	SNP16601	A	G	.	PASS	END=6840616;ChrB=ch09;StartB=16609499;EndB=16609499;Parent=TRANS317;VarType=ShV;DupType=.
ch09	6840625	SNP16602	G	A	.	PASS	END=6840625;ChrB=ch09;StartB=16609508;EndB=16609508;Parent=TRANS317;VarType=ShV;DupType=.
ch09	6840675	SNP16603	C	T	.	PASS	END=6840675;ChrB=ch09;StartB=16609558;EndB=16609558;Parent=TRANS317;VarType=ShV;DupType=.
ch09	6840714	SNP16604	A	G	.	PASS	END=6840714;ChrB=ch09;StartB=16609597;EndB=16609597;Parent=TRANS317;VarType=ShV;DupType=.
ch09	6840719	SNP16605	T	C	.	PASS	END=6840719;ChrB=ch09;StartB=16609602;EndB=16609602;Parent=TRANS317;VarType=ShV;DupType=.
ch09	6840815	SNP16606	A	G	.	PASS	END=6840815;ChrB=ch09;StartB=16609698;EndB=16609698;Parent=TRANS317;VarType=ShV;DupType=.
ch09	6840939	SNP16607	G	T	.	PASS	END=6840939;ChrB=ch09;StartB=16609822;EndB=16609822;Parent=TRANS317;VarType=ShV;DupType=.
ch09	6840961	SNP16608	A	G	.	PASS	END=6840961;ChrB=ch09;StartB=16609844;EndB=16609844;Parent=TRANS317;VarType=ShV;DupType=.
ch09	6841030	SNP16609	T	C	.	PASS	END=6841030;ChrB=ch09;StartB=16609913;EndB=16609913;Parent=TRANS317;VarType=ShV;DupType=.
ch09	6841074	SNP16610	T	C	.	PASS	END=6841074;ChrB=ch09;StartB=16609957;EndB=16609957;Parent=TRANS317;VarType=ShV;DupType=.
ch09	6841181	DEL16611	GA	G	.	PASS	END=6841182;ChrB=ch09;StartB=16610064;EndB=16610064;Parent=TRANS317;VarType=ShV;DupType=.
ch09	6841225	SNP16612	C	T	.	PASS	END=6841225;ChrB=ch09;StartB=16610107;EndB=16610107;Parent=TRANS317;VarType=ShV;DupType=.
ch09	6841228	SNP16613	T	C	.	PASS	END=6841228;ChrB=ch09;StartB=16610110;EndB=16610110;Parent=TRANS317;VarType=ShV;DupType=.
ch09	6841255	SNP16614	T	C	.	PASS	END=6841255;ChrB=ch09;StartB=16610137;EndB=16610137;Parent=TRANS317;VarType=ShV;DupType=.
ch09	6841267	SNP16615	A	T	.	PASS	END=6841267;ChrB=ch09;StartB=16610149;EndB=16610149;Parent=TRANS317;VarType=ShV;DupType=.
ch09	6841282	SNP16616	A	T	.	PASS	END=6841282;ChrB=ch09;StartB=16610164;EndB=16610164;Parent=TRANS317;VarType=ShV;DupType=.
ch09	6841291	SNP16617	A	G	.	PASS	END=6841291;ChrB=ch09;StartB=16610173;EndB=16610173;Parent=TRANS317;VarType=ShV;DupType=.
ch09	6841310	SNP16618	A	T	.	PASS	END=6841310;ChrB=ch09;StartB=16610192;EndB=16610192;Parent=TRANS317;VarType=ShV;DupType=.
ch09	6841348	SNP16619	A	G	.	PASS	END=6841348;ChrB=ch09;StartB=16610230;EndB=16610230;Parent=TRANS317;VarType=ShV;DupType=.
ch09	6841366	SNP16620	C	T	.	PASS	END=6841366;ChrB=ch09;StartB=16610248;EndB=16610248;Parent=TRANS317;VarType=ShV;DupType=.
ch09	6841381	SNP16621	G	T	.	PASS	END=6841381;ChrB=ch09;StartB=16610263;EndB=16610263;Parent=TRANS317;VarType=ShV;DupType=.
ch09	6841498	SNP16622	A	C	.	PASS	END=6841498;ChrB=ch09;StartB=16610380;EndB=16610380;Parent=TRANS317;VarType=ShV;DupType=.
ch09	6841500	SNP16623	G	A	.	PASS	END=6841500;ChrB=ch09;StartB=16610382;EndB=16610382;Parent=TRANS317;VarType=ShV;DupType=.
ch09	6841501	SNP16624	A	G	.	PASS	END=6841501;ChrB=ch09;StartB=16610383;EndB=16610383;Parent=TRANS317;VarType=ShV;DupType=.
ch09	6841503	SNP16625	T	C	.	PASS	END=6841503;ChrB=ch09;StartB=16610385;EndB=16610385;Parent=TRANS317;VarType=ShV;DupType=.
ch09	6841505	SNP16626	G	C	.	PASS	END=6841505;ChrB=ch09;StartB=16610387;EndB=16610387;Parent=TRANS317;VarType=ShV;DupType=.
ch09	6841537	SNP16627	G	A	.	PASS	END=6841537;ChrB=ch09;StartB=16610419;EndB=16610419;Parent=TRANS317;VarType=ShV;DupType=.
ch09	6841544	SNP16628	T	G	.	PASS	END=6841544;ChrB=ch09;StartB=16610426;EndB=16610426;Parent=TRANS317;VarType=ShV;DupType=.
ch09	6841566	SNP16629	G	A	.	PASS	END=6841566;ChrB=ch09;StartB=16610448;EndB=16610448;Parent=TRANS317;VarType=ShV;DupType=.
ch09	6841596	SNP16630	A	C	.	PASS	END=6841596;ChrB=ch09;StartB=16610478;EndB=16610478;Parent=TRANS317;VarType=ShV;DupType=.
ch09	6841609	SNP16631	A	G	.	PASS	END=6841609;ChrB=ch09;StartB=16610491;EndB=16610491;Parent=TRANS317;VarType=ShV;DupType=.
ch09	6841625	SNP16632	C	T	.	PASS	END=6841625;ChrB=ch09;StartB=16610507;EndB=16610507;Parent=TRANS317;VarType=ShV;DupType=.
ch09	6841725	SNP16633	C	T	.	PASS	END=6841725;ChrB=ch09;StartB=16610607;EndB=16610607;Parent=TRANS317;VarType=ShV;DupType=.
ch09	6841751	SNP16634	T	C	.	PASS	END=6841751;ChrB=ch09;StartB=16610633;EndB=16610633;Parent=TRANS317;VarType=ShV;DupType=.
ch09	6841775	SNP16635	T	C	.	PASS	END=6841775;ChrB=ch09;StartB=16610657;EndB=16610657;Parent=TRANS317;VarType=ShV;DupType=.
ch09	6841793	DUPAL2472	N	<DUPAL>	.	PASS	END=6842604;ChrB=ch09;StartB=70352178;EndB=70352990;Parent=DUP500;VarType=.;DupType=.
ch09	6841793	DUP500	N	<DUP>	.	PASS	END=6844306;ChrB=ch09;StartB=70352178;EndB=70354691;Parent=.;VarType=SR;DupType=copygain
ch09	6841843	SNP16636	A	C	.	PASS	END=6841843;ChrB=ch09;StartB=16610725;EndB=16610725;Parent=TRANS317;VarType=ShV;DupType=.
ch09	6841848	SNP16637	A	G	.	PASS	END=6841848;ChrB=ch09;StartB=16610730;EndB=16610730;Parent=TRANS317;VarType=ShV;DupType=.
ch09	6841870	SNP16638	T	G	.	PASS	END=6841870;ChrB=ch09;StartB=16610752;EndB=16610752;Parent=TRANS317;VarType=ShV;DupType=.
ch09	6841871	SNP16639	G	A	.	PASS	END=6841871;ChrB=ch09;StartB=16610753;EndB=16610753;Parent=TRANS317;VarType=ShV;DupType=.
ch09	6841873	SNP16640	C	T	.	PASS	END=6841873;ChrB=ch09;StartB=16610755;EndB=16610755;Parent=TRANS317;VarType=ShV;DupType=.
ch09	6841888	SNP16641	G	A	.	PASS	END=6841888;ChrB=ch09;StartB=16610770;EndB=16610770;Parent=TRANS317;VarType=ShV;DupType=.
ch09	6841909	SNP16642	G	T	.	PASS	END=6841909;ChrB=ch09;StartB=16610791;EndB=16610791;Parent=TRANS317;VarType=ShV;DupType=.
ch09	6841955	SNP16643	C	A	.	PASS	END=6841955;ChrB=ch09;StartB=16610837;EndB=16610837;Parent=TRANS317;VarType=ShV;DupType=.
ch09	6842113	SNP16644	C	A	.	PASS	END=6842113;ChrB=ch09;StartB=16610995;EndB=16610995;Parent=TRANS317;VarType=ShV;DupType=.
ch09	6842142	SNP16645	T	C	.	PASS	END=6842142;ChrB=ch09;StartB=16611024;EndB=16611024;Parent=TRANS317;VarType=ShV;DupType=.
ch09	6842149	SNP16646	C	T	.	PASS	END=6842149;ChrB=ch09;StartB=16611031;EndB=16611031;Parent=TRANS317;VarType=ShV;DupType=.
ch09	6842151	SNP16647	G	C	.	PASS	END=6842151;ChrB=ch09;StartB=16611033;EndB=16611033;Parent=TRANS317;VarType=ShV;DupType=.
ch09	6842162	SNP16648	C	T	.	PASS	END=6842162;ChrB=ch09;StartB=16611044;EndB=16611044;Parent=TRANS317;VarType=ShV;DupType=.
ch09	6842170	SNP16649	C	T	.	PASS	END=6842170;ChrB=ch09;StartB=16611052;EndB=16611052;Parent=TRANS317;VarType=ShV;DupType=.
ch09	6842184	SNP16650	C	G	.	PASS	END=6842184;ChrB=ch09;StartB=16611066;EndB=16611066;Parent=TRANS317;VarType=ShV;DupType=.
ch09	6842213	SNP16651	A	C	.	PASS	END=6842213;ChrB=ch09;StartB=16611095;EndB=16611095;Parent=TRANS317;VarType=ShV;DupType=.
ch09	6842241	SNP16652	C	T	.	PASS	END=6842241;ChrB=ch09;StartB=16611123;EndB=16611123;Parent=TRANS317;VarType=ShV;DupType=.
ch09	6842243	SNP16653	T	C	.	PASS	END=6842243;ChrB=ch09;StartB=16611125;EndB=16611125;Parent=TRANS317;VarType=ShV;DupType=.
ch09	6842308	SNP16654	C	T	.	PASS	END=6842308;ChrB=ch09;StartB=16611190;EndB=16611190;Parent=TRANS317;VarType=ShV;DupType=.
ch09	6842336	SNP16655	C	G	.	PASS	END=6842336;ChrB=ch09;StartB=16611218;EndB=16611218;Parent=TRANS317;VarType=ShV;DupType=.
ch09	6842341	SNP16656	G	C	.	PASS	END=6842341;ChrB=ch09;StartB=16611223;EndB=16611223;Parent=TRANS317;VarType=ShV;DupType=.
ch09	6842361	SNP16657	T	C	.	PASS	END=6842361;ChrB=ch09;StartB=16611243;EndB=16611243;Parent=TRANS317;VarType=ShV;DupType=.
ch09	6842451	SNP16658	A	T	.	PASS	END=6842451;ChrB=ch09;StartB=16611333;EndB=16611333;Parent=TRANS317;VarType=ShV;DupType=.
ch09	6842465	SNP16659	G	A	.	PASS	END=6842465;ChrB=ch09;StartB=16611347;EndB=16611347;Parent=TRANS317;VarType=ShV;DupType=.
ch09	6842487	SNP16660	T	C	.	PASS	END=6842487;ChrB=ch09;StartB=16611369;EndB=16611369;Parent=TRANS317;VarType=ShV;DupType=.
ch09	6842504	SNP16661	C	T	.	PASS	END=6842504;ChrB=ch09;StartB=16611386;EndB=16611386;Parent=TRANS317;VarType=ShV;DupType=.
ch09	6842561	SNP16662	A	G	.	PASS	END=6842561;ChrB=ch09;StartB=16611443;EndB=16611443;Parent=TRANS317;VarType=ShV;DupType=.
ch09	6842563	SNP16663	C	T	.	PASS	END=6842563;ChrB=ch09;StartB=16611445;EndB=16611445;Parent=TRANS317;VarType=ShV;DupType=.
ch09	6842592	SNP16664	T	C	.	PASS	END=6842592;ChrB=ch09;StartB=16611474;EndB=16611474;Parent=TRANS317;VarType=ShV;DupType=.
ch09	6842605	SNP16665	T	C	.	PASS	END=6842605;ChrB=ch09;StartB=16611487;EndB=16611487;Parent=TRANS317;VarType=ShV;DupType=.
ch09	6842628	SNP16666	G	T	.	PASS	END=6842628;ChrB=ch09;StartB=16611510;EndB=16611510;Parent=TRANS317;VarType=ShV;DupType=.
ch09	6842636	SNP16667	T	C	.	PASS	END=6842636;ChrB=ch09;StartB=16611518;EndB=16611518;Parent=TRANS317;VarType=ShV;DupType=.
ch09	6842641	SNP16668	G	T	.	PASS	END=6842641;ChrB=ch09;StartB=16611523;EndB=16611523;Parent=TRANS317;VarType=ShV;DupType=.
ch09	6842728	SNP16669	G	A	.	PASS	END=6842728;ChrB=ch09;StartB=16611610;EndB=16611610;Parent=TRANS317;VarType=ShV;DupType=.
ch09	6842758	SNP16670	A	G	.	PASS	END=6842758;ChrB=ch09;StartB=16611640;EndB=16611640;Parent=TRANS317;VarType=ShV;DupType=.
ch09	6842801	SNP16671	C	A	.	PASS	END=6842801;ChrB=ch09;StartB=16611683;EndB=16611683;Parent=TRANS317;VarType=ShV;DupType=.
ch09	6842816	SNP16672	A	T	.	PASS	END=6842816;ChrB=ch09;StartB=16611698;EndB=16611698;Parent=TRANS317;VarType=ShV;DupType=.
ch09	6842839	SNP16673	G	A	.	PASS	END=6842839;ChrB=ch09;StartB=16611721;EndB=16611721;Parent=TRANS317;VarType=ShV;DupType=.
ch09	6842922	SNP16674	T	C	.	PASS	END=6842922;ChrB=ch09;StartB=16611804;EndB=16611804;Parent=TRANS317;VarType=ShV;DupType=.
ch09	6842932	SNP16675	T	A	.	PASS	END=6842932;ChrB=ch09;StartB=16611814;EndB=16611814;Parent=TRANS317;VarType=ShV;DupType=.
ch09	6842947	SNP16676	C	T	.	PASS	END=6842947;ChrB=ch09;StartB=16611829;EndB=16611829;Parent=TRANS317;VarType=ShV;DupType=.
ch09	6842964	SNP16677	A	G	.	PASS	END=6842964;ChrB=ch09;StartB=16611846;EndB=16611846;Parent=TRANS317;VarType=ShV;DupType=.
ch09	6842965	SNP16678	T	C	.	PASS	END=6842965;ChrB=ch09;StartB=16611847;EndB=16611847;Parent=TRANS317;VarType=ShV;DupType=.
ch09	6843043	SNP16679	T	C	.	PASS	END=6843043;ChrB=ch09;StartB=16611925;EndB=16611925;Parent=TRANS317;VarType=ShV;DupType=.
ch09	6843106	SNP16680	T	C	.	PASS	END=6843106;ChrB=ch09;StartB=16611988;EndB=16611988;Parent=TRANS317;VarType=ShV;DupType=.
ch09	6843130	SNP16681	A	G	.	PASS	END=6843130;ChrB=ch09;StartB=16612012;EndB=16612012;Parent=TRANS317;VarType=ShV;DupType=.
ch09	6843133	SNP16682	C	T	.	PASS	END=6843133;ChrB=ch09;StartB=16612015;EndB=16612015;Parent=TRANS317;VarType=ShV;DupType=.
ch09	6843138	SNP16683	G	T	.	PASS	END=6843138;ChrB=ch09;StartB=16612020;EndB=16612020;Parent=TRANS317;VarType=ShV;DupType=.
ch09	6843157	SNP16684	C	T	.	PASS	END=6843157;ChrB=ch09;StartB=16612039;EndB=16612039;Parent=TRANS317;VarType=ShV;DupType=.
ch09	6843159	SNP16685	G	A	.	PASS	END=6843159;ChrB=ch09;StartB=16612041;EndB=16612041;Parent=TRANS317;VarType=ShV;DupType=.
ch09	6843163	SNP16686	A	G	.	PASS	END=6843163;ChrB=ch09;StartB=16612045;EndB=16612045;Parent=TRANS317;VarType=ShV;DupType=.
ch09	6843184	SNP16687	G	A	.	PASS	END=6843184;ChrB=ch09;StartB=16612066;EndB=16612066;Parent=TRANS317;VarType=ShV;DupType=.
ch09	6843197	DUPAL2473	N	<DUPAL>	.	PASS	END=6844306;ChrB=ch09;StartB=70353582;EndB=70354691;Parent=DUP500;VarType=.;DupType=.
ch09	6843215	SNP16688	T	C	.	PASS	END=6843215;ChrB=ch09;StartB=16612097;EndB=16612097;Parent=TRANS317;VarType=ShV;DupType=.
ch09	6843223	SNP16689	C	T	.	PASS	END=6843223;ChrB=ch09;StartB=16612105;EndB=16612105;Parent=TRANS317;VarType=ShV;DupType=.
ch09	6843238	SNP16690	T	A	.	PASS	END=6843238;ChrB=ch09;StartB=16612120;EndB=16612120;Parent=TRANS317;VarType=ShV;DupType=.
ch09	6843256	SNP16691	G	A	.	PASS	END=6843256;ChrB=ch09;StartB=16612138;EndB=16612138;Parent=TRANS317;VarType=ShV;DupType=.
ch09	6843296	SNP16692	C	A	.	PASS	END=6843296;ChrB=ch09;StartB=16612178;EndB=16612178;Parent=TRANS317;VarType=ShV;DupType=.
ch09	6843305	SNP16693	T	G	.	PASS	END=6843305;ChrB=ch09;StartB=16612187;EndB=16612187;Parent=TRANS317;VarType=ShV;DupType=.
ch09	6843379	SNP16694	G	T	.	PASS	END=6843379;ChrB=ch09;StartB=16612261;EndB=16612261;Parent=TRANS317;VarType=ShV;DupType=.
ch09	6843391	SNP16695	C	T	.	PASS	END=6843391;ChrB=ch09;StartB=16612273;EndB=16612273;Parent=TRANS317;VarType=ShV;DupType=.
ch09	6843418	SNP16696	T	C	.	PASS	END=6843418;ChrB=ch09;StartB=16612300;EndB=16612300;Parent=TRANS317;VarType=ShV;DupType=.
ch09	6843518	SNP16697	G	T	.	PASS	END=6843518;ChrB=ch09;StartB=16612400;EndB=16612400;Parent=TRANS317;VarType=ShV;DupType=.
ch09	6843519	SNP16698	A	C	.	PASS	END=6843519;ChrB=ch09;StartB=16612401;EndB=16612401;Parent=TRANS317;VarType=ShV;DupType=.
ch09	6843526	SNP16699	T	A	.	PASS	END=6843526;ChrB=ch09;StartB=16612408;EndB=16612408;Parent=TRANS317;VarType=ShV;DupType=.
ch09	6843559	SNP16700	C	T	.	PASS	END=6843559;ChrB=ch09;StartB=16612441;EndB=16612441;Parent=TRANS317;VarType=ShV;DupType=.
ch09	6843566	SNP16701	A	G	.	PASS	END=6843566;ChrB=ch09;StartB=16612448;EndB=16612448;Parent=TRANS317;VarType=ShV;DupType=.
ch09	6843572	SNP16702	T	C	.	PASS	END=6843572;ChrB=ch09;StartB=16612454;EndB=16612454;Parent=TRANS317;VarType=ShV;DupType=.
ch09	6843688	SNP16703	G	T	.	PASS	END=6843688;ChrB=ch09;StartB=16612570;EndB=16612570;Parent=TRANS317;VarType=ShV;DupType=.
ch09	6843763	SNP16704	A	C	.	PASS	END=6843763;ChrB=ch09;StartB=16612645;EndB=16612645;Parent=TRANS317;VarType=ShV;DupType=.
ch09	6843781	SNP16705	T	C	.	PASS	END=6843781;ChrB=ch09;StartB=16612663;EndB=16612663;Parent=TRANS317;VarType=ShV;DupType=.
ch09	6843803	SNP16706	A	G	.	PASS	END=6843803;ChrB=ch09;StartB=16612685;EndB=16612685;Parent=TRANS317;VarType=ShV;DupType=.
ch09	6843865	SNP16707	C	T	.	PASS	END=6843865;ChrB=ch09;StartB=16612747;EndB=16612747;Parent=TRANS317;VarType=ShV;DupType=.
ch09	6843880	SNP16708	G	A	.	PASS	END=6843880;ChrB=ch09;StartB=16612762;EndB=16612762;Parent=TRANS317;VarType=ShV;DupType=.
ch09	6843886	SNP16709	C	T	.	PASS	END=6843886;ChrB=ch09;StartB=16612768;EndB=16612768;Parent=TRANS317;VarType=ShV;DupType=.
ch09	6843888	SNP16710	A	G	.	PASS	END=6843888;ChrB=ch09;StartB=16612770;EndB=16612770;Parent=TRANS317;VarType=ShV;DupType=.
ch09	6843908	SNP16711	T	C	.	PASS	END=6843908;ChrB=ch09;StartB=16612790;EndB=16612790;Parent=TRANS317;VarType=ShV;DupType=.
ch09	6843947	SNP16712	G	A	.	PASS	END=6843947;ChrB=ch09;StartB=16612829;EndB=16612829;Parent=TRANS317;VarType=ShV;DupType=.
ch09	6843955	SNP16713	T	A	.	PASS	END=6843955;ChrB=ch09;StartB=16612837;EndB=16612837;Parent=TRANS317;VarType=ShV;DupType=.
ch09	6843983	SNP16714	T	C	.	PASS	END=6843983;ChrB=ch09;StartB=16612865;EndB=16612865;Parent=TRANS317;VarType=ShV;DupType=.
ch09	6844039	SNP16715	A	C	.	PASS	END=6844039;ChrB=ch09;StartB=16612921;EndB=16612921;Parent=TRANS317;VarType=ShV;DupType=.
ch09	6844307	NOTAL21	N	<NOTAL>	.	PASS	END=6847632;ChrB=.;StartB=.;EndB=.;Parent=.;VarType=.;DupType=.
ch09	6847633	SYNAL64	N	<SYNAL>	.	PASS	END=6855451;ChrB=ch09;StartB=7865204;EndB=7873021;Parent=SYN19;VarType=.;DupType=.
ch09	6847633	SYN19	N	<SYN>	.	PASS	END=6879788;ChrB=ch09;StartB=7865204;EndB=7903112;Parent=.;VarType=SR;DupType=-
ch09	6847658	SNP16716	A	G	.	PASS	END=6847658;ChrB=ch09;StartB=7865229;EndB=7865229;Parent=SYN19;VarType=ShV;DupType=.
ch09	6847661	SNP16717	A	T	.	PASS	END=6847661;ChrB=ch09;StartB=7865232;EndB=7865232;Parent=SYN19;VarType=ShV;DupType=.
ch09	6847792	SNP16718	T	A	.	PASS	END=6847792;ChrB=ch09;StartB=7865363;EndB=7865363;Parent=SYN19;VarType=ShV;DupType=.
ch09	6847815	SNP16719	C	A	.	PASS	END=6847815;ChrB=ch09;StartB=7865386;EndB=7865386;Parent=SYN19;VarType=ShV;DupType=.
ch09	6847940	SNP16720	G	A	.	PASS	END=6847940;ChrB=ch09;StartB=7865511;EndB=7865511;Parent=SYN19;VarType=ShV;DupType=.
ch09	6847990	INS16721	T	TC	.	PASS	END=6847990;ChrB=ch09;StartB=7865561;EndB=7865562;Parent=SYN19;VarType=ShV;DupType=.
ch09	6847995	DEL16722	CT	C	.	PASS	END=6847996;ChrB=ch09;StartB=7865567;EndB=7865567;Parent=SYN19;VarType=ShV;DupType=.
ch09	6848032	SNP16723	A	T	.	PASS	END=6848032;ChrB=ch09;StartB=7865603;EndB=7865603;Parent=SYN19;VarType=ShV;DupType=.
ch09	6848038	SNP16724	C	T	.	PASS	END=6848038;ChrB=ch09;StartB=7865609;EndB=7865609;Parent=SYN19;VarType=ShV;DupType=.
ch09	6848057	SNP16725	C	T	.	PASS	END=6848057;ChrB=ch09;StartB=7865628;EndB=7865628;Parent=SYN19;VarType=ShV;DupType=.
ch09	6848065	SNP16726	T	C	.	PASS	END=6848065;ChrB=ch09;StartB=7865636;EndB=7865636;Parent=SYN19;VarType=ShV;DupType=.
ch09	6848068	SNP16727	T	A	.	PASS	END=6848068;ChrB=ch09;StartB=7865639;EndB=7865639;Parent=SYN19;VarType=ShV;DupType=.
ch09	6848075	DEL16728	TTAA	T	.	PASS	END=6848078;ChrB=ch09;StartB=7865646;EndB=7865646;Parent=SYN19;VarType=ShV;DupType=.
ch09	6848102	SNP16729	T	A	.	PASS	END=6848102;ChrB=ch09;StartB=7865670;EndB=7865670;Parent=SYN19;VarType=ShV;DupType=.
ch09	6848128	SNP16730	G	A	.	PASS	END=6848128;ChrB=ch09;StartB=7865696;EndB=7865696;Parent=SYN19;VarType=ShV;DupType=.
ch09	6848243	SNP16731	A	C	.	PASS	END=6848243;ChrB=ch09;StartB=7865811;EndB=7865811;Parent=SYN19;VarType=ShV;DupType=.
ch09	6848248	DEL16732	TA	T	.	PASS	END=6848249;ChrB=ch09;StartB=7865816;EndB=7865816;Parent=SYN19;VarType=ShV;DupType=.
ch09	6848250	SNP16733	A	T	.	PASS	END=6848250;ChrB=ch09;StartB=7865817;EndB=7865817;Parent=SYN19;VarType=ShV;DupType=.
ch09	6848280	SNP16734	C	T	.	PASS	END=6848280;ChrB=ch09;StartB=7865847;EndB=7865847;Parent=SYN19;VarType=ShV;DupType=.
ch09	6848355	INS16735	T	TTGAATATTA	.	PASS	END=6848355;ChrB=ch09;StartB=7865922;EndB=7865931;Parent=SYN19;VarType=ShV;DupType=.
ch09	6848373	SNP16736	A	T	.	PASS	END=6848373;ChrB=ch09;StartB=7865949;EndB=7865949;Parent=SYN19;VarType=ShV;DupType=.
ch09	6848374	SNP16737	G	A	.	PASS	END=6848374;ChrB=ch09;StartB=7865950;EndB=7865950;Parent=SYN19;VarType=ShV;DupType=.
ch09	6848441	DEL16738	AT	A	.	PASS	END=6848442;ChrB=ch09;StartB=7866017;EndB=7866017;Parent=SYN19;VarType=ShV;DupType=.
ch09	6848482	SNP16739	T	C	.	PASS	END=6848482;ChrB=ch09;StartB=7866057;EndB=7866057;Parent=SYN19;VarType=ShV;DupType=.
ch09	6848525	SNP16740	G	A	.	PASS	END=6848525;ChrB=ch09;StartB=7866100;EndB=7866100;Parent=SYN19;VarType=ShV;DupType=.
ch09	6848526	SNP16741	T	G	.	PASS	END=6848526;ChrB=ch09;StartB=7866101;EndB=7866101;Parent=SYN19;VarType=ShV;DupType=.
ch09	6848535	SNP16742	G	T	.	PASS	END=6848535;ChrB=ch09;StartB=7866110;EndB=7866110;Parent=SYN19;VarType=ShV;DupType=.
ch09	6848624	SNP16743	A	G	.	PASS	END=6848624;ChrB=ch09;StartB=7866199;EndB=7866199;Parent=SYN19;VarType=ShV;DupType=.
ch09	6848764	SNP16744	T	C	.	PASS	END=6848764;ChrB=ch09;StartB=7866339;EndB=7866339;Parent=SYN19;VarType=ShV;DupType=.
ch09	6848766	SNP16745	T	A	.	PASS	END=6848766;ChrB=ch09;StartB=7866341;EndB=7866341;Parent=SYN19;VarType=ShV;DupType=.
ch09	6848870	DEL16746	CT	C	.	PASS	END=6848871;ChrB=ch09;StartB=7866445;EndB=7866445;Parent=SYN19;VarType=ShV;DupType=.
ch09	6848877	SNP16747	C	A	.	PASS	END=6848877;ChrB=ch09;StartB=7866451;EndB=7866451;Parent=SYN19;VarType=ShV;DupType=.
ch09	6848906	SNP16748	A	G	.	PASS	END=6848906;ChrB=ch09;StartB=7866480;EndB=7866480;Parent=SYN19;VarType=ShV;DupType=.
ch09	6848950	SNP16749	C	T	.	PASS	END=6848950;ChrB=ch09;StartB=7866524;EndB=7866524;Parent=SYN19;VarType=ShV;DupType=.
ch09	6849006	SNP16750	G	A	.	PASS	END=6849006;ChrB=ch09;StartB=7866580;EndB=7866580;Parent=SYN19;VarType=ShV;DupType=.
ch09	6849072	SNP16751	C	T	.	PASS	END=6849072;ChrB=ch09;StartB=7866646;EndB=7866646;Parent=SYN19;VarType=ShV;DupType=.
ch09	6849148	SNP16752	A	T	.	PASS	END=6849148;ChrB=ch09;StartB=7866722;EndB=7866722;Parent=SYN19;VarType=ShV;DupType=.
ch09	6849159	SNP16753	C	A	.	PASS	END=6849159;ChrB=ch09;StartB=7866733;EndB=7866733;Parent=SYN19;VarType=ShV;DupType=.
ch09	6849204	SNP16754	C	A	.	PASS	END=6849204;ChrB=ch09;StartB=7866778;EndB=7866778;Parent=SYN19;VarType=ShV;DupType=.
ch09	6849234	SNP16755	G	A	.	PASS	END=6849234;ChrB=ch09;StartB=7866808;EndB=7866808;Parent=SYN19;VarType=ShV;DupType=.
ch09	6849265	SNP16756	C	A	.	PASS	END=6849265;ChrB=ch09;StartB=7866839;EndB=7866839;Parent=SYN19;VarType=ShV;DupType=.
ch09	6849281	SNP16757	T	C	.	PASS	END=6849281;ChrB=ch09;StartB=7866855;EndB=7866855;Parent=SYN19;VarType=ShV;DupType=.
ch09	6849304	SNP16758	A	G	.	PASS	END=6849304;ChrB=ch09;StartB=7866878;EndB=7866878;Parent=SYN19;VarType=ShV;DupType=.
ch09	6849320	SNP16759	A	G	.	PASS	END=6849320;ChrB=ch09;StartB=7866894;EndB=7866894;Parent=SYN19;VarType=ShV;DupType=.
ch09	6849331	SNP16760	T	C	.	PASS	END=6849331;ChrB=ch09;StartB=7866905;EndB=7866905;Parent=SYN19;VarType=ShV;DupType=.
ch09	6849333	SNP16761	G	A	.	PASS	END=6849333;ChrB=ch09;StartB=7866907;EndB=7866907;Parent=SYN19;VarType=ShV;DupType=.
ch09	6849434	SNP16762	G	T	.	PASS	END=6849434;ChrB=ch09;StartB=7867008;EndB=7867008;Parent=SYN19;VarType=ShV;DupType=.
ch09	6849435	SNP16763	A	G	.	PASS	END=6849435;ChrB=ch09;StartB=7867009;EndB=7867009;Parent=SYN19;VarType=ShV;DupType=.
ch09	6849487	SNP16764	G	A	.	PASS	END=6849487;ChrB=ch09;StartB=7867061;EndB=7867061;Parent=SYN19;VarType=ShV;DupType=.
ch09	6849494	SNP16765	T	A	.	PASS	END=6849494;ChrB=ch09;StartB=7867068;EndB=7867068;Parent=SYN19;VarType=ShV;DupType=.
ch09	6849515	SNP16766	A	T	.	PASS	END=6849515;ChrB=ch09;StartB=7867089;EndB=7867089;Parent=SYN19;VarType=ShV;DupType=.
ch09	6849521	SNP16767	G	T	.	PASS	END=6849521;ChrB=ch09;StartB=7867095;EndB=7867095;Parent=SYN19;VarType=ShV;DupType=.
ch09	6849536	SNP16768	A	C	.	PASS	END=6849536;ChrB=ch09;StartB=7867110;EndB=7867110;Parent=SYN19;VarType=ShV;DupType=.
ch09	6849561	SNP16769	A	G	.	PASS	END=6849561;ChrB=ch09;StartB=7867135;EndB=7867135;Parent=SYN19;VarType=ShV;DupType=.
ch09	6849577	SNP16770	T	A	.	PASS	END=6849577;ChrB=ch09;StartB=7867151;EndB=7867151;Parent=SYN19;VarType=ShV;DupType=.
ch09	6849619	SNP16771	A	G	.	PASS	END=6849619;ChrB=ch09;StartB=7867193;EndB=7867193;Parent=SYN19;VarType=ShV;DupType=.
ch09	6849771	SNP16772	G	A	.	PASS	END=6849771;ChrB=ch09;StartB=7867345;EndB=7867345;Parent=SYN19;VarType=ShV;DupType=.
ch09	6849773	SNP16773	C	T	.	PASS	END=6849773;ChrB=ch09;StartB=7867347;EndB=7867347;Parent=SYN19;VarType=ShV;DupType=.
ch09	6849813	SNP16774	G	A	.	PASS	END=6849813;ChrB=ch09;StartB=7867387;EndB=7867387;Parent=SYN19;VarType=ShV;DupType=.
ch09	6849827	SNP16775	A	G	.	PASS	END=6849827;ChrB=ch09;StartB=7867401;EndB=7867401;Parent=SYN19;VarType=ShV;DupType=.
ch09	6849837	SNP16776	T	G	.	PASS	END=6849837;ChrB=ch09;StartB=7867411;EndB=7867411;Parent=SYN19;VarType=ShV;DupType=.
ch09	6849841	SNP16777	A	G	.	PASS	END=6849841;ChrB=ch09;StartB=7867415;EndB=7867415;Parent=SYN19;VarType=ShV;DupType=.
ch09	6849851	SNP16778	A	G	.	PASS	END=6849851;ChrB=ch09;StartB=7867425;EndB=7867425;Parent=SYN19;VarType=ShV;DupType=.
ch09	6849870	INS16779	T	TG	.	PASS	END=6849870;ChrB=ch09;StartB=7867444;EndB=7867445;Parent=SYN19;VarType=ShV;DupType=.
ch09	6849872	SNP16780	C	T	.	PASS	END=6849872;ChrB=ch09;StartB=7867447;EndB=7867447;Parent=SYN19;VarType=ShV;DupType=.
ch09	6849900	SNP16781	T	A	.	PASS	END=6849900;ChrB=ch09;StartB=7867475;EndB=7867475;Parent=SYN19;VarType=ShV;DupType=.
ch09	6849921	SNP16782	C	T	.	PASS	END=6849921;ChrB=ch09;StartB=7867496;EndB=7867496;Parent=SYN19;VarType=ShV;DupType=.
ch09	6849929	SNP16783	T	A	.	PASS	END=6849929;ChrB=ch09;StartB=7867504;EndB=7867504;Parent=SYN19;VarType=ShV;DupType=.
ch09	6849955	SNP16784	C	T	.	PASS	END=6849955;ChrB=ch09;StartB=7867530;EndB=7867530;Parent=SYN19;VarType=ShV;DupType=.
ch09	6849969	SNP16785	A	G	.	PASS	END=6849969;ChrB=ch09;StartB=7867544;EndB=7867544;Parent=SYN19;VarType=ShV;DupType=.
ch09	6849979	SNP16786	A	T	.	PASS	END=6849979;ChrB=ch09;StartB=7867554;EndB=7867554;Parent=SYN19;VarType=ShV;DupType=.
ch09	6850002	SNP16787	G	T	.	PASS	END=6850002;ChrB=ch09;StartB=7867577;EndB=7867577;Parent=SYN19;VarType=ShV;DupType=.
ch09	6850025	SNP16788	A	C	.	PASS	END=6850025;ChrB=ch09;StartB=7867600;EndB=7867600;Parent=SYN19;VarType=ShV;DupType=.
ch09	6850078	SNP16789	G	T	.	PASS	END=6850078;ChrB=ch09;StartB=7867653;EndB=7867653;Parent=SYN19;VarType=ShV;DupType=.
ch09	6850091	SNP16790	C	T	.	PASS	END=6850091;ChrB=ch09;StartB=7867666;EndB=7867666;Parent=SYN19;VarType=ShV;DupType=.
ch09	6850118	SNP16791	T	C	.	PASS	END=6850118;ChrB=ch09;StartB=7867693;EndB=7867693;Parent=SYN19;VarType=ShV;DupType=.
ch09	6850126	SNP16792	C	T	.	PASS	END=6850126;ChrB=ch09;StartB=7867701;EndB=7867701;Parent=SYN19;VarType=ShV;DupType=.
ch09	6850157	SNP16793	G	A	.	PASS	END=6850157;ChrB=ch09;StartB=7867732;EndB=7867732;Parent=SYN19;VarType=ShV;DupType=.
ch09	6850171	SNP16794	T	C	.	PASS	END=6850171;ChrB=ch09;StartB=7867746;EndB=7867746;Parent=SYN19;VarType=ShV;DupType=.
ch09	6850172	SNP16795	G	T	.	PASS	END=6850172;ChrB=ch09;StartB=7867747;EndB=7867747;Parent=SYN19;VarType=ShV;DupType=.
ch09	6850176	SNP16796	A	G	.	PASS	END=6850176;ChrB=ch09;StartB=7867751;EndB=7867751;Parent=SYN19;VarType=ShV;DupType=.
ch09	6850180	SNP16797	A	G	.	PASS	END=6850180;ChrB=ch09;StartB=7867755;EndB=7867755;Parent=SYN19;VarType=ShV;DupType=.
ch09	6850211	SNP16798	A	G	.	PASS	END=6850211;ChrB=ch09;StartB=7867786;EndB=7867786;Parent=SYN19;VarType=ShV;DupType=.
ch09	6850245	SNP16799	G	A	.	PASS	END=6850245;ChrB=ch09;StartB=7867820;EndB=7867820;Parent=SYN19;VarType=ShV;DupType=.
ch09	6850249	SNP16800	A	G	.	PASS	END=6850249;ChrB=ch09;StartB=7867824;EndB=7867824;Parent=SYN19;VarType=ShV;DupType=.
ch09	6850275	SNP16801	T	C	.	PASS	END=6850275;ChrB=ch09;StartB=7867850;EndB=7867850;Parent=SYN19;VarType=ShV;DupType=.
ch09	6850291	SNP16802	G	T	.	PASS	END=6850291;ChrB=ch09;StartB=7867866;EndB=7867866;Parent=SYN19;VarType=ShV;DupType=.
ch09	6850331	SNP16803	T	C	.	PASS	END=6850331;ChrB=ch09;StartB=7867906;EndB=7867906;Parent=SYN19;VarType=ShV;DupType=.
ch09	6850348	SNP16804	C	T	.	PASS	END=6850348;ChrB=ch09;StartB=7867923;EndB=7867923;Parent=SYN19;VarType=ShV;DupType=.
ch09	6850372	SNP16805	G	A	.	PASS	END=6850372;ChrB=ch09;StartB=7867947;EndB=7867947;Parent=SYN19;VarType=ShV;DupType=.
ch09	6850386	SNP16806	T	C	.	PASS	END=6850386;ChrB=ch09;StartB=7867961;EndB=7867961;Parent=SYN19;VarType=ShV;DupType=.
ch09	6850396	SNP16807	C	T	.	PASS	END=6850396;ChrB=ch09;StartB=7867971;EndB=7867971;Parent=SYN19;VarType=ShV;DupType=.
ch09	6850424	SNP16808	A	T	.	PASS	END=6850424;ChrB=ch09;StartB=7867999;EndB=7867999;Parent=SYN19;VarType=ShV;DupType=.
ch09	6850448	SNP16809	G	C	.	PASS	END=6850448;ChrB=ch09;StartB=7868023;EndB=7868023;Parent=SYN19;VarType=ShV;DupType=.
ch09	6850463	SNP16810	T	C	.	PASS	END=6850463;ChrB=ch09;StartB=7868038;EndB=7868038;Parent=SYN19;VarType=ShV;DupType=.
ch09	6850495	SNP16811	T	C	.	PASS	END=6850495;ChrB=ch09;StartB=7868070;EndB=7868070;Parent=SYN19;VarType=ShV;DupType=.
ch09	6850507	SNP16812	A	G	.	PASS	END=6850507;ChrB=ch09;StartB=7868082;EndB=7868082;Parent=SYN19;VarType=ShV;DupType=.
ch09	6850514	SNP16813	T	G	.	PASS	END=6850514;ChrB=ch09;StartB=7868089;EndB=7868089;Parent=SYN19;VarType=ShV;DupType=.
ch09	6850515	SNP16814	A	G	.	PASS	END=6850515;ChrB=ch09;StartB=7868090;EndB=7868090;Parent=SYN19;VarType=ShV;DupType=.
ch09	6850530	SNP16815	C	A	.	PASS	END=6850530;ChrB=ch09;StartB=7868105;EndB=7868105;Parent=SYN19;VarType=ShV;DupType=.
ch09	6850539	SNP16816	G	C	.	PASS	END=6850539;ChrB=ch09;StartB=7868114;EndB=7868114;Parent=SYN19;VarType=ShV;DupType=.
ch09	6850576	SNP16817	G	A	.	PASS	END=6850576;ChrB=ch09;StartB=7868151;EndB=7868151;Parent=SYN19;VarType=ShV;DupType=.
ch09	6850662	SNP16818	A	T	.	PASS	END=6850662;ChrB=ch09;StartB=7868237;EndB=7868237;Parent=SYN19;VarType=ShV;DupType=.
ch09	6850663	SNP16819	G	A	.	PASS	END=6850663;ChrB=ch09;StartB=7868238;EndB=7868238;Parent=SYN19;VarType=ShV;DupType=.
ch09	6850690	SNP16820	A	G	.	PASS	END=6850690;ChrB=ch09;StartB=7868265;EndB=7868265;Parent=SYN19;VarType=ShV;DupType=.
ch09	6850692	SNP16821	G	A	.	PASS	END=6850692;ChrB=ch09;StartB=7868267;EndB=7868267;Parent=SYN19;VarType=ShV;DupType=.
ch09	6850703	SNP16822	G	T	.	PASS	END=6850703;ChrB=ch09;StartB=7868278;EndB=7868278;Parent=SYN19;VarType=ShV;DupType=.
ch09	6850712	SNP16823	T	C	.	PASS	END=6850712;ChrB=ch09;StartB=7868287;EndB=7868287;Parent=SYN19;VarType=ShV;DupType=.
ch09	6850722	SNP16824	C	T	.	PASS	END=6850722;ChrB=ch09;StartB=7868297;EndB=7868297;Parent=SYN19;VarType=ShV;DupType=.
ch09	6850737	SNP16825	C	A	.	PASS	END=6850737;ChrB=ch09;StartB=7868312;EndB=7868312;Parent=SYN19;VarType=ShV;DupType=.
ch09	6850741	SNP16826	T	G	.	PASS	END=6850741;ChrB=ch09;StartB=7868316;EndB=7868316;Parent=SYN19;VarType=ShV;DupType=.
ch09	6850754	SNP16827	A	G	.	PASS	END=6850754;ChrB=ch09;StartB=7868329;EndB=7868329;Parent=SYN19;VarType=ShV;DupType=.
ch09	6850758	SNP16828	G	A	.	PASS	END=6850758;ChrB=ch09;StartB=7868333;EndB=7868333;Parent=SYN19;VarType=ShV;DupType=.
ch09	6850775	SNP16829	G	A	.	PASS	END=6850775;ChrB=ch09;StartB=7868350;EndB=7868350;Parent=SYN19;VarType=ShV;DupType=.
ch09	6850869	SNP16830	T	G	.	PASS	END=6850869;ChrB=ch09;StartB=7868444;EndB=7868444;Parent=SYN19;VarType=ShV;DupType=.
ch09	6850870	SNP16831	G	A	.	PASS	END=6850870;ChrB=ch09;StartB=7868445;EndB=7868445;Parent=SYN19;VarType=ShV;DupType=.
ch09	6850887	SNP16832	A	T	.	PASS	END=6850887;ChrB=ch09;StartB=7868462;EndB=7868462;Parent=SYN19;VarType=ShV;DupType=.
ch09	6850953	SNP16833	T	C	.	PASS	END=6850953;ChrB=ch09;StartB=7868528;EndB=7868528;Parent=SYN19;VarType=ShV;DupType=.
ch09	6850963	SNP16834	G	T	.	PASS	END=6850963;ChrB=ch09;StartB=7868538;EndB=7868538;Parent=SYN19;VarType=ShV;DupType=.
ch09	6851022	SNP16835	G	T	.	PASS	END=6851022;ChrB=ch09;StartB=7868597;EndB=7868597;Parent=SYN19;VarType=ShV;DupType=.
ch09	6851036	SNP16836	T	A	.	PASS	END=6851036;ChrB=ch09;StartB=7868611;EndB=7868611;Parent=SYN19;VarType=ShV;DupType=.
ch09	6851048	SNP16837	G	T	.	PASS	END=6851048;ChrB=ch09;StartB=7868623;EndB=7868623;Parent=SYN19;VarType=ShV;DupType=.
ch09	6851105	SNP16838	A	G	.	PASS	END=6851105;ChrB=ch09;StartB=7868680;EndB=7868680;Parent=SYN19;VarType=ShV;DupType=.
ch09	6851114	SNP16839	T	C	.	PASS	END=6851114;ChrB=ch09;StartB=7868689;EndB=7868689;Parent=SYN19;VarType=ShV;DupType=.
ch09	6851204	SNP16840	T	C	.	PASS	END=6851204;ChrB=ch09;StartB=7868779;EndB=7868779;Parent=SYN19;VarType=ShV;DupType=.
ch09	6851217	SNP16841	G	T	.	PASS	END=6851217;ChrB=ch09;StartB=7868792;EndB=7868792;Parent=SYN19;VarType=ShV;DupType=.
ch09	6851293	SNP16842	T	G	.	PASS	END=6851293;ChrB=ch09;StartB=7868868;EndB=7868868;Parent=SYN19;VarType=ShV;DupType=.
ch09	6851294	SNP16843	G	A	.	PASS	END=6851294;ChrB=ch09;StartB=7868869;EndB=7868869;Parent=SYN19;VarType=ShV;DupType=.
ch09	6851323	SNP16844	C	A	.	PASS	END=6851323;ChrB=ch09;StartB=7868898;EndB=7868898;Parent=SYN19;VarType=ShV;DupType=.
ch09	6851340	SNP16845	C	T	.	PASS	END=6851340;ChrB=ch09;StartB=7868915;EndB=7868915;Parent=SYN19;VarType=ShV;DupType=.
ch09	6851363	SNP16846	G	A	.	PASS	END=6851363;ChrB=ch09;StartB=7868938;EndB=7868938;Parent=SYN19;VarType=ShV;DupType=.
ch09	6851364	SNP16847	G	A	.	PASS	END=6851364;ChrB=ch09;StartB=7868939;EndB=7868939;Parent=SYN19;VarType=ShV;DupType=.
ch09	6851375	SNP16848	A	T	.	PASS	END=6851375;ChrB=ch09;StartB=7868950;EndB=7868950;Parent=SYN19;VarType=ShV;DupType=.
ch09	6851376	SNP16849	C	T	.	PASS	END=6851376;ChrB=ch09;StartB=7868951;EndB=7868951;Parent=SYN19;VarType=ShV;DupType=.
ch09	6851377	SNP16850	C	T	.	PASS	END=6851377;ChrB=ch09;StartB=7868952;EndB=7868952;Parent=SYN19;VarType=ShV;DupType=.
ch09	6851386	SNP16851	A	T	.	PASS	END=6851386;ChrB=ch09;StartB=7868961;EndB=7868961;Parent=SYN19;VarType=ShV;DupType=.
ch09	6851387	SNP16852	C	T	.	PASS	END=6851387;ChrB=ch09;StartB=7868962;EndB=7868962;Parent=SYN19;VarType=ShV;DupType=.
ch09	6851426	SNP16853	G	A	.	PASS	END=6851426;ChrB=ch09;StartB=7869001;EndB=7869001;Parent=SYN19;VarType=ShV;DupType=.
ch09	6851450	SNP16854	T	C	.	PASS	END=6851450;ChrB=ch09;StartB=7869025;EndB=7869025;Parent=SYN19;VarType=ShV;DupType=.
ch09	6851473	SNP16855	A	C	.	PASS	END=6851473;ChrB=ch09;StartB=7869048;EndB=7869048;Parent=SYN19;VarType=ShV;DupType=.
ch09	6851479	SNP16856	G	A	.	PASS	END=6851479;ChrB=ch09;StartB=7869054;EndB=7869054;Parent=SYN19;VarType=ShV;DupType=.
ch09	6851514	SNP16857	A	G	.	PASS	END=6851514;ChrB=ch09;StartB=7869089;EndB=7869089;Parent=SYN19;VarType=ShV;DupType=.
ch09	6851566	SNP16858	A	G	.	PASS	END=6851566;ChrB=ch09;StartB=7869141;EndB=7869141;Parent=SYN19;VarType=ShV;DupType=.
ch09	6851585	SNP16859	T	C	.	PASS	END=6851585;ChrB=ch09;StartB=7869160;EndB=7869160;Parent=SYN19;VarType=ShV;DupType=.
ch09	6851590	SNP16860	G	A	.	PASS	END=6851590;ChrB=ch09;StartB=7869165;EndB=7869165;Parent=SYN19;VarType=ShV;DupType=.
ch09	6851651	SNP16861	G	T	.	PASS	END=6851651;ChrB=ch09;StartB=7869226;EndB=7869226;Parent=SYN19;VarType=ShV;DupType=.
ch09	6851653	SNP16862	T	A	.	PASS	END=6851653;ChrB=ch09;StartB=7869228;EndB=7869228;Parent=SYN19;VarType=ShV;DupType=.
ch09	6851659	SNP16863	A	G	.	PASS	END=6851659;ChrB=ch09;StartB=7869234;EndB=7869234;Parent=SYN19;VarType=ShV;DupType=.
ch09	6851684	SNP16864	A	G	.	PASS	END=6851684;ChrB=ch09;StartB=7869259;EndB=7869259;Parent=SYN19;VarType=ShV;DupType=.
ch09	6851699	DEL16865	TGAA	T	.	PASS	END=6851702;ChrB=ch09;StartB=7869274;EndB=7869274;Parent=SYN19;VarType=ShV;DupType=.
ch09	6851709	SNP16866	A	T	.	PASS	END=6851709;ChrB=ch09;StartB=7869281;EndB=7869281;Parent=SYN19;VarType=ShV;DupType=.
ch09	6851742	SNP16867	A	G	.	PASS	END=6851742;ChrB=ch09;StartB=7869314;EndB=7869314;Parent=SYN19;VarType=ShV;DupType=.
ch09	6851744	SNP16868	C	T	.	PASS	END=6851744;ChrB=ch09;StartB=7869316;EndB=7869316;Parent=SYN19;VarType=ShV;DupType=.
ch09	6851793	SNP16869	T	C	.	PASS	END=6851793;ChrB=ch09;StartB=7869365;EndB=7869365;Parent=SYN19;VarType=ShV;DupType=.
ch09	6851809	SNP16870	T	G	.	PASS	END=6851809;ChrB=ch09;StartB=7869381;EndB=7869381;Parent=SYN19;VarType=ShV;DupType=.
ch09	6851866	SNP16871	T	G	.	PASS	END=6851866;ChrB=ch09;StartB=7869438;EndB=7869438;Parent=SYN19;VarType=ShV;DupType=.
ch09	6851948	DEL16872	ACCCCC	A	.	PASS	END=6851953;ChrB=ch09;StartB=7869520;EndB=7869520;Parent=SYN19;VarType=ShV;DupType=.
ch09	6851959	SNP16873	C	G	.	PASS	END=6851959;ChrB=ch09;StartB=7869526;EndB=7869526;Parent=SYN19;VarType=ShV;DupType=.
ch09	6851970	SNP16874	G	A	.	PASS	END=6851970;ChrB=ch09;StartB=7869537;EndB=7869537;Parent=SYN19;VarType=ShV;DupType=.
ch09	6852001	SNP16875	A	T	.	PASS	END=6852001;ChrB=ch09;StartB=7869568;EndB=7869568;Parent=SYN19;VarType=ShV;DupType=.
ch09	6852009	SNP16876	A	G	.	PASS	END=6852009;ChrB=ch09;StartB=7869576;EndB=7869576;Parent=SYN19;VarType=ShV;DupType=.
ch09	6852051	SNP16877	T	C	.	PASS	END=6852051;ChrB=ch09;StartB=7869618;EndB=7869618;Parent=SYN19;VarType=ShV;DupType=.
ch09	6852102	SNP16878	A	G	.	PASS	END=6852102;ChrB=ch09;StartB=7869669;EndB=7869669;Parent=SYN19;VarType=ShV;DupType=.
ch09	6852121	SNP16879	A	G	.	PASS	END=6852121;ChrB=ch09;StartB=7869688;EndB=7869688;Parent=SYN19;VarType=ShV;DupType=.
ch09	6852162	SNP16880	A	G	.	PASS	END=6852162;ChrB=ch09;StartB=7869729;EndB=7869729;Parent=SYN19;VarType=ShV;DupType=.
ch09	6852218	SNP16881	G	A	.	PASS	END=6852218;ChrB=ch09;StartB=7869785;EndB=7869785;Parent=SYN19;VarType=ShV;DupType=.
ch09	6852305	SNP16882	T	G	.	PASS	END=6852305;ChrB=ch09;StartB=7869872;EndB=7869872;Parent=SYN19;VarType=ShV;DupType=.
ch09	6852312	SNP16883	T	G	.	PASS	END=6852312;ChrB=ch09;StartB=7869879;EndB=7869879;Parent=SYN19;VarType=ShV;DupType=.
ch09	6852318	SNP16884	A	G	.	PASS	END=6852318;ChrB=ch09;StartB=7869885;EndB=7869885;Parent=SYN19;VarType=ShV;DupType=.
ch09	6852371	SNP16885	C	T	.	PASS	END=6852371;ChrB=ch09;StartB=7869938;EndB=7869938;Parent=SYN19;VarType=ShV;DupType=.
ch09	6852383	SNP16886	G	T	.	PASS	END=6852383;ChrB=ch09;StartB=7869950;EndB=7869950;Parent=SYN19;VarType=ShV;DupType=.
ch09	6852408	SNP16887	T	G	.	PASS	END=6852408;ChrB=ch09;StartB=7869975;EndB=7869975;Parent=SYN19;VarType=ShV;DupType=.
ch09	6852409	SNP16888	A	G	.	PASS	END=6852409;ChrB=ch09;StartB=7869976;EndB=7869976;Parent=SYN19;VarType=ShV;DupType=.
ch09	6852469	SNP16889	C	T	.	PASS	END=6852469;ChrB=ch09;StartB=7870036;EndB=7870036;Parent=SYN19;VarType=ShV;DupType=.
ch09	6852563	SNP16890	T	C	.	PASS	END=6852563;ChrB=ch09;StartB=7870130;EndB=7870130;Parent=SYN19;VarType=ShV;DupType=.
ch09	6852695	INS16891	C	CA	.	PASS	END=6852695;ChrB=ch09;StartB=7870262;EndB=7870263;Parent=SYN19;VarType=ShV;DupType=.
ch09	6852744	INS16892	G	GA	.	PASS	END=6852744;ChrB=ch09;StartB=7870312;EndB=7870313;Parent=SYN19;VarType=ShV;DupType=.
ch09	6852753	SNP16893	T	C	.	PASS	END=6852753;ChrB=ch09;StartB=7870322;EndB=7870322;Parent=SYN19;VarType=ShV;DupType=.
ch09	6852779	SNP16894	C	T	.	PASS	END=6852779;ChrB=ch09;StartB=7870348;EndB=7870348;Parent=SYN19;VarType=ShV;DupType=.
ch09	6852789	SNP16895	A	G	.	PASS	END=6852789;ChrB=ch09;StartB=7870358;EndB=7870358;Parent=SYN19;VarType=ShV;DupType=.
ch09	6852793	SNP16896	C	A	.	PASS	END=6852793;ChrB=ch09;StartB=7870362;EndB=7870362;Parent=SYN19;VarType=ShV;DupType=.
ch09	6852865	SNP16897	T	A	.	PASS	END=6852865;ChrB=ch09;StartB=7870434;EndB=7870434;Parent=SYN19;VarType=ShV;DupType=.
ch09	6852866	SNP16898	T	C	.	PASS	END=6852866;ChrB=ch09;StartB=7870435;EndB=7870435;Parent=SYN19;VarType=ShV;DupType=.
ch09	6852894	SNP16899	G	A	.	PASS	END=6852894;ChrB=ch09;StartB=7870463;EndB=7870463;Parent=SYN19;VarType=ShV;DupType=.
ch09	6852918	SNP16900	T	C	.	PASS	END=6852918;ChrB=ch09;StartB=7870487;EndB=7870487;Parent=SYN19;VarType=ShV;DupType=.
ch09	6852980	SNP16901	G	C	.	PASS	END=6852980;ChrB=ch09;StartB=7870549;EndB=7870549;Parent=SYN19;VarType=ShV;DupType=.
ch09	6852999	SNP16902	C	T	.	PASS	END=6852999;ChrB=ch09;StartB=7870568;EndB=7870568;Parent=SYN19;VarType=ShV;DupType=.
ch09	6853013	SNP16903	C	G	.	PASS	END=6853013;ChrB=ch09;StartB=7870582;EndB=7870582;Parent=SYN19;VarType=ShV;DupType=.
ch09	6853049	SNP16904	A	T	.	PASS	END=6853049;ChrB=ch09;StartB=7870618;EndB=7870618;Parent=SYN19;VarType=ShV;DupType=.
ch09	6853059	SNP16905	A	C	.	PASS	END=6853059;ChrB=ch09;StartB=7870628;EndB=7870628;Parent=SYN19;VarType=ShV;DupType=.
ch09	6853098	SNP16906	T	C	.	PASS	END=6853098;ChrB=ch09;StartB=7870667;EndB=7870667;Parent=SYN19;VarType=ShV;DupType=.
ch09	6853129	SNP16907	A	G	.	PASS	END=6853129;ChrB=ch09;StartB=7870698;EndB=7870698;Parent=SYN19;VarType=ShV;DupType=.
ch09	6853156	SNP16908	A	G	.	PASS	END=6853156;ChrB=ch09;StartB=7870725;EndB=7870725;Parent=SYN19;VarType=ShV;DupType=.
ch09	6853178	SNP16909	G	C	.	PASS	END=6853178;ChrB=ch09;StartB=7870747;EndB=7870747;Parent=SYN19;VarType=ShV;DupType=.
ch09	6853220	SNP16910	A	G	.	PASS	END=6853220;ChrB=ch09;StartB=7870789;EndB=7870789;Parent=SYN19;VarType=ShV;DupType=.
ch09	6853267	SNP16911	A	G	.	PASS	END=6853267;ChrB=ch09;StartB=7870836;EndB=7870836;Parent=SYN19;VarType=ShV;DupType=.
ch09	6853293	SNP16912	G	A	.	PASS	END=6853293;ChrB=ch09;StartB=7870862;EndB=7870862;Parent=SYN19;VarType=ShV;DupType=.
ch09	6853307	SNP16913	A	G	.	PASS	END=6853307;ChrB=ch09;StartB=7870876;EndB=7870876;Parent=SYN19;VarType=ShV;DupType=.
ch09	6853391	SNP16914	C	A	.	PASS	END=6853391;ChrB=ch09;StartB=7870960;EndB=7870960;Parent=SYN19;VarType=ShV;DupType=.
ch09	6853469	SNP16915	T	A	.	PASS	END=6853469;ChrB=ch09;StartB=7871038;EndB=7871038;Parent=SYN19;VarType=ShV;DupType=.
ch09	6853480	SNP16916	A	C	.	PASS	END=6853480;ChrB=ch09;StartB=7871049;EndB=7871049;Parent=SYN19;VarType=ShV;DupType=.
ch09	6853488	SNP16917	T	A	.	PASS	END=6853488;ChrB=ch09;StartB=7871057;EndB=7871057;Parent=SYN19;VarType=ShV;DupType=.
ch09	6853494	SNP16918	C	G	.	PASS	END=6853494;ChrB=ch09;StartB=7871063;EndB=7871063;Parent=SYN19;VarType=ShV;DupType=.
ch09	6853534	SNP16919	G	T	.	PASS	END=6853534;ChrB=ch09;StartB=7871103;EndB=7871103;Parent=SYN19;VarType=ShV;DupType=.
ch09	6853539	SNP16920	C	T	.	PASS	END=6853539;ChrB=ch09;StartB=7871108;EndB=7871108;Parent=SYN19;VarType=ShV;DupType=.
ch09	6853543	SNP16921	G	A	.	PASS	END=6853543;ChrB=ch09;StartB=7871112;EndB=7871112;Parent=SYN19;VarType=ShV;DupType=.
ch09	6853553	SNP16922	T	C	.	PASS	END=6853553;ChrB=ch09;StartB=7871122;EndB=7871122;Parent=SYN19;VarType=ShV;DupType=.
ch09	6853557	SNP16923	T	G	.	PASS	END=6853557;ChrB=ch09;StartB=7871126;EndB=7871126;Parent=SYN19;VarType=ShV;DupType=.
ch09	6853595	SNP16924	C	T	.	PASS	END=6853595;ChrB=ch09;StartB=7871164;EndB=7871164;Parent=SYN19;VarType=ShV;DupType=.
ch09	6853628	SNP16925	A	T	.	PASS	END=6853628;ChrB=ch09;StartB=7871197;EndB=7871197;Parent=SYN19;VarType=ShV;DupType=.
ch09	6853663	SNP16926	C	A	.	PASS	END=6853663;ChrB=ch09;StartB=7871232;EndB=7871232;Parent=SYN19;VarType=ShV;DupType=.
ch09	6853672	SNP16927	T	C	.	PASS	END=6853672;ChrB=ch09;StartB=7871241;EndB=7871241;Parent=SYN19;VarType=ShV;DupType=.
ch09	6853673	SNP16928	A	T	.	PASS	END=6853673;ChrB=ch09;StartB=7871242;EndB=7871242;Parent=SYN19;VarType=ShV;DupType=.
ch09	6853677	SNP16929	C	T	.	PASS	END=6853677;ChrB=ch09;StartB=7871246;EndB=7871246;Parent=SYN19;VarType=ShV;DupType=.
ch09	6853704	SNP16930	T	G	.	PASS	END=6853704;ChrB=ch09;StartB=7871273;EndB=7871273;Parent=SYN19;VarType=ShV;DupType=.
ch09	6853722	SNP16931	T	C	.	PASS	END=6853722;ChrB=ch09;StartB=7871291;EndB=7871291;Parent=SYN19;VarType=ShV;DupType=.
ch09	6853723	SNP16932	G	A	.	PASS	END=6853723;ChrB=ch09;StartB=7871292;EndB=7871292;Parent=SYN19;VarType=ShV;DupType=.
ch09	6853732	SNP16933	T	C	.	PASS	END=6853732;ChrB=ch09;StartB=7871301;EndB=7871301;Parent=SYN19;VarType=ShV;DupType=.
ch09	6853800	SNP16934	T	C	.	PASS	END=6853800;ChrB=ch09;StartB=7871369;EndB=7871369;Parent=SYN19;VarType=ShV;DupType=.
ch09	6853801	SNP16935	G	A	.	PASS	END=6853801;ChrB=ch09;StartB=7871370;EndB=7871370;Parent=SYN19;VarType=ShV;DupType=.
ch09	6853863	SNP16936	C	T	.	PASS	END=6853863;ChrB=ch09;StartB=7871432;EndB=7871432;Parent=SYN19;VarType=ShV;DupType=.
ch09	6853913	SNP16937	G	C	.	PASS	END=6853913;ChrB=ch09;StartB=7871482;EndB=7871482;Parent=SYN19;VarType=ShV;DupType=.
ch09	6853951	SNP16938	G	A	.	PASS	END=6853951;ChrB=ch09;StartB=7871520;EndB=7871520;Parent=SYN19;VarType=ShV;DupType=.
ch09	6853957	SNP16939	A	G	.	PASS	END=6853957;ChrB=ch09;StartB=7871526;EndB=7871526;Parent=SYN19;VarType=ShV;DupType=.
ch09	6854011	SNP16940	C	A	.	PASS	END=6854011;ChrB=ch09;StartB=7871580;EndB=7871580;Parent=SYN19;VarType=ShV;DupType=.
ch09	6854036	SNP16941	T	A	.	PASS	END=6854036;ChrB=ch09;StartB=7871605;EndB=7871605;Parent=SYN19;VarType=ShV;DupType=.
ch09	6854080	SNP16942	T	G	.	PASS	END=6854080;ChrB=ch09;StartB=7871649;EndB=7871649;Parent=SYN19;VarType=ShV;DupType=.
ch09	6854081	SNP16943	A	G	.	PASS	END=6854081;ChrB=ch09;StartB=7871650;EndB=7871650;Parent=SYN19;VarType=ShV;DupType=.
ch09	6854098	SNP16944	T	C	.	PASS	END=6854098;ChrB=ch09;StartB=7871667;EndB=7871667;Parent=SYN19;VarType=ShV;DupType=.
ch09	6854125	SNP16945	T	C	.	PASS	END=6854125;ChrB=ch09;StartB=7871694;EndB=7871694;Parent=SYN19;VarType=ShV;DupType=.
ch09	6854127	SNP16946	G	A	.	PASS	END=6854127;ChrB=ch09;StartB=7871696;EndB=7871696;Parent=SYN19;VarType=ShV;DupType=.
ch09	6854197	SNP16947	G	T	.	PASS	END=6854197;ChrB=ch09;StartB=7871766;EndB=7871766;Parent=SYN19;VarType=ShV;DupType=.
ch09	6854233	SNP16948	C	A	.	PASS	END=6854233;ChrB=ch09;StartB=7871802;EndB=7871802;Parent=SYN19;VarType=ShV;DupType=.
ch09	6854254	INS16949	C	CT	.	PASS	END=6854254;ChrB=ch09;StartB=7871823;EndB=7871824;Parent=SYN19;VarType=ShV;DupType=.
ch09	6854275	INS16950	A	AC	.	PASS	END=6854275;ChrB=ch09;StartB=7871845;EndB=7871846;Parent=SYN19;VarType=ShV;DupType=.
ch09	6854340	SNP16951	A	G	.	PASS	END=6854340;ChrB=ch09;StartB=7871911;EndB=7871911;Parent=SYN19;VarType=ShV;DupType=.
ch09	6854381	INS16952	C	CA	.	PASS	END=6854381;ChrB=ch09;StartB=7871952;EndB=7871953;Parent=SYN19;VarType=ShV;DupType=.
ch09	6854387	SNP16953	T	A	.	PASS	END=6854387;ChrB=ch09;StartB=7871959;EndB=7871959;Parent=SYN19;VarType=ShV;DupType=.
ch09	6854403	SNP16954	T	G	.	PASS	END=6854403;ChrB=ch09;StartB=7871975;EndB=7871975;Parent=SYN19;VarType=ShV;DupType=.
ch09	6854425	SNP16955	G	A	.	PASS	END=6854425;ChrB=ch09;StartB=7871997;EndB=7871997;Parent=SYN19;VarType=ShV;DupType=.
ch09	6854463	SNP16956	G	A	.	PASS	END=6854463;ChrB=ch09;StartB=7872035;EndB=7872035;Parent=SYN19;VarType=ShV;DupType=.
ch09	6854486	SNP16957	T	C	.	PASS	END=6854486;ChrB=ch09;StartB=7872058;EndB=7872058;Parent=SYN19;VarType=ShV;DupType=.
ch09	6854512	SNP16958	G	A	.	PASS	END=6854512;ChrB=ch09;StartB=7872084;EndB=7872084;Parent=SYN19;VarType=ShV;DupType=.
ch09	6854530	SNP16959	C	T	.	PASS	END=6854530;ChrB=ch09;StartB=7872102;EndB=7872102;Parent=SYN19;VarType=ShV;DupType=.
ch09	6854542	SNP16960	C	T	.	PASS	END=6854542;ChrB=ch09;StartB=7872114;EndB=7872114;Parent=SYN19;VarType=ShV;DupType=.
ch09	6854544	SNP16961	T	G	.	PASS	END=6854544;ChrB=ch09;StartB=7872116;EndB=7872116;Parent=SYN19;VarType=ShV;DupType=.
ch09	6854685	SNP16962	A	G	.	PASS	END=6854685;ChrB=ch09;StartB=7872257;EndB=7872257;Parent=SYN19;VarType=ShV;DupType=.
ch09	6854694	SNP16963	T	A	.	PASS	END=6854694;ChrB=ch09;StartB=7872266;EndB=7872266;Parent=SYN19;VarType=ShV;DupType=.
ch09	6854707	SNP16964	T	C	.	PASS	END=6854707;ChrB=ch09;StartB=7872279;EndB=7872279;Parent=SYN19;VarType=ShV;DupType=.
ch09	6854775	SNP16965	A	G	.	PASS	END=6854775;ChrB=ch09;StartB=7872347;EndB=7872347;Parent=SYN19;VarType=ShV;DupType=.
ch09	6854788	SNP16966	G	A	.	PASS	END=6854788;ChrB=ch09;StartB=7872360;EndB=7872360;Parent=SYN19;VarType=ShV;DupType=.
ch09	6854811	SNP16967	C	T	.	PASS	END=6854811;ChrB=ch09;StartB=7872383;EndB=7872383;Parent=SYN19;VarType=ShV;DupType=.
ch09	6854813	SNP16968	G	A	.	PASS	END=6854813;ChrB=ch09;StartB=7872385;EndB=7872385;Parent=SYN19;VarType=ShV;DupType=.
ch09	6854850	SNP16969	T	C	.	PASS	END=6854850;ChrB=ch09;StartB=7872422;EndB=7872422;Parent=SYN19;VarType=ShV;DupType=.
ch09	6854869	SNP16970	C	T	.	PASS	END=6854869;ChrB=ch09;StartB=7872441;EndB=7872441;Parent=SYN19;VarType=ShV;DupType=.
ch09	6854896	SNP16971	C	A	.	PASS	END=6854896;ChrB=ch09;StartB=7872468;EndB=7872468;Parent=SYN19;VarType=ShV;DupType=.
ch09	6854903	INS16972	A	AC	.	PASS	END=6854903;ChrB=ch09;StartB=7872475;EndB=7872476;Parent=SYN19;VarType=ShV;DupType=.
ch09	6854977	SNP16973	A	G	.	PASS	END=6854977;ChrB=ch09;StartB=7872550;EndB=7872550;Parent=SYN19;VarType=ShV;DupType=.
ch09	6855067	SNP16974	A	G	.	PASS	END=6855067;ChrB=ch09;StartB=7872640;EndB=7872640;Parent=SYN19;VarType=ShV;DupType=.
ch09	6855094	SNP16975	A	C	.	PASS	END=6855094;ChrB=ch09;StartB=7872667;EndB=7872667;Parent=SYN19;VarType=ShV;DupType=.
ch09	6855110	SNP16976	G	A	.	PASS	END=6855110;ChrB=ch09;StartB=7872683;EndB=7872683;Parent=SYN19;VarType=ShV;DupType=.
ch09	6855112	SNP16977	T	A	.	PASS	END=6855112;ChrB=ch09;StartB=7872685;EndB=7872685;Parent=SYN19;VarType=ShV;DupType=.
ch09	6855115	SNP16978	G	A	.	PASS	END=6855115;ChrB=ch09;StartB=7872688;EndB=7872688;Parent=SYN19;VarType=ShV;DupType=.
ch09	6855185	DEL16979	TTAAA	T	.	PASS	END=6855189;ChrB=ch09;StartB=7872758;EndB=7872758;Parent=SYN19;VarType=ShV;DupType=.
ch09	6855191	SNP16980	T	A	.	PASS	END=6855191;ChrB=ch09;StartB=7872760;EndB=7872760;Parent=SYN19;VarType=ShV;DupType=.
ch09	6855199	SNP16981	A	G	.	PASS	END=6855199;ChrB=ch09;StartB=7872768;EndB=7872768;Parent=SYN19;VarType=ShV;DupType=.
ch09	6855203	SNP16982	A	G	.	PASS	END=6855203;ChrB=ch09;StartB=7872772;EndB=7872772;Parent=SYN19;VarType=ShV;DupType=.
ch09	6855207	SNP16983	G	A	.	PASS	END=6855207;ChrB=ch09;StartB=7872776;EndB=7872776;Parent=SYN19;VarType=ShV;DupType=.
ch09	6855266	SNP16984	A	G	.	PASS	END=6855266;ChrB=ch09;StartB=7872835;EndB=7872835;Parent=SYN19;VarType=ShV;DupType=.
ch09	6855280	SNP16985	T	G	.	PASS	END=6855280;ChrB=ch09;StartB=7872849;EndB=7872849;Parent=SYN19;VarType=ShV;DupType=.
ch09	6855293	SNP16986	A	C	.	PASS	END=6855293;ChrB=ch09;StartB=7872862;EndB=7872862;Parent=SYN19;VarType=ShV;DupType=.
ch09	6855313	SNP16987	G	A	.	PASS	END=6855313;ChrB=ch09;StartB=7872882;EndB=7872882;Parent=SYN19;VarType=ShV;DupType=.
ch09	6855331	SNP16988	G	A	.	PASS	END=6855331;ChrB=ch09;StartB=7872900;EndB=7872900;Parent=SYN19;VarType=ShV;DupType=.
ch09	6855336	SNP16989	C	T	.	PASS	END=6855336;ChrB=ch09;StartB=7872905;EndB=7872905;Parent=SYN19;VarType=ShV;DupType=.
ch09	6855346	SNP16990	A	C	.	PASS	END=6855346;ChrB=ch09;StartB=7872915;EndB=7872915;Parent=SYN19;VarType=ShV;DupType=.
ch09	6855384	INS16991	A	AT	.	PASS	END=6855384;ChrB=ch09;StartB=7872953;EndB=7872954;Parent=SYN19;VarType=ShV;DupType=.
ch09	6855452	HDR60	N	<HDR>	.	PASS	END=6855725;ChrB=ch09;StartB=7873022;EndB=7873273;Parent=SYN19;VarType=ShV;DupType=.
ch09	6855726	SYNAL65	N	<SYNAL>	.	PASS	END=6862488;ChrB=ch09;StartB=7873274;EndB=7880075;Parent=SYN19;VarType=.;DupType=.
ch09	6855778	SNP16992	C	A	.	PASS	END=6855778;ChrB=ch09;StartB=7873326;EndB=7873326;Parent=SYN19;VarType=ShV;DupType=.
ch09	6855780	INS16993	A	AT	.	PASS	END=6855780;ChrB=ch09;StartB=7873328;EndB=7873329;Parent=SYN19;VarType=ShV;DupType=.
ch09	6855804	SNP16994	C	G	.	PASS	END=6855804;ChrB=ch09;StartB=7873353;EndB=7873353;Parent=SYN19;VarType=ShV;DupType=.
ch09	6855813	SNP16995	A	C	.	PASS	END=6855813;ChrB=ch09;StartB=7873362;EndB=7873362;Parent=SYN19;VarType=ShV;DupType=.
ch09	6855843	SNP16996	C	T	.	PASS	END=6855843;ChrB=ch09;StartB=7873392;EndB=7873392;Parent=SYN19;VarType=ShV;DupType=.
ch09	6855846	SNP16997	A	C	.	PASS	END=6855846;ChrB=ch09;StartB=7873395;EndB=7873395;Parent=SYN19;VarType=ShV;DupType=.
ch09	6855857	SNP16998	A	C	.	PASS	END=6855857;ChrB=ch09;StartB=7873406;EndB=7873406;Parent=SYN19;VarType=ShV;DupType=.
ch09	6855881	SNP16999	G	C	.	PASS	END=6855881;ChrB=ch09;StartB=7873430;EndB=7873430;Parent=SYN19;VarType=ShV;DupType=.
ch09	6855890	SNP17000	G	A	.	PASS	END=6855890;ChrB=ch09;StartB=7873439;EndB=7873439;Parent=SYN19;VarType=ShV;DupType=.
ch09	6855905	SNP17001	G	A	.	PASS	END=6855905;ChrB=ch09;StartB=7873454;EndB=7873454;Parent=SYN19;VarType=ShV;DupType=.
ch09	6855908	SNP17002	T	C	.	PASS	END=6855908;ChrB=ch09;StartB=7873457;EndB=7873457;Parent=SYN19;VarType=ShV;DupType=.
ch09	6855912	SNP17003	A	G	.	PASS	END=6855912;ChrB=ch09;StartB=7873461;EndB=7873461;Parent=SYN19;VarType=ShV;DupType=.
ch09	6855995	SNP17004	T	G	.	PASS	END=6855995;ChrB=ch09;StartB=7873544;EndB=7873544;Parent=SYN19;VarType=ShV;DupType=.
ch09	6856026	SNP17005	A	G	.	PASS	END=6856026;ChrB=ch09;StartB=7873575;EndB=7873575;Parent=SYN19;VarType=ShV;DupType=.
ch09	6856035	SNP17006	A	C	.	PASS	END=6856035;ChrB=ch09;StartB=7873584;EndB=7873584;Parent=SYN19;VarType=ShV;DupType=.
ch09	6856041	SNP17007	G	A	.	PASS	END=6856041;ChrB=ch09;StartB=7873590;EndB=7873590;Parent=SYN19;VarType=ShV;DupType=.
ch09	6856083	SNP17008	A	G	.	PASS	END=6856083;ChrB=ch09;StartB=7873632;EndB=7873632;Parent=SYN19;VarType=ShV;DupType=.
ch09	6856109	SNP17009	A	G	.	PASS	END=6856109;ChrB=ch09;StartB=7873658;EndB=7873658;Parent=SYN19;VarType=ShV;DupType=.
ch09	6856123	SNP17010	T	C	.	PASS	END=6856123;ChrB=ch09;StartB=7873672;EndB=7873672;Parent=SYN19;VarType=ShV;DupType=.
ch09	6856179	SNP17011	G	A	.	PASS	END=6856179;ChrB=ch09;StartB=7873728;EndB=7873728;Parent=SYN19;VarType=ShV;DupType=.
ch09	6856214	SNP17012	G	A	.	PASS	END=6856214;ChrB=ch09;StartB=7873763;EndB=7873763;Parent=SYN19;VarType=ShV;DupType=.
ch09	6856252	SNP17013	A	G	.	PASS	END=6856252;ChrB=ch09;StartB=7873801;EndB=7873801;Parent=SYN19;VarType=ShV;DupType=.
ch09	6856276	SNP17014	C	G	.	PASS	END=6856276;ChrB=ch09;StartB=7873825;EndB=7873825;Parent=SYN19;VarType=ShV;DupType=.
ch09	6856413	SNP17015	A	G	.	PASS	END=6856413;ChrB=ch09;StartB=7873962;EndB=7873962;Parent=SYN19;VarType=ShV;DupType=.
ch09	6856479	SNP17016	A	T	.	PASS	END=6856479;ChrB=ch09;StartB=7874028;EndB=7874028;Parent=SYN19;VarType=ShV;DupType=.
ch09	6856482	SNP17017	T	G	.	PASS	END=6856482;ChrB=ch09;StartB=7874031;EndB=7874031;Parent=SYN19;VarType=ShV;DupType=.
ch09	6856483	SNP17018	C	G	.	PASS	END=6856483;ChrB=ch09;StartB=7874032;EndB=7874032;Parent=SYN19;VarType=ShV;DupType=.
ch09	6856514	SNP17019	A	T	.	PASS	END=6856514;ChrB=ch09;StartB=7874063;EndB=7874063;Parent=SYN19;VarType=ShV;DupType=.
ch09	6856603	SNP17020	G	T	.	PASS	END=6856603;ChrB=ch09;StartB=7874152;EndB=7874152;Parent=SYN19;VarType=ShV;DupType=.
ch09	6856624	SNP17021	C	T	.	PASS	END=6856624;ChrB=ch09;StartB=7874173;EndB=7874173;Parent=SYN19;VarType=ShV;DupType=.
ch09	6856626	SNP17022	A	G	.	PASS	END=6856626;ChrB=ch09;StartB=7874175;EndB=7874175;Parent=SYN19;VarType=ShV;DupType=.
ch09	6856647	SNP17023	T	G	.	PASS	END=6856647;ChrB=ch09;StartB=7874196;EndB=7874196;Parent=SYN19;VarType=ShV;DupType=.
ch09	6856688	INS17024	A	AT	.	PASS	END=6856688;ChrB=ch09;StartB=7874237;EndB=7874238;Parent=SYN19;VarType=ShV;DupType=.
ch09	6856692	SNP17025	G	C	.	PASS	END=6856692;ChrB=ch09;StartB=7874242;EndB=7874242;Parent=SYN19;VarType=ShV;DupType=.
ch09	6856737	SNP17026	A	G	.	PASS	END=6856737;ChrB=ch09;StartB=7874287;EndB=7874287;Parent=SYN19;VarType=ShV;DupType=.
ch09	6856820	SNP17027	A	G	.	PASS	END=6856820;ChrB=ch09;StartB=7874370;EndB=7874370;Parent=SYN19;VarType=ShV;DupType=.
ch09	6856845	SNP17028	T	C	.	PASS	END=6856845;ChrB=ch09;StartB=7874395;EndB=7874395;Parent=SYN19;VarType=ShV;DupType=.
ch09	6856851	SNP17029	C	A	.	PASS	END=6856851;ChrB=ch09;StartB=7874401;EndB=7874401;Parent=SYN19;VarType=ShV;DupType=.
ch09	6856899	SNP17030	T	C	.	PASS	END=6856899;ChrB=ch09;StartB=7874449;EndB=7874449;Parent=SYN19;VarType=ShV;DupType=.
ch09	6856932	SNP17031	T	C	.	PASS	END=6856932;ChrB=ch09;StartB=7874482;EndB=7874482;Parent=SYN19;VarType=ShV;DupType=.
ch09	6856937	SNP17032	C	T	.	PASS	END=6856937;ChrB=ch09;StartB=7874487;EndB=7874487;Parent=SYN19;VarType=ShV;DupType=.
ch09	6856965	SNP17033	G	T	.	PASS	END=6856965;ChrB=ch09;StartB=7874515;EndB=7874515;Parent=SYN19;VarType=ShV;DupType=.
ch09	6856979	SNP17034	T	C	.	PASS	END=6856979;ChrB=ch09;StartB=7874529;EndB=7874529;Parent=SYN19;VarType=ShV;DupType=.
ch09	6856981	SNP17035	G	A	.	PASS	END=6856981;ChrB=ch09;StartB=7874531;EndB=7874531;Parent=SYN19;VarType=ShV;DupType=.
ch09	6856985	SNP17036	T	C	.	PASS	END=6856985;ChrB=ch09;StartB=7874535;EndB=7874535;Parent=SYN19;VarType=ShV;DupType=.
ch09	6857033	SNP17037	T	C	.	PASS	END=6857033;ChrB=ch09;StartB=7874583;EndB=7874583;Parent=SYN19;VarType=ShV;DupType=.
ch09	6857043	SNP17038	T	C	.	PASS	END=6857043;ChrB=ch09;StartB=7874593;EndB=7874593;Parent=SYN19;VarType=ShV;DupType=.
ch09	6857046	SNP17039	C	A	.	PASS	END=6857046;ChrB=ch09;StartB=7874596;EndB=7874596;Parent=SYN19;VarType=ShV;DupType=.
ch09	6857062	DEL17040	ATC	A	.	PASS	END=6857064;ChrB=ch09;StartB=7874612;EndB=7874612;Parent=SYN19;VarType=ShV;DupType=.
ch09	6857093	SNP17041	C	T	.	PASS	END=6857093;ChrB=ch09;StartB=7874641;EndB=7874641;Parent=SYN19;VarType=ShV;DupType=.
ch09	6857147	SNP17042	A	G	.	PASS	END=6857147;ChrB=ch09;StartB=7874695;EndB=7874695;Parent=SYN19;VarType=ShV;DupType=.
ch09	6857167	SNP17043	G	C	.	PASS	END=6857167;ChrB=ch09;StartB=7874715;EndB=7874715;Parent=SYN19;VarType=ShV;DupType=.
ch09	6857189	SNP17044	G	C	.	PASS	END=6857189;ChrB=ch09;StartB=7874737;EndB=7874737;Parent=SYN19;VarType=ShV;DupType=.
ch09	6857199	SNP17045	G	A	.	PASS	END=6857199;ChrB=ch09;StartB=7874747;EndB=7874747;Parent=SYN19;VarType=ShV;DupType=.
ch09	6857275	SNP17046	G	T	.	PASS	END=6857275;ChrB=ch09;StartB=7874823;EndB=7874823;Parent=SYN19;VarType=ShV;DupType=.
ch09	6857289	SNP17047	A	G	.	PASS	END=6857289;ChrB=ch09;StartB=7874837;EndB=7874837;Parent=SYN19;VarType=ShV;DupType=.
ch09	6857309	SNP17048	A	G	.	PASS	END=6857309;ChrB=ch09;StartB=7874857;EndB=7874857;Parent=SYN19;VarType=ShV;DupType=.
ch09	6857336	SNP17049	T	C	.	PASS	END=6857336;ChrB=ch09;StartB=7874884;EndB=7874884;Parent=SYN19;VarType=ShV;DupType=.
ch09	6857406	SNP17050	A	G	.	PASS	END=6857406;ChrB=ch09;StartB=7874954;EndB=7874954;Parent=SYN19;VarType=ShV;DupType=.
ch09	6857436	SNP17051	C	G	.	PASS	END=6857436;ChrB=ch09;StartB=7874984;EndB=7874984;Parent=SYN19;VarType=ShV;DupType=.
ch09	6857487	INS17052	A	ATGCTAAAGATACAAGTTGATACAAATAACGAAACCTTAAT	.	PASS	END=6857487;ChrB=ch09;StartB=7875035;EndB=7875075;Parent=SYN19;VarType=ShV;DupType=.
ch09	6857490	SNP17053	C	T	.	PASS	END=6857490;ChrB=ch09;StartB=7875078;EndB=7875078;Parent=SYN19;VarType=ShV;DupType=.
ch09	6857511	SNP17054	G	A	.	PASS	END=6857511;ChrB=ch09;StartB=7875099;EndB=7875099;Parent=SYN19;VarType=ShV;DupType=.
ch09	6857534	SNP17055	A	T	.	PASS	END=6857534;ChrB=ch09;StartB=7875122;EndB=7875122;Parent=SYN19;VarType=ShV;DupType=.
ch09	6857621	SNP17056	T	C	.	PASS	END=6857621;ChrB=ch09;StartB=7875209;EndB=7875209;Parent=SYN19;VarType=ShV;DupType=.
ch09	6857652	INS17057	T	TC	.	PASS	END=6857652;ChrB=ch09;StartB=7875240;EndB=7875241;Parent=SYN19;VarType=ShV;DupType=.
ch09	6857671	SNP17058	A	G	.	PASS	END=6857671;ChrB=ch09;StartB=7875260;EndB=7875260;Parent=SYN19;VarType=ShV;DupType=.
ch09	6857721	SNP17059	T	A	.	PASS	END=6857721;ChrB=ch09;StartB=7875310;EndB=7875310;Parent=SYN19;VarType=ShV;DupType=.
ch09	6857736	SNP17060	C	T	.	PASS	END=6857736;ChrB=ch09;StartB=7875325;EndB=7875325;Parent=SYN19;VarType=ShV;DupType=.
ch09	6857747	SNP17061	G	T	.	PASS	END=6857747;ChrB=ch09;StartB=7875336;EndB=7875336;Parent=SYN19;VarType=ShV;DupType=.
ch09	6857751	SNP17062	C	G	.	PASS	END=6857751;ChrB=ch09;StartB=7875340;EndB=7875340;Parent=SYN19;VarType=ShV;DupType=.
ch09	6857816	SNP17063	T	A	.	PASS	END=6857816;ChrB=ch09;StartB=7875405;EndB=7875405;Parent=SYN19;VarType=ShV;DupType=.
ch09	6857860	SNP17064	T	G	.	PASS	END=6857860;ChrB=ch09;StartB=7875449;EndB=7875449;Parent=SYN19;VarType=ShV;DupType=.
ch09	6857926	SNP17065	G	C	.	PASS	END=6857926;ChrB=ch09;StartB=7875515;EndB=7875515;Parent=SYN19;VarType=ShV;DupType=.
ch09	6857945	SNP17066	A	G	.	PASS	END=6857945;ChrB=ch09;StartB=7875534;EndB=7875534;Parent=SYN19;VarType=ShV;DupType=.
ch09	6858003	SNP17067	G	A	.	PASS	END=6858003;ChrB=ch09;StartB=7875592;EndB=7875592;Parent=SYN19;VarType=ShV;DupType=.
ch09	6858029	SNP17068	A	T	.	PASS	END=6858029;ChrB=ch09;StartB=7875618;EndB=7875618;Parent=SYN19;VarType=ShV;DupType=.
ch09	6858045	SNP17069	T	A	.	PASS	END=6858045;ChrB=ch09;StartB=7875634;EndB=7875634;Parent=SYN19;VarType=ShV;DupType=.
ch09	6858049	SNP17070	A	G	.	PASS	END=6858049;ChrB=ch09;StartB=7875638;EndB=7875638;Parent=SYN19;VarType=ShV;DupType=.
ch09	6858062	SNP17071	A	G	.	PASS	END=6858062;ChrB=ch09;StartB=7875651;EndB=7875651;Parent=SYN19;VarType=ShV;DupType=.
ch09	6858069	SNP17072	C	T	.	PASS	END=6858069;ChrB=ch09;StartB=7875658;EndB=7875658;Parent=SYN19;VarType=ShV;DupType=.
ch09	6858100	SNP17073	C	T	.	PASS	END=6858100;ChrB=ch09;StartB=7875689;EndB=7875689;Parent=SYN19;VarType=ShV;DupType=.
ch09	6858108	SNP17074	T	G	.	PASS	END=6858108;ChrB=ch09;StartB=7875697;EndB=7875697;Parent=SYN19;VarType=ShV;DupType=.
ch09	6858165	SNP17075	A	G	.	PASS	END=6858165;ChrB=ch09;StartB=7875754;EndB=7875754;Parent=SYN19;VarType=ShV;DupType=.
ch09	6858176	SNP17076	T	A	.	PASS	END=6858176;ChrB=ch09;StartB=7875765;EndB=7875765;Parent=SYN19;VarType=ShV;DupType=.
ch09	6858184	SNP17077	A	G	.	PASS	END=6858184;ChrB=ch09;StartB=7875773;EndB=7875773;Parent=SYN19;VarType=ShV;DupType=.
ch09	6858192	SNP17078	C	T	.	PASS	END=6858192;ChrB=ch09;StartB=7875781;EndB=7875781;Parent=SYN19;VarType=ShV;DupType=.
ch09	6858196	DEL17079	CA	C	.	PASS	END=6858197;ChrB=ch09;StartB=7875785;EndB=7875785;Parent=SYN19;VarType=ShV;DupType=.
ch09	6858198	SNP17080	A	T	.	PASS	END=6858198;ChrB=ch09;StartB=7875786;EndB=7875786;Parent=SYN19;VarType=ShV;DupType=.
ch09	6858214	SNP17081	A	G	.	PASS	END=6858214;ChrB=ch09;StartB=7875802;EndB=7875802;Parent=SYN19;VarType=ShV;DupType=.
ch09	6858292	SNP17082	A	C	.	PASS	END=6858292;ChrB=ch09;StartB=7875880;EndB=7875880;Parent=SYN19;VarType=ShV;DupType=.
ch09	6858295	SNP17083	A	G	.	PASS	END=6858295;ChrB=ch09;StartB=7875883;EndB=7875883;Parent=SYN19;VarType=ShV;DupType=.
ch09	6858359	SNP17084	A	G	.	PASS	END=6858359;ChrB=ch09;StartB=7875947;EndB=7875947;Parent=SYN19;VarType=ShV;DupType=.
ch09	6858386	SNP17085	G	A	.	PASS	END=6858386;ChrB=ch09;StartB=7875974;EndB=7875974;Parent=SYN19;VarType=ShV;DupType=.
ch09	6858397	SNP17086	T	C	.	PASS	END=6858397;ChrB=ch09;StartB=7875985;EndB=7875985;Parent=SYN19;VarType=ShV;DupType=.
ch09	6858412	SNP17087	G	A	.	PASS	END=6858412;ChrB=ch09;StartB=7876000;EndB=7876000;Parent=SYN19;VarType=ShV;DupType=.
ch09	6858470	SNP17088	G	T	.	PASS	END=6858470;ChrB=ch09;StartB=7876058;EndB=7876058;Parent=SYN19;VarType=ShV;DupType=.
ch09	6858473	SNP17089	G	A	.	PASS	END=6858473;ChrB=ch09;StartB=7876061;EndB=7876061;Parent=SYN19;VarType=ShV;DupType=.
ch09	6858568	SNP17090	T	C	.	PASS	END=6858568;ChrB=ch09;StartB=7876156;EndB=7876156;Parent=SYN19;VarType=ShV;DupType=.
ch09	6858625	SNP17091	T	A	.	PASS	END=6858625;ChrB=ch09;StartB=7876213;EndB=7876213;Parent=SYN19;VarType=ShV;DupType=.
ch09	6858685	SNP17092	A	G	.	PASS	END=6858685;ChrB=ch09;StartB=7876273;EndB=7876273;Parent=SYN19;VarType=ShV;DupType=.
ch09	6858686	SNP17093	T	C	.	PASS	END=6858686;ChrB=ch09;StartB=7876274;EndB=7876274;Parent=SYN19;VarType=ShV;DupType=.
ch09	6858760	SNP17094	A	C	.	PASS	END=6858760;ChrB=ch09;StartB=7876348;EndB=7876348;Parent=SYN19;VarType=ShV;DupType=.
ch09	6858782	SNP17095	A	G	.	PASS	END=6858782;ChrB=ch09;StartB=7876370;EndB=7876370;Parent=SYN19;VarType=ShV;DupType=.
ch09	6858842	SNP17096	T	A	.	PASS	END=6858842;ChrB=ch09;StartB=7876430;EndB=7876430;Parent=SYN19;VarType=ShV;DupType=.
ch09	6858849	SNP17097	A	C	.	PASS	END=6858849;ChrB=ch09;StartB=7876437;EndB=7876437;Parent=SYN19;VarType=ShV;DupType=.
ch09	6858861	SNP17098	C	G	.	PASS	END=6858861;ChrB=ch09;StartB=7876449;EndB=7876449;Parent=SYN19;VarType=ShV;DupType=.
ch09	6858876	SNP17099	T	C	.	PASS	END=6858876;ChrB=ch09;StartB=7876464;EndB=7876464;Parent=SYN19;VarType=ShV;DupType=.
ch09	6858900	INS17100	C	CT	.	PASS	END=6858900;ChrB=ch09;StartB=7876488;EndB=7876489;Parent=SYN19;VarType=ShV;DupType=.
ch09	6858945	SNP17101	T	C	.	PASS	END=6858945;ChrB=ch09;StartB=7876534;EndB=7876534;Parent=SYN19;VarType=ShV;DupType=.
ch09	6858998	SNP17102	G	A	.	PASS	END=6858998;ChrB=ch09;StartB=7876587;EndB=7876587;Parent=SYN19;VarType=ShV;DupType=.
ch09	6859047	INS17103	T	TA	.	PASS	END=6859047;ChrB=ch09;StartB=7876636;EndB=7876637;Parent=SYN19;VarType=ShV;DupType=.
ch09	6859055	DEL17104	CA	C	.	PASS	END=6859056;ChrB=ch09;StartB=7876645;EndB=7876645;Parent=SYN19;VarType=ShV;DupType=.
ch09	6859103	SNP17105	A	G	.	PASS	END=6859103;ChrB=ch09;StartB=7876692;EndB=7876692;Parent=SYN19;VarType=ShV;DupType=.
ch09	6859125	SNP17106	T	A	.	PASS	END=6859125;ChrB=ch09;StartB=7876714;EndB=7876714;Parent=SYN19;VarType=ShV;DupType=.
ch09	6859189	SNP17107	A	G	.	PASS	END=6859189;ChrB=ch09;StartB=7876778;EndB=7876778;Parent=SYN19;VarType=ShV;DupType=.
ch09	6859242	SNP17108	G	A	.	PASS	END=6859242;ChrB=ch09;StartB=7876831;EndB=7876831;Parent=SYN19;VarType=ShV;DupType=.
ch09	6859301	SNP17109	A	T	.	PASS	END=6859301;ChrB=ch09;StartB=7876890;EndB=7876890;Parent=SYN19;VarType=ShV;DupType=.
ch09	6859313	SNP17110	A	G	.	PASS	END=6859313;ChrB=ch09;StartB=7876902;EndB=7876902;Parent=SYN19;VarType=ShV;DupType=.
ch09	6859321	SNP17111	T	C	.	PASS	END=6859321;ChrB=ch09;StartB=7876910;EndB=7876910;Parent=SYN19;VarType=ShV;DupType=.
ch09	6859350	SNP17112	T	C	.	PASS	END=6859350;ChrB=ch09;StartB=7876939;EndB=7876939;Parent=SYN19;VarType=ShV;DupType=.
ch09	6859380	SNP17113	G	A	.	PASS	END=6859380;ChrB=ch09;StartB=7876969;EndB=7876969;Parent=SYN19;VarType=ShV;DupType=.
ch09	6859499	SNP17114	T	C	.	PASS	END=6859499;ChrB=ch09;StartB=7877088;EndB=7877088;Parent=SYN19;VarType=ShV;DupType=.
ch09	6859508	SNP17115	T	A	.	PASS	END=6859508;ChrB=ch09;StartB=7877097;EndB=7877097;Parent=SYN19;VarType=ShV;DupType=.
ch09	6859635	SNP17116	A	G	.	PASS	END=6859635;ChrB=ch09;StartB=7877224;EndB=7877224;Parent=SYN19;VarType=ShV;DupType=.
ch09	6859693	SNP17117	A	T	.	PASS	END=6859693;ChrB=ch09;StartB=7877282;EndB=7877282;Parent=SYN19;VarType=ShV;DupType=.
ch09	6859739	SNP17118	A	C	.	PASS	END=6859739;ChrB=ch09;StartB=7877328;EndB=7877328;Parent=SYN19;VarType=ShV;DupType=.
ch09	6859782	SNP17119	T	A	.	PASS	END=6859782;ChrB=ch09;StartB=7877371;EndB=7877371;Parent=SYN19;VarType=ShV;DupType=.
ch09	6859784	SNP17120	T	A	.	PASS	END=6859784;ChrB=ch09;StartB=7877373;EndB=7877373;Parent=SYN19;VarType=ShV;DupType=.
ch09	6859786	SNP17121	G	A	.	PASS	END=6859786;ChrB=ch09;StartB=7877375;EndB=7877375;Parent=SYN19;VarType=ShV;DupType=.
ch09	6859813	SNP17122	A	G	.	PASS	END=6859813;ChrB=ch09;StartB=7877402;EndB=7877402;Parent=SYN19;VarType=ShV;DupType=.
ch09	6859832	SNP17123	G	C	.	PASS	END=6859832;ChrB=ch09;StartB=7877421;EndB=7877421;Parent=SYN19;VarType=ShV;DupType=.
ch09	6859851	SNP17124	G	A	.	PASS	END=6859851;ChrB=ch09;StartB=7877440;EndB=7877440;Parent=SYN19;VarType=ShV;DupType=.
ch09	6859855	SNP17125	A	G	.	PASS	END=6859855;ChrB=ch09;StartB=7877444;EndB=7877444;Parent=SYN19;VarType=ShV;DupType=.
ch09	6859869	SNP17126	C	T	.	PASS	END=6859869;ChrB=ch09;StartB=7877458;EndB=7877458;Parent=SYN19;VarType=ShV;DupType=.
ch09	6859884	SNP17127	G	A	.	PASS	END=6859884;ChrB=ch09;StartB=7877473;EndB=7877473;Parent=SYN19;VarType=ShV;DupType=.
ch09	6859890	SNP17128	C	T	.	PASS	END=6859890;ChrB=ch09;StartB=7877479;EndB=7877479;Parent=SYN19;VarType=ShV;DupType=.
ch09	6859927	SNP17129	T	A	.	PASS	END=6859927;ChrB=ch09;StartB=7877516;EndB=7877516;Parent=SYN19;VarType=ShV;DupType=.
ch09	6859982	SNP17130	T	G	.	PASS	END=6859982;ChrB=ch09;StartB=7877571;EndB=7877571;Parent=SYN19;VarType=ShV;DupType=.
ch09	6859983	SNP17131	T	C	.	PASS	END=6859983;ChrB=ch09;StartB=7877572;EndB=7877572;Parent=SYN19;VarType=ShV;DupType=.
ch09	6860015	SNP17132	G	A	.	PASS	END=6860015;ChrB=ch09;StartB=7877604;EndB=7877604;Parent=SYN19;VarType=ShV;DupType=.
ch09	6860027	SNP17133	A	G	.	PASS	END=6860027;ChrB=ch09;StartB=7877616;EndB=7877616;Parent=SYN19;VarType=ShV;DupType=.
ch09	6860041	INS17134	A	AC	.	PASS	END=6860041;ChrB=ch09;StartB=7877630;EndB=7877631;Parent=SYN19;VarType=ShV;DupType=.
ch09	6860059	INS17135	G	GT	.	PASS	END=6860059;ChrB=ch09;StartB=7877649;EndB=7877650;Parent=SYN19;VarType=ShV;DupType=.
ch09	6860060	SNP17136	A	T	.	PASS	END=6860060;ChrB=ch09;StartB=7877651;EndB=7877651;Parent=SYN19;VarType=ShV;DupType=.
ch09	6860063	SNP17137	C	T	.	PASS	END=6860063;ChrB=ch09;StartB=7877654;EndB=7877654;Parent=SYN19;VarType=ShV;DupType=.
ch09	6860144	SNP17138	T	G	.	PASS	END=6860144;ChrB=ch09;StartB=7877735;EndB=7877735;Parent=SYN19;VarType=ShV;DupType=.
ch09	6860171	INS17139	T	TG	.	PASS	END=6860171;ChrB=ch09;StartB=7877762;EndB=7877763;Parent=SYN19;VarType=ShV;DupType=.
ch09	6860227	SNP17140	A	G	.	PASS	END=6860227;ChrB=ch09;StartB=7877819;EndB=7877819;Parent=SYN19;VarType=ShV;DupType=.
ch09	6860328	SNP17141	C	A	.	PASS	END=6860328;ChrB=ch09;StartB=7877920;EndB=7877920;Parent=SYN19;VarType=ShV;DupType=.
ch09	6860344	SNP17142	T	G	.	PASS	END=6860344;ChrB=ch09;StartB=7877936;EndB=7877936;Parent=SYN19;VarType=ShV;DupType=.
ch09	6860404	SNP17143	A	C	.	PASS	END=6860404;ChrB=ch09;StartB=7877996;EndB=7877996;Parent=SYN19;VarType=ShV;DupType=.
ch09	6860457	SNP17144	C	G	.	PASS	END=6860457;ChrB=ch09;StartB=7878049;EndB=7878049;Parent=SYN19;VarType=ShV;DupType=.
ch09	6860459	SNP17145	C	G	.	PASS	END=6860459;ChrB=ch09;StartB=7878051;EndB=7878051;Parent=SYN19;VarType=ShV;DupType=.
ch09	6860463	SNP17146	C	A	.	PASS	END=6860463;ChrB=ch09;StartB=7878055;EndB=7878055;Parent=SYN19;VarType=ShV;DupType=.
ch09	6860485	SNP17147	C	T	.	PASS	END=6860485;ChrB=ch09;StartB=7878077;EndB=7878077;Parent=SYN19;VarType=ShV;DupType=.
ch09	6860486	SNP17148	T	C	.	PASS	END=6860486;ChrB=ch09;StartB=7878078;EndB=7878078;Parent=SYN19;VarType=ShV;DupType=.
ch09	6860569	SNP17149	A	T	.	PASS	END=6860569;ChrB=ch09;StartB=7878161;EndB=7878161;Parent=SYN19;VarType=ShV;DupType=.
ch09	6860594	SNP17150	C	T	.	PASS	END=6860594;ChrB=ch09;StartB=7878186;EndB=7878186;Parent=SYN19;VarType=ShV;DupType=.
ch09	6860605	SNP17151	G	A	.	PASS	END=6860605;ChrB=ch09;StartB=7878197;EndB=7878197;Parent=SYN19;VarType=ShV;DupType=.
ch09	6860607	SNP17152	A	G	.	PASS	END=6860607;ChrB=ch09;StartB=7878199;EndB=7878199;Parent=SYN19;VarType=ShV;DupType=.
ch09	6860611	SNP17153	T	A	.	PASS	END=6860611;ChrB=ch09;StartB=7878203;EndB=7878203;Parent=SYN19;VarType=ShV;DupType=.
ch09	6860655	SNP17154	A	G	.	PASS	END=6860655;ChrB=ch09;StartB=7878247;EndB=7878247;Parent=SYN19;VarType=ShV;DupType=.
ch09	6860660	SNP17155	A	G	.	PASS	END=6860660;ChrB=ch09;StartB=7878252;EndB=7878252;Parent=SYN19;VarType=ShV;DupType=.
ch09	6860696	SNP17156	T	C	.	PASS	END=6860696;ChrB=ch09;StartB=7878288;EndB=7878288;Parent=SYN19;VarType=ShV;DupType=.
ch09	6860773	SNP17157	G	C	.	PASS	END=6860773;ChrB=ch09;StartB=7878365;EndB=7878365;Parent=SYN19;VarType=ShV;DupType=.
ch09	6860794	SNP17158	T	A	.	PASS	END=6860794;ChrB=ch09;StartB=7878386;EndB=7878386;Parent=SYN19;VarType=ShV;DupType=.
ch09	6860853	INS17159	C	CA	.	PASS	END=6860853;ChrB=ch09;StartB=7878445;EndB=7878446;Parent=SYN19;VarType=ShV;DupType=.
ch09	6860856	SNP17160	T	A	.	PASS	END=6860856;ChrB=ch09;StartB=7878449;EndB=7878449;Parent=SYN19;VarType=ShV;DupType=.
ch09	6860861	SNP17161	T	C	.	PASS	END=6860861;ChrB=ch09;StartB=7878454;EndB=7878454;Parent=SYN19;VarType=ShV;DupType=.
ch09	6860866	SNP17162	A	G	.	PASS	END=6860866;ChrB=ch09;StartB=7878459;EndB=7878459;Parent=SYN19;VarType=ShV;DupType=.
ch09	6860886	SNP17163	A	G	.	PASS	END=6860886;ChrB=ch09;StartB=7878479;EndB=7878479;Parent=SYN19;VarType=ShV;DupType=.
ch09	6860892	SNP17164	T	C	.	PASS	END=6860892;ChrB=ch09;StartB=7878485;EndB=7878485;Parent=SYN19;VarType=ShV;DupType=.
ch09	6860913	SNP17165	A	C	.	PASS	END=6860913;ChrB=ch09;StartB=7878506;EndB=7878506;Parent=SYN19;VarType=ShV;DupType=.
ch09	6860916	SNP17166	T	C	.	PASS	END=6860916;ChrB=ch09;StartB=7878509;EndB=7878509;Parent=SYN19;VarType=ShV;DupType=.
ch09	6860971	SNP17167	T	C	.	PASS	END=6860971;ChrB=ch09;StartB=7878564;EndB=7878564;Parent=SYN19;VarType=ShV;DupType=.
ch09	6860994	SNP17168	T	A	.	PASS	END=6860994;ChrB=ch09;StartB=7878587;EndB=7878587;Parent=SYN19;VarType=ShV;DupType=.
ch09	6861004	SNP17169	C	T	.	PASS	END=6861004;ChrB=ch09;StartB=7878597;EndB=7878597;Parent=SYN19;VarType=ShV;DupType=.
ch09	6861092	SNP17170	C	T	.	PASS	END=6861092;ChrB=ch09;StartB=7878685;EndB=7878685;Parent=SYN19;VarType=ShV;DupType=.
ch09	6861166	SNP17171	C	T	.	PASS	END=6861166;ChrB=ch09;StartB=7878759;EndB=7878759;Parent=SYN19;VarType=ShV;DupType=.
ch09	6861196	SNP17172	C	A	.	PASS	END=6861196;ChrB=ch09;StartB=7878789;EndB=7878789;Parent=SYN19;VarType=ShV;DupType=.
ch09	6861210	SNP17173	T	C	.	PASS	END=6861210;ChrB=ch09;StartB=7878803;EndB=7878803;Parent=SYN19;VarType=ShV;DupType=.
ch09	6861280	SNP17174	T	C	.	PASS	END=6861280;ChrB=ch09;StartB=7878873;EndB=7878873;Parent=SYN19;VarType=ShV;DupType=.
ch09	6861287	SNP17175	A	T	.	PASS	END=6861287;ChrB=ch09;StartB=7878880;EndB=7878880;Parent=SYN19;VarType=ShV;DupType=.
ch09	6861342	SNP17176	C	T	.	PASS	END=6861342;ChrB=ch09;StartB=7878935;EndB=7878935;Parent=SYN19;VarType=ShV;DupType=.
ch09	6861408	SNP17177	G	A	.	PASS	END=6861408;ChrB=ch09;StartB=7879001;EndB=7879001;Parent=SYN19;VarType=ShV;DupType=.
ch09	6861536	INS17178	C	CT	.	PASS	END=6861536;ChrB=ch09;StartB=7879129;EndB=7879130;Parent=SYN19;VarType=ShV;DupType=.
ch09	6861608	SNP17179	C	A	.	PASS	END=6861608;ChrB=ch09;StartB=7879202;EndB=7879202;Parent=SYN19;VarType=ShV;DupType=.
ch09	6861673	SNP17180	A	T	.	PASS	END=6861673;ChrB=ch09;StartB=7879267;EndB=7879267;Parent=SYN19;VarType=ShV;DupType=.
ch09	6861674	SNP17181	A	C	.	PASS	END=6861674;ChrB=ch09;StartB=7879268;EndB=7879268;Parent=SYN19;VarType=ShV;DupType=.
ch09	6861728	SNP17182	G	A	.	PASS	END=6861728;ChrB=ch09;StartB=7879322;EndB=7879322;Parent=SYN19;VarType=ShV;DupType=.
ch09	6861755	INS17183	T	TAA	.	PASS	END=6861755;ChrB=ch09;StartB=7879349;EndB=7879351;Parent=SYN19;VarType=ShV;DupType=.
ch09	6861829	SNP17184	T	C	.	PASS	END=6861829;ChrB=ch09;StartB=7879425;EndB=7879425;Parent=SYN19;VarType=ShV;DupType=.
ch09	6861853	SNP17185	G	A	.	PASS	END=6861853;ChrB=ch09;StartB=7879449;EndB=7879449;Parent=SYN19;VarType=ShV;DupType=.
ch09	6861873	DEL17186	TC	T	.	PASS	END=6861874;ChrB=ch09;StartB=7879469;EndB=7879469;Parent=SYN19;VarType=ShV;DupType=.
ch09	6861944	DEL17187	AT	A	.	PASS	END=6861945;ChrB=ch09;StartB=7879539;EndB=7879539;Parent=SYN19;VarType=ShV;DupType=.
ch09	6861996	SNP17188	T	G	.	PASS	END=6861996;ChrB=ch09;StartB=7879590;EndB=7879590;Parent=SYN19;VarType=ShV;DupType=.
ch09	6862021	SNP17189	A	T	.	PASS	END=6862021;ChrB=ch09;StartB=7879615;EndB=7879615;Parent=SYN19;VarType=ShV;DupType=.
ch09	6862035	DEL17190	TAA	T	.	PASS	END=6862037;ChrB=ch09;StartB=7879629;EndB=7879629;Parent=SYN19;VarType=ShV;DupType=.
ch09	6862066	DEL17191	AC	A	.	PASS	END=6862067;ChrB=ch09;StartB=7879658;EndB=7879658;Parent=SYN19;VarType=ShV;DupType=.
ch09	6862076	INS17192	G	GA	.	PASS	END=6862076;ChrB=ch09;StartB=7879667;EndB=7879668;Parent=SYN19;VarType=ShV;DupType=.
ch09	6862104	SNP17193	A	G	.	PASS	END=6862104;ChrB=ch09;StartB=7879696;EndB=7879696;Parent=SYN19;VarType=ShV;DupType=.
ch09	6862109	SNP17194	A	G	.	PASS	END=6862109;ChrB=ch09;StartB=7879701;EndB=7879701;Parent=SYN19;VarType=ShV;DupType=.
ch09	6862134	SNP17195	G	A	.	PASS	END=6862134;ChrB=ch09;StartB=7879726;EndB=7879726;Parent=SYN19;VarType=ShV;DupType=.
ch09	6862219	SNP17196	T	C	.	PASS	END=6862219;ChrB=ch09;StartB=7879811;EndB=7879811;Parent=SYN19;VarType=ShV;DupType=.
ch09	6862228	SNP17197	A	G	.	PASS	END=6862228;ChrB=ch09;StartB=7879820;EndB=7879820;Parent=SYN19;VarType=ShV;DupType=.
ch09	6862239	SNP17198	G	A	.	PASS	END=6862239;ChrB=ch09;StartB=7879831;EndB=7879831;Parent=SYN19;VarType=ShV;DupType=.
ch09	6862252	SNP17199	A	G	.	PASS	END=6862252;ChrB=ch09;StartB=7879844;EndB=7879844;Parent=SYN19;VarType=ShV;DupType=.
ch09	6862261	SNP17200	C	T	.	PASS	END=6862261;ChrB=ch09;StartB=7879853;EndB=7879853;Parent=SYN19;VarType=ShV;DupType=.
ch09	6862271	SNP17201	G	A	.	PASS	END=6862271;ChrB=ch09;StartB=7879863;EndB=7879863;Parent=SYN19;VarType=ShV;DupType=.
ch09	6862302	DEL17202	ATAAAT	A	.	PASS	END=6862307;ChrB=ch09;StartB=7879894;EndB=7879894;Parent=SYN19;VarType=ShV;DupType=.
ch09	6862311	SNP17203	A	T	.	PASS	END=6862311;ChrB=ch09;StartB=7879898;EndB=7879898;Parent=SYN19;VarType=ShV;DupType=.
ch09	6862349	SNP17204	G	A	.	PASS	END=6862349;ChrB=ch09;StartB=7879936;EndB=7879936;Parent=SYN19;VarType=ShV;DupType=.
ch09	6862367	SNP17205	A	T	.	PASS	END=6862367;ChrB=ch09;StartB=7879954;EndB=7879954;Parent=SYN19;VarType=ShV;DupType=.
ch09	6862390	SNP17206	A	G	.	PASS	END=6862390;ChrB=ch09;StartB=7879977;EndB=7879977;Parent=SYN19;VarType=ShV;DupType=.
ch09	6862489	HDR61	N	<HDR>	.	PASS	END=6862813;ChrB=ch09;StartB=7880076;EndB=7880397;Parent=SYN19;VarType=ShV;DupType=.
ch09	6862814	SYNAL66	N	<SYNAL>	.	PASS	END=6863376;ChrB=ch09;StartB=7880398;EndB=7880953;Parent=SYN19;VarType=.;DupType=.
ch09	6862833	DEL17207	GATATGA	G	.	PASS	END=6862839;ChrB=ch09;StartB=7880417;EndB=7880417;Parent=SYN19;VarType=ShV;DupType=.
ch09	6862993	DEL17208	TA	T	.	PASS	END=6862994;ChrB=ch09;StartB=7880571;EndB=7880571;Parent=SYN19;VarType=ShV;DupType=.
ch09	6862999	SNP17209	A	T	.	PASS	END=6862999;ChrB=ch09;StartB=7880576;EndB=7880576;Parent=SYN19;VarType=ShV;DupType=.
ch09	6863172	SNP17210	C	T	.	PASS	END=6863172;ChrB=ch09;StartB=7880749;EndB=7880749;Parent=SYN19;VarType=ShV;DupType=.
ch09	6863259	SNP17211	C	T	.	PASS	END=6863259;ChrB=ch09;StartB=7880836;EndB=7880836;Parent=SYN19;VarType=ShV;DupType=.
ch09	6863295	SNP17212	T	A	.	PASS	END=6863295;ChrB=ch09;StartB=7880872;EndB=7880872;Parent=SYN19;VarType=ShV;DupType=.
ch09	6863377	HDR62	N	<HDR>	.	PASS	END=6864763;ChrB=ch09;StartB=7880954;EndB=7882353;Parent=SYN19;VarType=ShV;DupType=.
ch09	6864764	SYNAL67	N	<SYNAL>	.	PASS	END=6865705;ChrB=ch09;StartB=7882354;EndB=7883229;Parent=SYN19;VarType=.;DupType=.
ch09	6864793	SNP17213	G	C	.	PASS	END=6864793;ChrB=ch09;StartB=7882383;EndB=7882383;Parent=SYN19;VarType=ShV;DupType=.
ch09	6864794	SNP17214	C	A	.	PASS	END=6864794;ChrB=ch09;StartB=7882384;EndB=7882384;Parent=SYN19;VarType=ShV;DupType=.
ch09	6864831	SNP17215	C	T	.	PASS	END=6864831;ChrB=ch09;StartB=7882421;EndB=7882421;Parent=SYN19;VarType=ShV;DupType=.
ch09	6864836	SNP17216	G	A	.	PASS	END=6864836;ChrB=ch09;StartB=7882426;EndB=7882426;Parent=SYN19;VarType=ShV;DupType=.
ch09	6864881	INS17217	C	CT	.	PASS	END=6864881;ChrB=ch09;StartB=7882471;EndB=7882472;Parent=SYN19;VarType=ShV;DupType=.
ch09	6864885	SNP17218	A	T	.	PASS	END=6864885;ChrB=ch09;StartB=7882476;EndB=7882476;Parent=SYN19;VarType=ShV;DupType=.
ch09	6864886	SNP17219	A	G	.	PASS	END=6864886;ChrB=ch09;StartB=7882477;EndB=7882477;Parent=SYN19;VarType=ShV;DupType=.
ch09	6864926	SNP17220	A	G	.	PASS	END=6864926;ChrB=ch09;StartB=7882517;EndB=7882517;Parent=SYN19;VarType=ShV;DupType=.
ch09	6864929	DEL17221	CAACTTAGGAGGACCAAAAGGTCATCATGTGTTAACATATATAGATCTGACAGTTGTTGATAAAACAAG	C	.	PASS	END=6864997;ChrB=ch09;StartB=7882520;EndB=7882520;Parent=SYN19;VarType=ShV;DupType=.
ch09	6865000	SNP17222	C	G	.	PASS	END=6865000;ChrB=ch09;StartB=7882523;EndB=7882523;Parent=SYN19;VarType=ShV;DupType=.
ch09	6865121	SNP17223	C	T	.	PASS	END=6865121;ChrB=ch09;StartB=7882644;EndB=7882644;Parent=SYN19;VarType=ShV;DupType=.
ch09	6865155	INS17224	C	CA	.	PASS	END=6865155;ChrB=ch09;StartB=7882678;EndB=7882679;Parent=SYN19;VarType=ShV;DupType=.
ch09	6865195	SNP17225	A	G	.	PASS	END=6865195;ChrB=ch09;StartB=7882719;EndB=7882719;Parent=SYN19;VarType=ShV;DupType=.
ch09	6865273	SNP17226	C	T	.	PASS	END=6865273;ChrB=ch09;StartB=7882797;EndB=7882797;Parent=SYN19;VarType=ShV;DupType=.
ch09	6865364	SNP17227	A	G	.	PASS	END=6865364;ChrB=ch09;StartB=7882888;EndB=7882888;Parent=SYN19;VarType=ShV;DupType=.
ch09	6865393	SNP17228	G	C	.	PASS	END=6865393;ChrB=ch09;StartB=7882917;EndB=7882917;Parent=SYN19;VarType=ShV;DupType=.
ch09	6865413	SNP17229	T	G	.	PASS	END=6865413;ChrB=ch09;StartB=7882937;EndB=7882937;Parent=SYN19;VarType=ShV;DupType=.
ch09	6865444	SNP17230	G	A	.	PASS	END=6865444;ChrB=ch09;StartB=7882968;EndB=7882968;Parent=SYN19;VarType=ShV;DupType=.
ch09	6865447	SNP17231	A	T	.	PASS	END=6865447;ChrB=ch09;StartB=7882971;EndB=7882971;Parent=SYN19;VarType=ShV;DupType=.
ch09	6865513	SNP17232	G	A	.	PASS	END=6865513;ChrB=ch09;StartB=7883037;EndB=7883037;Parent=SYN19;VarType=ShV;DupType=.
ch09	6865516	SNP17233	A	G	.	PASS	END=6865516;ChrB=ch09;StartB=7883040;EndB=7883040;Parent=SYN19;VarType=ShV;DupType=.
ch09	6865586	SNP17234	A	G	.	PASS	END=6865586;ChrB=ch09;StartB=7883110;EndB=7883110;Parent=SYN19;VarType=ShV;DupType=.
ch09	6865589	SNP17235	T	G	.	PASS	END=6865589;ChrB=ch09;StartB=7883113;EndB=7883113;Parent=SYN19;VarType=ShV;DupType=.
ch09	6865592	SNP17236	C	T	.	PASS	END=6865592;ChrB=ch09;StartB=7883116;EndB=7883116;Parent=SYN19;VarType=ShV;DupType=.
ch09	6865599	SNP17237	C	T	.	PASS	END=6865599;ChrB=ch09;StartB=7883123;EndB=7883123;Parent=SYN19;VarType=ShV;DupType=.
ch09	6865602	SNP17238	C	A	.	PASS	END=6865602;ChrB=ch09;StartB=7883126;EndB=7883126;Parent=SYN19;VarType=ShV;DupType=.
ch09	6865682	SNP17239	G	A	.	PASS	END=6865682;ChrB=ch09;StartB=7883206;EndB=7883206;Parent=SYN19;VarType=ShV;DupType=.
ch09	6865706	HDR63	N	<HDR>	.	PASS	END=6865855;ChrB=ch09;StartB=7883230;EndB=7883370;Parent=SYN19;VarType=ShV;DupType=.
ch09	6865856	SYNAL68	N	<SYNAL>	.	PASS	END=6869767;ChrB=ch09;StartB=7883371;EndB=7887267;Parent=SYN19;VarType=.;DupType=.
ch09	6865880	DEL17240	CT	C	.	PASS	END=6865881;ChrB=ch09;StartB=7883395;EndB=7883395;Parent=SYN19;VarType=ShV;DupType=.
ch09	6865892	SNP17241	A	G	.	PASS	END=6865892;ChrB=ch09;StartB=7883406;EndB=7883406;Parent=SYN19;VarType=ShV;DupType=.
ch09	6865896	SNP17242	T	A	.	PASS	END=6865896;ChrB=ch09;StartB=7883410;EndB=7883410;Parent=SYN19;VarType=ShV;DupType=.
ch09	6865903	SNP17243	A	C	.	PASS	END=6865903;ChrB=ch09;StartB=7883417;EndB=7883417;Parent=SYN19;VarType=ShV;DupType=.
ch09	6865905	SNP17244	T	A	.	PASS	END=6865905;ChrB=ch09;StartB=7883419;EndB=7883419;Parent=SYN19;VarType=ShV;DupType=.
ch09	6865936	SNP17245	T	A	.	PASS	END=6865936;ChrB=ch09;StartB=7883450;EndB=7883450;Parent=SYN19;VarType=ShV;DupType=.
ch09	6865941	INS17246	G	GC	.	PASS	END=6865941;ChrB=ch09;StartB=7883455;EndB=7883456;Parent=SYN19;VarType=ShV;DupType=.
ch09	6865954	SNP17247	G	T	.	PASS	END=6865954;ChrB=ch09;StartB=7883469;EndB=7883469;Parent=SYN19;VarType=ShV;DupType=.
ch09	6865963	SNP17248	G	A	.	PASS	END=6865963;ChrB=ch09;StartB=7883478;EndB=7883478;Parent=SYN19;VarType=ShV;DupType=.
ch09	6865969	SNP17249	C	A	.	PASS	END=6865969;ChrB=ch09;StartB=7883484;EndB=7883484;Parent=SYN19;VarType=ShV;DupType=.
ch09	6865975	SNP17250	A	T	.	PASS	END=6865975;ChrB=ch09;StartB=7883490;EndB=7883490;Parent=SYN19;VarType=ShV;DupType=.
ch09	6865996	SNP17251	T	A	.	PASS	END=6865996;ChrB=ch09;StartB=7883511;EndB=7883511;Parent=SYN19;VarType=ShV;DupType=.
ch09	6866005	SNP17252	G	A	.	PASS	END=6866005;ChrB=ch09;StartB=7883520;EndB=7883520;Parent=SYN19;VarType=ShV;DupType=.
ch09	6866030	SNP17253	T	G	.	PASS	END=6866030;ChrB=ch09;StartB=7883545;EndB=7883545;Parent=SYN19;VarType=ShV;DupType=.
ch09	6866043	SNP17254	T	G	.	PASS	END=6866043;ChrB=ch09;StartB=7883558;EndB=7883558;Parent=SYN19;VarType=ShV;DupType=.
ch09	6866125	SNP17255	C	T	.	PASS	END=6866125;ChrB=ch09;StartB=7883640;EndB=7883640;Parent=SYN19;VarType=ShV;DupType=.
ch09	6866144	SNP17256	A	G	.	PASS	END=6866144;ChrB=ch09;StartB=7883659;EndB=7883659;Parent=SYN19;VarType=ShV;DupType=.
ch09	6866231	DEL17257	AT	A	.	PASS	END=6866232;ChrB=ch09;StartB=7883746;EndB=7883746;Parent=SYN19;VarType=ShV;DupType=.
ch09	6866234	SNP17258	T	A	.	PASS	END=6866234;ChrB=ch09;StartB=7883748;EndB=7883748;Parent=SYN19;VarType=ShV;DupType=.
ch09	6866296	SNP17259	A	G	.	PASS	END=6866296;ChrB=ch09;StartB=7883810;EndB=7883810;Parent=SYN19;VarType=ShV;DupType=.
ch09	6866423	SNP17260	T	G	.	PASS	END=6866423;ChrB=ch09;StartB=7883937;EndB=7883937;Parent=SYN19;VarType=ShV;DupType=.
ch09	6866436	SNP17261	A	T	.	PASS	END=6866436;ChrB=ch09;StartB=7883950;EndB=7883950;Parent=SYN19;VarType=ShV;DupType=.
ch09	6866438	SNP17262	A	C	.	PASS	END=6866438;ChrB=ch09;StartB=7883952;EndB=7883952;Parent=SYN19;VarType=ShV;DupType=.
ch09	6866569	SNP17263	A	G	.	PASS	END=6866569;ChrB=ch09;StartB=7884083;EndB=7884083;Parent=SYN19;VarType=ShV;DupType=.
ch09	6866585	SNP17264	G	A	.	PASS	END=6866585;ChrB=ch09;StartB=7884099;EndB=7884099;Parent=SYN19;VarType=ShV;DupType=.
ch09	6866621	SNP17265	C	A	.	PASS	END=6866621;ChrB=ch09;StartB=7884135;EndB=7884135;Parent=SYN19;VarType=ShV;DupType=.
ch09	6866643	SNP17266	A	C	.	PASS	END=6866643;ChrB=ch09;StartB=7884157;EndB=7884157;Parent=SYN19;VarType=ShV;DupType=.
ch09	6866646	SNP17267	C	T	.	PASS	END=6866646;ChrB=ch09;StartB=7884160;EndB=7884160;Parent=SYN19;VarType=ShV;DupType=.
ch09	6866650	SNP17268	A	C	.	PASS	END=6866650;ChrB=ch09;StartB=7884164;EndB=7884164;Parent=SYN19;VarType=ShV;DupType=.
ch09	6866680	SNP17269	A	T	.	PASS	END=6866680;ChrB=ch09;StartB=7884194;EndB=7884194;Parent=SYN19;VarType=ShV;DupType=.
ch09	6866689	SNP17270	A	G	.	PASS	END=6866689;ChrB=ch09;StartB=7884203;EndB=7884203;Parent=SYN19;VarType=ShV;DupType=.
ch09	6866692	SNP17271	C	T	.	PASS	END=6866692;ChrB=ch09;StartB=7884206;EndB=7884206;Parent=SYN19;VarType=ShV;DupType=.
ch09	6866736	SNP17272	C	A	.	PASS	END=6866736;ChrB=ch09;StartB=7884250;EndB=7884250;Parent=SYN19;VarType=ShV;DupType=.
ch09	6866743	SNP17273	T	C	.	PASS	END=6866743;ChrB=ch09;StartB=7884257;EndB=7884257;Parent=SYN19;VarType=ShV;DupType=.
ch09	6866756	SNP17274	T	C	.	PASS	END=6866756;ChrB=ch09;StartB=7884270;EndB=7884270;Parent=SYN19;VarType=ShV;DupType=.
ch09	6866786	DEL17275	TA	T	.	PASS	END=6866787;ChrB=ch09;StartB=7884300;EndB=7884300;Parent=SYN19;VarType=ShV;DupType=.
ch09	6866788	SNP17276	A	G	.	PASS	END=6866788;ChrB=ch09;StartB=7884301;EndB=7884301;Parent=SYN19;VarType=ShV;DupType=.
ch09	6866891	SNP17277	T	G	.	PASS	END=6866891;ChrB=ch09;StartB=7884404;EndB=7884404;Parent=SYN19;VarType=ShV;DupType=.
ch09	6866901	SNP17278	A	T	.	PASS	END=6866901;ChrB=ch09;StartB=7884414;EndB=7884414;Parent=SYN19;VarType=ShV;DupType=.
ch09	6866970	SNP17279	C	T	.	PASS	END=6866970;ChrB=ch09;StartB=7884483;EndB=7884483;Parent=SYN19;VarType=ShV;DupType=.
ch09	6867004	SNP17280	T	C	.	PASS	END=6867004;ChrB=ch09;StartB=7884517;EndB=7884517;Parent=SYN19;VarType=ShV;DupType=.
ch09	6867048	SNP17281	T	C	.	PASS	END=6867048;ChrB=ch09;StartB=7884561;EndB=7884561;Parent=SYN19;VarType=ShV;DupType=.
ch09	6867070	SNP17282	A	G	.	PASS	END=6867070;ChrB=ch09;StartB=7884583;EndB=7884583;Parent=SYN19;VarType=ShV;DupType=.
ch09	6867125	SNP17283	T	C	.	PASS	END=6867125;ChrB=ch09;StartB=7884638;EndB=7884638;Parent=SYN19;VarType=ShV;DupType=.
ch09	6867152	INS17284	T	TTA	.	PASS	END=6867152;ChrB=ch09;StartB=7884665;EndB=7884667;Parent=SYN19;VarType=ShV;DupType=.
ch09	6867170	INS17285	A	AT	.	PASS	END=6867170;ChrB=ch09;StartB=7884685;EndB=7884686;Parent=SYN19;VarType=ShV;DupType=.
ch09	6867207	SNP17286	G	C	.	PASS	END=6867207;ChrB=ch09;StartB=7884723;EndB=7884723;Parent=SYN19;VarType=ShV;DupType=.
ch09	6867209	SNP17287	G	C	.	PASS	END=6867209;ChrB=ch09;StartB=7884725;EndB=7884725;Parent=SYN19;VarType=ShV;DupType=.
ch09	6867213	SNP17288	G	T	.	PASS	END=6867213;ChrB=ch09;StartB=7884729;EndB=7884729;Parent=SYN19;VarType=ShV;DupType=.
ch09	6867223	INS17289	C	CA	.	PASS	END=6867223;ChrB=ch09;StartB=7884739;EndB=7884740;Parent=SYN19;VarType=ShV;DupType=.
ch09	6867286	SNP17290	C	T	.	PASS	END=6867286;ChrB=ch09;StartB=7884803;EndB=7884803;Parent=SYN19;VarType=ShV;DupType=.
ch09	6867329	SNP17291	T	C	.	PASS	END=6867329;ChrB=ch09;StartB=7884846;EndB=7884846;Parent=SYN19;VarType=ShV;DupType=.
ch09	6867348	SNP17292	A	T	.	PASS	END=6867348;ChrB=ch09;StartB=7884865;EndB=7884865;Parent=SYN19;VarType=ShV;DupType=.
ch09	6867378	SNP17293	C	G	.	PASS	END=6867378;ChrB=ch09;StartB=7884895;EndB=7884895;Parent=SYN19;VarType=ShV;DupType=.
ch09	6867407	SNP17294	T	A	.	PASS	END=6867407;ChrB=ch09;StartB=7884924;EndB=7884924;Parent=SYN19;VarType=ShV;DupType=.
ch09	6867410	SNP17295	T	C	.	PASS	END=6867410;ChrB=ch09;StartB=7884927;EndB=7884927;Parent=SYN19;VarType=ShV;DupType=.
ch09	6867420	INS17296	A	AT	.	PASS	END=6867420;ChrB=ch09;StartB=7884937;EndB=7884938;Parent=SYN19;VarType=ShV;DupType=.
ch09	6867424	SNP17297	A	T	.	PASS	END=6867424;ChrB=ch09;StartB=7884942;EndB=7884942;Parent=SYN19;VarType=ShV;DupType=.
ch09	6867474	SNP17298	T	A	.	PASS	END=6867474;ChrB=ch09;StartB=7884992;EndB=7884992;Parent=SYN19;VarType=ShV;DupType=.
ch09	6867614	SNP17299	T	A	.	PASS	END=6867614;ChrB=ch09;StartB=7885132;EndB=7885132;Parent=SYN19;VarType=ShV;DupType=.
ch09	6867628	SNP17300	C	T	.	PASS	END=6867628;ChrB=ch09;StartB=7885146;EndB=7885146;Parent=SYN19;VarType=ShV;DupType=.
ch09	6867643	SNP17301	A	C	.	PASS	END=6867643;ChrB=ch09;StartB=7885161;EndB=7885161;Parent=SYN19;VarType=ShV;DupType=.
ch09	6867650	SNP17302	A	G	.	PASS	END=6867650;ChrB=ch09;StartB=7885168;EndB=7885168;Parent=SYN19;VarType=ShV;DupType=.
ch09	6867674	SNP17303	G	C	.	PASS	END=6867674;ChrB=ch09;StartB=7885192;EndB=7885192;Parent=SYN19;VarType=ShV;DupType=.
ch09	6867675	SNP17304	G	C	.	PASS	END=6867675;ChrB=ch09;StartB=7885193;EndB=7885193;Parent=SYN19;VarType=ShV;DupType=.
ch09	6867676	SNP17305	G	C	.	PASS	END=6867676;ChrB=ch09;StartB=7885194;EndB=7885194;Parent=SYN19;VarType=ShV;DupType=.
ch09	6867750	SNP17306	T	C	.	PASS	END=6867750;ChrB=ch09;StartB=7885268;EndB=7885268;Parent=SYN19;VarType=ShV;DupType=.
ch09	6867754	SNP17307	G	A	.	PASS	END=6867754;ChrB=ch09;StartB=7885272;EndB=7885272;Parent=SYN19;VarType=ShV;DupType=.
ch09	6867796	SNP17308	C	G	.	PASS	END=6867796;ChrB=ch09;StartB=7885314;EndB=7885314;Parent=SYN19;VarType=ShV;DupType=.
ch09	6867810	SNP17309	C	T	.	PASS	END=6867810;ChrB=ch09;StartB=7885328;EndB=7885328;Parent=SYN19;VarType=ShV;DupType=.
ch09	6867815	SNP17310	G	T	.	PASS	END=6867815;ChrB=ch09;StartB=7885333;EndB=7885333;Parent=SYN19;VarType=ShV;DupType=.
ch09	6867834	SNP17311	T	G	.	PASS	END=6867834;ChrB=ch09;StartB=7885352;EndB=7885352;Parent=SYN19;VarType=ShV;DupType=.
ch09	6867933	INS17312	C	CTTATTAGTTAA	.	PASS	END=6867933;ChrB=ch09;StartB=7885451;EndB=7885462;Parent=SYN19;VarType=ShV;DupType=.
ch09	6867954	SNP17313	G	C	.	PASS	END=6867954;ChrB=ch09;StartB=7885483;EndB=7885483;Parent=SYN19;VarType=ShV;DupType=.
ch09	6867975	SNP17314	A	T	.	PASS	END=6867975;ChrB=ch09;StartB=7885504;EndB=7885504;Parent=SYN19;VarType=ShV;DupType=.
ch09	6868009	SNP17315	T	C	.	PASS	END=6868009;ChrB=ch09;StartB=7885538;EndB=7885538;Parent=SYN19;VarType=ShV;DupType=.
ch09	6868013	DEL17316	GAT	G	.	PASS	END=6868015;ChrB=ch09;StartB=7885542;EndB=7885542;Parent=SYN19;VarType=ShV;DupType=.
ch09	6868024	SNP17317	A	C	.	PASS	END=6868024;ChrB=ch09;StartB=7885551;EndB=7885551;Parent=SYN19;VarType=ShV;DupType=.
ch09	6868038	SNP17318	C	T	.	PASS	END=6868038;ChrB=ch09;StartB=7885565;EndB=7885565;Parent=SYN19;VarType=ShV;DupType=.
ch09	6868062	SNP17319	A	C	.	PASS	END=6868062;ChrB=ch09;StartB=7885589;EndB=7885589;Parent=SYN19;VarType=ShV;DupType=.
ch09	6868123	SNP17320	A	T	.	PASS	END=6868123;ChrB=ch09;StartB=7885650;EndB=7885650;Parent=SYN19;VarType=ShV;DupType=.
ch09	6868159	SNP17321	G	A	.	PASS	END=6868159;ChrB=ch09;StartB=7885686;EndB=7885686;Parent=SYN19;VarType=ShV;DupType=.
ch09	6868160	SNP17322	C	A	.	PASS	END=6868160;ChrB=ch09;StartB=7885687;EndB=7885687;Parent=SYN19;VarType=ShV;DupType=.
ch09	6868214	SNP17323	A	C	.	PASS	END=6868214;ChrB=ch09;StartB=7885741;EndB=7885741;Parent=SYN19;VarType=ShV;DupType=.
ch09	6868233	SNP17324	C	A	.	PASS	END=6868233;ChrB=ch09;StartB=7885760;EndB=7885760;Parent=SYN19;VarType=ShV;DupType=.
ch09	6868248	DEL17325	CACATCTCTACAATATACACATCTTT	C	.	PASS	END=6868273;ChrB=ch09;StartB=7885775;EndB=7885775;Parent=SYN19;VarType=ShV;DupType=.
ch09	6868290	SNP17326	C	T	.	PASS	END=6868290;ChrB=ch09;StartB=7885792;EndB=7885792;Parent=SYN19;VarType=ShV;DupType=.
ch09	6868328	SNP17327	G	A	.	PASS	END=6868328;ChrB=ch09;StartB=7885830;EndB=7885830;Parent=SYN19;VarType=ShV;DupType=.
ch09	6868358	SNP17328	T	C	.	PASS	END=6868358;ChrB=ch09;StartB=7885860;EndB=7885860;Parent=SYN19;VarType=ShV;DupType=.
ch09	6868360	SNP17329	G	A	.	PASS	END=6868360;ChrB=ch09;StartB=7885862;EndB=7885862;Parent=SYN19;VarType=ShV;DupType=.
ch09	6868404	SNP17330	T	C	.	PASS	END=6868404;ChrB=ch09;StartB=7885906;EndB=7885906;Parent=SYN19;VarType=ShV;DupType=.
ch09	6868423	SNP17331	T	G	.	PASS	END=6868423;ChrB=ch09;StartB=7885925;EndB=7885925;Parent=SYN19;VarType=ShV;DupType=.
ch09	6868452	SNP17332	T	C	.	PASS	END=6868452;ChrB=ch09;StartB=7885954;EndB=7885954;Parent=SYN19;VarType=ShV;DupType=.
ch09	6868461	SNP17333	C	T	.	PASS	END=6868461;ChrB=ch09;StartB=7885963;EndB=7885963;Parent=SYN19;VarType=ShV;DupType=.
ch09	6868526	SNP17334	A	T	.	PASS	END=6868526;ChrB=ch09;StartB=7886028;EndB=7886028;Parent=SYN19;VarType=ShV;DupType=.
ch09	6868550	INS17335	C	CA	.	PASS	END=6868550;ChrB=ch09;StartB=7886052;EndB=7886053;Parent=SYN19;VarType=ShV;DupType=.
ch09	6868585	SNP17336	G	A	.	PASS	END=6868585;ChrB=ch09;StartB=7886088;EndB=7886088;Parent=SYN19;VarType=ShV;DupType=.
ch09	6868616	SNP17337	T	A	.	PASS	END=6868616;ChrB=ch09;StartB=7886119;EndB=7886119;Parent=SYN19;VarType=ShV;DupType=.
ch09	6868634	SNP17338	G	C	.	PASS	END=6868634;ChrB=ch09;StartB=7886137;EndB=7886137;Parent=SYN19;VarType=ShV;DupType=.
ch09	6868652	SNP17339	G	A	.	PASS	END=6868652;ChrB=ch09;StartB=7886155;EndB=7886155;Parent=SYN19;VarType=ShV;DupType=.
ch09	6868663	SNP17340	A	T	.	PASS	END=6868663;ChrB=ch09;StartB=7886166;EndB=7886166;Parent=SYN19;VarType=ShV;DupType=.
ch09	6868678	SNP17341	A	C	.	PASS	END=6868678;ChrB=ch09;StartB=7886181;EndB=7886181;Parent=SYN19;VarType=ShV;DupType=.
ch09	6868702	SNP17342	C	T	.	PASS	END=6868702;ChrB=ch09;StartB=7886205;EndB=7886205;Parent=SYN19;VarType=ShV;DupType=.
ch09	6868704	SNP17343	A	C	.	PASS	END=6868704;ChrB=ch09;StartB=7886207;EndB=7886207;Parent=SYN19;VarType=ShV;DupType=.
ch09	6868710	SNP17344	A	G	.	PASS	END=6868710;ChrB=ch09;StartB=7886213;EndB=7886213;Parent=SYN19;VarType=ShV;DupType=.
ch09	6868713	SNP17345	A	G	.	PASS	END=6868713;ChrB=ch09;StartB=7886216;EndB=7886216;Parent=SYN19;VarType=ShV;DupType=.
ch09	6868725	SNP17346	G	A	.	PASS	END=6868725;ChrB=ch09;StartB=7886228;EndB=7886228;Parent=SYN19;VarType=ShV;DupType=.
ch09	6868731	DEL17347	CTATAGAACTT	C	.	PASS	END=6868741;ChrB=ch09;StartB=7886234;EndB=7886234;Parent=SYN19;VarType=ShV;DupType=.
ch09	6868830	SNP17348	G	T	.	PASS	END=6868830;ChrB=ch09;StartB=7886323;EndB=7886323;Parent=SYN19;VarType=ShV;DupType=.
ch09	6868847	SNP17349	T	C	.	PASS	END=6868847;ChrB=ch09;StartB=7886340;EndB=7886340;Parent=SYN19;VarType=ShV;DupType=.
ch09	6868870	SNP17350	C	G	.	PASS	END=6868870;ChrB=ch09;StartB=7886363;EndB=7886363;Parent=SYN19;VarType=ShV;DupType=.
ch09	6868975	SNP17351	T	A	.	PASS	END=6868975;ChrB=ch09;StartB=7886468;EndB=7886468;Parent=SYN19;VarType=ShV;DupType=.
ch09	6869006	SNP17352	T	C	.	PASS	END=6869006;ChrB=ch09;StartB=7886499;EndB=7886499;Parent=SYN19;VarType=ShV;DupType=.
ch09	6869040	SNP17353	G	A	.	PASS	END=6869040;ChrB=ch09;StartB=7886533;EndB=7886533;Parent=SYN19;VarType=ShV;DupType=.
ch09	6869065	SNP17354	A	T	.	PASS	END=6869065;ChrB=ch09;StartB=7886558;EndB=7886558;Parent=SYN19;VarType=ShV;DupType=.
ch09	6869105	INS17355	C	CT	.	PASS	END=6869105;ChrB=ch09;StartB=7886598;EndB=7886599;Parent=SYN19;VarType=ShV;DupType=.
ch09	6869170	SNP17356	T	C	.	PASS	END=6869170;ChrB=ch09;StartB=7886664;EndB=7886664;Parent=SYN19;VarType=ShV;DupType=.
ch09	6869230	SNP17357	T	A	.	PASS	END=6869230;ChrB=ch09;StartB=7886724;EndB=7886724;Parent=SYN19;VarType=ShV;DupType=.
ch09	6869266	SNP17358	A	G	.	PASS	END=6869266;ChrB=ch09;StartB=7886760;EndB=7886760;Parent=SYN19;VarType=ShV;DupType=.
ch09	6869362	SNP17359	A	G	.	PASS	END=6869362;ChrB=ch09;StartB=7886856;EndB=7886856;Parent=SYN19;VarType=ShV;DupType=.
ch09	6869382	SNP17360	A	T	.	PASS	END=6869382;ChrB=ch09;StartB=7886876;EndB=7886876;Parent=SYN19;VarType=ShV;DupType=.
ch09	6869406	INS17361	G	GAT	.	PASS	END=6869406;ChrB=ch09;StartB=7886900;EndB=7886902;Parent=SYN19;VarType=ShV;DupType=.
ch09	6869413	SNP17362	C	A	.	PASS	END=6869413;ChrB=ch09;StartB=7886909;EndB=7886909;Parent=SYN19;VarType=ShV;DupType=.
ch09	6869486	INS17363	T	TTC	.	PASS	END=6869486;ChrB=ch09;StartB=7886982;EndB=7886984;Parent=SYN19;VarType=ShV;DupType=.
ch09	6869493	SNP17364	C	T	.	PASS	END=6869493;ChrB=ch09;StartB=7886991;EndB=7886991;Parent=SYN19;VarType=ShV;DupType=.
ch09	6869533	SNP17365	G	A	.	PASS	END=6869533;ChrB=ch09;StartB=7887031;EndB=7887031;Parent=SYN19;VarType=ShV;DupType=.
ch09	6869574	SNP17366	C	A	.	PASS	END=6869574;ChrB=ch09;StartB=7887072;EndB=7887072;Parent=SYN19;VarType=ShV;DupType=.
ch09	6869588	INS17367	T	TG	.	PASS	END=6869588;ChrB=ch09;StartB=7887086;EndB=7887087;Parent=SYN19;VarType=ShV;DupType=.
ch09	6869591	INS17368	T	TA	.	PASS	END=6869591;ChrB=ch09;StartB=7887090;EndB=7887091;Parent=SYN19;VarType=ShV;DupType=.
ch09	6869604	SNP17369	C	T	.	PASS	END=6869604;ChrB=ch09;StartB=7887104;EndB=7887104;Parent=SYN19;VarType=ShV;DupType=.
ch09	6869691	SNP17370	A	G	.	PASS	END=6869691;ChrB=ch09;StartB=7887191;EndB=7887191;Parent=SYN19;VarType=ShV;DupType=.
ch09	6869695	SNP17371	T	C	.	PASS	END=6869695;ChrB=ch09;StartB=7887195;EndB=7887195;Parent=SYN19;VarType=ShV;DupType=.
ch09	6869729	SNP17372	T	C	.	PASS	END=6869729;ChrB=ch09;StartB=7887229;EndB=7887229;Parent=SYN19;VarType=ShV;DupType=.
ch09	6869735	SNP17373	T	C	.	PASS	END=6869735;ChrB=ch09;StartB=7887235;EndB=7887235;Parent=SYN19;VarType=ShV;DupType=.
ch09	6869741	SNP17374	A	T	.	PASS	END=6869741;ChrB=ch09;StartB=7887241;EndB=7887241;Parent=SYN19;VarType=ShV;DupType=.
ch09	6869745	SNP17375	G	A	.	PASS	END=6869745;ChrB=ch09;StartB=7887245;EndB=7887245;Parent=SYN19;VarType=ShV;DupType=.
ch09	6869768	HDR64	N	<HDR>	.	PASS	END=6876157;ChrB=ch09;StartB=7887268;EndB=7899485;Parent=SYN19;VarType=ShV;DupType=.
ch09	6876158	SYNAL69	N	<SYNAL>	.	PASS	END=6877313;ChrB=ch09;StartB=7899486;EndB=7900640;Parent=SYN19;VarType=.;DupType=.
ch09	6876195	SNP17376	C	T	.	PASS	END=6876195;ChrB=ch09;StartB=7899523;EndB=7899523;Parent=SYN19;VarType=ShV;DupType=.
ch09	6876204	SNP17377	G	A	.	PASS	END=6876204;ChrB=ch09;StartB=7899532;EndB=7899532;Parent=SYN19;VarType=ShV;DupType=.
ch09	6876219	INS17378	T	TA	.	PASS	END=6876219;ChrB=ch09;StartB=7899547;EndB=7899548;Parent=SYN19;VarType=ShV;DupType=.
ch09	6876222	SNP17379	G	A	.	PASS	END=6876222;ChrB=ch09;StartB=7899551;EndB=7899551;Parent=SYN19;VarType=ShV;DupType=.
ch09	6876249	DEL17380	CA	C	.	PASS	END=6876250;ChrB=ch09;StartB=7899578;EndB=7899578;Parent=SYN19;VarType=ShV;DupType=.
ch09	6876266	DEL17381	ACCC	A	.	PASS	END=6876269;ChrB=ch09;StartB=7899594;EndB=7899594;Parent=SYN19;VarType=ShV;DupType=.
ch09	6876270	INS17382	T	TAG	.	PASS	END=6876270;ChrB=ch09;StartB=7899595;EndB=7899597;Parent=SYN19;VarType=ShV;DupType=.
ch09	6876324	SNP17383	G	A	.	PASS	END=6876324;ChrB=ch09;StartB=7899651;EndB=7899651;Parent=SYN19;VarType=ShV;DupType=.
ch09	6876399	SNP17384	G	A	.	PASS	END=6876399;ChrB=ch09;StartB=7899726;EndB=7899726;Parent=SYN19;VarType=ShV;DupType=.
ch09	6876402	SNP17385	T	G	.	PASS	END=6876402;ChrB=ch09;StartB=7899729;EndB=7899729;Parent=SYN19;VarType=ShV;DupType=.
ch09	6876447	SNP17386	A	G	.	PASS	END=6876447;ChrB=ch09;StartB=7899774;EndB=7899774;Parent=SYN19;VarType=ShV;DupType=.
ch09	6876495	SNP17387	T	A	.	PASS	END=6876495;ChrB=ch09;StartB=7899822;EndB=7899822;Parent=SYN19;VarType=ShV;DupType=.
ch09	6876521	DEL17388	AT	A	.	PASS	END=6876522;ChrB=ch09;StartB=7899848;EndB=7899848;Parent=SYN19;VarType=ShV;DupType=.
ch09	6876589	SNP17389	T	C	.	PASS	END=6876589;ChrB=ch09;StartB=7899915;EndB=7899915;Parent=SYN19;VarType=ShV;DupType=.
ch09	6876611	INS17390	T	TA	.	PASS	END=6876611;ChrB=ch09;StartB=7899937;EndB=7899938;Parent=SYN19;VarType=ShV;DupType=.
ch09	6876647	INS17391	T	TC	.	PASS	END=6876647;ChrB=ch09;StartB=7899974;EndB=7899975;Parent=SYN19;VarType=ShV;DupType=.
ch09	6876653	SNP17392	G	T	.	PASS	END=6876653;ChrB=ch09;StartB=7899981;EndB=7899981;Parent=SYN19;VarType=ShV;DupType=.
ch09	6876680	SNP17393	A	T	.	PASS	END=6876680;ChrB=ch09;StartB=7900008;EndB=7900008;Parent=SYN19;VarType=ShV;DupType=.
ch09	6876754	SNP17394	T	A	.	PASS	END=6876754;ChrB=ch09;StartB=7900082;EndB=7900082;Parent=SYN19;VarType=ShV;DupType=.
ch09	6876763	SNP17395	C	T	.	PASS	END=6876763;ChrB=ch09;StartB=7900091;EndB=7900091;Parent=SYN19;VarType=ShV;DupType=.
ch09	6876812	SNP17396	G	A	.	PASS	END=6876812;ChrB=ch09;StartB=7900140;EndB=7900140;Parent=SYN19;VarType=ShV;DupType=.
ch09	6876834	SNP17397	C	T	.	PASS	END=6876834;ChrB=ch09;StartB=7900162;EndB=7900162;Parent=SYN19;VarType=ShV;DupType=.
ch09	6876842	SNP17398	T	C	.	PASS	END=6876842;ChrB=ch09;StartB=7900170;EndB=7900170;Parent=SYN19;VarType=ShV;DupType=.
ch09	6876878	SNP17399	A	G	.	PASS	END=6876878;ChrB=ch09;StartB=7900206;EndB=7900206;Parent=SYN19;VarType=ShV;DupType=.
ch09	6876893	SNP17400	C	A	.	PASS	END=6876893;ChrB=ch09;StartB=7900221;EndB=7900221;Parent=SYN19;VarType=ShV;DupType=.
ch09	6876896	DEL17401	GC	G	.	PASS	END=6876897;ChrB=ch09;StartB=7900224;EndB=7900224;Parent=SYN19;VarType=ShV;DupType=.
ch09	6876914	SNP17402	G	A	.	PASS	END=6876914;ChrB=ch09;StartB=7900241;EndB=7900241;Parent=SYN19;VarType=ShV;DupType=.
ch09	6876918	SNP17403	G	A	.	PASS	END=6876918;ChrB=ch09;StartB=7900245;EndB=7900245;Parent=SYN19;VarType=ShV;DupType=.
ch09	6876963	SNP17404	T	C	.	PASS	END=6876963;ChrB=ch09;StartB=7900290;EndB=7900290;Parent=SYN19;VarType=ShV;DupType=.
ch09	6877002	SNP17405	C	T	.	PASS	END=6877002;ChrB=ch09;StartB=7900329;EndB=7900329;Parent=SYN19;VarType=ShV;DupType=.
ch09	6877006	SNP17406	G	A	.	PASS	END=6877006;ChrB=ch09;StartB=7900333;EndB=7900333;Parent=SYN19;VarType=ShV;DupType=.
ch09	6877039	SNP17407	A	G	.	PASS	END=6877039;ChrB=ch09;StartB=7900366;EndB=7900366;Parent=SYN19;VarType=ShV;DupType=.
ch09	6877067	SNP17408	C	T	.	PASS	END=6877067;ChrB=ch09;StartB=7900394;EndB=7900394;Parent=SYN19;VarType=ShV;DupType=.
ch09	6877118	SNP17409	C	T	.	PASS	END=6877118;ChrB=ch09;StartB=7900445;EndB=7900445;Parent=SYN19;VarType=ShV;DupType=.
ch09	6877180	SNP17410	A	T	.	PASS	END=6877180;ChrB=ch09;StartB=7900507;EndB=7900507;Parent=SYN19;VarType=ShV;DupType=.
ch09	6877231	SNP17411	G	A	.	PASS	END=6877231;ChrB=ch09;StartB=7900558;EndB=7900558;Parent=SYN19;VarType=ShV;DupType=.
ch09	6877246	SNP17412	A	T	.	PASS	END=6877246;ChrB=ch09;StartB=7900573;EndB=7900573;Parent=SYN19;VarType=ShV;DupType=.
ch09	6877254	SNP17413	C	G	.	PASS	END=6877254;ChrB=ch09;StartB=7900581;EndB=7900581;Parent=SYN19;VarType=ShV;DupType=.
ch09	6877260	SNP17414	A	G	.	PASS	END=6877260;ChrB=ch09;StartB=7900587;EndB=7900587;Parent=SYN19;VarType=ShV;DupType=.
ch09	6877272	SNP17415	A	G	.	PASS	END=6877272;ChrB=ch09;StartB=7900599;EndB=7900599;Parent=SYN19;VarType=ShV;DupType=.
ch09	6877314	HDR65	N	<HDR>	.	PASS	END=6877403;ChrB=ch09;StartB=7900641;EndB=7900728;Parent=SYN19;VarType=ShV;DupType=.
ch09	6877404	SYNAL70	N	<SYNAL>	.	PASS	END=6879788;ChrB=ch09;StartB=7900729;EndB=7903112;Parent=SYN19;VarType=.;DupType=.
ch09	6877478	SNP17416	G	A	.	PASS	END=6877478;ChrB=ch09;StartB=7900803;EndB=7900803;Parent=SYN19;VarType=ShV;DupType=.
ch09	6877522	SNP17417	A	G	.	PASS	END=6877522;ChrB=ch09;StartB=7900847;EndB=7900847;Parent=SYN19;VarType=ShV;DupType=.
ch09	6877541	SNP17418	T	A	.	PASS	END=6877541;ChrB=ch09;StartB=7900866;EndB=7900866;Parent=SYN19;VarType=ShV;DupType=.
ch09	6877551	SNP17419	C	A	.	PASS	END=6877551;ChrB=ch09;StartB=7900876;EndB=7900876;Parent=SYN19;VarType=ShV;DupType=.
ch09	6877556	DEL17420	TG	T	.	PASS	END=6877557;ChrB=ch09;StartB=7900881;EndB=7900881;Parent=SYN19;VarType=ShV;DupType=.
ch09	6877560	SNP17421	C	G	.	PASS	END=6877560;ChrB=ch09;StartB=7900884;EndB=7900884;Parent=SYN19;VarType=ShV;DupType=.
ch09	6877575	SNP17422	T	C	.	PASS	END=6877575;ChrB=ch09;StartB=7900899;EndB=7900899;Parent=SYN19;VarType=ShV;DupType=.
ch09	6877656	DEL17423	AAAT	A	.	PASS	END=6877659;ChrB=ch09;StartB=7900980;EndB=7900980;Parent=SYN19;VarType=ShV;DupType=.
ch09	6877665	SNP17424	T	C	.	PASS	END=6877665;ChrB=ch09;StartB=7900986;EndB=7900986;Parent=SYN19;VarType=ShV;DupType=.
ch09	6877666	SNP17425	C	T	.	PASS	END=6877666;ChrB=ch09;StartB=7900987;EndB=7900987;Parent=SYN19;VarType=ShV;DupType=.
ch09	6877763	SNP17426	C	A	.	PASS	END=6877763;ChrB=ch09;StartB=7901084;EndB=7901084;Parent=SYN19;VarType=ShV;DupType=.
ch09	6877803	SNP17427	C	A	.	PASS	END=6877803;ChrB=ch09;StartB=7901124;EndB=7901124;Parent=SYN19;VarType=ShV;DupType=.
ch09	6877813	SNP17428	A	G	.	PASS	END=6877813;ChrB=ch09;StartB=7901134;EndB=7901134;Parent=SYN19;VarType=ShV;DupType=.
ch09	6877841	DEL17429	AT	A	.	PASS	END=6877842;ChrB=ch09;StartB=7901162;EndB=7901162;Parent=SYN19;VarType=ShV;DupType=.
ch09	6877856	SNP17430	A	G	.	PASS	END=6877856;ChrB=ch09;StartB=7901176;EndB=7901176;Parent=SYN19;VarType=ShV;DupType=.
ch09	6877868	SNP17431	C	T	.	PASS	END=6877868;ChrB=ch09;StartB=7901188;EndB=7901188;Parent=SYN19;VarType=ShV;DupType=.
ch09	6877898	SNP17432	C	T	.	PASS	END=6877898;ChrB=ch09;StartB=7901218;EndB=7901218;Parent=SYN19;VarType=ShV;DupType=.
ch09	6877911	SNP17433	C	T	.	PASS	END=6877911;ChrB=ch09;StartB=7901231;EndB=7901231;Parent=SYN19;VarType=ShV;DupType=.
ch09	6877930	SNP17434	A	C	.	PASS	END=6877930;ChrB=ch09;StartB=7901250;EndB=7901250;Parent=SYN19;VarType=ShV;DupType=.
ch09	6877982	SNP17435	C	T	.	PASS	END=6877982;ChrB=ch09;StartB=7901302;EndB=7901302;Parent=SYN19;VarType=ShV;DupType=.
ch09	6878021	SNP17436	G	A	.	PASS	END=6878021;ChrB=ch09;StartB=7901341;EndB=7901341;Parent=SYN19;VarType=ShV;DupType=.
ch09	6878048	INS17437	A	AAT	.	PASS	END=6878048;ChrB=ch09;StartB=7901368;EndB=7901370;Parent=SYN19;VarType=ShV;DupType=.
ch09	6878057	INS17438	A	AG	.	PASS	END=6878057;ChrB=ch09;StartB=7901379;EndB=7901380;Parent=SYN19;VarType=ShV;DupType=.
ch09	6878076	SNP17439	A	G	.	PASS	END=6878076;ChrB=ch09;StartB=7901399;EndB=7901399;Parent=SYN19;VarType=ShV;DupType=.
ch09	6878091	SNP17440	G	C	.	PASS	END=6878091;ChrB=ch09;StartB=7901414;EndB=7901414;Parent=SYN19;VarType=ShV;DupType=.
ch09	6878124	SNP17441	A	G	.	PASS	END=6878124;ChrB=ch09;StartB=7901447;EndB=7901447;Parent=SYN19;VarType=ShV;DupType=.
ch09	6878141	INS17442	T	TC	.	PASS	END=6878141;ChrB=ch09;StartB=7901464;EndB=7901465;Parent=SYN19;VarType=ShV;DupType=.
ch09	6878155	SNP17443	G	A	.	PASS	END=6878155;ChrB=ch09;StartB=7901479;EndB=7901479;Parent=SYN19;VarType=ShV;DupType=.
ch09	6878162	SNP17444	T	G	.	PASS	END=6878162;ChrB=ch09;StartB=7901486;EndB=7901486;Parent=SYN19;VarType=ShV;DupType=.
ch09	6878172	SNP17445	G	A	.	PASS	END=6878172;ChrB=ch09;StartB=7901496;EndB=7901496;Parent=SYN19;VarType=ShV;DupType=.
ch09	6878179	SNP17446	A	G	.	PASS	END=6878179;ChrB=ch09;StartB=7901503;EndB=7901503;Parent=SYN19;VarType=ShV;DupType=.
ch09	6878200	SNP17447	A	T	.	PASS	END=6878200;ChrB=ch09;StartB=7901524;EndB=7901524;Parent=SYN19;VarType=ShV;DupType=.
ch09	6878205	SNP17448	A	C	.	PASS	END=6878205;ChrB=ch09;StartB=7901529;EndB=7901529;Parent=SYN19;VarType=ShV;DupType=.
ch09	6878321	SNP17449	T	C	.	PASS	END=6878321;ChrB=ch09;StartB=7901645;EndB=7901645;Parent=SYN19;VarType=ShV;DupType=.
ch09	6878356	INS17450	T	TTTC	.	PASS	END=6878356;ChrB=ch09;StartB=7901680;EndB=7901683;Parent=SYN19;VarType=ShV;DupType=.
ch09	6878362	SNP17451	G	A	.	PASS	END=6878362;ChrB=ch09;StartB=7901689;EndB=7901689;Parent=SYN19;VarType=ShV;DupType=.
ch09	6878386	SNP17452	A	G	.	PASS	END=6878386;ChrB=ch09;StartB=7901713;EndB=7901713;Parent=SYN19;VarType=ShV;DupType=.
ch09	6878395	SNP17453	C	T	.	PASS	END=6878395;ChrB=ch09;StartB=7901722;EndB=7901722;Parent=SYN19;VarType=ShV;DupType=.
ch09	6878409	SNP17454	T	G	.	PASS	END=6878409;ChrB=ch09;StartB=7901736;EndB=7901736;Parent=SYN19;VarType=ShV;DupType=.
ch09	6878439	SNP17455	G	A	.	PASS	END=6878439;ChrB=ch09;StartB=7901766;EndB=7901766;Parent=SYN19;VarType=ShV;DupType=.
ch09	6878442	SNP17456	A	G	.	PASS	END=6878442;ChrB=ch09;StartB=7901769;EndB=7901769;Parent=SYN19;VarType=ShV;DupType=.
ch09	6878447	SNP17457	G	A	.	PASS	END=6878447;ChrB=ch09;StartB=7901774;EndB=7901774;Parent=SYN19;VarType=ShV;DupType=.
ch09	6878492	SNP17458	A	G	.	PASS	END=6878492;ChrB=ch09;StartB=7901819;EndB=7901819;Parent=SYN19;VarType=ShV;DupType=.
ch09	6878510	INS17459	T	TA	.	PASS	END=6878510;ChrB=ch09;StartB=7901837;EndB=7901838;Parent=SYN19;VarType=ShV;DupType=.
ch09	6878546	SNP17460	C	A	.	PASS	END=6878546;ChrB=ch09;StartB=7901874;EndB=7901874;Parent=SYN19;VarType=ShV;DupType=.
ch09	6878573	SNP17461	T	C	.	PASS	END=6878573;ChrB=ch09;StartB=7901901;EndB=7901901;Parent=SYN19;VarType=ShV;DupType=.
ch09	6878589	SNP17462	A	G	.	PASS	END=6878589;ChrB=ch09;StartB=7901917;EndB=7901917;Parent=SYN19;VarType=ShV;DupType=.
ch09	6878620	SNP17463	A	C	.	PASS	END=6878620;ChrB=ch09;StartB=7901948;EndB=7901948;Parent=SYN19;VarType=ShV;DupType=.
ch09	6878640	SNP17464	G	A	.	PASS	END=6878640;ChrB=ch09;StartB=7901968;EndB=7901968;Parent=SYN19;VarType=ShV;DupType=.
ch09	6878654	SNP17465	C	G	.	PASS	END=6878654;ChrB=ch09;StartB=7901982;EndB=7901982;Parent=SYN19;VarType=ShV;DupType=.
ch09	6878678	SNP17466	G	T	.	PASS	END=6878678;ChrB=ch09;StartB=7902006;EndB=7902006;Parent=SYN19;VarType=ShV;DupType=.
ch09	6878683	SNP17467	T	C	.	PASS	END=6878683;ChrB=ch09;StartB=7902011;EndB=7902011;Parent=SYN19;VarType=ShV;DupType=.
ch09	6878700	INS17468	G	GA	.	PASS	END=6878700;ChrB=ch09;StartB=7902028;EndB=7902029;Parent=SYN19;VarType=ShV;DupType=.
ch09	6878713	SNP17469	C	A	.	PASS	END=6878713;ChrB=ch09;StartB=7902042;EndB=7902042;Parent=SYN19;VarType=ShV;DupType=.
ch09	6878716	SNP17470	C	T	.	PASS	END=6878716;ChrB=ch09;StartB=7902045;EndB=7902045;Parent=SYN19;VarType=ShV;DupType=.
ch09	6878751	SNP17471	G	A	.	PASS	END=6878751;ChrB=ch09;StartB=7902080;EndB=7902080;Parent=SYN19;VarType=ShV;DupType=.
ch09	6878773	SNP17472	C	T	.	PASS	END=6878773;ChrB=ch09;StartB=7902102;EndB=7902102;Parent=SYN19;VarType=ShV;DupType=.
ch09	6878791	SNP17473	C	T	.	PASS	END=6878791;ChrB=ch09;StartB=7902120;EndB=7902120;Parent=SYN19;VarType=ShV;DupType=.
ch09	6878820	SNP17474	T	C	.	PASS	END=6878820;ChrB=ch09;StartB=7902149;EndB=7902149;Parent=SYN19;VarType=ShV;DupType=.
ch09	6878871	DEL17475	ACATATTG	A	.	PASS	END=6878878;ChrB=ch09;StartB=7902200;EndB=7902200;Parent=SYN19;VarType=ShV;DupType=.
ch09	6878957	SNP17476	T	C	.	PASS	END=6878957;ChrB=ch09;StartB=7902279;EndB=7902279;Parent=SYN19;VarType=ShV;DupType=.
ch09	6878975	SNP17477	A	G	.	PASS	END=6878975;ChrB=ch09;StartB=7902297;EndB=7902297;Parent=SYN19;VarType=ShV;DupType=.
ch09	6879007	SNP17478	C	T	.	PASS	END=6879007;ChrB=ch09;StartB=7902329;EndB=7902329;Parent=SYN19;VarType=ShV;DupType=.
ch09	6879047	SNP17479	T	C	.	PASS	END=6879047;ChrB=ch09;StartB=7902369;EndB=7902369;Parent=SYN19;VarType=ShV;DupType=.
ch09	6879073	SNP17480	T	A	.	PASS	END=6879073;ChrB=ch09;StartB=7902395;EndB=7902395;Parent=SYN19;VarType=ShV;DupType=.
ch09	6879134	SNP17481	A	T	.	PASS	END=6879134;ChrB=ch09;StartB=7902456;EndB=7902456;Parent=SYN19;VarType=ShV;DupType=.
ch09	6879141	INS17482	A	AG	.	PASS	END=6879141;ChrB=ch09;StartB=7902463;EndB=7902464;Parent=SYN19;VarType=ShV;DupType=.
ch09	6879161	SNP17483	G	A	.	PASS	END=6879161;ChrB=ch09;StartB=7902484;EndB=7902484;Parent=SYN19;VarType=ShV;DupType=.
ch09	6879167	SNP17484	G	A	.	PASS	END=6879167;ChrB=ch09;StartB=7902490;EndB=7902490;Parent=SYN19;VarType=ShV;DupType=.
ch09	6879225	DEL17485	TC	T	.	PASS	END=6879226;ChrB=ch09;StartB=7902548;EndB=7902548;Parent=SYN19;VarType=ShV;DupType=.
ch09	6879256	SNP17486	T	C	.	PASS	END=6879256;ChrB=ch09;StartB=7902578;EndB=7902578;Parent=SYN19;VarType=ShV;DupType=.
ch09	6879273	SNP17487	T	C	.	PASS	END=6879273;ChrB=ch09;StartB=7902595;EndB=7902595;Parent=SYN19;VarType=ShV;DupType=.
ch09	6879285	SNP17488	A	T	.	PASS	END=6879285;ChrB=ch09;StartB=7902607;EndB=7902607;Parent=SYN19;VarType=ShV;DupType=.
ch09	6879299	SNP17489	T	A	.	PASS	END=6879299;ChrB=ch09;StartB=7902621;EndB=7902621;Parent=SYN19;VarType=ShV;DupType=.
ch09	6879370	SNP17490	C	T	.	PASS	END=6879370;ChrB=ch09;StartB=7902692;EndB=7902692;Parent=SYN19;VarType=ShV;DupType=.
ch09	6879411	SNP17491	T	G	.	PASS	END=6879411;ChrB=ch09;StartB=7902733;EndB=7902733;Parent=SYN19;VarType=ShV;DupType=.
ch09	6879428	SNP17492	T	C	.	PASS	END=6879428;ChrB=ch09;StartB=7902750;EndB=7902750;Parent=SYN19;VarType=ShV;DupType=.
ch09	6879429	SNP17493	T	C	.	PASS	END=6879429;ChrB=ch09;StartB=7902751;EndB=7902751;Parent=SYN19;VarType=ShV;DupType=.
ch09	6879458	INS17494	G	GC	.	PASS	END=6879458;ChrB=ch09;StartB=7902780;EndB=7902781;Parent=SYN19;VarType=ShV;DupType=.
ch09	6879465	SNP17495	G	T	.	PASS	END=6879465;ChrB=ch09;StartB=7902788;EndB=7902788;Parent=SYN19;VarType=ShV;DupType=.
ch09	6879466	SNP17496	A	G	.	PASS	END=6879466;ChrB=ch09;StartB=7902789;EndB=7902789;Parent=SYN19;VarType=ShV;DupType=.
ch09	6879491	SNP17497	A	T	.	PASS	END=6879491;ChrB=ch09;StartB=7902814;EndB=7902814;Parent=SYN19;VarType=ShV;DupType=.
ch09	6879584	SNP17498	T	C	.	PASS	END=6879584;ChrB=ch09;StartB=7902907;EndB=7902907;Parent=SYN19;VarType=ShV;DupType=.
ch09	6879609	INS17499	A	AT	.	PASS	END=6879609;ChrB=ch09;StartB=7902932;EndB=7902933;Parent=SYN19;VarType=ShV;DupType=.
ch09	6879615	SNP17500	T	C	.	PASS	END=6879615;ChrB=ch09;StartB=7902939;EndB=7902939;Parent=SYN19;VarType=ShV;DupType=.
ch09	6879632	SNP17501	C	G	.	PASS	END=6879632;ChrB=ch09;StartB=7902956;EndB=7902956;Parent=SYN19;VarType=ShV;DupType=.
ch09	6879639	SNP17502	T	C	.	PASS	END=6879639;ChrB=ch09;StartB=7902963;EndB=7902963;Parent=SYN19;VarType=ShV;DupType=.
ch09	6879647	SNP17503	A	G	.	PASS	END=6879647;ChrB=ch09;StartB=7902971;EndB=7902971;Parent=SYN19;VarType=ShV;DupType=.
ch09	6879650	SNP17504	A	G	.	PASS	END=6879650;ChrB=ch09;StartB=7902974;EndB=7902974;Parent=SYN19;VarType=ShV;DupType=.
ch09	6879660	SNP17505	T	C	.	PASS	END=6879660;ChrB=ch09;StartB=7902984;EndB=7902984;Parent=SYN19;VarType=ShV;DupType=.
ch09	6879723	SNP17506	T	C	.	PASS	END=6879723;ChrB=ch09;StartB=7903047;EndB=7903047;Parent=SYN19;VarType=ShV;DupType=.
ch09	6879740	SNP17507	T	G	.	PASS	END=6879740;ChrB=ch09;StartB=7903064;EndB=7903064;Parent=SYN19;VarType=ShV;DupType=.
ch09	6879746	SNP17508	C	T	.	PASS	END=6879746;ChrB=ch09;StartB=7903070;EndB=7903070;Parent=SYN19;VarType=ShV;DupType=.
ch09	6879789	NOTAL22	N	<NOTAL>	.	PASS	END=6885975;ChrB=.;StartB=.;EndB=.;Parent=.;VarType=.;DupType=.
ch09	6885976	SYNAL71	N	<SYNAL>	.	PASS	END=6886256;ChrB=ch09;StartB=7916778;EndB=7917058;Parent=SYN20;VarType=.;DupType=.
ch09	6885976	SYN20	N	<SYN>	.	PASS	END=6931338;ChrB=ch09;StartB=7916778;EndB=7970425;Parent=.;VarType=SR;DupType=-
ch09	6886049	SNP17509	G	C	.	PASS	END=6886049;ChrB=ch09;StartB=7916851;EndB=7916851;Parent=SYN20;VarType=ShV;DupType=.
ch09	6886257	HDR66	N	<HDR>	.	PASS	END=6927292;ChrB=ch09;StartB=7917059;EndB=7966465;Parent=SYN20;VarType=ShV;DupType=.
ch09	6927293	SYNAL72	N	<SYNAL>	.	PASS	END=6927683;ChrB=ch09;StartB=7966466;EndB=7966856;Parent=SYN20;VarType=.;DupType=.
ch09	6927533	SNP17510	A	T	.	PASS	END=6927533;ChrB=ch09;StartB=7966706;EndB=7966706;Parent=SYN20;VarType=ShV;DupType=.
ch09	6927601	SNP17511	G	A	.	PASS	END=6927601;ChrB=ch09;StartB=7966774;EndB=7966774;Parent=SYN20;VarType=ShV;DupType=.
ch09	6927626	SNP17512	G	T	.	PASS	END=6927626;ChrB=ch09;StartB=7966799;EndB=7966799;Parent=SYN20;VarType=ShV;DupType=.
ch09	6927656	SNP17513	A	G	.	PASS	END=6927656;ChrB=ch09;StartB=7966829;EndB=7966829;Parent=SYN20;VarType=ShV;DupType=.
ch09	6927684	HDR67	N	<HDR>	.	PASS	END=6927879;ChrB=ch09;StartB=7966857;EndB=7967011;Parent=SYN20;VarType=ShV;DupType=.
ch09	6927880	SYNAL73	N	<SYNAL>	.	PASS	END=6931338;ChrB=ch09;StartB=7967012;EndB=7970425;Parent=SYN20;VarType=.;DupType=.
ch09	6927911	SNP17514	G	T	.	PASS	END=6927911;ChrB=ch09;StartB=7967043;EndB=7967043;Parent=SYN20;VarType=ShV;DupType=.
ch09	6927928	SNP17515	G	A	.	PASS	END=6927928;ChrB=ch09;StartB=7967060;EndB=7967060;Parent=SYN20;VarType=ShV;DupType=.
ch09	6927991	INS17516	A	AT	.	PASS	END=6927991;ChrB=ch09;StartB=7967123;EndB=7967124;Parent=SYN20;VarType=ShV;DupType=.
ch09	6927994	SNP17517	C	T	.	PASS	END=6927994;ChrB=ch09;StartB=7967127;EndB=7967127;Parent=SYN20;VarType=ShV;DupType=.
ch09	6928061	SNP17518	A	C	.	PASS	END=6928061;ChrB=ch09;StartB=7967194;EndB=7967194;Parent=SYN20;VarType=ShV;DupType=.
ch09	6928084	SNP17519	G	A	.	PASS	END=6928084;ChrB=ch09;StartB=7967217;EndB=7967217;Parent=SYN20;VarType=ShV;DupType=.
ch09	6928088	SNP17520	A	C	.	PASS	END=6928088;ChrB=ch09;StartB=7967221;EndB=7967221;Parent=SYN20;VarType=ShV;DupType=.
ch09	6928156	DEL17521	TA	T	.	PASS	END=6928157;ChrB=ch09;StartB=7967289;EndB=7967289;Parent=SYN20;VarType=ShV;DupType=.
ch09	6928182	SNP17522	G	T	.	PASS	END=6928182;ChrB=ch09;StartB=7967314;EndB=7967314;Parent=SYN20;VarType=ShV;DupType=.
ch09	6928194	SNP17523	A	G	.	PASS	END=6928194;ChrB=ch09;StartB=7967326;EndB=7967326;Parent=SYN20;VarType=ShV;DupType=.
ch09	6928239	SNP17524	T	C	.	PASS	END=6928239;ChrB=ch09;StartB=7967371;EndB=7967371;Parent=SYN20;VarType=ShV;DupType=.
ch09	6928253	SNP17525	T	A	.	PASS	END=6928253;ChrB=ch09;StartB=7967385;EndB=7967385;Parent=SYN20;VarType=ShV;DupType=.
ch09	6928275	SNP17526	G	A	.	PASS	END=6928275;ChrB=ch09;StartB=7967407;EndB=7967407;Parent=SYN20;VarType=ShV;DupType=.
ch09	6928332	SNP17527	C	T	.	PASS	END=6928332;ChrB=ch09;StartB=7967464;EndB=7967464;Parent=SYN20;VarType=ShV;DupType=.
ch09	6928362	SNP17528	G	A	.	PASS	END=6928362;ChrB=ch09;StartB=7967494;EndB=7967494;Parent=SYN20;VarType=ShV;DupType=.
ch09	6928384	SNP17529	G	A	.	PASS	END=6928384;ChrB=ch09;StartB=7967516;EndB=7967516;Parent=SYN20;VarType=ShV;DupType=.
ch09	6928454	SNP17530	T	A	.	PASS	END=6928454;ChrB=ch09;StartB=7967586;EndB=7967586;Parent=SYN20;VarType=ShV;DupType=.
ch09	6928507	SNP17531	G	C	.	PASS	END=6928507;ChrB=ch09;StartB=7967639;EndB=7967639;Parent=SYN20;VarType=ShV;DupType=.
ch09	6928539	SNP17532	C	T	.	PASS	END=6928539;ChrB=ch09;StartB=7967671;EndB=7967671;Parent=SYN20;VarType=ShV;DupType=.
ch09	6928590	SNP17533	C	T	.	PASS	END=6928590;ChrB=ch09;StartB=7967722;EndB=7967722;Parent=SYN20;VarType=ShV;DupType=.
ch09	6928614	SNP17534	G	C	.	PASS	END=6928614;ChrB=ch09;StartB=7967746;EndB=7967746;Parent=SYN20;VarType=ShV;DupType=.
ch09	6928687	SNP17535	T	C	.	PASS	END=6928687;ChrB=ch09;StartB=7967819;EndB=7967819;Parent=SYN20;VarType=ShV;DupType=.
ch09	6928725	INS17536	G	GAT	.	PASS	END=6928725;ChrB=ch09;StartB=7967857;EndB=7967859;Parent=SYN20;VarType=ShV;DupType=.
ch09	6928739	SNP17537	G	A	.	PASS	END=6928739;ChrB=ch09;StartB=7967873;EndB=7967873;Parent=SYN20;VarType=ShV;DupType=.
ch09	6928759	SNP17538	A	T	.	PASS	END=6928759;ChrB=ch09;StartB=7967893;EndB=7967893;Parent=SYN20;VarType=ShV;DupType=.
ch09	6928763	SNP17539	A	G	.	PASS	END=6928763;ChrB=ch09;StartB=7967897;EndB=7967897;Parent=SYN20;VarType=ShV;DupType=.
ch09	6928772	SNP17540	G	A	.	PASS	END=6928772;ChrB=ch09;StartB=7967906;EndB=7967906;Parent=SYN20;VarType=ShV;DupType=.
ch09	6928818	SNP17541	A	G	.	PASS	END=6928818;ChrB=ch09;StartB=7967952;EndB=7967952;Parent=SYN20;VarType=ShV;DupType=.
ch09	6928852	SNP17542	T	C	.	PASS	END=6928852;ChrB=ch09;StartB=7967986;EndB=7967986;Parent=SYN20;VarType=ShV;DupType=.
ch09	6929022	SNP17543	T	C	.	PASS	END=6929022;ChrB=ch09;StartB=7968156;EndB=7968156;Parent=SYN20;VarType=ShV;DupType=.
ch09	6929027	SNP17544	A	G	.	PASS	END=6929027;ChrB=ch09;StartB=7968161;EndB=7968161;Parent=SYN20;VarType=ShV;DupType=.
ch09	6929037	DEL17545	TATATATATATATATATATATATATATATATATATATATATATATATATATATATATATA	T	.	PASS	END=6929096;ChrB=ch09;StartB=7968171;EndB=7968171;Parent=SYN20;VarType=ShV;DupType=.
ch09	6929162	SNP17546	T	C	.	PASS	END=6929162;ChrB=ch09;StartB=7968237;EndB=7968237;Parent=SYN20;VarType=ShV;DupType=.
ch09	6929164	SNP17547	A	G	.	PASS	END=6929164;ChrB=ch09;StartB=7968239;EndB=7968239;Parent=SYN20;VarType=ShV;DupType=.
ch09	6929194	SNP17548	T	G	.	PASS	END=6929194;ChrB=ch09;StartB=7968269;EndB=7968269;Parent=SYN20;VarType=ShV;DupType=.
ch09	6929210	SNP17549	A	G	.	PASS	END=6929210;ChrB=ch09;StartB=7968285;EndB=7968285;Parent=SYN20;VarType=ShV;DupType=.
ch09	6929247	DEL17550	GAT	G	.	PASS	END=6929249;ChrB=ch09;StartB=7968322;EndB=7968322;Parent=SYN20;VarType=ShV;DupType=.
ch09	6929281	SNP17551	T	C	.	PASS	END=6929281;ChrB=ch09;StartB=7968354;EndB=7968354;Parent=SYN20;VarType=ShV;DupType=.
ch09	6929289	INS17552	G	GAA	.	PASS	END=6929289;ChrB=ch09;StartB=7968362;EndB=7968364;Parent=SYN20;VarType=ShV;DupType=.
ch09	6929309	SNP17553	A	T	.	PASS	END=6929309;ChrB=ch09;StartB=7968384;EndB=7968384;Parent=SYN20;VarType=ShV;DupType=.
ch09	6929318	SNP17554	A	G	.	PASS	END=6929318;ChrB=ch09;StartB=7968393;EndB=7968393;Parent=SYN20;VarType=ShV;DupType=.
ch09	6929338	DEL17555	CA	C	.	PASS	END=6929339;ChrB=ch09;StartB=7968413;EndB=7968413;Parent=SYN20;VarType=ShV;DupType=.
ch09	6929361	SNP17556	A	C	.	PASS	END=6929361;ChrB=ch09;StartB=7968435;EndB=7968435;Parent=SYN20;VarType=ShV;DupType=.
ch09	6929370	DEL17557	TAAA	T	.	PASS	END=6929373;ChrB=ch09;StartB=7968444;EndB=7968444;Parent=SYN20;VarType=ShV;DupType=.
ch09	6929375	SNP17558	G	T	.	PASS	END=6929375;ChrB=ch09;StartB=7968446;EndB=7968446;Parent=SYN20;VarType=ShV;DupType=.
ch09	6929376	SNP17559	A	T	.	PASS	END=6929376;ChrB=ch09;StartB=7968447;EndB=7968447;Parent=SYN20;VarType=ShV;DupType=.
ch09	6929378	SNP17560	A	T	.	PASS	END=6929378;ChrB=ch09;StartB=7968449;EndB=7968449;Parent=SYN20;VarType=ShV;DupType=.
ch09	6929392	SNP17561	A	G	.	PASS	END=6929392;ChrB=ch09;StartB=7968463;EndB=7968463;Parent=SYN20;VarType=ShV;DupType=.
ch09	6929398	DEL17562	GA	G	.	PASS	END=6929399;ChrB=ch09;StartB=7968469;EndB=7968469;Parent=SYN20;VarType=ShV;DupType=.
ch09	6929431	SNP17563	T	A	.	PASS	END=6929431;ChrB=ch09;StartB=7968501;EndB=7968501;Parent=SYN20;VarType=ShV;DupType=.
ch09	6929479	SNP17564	T	A	.	PASS	END=6929479;ChrB=ch09;StartB=7968549;EndB=7968549;Parent=SYN20;VarType=ShV;DupType=.
ch09	6929485	SNP17565	C	T	.	PASS	END=6929485;ChrB=ch09;StartB=7968555;EndB=7968555;Parent=SYN20;VarType=ShV;DupType=.
ch09	6929519	SNP17566	C	T	.	PASS	END=6929519;ChrB=ch09;StartB=7968589;EndB=7968589;Parent=SYN20;VarType=ShV;DupType=.
ch09	6929558	DEL17567	TG	T	.	PASS	END=6929559;ChrB=ch09;StartB=7968628;EndB=7968628;Parent=SYN20;VarType=ShV;DupType=.
ch09	6929585	SNP17568	C	T	.	PASS	END=6929585;ChrB=ch09;StartB=7968654;EndB=7968654;Parent=SYN20;VarType=ShV;DupType=.
ch09	6929594	INS17569	T	TAGAAAAAGAG	.	PASS	END=6929594;ChrB=ch09;StartB=7968663;EndB=7968673;Parent=SYN20;VarType=ShV;DupType=.
ch09	6929604	SNP17570	A	G	.	PASS	END=6929604;ChrB=ch09;StartB=7968683;EndB=7968683;Parent=SYN20;VarType=ShV;DupType=.
ch09	6929611	INS17571	A	AG	.	PASS	END=6929611;ChrB=ch09;StartB=7968690;EndB=7968691;Parent=SYN20;VarType=ShV;DupType=.
ch09	6929670	SNP17572	A	G	.	PASS	END=6929670;ChrB=ch09;StartB=7968750;EndB=7968750;Parent=SYN20;VarType=ShV;DupType=.
ch09	6929688	INS17573	T	TC	.	PASS	END=6929688;ChrB=ch09;StartB=7968768;EndB=7968769;Parent=SYN20;VarType=ShV;DupType=.
ch09	6929691	SNP17574	T	A	.	PASS	END=6929691;ChrB=ch09;StartB=7968772;EndB=7968772;Parent=SYN20;VarType=ShV;DupType=.
ch09	6929702	SNP17575	C	T	.	PASS	END=6929702;ChrB=ch09;StartB=7968783;EndB=7968783;Parent=SYN20;VarType=ShV;DupType=.
ch09	6929724	SNP17576	T	C	.	PASS	END=6929724;ChrB=ch09;StartB=7968805;EndB=7968805;Parent=SYN20;VarType=ShV;DupType=.
ch09	6929813	SNP17577	A	T	.	PASS	END=6929813;ChrB=ch09;StartB=7968894;EndB=7968894;Parent=SYN20;VarType=ShV;DupType=.
ch09	6929816	SNP17578	T	A	.	PASS	END=6929816;ChrB=ch09;StartB=7968897;EndB=7968897;Parent=SYN20;VarType=ShV;DupType=.
ch09	6929858	DEL17579	AAG	A	.	PASS	END=6929860;ChrB=ch09;StartB=7968939;EndB=7968939;Parent=SYN20;VarType=ShV;DupType=.
ch09	6929861	SNP17580	A	T	.	PASS	END=6929861;ChrB=ch09;StartB=7968940;EndB=7968940;Parent=SYN20;VarType=ShV;DupType=.
ch09	6929918	SNP17581	T	A	.	PASS	END=6929918;ChrB=ch09;StartB=7968997;EndB=7968997;Parent=SYN20;VarType=ShV;DupType=.
ch09	6930000	SNP17582	T	G	.	PASS	END=6930000;ChrB=ch09;StartB=7969079;EndB=7969079;Parent=SYN20;VarType=ShV;DupType=.
ch09	6930011	INS17583	T	TA	.	PASS	END=6930011;ChrB=ch09;StartB=7969090;EndB=7969091;Parent=SYN20;VarType=ShV;DupType=.
ch09	6930034	SNP17584	C	T	.	PASS	END=6930034;ChrB=ch09;StartB=7969114;EndB=7969114;Parent=SYN20;VarType=ShV;DupType=.
ch09	6930043	SNP17585	G	T	.	PASS	END=6930043;ChrB=ch09;StartB=7969123;EndB=7969123;Parent=SYN20;VarType=ShV;DupType=.
ch09	6930053	SNP17586	C	T	.	PASS	END=6930053;ChrB=ch09;StartB=7969133;EndB=7969133;Parent=SYN20;VarType=ShV;DupType=.
ch09	6930083	SNP17587	C	T	.	PASS	END=6930083;ChrB=ch09;StartB=7969163;EndB=7969163;Parent=SYN20;VarType=ShV;DupType=.
ch09	6930108	SNP17588	T	C	.	PASS	END=6930108;ChrB=ch09;StartB=7969188;EndB=7969188;Parent=SYN20;VarType=ShV;DupType=.
ch09	6930143	SNP17589	C	T	.	PASS	END=6930143;ChrB=ch09;StartB=7969223;EndB=7969223;Parent=SYN20;VarType=ShV;DupType=.
ch09	6930225	SNP17590	T	A	.	PASS	END=6930225;ChrB=ch09;StartB=7969305;EndB=7969305;Parent=SYN20;VarType=ShV;DupType=.
ch09	6930281	SNP17591	A	T	.	PASS	END=6930281;ChrB=ch09;StartB=7969361;EndB=7969361;Parent=SYN20;VarType=ShV;DupType=.
ch09	6930296	SNP17592	T	C	.	PASS	END=6930296;ChrB=ch09;StartB=7969376;EndB=7969376;Parent=SYN20;VarType=ShV;DupType=.
ch09	6930333	SNP17593	C	T	.	PASS	END=6930333;ChrB=ch09;StartB=7969413;EndB=7969413;Parent=SYN20;VarType=ShV;DupType=.
ch09	6930364	DEL17594	TG	T	.	PASS	END=6930365;ChrB=ch09;StartB=7969444;EndB=7969444;Parent=SYN20;VarType=ShV;DupType=.
ch09	6930402	SNP17595	T	G	.	PASS	END=6930402;ChrB=ch09;StartB=7969481;EndB=7969481;Parent=SYN20;VarType=ShV;DupType=.
ch09	6930453	INS17596	T	TATA	.	PASS	END=6930453;ChrB=ch09;StartB=7969532;EndB=7969535;Parent=SYN20;VarType=ShV;DupType=.
ch09	6930577	INS17597	C	CT	.	PASS	END=6930577;ChrB=ch09;StartB=7969659;EndB=7969660;Parent=SYN20;VarType=ShV;DupType=.
ch09	6930581	SNP17598	A	T	.	PASS	END=6930581;ChrB=ch09;StartB=7969664;EndB=7969664;Parent=SYN20;VarType=ShV;DupType=.
ch09	6930602	SNP17599	T	A	.	PASS	END=6930602;ChrB=ch09;StartB=7969685;EndB=7969685;Parent=SYN20;VarType=ShV;DupType=.
ch09	6930620	SNP17600	T	C	.	PASS	END=6930620;ChrB=ch09;StartB=7969703;EndB=7969703;Parent=SYN20;VarType=ShV;DupType=.
ch09	6930654	SNP17601	T	C	.	PASS	END=6930654;ChrB=ch09;StartB=7969737;EndB=7969737;Parent=SYN20;VarType=ShV;DupType=.
ch09	6930684	SNP17602	T	A	.	PASS	END=6930684;ChrB=ch09;StartB=7969767;EndB=7969767;Parent=SYN20;VarType=ShV;DupType=.
ch09	6930747	DEL17603	GT	G	.	PASS	END=6930748;ChrB=ch09;StartB=7969830;EndB=7969830;Parent=SYN20;VarType=ShV;DupType=.
ch09	6930768	SNP17604	T	G	.	PASS	END=6930768;ChrB=ch09;StartB=7969850;EndB=7969850;Parent=SYN20;VarType=ShV;DupType=.
ch09	6930812	SNP17605	A	G	.	PASS	END=6930812;ChrB=ch09;StartB=7969894;EndB=7969894;Parent=SYN20;VarType=ShV;DupType=.
ch09	6930837	SNP17606	T	C	.	PASS	END=6930837;ChrB=ch09;StartB=7969919;EndB=7969919;Parent=SYN20;VarType=ShV;DupType=.
ch09	6930890	SNP17607	T	C	.	PASS	END=6930890;ChrB=ch09;StartB=7969972;EndB=7969972;Parent=SYN20;VarType=ShV;DupType=.
ch09	6930900	SNP17608	A	T	.	PASS	END=6930900;ChrB=ch09;StartB=7969982;EndB=7969982;Parent=SYN20;VarType=ShV;DupType=.
ch09	6930969	SNP17609	A	G	.	PASS	END=6930969;ChrB=ch09;StartB=7970051;EndB=7970051;Parent=SYN20;VarType=ShV;DupType=.
ch09	6930976	SNP17610	G	A	.	PASS	END=6930976;ChrB=ch09;StartB=7970058;EndB=7970058;Parent=SYN20;VarType=ShV;DupType=.
ch09	6931018	SNP17611	G	A	.	PASS	END=6931018;ChrB=ch09;StartB=7970100;EndB=7970100;Parent=SYN20;VarType=ShV;DupType=.
ch09	6931095	SNP17612	A	T	.	PASS	END=6931095;ChrB=ch09;StartB=7970177;EndB=7970177;Parent=SYN20;VarType=ShV;DupType=.
ch09	6931098	SNP17613	G	A	.	PASS	END=6931098;ChrB=ch09;StartB=7970180;EndB=7970180;Parent=SYN20;VarType=ShV;DupType=.
ch09	6931133	SNP17614	C	T	.	PASS	END=6931133;ChrB=ch09;StartB=7970215;EndB=7970215;Parent=SYN20;VarType=ShV;DupType=.
ch09	6931140	INS17615	C	CGAATA	.	PASS	END=6931140;ChrB=ch09;StartB=7970222;EndB=7970227;Parent=SYN20;VarType=ShV;DupType=.
ch09	6931182	SNP17616	A	T	.	PASS	END=6931182;ChrB=ch09;StartB=7970269;EndB=7970269;Parent=SYN20;VarType=ShV;DupType=.
ch09	6931185	SNP17617	C	T	.	PASS	END=6931185;ChrB=ch09;StartB=7970272;EndB=7970272;Parent=SYN20;VarType=ShV;DupType=.
ch09	6931236	SNP17618	G	A	.	PASS	END=6931236;ChrB=ch09;StartB=7970323;EndB=7970323;Parent=SYN20;VarType=ShV;DupType=.
ch09	6931250	SNP17619	G	A	.	PASS	END=6931250;ChrB=ch09;StartB=7970337;EndB=7970337;Parent=SYN20;VarType=ShV;DupType=.
ch09	6931305	SNP17620	A	G	.	PASS	END=6931305;ChrB=ch09;StartB=7970392;EndB=7970392;Parent=SYN20;VarType=ShV;DupType=.
ch09	6931339	NOTAL23	N	<NOTAL>	.	PASS	END=6934008;ChrB=.;StartB=.;EndB=.;Parent=.;VarType=.;DupType=.
ch09	6934009	SYN21	N	<SYN>	.	PASS	END=6935841;ChrB=ch09;StartB=7973777;EndB=7975585;Parent=.;VarType=SR;DupType=-
ch09	6934009	SYNAL74	N	<SYNAL>	.	PASS	END=6935841;ChrB=ch09;StartB=7973777;EndB=7975585;Parent=SYN21;VarType=.;DupType=.
ch09	6934049	SNP17621	G	A	.	PASS	END=6934049;ChrB=ch09;StartB=7973817;EndB=7973817;Parent=SYN21;VarType=ShV;DupType=.
ch09	6934051	SNP17622	G	A	.	PASS	END=6934051;ChrB=ch09;StartB=7973819;EndB=7973819;Parent=SYN21;VarType=ShV;DupType=.
ch09	6934054	SNP17623	A	T	.	PASS	END=6934054;ChrB=ch09;StartB=7973822;EndB=7973822;Parent=SYN21;VarType=ShV;DupType=.
ch09	6934074	SNP17624	A	G	.	PASS	END=6934074;ChrB=ch09;StartB=7973842;EndB=7973842;Parent=SYN21;VarType=ShV;DupType=.
ch09	6934077	SNP17625	T	C	.	PASS	END=6934077;ChrB=ch09;StartB=7973845;EndB=7973845;Parent=SYN21;VarType=ShV;DupType=.
ch09	6934083	SNP17626	A	T	.	PASS	END=6934083;ChrB=ch09;StartB=7973851;EndB=7973851;Parent=SYN21;VarType=ShV;DupType=.
ch09	6934085	SNP17627	G	A	.	PASS	END=6934085;ChrB=ch09;StartB=7973853;EndB=7973853;Parent=SYN21;VarType=ShV;DupType=.
ch09	6934094	SNP17628	G	A	.	PASS	END=6934094;ChrB=ch09;StartB=7973862;EndB=7973862;Parent=SYN21;VarType=ShV;DupType=.
ch09	6934115	SNP17629	C	A	.	PASS	END=6934115;ChrB=ch09;StartB=7973883;EndB=7973883;Parent=SYN21;VarType=ShV;DupType=.
ch09	6934119	SNP17630	A	T	.	PASS	END=6934119;ChrB=ch09;StartB=7973887;EndB=7973887;Parent=SYN21;VarType=ShV;DupType=.
ch09	6934129	SNP17631	G	A	.	PASS	END=6934129;ChrB=ch09;StartB=7973897;EndB=7973897;Parent=SYN21;VarType=ShV;DupType=.
ch09	6934195	SNP17632	C	T	.	PASS	END=6934195;ChrB=ch09;StartB=7973963;EndB=7973963;Parent=SYN21;VarType=ShV;DupType=.
ch09	6934263	SNP17633	G	T	.	PASS	END=6934263;ChrB=ch09;StartB=7974031;EndB=7974031;Parent=SYN21;VarType=ShV;DupType=.
ch09	6934269	SNP17634	C	G	.	PASS	END=6934269;ChrB=ch09;StartB=7974037;EndB=7974037;Parent=SYN21;VarType=ShV;DupType=.
ch09	6934315	SNP17635	C	A	.	PASS	END=6934315;ChrB=ch09;StartB=7974083;EndB=7974083;Parent=SYN21;VarType=ShV;DupType=.
ch09	6934364	SNP17636	A	G	.	PASS	END=6934364;ChrB=ch09;StartB=7974132;EndB=7974132;Parent=SYN21;VarType=ShV;DupType=.
ch09	6934429	DEL17637	AT	A	.	PASS	END=6934430;ChrB=ch09;StartB=7974197;EndB=7974197;Parent=SYN21;VarType=ShV;DupType=.
ch09	6934434	SNP17638	T	A	.	PASS	END=6934434;ChrB=ch09;StartB=7974201;EndB=7974201;Parent=SYN21;VarType=ShV;DupType=.
ch09	6934456	SNP17639	G	A	.	PASS	END=6934456;ChrB=ch09;StartB=7974223;EndB=7974223;Parent=SYN21;VarType=ShV;DupType=.
ch09	6934457	SNP17640	G	T	.	PASS	END=6934457;ChrB=ch09;StartB=7974224;EndB=7974224;Parent=SYN21;VarType=ShV;DupType=.
ch09	6934522	SNP17641	A	T	.	PASS	END=6934522;ChrB=ch09;StartB=7974289;EndB=7974289;Parent=SYN21;VarType=ShV;DupType=.
ch09	6934603	SNP17642	G	A	.	PASS	END=6934603;ChrB=ch09;StartB=7974370;EndB=7974370;Parent=SYN21;VarType=ShV;DupType=.
ch09	6934670	SNP17643	G	T	.	PASS	END=6934670;ChrB=ch09;StartB=7974437;EndB=7974437;Parent=SYN21;VarType=ShV;DupType=.
ch09	6934699	SNP17644	G	T	.	PASS	END=6934699;ChrB=ch09;StartB=7974466;EndB=7974466;Parent=SYN21;VarType=ShV;DupType=.
ch09	6934725	DEL17645	ACAAACATATGTTTAAAGTTGGATAACAAAAATAAATATAT	A	.	PASS	END=6934765;ChrB=ch09;StartB=7974492;EndB=7974492;Parent=SYN21;VarType=ShV;DupType=.
ch09	6934794	DEL17646	CT	C	.	PASS	END=6934795;ChrB=ch09;StartB=7974521;EndB=7974521;Parent=SYN21;VarType=ShV;DupType=.
ch09	6934839	SNP17647	C	T	.	PASS	END=6934839;ChrB=ch09;StartB=7974565;EndB=7974565;Parent=SYN21;VarType=ShV;DupType=.
ch09	6934899	SNP17648	G	T	.	PASS	END=6934899;ChrB=ch09;StartB=7974625;EndB=7974625;Parent=SYN21;VarType=ShV;DupType=.
ch09	6934908	SNP17649	A	T	.	PASS	END=6934908;ChrB=ch09;StartB=7974634;EndB=7974634;Parent=SYN21;VarType=ShV;DupType=.
ch09	6934916	SNP17650	G	A	.	PASS	END=6934916;ChrB=ch09;StartB=7974642;EndB=7974642;Parent=SYN21;VarType=ShV;DupType=.
ch09	6934919	SNP17651	G	A	.	PASS	END=6934919;ChrB=ch09;StartB=7974645;EndB=7974645;Parent=SYN21;VarType=ShV;DupType=.
ch09	6934934	SNP17652	C	T	.	PASS	END=6934934;ChrB=ch09;StartB=7974660;EndB=7974660;Parent=SYN21;VarType=ShV;DupType=.
ch09	6934936	SNP17653	C	T	.	PASS	END=6934936;ChrB=ch09;StartB=7974662;EndB=7974662;Parent=SYN21;VarType=ShV;DupType=.
ch09	6934957	SNP17654	T	A	.	PASS	END=6934957;ChrB=ch09;StartB=7974683;EndB=7974683;Parent=SYN21;VarType=ShV;DupType=.
ch09	6935048	SNP17655	C	T	.	PASS	END=6935048;ChrB=ch09;StartB=7974774;EndB=7974774;Parent=SYN21;VarType=ShV;DupType=.
ch09	6935064	SNP17656	A	C	.	PASS	END=6935064;ChrB=ch09;StartB=7974790;EndB=7974790;Parent=SYN21;VarType=ShV;DupType=.
ch09	6935129	DEL17657	GA	G	.	PASS	END=6935130;ChrB=ch09;StartB=7974855;EndB=7974855;Parent=SYN21;VarType=ShV;DupType=.
ch09	6935140	SNP17658	A	G	.	PASS	END=6935140;ChrB=ch09;StartB=7974865;EndB=7974865;Parent=SYN21;VarType=ShV;DupType=.
ch09	6935165	SNP17659	T	A	.	PASS	END=6935165;ChrB=ch09;StartB=7974890;EndB=7974890;Parent=SYN21;VarType=ShV;DupType=.
ch09	6935173	SNP17660	A	G	.	PASS	END=6935173;ChrB=ch09;StartB=7974898;EndB=7974898;Parent=SYN21;VarType=ShV;DupType=.
ch09	6935235	DEL17661	TC	T	.	PASS	END=6935236;ChrB=ch09;StartB=7974960;EndB=7974960;Parent=SYN21;VarType=ShV;DupType=.
ch09	6935239	SNP17662	A	G	.	PASS	END=6935239;ChrB=ch09;StartB=7974963;EndB=7974963;Parent=SYN21;VarType=ShV;DupType=.
ch09	6935248	SNP17663	T	C	.	PASS	END=6935248;ChrB=ch09;StartB=7974972;EndB=7974972;Parent=SYN21;VarType=ShV;DupType=.
ch09	6935311	INS17664	T	TAGAACAATATAATATAG	.	PASS	END=6935311;ChrB=ch09;StartB=7975035;EndB=7975052;Parent=SYN21;VarType=ShV;DupType=.
ch09	6935377	SNP17665	T	G	.	PASS	END=6935377;ChrB=ch09;StartB=7975118;EndB=7975118;Parent=SYN21;VarType=ShV;DupType=.
ch09	6935399	SNP17666	C	T	.	PASS	END=6935399;ChrB=ch09;StartB=7975140;EndB=7975140;Parent=SYN21;VarType=ShV;DupType=.
ch09	6935403	SNP17667	T	C	.	PASS	END=6935403;ChrB=ch09;StartB=7975144;EndB=7975144;Parent=SYN21;VarType=ShV;DupType=.
ch09	6935407	SNP17668	C	A	.	PASS	END=6935407;ChrB=ch09;StartB=7975148;EndB=7975148;Parent=SYN21;VarType=ShV;DupType=.
ch09	6935434	INS17669	A	ACTAG	.	PASS	END=6935434;ChrB=ch09;StartB=7975175;EndB=7975179;Parent=SYN21;VarType=ShV;DupType=.
ch09	6935450	SNP17670	T	C	.	PASS	END=6935450;ChrB=ch09;StartB=7975195;EndB=7975195;Parent=SYN21;VarType=ShV;DupType=.
ch09	6935548	SNP17671	C	T	.	PASS	END=6935548;ChrB=ch09;StartB=7975293;EndB=7975293;Parent=SYN21;VarType=ShV;DupType=.
ch09	6935610	SNP17672	C	T	.	PASS	END=6935610;ChrB=ch09;StartB=7975355;EndB=7975355;Parent=SYN21;VarType=ShV;DupType=.
ch09	6935636	SNP17673	G	C	.	PASS	END=6935636;ChrB=ch09;StartB=7975381;EndB=7975381;Parent=SYN21;VarType=ShV;DupType=.
ch09	6935670	SNP17674	G	A	.	PASS	END=6935670;ChrB=ch09;StartB=7975415;EndB=7975415;Parent=SYN21;VarType=ShV;DupType=.
ch09	6935677	SNP17675	G	C	.	PASS	END=6935677;ChrB=ch09;StartB=7975422;EndB=7975422;Parent=SYN21;VarType=ShV;DupType=.
ch09	6935737	DEL17676	AT	A	.	PASS	END=6935738;ChrB=ch09;StartB=7975482;EndB=7975482;Parent=SYN21;VarType=ShV;DupType=.
ch09	6935769	SNP17677	G	T	.	PASS	END=6935769;ChrB=ch09;StartB=7975513;EndB=7975513;Parent=SYN21;VarType=ShV;DupType=.
ch09	6935842	NOTAL24	N	<NOTAL>	.	PASS	END=6971610;ChrB=.;StartB=.;EndB=.;Parent=.;VarType=.;DupType=.
ch09	6971611	DUP501	N	<DUP>	.	PASS	END=6972535;ChrB=ch09;StartB=18736530;EndB=18737462;Parent=.;VarType=SR;DupType=copyloss
ch09	6971611	DUPAL2474	N	<DUPAL>	.	PASS	END=6972535;ChrB=ch09;StartB=18736530;EndB=18737462;Parent=DUP501;VarType=.;DupType=.
ch09	6972536	NOTAL25	N	<NOTAL>	.	PASS	END=6973389;ChrB=.;StartB=.;EndB=.;Parent=.;VarType=.;DupType=.
ch09	6973390	SYN22	N	<SYN>	.	PASS	END=6974833;ChrB=ch09;StartB=8001110;EndB=8002538;Parent=.;VarType=SR;DupType=-
ch09	6973390	SYNAL75	N	<SYNAL>	.	PASS	END=6974833;ChrB=ch09;StartB=8001110;EndB=8002538;Parent=SYN22;VarType=.;DupType=.
ch09	6973421	SNP17678	C	T	.	PASS	END=6973421;ChrB=ch09;StartB=8001141;EndB=8001141;Parent=SYN22;VarType=ShV;DupType=.
ch09	6973423	SNP17679	T	C	.	PASS	END=6973423;ChrB=ch09;StartB=8001143;EndB=8001143;Parent=SYN22;VarType=ShV;DupType=.
ch09	6973432	SNP17680	A	G	.	PASS	END=6973432;ChrB=ch09;StartB=8001152;EndB=8001152;Parent=SYN22;VarType=ShV;DupType=.
ch09	6973456	SNP17681	A	G	.	PASS	END=6973456;ChrB=ch09;StartB=8001176;EndB=8001176;Parent=SYN22;VarType=ShV;DupType=.
ch09	6973457	DEL17682	AAAT	A	.	PASS	END=6973460;ChrB=ch09;StartB=8001177;EndB=8001177;Parent=SYN22;VarType=ShV;DupType=.
ch09	6973467	SNP17683	C	T	.	PASS	END=6973467;ChrB=ch09;StartB=8001184;EndB=8001184;Parent=SYN22;VarType=ShV;DupType=.
ch09	6973487	SNP17684	A	T	.	PASS	END=6973487;ChrB=ch09;StartB=8001204;EndB=8001204;Parent=SYN22;VarType=ShV;DupType=.
ch09	6973503	INS17685	A	AT	.	PASS	END=6973503;ChrB=ch09;StartB=8001220;EndB=8001221;Parent=SYN22;VarType=ShV;DupType=.
ch09	6973515	SNP17686	A	G	.	PASS	END=6973515;ChrB=ch09;StartB=8001233;EndB=8001233;Parent=SYN22;VarType=ShV;DupType=.
ch09	6973540	SNP17687	T	C	.	PASS	END=6973540;ChrB=ch09;StartB=8001258;EndB=8001258;Parent=SYN22;VarType=ShV;DupType=.
ch09	6973558	SNP17688	C	T	.	PASS	END=6973558;ChrB=ch09;StartB=8001276;EndB=8001276;Parent=SYN22;VarType=ShV;DupType=.
ch09	6973570	SNP17689	C	A	.	PASS	END=6973570;ChrB=ch09;StartB=8001288;EndB=8001288;Parent=SYN22;VarType=ShV;DupType=.
ch09	6973576	INS17690	A	AAAG	.	PASS	END=6973576;ChrB=ch09;StartB=8001294;EndB=8001297;Parent=SYN22;VarType=ShV;DupType=.
ch09	6973578	SNP17691	G	A	.	PASS	END=6973578;ChrB=ch09;StartB=8001299;EndB=8001299;Parent=SYN22;VarType=ShV;DupType=.
ch09	6973653	SNP17692	T	C	.	PASS	END=6973653;ChrB=ch09;StartB=8001374;EndB=8001374;Parent=SYN22;VarType=ShV;DupType=.
ch09	6973669	DEL17693	AC	A	.	PASS	END=6973670;ChrB=ch09;StartB=8001390;EndB=8001390;Parent=SYN22;VarType=ShV;DupType=.
ch09	6973673	SNP17694	T	A	.	PASS	END=6973673;ChrB=ch09;StartB=8001393;EndB=8001393;Parent=SYN22;VarType=ShV;DupType=.
ch09	6973674	SNP17695	T	C	.	PASS	END=6973674;ChrB=ch09;StartB=8001394;EndB=8001394;Parent=SYN22;VarType=ShV;DupType=.
ch09	6973723	SNP17696	G	A	.	PASS	END=6973723;ChrB=ch09;StartB=8001443;EndB=8001443;Parent=SYN22;VarType=ShV;DupType=.
ch09	6973736	SNP17697	A	G	.	PASS	END=6973736;ChrB=ch09;StartB=8001456;EndB=8001456;Parent=SYN22;VarType=ShV;DupType=.
ch09	6973744	SNP17698	G	A	.	PASS	END=6973744;ChrB=ch09;StartB=8001464;EndB=8001464;Parent=SYN22;VarType=ShV;DupType=.
ch09	6973763	SNP17699	T	G	.	PASS	END=6973763;ChrB=ch09;StartB=8001483;EndB=8001483;Parent=SYN22;VarType=ShV;DupType=.
ch09	6973771	SNP17700	T	C	.	PASS	END=6973771;ChrB=ch09;StartB=8001491;EndB=8001491;Parent=SYN22;VarType=ShV;DupType=.
ch09	6973775	SNP17701	C	A	.	PASS	END=6973775;ChrB=ch09;StartB=8001495;EndB=8001495;Parent=SYN22;VarType=ShV;DupType=.
ch09	6973800	SNP17702	T	A	.	PASS	END=6973800;ChrB=ch09;StartB=8001520;EndB=8001520;Parent=SYN22;VarType=ShV;DupType=.
ch09	6973820	SNP17703	T	C	.	PASS	END=6973820;ChrB=ch09;StartB=8001540;EndB=8001540;Parent=SYN22;VarType=ShV;DupType=.
ch09	6973827	SNP17704	T	C	.	PASS	END=6973827;ChrB=ch09;StartB=8001547;EndB=8001547;Parent=SYN22;VarType=ShV;DupType=.
ch09	6973851	INS17705	A	AT	.	PASS	END=6973851;ChrB=ch09;StartB=8001571;EndB=8001572;Parent=SYN22;VarType=ShV;DupType=.
ch09	6973859	SNP17706	A	T	.	PASS	END=6973859;ChrB=ch09;StartB=8001580;EndB=8001580;Parent=SYN22;VarType=ShV;DupType=.
ch09	6973965	INS17707	C	CA	.	PASS	END=6973965;ChrB=ch09;StartB=8001686;EndB=8001687;Parent=SYN22;VarType=ShV;DupType=.
ch09	6973983	SNP17708	G	A	.	PASS	END=6973983;ChrB=ch09;StartB=8001705;EndB=8001705;Parent=SYN22;VarType=ShV;DupType=.
ch09	6974044	SNP17709	T	C	.	PASS	END=6974044;ChrB=ch09;StartB=8001766;EndB=8001766;Parent=SYN22;VarType=ShV;DupType=.
ch09	6974195	INS17710	C	CG	.	PASS	END=6974195;ChrB=ch09;StartB=8001917;EndB=8001918;Parent=SYN22;VarType=ShV;DupType=.
ch09	6974209	SNP17711	T	C	.	PASS	END=6974209;ChrB=ch09;StartB=8001932;EndB=8001932;Parent=SYN22;VarType=ShV;DupType=.
ch09	6974237	SNP17712	A	G	.	PASS	END=6974237;ChrB=ch09;StartB=8001960;EndB=8001960;Parent=SYN22;VarType=ShV;DupType=.
ch09	6974247	SNP17713	G	A	.	PASS	END=6974247;ChrB=ch09;StartB=8001970;EndB=8001970;Parent=SYN22;VarType=ShV;DupType=.
ch09	6974255	SNP17714	T	A	.	PASS	END=6974255;ChrB=ch09;StartB=8001978;EndB=8001978;Parent=SYN22;VarType=ShV;DupType=.
ch09	6974265	SNP17715	A	G	.	PASS	END=6974265;ChrB=ch09;StartB=8001988;EndB=8001988;Parent=SYN22;VarType=ShV;DupType=.
ch09	6974291	SNP17716	A	C	.	PASS	END=6974291;ChrB=ch09;StartB=8002014;EndB=8002014;Parent=SYN22;VarType=ShV;DupType=.
ch09	6974292	SNP17717	A	G	.	PASS	END=6974292;ChrB=ch09;StartB=8002015;EndB=8002015;Parent=SYN22;VarType=ShV;DupType=.
ch09	6974301	SNP17718	T	G	.	PASS	END=6974301;ChrB=ch09;StartB=8002024;EndB=8002024;Parent=SYN22;VarType=ShV;DupType=.
ch09	6974324	SNP17719	A	T	.	PASS	END=6974324;ChrB=ch09;StartB=8002047;EndB=8002047;Parent=SYN22;VarType=ShV;DupType=.
ch09	6974341	SNP17720	G	A	.	PASS	END=6974341;ChrB=ch09;StartB=8002064;EndB=8002064;Parent=SYN22;VarType=ShV;DupType=.
ch09	6974350	SNP17721	A	G	.	PASS	END=6974350;ChrB=ch09;StartB=8002073;EndB=8002073;Parent=SYN22;VarType=ShV;DupType=.
ch09	6974352	SNP17722	A	G	.	PASS	END=6974352;ChrB=ch09;StartB=8002075;EndB=8002075;Parent=SYN22;VarType=ShV;DupType=.
ch09	6974354	SNP17723	T	A	.	PASS	END=6974354;ChrB=ch09;StartB=8002077;EndB=8002077;Parent=SYN22;VarType=ShV;DupType=.
ch09	6974381	SNP17724	G	C	.	PASS	END=6974381;ChrB=ch09;StartB=8002104;EndB=8002104;Parent=SYN22;VarType=ShV;DupType=.
ch09	6974393	SNP17725	C	G	.	PASS	END=6974393;ChrB=ch09;StartB=8002116;EndB=8002116;Parent=SYN22;VarType=ShV;DupType=.
ch09	6974437	SNP17726	T	C	.	PASS	END=6974437;ChrB=ch09;StartB=8002160;EndB=8002160;Parent=SYN22;VarType=ShV;DupType=.
ch09	6974450	SNP17727	G	A	.	PASS	END=6974450;ChrB=ch09;StartB=8002173;EndB=8002173;Parent=SYN22;VarType=ShV;DupType=.
ch09	6974457	SNP17728	T	C	.	PASS	END=6974457;ChrB=ch09;StartB=8002180;EndB=8002180;Parent=SYN22;VarType=ShV;DupType=.
ch09	6974518	SNP17729	A	G	.	PASS	END=6974518;ChrB=ch09;StartB=8002241;EndB=8002241;Parent=SYN22;VarType=ShV;DupType=.
ch09	6974537	SNP17730	T	C	.	PASS	END=6974537;ChrB=ch09;StartB=8002260;EndB=8002260;Parent=SYN22;VarType=ShV;DupType=.
ch09	6974558	INS17731	T	TA	.	PASS	END=6974558;ChrB=ch09;StartB=8002281;EndB=8002282;Parent=SYN22;VarType=ShV;DupType=.
ch09	6974573	SNP17732	T	A	.	PASS	END=6974573;ChrB=ch09;StartB=8002297;EndB=8002297;Parent=SYN22;VarType=ShV;DupType=.
ch09	6974587	SNP17733	G	A	.	PASS	END=6974587;ChrB=ch09;StartB=8002311;EndB=8002311;Parent=SYN22;VarType=ShV;DupType=.
ch09	6974597	SNP17734	T	C	.	PASS	END=6974597;ChrB=ch09;StartB=8002321;EndB=8002321;Parent=SYN22;VarType=ShV;DupType=.
ch09	6974609	SNP17735	C	T	.	PASS	END=6974609;ChrB=ch09;StartB=8002333;EndB=8002333;Parent=SYN22;VarType=ShV;DupType=.
ch09	6974672	SNP17736	C	T	.	PASS	END=6974672;ChrB=ch09;StartB=8002396;EndB=8002396;Parent=SYN22;VarType=ShV;DupType=.
ch09	6974673	SNP17737	T	C	.	PASS	END=6974673;ChrB=ch09;StartB=8002397;EndB=8002397;Parent=SYN22;VarType=ShV;DupType=.
ch09	6974681	SNP17738	G	A	.	PASS	END=6974681;ChrB=ch09;StartB=8002405;EndB=8002405;Parent=SYN22;VarType=ShV;DupType=.
ch09	6974697	SNP17739	C	T	.	PASS	END=6974697;ChrB=ch09;StartB=8002421;EndB=8002421;Parent=SYN22;VarType=ShV;DupType=.
ch09	6974716	SNP17740	T	G	.	PASS	END=6974716;ChrB=ch09;StartB=8002440;EndB=8002440;Parent=SYN22;VarType=ShV;DupType=.
ch09	6974718	DEL17741	TCATATGTATA	T	.	PASS	END=6974728;ChrB=ch09;StartB=8002442;EndB=8002442;Parent=SYN22;VarType=ShV;DupType=.
ch09	6974731	DEL17742	ACATATTCAT	A	.	PASS	END=6974740;ChrB=ch09;StartB=8002445;EndB=8002445;Parent=SYN22;VarType=ShV;DupType=.
ch09	6974755	SNP17743	T	C	.	PASS	END=6974755;ChrB=ch09;StartB=8002460;EndB=8002460;Parent=SYN22;VarType=ShV;DupType=.
ch09	6974760	SNP17744	T	C	.	PASS	END=6974760;ChrB=ch09;StartB=8002465;EndB=8002465;Parent=SYN22;VarType=ShV;DupType=.
ch09	6974792	SNP17745	T	C	.	PASS	END=6974792;ChrB=ch09;StartB=8002497;EndB=8002497;Parent=SYN22;VarType=ShV;DupType=.
ch09	6974834	NOTAL26	N	<NOTAL>	.	PASS	END=6976025;ChrB=.;StartB=.;EndB=.;Parent=.;VarType=.;DupType=.
ch09	6976026	TRANS318	N	<TRANS>	.	PASS	END=6976532;ChrB=ch09;StartB=14266583;EndB=14267090;Parent=.;VarType=SR;DupType=-
ch09	6976026	TRANSAL2089	N	<TRANSAL>	.	PASS	END=6976532;ChrB=ch09;StartB=14266583;EndB=14267090;Parent=TRANS318;VarType=.;DupType=.
ch09	6976318	INS17746	C	CA	.	PASS	END=6976318;ChrB=ch09;StartB=14266875;EndB=14266876;Parent=TRANS318;VarType=ShV;DupType=.
ch09	6976347	SNP17747	G	A	.	PASS	END=6976347;ChrB=ch09;StartB=14266905;EndB=14266905;Parent=TRANS318;VarType=ShV;DupType=.
ch09	6976420	SNP17748	G	A	.	PASS	END=6976420;ChrB=ch09;StartB=14266978;EndB=14266978;Parent=TRANS318;VarType=ShV;DupType=.
ch09	6976475	SNP17749	A	C	.	PASS	END=6976475;ChrB=ch09;StartB=14267033;EndB=14267033;Parent=TRANS318;VarType=ShV;DupType=.
ch09	6976483	SNP17750	T	C	.	PASS	END=6976483;ChrB=ch09;StartB=14267041;EndB=14267041;Parent=TRANS318;VarType=ShV;DupType=.
ch09	6976533	NOTAL27	N	<NOTAL>	.	PASS	END=6998844;ChrB=.;StartB=.;EndB=.;Parent=.;VarType=.;DupType=.
ch09	6998845	SYNAL76	N	<SYNAL>	.	PASS	END=6999879;ChrB=ch09;StartB=8009260;EndB=8010276;Parent=SYN23;VarType=.;DupType=.
ch09	6998845	SYN23	N	<SYN>	.	PASS	END=7016983;ChrB=ch09;StartB=8009260;EndB=8033972;Parent=.;VarType=SR;DupType=-
ch09	6998905	INS17751	A	ATT	.	PASS	END=6998905;ChrB=ch09;StartB=8009320;EndB=8009322;Parent=SYN23;VarType=ShV;DupType=.
ch09	6998908	SNP17752	C	T	.	PASS	END=6998908;ChrB=ch09;StartB=8009325;EndB=8009325;Parent=SYN23;VarType=ShV;DupType=.
ch09	6998921	SNP17753	A	C	.	PASS	END=6998921;ChrB=ch09;StartB=8009338;EndB=8009338;Parent=SYN23;VarType=ShV;DupType=.
ch09	6998927	SNP17754	A	C	.	PASS	END=6998927;ChrB=ch09;StartB=8009344;EndB=8009344;Parent=SYN23;VarType=ShV;DupType=.
ch09	6998928	SNP17755	C	T	.	PASS	END=6998928;ChrB=ch09;StartB=8009345;EndB=8009345;Parent=SYN23;VarType=ShV;DupType=.
ch09	6998952	SNP17756	A	G	.	PASS	END=6998952;ChrB=ch09;StartB=8009369;EndB=8009369;Parent=SYN23;VarType=ShV;DupType=.
ch09	6999005	DEL17757	TAGGGTTA	T	.	PASS	END=6999012;ChrB=ch09;StartB=8009422;EndB=8009422;Parent=SYN23;VarType=ShV;DupType=.
ch09	6999051	SNP17758	A	G	.	PASS	END=6999051;ChrB=ch09;StartB=8009461;EndB=8009461;Parent=SYN23;VarType=ShV;DupType=.
ch09	6999119	SNP17759	A	G	.	PASS	END=6999119;ChrB=ch09;StartB=8009529;EndB=8009529;Parent=SYN23;VarType=ShV;DupType=.
ch09	6999125	SNP17760	C	A	.	PASS	END=6999125;ChrB=ch09;StartB=8009535;EndB=8009535;Parent=SYN23;VarType=ShV;DupType=.
ch09	6999127	SNP17761	A	T	.	PASS	END=6999127;ChrB=ch09;StartB=8009537;EndB=8009537;Parent=SYN23;VarType=ShV;DupType=.
ch09	6999128	SNP17762	A	T	.	PASS	END=6999128;ChrB=ch09;StartB=8009538;EndB=8009538;Parent=SYN23;VarType=ShV;DupType=.
ch09	6999164	SNP17763	T	G	.	PASS	END=6999164;ChrB=ch09;StartB=8009574;EndB=8009574;Parent=SYN23;VarType=ShV;DupType=.
ch09	6999167	SNP17764	T	A	.	PASS	END=6999167;ChrB=ch09;StartB=8009577;EndB=8009577;Parent=SYN23;VarType=ShV;DupType=.
ch09	6999170	SNP17765	C	T	.	PASS	END=6999170;ChrB=ch09;StartB=8009580;EndB=8009580;Parent=SYN23;VarType=ShV;DupType=.
ch09	6999206	DEL17766	TA	T	.	PASS	END=6999207;ChrB=ch09;StartB=8009616;EndB=8009616;Parent=SYN23;VarType=ShV;DupType=.
ch09	6999247	SNP17767	A	T	.	PASS	END=6999247;ChrB=ch09;StartB=8009656;EndB=8009656;Parent=SYN23;VarType=ShV;DupType=.
ch09	6999291	SNP17768	T	C	.	PASS	END=6999291;ChrB=ch09;StartB=8009700;EndB=8009700;Parent=SYN23;VarType=ShV;DupType=.
ch09	6999298	SNP17769	A	T	.	PASS	END=6999298;ChrB=ch09;StartB=8009707;EndB=8009707;Parent=SYN23;VarType=ShV;DupType=.
ch09	6999437	SNP17770	T	C	.	PASS	END=6999437;ChrB=ch09;StartB=8009846;EndB=8009846;Parent=SYN23;VarType=ShV;DupType=.
ch09	6999442	SNP17771	C	T	.	PASS	END=6999442;ChrB=ch09;StartB=8009851;EndB=8009851;Parent=SYN23;VarType=ShV;DupType=.
ch09	6999469	DEL17772	ATTCTTTTCTT	A	.	PASS	END=6999479;ChrB=ch09;StartB=8009878;EndB=8009878;Parent=SYN23;VarType=ShV;DupType=.
ch09	6999513	DEL17773	AT	A	.	PASS	END=6999514;ChrB=ch09;StartB=8009912;EndB=8009912;Parent=SYN23;VarType=ShV;DupType=.
ch09	6999515	SNP17774	T	A	.	PASS	END=6999515;ChrB=ch09;StartB=8009913;EndB=8009913;Parent=SYN23;VarType=ShV;DupType=.
ch09	6999601	SNP17775	C	T	.	PASS	END=6999601;ChrB=ch09;StartB=8009999;EndB=8009999;Parent=SYN23;VarType=ShV;DupType=.
ch09	6999655	SNP17776	C	A	.	PASS	END=6999655;ChrB=ch09;StartB=8010053;EndB=8010053;Parent=SYN23;VarType=ShV;DupType=.
ch09	6999678	DEL17777	AT	A	.	PASS	END=6999679;ChrB=ch09;StartB=8010076;EndB=8010076;Parent=SYN23;VarType=ShV;DupType=.
ch09	6999759	SNP17778	C	T	.	PASS	END=6999759;ChrB=ch09;StartB=8010156;EndB=8010156;Parent=SYN23;VarType=ShV;DupType=.
ch09	6999772	SNP17779	T	A	.	PASS	END=6999772;ChrB=ch09;StartB=8010169;EndB=8010169;Parent=SYN23;VarType=ShV;DupType=.
ch09	6999796	SNP17780	C	G	.	PASS	END=6999796;ChrB=ch09;StartB=8010193;EndB=8010193;Parent=SYN23;VarType=ShV;DupType=.
ch09	6999805	SNP17781	T	C	.	PASS	END=6999805;ChrB=ch09;StartB=8010202;EndB=8010202;Parent=SYN23;VarType=ShV;DupType=.
ch09	6999806	SNP17782	A	T	.	PASS	END=6999806;ChrB=ch09;StartB=8010203;EndB=8010203;Parent=SYN23;VarType=ShV;DupType=.
ch09	6999815	SNP17783	A	T	.	PASS	END=6999815;ChrB=ch09;StartB=8010212;EndB=8010212;Parent=SYN23;VarType=ShV;DupType=.
ch09	6999829	SNP17784	A	C	.	PASS	END=6999829;ChrB=ch09;StartB=8010226;EndB=8010226;Parent=SYN23;VarType=ShV;DupType=.
ch09	6999834	SNP17785	T	A	.	PASS	END=6999834;ChrB=ch09;StartB=8010231;EndB=8010231;Parent=SYN23;VarType=ShV;DupType=.
ch09	6999880	HDR68	N	<HDR>	.	PASS	END=6999891;ChrB=ch09;StartB=8010277;EndB=8010291;Parent=SYN23;VarType=ShV;DupType=.
ch09	6999892	SYNAL77	N	<SYNAL>	.	PASS	END=7000657;ChrB=ch09;StartB=8010292;EndB=8011072;Parent=SYN23;VarType=.;DupType=.
ch09	6999913	SNP17786	C	T	.	PASS	END=6999913;ChrB=ch09;StartB=8010313;EndB=8010313;Parent=SYN23;VarType=ShV;DupType=.
ch09	6999936	SNP17787	A	T	.	PASS	END=6999936;ChrB=ch09;StartB=8010336;EndB=8010336;Parent=SYN23;VarType=ShV;DupType=.
ch09	6999969	SNP17788	C	G	.	PASS	END=6999969;ChrB=ch09;StartB=8010369;EndB=8010369;Parent=SYN23;VarType=ShV;DupType=.
ch09	6999991	SNP17789	C	T	.	PASS	END=6999991;ChrB=ch09;StartB=8010391;EndB=8010391;Parent=SYN23;VarType=ShV;DupType=.
ch09	7000001	SNP17790	A	G	.	PASS	END=7000001;ChrB=ch09;StartB=8010401;EndB=8010401;Parent=SYN23;VarType=ShV;DupType=.
ch09	7000010	SNP17791	A	T	.	PASS	END=7000010;ChrB=ch09;StartB=8010410;EndB=8010410;Parent=SYN23;VarType=ShV;DupType=.
ch09	7000014	INS17792	T	TAAAAAGAAGTG	.	PASS	END=7000014;ChrB=ch09;StartB=8010414;EndB=8010425;Parent=SYN23;VarType=ShV;DupType=.
ch09	7000022	INS17793	T	TATA	.	PASS	END=7000022;ChrB=ch09;StartB=8010433;EndB=8010436;Parent=SYN23;VarType=ShV;DupType=.
ch09	7000023	SNP17794	C	A	.	PASS	END=7000023;ChrB=ch09;StartB=8010437;EndB=8010437;Parent=SYN23;VarType=ShV;DupType=.
ch09	7000034	SNP17795	G	A	.	PASS	END=7000034;ChrB=ch09;StartB=8010448;EndB=8010448;Parent=SYN23;VarType=ShV;DupType=.
ch09	7000055	SNP17796	C	A	.	PASS	END=7000055;ChrB=ch09;StartB=8010469;EndB=8010469;Parent=SYN23;VarType=ShV;DupType=.
ch09	7000060	SNP17797	T	C	.	PASS	END=7000060;ChrB=ch09;StartB=8010474;EndB=8010474;Parent=SYN23;VarType=ShV;DupType=.
ch09	7000166	SNP17798	C	G	.	PASS	END=7000166;ChrB=ch09;StartB=8010580;EndB=8010580;Parent=SYN23;VarType=ShV;DupType=.
ch09	7000235	SNP17799	A	T	.	PASS	END=7000235;ChrB=ch09;StartB=8010649;EndB=8010649;Parent=SYN23;VarType=ShV;DupType=.
ch09	7000308	DEL17800	GT	G	.	PASS	END=7000309;ChrB=ch09;StartB=8010722;EndB=8010722;Parent=SYN23;VarType=ShV;DupType=.
ch09	7000338	SNP17801	C	T	.	PASS	END=7000338;ChrB=ch09;StartB=8010751;EndB=8010751;Parent=SYN23;VarType=ShV;DupType=.
ch09	7000344	SNP17802	C	T	.	PASS	END=7000344;ChrB=ch09;StartB=8010757;EndB=8010757;Parent=SYN23;VarType=ShV;DupType=.
ch09	7000379	SNP17803	T	A	.	PASS	END=7000379;ChrB=ch09;StartB=8010792;EndB=8010792;Parent=SYN23;VarType=ShV;DupType=.
ch09	7000401	SNP17804	G	A	.	PASS	END=7000401;ChrB=ch09;StartB=8010814;EndB=8010814;Parent=SYN23;VarType=ShV;DupType=.
ch09	7000433	SNP17805	T	G	.	PASS	END=7000433;ChrB=ch09;StartB=8010846;EndB=8010846;Parent=SYN23;VarType=ShV;DupType=.
ch09	7000457	SNP17806	G	C	.	PASS	END=7000457;ChrB=ch09;StartB=8010870;EndB=8010870;Parent=SYN23;VarType=ShV;DupType=.
ch09	7000465	SNP17807	A	C	.	PASS	END=7000465;ChrB=ch09;StartB=8010878;EndB=8010878;Parent=SYN23;VarType=ShV;DupType=.
ch09	7000516	SNP17808	A	G	.	PASS	END=7000516;ChrB=ch09;StartB=8010929;EndB=8010929;Parent=SYN23;VarType=ShV;DupType=.
ch09	7000519	INS17809	G	GAT	.	PASS	END=7000519;ChrB=ch09;StartB=8010932;EndB=8010934;Parent=SYN23;VarType=ShV;DupType=.
ch09	7000521	SNP17810	C	T	.	PASS	END=7000521;ChrB=ch09;StartB=8010936;EndB=8010936;Parent=SYN23;VarType=ShV;DupType=.
ch09	7000545	SNP17811	T	G	.	PASS	END=7000545;ChrB=ch09;StartB=8010960;EndB=8010960;Parent=SYN23;VarType=ShV;DupType=.
ch09	7000548	SNP17812	A	T	.	PASS	END=7000548;ChrB=ch09;StartB=8010963;EndB=8010963;Parent=SYN23;VarType=ShV;DupType=.
ch09	7000583	SNP17813	C	T	.	PASS	END=7000583;ChrB=ch09;StartB=8010998;EndB=8010998;Parent=SYN23;VarType=ShV;DupType=.
ch09	7000599	SNP17814	T	C	.	PASS	END=7000599;ChrB=ch09;StartB=8011014;EndB=8011014;Parent=SYN23;VarType=ShV;DupType=.
ch09	7000602	SNP17815	G	T	.	PASS	END=7000602;ChrB=ch09;StartB=8011017;EndB=8011017;Parent=SYN23;VarType=ShV;DupType=.
ch09	7000658	HDR69	N	<HDR>	.	PASS	END=7001182;ChrB=ch09;StartB=8011073;EndB=8012572;Parent=SYN23;VarType=ShV;DupType=.
ch09	7001183	SYNAL78	N	<SYNAL>	.	PASS	END=7001719;ChrB=ch09;StartB=8012573;EndB=8013111;Parent=SYN23;VarType=.;DupType=.
ch09	7001207	SNP17816	C	T	.	PASS	END=7001207;ChrB=ch09;StartB=8012597;EndB=8012597;Parent=SYN23;VarType=ShV;DupType=.
ch09	7001314	SNP17817	G	A	.	PASS	END=7001314;ChrB=ch09;StartB=8012704;EndB=8012704;Parent=SYN23;VarType=ShV;DupType=.
ch09	7001360	SNP17818	T	A	.	PASS	END=7001360;ChrB=ch09;StartB=8012750;EndB=8012750;Parent=SYN23;VarType=ShV;DupType=.
ch09	7001411	SNP17819	G	T	.	PASS	END=7001411;ChrB=ch09;StartB=8012801;EndB=8012801;Parent=SYN23;VarType=ShV;DupType=.
ch09	7001534	SNP17820	G	T	.	PASS	END=7001534;ChrB=ch09;StartB=8012924;EndB=8012924;Parent=SYN23;VarType=ShV;DupType=.
ch09	7001541	INS17821	G	GT	.	PASS	END=7001541;ChrB=ch09;StartB=8012931;EndB=8012932;Parent=SYN23;VarType=ShV;DupType=.
ch09	7001550	SNP17822	A	T	.	PASS	END=7001550;ChrB=ch09;StartB=8012941;EndB=8012941;Parent=SYN23;VarType=ShV;DupType=.
ch09	7001559	SNP17823	A	G	.	PASS	END=7001559;ChrB=ch09;StartB=8012950;EndB=8012950;Parent=SYN23;VarType=ShV;DupType=.
ch09	7001567	SNP17824	A	C	.	PASS	END=7001567;ChrB=ch09;StartB=8012958;EndB=8012958;Parent=SYN23;VarType=ShV;DupType=.
ch09	7001643	INS17825	G	GT	.	PASS	END=7001643;ChrB=ch09;StartB=8013034;EndB=8013035;Parent=SYN23;VarType=ShV;DupType=.
ch09	7001649	SNP17826	A	G	.	PASS	END=7001649;ChrB=ch09;StartB=8013041;EndB=8013041;Parent=SYN23;VarType=ShV;DupType=.
ch09	7001654	SNP17827	T	A	.	PASS	END=7001654;ChrB=ch09;StartB=8013046;EndB=8013046;Parent=SYN23;VarType=ShV;DupType=.
ch09	7001679	SNP17828	T	C	.	PASS	END=7001679;ChrB=ch09;StartB=8013071;EndB=8013071;Parent=SYN23;VarType=ShV;DupType=.
ch09	7001720	HDR70	N	<HDR>	.	PASS	END=7006689;ChrB=ch09;StartB=8013112;EndB=8022689;Parent=SYN23;VarType=ShV;DupType=.
ch09	7006690	SYNAL79	N	<SYNAL>	.	PASS	END=7007356;ChrB=ch09;StartB=8022690;EndB=8023343;Parent=SYN23;VarType=.;DupType=.
ch09	7006715	INS17829	A	AT	.	PASS	END=7006715;ChrB=ch09;StartB=8022715;EndB=8022716;Parent=SYN23;VarType=ShV;DupType=.
ch09	7006736	SNP17830	A	G	.	PASS	END=7006736;ChrB=ch09;StartB=8022737;EndB=8022737;Parent=SYN23;VarType=ShV;DupType=.
ch09	7006767	DEL17831	CATTCAAAAATAAAA	C	.	PASS	END=7006781;ChrB=ch09;StartB=8022768;EndB=8022768;Parent=SYN23;VarType=ShV;DupType=.
ch09	7006784	SNP17832	C	T	.	PASS	END=7006784;ChrB=ch09;StartB=8022771;EndB=8022771;Parent=SYN23;VarType=ShV;DupType=.
ch09	7006790	SNP17833	A	T	.	PASS	END=7006790;ChrB=ch09;StartB=8022777;EndB=8022777;Parent=SYN23;VarType=ShV;DupType=.
ch09	7006831	SNP17834	T	C	.	PASS	END=7006831;ChrB=ch09;StartB=8022818;EndB=8022818;Parent=SYN23;VarType=ShV;DupType=.
ch09	7006894	SNP17835	G	A	.	PASS	END=7006894;ChrB=ch09;StartB=8022881;EndB=8022881;Parent=SYN23;VarType=ShV;DupType=.
ch09	7006902	SNP17836	G	T	.	PASS	END=7006902;ChrB=ch09;StartB=8022889;EndB=8022889;Parent=SYN23;VarType=ShV;DupType=.
ch09	7006907	SNP17837	T	G	.	PASS	END=7006907;ChrB=ch09;StartB=8022894;EndB=8022894;Parent=SYN23;VarType=ShV;DupType=.
ch09	7006956	SNP17838	A	T	.	PASS	END=7006956;ChrB=ch09;StartB=8022943;EndB=8022943;Parent=SYN23;VarType=ShV;DupType=.
ch09	7007032	SNP17839	C	A	.	PASS	END=7007032;ChrB=ch09;StartB=8023019;EndB=8023019;Parent=SYN23;VarType=ShV;DupType=.
ch09	7007045	SNP17840	T	C	.	PASS	END=7007045;ChrB=ch09;StartB=8023032;EndB=8023032;Parent=SYN23;VarType=ShV;DupType=.
ch09	7007070	SNP17841	G	C	.	PASS	END=7007070;ChrB=ch09;StartB=8023057;EndB=8023057;Parent=SYN23;VarType=ShV;DupType=.
ch09	7007113	SNP17842	A	T	.	PASS	END=7007113;ChrB=ch09;StartB=8023100;EndB=8023100;Parent=SYN23;VarType=ShV;DupType=.
ch09	7007302	SNP17843	A	G	.	PASS	END=7007302;ChrB=ch09;StartB=8023289;EndB=8023289;Parent=SYN23;VarType=ShV;DupType=.
ch09	7007326	SNP17844	G	A	.	PASS	END=7007326;ChrB=ch09;StartB=8023313;EndB=8023313;Parent=SYN23;VarType=ShV;DupType=.
ch09	7007357	HDR71	N	<HDR>	.	PASS	END=7007458;ChrB=ch09;StartB=8023344;EndB=8023449;Parent=SYN23;VarType=ShV;DupType=.
ch09	7007459	SYNAL80	N	<SYNAL>	.	PASS	END=7007937;ChrB=ch09;StartB=8023450;EndB=8023928;Parent=SYN23;VarType=.;DupType=.
ch09	7007483	SNP17845	A	T	.	PASS	END=7007483;ChrB=ch09;StartB=8023474;EndB=8023474;Parent=SYN23;VarType=ShV;DupType=.
ch09	7007487	SNP17846	C	A	.	PASS	END=7007487;ChrB=ch09;StartB=8023478;EndB=8023478;Parent=SYN23;VarType=ShV;DupType=.
ch09	7007696	INS17847	C	CAT	.	PASS	END=7007696;ChrB=ch09;StartB=8023687;EndB=8023689;Parent=SYN23;VarType=ShV;DupType=.
ch09	7007759	DEL17848	AAT	A	.	PASS	END=7007761;ChrB=ch09;StartB=8023752;EndB=8023752;Parent=SYN23;VarType=ShV;DupType=.
ch09	7007805	SNP17849	G	A	.	PASS	END=7007805;ChrB=ch09;StartB=8023796;EndB=8023796;Parent=SYN23;VarType=ShV;DupType=.
ch09	7007917	SNP17850	A	G	.	PASS	END=7007917;ChrB=ch09;StartB=8023908;EndB=8023908;Parent=SYN23;VarType=ShV;DupType=.
ch09	7007938	HDR72	N	<HDR>	.	PASS	END=7012236;ChrB=ch09;StartB=8023929;EndB=8029180;Parent=SYN23;VarType=ShV;DupType=.
ch09	7012237	SYNAL81	N	<SYNAL>	.	PASS	END=7012779;ChrB=ch09;StartB=8029181;EndB=8029732;Parent=SYN23;VarType=.;DupType=.
ch09	7012273	SNP17851	T	C	.	PASS	END=7012273;ChrB=ch09;StartB=8029217;EndB=8029217;Parent=SYN23;VarType=ShV;DupType=.
ch09	7012294	INS17852	T	TATATAGAG	.	PASS	END=7012294;ChrB=ch09;StartB=8029238;EndB=8029246;Parent=SYN23;VarType=ShV;DupType=.
ch09	7012308	SNP17853	T	C	.	PASS	END=7012308;ChrB=ch09;StartB=8029260;EndB=8029260;Parent=SYN23;VarType=ShV;DupType=.
ch09	7012335	SNP17854	T	A	.	PASS	END=7012335;ChrB=ch09;StartB=8029287;EndB=8029287;Parent=SYN23;VarType=ShV;DupType=.
ch09	7012349	SNP17855	C	T	.	PASS	END=7012349;ChrB=ch09;StartB=8029301;EndB=8029301;Parent=SYN23;VarType=ShV;DupType=.
ch09	7012351	SNP17856	C	G	.	PASS	END=7012351;ChrB=ch09;StartB=8029303;EndB=8029303;Parent=SYN23;VarType=ShV;DupType=.
ch09	7012352	SNP17857	A	G	.	PASS	END=7012352;ChrB=ch09;StartB=8029304;EndB=8029304;Parent=SYN23;VarType=ShV;DupType=.
ch09	7012378	SNP17858	C	T	.	PASS	END=7012378;ChrB=ch09;StartB=8029330;EndB=8029330;Parent=SYN23;VarType=ShV;DupType=.
ch09	7012384	DEL17859	AT	A	.	PASS	END=7012385;ChrB=ch09;StartB=8029336;EndB=8029336;Parent=SYN23;VarType=ShV;DupType=.
ch09	7012396	SNP17860	T	C	.	PASS	END=7012396;ChrB=ch09;StartB=8029347;EndB=8029347;Parent=SYN23;VarType=ShV;DupType=.
ch09	7012415	SNP17861	C	T	.	PASS	END=7012415;ChrB=ch09;StartB=8029366;EndB=8029366;Parent=SYN23;VarType=ShV;DupType=.
ch09	7012424	SNP17862	C	T	.	PASS	END=7012424;ChrB=ch09;StartB=8029375;EndB=8029375;Parent=SYN23;VarType=ShV;DupType=.
ch09	7012430	SNP17863	A	G	.	PASS	END=7012430;ChrB=ch09;StartB=8029381;EndB=8029381;Parent=SYN23;VarType=ShV;DupType=.
ch09	7012441	SNP17864	G	A	.	PASS	END=7012441;ChrB=ch09;StartB=8029392;EndB=8029392;Parent=SYN23;VarType=ShV;DupType=.
ch09	7012476	SNP17865	C	T	.	PASS	END=7012476;ChrB=ch09;StartB=8029427;EndB=8029427;Parent=SYN23;VarType=ShV;DupType=.
ch09	7012508	INS17866	G	GTT	.	PASS	END=7012508;ChrB=ch09;StartB=8029459;EndB=8029461;Parent=SYN23;VarType=ShV;DupType=.
ch09	7012574	SNP17867	C	A	.	PASS	END=7012574;ChrB=ch09;StartB=8029527;EndB=8029527;Parent=SYN23;VarType=ShV;DupType=.
ch09	7012687	SNP17868	G	A	.	PASS	END=7012687;ChrB=ch09;StartB=8029640;EndB=8029640;Parent=SYN23;VarType=ShV;DupType=.
ch09	7012780	HDR73	N	<HDR>	.	PASS	END=7013221;ChrB=ch09;StartB=8029733;EndB=8030203;Parent=SYN23;VarType=ShV;DupType=.
ch09	7013222	SYNAL82	N	<SYNAL>	.	PASS	END=7016983;ChrB=ch09;StartB=8030204;EndB=8033972;Parent=SYN23;VarType=.;DupType=.
ch09	7013255	SNP17869	G	T	.	PASS	END=7013255;ChrB=ch09;StartB=8030237;EndB=8030237;Parent=SYN23;VarType=ShV;DupType=.
ch09	7013259	INS17870	T	TA	.	PASS	END=7013259;ChrB=ch09;StartB=8030241;EndB=8030242;Parent=SYN23;VarType=ShV;DupType=.
ch09	7013265	SNP17871	G	A	.	PASS	END=7013265;ChrB=ch09;StartB=8030248;EndB=8030248;Parent=SYN23;VarType=ShV;DupType=.
ch09	7013274	SNP17872	C	A	.	PASS	END=7013274;ChrB=ch09;StartB=8030257;EndB=8030257;Parent=SYN23;VarType=ShV;DupType=.
ch09	7013304	SNP17873	A	G	.	PASS	END=7013304;ChrB=ch09;StartB=8030287;EndB=8030287;Parent=SYN23;VarType=ShV;DupType=.
ch09	7013305	SNP17874	C	T	.	PASS	END=7013305;ChrB=ch09;StartB=8030288;EndB=8030288;Parent=SYN23;VarType=ShV;DupType=.
ch09	7013330	SNP17875	T	A	.	PASS	END=7013330;ChrB=ch09;StartB=8030313;EndB=8030313;Parent=SYN23;VarType=ShV;DupType=.
ch09	7013413	SNP17876	A	T	.	PASS	END=7013413;ChrB=ch09;StartB=8030396;EndB=8030396;Parent=SYN23;VarType=ShV;DupType=.
ch09	7013504	SNP17877	T	A	.	PASS	END=7013504;ChrB=ch09;StartB=8030487;EndB=8030487;Parent=SYN23;VarType=ShV;DupType=.
ch09	7013524	SNP17878	G	A	.	PASS	END=7013524;ChrB=ch09;StartB=8030507;EndB=8030507;Parent=SYN23;VarType=ShV;DupType=.
ch09	7013605	SNP17879	G	A	.	PASS	END=7013605;ChrB=ch09;StartB=8030588;EndB=8030588;Parent=SYN23;VarType=ShV;DupType=.
ch09	7013609	SNP17880	C	T	.	PASS	END=7013609;ChrB=ch09;StartB=8030592;EndB=8030592;Parent=SYN23;VarType=ShV;DupType=.
ch09	7013627	DEL17881	TGAAAA	T	.	PASS	END=7013632;ChrB=ch09;StartB=8030610;EndB=8030610;Parent=SYN23;VarType=ShV;DupType=.
ch09	7013653	INS17882	G	GTCATGACCT	.	PASS	END=7013653;ChrB=ch09;StartB=8030631;EndB=8030640;Parent=SYN23;VarType=ShV;DupType=.
ch09	7013682	SNP17883	T	C	.	PASS	END=7013682;ChrB=ch09;StartB=8030669;EndB=8030669;Parent=SYN23;VarType=ShV;DupType=.
ch09	7013849	SNP17884	C	T	.	PASS	END=7013849;ChrB=ch09;StartB=8030836;EndB=8030836;Parent=SYN23;VarType=ShV;DupType=.
ch09	7013852	INS17885	C	CA	.	PASS	END=7013852;ChrB=ch09;StartB=8030839;EndB=8030840;Parent=SYN23;VarType=ShV;DupType=.
ch09	7013857	SNP17886	A	G	.	PASS	END=7013857;ChrB=ch09;StartB=8030845;EndB=8030845;Parent=SYN23;VarType=ShV;DupType=.
ch09	7013872	SNP17887	T	C	.	PASS	END=7013872;ChrB=ch09;StartB=8030860;EndB=8030860;Parent=SYN23;VarType=ShV;DupType=.
ch09	7013915	INS17888	T	TA	.	PASS	END=7013915;ChrB=ch09;StartB=8030903;EndB=8030904;Parent=SYN23;VarType=ShV;DupType=.
ch09	7013955	INS17889	C	CACTTGATCACTTTT	.	PASS	END=7013955;ChrB=ch09;StartB=8030944;EndB=8030958;Parent=SYN23;VarType=ShV;DupType=.
ch09	7013991	DEL17890	AAGAAC	A	.	PASS	END=7013996;ChrB=ch09;StartB=8030994;EndB=8030994;Parent=SYN23;VarType=ShV;DupType=.
ch09	7014033	SNP17891	G	A	.	PASS	END=7014033;ChrB=ch09;StartB=8031031;EndB=8031031;Parent=SYN23;VarType=ShV;DupType=.
ch09	7014038	SNP17892	G	A	.	PASS	END=7014038;ChrB=ch09;StartB=8031036;EndB=8031036;Parent=SYN23;VarType=ShV;DupType=.
ch09	7014070	SNP17893	A	G	.	PASS	END=7014070;ChrB=ch09;StartB=8031068;EndB=8031068;Parent=SYN23;VarType=ShV;DupType=.
ch09	7014107	SNP17894	G	T	.	PASS	END=7014107;ChrB=ch09;StartB=8031105;EndB=8031105;Parent=SYN23;VarType=ShV;DupType=.
ch09	7014111	DEL17895	TCAAAAA	T	.	PASS	END=7014117;ChrB=ch09;StartB=8031109;EndB=8031109;Parent=SYN23;VarType=ShV;DupType=.
ch09	7014143	SNP17896	T	A	.	PASS	END=7014143;ChrB=ch09;StartB=8031135;EndB=8031135;Parent=SYN23;VarType=ShV;DupType=.
ch09	7014166	SNP17897	C	T	.	PASS	END=7014166;ChrB=ch09;StartB=8031158;EndB=8031158;Parent=SYN23;VarType=ShV;DupType=.
ch09	7014203	DEL17898	AC	A	.	PASS	END=7014204;ChrB=ch09;StartB=8031195;EndB=8031195;Parent=SYN23;VarType=ShV;DupType=.
ch09	7014205	SNP17899	A	T	.	PASS	END=7014205;ChrB=ch09;StartB=8031196;EndB=8031196;Parent=SYN23;VarType=ShV;DupType=.
ch09	7014211	SNP17900	A	G	.	PASS	END=7014211;ChrB=ch09;StartB=8031202;EndB=8031202;Parent=SYN23;VarType=ShV;DupType=.
ch09	7014218	SNP17901	T	C	.	PASS	END=7014218;ChrB=ch09;StartB=8031209;EndB=8031209;Parent=SYN23;VarType=ShV;DupType=.
ch09	7014229	SNP17902	A	T	.	PASS	END=7014229;ChrB=ch09;StartB=8031220;EndB=8031220;Parent=SYN23;VarType=ShV;DupType=.
ch09	7014232	DEL17903	AT	A	.	PASS	END=7014233;ChrB=ch09;StartB=8031223;EndB=8031223;Parent=SYN23;VarType=ShV;DupType=.
ch09	7014239	SNP17904	A	C	.	PASS	END=7014239;ChrB=ch09;StartB=8031229;EndB=8031229;Parent=SYN23;VarType=ShV;DupType=.
ch09	7014341	SNP17905	A	T	.	PASS	END=7014341;ChrB=ch09;StartB=8031331;EndB=8031331;Parent=SYN23;VarType=ShV;DupType=.
ch09	7014471	INS17906	T	TA	.	PASS	END=7014471;ChrB=ch09;StartB=8031461;EndB=8031462;Parent=SYN23;VarType=ShV;DupType=.
ch09	7014502	SNP17907	A	G	.	PASS	END=7014502;ChrB=ch09;StartB=8031493;EndB=8031493;Parent=SYN23;VarType=ShV;DupType=.
ch09	7014511	SNP17908	C	G	.	PASS	END=7014511;ChrB=ch09;StartB=8031502;EndB=8031502;Parent=SYN23;VarType=ShV;DupType=.
ch09	7014535	SNP17909	A	G	.	PASS	END=7014535;ChrB=ch09;StartB=8031526;EndB=8031526;Parent=SYN23;VarType=ShV;DupType=.
ch09	7014562	SNP17910	G	T	.	PASS	END=7014562;ChrB=ch09;StartB=8031553;EndB=8031553;Parent=SYN23;VarType=ShV;DupType=.
ch09	7014563	SNP17911	A	G	.	PASS	END=7014563;ChrB=ch09;StartB=8031554;EndB=8031554;Parent=SYN23;VarType=ShV;DupType=.
ch09	7014569	SNP17912	T	C	.	PASS	END=7014569;ChrB=ch09;StartB=8031560;EndB=8031560;Parent=SYN23;VarType=ShV;DupType=.
ch09	7014653	DEL17913	AT	A	.	PASS	END=7014654;ChrB=ch09;StartB=8031644;EndB=8031644;Parent=SYN23;VarType=ShV;DupType=.
ch09	7014673	SNP17914	A	C	.	PASS	END=7014673;ChrB=ch09;StartB=8031663;EndB=8031663;Parent=SYN23;VarType=ShV;DupType=.
ch09	7014691	SNP17915	T	G	.	PASS	END=7014691;ChrB=ch09;StartB=8031681;EndB=8031681;Parent=SYN23;VarType=ShV;DupType=.
ch09	7014707	SNP17916	C	T	.	PASS	END=7014707;ChrB=ch09;StartB=8031697;EndB=8031697;Parent=SYN23;VarType=ShV;DupType=.
ch09	7014751	SNP17917	T	C	.	PASS	END=7014751;ChrB=ch09;StartB=8031741;EndB=8031741;Parent=SYN23;VarType=ShV;DupType=.
ch09	7014852	SNP17918	A	G	.	PASS	END=7014852;ChrB=ch09;StartB=8031842;EndB=8031842;Parent=SYN23;VarType=ShV;DupType=.
ch09	7014853	SNP17919	G	A	.	PASS	END=7014853;ChrB=ch09;StartB=8031843;EndB=8031843;Parent=SYN23;VarType=ShV;DupType=.
ch09	7014938	SNP17920	A	G	.	PASS	END=7014938;ChrB=ch09;StartB=8031928;EndB=8031928;Parent=SYN23;VarType=ShV;DupType=.
ch09	7014958	SNP17921	A	G	.	PASS	END=7014958;ChrB=ch09;StartB=8031948;EndB=8031948;Parent=SYN23;VarType=ShV;DupType=.
ch09	7015061	SNP17922	G	A	.	PASS	END=7015061;ChrB=ch09;StartB=8032051;EndB=8032051;Parent=SYN23;VarType=ShV;DupType=.
ch09	7015111	SNP17923	T	C	.	PASS	END=7015111;ChrB=ch09;StartB=8032101;EndB=8032101;Parent=SYN23;VarType=ShV;DupType=.
ch09	7015135	SNP17924	T	C	.	PASS	END=7015135;ChrB=ch09;StartB=8032125;EndB=8032125;Parent=SYN23;VarType=ShV;DupType=.
ch09	7015178	SNP17925	T	C	.	PASS	END=7015178;ChrB=ch09;StartB=8032168;EndB=8032168;Parent=SYN23;VarType=ShV;DupType=.
ch09	7015211	SNP17926	T	C	.	PASS	END=7015211;ChrB=ch09;StartB=8032201;EndB=8032201;Parent=SYN23;VarType=ShV;DupType=.
ch09	7015258	SNP17927	C	G	.	PASS	END=7015258;ChrB=ch09;StartB=8032248;EndB=8032248;Parent=SYN23;VarType=ShV;DupType=.
ch09	7015270	INS17928	G	GA	.	PASS	END=7015270;ChrB=ch09;StartB=8032260;EndB=8032261;Parent=SYN23;VarType=ShV;DupType=.
ch09	7015273	SNP17929	T	A	.	PASS	END=7015273;ChrB=ch09;StartB=8032264;EndB=8032264;Parent=SYN23;VarType=ShV;DupType=.
ch09	7015318	SNP17930	C	T	.	PASS	END=7015318;ChrB=ch09;StartB=8032309;EndB=8032309;Parent=SYN23;VarType=ShV;DupType=.
ch09	7015348	SNP17931	T	C	.	PASS	END=7015348;ChrB=ch09;StartB=8032339;EndB=8032339;Parent=SYN23;VarType=ShV;DupType=.
ch09	7015353	SNP17932	A	C	.	PASS	END=7015353;ChrB=ch09;StartB=8032344;EndB=8032344;Parent=SYN23;VarType=ShV;DupType=.
ch09	7015355	SNP17933	G	C	.	PASS	END=7015355;ChrB=ch09;StartB=8032346;EndB=8032346;Parent=SYN23;VarType=ShV;DupType=.
ch09	7015373	SNP17934	T	A	.	PASS	END=7015373;ChrB=ch09;StartB=8032364;EndB=8032364;Parent=SYN23;VarType=ShV;DupType=.
ch09	7015449	SNP17935	T	A	.	PASS	END=7015449;ChrB=ch09;StartB=8032440;EndB=8032440;Parent=SYN23;VarType=ShV;DupType=.
ch09	7015451	SNP17936	G	A	.	PASS	END=7015451;ChrB=ch09;StartB=8032442;EndB=8032442;Parent=SYN23;VarType=ShV;DupType=.
ch09	7015457	SNP17937	T	C	.	PASS	END=7015457;ChrB=ch09;StartB=8032448;EndB=8032448;Parent=SYN23;VarType=ShV;DupType=.
ch09	7015519	DEL17938	CA	C	.	PASS	END=7015520;ChrB=ch09;StartB=8032510;EndB=8032510;Parent=SYN23;VarType=ShV;DupType=.
ch09	7015573	SNP17939	T	A	.	PASS	END=7015573;ChrB=ch09;StartB=8032563;EndB=8032563;Parent=SYN23;VarType=ShV;DupType=.
ch09	7015606	SNP17940	T	C	.	PASS	END=7015606;ChrB=ch09;StartB=8032596;EndB=8032596;Parent=SYN23;VarType=ShV;DupType=.
ch09	7015627	SNP17941	C	T	.	PASS	END=7015627;ChrB=ch09;StartB=8032617;EndB=8032617;Parent=SYN23;VarType=ShV;DupType=.
ch09	7015686	INS17942	G	GA	.	PASS	END=7015686;ChrB=ch09;StartB=8032676;EndB=8032677;Parent=SYN23;VarType=ShV;DupType=.
ch09	7015733	SNP17943	C	T	.	PASS	END=7015733;ChrB=ch09;StartB=8032724;EndB=8032724;Parent=SYN23;VarType=ShV;DupType=.
ch09	7015751	SNP17944	T	G	.	PASS	END=7015751;ChrB=ch09;StartB=8032742;EndB=8032742;Parent=SYN23;VarType=ShV;DupType=.
ch09	7015768	SNP17945	C	G	.	PASS	END=7015768;ChrB=ch09;StartB=8032759;EndB=8032759;Parent=SYN23;VarType=ShV;DupType=.
ch09	7015779	SNP17946	C	A	.	PASS	END=7015779;ChrB=ch09;StartB=8032770;EndB=8032770;Parent=SYN23;VarType=ShV;DupType=.
ch09	7015785	SNP17947	T	C	.	PASS	END=7015785;ChrB=ch09;StartB=8032776;EndB=8032776;Parent=SYN23;VarType=ShV;DupType=.
ch09	7015786	SNP17948	G	A	.	PASS	END=7015786;ChrB=ch09;StartB=8032777;EndB=8032777;Parent=SYN23;VarType=ShV;DupType=.
ch09	7015814	SNP17949	T	G	.	PASS	END=7015814;ChrB=ch09;StartB=8032805;EndB=8032805;Parent=SYN23;VarType=ShV;DupType=.
ch09	7015839	SNP17950	T	C	.	PASS	END=7015839;ChrB=ch09;StartB=8032830;EndB=8032830;Parent=SYN23;VarType=ShV;DupType=.
ch09	7015876	SNP17951	C	T	.	PASS	END=7015876;ChrB=ch09;StartB=8032867;EndB=8032867;Parent=SYN23;VarType=ShV;DupType=.
ch09	7015887	SNP17952	A	G	.	PASS	END=7015887;ChrB=ch09;StartB=8032878;EndB=8032878;Parent=SYN23;VarType=ShV;DupType=.
ch09	7015907	SNP17953	T	C	.	PASS	END=7015907;ChrB=ch09;StartB=8032898;EndB=8032898;Parent=SYN23;VarType=ShV;DupType=.
ch09	7015915	SNP17954	T	C	.	PASS	END=7015915;ChrB=ch09;StartB=8032906;EndB=8032906;Parent=SYN23;VarType=ShV;DupType=.
ch09	7016004	SNP17955	C	T	.	PASS	END=7016004;ChrB=ch09;StartB=8032995;EndB=8032995;Parent=SYN23;VarType=ShV;DupType=.
ch09	7016025	SNP17956	T	C	.	PASS	END=7016025;ChrB=ch09;StartB=8033016;EndB=8033016;Parent=SYN23;VarType=ShV;DupType=.
ch09	7016044	SNP17957	C	T	.	PASS	END=7016044;ChrB=ch09;StartB=8033035;EndB=8033035;Parent=SYN23;VarType=ShV;DupType=.
ch09	7016132	SNP17958	A	C	.	PASS	END=7016132;ChrB=ch09;StartB=8033123;EndB=8033123;Parent=SYN23;VarType=ShV;DupType=.
ch09	7016193	INS17959	C	CT	.	PASS	END=7016193;ChrB=ch09;StartB=8033184;EndB=8033185;Parent=SYN23;VarType=ShV;DupType=.
ch09	7016314	SNP17960	C	A	.	PASS	END=7016314;ChrB=ch09;StartB=8033306;EndB=8033306;Parent=SYN23;VarType=ShV;DupType=.
ch09	7016340	SNP17961	C	T	.	PASS	END=7016340;ChrB=ch09;StartB=8033332;EndB=8033332;Parent=SYN23;VarType=ShV;DupType=.
ch09	7016354	SNP17962	T	G	.	PASS	END=7016354;ChrB=ch09;StartB=8033346;EndB=8033346;Parent=SYN23;VarType=ShV;DupType=.
ch09	7016360	SNP17963	T	G	.	PASS	END=7016360;ChrB=ch09;StartB=8033352;EndB=8033352;Parent=SYN23;VarType=ShV;DupType=.
ch09	7016449	SNP17964	A	T	.	PASS	END=7016449;ChrB=ch09;StartB=8033441;EndB=8033441;Parent=SYN23;VarType=ShV;DupType=.
ch09	7016480	SNP17965	G	A	.	PASS	END=7016480;ChrB=ch09;StartB=8033472;EndB=8033472;Parent=SYN23;VarType=ShV;DupType=.
ch09	7016483	SNP17966	A	G	.	PASS	END=7016483;ChrB=ch09;StartB=8033475;EndB=8033475;Parent=SYN23;VarType=ShV;DupType=.
ch09	7016532	SNP17967	C	T	.	PASS	END=7016532;ChrB=ch09;StartB=8033524;EndB=8033524;Parent=SYN23;VarType=ShV;DupType=.
ch09	7016550	SNP17968	A	G	.	PASS	END=7016550;ChrB=ch09;StartB=8033542;EndB=8033542;Parent=SYN23;VarType=ShV;DupType=.
ch09	7016554	SNP17969	C	T	.	PASS	END=7016554;ChrB=ch09;StartB=8033546;EndB=8033546;Parent=SYN23;VarType=ShV;DupType=.
ch09	7016602	DEL17970	TTCAAGACCATAG	T	.	PASS	END=7016614;ChrB=ch09;StartB=8033594;EndB=8033594;Parent=SYN23;VarType=ShV;DupType=.
ch09	7016620	SNP17971	A	G	.	PASS	END=7016620;ChrB=ch09;StartB=8033600;EndB=8033600;Parent=SYN23;VarType=ShV;DupType=.
ch09	7016641	DEL17972	AG	A	.	PASS	END=7016642;ChrB=ch09;StartB=8033621;EndB=8033621;Parent=SYN23;VarType=ShV;DupType=.
ch09	7016655	SNP17973	T	C	.	PASS	END=7016655;ChrB=ch09;StartB=8033634;EndB=8033634;Parent=SYN23;VarType=ShV;DupType=.
ch09	7016656	SNP17974	G	A	.	PASS	END=7016656;ChrB=ch09;StartB=8033635;EndB=8033635;Parent=SYN23;VarType=ShV;DupType=.
ch09	7016702	SNP17975	T	A	.	PASS	END=7016702;ChrB=ch09;StartB=8033681;EndB=8033681;Parent=SYN23;VarType=ShV;DupType=.
ch09	7016704	INS17976	T	TTTTTTATAACTCTTGGAC	.	PASS	END=7016704;ChrB=ch09;StartB=8033683;EndB=8033701;Parent=SYN23;VarType=ShV;DupType=.
ch09	7016705	DEL17977	TAAGACAC	T	.	PASS	END=7016712;ChrB=ch09;StartB=8033702;EndB=8033702;Parent=SYN23;VarType=ShV;DupType=.
ch09	7016742	SNP17978	A	T	.	PASS	END=7016742;ChrB=ch09;StartB=8033732;EndB=8033732;Parent=SYN23;VarType=ShV;DupType=.
ch09	7016783	SNP17979	G	A	.	PASS	END=7016783;ChrB=ch09;StartB=8033773;EndB=8033773;Parent=SYN23;VarType=ShV;DupType=.
ch09	7016795	SNP17980	C	T	.	PASS	END=7016795;ChrB=ch09;StartB=8033785;EndB=8033785;Parent=SYN23;VarType=ShV;DupType=.
ch09	7016828	SNP17981	T	G	.	PASS	END=7016828;ChrB=ch09;StartB=8033818;EndB=8033818;Parent=SYN23;VarType=ShV;DupType=.
ch09	7016845	SNP17982	T	G	.	PASS	END=7016845;ChrB=ch09;StartB=8033835;EndB=8033835;Parent=SYN23;VarType=ShV;DupType=.
ch09	7016869	DEL17983	GA	G	.	PASS	END=7016870;ChrB=ch09;StartB=8033859;EndB=8033859;Parent=SYN23;VarType=ShV;DupType=.
ch09	7016880	SNP17984	C	T	.	PASS	END=7016880;ChrB=ch09;StartB=8033869;EndB=8033869;Parent=SYN23;VarType=ShV;DupType=.
ch09	7016932	SNP17985	C	A	.	PASS	END=7016932;ChrB=ch09;StartB=8033921;EndB=8033921;Parent=SYN23;VarType=ShV;DupType=.
ch09	7016946	SNP17986	G	A	.	PASS	END=7016946;ChrB=ch09;StartB=8033935;EndB=8033935;Parent=SYN23;VarType=ShV;DupType=.
ch09	7016984	NOTAL28	N	<NOTAL>	.	PASS	END=7021501;ChrB=.;StartB=.;EndB=.;Parent=.;VarType=.;DupType=.
ch09	7021502	DUPAL2475	N	<DUPAL>	.	PASS	END=7024034;ChrB=ch09;StartB=27216022;EndB=27218445;Parent=DUP502;VarType=.;DupType=.
ch09	7021502	DUP502	N	<DUP>	.	PASS	END=7027639;ChrB=ch09;StartB=27216022;EndB=27222054;Parent=.;VarType=SR;DupType=copyloss
ch09	7023550	INVDP812	N	<INVDP>	.	PASS	END=7025505;ChrB=ch09;StartB=16970267;EndB=16972226;Parent=.;VarType=SR;DupType=copygain
ch09	7023550	INVDPAL2901	N	<INVDPAL>	.	PASS	END=7025505;ChrB=ch09;StartB=16972226;EndB=16970267;Parent=INVDP812;VarType=.;DupType=.
ch09	7024095	DUP503	N	<DUP>	.	PASS	END=7025894;ChrB=ch09;StartB=36911838;EndB=36913640;Parent=.;VarType=SR;DupType=copygain
ch09	7024095	DUPAL2477	N	<DUPAL>	.	PASS	END=7025894;ChrB=ch09;StartB=36911838;EndB=36913640;Parent=DUP503;VarType=.;DupType=.
ch09	7024165	DUPAL2476	N	<DUPAL>	.	PASS	END=7027639;ChrB=ch09;StartB=27218576;EndB=27222054;Parent=DUP502;VarType=.;DupType=.
ch09	7026458	INVDPAL2902	N	<INVDPAL>	.	PASS	END=7027290;ChrB=ch09;StartB=23247112;EndB=23246280;Parent=INVDP813;VarType=.;DupType=.
ch09	7026458	INVDP813	N	<INVDP>	.	PASS	END=7029798;ChrB=ch09;StartB=23243687;EndB=23247112;Parent=.;VarType=SR;DupType=copyloss
ch09	7028519	INVDPAL2903	N	<INVDPAL>	.	PASS	END=7029798;ChrB=ch09;StartB=23244969;EndB=23243687;Parent=INVDP813;VarType=.;DupType=.
ch09	7029799	NOTAL29	N	<NOTAL>	.	PASS	END=7038033;ChrB=.;StartB=.;EndB=.;Parent=.;VarType=.;DupType=.
ch09	7038034	SYNAL83	N	<SYNAL>	.	PASS	END=7038821;ChrB=ch09;StartB=8052068;EndB=8052890;Parent=SYN24;VarType=.;DupType=.
ch09	7038034	SYN24	N	<SYN>	.	PASS	END=7046590;ChrB=ch09;StartB=8052068;EndB=8060629;Parent=.;VarType=SR;DupType=-
ch09	7038058	SNP17987	C	T	.	PASS	END=7038058;ChrB=ch09;StartB=8052092;EndB=8052092;Parent=SYN24;VarType=ShV;DupType=.
ch09	7038186	SNP17988	A	G	.	PASS	END=7038186;ChrB=ch09;StartB=8052220;EndB=8052220;Parent=SYN24;VarType=ShV;DupType=.
ch09	7038205	SNP17989	T	A	.	PASS	END=7038205;ChrB=ch09;StartB=8052239;EndB=8052239;Parent=SYN24;VarType=ShV;DupType=.
ch09	7038261	SNP17990	T	G	.	PASS	END=7038261;ChrB=ch09;StartB=8052295;EndB=8052295;Parent=SYN24;VarType=ShV;DupType=.
ch09	7038281	SNP17991	T	G	.	PASS	END=7038281;ChrB=ch09;StartB=8052315;EndB=8052315;Parent=SYN24;VarType=ShV;DupType=.
ch09	7038328	SNP17992	G	A	.	PASS	END=7038328;ChrB=ch09;StartB=8052362;EndB=8052362;Parent=SYN24;VarType=ShV;DupType=.
ch09	7038342	SNP17993	C	A	.	PASS	END=7038342;ChrB=ch09;StartB=8052376;EndB=8052376;Parent=SYN24;VarType=ShV;DupType=.
ch09	7038361	SNP17994	T	A	.	PASS	END=7038361;ChrB=ch09;StartB=8052395;EndB=8052395;Parent=SYN24;VarType=ShV;DupType=.
ch09	7038368	SNP17995	C	A	.	PASS	END=7038368;ChrB=ch09;StartB=8052402;EndB=8052402;Parent=SYN24;VarType=ShV;DupType=.
ch09	7038387	SNP17996	A	C	.	PASS	END=7038387;ChrB=ch09;StartB=8052421;EndB=8052421;Parent=SYN24;VarType=ShV;DupType=.
ch09	7038419	INS17997	T	TATATATATATATATATATATATATATAGAGAGAG	.	PASS	END=7038419;ChrB=ch09;StartB=8052453;EndB=8052487;Parent=SYN24;VarType=ShV;DupType=.
ch09	7038439	SNP17998	G	A	.	PASS	END=7038439;ChrB=ch09;StartB=8052507;EndB=8052507;Parent=SYN24;VarType=ShV;DupType=.
ch09	7038488	SNP17999	T	C	.	PASS	END=7038488;ChrB=ch09;StartB=8052556;EndB=8052556;Parent=SYN24;VarType=ShV;DupType=.
ch09	7038502	SNP18000	G	A	.	PASS	END=7038502;ChrB=ch09;StartB=8052570;EndB=8052570;Parent=SYN24;VarType=ShV;DupType=.
ch09	7038507	SNP18001	T	C	.	PASS	END=7038507;ChrB=ch09;StartB=8052575;EndB=8052575;Parent=SYN24;VarType=ShV;DupType=.
ch09	7038585	SNP18002	C	A	.	PASS	END=7038585;ChrB=ch09;StartB=8052653;EndB=8052653;Parent=SYN24;VarType=ShV;DupType=.
ch09	7038646	SNP18003	G	A	.	PASS	END=7038646;ChrB=ch09;StartB=8052714;EndB=8052714;Parent=SYN24;VarType=ShV;DupType=.
ch09	7038686	SNP18004	C	T	.	PASS	END=7038686;ChrB=ch09;StartB=8052754;EndB=8052754;Parent=SYN24;VarType=ShV;DupType=.
ch09	7038694	INS18005	A	AT	.	PASS	END=7038694;ChrB=ch09;StartB=8052762;EndB=8052763;Parent=SYN24;VarType=ShV;DupType=.
ch09	7038746	SNP18006	T	A	.	PASS	END=7038746;ChrB=ch09;StartB=8052815;EndB=8052815;Parent=SYN24;VarType=ShV;DupType=.
ch09	7038753	SNP18007	T	C	.	PASS	END=7038753;ChrB=ch09;StartB=8052822;EndB=8052822;Parent=SYN24;VarType=ShV;DupType=.
ch09	7038822	HDR74	N	<HDR>	.	PASS	END=7040491;ChrB=ch09;StartB=8052891;EndB=8054546;Parent=SYN24;VarType=ShV;DupType=.
ch09	7040492	SYNAL84	N	<SYNAL>	.	PASS	END=7042148;ChrB=ch09;StartB=8054547;EndB=8056224;Parent=SYN24;VarType=.;DupType=.
ch09	7040522	SNP18008	C	T	.	PASS	END=7040522;ChrB=ch09;StartB=8054577;EndB=8054577;Parent=SYN24;VarType=ShV;DupType=.
ch09	7040530	SNP18009	A	T	.	PASS	END=7040530;ChrB=ch09;StartB=8054585;EndB=8054585;Parent=SYN24;VarType=ShV;DupType=.
ch09	7040578	SNP18010	G	T	.	PASS	END=7040578;ChrB=ch09;StartB=8054633;EndB=8054633;Parent=SYN24;VarType=ShV;DupType=.
ch09	7040605	SNP18011	T	C	.	PASS	END=7040605;ChrB=ch09;StartB=8054660;EndB=8054660;Parent=SYN24;VarType=ShV;DupType=.
ch09	7040607	SNP18012	G	A	.	PASS	END=7040607;ChrB=ch09;StartB=8054662;EndB=8054662;Parent=SYN24;VarType=ShV;DupType=.
ch09	7040645	INS18013	A	AAAACCG	.	PASS	END=7040645;ChrB=ch09;StartB=8054700;EndB=8054706;Parent=SYN24;VarType=ShV;DupType=.
ch09	7040666	SNP18014	C	T	.	PASS	END=7040666;ChrB=ch09;StartB=8054727;EndB=8054727;Parent=SYN24;VarType=ShV;DupType=.
ch09	7040675	SNP18015	C	T	.	PASS	END=7040675;ChrB=ch09;StartB=8054736;EndB=8054736;Parent=SYN24;VarType=ShV;DupType=.
ch09	7040681	SNP18016	C	T	.	PASS	END=7040681;ChrB=ch09;StartB=8054742;EndB=8054742;Parent=SYN24;VarType=ShV;DupType=.
ch09	7040699	SNP18017	C	T	.	PASS	END=7040699;ChrB=ch09;StartB=8054760;EndB=8054760;Parent=SYN24;VarType=ShV;DupType=.
ch09	7040700	SNP18018	C	T	.	PASS	END=7040700;ChrB=ch09;StartB=8054761;EndB=8054761;Parent=SYN24;VarType=ShV;DupType=.
ch09	7040743	SNP18019	C	A	.	PASS	END=7040743;ChrB=ch09;StartB=8054804;EndB=8054804;Parent=SYN24;VarType=ShV;DupType=.
ch09	7040759	SNP18020	A	T	.	PASS	END=7040759;ChrB=ch09;StartB=8054820;EndB=8054820;Parent=SYN24;VarType=ShV;DupType=.
ch09	7040780	SNP18021	T	C	.	PASS	END=7040780;ChrB=ch09;StartB=8054841;EndB=8054841;Parent=SYN24;VarType=ShV;DupType=.
ch09	7040813	SNP18022	A	T	.	PASS	END=7040813;ChrB=ch09;StartB=8054874;EndB=8054874;Parent=SYN24;VarType=ShV;DupType=.
ch09	7040898	DEL18023	GC	G	.	PASS	END=7040899;ChrB=ch09;StartB=8054959;EndB=8054959;Parent=SYN24;VarType=ShV;DupType=.
ch09	7040925	SNP18024	T	A	.	PASS	END=7040925;ChrB=ch09;StartB=8054985;EndB=8054985;Parent=SYN24;VarType=ShV;DupType=.
ch09	7040933	SNP18025	G	C	.	PASS	END=7040933;ChrB=ch09;StartB=8054993;EndB=8054993;Parent=SYN24;VarType=ShV;DupType=.
ch09	7040948	DEL18026	GTAA	G	.	PASS	END=7040951;ChrB=ch09;StartB=8055008;EndB=8055008;Parent=SYN24;VarType=ShV;DupType=.
ch09	7040953	SNP18027	A	C	.	PASS	END=7040953;ChrB=ch09;StartB=8055010;EndB=8055010;Parent=SYN24;VarType=ShV;DupType=.
ch09	7041057	DEL18028	AT	A	.	PASS	END=7041058;ChrB=ch09;StartB=8055114;EndB=8055114;Parent=SYN24;VarType=ShV;DupType=.
ch09	7041072	SNP18029	G	T	.	PASS	END=7041072;ChrB=ch09;StartB=8055128;EndB=8055128;Parent=SYN24;VarType=ShV;DupType=.
ch09	7041084	INS18030	G	GA	.	PASS	END=7041084;ChrB=ch09;StartB=8055140;EndB=8055141;Parent=SYN24;VarType=ShV;DupType=.
ch09	7041122	SNP18031	A	G	.	PASS	END=7041122;ChrB=ch09;StartB=8055179;EndB=8055179;Parent=SYN24;VarType=ShV;DupType=.
ch09	7041160	SNP18032	A	G	.	PASS	END=7041160;ChrB=ch09;StartB=8055217;EndB=8055217;Parent=SYN24;VarType=ShV;DupType=.
ch09	7041166	SNP18033	A	C	.	PASS	END=7041166;ChrB=ch09;StartB=8055223;EndB=8055223;Parent=SYN24;VarType=ShV;DupType=.
ch09	7041169	SNP18034	T	C	.	PASS	END=7041169;ChrB=ch09;StartB=8055226;EndB=8055226;Parent=SYN24;VarType=ShV;DupType=.
ch09	7041174	SNP18035	C	T	.	PASS	END=7041174;ChrB=ch09;StartB=8055231;EndB=8055231;Parent=SYN24;VarType=ShV;DupType=.
ch09	7041194	SNP18036	A	T	.	PASS	END=7041194;ChrB=ch09;StartB=8055251;EndB=8055251;Parent=SYN24;VarType=ShV;DupType=.
ch09	7041196	SNP18037	C	T	.	PASS	END=7041196;ChrB=ch09;StartB=8055253;EndB=8055253;Parent=SYN24;VarType=ShV;DupType=.
ch09	7041230	INS18038	G	GACCATGA	.	PASS	END=7041230;ChrB=ch09;StartB=8055287;EndB=8055294;Parent=SYN24;VarType=ShV;DupType=.
ch09	7041246	SNP18039	C	T	.	PASS	END=7041246;ChrB=ch09;StartB=8055310;EndB=8055310;Parent=SYN24;VarType=ShV;DupType=.
ch09	7041264	SNP18040	G	A	.	PASS	END=7041264;ChrB=ch09;StartB=8055328;EndB=8055328;Parent=SYN24;VarType=ShV;DupType=.
ch09	7041267	SNP18041	C	T	.	PASS	END=7041267;ChrB=ch09;StartB=8055331;EndB=8055331;Parent=SYN24;VarType=ShV;DupType=.
ch09	7041336	SNP18042	A	G	.	PASS	END=7041336;ChrB=ch09;StartB=8055400;EndB=8055400;Parent=SYN24;VarType=ShV;DupType=.
ch09	7041354	SNP18043	C	T	.	PASS	END=7041354;ChrB=ch09;StartB=8055418;EndB=8055418;Parent=SYN24;VarType=ShV;DupType=.
ch09	7041357	SNP18044	C	T	.	PASS	END=7041357;ChrB=ch09;StartB=8055421;EndB=8055421;Parent=SYN24;VarType=ShV;DupType=.
ch09	7041379	SNP18045	G	A	.	PASS	END=7041379;ChrB=ch09;StartB=8055443;EndB=8055443;Parent=SYN24;VarType=ShV;DupType=.
ch09	7041392	INS18046	T	TACCATTTATG	.	PASS	END=7041392;ChrB=ch09;StartB=8055456;EndB=8055466;Parent=SYN24;VarType=ShV;DupType=.
ch09	7041414	SNP18047	T	C	.	PASS	END=7041414;ChrB=ch09;StartB=8055488;EndB=8055488;Parent=SYN24;VarType=ShV;DupType=.
ch09	7041536	SNP18048	A	G	.	PASS	END=7041536;ChrB=ch09;StartB=8055610;EndB=8055610;Parent=SYN24;VarType=ShV;DupType=.
ch09	7041586	SNP18049	C	A	.	PASS	END=7041586;ChrB=ch09;StartB=8055660;EndB=8055660;Parent=SYN24;VarType=ShV;DupType=.
ch09	7041635	SNP18050	G	A	.	PASS	END=7041635;ChrB=ch09;StartB=8055709;EndB=8055709;Parent=SYN24;VarType=ShV;DupType=.
ch09	7041735	SNP18051	C	T	.	PASS	END=7041735;ChrB=ch09;StartB=8055809;EndB=8055809;Parent=SYN24;VarType=ShV;DupType=.
ch09	7041759	SNP18052	G	A	.	PASS	END=7041759;ChrB=ch09;StartB=8055833;EndB=8055833;Parent=SYN24;VarType=ShV;DupType=.
ch09	7041867	SNP18053	T	A	.	PASS	END=7041867;ChrB=ch09;StartB=8055941;EndB=8055941;Parent=SYN24;VarType=ShV;DupType=.
ch09	7041870	SNP18054	C	A	.	PASS	END=7041870;ChrB=ch09;StartB=8055944;EndB=8055944;Parent=SYN24;VarType=ShV;DupType=.
ch09	7041964	INS18055	T	TAA	.	PASS	END=7041964;ChrB=ch09;StartB=8056038;EndB=8056040;Parent=SYN24;VarType=ShV;DupType=.
ch09	7041977	SNP18056	A	C	.	PASS	END=7041977;ChrB=ch09;StartB=8056053;EndB=8056053;Parent=SYN24;VarType=ShV;DupType=.
ch09	7041986	SNP18057	T	C	.	PASS	END=7041986;ChrB=ch09;StartB=8056062;EndB=8056062;Parent=SYN24;VarType=ShV;DupType=.
ch09	7042072	SNP18058	G	A	.	PASS	END=7042072;ChrB=ch09;StartB=8056148;EndB=8056148;Parent=SYN24;VarType=ShV;DupType=.
ch09	7042076	SNP18059	G	A	.	PASS	END=7042076;ChrB=ch09;StartB=8056152;EndB=8056152;Parent=SYN24;VarType=ShV;DupType=.
ch09	7042089	SNP18060	T	C	.	PASS	END=7042089;ChrB=ch09;StartB=8056165;EndB=8056165;Parent=SYN24;VarType=ShV;DupType=.
ch09	7042096	SNP18061	T	G	.	PASS	END=7042096;ChrB=ch09;StartB=8056172;EndB=8056172;Parent=SYN24;VarType=ShV;DupType=.
ch09	7042149	HDR75	N	<HDR>	.	PASS	END=7042164;ChrB=ch09;StartB=8056225;EndB=8056233;Parent=SYN24;VarType=ShV;DupType=.
ch09	7042165	SYNAL85	N	<SYNAL>	.	PASS	END=7043993;ChrB=ch09;StartB=8056234;EndB=8058031;Parent=SYN24;VarType=.;DupType=.
ch09	7042205	INS18062	T	TTCTTCTTTTTC	.	PASS	END=7042205;ChrB=ch09;StartB=8056274;EndB=8056285;Parent=SYN24;VarType=ShV;DupType=.
ch09	7042217	SNP18063	T	C	.	PASS	END=7042217;ChrB=ch09;StartB=8056297;EndB=8056297;Parent=SYN24;VarType=ShV;DupType=.
ch09	7042221	SNP18064	T	A	.	PASS	END=7042221;ChrB=ch09;StartB=8056301;EndB=8056301;Parent=SYN24;VarType=ShV;DupType=.
ch09	7042231	SNP18065	A	G	.	PASS	END=7042231;ChrB=ch09;StartB=8056311;EndB=8056311;Parent=SYN24;VarType=ShV;DupType=.
ch09	7042235	SNP18066	G	C	.	PASS	END=7042235;ChrB=ch09;StartB=8056315;EndB=8056315;Parent=SYN24;VarType=ShV;DupType=.
ch09	7042238	SNP18067	A	T	.	PASS	END=7042238;ChrB=ch09;StartB=8056318;EndB=8056318;Parent=SYN24;VarType=ShV;DupType=.
ch09	7042248	SNP18068	T	C	.	PASS	END=7042248;ChrB=ch09;StartB=8056328;EndB=8056328;Parent=SYN24;VarType=ShV;DupType=.
ch09	7042249	SNP18069	A	G	.	PASS	END=7042249;ChrB=ch09;StartB=8056329;EndB=8056329;Parent=SYN24;VarType=ShV;DupType=.
ch09	7042251	SNP18070	A	C	.	PASS	END=7042251;ChrB=ch09;StartB=8056331;EndB=8056331;Parent=SYN24;VarType=ShV;DupType=.
ch09	7042260	SNP18071	A	G	.	PASS	END=7042260;ChrB=ch09;StartB=8056340;EndB=8056340;Parent=SYN24;VarType=ShV;DupType=.
ch09	7042331	SNP18072	T	C	.	PASS	END=7042331;ChrB=ch09;StartB=8056411;EndB=8056411;Parent=SYN24;VarType=ShV;DupType=.
ch09	7042371	SNP18073	T	C	.	PASS	END=7042371;ChrB=ch09;StartB=8056451;EndB=8056451;Parent=SYN24;VarType=ShV;DupType=.
ch09	7042381	SNP18074	T	C	.	PASS	END=7042381;ChrB=ch09;StartB=8056461;EndB=8056461;Parent=SYN24;VarType=ShV;DupType=.
ch09	7042426	SNP18075	T	C	.	PASS	END=7042426;ChrB=ch09;StartB=8056506;EndB=8056506;Parent=SYN24;VarType=ShV;DupType=.
ch09	7042427	SNP18076	G	A	.	PASS	END=7042427;ChrB=ch09;StartB=8056507;EndB=8056507;Parent=SYN24;VarType=ShV;DupType=.
ch09	7042452	SNP18077	A	G	.	PASS	END=7042452;ChrB=ch09;StartB=8056532;EndB=8056532;Parent=SYN24;VarType=ShV;DupType=.
ch09	7042458	SNP18078	C	T	.	PASS	END=7042458;ChrB=ch09;StartB=8056538;EndB=8056538;Parent=SYN24;VarType=ShV;DupType=.
ch09	7042485	DEL18079	AT	A	.	PASS	END=7042486;ChrB=ch09;StartB=8056565;EndB=8056565;Parent=SYN24;VarType=ShV;DupType=.
ch09	7042504	SNP18080	G	T	.	PASS	END=7042504;ChrB=ch09;StartB=8056583;EndB=8056583;Parent=SYN24;VarType=ShV;DupType=.
ch09	7042551	DEL18081	CA	C	.	PASS	END=7042552;ChrB=ch09;StartB=8056630;EndB=8056630;Parent=SYN24;VarType=ShV;DupType=.
ch09	7042554	SNP18082	T	A	.	PASS	END=7042554;ChrB=ch09;StartB=8056632;EndB=8056632;Parent=SYN24;VarType=ShV;DupType=.
ch09	7042610	DEL18083	TG	T	.	PASS	END=7042611;ChrB=ch09;StartB=8056688;EndB=8056688;Parent=SYN24;VarType=ShV;DupType=.
ch09	7042617	SNP18084	A	T	.	PASS	END=7042617;ChrB=ch09;StartB=8056694;EndB=8056694;Parent=SYN24;VarType=ShV;DupType=.
ch09	7042696	SNP18085	C	A	.	PASS	END=7042696;ChrB=ch09;StartB=8056773;EndB=8056773;Parent=SYN24;VarType=ShV;DupType=.
ch09	7042744	DEL18086	AT	A	.	PASS	END=7042745;ChrB=ch09;StartB=8056821;EndB=8056821;Parent=SYN24;VarType=ShV;DupType=.
ch09	7042753	SNP18087	C	T	.	PASS	END=7042753;ChrB=ch09;StartB=8056829;EndB=8056829;Parent=SYN24;VarType=ShV;DupType=.
ch09	7042784	DEL18088	ATTTTAAAAAACTATAATACAGGAATATCTCTGAAATTAAAC	A	.	PASS	END=7042825;ChrB=ch09;StartB=8056860;EndB=8056860;Parent=SYN24;VarType=ShV;DupType=.
ch09	7042943	SNP18089	A	T	.	PASS	END=7042943;ChrB=ch09;StartB=8056978;EndB=8056978;Parent=SYN24;VarType=ShV;DupType=.
ch09	7042944	SNP18090	G	A	.	PASS	END=7042944;ChrB=ch09;StartB=8056979;EndB=8056979;Parent=SYN24;VarType=ShV;DupType=.
ch09	7042971	SNP18091	T	A	.	PASS	END=7042971;ChrB=ch09;StartB=8057006;EndB=8057006;Parent=SYN24;VarType=ShV;DupType=.
ch09	7043003	SNP18092	A	T	.	PASS	END=7043003;ChrB=ch09;StartB=8057038;EndB=8057038;Parent=SYN24;VarType=ShV;DupType=.
ch09	7043017	SNP18093	A	G	.	PASS	END=7043017;ChrB=ch09;StartB=8057052;EndB=8057052;Parent=SYN24;VarType=ShV;DupType=.
ch09	7043021	SNP18094	C	G	.	PASS	END=7043021;ChrB=ch09;StartB=8057056;EndB=8057056;Parent=SYN24;VarType=ShV;DupType=.
ch09	7043052	SNP18095	C	A	.	PASS	END=7043052;ChrB=ch09;StartB=8057087;EndB=8057087;Parent=SYN24;VarType=ShV;DupType=.
ch09	7043057	SNP18096	C	T	.	PASS	END=7043057;ChrB=ch09;StartB=8057092;EndB=8057092;Parent=SYN24;VarType=ShV;DupType=.
ch09	7043074	SNP18097	A	G	.	PASS	END=7043074;ChrB=ch09;StartB=8057109;EndB=8057109;Parent=SYN24;VarType=ShV;DupType=.
ch09	7043201	DEL18098	TG	T	.	PASS	END=7043202;ChrB=ch09;StartB=8057236;EndB=8057236;Parent=SYN24;VarType=ShV;DupType=.
ch09	7043203	SNP18099	G	A	.	PASS	END=7043203;ChrB=ch09;StartB=8057237;EndB=8057237;Parent=SYN24;VarType=ShV;DupType=.
ch09	7043204	SNP18100	T	A	.	PASS	END=7043204;ChrB=ch09;StartB=8057238;EndB=8057238;Parent=SYN24;VarType=ShV;DupType=.
ch09	7043216	SNP18101	T	A	.	PASS	END=7043216;ChrB=ch09;StartB=8057250;EndB=8057250;Parent=SYN24;VarType=ShV;DupType=.
ch09	7043220	INS18102	T	TC	.	PASS	END=7043220;ChrB=ch09;StartB=8057254;EndB=8057255;Parent=SYN24;VarType=ShV;DupType=.
ch09	7043223	SNP18103	T	C	.	PASS	END=7043223;ChrB=ch09;StartB=8057258;EndB=8057258;Parent=SYN24;VarType=ShV;DupType=.
ch09	7043251	SNP18104	G	T	.	PASS	END=7043251;ChrB=ch09;StartB=8057286;EndB=8057286;Parent=SYN24;VarType=ShV;DupType=.
ch09	7043269	SNP18105	T	G	.	PASS	END=7043269;ChrB=ch09;StartB=8057304;EndB=8057304;Parent=SYN24;VarType=ShV;DupType=.
ch09	7043313	DEL18106	GA	G	.	PASS	END=7043314;ChrB=ch09;StartB=8057348;EndB=8057348;Parent=SYN24;VarType=ShV;DupType=.
ch09	7043403	SNP18107	T	A	.	PASS	END=7043403;ChrB=ch09;StartB=8057437;EndB=8057437;Parent=SYN24;VarType=ShV;DupType=.
ch09	7043414	INS18108	A	ATAAT	.	PASS	END=7043414;ChrB=ch09;StartB=8057448;EndB=8057452;Parent=SYN24;VarType=ShV;DupType=.
ch09	7043421	SNP18109	G	A	.	PASS	END=7043421;ChrB=ch09;StartB=8057459;EndB=8057459;Parent=SYN24;VarType=ShV;DupType=.
ch09	7043499	SNP18110	T	C	.	PASS	END=7043499;ChrB=ch09;StartB=8057537;EndB=8057537;Parent=SYN24;VarType=ShV;DupType=.
ch09	7043500	SNP18111	G	A	.	PASS	END=7043500;ChrB=ch09;StartB=8057538;EndB=8057538;Parent=SYN24;VarType=ShV;DupType=.
ch09	7043510	SNP18112	T	A	.	PASS	END=7043510;ChrB=ch09;StartB=8057548;EndB=8057548;Parent=SYN24;VarType=ShV;DupType=.
ch09	7043549	SNP18113	C	A	.	PASS	END=7043549;ChrB=ch09;StartB=8057587;EndB=8057587;Parent=SYN24;VarType=ShV;DupType=.
ch09	7043593	SNP18114	A	G	.	PASS	END=7043593;ChrB=ch09;StartB=8057631;EndB=8057631;Parent=SYN24;VarType=ShV;DupType=.
ch09	7043624	SNP18115	A	C	.	PASS	END=7043624;ChrB=ch09;StartB=8057662;EndB=8057662;Parent=SYN24;VarType=ShV;DupType=.
ch09	7043645	SNP18116	C	T	.	PASS	END=7043645;ChrB=ch09;StartB=8057683;EndB=8057683;Parent=SYN24;VarType=ShV;DupType=.
ch09	7043663	SNP18117	T	G	.	PASS	END=7043663;ChrB=ch09;StartB=8057701;EndB=8057701;Parent=SYN24;VarType=ShV;DupType=.
ch09	7043676	SNP18118	T	C	.	PASS	END=7043676;ChrB=ch09;StartB=8057714;EndB=8057714;Parent=SYN24;VarType=ShV;DupType=.
ch09	7043699	SNP18119	T	C	.	PASS	END=7043699;ChrB=ch09;StartB=8057737;EndB=8057737;Parent=SYN24;VarType=ShV;DupType=.
ch09	7043705	SNP18120	A	C	.	PASS	END=7043705;ChrB=ch09;StartB=8057743;EndB=8057743;Parent=SYN24;VarType=ShV;DupType=.
ch09	7043715	SNP18121	C	T	.	PASS	END=7043715;ChrB=ch09;StartB=8057753;EndB=8057753;Parent=SYN24;VarType=ShV;DupType=.
ch09	7043799	SNP18122	T	C	.	PASS	END=7043799;ChrB=ch09;StartB=8057837;EndB=8057837;Parent=SYN24;VarType=ShV;DupType=.
ch09	7043852	SNP18123	G	A	.	PASS	END=7043852;ChrB=ch09;StartB=8057890;EndB=8057890;Parent=SYN24;VarType=ShV;DupType=.
ch09	7043859	INS18124	A	AT	.	PASS	END=7043859;ChrB=ch09;StartB=8057897;EndB=8057898;Parent=SYN24;VarType=ShV;DupType=.
ch09	7043863	SNP18125	A	G	.	PASS	END=7043863;ChrB=ch09;StartB=8057902;EndB=8057902;Parent=SYN24;VarType=ShV;DupType=.
ch09	7043878	SNP18126	A	G	.	PASS	END=7043878;ChrB=ch09;StartB=8057917;EndB=8057917;Parent=SYN24;VarType=ShV;DupType=.
ch09	7043882	SNP18127	T	C	.	PASS	END=7043882;ChrB=ch09;StartB=8057921;EndB=8057921;Parent=SYN24;VarType=ShV;DupType=.
ch09	7043897	SNP18128	T	C	.	PASS	END=7043897;ChrB=ch09;StartB=8057936;EndB=8057936;Parent=SYN24;VarType=ShV;DupType=.
ch09	7043921	SNP18129	T	C	.	PASS	END=7043921;ChrB=ch09;StartB=8057960;EndB=8057960;Parent=SYN24;VarType=ShV;DupType=.
ch09	7043941	SNP18130	G	A	.	PASS	END=7043941;ChrB=ch09;StartB=8057980;EndB=8057980;Parent=SYN24;VarType=ShV;DupType=.
ch09	7043948	DEL18131	AT	A	.	PASS	END=7043949;ChrB=ch09;StartB=8057987;EndB=8057987;Parent=SYN24;VarType=ShV;DupType=.
ch09	7043957	SNP18132	G	A	.	PASS	END=7043957;ChrB=ch09;StartB=8057995;EndB=8057995;Parent=SYN24;VarType=ShV;DupType=.
ch09	7043962	SNP18133	T	C	.	PASS	END=7043962;ChrB=ch09;StartB=8058000;EndB=8058000;Parent=SYN24;VarType=ShV;DupType=.
ch09	7043963	SNP18134	C	T	.	PASS	END=7043963;ChrB=ch09;StartB=8058001;EndB=8058001;Parent=SYN24;VarType=ShV;DupType=.
ch09	7043994	HDR76	N	<HDR>	.	PASS	END=7044042;ChrB=ch09;StartB=8058032;EndB=8058086;Parent=SYN24;VarType=ShV;DupType=.
ch09	7044043	SYNAL86	N	<SYNAL>	.	PASS	END=7046590;ChrB=ch09;StartB=8058087;EndB=8060629;Parent=SYN24;VarType=.;DupType=.
ch09	7044069	SNP18135	A	G	.	PASS	END=7044069;ChrB=ch09;StartB=8058113;EndB=8058113;Parent=SYN24;VarType=ShV;DupType=.
ch09	7044090	SNP18136	T	C	.	PASS	END=7044090;ChrB=ch09;StartB=8058134;EndB=8058134;Parent=SYN24;VarType=ShV;DupType=.
ch09	7044091	SNP18137	C	T	.	PASS	END=7044091;ChrB=ch09;StartB=8058135;EndB=8058135;Parent=SYN24;VarType=ShV;DupType=.
ch09	7044101	SNP18138	C	T	.	PASS	END=7044101;ChrB=ch09;StartB=8058145;EndB=8058145;Parent=SYN24;VarType=ShV;DupType=.
ch09	7044125	SNP18139	C	T	.	PASS	END=7044125;ChrB=ch09;StartB=8058169;EndB=8058169;Parent=SYN24;VarType=ShV;DupType=.
ch09	7044135	SNP18140	G	A	.	PASS	END=7044135;ChrB=ch09;StartB=8058179;EndB=8058179;Parent=SYN24;VarType=ShV;DupType=.
ch09	7044138	SNP18141	C	A	.	PASS	END=7044138;ChrB=ch09;StartB=8058182;EndB=8058182;Parent=SYN24;VarType=ShV;DupType=.
ch09	7044151	SNP18142	T	C	.	PASS	END=7044151;ChrB=ch09;StartB=8058195;EndB=8058195;Parent=SYN24;VarType=ShV;DupType=.
ch09	7044336	SNP18143	A	C	.	PASS	END=7044336;ChrB=ch09;StartB=8058380;EndB=8058380;Parent=SYN24;VarType=ShV;DupType=.
ch09	7044384	SNP18144	C	G	.	PASS	END=7044384;ChrB=ch09;StartB=8058428;EndB=8058428;Parent=SYN24;VarType=ShV;DupType=.
ch09	7044410	INS18145	A	AT	.	PASS	END=7044410;ChrB=ch09;StartB=8058454;EndB=8058455;Parent=SYN24;VarType=ShV;DupType=.
ch09	7044413	SNP18146	C	T	.	PASS	END=7044413;ChrB=ch09;StartB=8058458;EndB=8058458;Parent=SYN24;VarType=ShV;DupType=.
ch09	7044419	SNP18147	C	T	.	PASS	END=7044419;ChrB=ch09;StartB=8058464;EndB=8058464;Parent=SYN24;VarType=ShV;DupType=.
ch09	7044436	SNP18148	A	C	.	PASS	END=7044436;ChrB=ch09;StartB=8058481;EndB=8058481;Parent=SYN24;VarType=ShV;DupType=.
ch09	7044447	INS18149	C	CT	.	PASS	END=7044447;ChrB=ch09;StartB=8058492;EndB=8058493;Parent=SYN24;VarType=ShV;DupType=.
ch09	7044462	SNP18150	G	A	.	PASS	END=7044462;ChrB=ch09;StartB=8058508;EndB=8058508;Parent=SYN24;VarType=ShV;DupType=.
ch09	7044486	SNP18151	T	C	.	PASS	END=7044486;ChrB=ch09;StartB=8058532;EndB=8058532;Parent=SYN24;VarType=ShV;DupType=.
ch09	7044517	SNP18152	T	A	.	PASS	END=7044517;ChrB=ch09;StartB=8058563;EndB=8058563;Parent=SYN24;VarType=ShV;DupType=.
ch09	7044540	DEL18153	CA	C	.	PASS	END=7044541;ChrB=ch09;StartB=8058586;EndB=8058586;Parent=SYN24;VarType=ShV;DupType=.
ch09	7044542	SNP18154	A	C	.	PASS	END=7044542;ChrB=ch09;StartB=8058587;EndB=8058587;Parent=SYN24;VarType=ShV;DupType=.
ch09	7044581	SNP18155	C	T	.	PASS	END=7044581;ChrB=ch09;StartB=8058626;EndB=8058626;Parent=SYN24;VarType=ShV;DupType=.
ch09	7044639	SNP18156	T	C	.	PASS	END=7044639;ChrB=ch09;StartB=8058684;EndB=8058684;Parent=SYN24;VarType=ShV;DupType=.
ch09	7044677	DEL18157	TTTGATTATTCGGAGAACCTGGTCCATA	T	.	PASS	END=7044704;ChrB=ch09;StartB=8058722;EndB=8058722;Parent=SYN24;VarType=ShV;DupType=.
ch09	7044768	SNP18158	T	C	.	PASS	END=7044768;ChrB=ch09;StartB=8058786;EndB=8058786;Parent=SYN24;VarType=ShV;DupType=.
ch09	7044772	SNP18159	A	T	.	PASS	END=7044772;ChrB=ch09;StartB=8058790;EndB=8058790;Parent=SYN24;VarType=ShV;DupType=.
ch09	7044835	SNP18160	T	C	.	PASS	END=7044835;ChrB=ch09;StartB=8058853;EndB=8058853;Parent=SYN24;VarType=ShV;DupType=.
ch09	7044858	SNP18161	C	G	.	PASS	END=7044858;ChrB=ch09;StartB=8058876;EndB=8058876;Parent=SYN24;VarType=ShV;DupType=.
ch09	7044865	SNP18162	G	T	.	PASS	END=7044865;ChrB=ch09;StartB=8058883;EndB=8058883;Parent=SYN24;VarType=ShV;DupType=.
ch09	7044974	SNP18163	T	A	.	PASS	END=7044974;ChrB=ch09;StartB=8058992;EndB=8058992;Parent=SYN24;VarType=ShV;DupType=.
ch09	7044993	SNP18164	T	C	.	PASS	END=7044993;ChrB=ch09;StartB=8059011;EndB=8059011;Parent=SYN24;VarType=ShV;DupType=.
ch09	7045005	SNP18165	T	C	.	PASS	END=7045005;ChrB=ch09;StartB=8059023;EndB=8059023;Parent=SYN24;VarType=ShV;DupType=.
ch09	7045056	SNP18166	G	A	.	PASS	END=7045056;ChrB=ch09;StartB=8059074;EndB=8059074;Parent=SYN24;VarType=ShV;DupType=.
ch09	7045077	SNP18167	T	A	.	PASS	END=7045077;ChrB=ch09;StartB=8059095;EndB=8059095;Parent=SYN24;VarType=ShV;DupType=.
ch09	7045113	SNP18168	C	T	.	PASS	END=7045113;ChrB=ch09;StartB=8059131;EndB=8059131;Parent=SYN24;VarType=ShV;DupType=.
ch09	7045147	SNP18169	T	C	.	PASS	END=7045147;ChrB=ch09;StartB=8059165;EndB=8059165;Parent=SYN24;VarType=ShV;DupType=.
ch09	7045148	SNP18170	T	C	.	PASS	END=7045148;ChrB=ch09;StartB=8059166;EndB=8059166;Parent=SYN24;VarType=ShV;DupType=.
ch09	7045149	SNP18171	T	C	.	PASS	END=7045149;ChrB=ch09;StartB=8059167;EndB=8059167;Parent=SYN24;VarType=ShV;DupType=.
ch09	7045169	SNP18172	C	T	.	PASS	END=7045169;ChrB=ch09;StartB=8059187;EndB=8059187;Parent=SYN24;VarType=ShV;DupType=.
ch09	7045202	SNP18173	G	A	.	PASS	END=7045202;ChrB=ch09;StartB=8059220;EndB=8059220;Parent=SYN24;VarType=ShV;DupType=.
ch09	7045233	SNP18174	G	A	.	PASS	END=7045233;ChrB=ch09;StartB=8059251;EndB=8059251;Parent=SYN24;VarType=ShV;DupType=.
ch09	7045346	SNP18175	T	A	.	PASS	END=7045346;ChrB=ch09;StartB=8059364;EndB=8059364;Parent=SYN24;VarType=ShV;DupType=.
ch09	7045389	SNP18176	A	G	.	PASS	END=7045389;ChrB=ch09;StartB=8059407;EndB=8059407;Parent=SYN24;VarType=ShV;DupType=.
ch09	7045410	SNP18177	A	G	.	PASS	END=7045410;ChrB=ch09;StartB=8059428;EndB=8059428;Parent=SYN24;VarType=ShV;DupType=.
ch09	7045413	SNP18178	A	G	.	PASS	END=7045413;ChrB=ch09;StartB=8059431;EndB=8059431;Parent=SYN24;VarType=ShV;DupType=.
ch09	7045446	SNP18179	C	T	.	PASS	END=7045446;ChrB=ch09;StartB=8059464;EndB=8059464;Parent=SYN24;VarType=ShV;DupType=.
ch09	7045455	SNP18180	A	G	.	PASS	END=7045455;ChrB=ch09;StartB=8059473;EndB=8059473;Parent=SYN24;VarType=ShV;DupType=.
ch09	7045466	SNP18181	G	A	.	PASS	END=7045466;ChrB=ch09;StartB=8059484;EndB=8059484;Parent=SYN24;VarType=ShV;DupType=.
ch09	7045483	SNP18182	T	C	.	PASS	END=7045483;ChrB=ch09;StartB=8059501;EndB=8059501;Parent=SYN24;VarType=ShV;DupType=.
ch09	7045503	SNP18183	A	G	.	PASS	END=7045503;ChrB=ch09;StartB=8059521;EndB=8059521;Parent=SYN24;VarType=ShV;DupType=.
ch09	7045519	SNP18184	A	G	.	PASS	END=7045519;ChrB=ch09;StartB=8059537;EndB=8059537;Parent=SYN24;VarType=ShV;DupType=.
ch09	7045736	SNP18185	T	C	.	PASS	END=7045736;ChrB=ch09;StartB=8059754;EndB=8059754;Parent=SYN24;VarType=ShV;DupType=.
ch09	7045750	INS18186	A	AGC	.	PASS	END=7045750;ChrB=ch09;StartB=8059768;EndB=8059770;Parent=SYN24;VarType=ShV;DupType=.
ch09	7045754	SNP18187	C	G	.	PASS	END=7045754;ChrB=ch09;StartB=8059774;EndB=8059774;Parent=SYN24;VarType=ShV;DupType=.
ch09	7045757	SNP18188	A	G	.	PASS	END=7045757;ChrB=ch09;StartB=8059777;EndB=8059777;Parent=SYN24;VarType=ShV;DupType=.
ch09	7045794	INS18189	T	TCCATCGTA	.	PASS	END=7045794;ChrB=ch09;StartB=8059814;EndB=8059822;Parent=SYN24;VarType=ShV;DupType=.
ch09	7045829	SNP18190	G	C	.	PASS	END=7045829;ChrB=ch09;StartB=8059857;EndB=8059857;Parent=SYN24;VarType=ShV;DupType=.
ch09	7045839	SNP18191	A	T	.	PASS	END=7045839;ChrB=ch09;StartB=8059867;EndB=8059867;Parent=SYN24;VarType=ShV;DupType=.
ch09	7045847	INS18192	T	TTTTAATC	.	PASS	END=7045847;ChrB=ch09;StartB=8059875;EndB=8059882;Parent=SYN24;VarType=ShV;DupType=.
ch09	7045909	SNP18193	T	A	.	PASS	END=7045909;ChrB=ch09;StartB=8059944;EndB=8059944;Parent=SYN24;VarType=ShV;DupType=.
ch09	7045928	SNP18194	C	T	.	PASS	END=7045928;ChrB=ch09;StartB=8059963;EndB=8059963;Parent=SYN24;VarType=ShV;DupType=.
ch09	7045956	SNP18195	C	G	.	PASS	END=7045956;ChrB=ch09;StartB=8059991;EndB=8059991;Parent=SYN24;VarType=ShV;DupType=.
ch09	7045967	SNP18196	C	A	.	PASS	END=7045967;ChrB=ch09;StartB=8060002;EndB=8060002;Parent=SYN24;VarType=ShV;DupType=.
ch09	7046011	DEL18197	TA	T	.	PASS	END=7046012;ChrB=ch09;StartB=8060046;EndB=8060046;Parent=SYN24;VarType=ShV;DupType=.
ch09	7046019	SNP18198	T	A	.	PASS	END=7046019;ChrB=ch09;StartB=8060053;EndB=8060053;Parent=SYN24;VarType=ShV;DupType=.
ch09	7046043	DEL18199	AT	A	.	PASS	END=7046044;ChrB=ch09;StartB=8060077;EndB=8060077;Parent=SYN24;VarType=ShV;DupType=.
ch09	7046054	SNP18200	G	A	.	PASS	END=7046054;ChrB=ch09;StartB=8060087;EndB=8060087;Parent=SYN24;VarType=ShV;DupType=.
ch09	7046074	SNP18201	C	A	.	PASS	END=7046074;ChrB=ch09;StartB=8060107;EndB=8060107;Parent=SYN24;VarType=ShV;DupType=.
ch09	7046080	DEL18202	CTA	C	.	PASS	END=7046082;ChrB=ch09;StartB=8060113;EndB=8060113;Parent=SYN24;VarType=ShV;DupType=.
ch09	7046107	SNP18203	A	T	.	PASS	END=7046107;ChrB=ch09;StartB=8060138;EndB=8060138;Parent=SYN24;VarType=ShV;DupType=.
ch09	7046108	SNP18204	T	A	.	PASS	END=7046108;ChrB=ch09;StartB=8060139;EndB=8060139;Parent=SYN24;VarType=ShV;DupType=.
ch09	7046158	SNP18205	G	C	.	PASS	END=7046158;ChrB=ch09;StartB=8060189;EndB=8060189;Parent=SYN24;VarType=ShV;DupType=.
ch09	7046191	SNP18206	A	C	.	PASS	END=7046191;ChrB=ch09;StartB=8060222;EndB=8060222;Parent=SYN24;VarType=ShV;DupType=.
ch09	7046201	INS18207	A	AATATCATCT	.	PASS	END=7046201;ChrB=ch09;StartB=8060232;EndB=8060241;Parent=SYN24;VarType=ShV;DupType=.
ch09	7046202	SNP18208	G	A	.	PASS	END=7046202;ChrB=ch09;StartB=8060242;EndB=8060242;Parent=SYN24;VarType=ShV;DupType=.
ch09	7046204	SNP18209	A	T	.	PASS	END=7046204;ChrB=ch09;StartB=8060244;EndB=8060244;Parent=SYN24;VarType=ShV;DupType=.
ch09	7046208	SNP18210	A	C	.	PASS	END=7046208;ChrB=ch09;StartB=8060248;EndB=8060248;Parent=SYN24;VarType=ShV;DupType=.
ch09	7046218	SNP18211	C	T	.	PASS	END=7046218;ChrB=ch09;StartB=8060258;EndB=8060258;Parent=SYN24;VarType=ShV;DupType=.
ch09	7046219	SNP18212	A	C	.	PASS	END=7046219;ChrB=ch09;StartB=8060259;EndB=8060259;Parent=SYN24;VarType=ShV;DupType=.
ch09	7046245	SNP18213	C	T	.	PASS	END=7046245;ChrB=ch09;StartB=8060285;EndB=8060285;Parent=SYN24;VarType=ShV;DupType=.
ch09	7046278	SNP18214	T	C	.	PASS	END=7046278;ChrB=ch09;StartB=8060318;EndB=8060318;Parent=SYN24;VarType=ShV;DupType=.
ch09	7046286	SNP18215	T	C	.	PASS	END=7046286;ChrB=ch09;StartB=8060326;EndB=8060326;Parent=SYN24;VarType=ShV;DupType=.
ch09	7046302	SNP18216	C	T	.	PASS	END=7046302;ChrB=ch09;StartB=8060342;EndB=8060342;Parent=SYN24;VarType=ShV;DupType=.
ch09	7046327	SNP18217	T	A	.	PASS	END=7046327;ChrB=ch09;StartB=8060367;EndB=8060367;Parent=SYN24;VarType=ShV;DupType=.
ch09	7046330	DEL18218	CT	C	.	PASS	END=7046331;ChrB=ch09;StartB=8060370;EndB=8060370;Parent=SYN24;VarType=ShV;DupType=.
ch09	7046346	SNP18219	T	A	.	PASS	END=7046346;ChrB=ch09;StartB=8060385;EndB=8060385;Parent=SYN24;VarType=ShV;DupType=.
ch09	7046455	SNP18220	G	T	.	PASS	END=7046455;ChrB=ch09;StartB=8060494;EndB=8060494;Parent=SYN24;VarType=ShV;DupType=.
ch09	7046512	SNP18221	C	T	.	PASS	END=7046512;ChrB=ch09;StartB=8060551;EndB=8060551;Parent=SYN24;VarType=ShV;DupType=.
ch09	7046516	SNP18222	A	T	.	PASS	END=7046516;ChrB=ch09;StartB=8060555;EndB=8060555;Parent=SYN24;VarType=ShV;DupType=.
ch09	7046533	SNP18223	A	G	.	PASS	END=7046533;ChrB=ch09;StartB=8060572;EndB=8060572;Parent=SYN24;VarType=ShV;DupType=.
ch09	7046591	NOTAL30	N	<NOTAL>	.	PASS	END=7046698;ChrB=.;StartB=.;EndB=.;Parent=.;VarType=.;DupType=.
ch09	7046699	SYNAL87	N	<SYNAL>	.	PASS	END=7048100;ChrB=ch09;StartB=8066488;EndB=8067890;Parent=SYN25;VarType=.;DupType=.
ch09	7046699	SYN25	N	<SYN>	.	PASS	END=7093049;ChrB=ch09;StartB=8066488;EndB=8081181;Parent=.;VarType=SR;DupType=-
ch09	7046721	SNP18224	C	T	.	PASS	END=7046721;ChrB=ch09;StartB=8066510;EndB=8066510;Parent=SYN25;VarType=ShV;DupType=.
ch09	7046740	INS18225	A	AAT	.	PASS	END=7046740;ChrB=ch09;StartB=8066529;EndB=8066531;Parent=SYN25;VarType=ShV;DupType=.
ch09	7046751	SNP18226	T	C	.	PASS	END=7046751;ChrB=ch09;StartB=8066542;EndB=8066542;Parent=SYN25;VarType=ShV;DupType=.
ch09	7046762	SNP18227	C	G	.	PASS	END=7046762;ChrB=ch09;StartB=8066553;EndB=8066553;Parent=SYN25;VarType=ShV;DupType=.
ch09	7046783	SNP18228	T	A	.	PASS	END=7046783;ChrB=ch09;StartB=8066574;EndB=8066574;Parent=SYN25;VarType=ShV;DupType=.
ch09	7046797	SNP18229	A	G	.	PASS	END=7046797;ChrB=ch09;StartB=8066588;EndB=8066588;Parent=SYN25;VarType=ShV;DupType=.
ch09	7046807	SNP18230	T	G	.	PASS	END=7046807;ChrB=ch09;StartB=8066598;EndB=8066598;Parent=SYN25;VarType=ShV;DupType=.
ch09	7046811	INS18231	A	AT	.	PASS	END=7046811;ChrB=ch09;StartB=8066602;EndB=8066603;Parent=SYN25;VarType=ShV;DupType=.
ch09	7046854	SNP18232	A	C	.	PASS	END=7046854;ChrB=ch09;StartB=8066646;EndB=8066646;Parent=SYN25;VarType=ShV;DupType=.
ch09	7046857	DEL18233	CCA	C	.	PASS	END=7046859;ChrB=ch09;StartB=8066649;EndB=8066649;Parent=SYN25;VarType=ShV;DupType=.
ch09	7046860	INS18234	G	GTTT	.	PASS	END=7046860;ChrB=ch09;StartB=8066650;EndB=8066653;Parent=SYN25;VarType=ShV;DupType=.
ch09	7046912	SNP18235	A	C	.	PASS	END=7046912;ChrB=ch09;StartB=8066705;EndB=8066705;Parent=SYN25;VarType=ShV;DupType=.
ch09	7046941	SNP18236	A	C	.	PASS	END=7046941;ChrB=ch09;StartB=8066734;EndB=8066734;Parent=SYN25;VarType=ShV;DupType=.
ch09	7046966	SNP18237	T	G	.	PASS	END=7046966;ChrB=ch09;StartB=8066759;EndB=8066759;Parent=SYN25;VarType=ShV;DupType=.
ch09	7046980	SNP18238	A	C	.	PASS	END=7046980;ChrB=ch09;StartB=8066773;EndB=8066773;Parent=SYN25;VarType=ShV;DupType=.
ch09	7046992	SNP18239	T	G	.	PASS	END=7046992;ChrB=ch09;StartB=8066785;EndB=8066785;Parent=SYN25;VarType=ShV;DupType=.
ch09	7047003	SNP18240	T	A	.	PASS	END=7047003;ChrB=ch09;StartB=8066796;EndB=8066796;Parent=SYN25;VarType=ShV;DupType=.
ch09	7047012	DEL18241	CACTT	C	.	PASS	END=7047016;ChrB=ch09;StartB=8066805;EndB=8066805;Parent=SYN25;VarType=ShV;DupType=.
ch09	7047018	SNP18242	A	G	.	PASS	END=7047018;ChrB=ch09;StartB=8066807;EndB=8066807;Parent=SYN25;VarType=ShV;DupType=.
ch09	7047043	SNP18243	T	A	.	PASS	END=7047043;ChrB=ch09;StartB=8066832;EndB=8066832;Parent=SYN25;VarType=ShV;DupType=.
ch09	7047046	SNP18244	T	A	.	PASS	END=7047046;ChrB=ch09;StartB=8066835;EndB=8066835;Parent=SYN25;VarType=ShV;DupType=.
ch09	7047098	SNP18245	G	C	.	PASS	END=7047098;ChrB=ch09;StartB=8066887;EndB=8066887;Parent=SYN25;VarType=ShV;DupType=.
ch09	7047111	SNP18246	A	G	.	PASS	END=7047111;ChrB=ch09;StartB=8066900;EndB=8066900;Parent=SYN25;VarType=ShV;DupType=.
ch09	7047119	INS18247	T	TC	.	PASS	END=7047119;ChrB=ch09;StartB=8066908;EndB=8066909;Parent=SYN25;VarType=ShV;DupType=.
ch09	7047123	DEL18248	AT	A	.	PASS	END=7047124;ChrB=ch09;StartB=8066913;EndB=8066913;Parent=SYN25;VarType=ShV;DupType=.
ch09	7047139	SNP18249	A	T	.	PASS	END=7047139;ChrB=ch09;StartB=8066928;EndB=8066928;Parent=SYN25;VarType=ShV;DupType=.
ch09	7047152	SNP18250	C	A	.	PASS	END=7047152;ChrB=ch09;StartB=8066941;EndB=8066941;Parent=SYN25;VarType=ShV;DupType=.
ch09	7047154	SNP18251	C	A	.	PASS	END=7047154;ChrB=ch09;StartB=8066943;EndB=8066943;Parent=SYN25;VarType=ShV;DupType=.
ch09	7047179	SNP18252	C	A	.	PASS	END=7047179;ChrB=ch09;StartB=8066968;EndB=8066968;Parent=SYN25;VarType=ShV;DupType=.
ch09	7047183	SNP18253	A	G	.	PASS	END=7047183;ChrB=ch09;StartB=8066972;EndB=8066972;Parent=SYN25;VarType=ShV;DupType=.
ch09	7047208	SNP18254	A	G	.	PASS	END=7047208;ChrB=ch09;StartB=8066997;EndB=8066997;Parent=SYN25;VarType=ShV;DupType=.
ch09	7047209	SNP18255	T	C	.	PASS	END=7047209;ChrB=ch09;StartB=8066998;EndB=8066998;Parent=SYN25;VarType=ShV;DupType=.
ch09	7047211	SNP18256	A	C	.	PASS	END=7047211;ChrB=ch09;StartB=8067000;EndB=8067000;Parent=SYN25;VarType=ShV;DupType=.
ch09	7047231	SNP18257	T	C	.	PASS	END=7047231;ChrB=ch09;StartB=8067020;EndB=8067020;Parent=SYN25;VarType=ShV;DupType=.
ch09	7047240	SNP18258	T	C	.	PASS	END=7047240;ChrB=ch09;StartB=8067029;EndB=8067029;Parent=SYN25;VarType=ShV;DupType=.
ch09	7047254	SNP18259	T	C	.	PASS	END=7047254;ChrB=ch09;StartB=8067043;EndB=8067043;Parent=SYN25;VarType=ShV;DupType=.
ch09	7047267	SNP18260	G	A	.	PASS	END=7047267;ChrB=ch09;StartB=8067056;EndB=8067056;Parent=SYN25;VarType=ShV;DupType=.
ch09	7047291	SNP18261	A	C	.	PASS	END=7047291;ChrB=ch09;StartB=8067080;EndB=8067080;Parent=SYN25;VarType=ShV;DupType=.
ch09	7047311	SNP18262	G	A	.	PASS	END=7047311;ChrB=ch09;StartB=8067100;EndB=8067100;Parent=SYN25;VarType=ShV;DupType=.
ch09	7047312	SNP18263	C	T	.	PASS	END=7047312;ChrB=ch09;StartB=8067101;EndB=8067101;Parent=SYN25;VarType=ShV;DupType=.
ch09	7047334	SNP18264	A	G	.	PASS	END=7047334;ChrB=ch09;StartB=8067123;EndB=8067123;Parent=SYN25;VarType=ShV;DupType=.
ch09	7047394	SNP18265	T	A	.	PASS	END=7047394;ChrB=ch09;StartB=8067183;EndB=8067183;Parent=SYN25;VarType=ShV;DupType=.
ch09	7047530	SNP18266	A	G	.	PASS	END=7047530;ChrB=ch09;StartB=8067319;EndB=8067319;Parent=SYN25;VarType=ShV;DupType=.
ch09	7047593	SNP18267	T	C	.	PASS	END=7047593;ChrB=ch09;StartB=8067382;EndB=8067382;Parent=SYN25;VarType=ShV;DupType=.
ch09	7047612	SNP18268	C	G	.	PASS	END=7047612;ChrB=ch09;StartB=8067401;EndB=8067401;Parent=SYN25;VarType=ShV;DupType=.
ch09	7047617	SNP18269	A	G	.	PASS	END=7047617;ChrB=ch09;StartB=8067406;EndB=8067406;Parent=SYN25;VarType=ShV;DupType=.
ch09	7047621	SNP18270	T	C	.	PASS	END=7047621;ChrB=ch09;StartB=8067410;EndB=8067410;Parent=SYN25;VarType=ShV;DupType=.
ch09	7047656	SNP18271	T	A	.	PASS	END=7047656;ChrB=ch09;StartB=8067445;EndB=8067445;Parent=SYN25;VarType=ShV;DupType=.
ch09	7047720	SNP18272	C	G	.	PASS	END=7047720;ChrB=ch09;StartB=8067509;EndB=8067509;Parent=SYN25;VarType=ShV;DupType=.
ch09	7047846	SNP18273	T	C	.	PASS	END=7047846;ChrB=ch09;StartB=8067635;EndB=8067635;Parent=SYN25;VarType=ShV;DupType=.
ch09	7047897	SNP18274	C	T	.	PASS	END=7047897;ChrB=ch09;StartB=8067686;EndB=8067686;Parent=SYN25;VarType=ShV;DupType=.
ch09	7047939	SNP18275	G	C	.	PASS	END=7047939;ChrB=ch09;StartB=8067728;EndB=8067728;Parent=SYN25;VarType=ShV;DupType=.
ch09	7047968	SNP18276	T	A	.	PASS	END=7047968;ChrB=ch09;StartB=8067757;EndB=8067757;Parent=SYN25;VarType=ShV;DupType=.
ch09	7047985	SNP18277	C	G	.	PASS	END=7047985;ChrB=ch09;StartB=8067774;EndB=8067774;Parent=SYN25;VarType=ShV;DupType=.
ch09	7047988	SNP18278	C	A	.	PASS	END=7047988;ChrB=ch09;StartB=8067777;EndB=8067777;Parent=SYN25;VarType=ShV;DupType=.
ch09	7048005	SNP18279	G	A	.	PASS	END=7048005;ChrB=ch09;StartB=8067794;EndB=8067794;Parent=SYN25;VarType=ShV;DupType=.
ch09	7048013	SNP18280	A	G	.	PASS	END=7048013;ChrB=ch09;StartB=8067802;EndB=8067802;Parent=SYN25;VarType=ShV;DupType=.
ch09	7048023	INS18281	T	TA	.	PASS	END=7048023;ChrB=ch09;StartB=8067812;EndB=8067813;Parent=SYN25;VarType=ShV;DupType=.
ch09	7048027	SNP18282	G	A	.	PASS	END=7048027;ChrB=ch09;StartB=8067817;EndB=8067817;Parent=SYN25;VarType=ShV;DupType=.
ch09	7048032	SNP18283	T	A	.	PASS	END=7048032;ChrB=ch09;StartB=8067822;EndB=8067822;Parent=SYN25;VarType=ShV;DupType=.
ch09	7048047	SNP18284	C	T	.	PASS	END=7048047;ChrB=ch09;StartB=8067837;EndB=8067837;Parent=SYN25;VarType=ShV;DupType=.
ch09	7048049	SNP18285	C	T	.	PASS	END=7048049;ChrB=ch09;StartB=8067839;EndB=8067839;Parent=SYN25;VarType=ShV;DupType=.
ch09	7048065	SNP18286	C	T	.	PASS	END=7048065;ChrB=ch09;StartB=8067855;EndB=8067855;Parent=SYN25;VarType=ShV;DupType=.
ch09	7048101	HDR77	N	<HDR>	.	PASS	END=7080459;ChrB=ch09;StartB=8067891;EndB=8073109;Parent=SYN25;VarType=ShV;DupType=.
ch09	7080460	SYNAL88	N	<SYNAL>	.	PASS	END=7082203;ChrB=ch09;StartB=8073110;EndB=8074848;Parent=SYN25;VarType=.;DupType=.
ch09	7080483	DEL18287	TA	T	.	PASS	END=7080484;ChrB=ch09;StartB=8073133;EndB=8073133;Parent=SYN25;VarType=ShV;DupType=.
ch09	7080487	SNP18288	C	G	.	PASS	END=7080487;ChrB=ch09;StartB=8073136;EndB=8073136;Parent=SYN25;VarType=ShV;DupType=.
ch09	7080551	SNP18289	G	A	.	PASS	END=7080551;ChrB=ch09;StartB=8073200;EndB=8073200;Parent=SYN25;VarType=ShV;DupType=.
ch09	7080591	SNP18290	G	A	.	PASS	END=7080591;ChrB=ch09;StartB=8073240;EndB=8073240;Parent=SYN25;VarType=ShV;DupType=.
ch09	7080682	SNP18291	A	G	.	PASS	END=7080682;ChrB=ch09;StartB=8073331;EndB=8073331;Parent=SYN25;VarType=ShV;DupType=.
ch09	7080708	SNP18292	G	A	.	PASS	END=7080708;ChrB=ch09;StartB=8073357;EndB=8073357;Parent=SYN25;VarType=ShV;DupType=.
ch09	7080785	SNP18293	G	A	.	PASS	END=7080785;ChrB=ch09;StartB=8073434;EndB=8073434;Parent=SYN25;VarType=ShV;DupType=.
ch09	7080791	SNP18294	C	G	.	PASS	END=7080791;ChrB=ch09;StartB=8073440;EndB=8073440;Parent=SYN25;VarType=ShV;DupType=.
ch09	7080795	SNP18295	C	G	.	PASS	END=7080795;ChrB=ch09;StartB=8073444;EndB=8073444;Parent=SYN25;VarType=ShV;DupType=.
ch09	7080800	SNP18296	A	G	.	PASS	END=7080800;ChrB=ch09;StartB=8073449;EndB=8073449;Parent=SYN25;VarType=ShV;DupType=.
ch09	7080830	SNP18297	T	A	.	PASS	END=7080830;ChrB=ch09;StartB=8073479;EndB=8073479;Parent=SYN25;VarType=ShV;DupType=.
ch09	7080861	SNP18298	G	A	.	PASS	END=7080861;ChrB=ch09;StartB=8073510;EndB=8073510;Parent=SYN25;VarType=ShV;DupType=.
ch09	7080862	SNP18299	G	A	.	PASS	END=7080862;ChrB=ch09;StartB=8073511;EndB=8073511;Parent=SYN25;VarType=ShV;DupType=.
ch09	7080867	DEL18300	ATCT	A	.	PASS	END=7080870;ChrB=ch09;StartB=8073516;EndB=8073516;Parent=SYN25;VarType=ShV;DupType=.
ch09	7080949	SNP18301	C	T	.	PASS	END=7080949;ChrB=ch09;StartB=8073595;EndB=8073595;Parent=SYN25;VarType=ShV;DupType=.
ch09	7080966	SNP18302	A	G	.	PASS	END=7080966;ChrB=ch09;StartB=8073612;EndB=8073612;Parent=SYN25;VarType=ShV;DupType=.
ch09	7080973	SNP18303	C	A	.	PASS	END=7080973;ChrB=ch09;StartB=8073619;EndB=8073619;Parent=SYN25;VarType=ShV;DupType=.
ch09	7081025	SNP18304	A	G	.	PASS	END=7081025;ChrB=ch09;StartB=8073671;EndB=8073671;Parent=SYN25;VarType=ShV;DupType=.
ch09	7081067	DEL18305	TA	T	.	PASS	END=7081068;ChrB=ch09;StartB=8073713;EndB=8073713;Parent=SYN25;VarType=ShV;DupType=.
ch09	7081096	SNP18306	C	T	.	PASS	END=7081096;ChrB=ch09;StartB=8073741;EndB=8073741;Parent=SYN25;VarType=ShV;DupType=.
ch09	7081224	SNP18307	A	G	.	PASS	END=7081224;ChrB=ch09;StartB=8073869;EndB=8073869;Parent=SYN25;VarType=ShV;DupType=.
ch09	7081246	SNP18308	T	A	.	PASS	END=7081246;ChrB=ch09;StartB=8073891;EndB=8073891;Parent=SYN25;VarType=ShV;DupType=.
ch09	7081275	INS18309	A	AT	.	PASS	END=7081275;ChrB=ch09;StartB=8073920;EndB=8073921;Parent=SYN25;VarType=ShV;DupType=.
ch09	7081367	SNP18310	C	G	.	PASS	END=7081367;ChrB=ch09;StartB=8074013;EndB=8074013;Parent=SYN25;VarType=ShV;DupType=.
ch09	7081395	SNP18311	G	T	.	PASS	END=7081395;ChrB=ch09;StartB=8074041;EndB=8074041;Parent=SYN25;VarType=ShV;DupType=.
ch09	7081419	SNP18312	G	A	.	PASS	END=7081419;ChrB=ch09;StartB=8074065;EndB=8074065;Parent=SYN25;VarType=ShV;DupType=.
ch09	7081484	SNP18313	T	C	.	PASS	END=7081484;ChrB=ch09;StartB=8074130;EndB=8074130;Parent=SYN25;VarType=ShV;DupType=.
ch09	7081541	SNP18314	G	C	.	PASS	END=7081541;ChrB=ch09;StartB=8074187;EndB=8074187;Parent=SYN25;VarType=ShV;DupType=.
ch09	7081595	SNP18315	A	T	.	PASS	END=7081595;ChrB=ch09;StartB=8074241;EndB=8074241;Parent=SYN25;VarType=ShV;DupType=.
ch09	7081622	SNP18316	G	A	.	PASS	END=7081622;ChrB=ch09;StartB=8074268;EndB=8074268;Parent=SYN25;VarType=ShV;DupType=.
ch09	7081666	SNP18317	A	C	.	PASS	END=7081666;ChrB=ch09;StartB=8074312;EndB=8074312;Parent=SYN25;VarType=ShV;DupType=.
ch09	7081724	SNP18318	G	T	.	PASS	END=7081724;ChrB=ch09;StartB=8074370;EndB=8074370;Parent=SYN25;VarType=ShV;DupType=.
ch09	7081857	SNP18319	T	C	.	PASS	END=7081857;ChrB=ch09;StartB=8074503;EndB=8074503;Parent=SYN25;VarType=ShV;DupType=.
ch09	7081920	SNP18320	G	A	.	PASS	END=7081920;ChrB=ch09;StartB=8074566;EndB=8074566;Parent=SYN25;VarType=ShV;DupType=.
ch09	7081937	SNP18321	C	T	.	PASS	END=7081937;ChrB=ch09;StartB=8074583;EndB=8074583;Parent=SYN25;VarType=ShV;DupType=.
ch09	7081983	SNP18322	C	T	.	PASS	END=7081983;ChrB=ch09;StartB=8074629;EndB=8074629;Parent=SYN25;VarType=ShV;DupType=.
ch09	7082089	SNP18323	C	T	.	PASS	END=7082089;ChrB=ch09;StartB=8074735;EndB=8074735;Parent=SYN25;VarType=ShV;DupType=.
ch09	7082103	DEL18324	CT	C	.	PASS	END=7082104;ChrB=ch09;StartB=8074749;EndB=8074749;Parent=SYN25;VarType=ShV;DupType=.
ch09	7082120	SNP18325	T	A	.	PASS	END=7082120;ChrB=ch09;StartB=8074765;EndB=8074765;Parent=SYN25;VarType=ShV;DupType=.
ch09	7082158	SNP18326	T	G	.	PASS	END=7082158;ChrB=ch09;StartB=8074803;EndB=8074803;Parent=SYN25;VarType=ShV;DupType=.
ch09	7082204	HDR78	N	<HDR>	.	PASS	END=7082410;ChrB=ch09;StartB=8074849;EndB=8075032;Parent=SYN25;VarType=ShV;DupType=.
ch09	7082411	SYNAL89	N	<SYNAL>	.	PASS	END=7083495;ChrB=ch09;StartB=8075033;EndB=8076124;Parent=SYN25;VarType=.;DupType=.
ch09	7082449	SNP18327	C	T	.	PASS	END=7082449;ChrB=ch09;StartB=8075071;EndB=8075071;Parent=SYN25;VarType=ShV;DupType=.
ch09	7082459	SNP18328	C	T	.	PASS	END=7082459;ChrB=ch09;StartB=8075081;EndB=8075081;Parent=SYN25;VarType=ShV;DupType=.
ch09	7082480	SNP18329	G	T	.	PASS	END=7082480;ChrB=ch09;StartB=8075102;EndB=8075102;Parent=SYN25;VarType=ShV;DupType=.
ch09	7082643	SNP18330	G	A	.	PASS	END=7082643;ChrB=ch09;StartB=8075265;EndB=8075265;Parent=SYN25;VarType=ShV;DupType=.
ch09	7082681	INS18331	C	CTTT	.	PASS	END=7082681;ChrB=ch09;StartB=8075303;EndB=8075306;Parent=SYN25;VarType=ShV;DupType=.
ch09	7082682	SNP18332	A	T	.	PASS	END=7082682;ChrB=ch09;StartB=8075307;EndB=8075307;Parent=SYN25;VarType=ShV;DupType=.
ch09	7082755	SNP18333	C	T	.	PASS	END=7082755;ChrB=ch09;StartB=8075380;EndB=8075380;Parent=SYN25;VarType=ShV;DupType=.
ch09	7082763	SNP18334	A	G	.	PASS	END=7082763;ChrB=ch09;StartB=8075388;EndB=8075388;Parent=SYN25;VarType=ShV;DupType=.
ch09	7082769	SNP18335	G	T	.	PASS	END=7082769;ChrB=ch09;StartB=8075394;EndB=8075394;Parent=SYN25;VarType=ShV;DupType=.
ch09	7082781	SNP18336	A	G	.	PASS	END=7082781;ChrB=ch09;StartB=8075406;EndB=8075406;Parent=SYN25;VarType=ShV;DupType=.
ch09	7082803	DEL18337	AG	A	.	PASS	END=7082804;ChrB=ch09;StartB=8075428;EndB=8075428;Parent=SYN25;VarType=ShV;DupType=.
ch09	7082830	SNP18338	T	C	.	PASS	END=7082830;ChrB=ch09;StartB=8075454;EndB=8075454;Parent=SYN25;VarType=ShV;DupType=.
ch09	7082846	INS18339	T	TC	.	PASS	END=7082846;ChrB=ch09;StartB=8075470;EndB=8075471;Parent=SYN25;VarType=ShV;DupType=.
ch09	7082851	SNP18340	C	T	.	PASS	END=7082851;ChrB=ch09;StartB=8075476;EndB=8075476;Parent=SYN25;VarType=ShV;DupType=.
ch09	7082892	SNP18341	A	T	.	PASS	END=7082892;ChrB=ch09;StartB=8075517;EndB=8075517;Parent=SYN25;VarType=ShV;DupType=.
ch09	7082929	SNP18342	T	A	.	PASS	END=7082929;ChrB=ch09;StartB=8075554;EndB=8075554;Parent=SYN25;VarType=ShV;DupType=.
ch09	7082931	INS18343	A	AAAATAATT	.	PASS	END=7082931;ChrB=ch09;StartB=8075556;EndB=8075564;Parent=SYN25;VarType=ShV;DupType=.
ch09	7083078	SNP18344	A	G	.	PASS	END=7083078;ChrB=ch09;StartB=8075711;EndB=8075711;Parent=SYN25;VarType=ShV;DupType=.
ch09	7083193	SNP18345	G	C	.	PASS	END=7083193;ChrB=ch09;StartB=8075826;EndB=8075826;Parent=SYN25;VarType=ShV;DupType=.
ch09	7083212	DEL18346	CTTGT	C	.	PASS	END=7083216;ChrB=ch09;StartB=8075845;EndB=8075845;Parent=SYN25;VarType=ShV;DupType=.
ch09	7083218	SNP18347	A	C	.	PASS	END=7083218;ChrB=ch09;StartB=8075847;EndB=8075847;Parent=SYN25;VarType=ShV;DupType=.
ch09	7083360	SNP18348	A	T	.	PASS	END=7083360;ChrB=ch09;StartB=8075989;EndB=8075989;Parent=SYN25;VarType=ShV;DupType=.
ch09	7083420	SNP18349	C	T	.	PASS	END=7083420;ChrB=ch09;StartB=8076049;EndB=8076049;Parent=SYN25;VarType=ShV;DupType=.
ch09	7083496	HDR79	N	<HDR>	.	PASS	END=7083642;ChrB=ch09;StartB=8076125;EndB=8076274;Parent=SYN25;VarType=ShV;DupType=.
ch09	7083643	SYNAL90	N	<SYNAL>	.	PASS	END=7085769;ChrB=ch09;StartB=8076275;EndB=8078434;Parent=SYN25;VarType=.;DupType=.
ch09	7083709	SNP18350	T	C	.	PASS	END=7083709;ChrB=ch09;StartB=8076341;EndB=8076341;Parent=SYN25;VarType=ShV;DupType=.
ch09	7083716	SNP18351	A	C	.	PASS	END=7083716;ChrB=ch09;StartB=8076348;EndB=8076348;Parent=SYN25;VarType=ShV;DupType=.
ch09	7083773	SNP18352	C	A	.	PASS	END=7083773;ChrB=ch09;StartB=8076405;EndB=8076405;Parent=SYN25;VarType=ShV;DupType=.
ch09	7083808	SNP18353	C	T	.	PASS	END=7083808;ChrB=ch09;StartB=8076440;EndB=8076440;Parent=SYN25;VarType=ShV;DupType=.
ch09	7083813	SNP18354	G	C	.	PASS	END=7083813;ChrB=ch09;StartB=8076445;EndB=8076445;Parent=SYN25;VarType=ShV;DupType=.
ch09	7083815	SNP18355	G	C	.	PASS	END=7083815;ChrB=ch09;StartB=8076447;EndB=8076447;Parent=SYN25;VarType=ShV;DupType=.
ch09	7083828	SNP18356	A	G	.	PASS	END=7083828;ChrB=ch09;StartB=8076460;EndB=8076460;Parent=SYN25;VarType=ShV;DupType=.
ch09	7083861	SNP18357	A	G	.	PASS	END=7083861;ChrB=ch09;StartB=8076493;EndB=8076493;Parent=SYN25;VarType=ShV;DupType=.
ch09	7083873	SNP18358	C	G	.	PASS	END=7083873;ChrB=ch09;StartB=8076505;EndB=8076505;Parent=SYN25;VarType=ShV;DupType=.
ch09	7083892	SNP18359	T	C	.	PASS	END=7083892;ChrB=ch09;StartB=8076524;EndB=8076524;Parent=SYN25;VarType=ShV;DupType=.
ch09	7083930	INS18360	A	ATATATATATATATATATATATATATATATATATATATATG	.	PASS	END=7083930;ChrB=ch09;StartB=8076562;EndB=8076602;Parent=SYN25;VarType=ShV;DupType=.
ch09	7083944	SNP18361	A	G	.	PASS	END=7083944;ChrB=ch09;StartB=8076616;EndB=8076616;Parent=SYN25;VarType=ShV;DupType=.
ch09	7083952	INS18362	A	AACG	.	PASS	END=7083952;ChrB=ch09;StartB=8076624;EndB=8076627;Parent=SYN25;VarType=ShV;DupType=.
ch09	7083997	SNP18363	G	T	.	PASS	END=7083997;ChrB=ch09;StartB=8076672;EndB=8076672;Parent=SYN25;VarType=ShV;DupType=.
ch09	7084005	DEL18364	GAGTAACTTATC	G	.	PASS	END=7084016;ChrB=ch09;StartB=8076680;EndB=8076680;Parent=SYN25;VarType=ShV;DupType=.
ch09	7084076	SNP18365	G	T	.	PASS	END=7084076;ChrB=ch09;StartB=8076740;EndB=8076740;Parent=SYN25;VarType=ShV;DupType=.
ch09	7084140	SNP18366	A	C	.	PASS	END=7084140;ChrB=ch09;StartB=8076804;EndB=8076804;Parent=SYN25;VarType=ShV;DupType=.
ch09	7084150	SNP18367	A	C	.	PASS	END=7084150;ChrB=ch09;StartB=8076814;EndB=8076814;Parent=SYN25;VarType=ShV;DupType=.
ch09	7084151	SNP18368	G	A	.	PASS	END=7084151;ChrB=ch09;StartB=8076815;EndB=8076815;Parent=SYN25;VarType=ShV;DupType=.
ch09	7084285	SNP18369	T	C	.	PASS	END=7084285;ChrB=ch09;StartB=8076949;EndB=8076949;Parent=SYN25;VarType=ShV;DupType=.
ch09	7084297	SNP18370	G	C	.	PASS	END=7084297;ChrB=ch09;StartB=8076961;EndB=8076961;Parent=SYN25;VarType=ShV;DupType=.
ch09	7084363	SNP18371	A	C	.	PASS	END=7084363;ChrB=ch09;StartB=8077027;EndB=8077027;Parent=SYN25;VarType=ShV;DupType=.
ch09	7084364	SNP18372	C	T	.	PASS	END=7084364;ChrB=ch09;StartB=8077028;EndB=8077028;Parent=SYN25;VarType=ShV;DupType=.
ch09	7084381	SNP18373	G	C	.	PASS	END=7084381;ChrB=ch09;StartB=8077045;EndB=8077045;Parent=SYN25;VarType=ShV;DupType=.
ch09	7084401	SNP18374	G	T	.	PASS	END=7084401;ChrB=ch09;StartB=8077065;EndB=8077065;Parent=SYN25;VarType=ShV;DupType=.
ch09	7084454	SNP18375	T	A	.	PASS	END=7084454;ChrB=ch09;StartB=8077118;EndB=8077118;Parent=SYN25;VarType=ShV;DupType=.
ch09	7084506	INS18376	C	CT	.	PASS	END=7084506;ChrB=ch09;StartB=8077170;EndB=8077171;Parent=SYN25;VarType=ShV;DupType=.
ch09	7084521	SNP18377	A	G	.	PASS	END=7084521;ChrB=ch09;StartB=8077186;EndB=8077186;Parent=SYN25;VarType=ShV;DupType=.
ch09	7084543	SNP18378	T	C	.	PASS	END=7084543;ChrB=ch09;StartB=8077208;EndB=8077208;Parent=SYN25;VarType=ShV;DupType=.
ch09	7084554	SNP18379	G	A	.	PASS	END=7084554;ChrB=ch09;StartB=8077219;EndB=8077219;Parent=SYN25;VarType=ShV;DupType=.
ch09	7084587	SNP18380	T	C	.	PASS	END=7084587;ChrB=ch09;StartB=8077252;EndB=8077252;Parent=SYN25;VarType=ShV;DupType=.
ch09	7084589	SNP18381	T	C	.	PASS	END=7084589;ChrB=ch09;StartB=8077254;EndB=8077254;Parent=SYN25;VarType=ShV;DupType=.
ch09	7084616	SNP18382	C	A	.	PASS	END=7084616;ChrB=ch09;StartB=8077281;EndB=8077281;Parent=SYN25;VarType=ShV;DupType=.
ch09	7084624	SNP18383	C	T	.	PASS	END=7084624;ChrB=ch09;StartB=8077289;EndB=8077289;Parent=SYN25;VarType=ShV;DupType=.
ch09	7084626	SNP18384	C	A	.	PASS	END=7084626;ChrB=ch09;StartB=8077291;EndB=8077291;Parent=SYN25;VarType=ShV;DupType=.
ch09	7084708	SNP18385	T	C	.	PASS	END=7084708;ChrB=ch09;StartB=8077373;EndB=8077373;Parent=SYN25;VarType=ShV;DupType=.
ch09	7084719	SNP18386	T	C	.	PASS	END=7084719;ChrB=ch09;StartB=8077384;EndB=8077384;Parent=SYN25;VarType=ShV;DupType=.
ch09	7084729	SNP18387	T	C	.	PASS	END=7084729;ChrB=ch09;StartB=8077394;EndB=8077394;Parent=SYN25;VarType=ShV;DupType=.
ch09	7084810	SNP18388	T	A	.	PASS	END=7084810;ChrB=ch09;StartB=8077475;EndB=8077475;Parent=SYN25;VarType=ShV;DupType=.
ch09	7084813	SNP18389	A	G	.	PASS	END=7084813;ChrB=ch09;StartB=8077478;EndB=8077478;Parent=SYN25;VarType=ShV;DupType=.
ch09	7084898	SNP18390	G	A	.	PASS	END=7084898;ChrB=ch09;StartB=8077563;EndB=8077563;Parent=SYN25;VarType=ShV;DupType=.
ch09	7084900	SNP18391	G	C	.	PASS	END=7084900;ChrB=ch09;StartB=8077565;EndB=8077565;Parent=SYN25;VarType=ShV;DupType=.
ch09	7084916	SNP18392	G	A	.	PASS	END=7084916;ChrB=ch09;StartB=8077581;EndB=8077581;Parent=SYN25;VarType=ShV;DupType=.
ch09	7085013	SNP18393	A	G	.	PASS	END=7085013;ChrB=ch09;StartB=8077678;EndB=8077678;Parent=SYN25;VarType=ShV;DupType=.
ch09	7085017	SNP18394	A	T	.	PASS	END=7085017;ChrB=ch09;StartB=8077682;EndB=8077682;Parent=SYN25;VarType=ShV;DupType=.
ch09	7085062	DEL18395	GA	G	.	PASS	END=7085063;ChrB=ch09;StartB=8077727;EndB=8077727;Parent=SYN25;VarType=ShV;DupType=.
ch09	7085077	SNP18396	A	T	.	PASS	END=7085077;ChrB=ch09;StartB=8077741;EndB=8077741;Parent=SYN25;VarType=ShV;DupType=.
ch09	7085117	SNP18397	G	A	.	PASS	END=7085117;ChrB=ch09;StartB=8077781;EndB=8077781;Parent=SYN25;VarType=ShV;DupType=.
ch09	7085118	SNP18398	T	C	.	PASS	END=7085118;ChrB=ch09;StartB=8077782;EndB=8077782;Parent=SYN25;VarType=ShV;DupType=.
ch09	7085121	SNP18399	A	T	.	PASS	END=7085121;ChrB=ch09;StartB=8077785;EndB=8077785;Parent=SYN25;VarType=ShV;DupType=.
ch09	7085131	SNP18400	T	G	.	PASS	END=7085131;ChrB=ch09;StartB=8077795;EndB=8077795;Parent=SYN25;VarType=ShV;DupType=.
ch09	7085136	SNP18401	A	T	.	PASS	END=7085136;ChrB=ch09;StartB=8077800;EndB=8077800;Parent=SYN25;VarType=ShV;DupType=.
ch09	7085137	SNP18402	G	T	.	PASS	END=7085137;ChrB=ch09;StartB=8077801;EndB=8077801;Parent=SYN25;VarType=ShV;DupType=.
ch09	7085138	SNP18403	T	G	.	PASS	END=7085138;ChrB=ch09;StartB=8077802;EndB=8077802;Parent=SYN25;VarType=ShV;DupType=.
ch09	7085161	DEL18404	GA	G	.	PASS	END=7085162;ChrB=ch09;StartB=8077825;EndB=8077825;Parent=SYN25;VarType=ShV;DupType=.
ch09	7085163	SNP18405	T	G	.	PASS	END=7085163;ChrB=ch09;StartB=8077826;EndB=8077826;Parent=SYN25;VarType=ShV;DupType=.
ch09	7085202	SNP18406	C	A	.	PASS	END=7085202;ChrB=ch09;StartB=8077865;EndB=8077865;Parent=SYN25;VarType=ShV;DupType=.
ch09	7085211	SNP18407	T	G	.	PASS	END=7085211;ChrB=ch09;StartB=8077874;EndB=8077874;Parent=SYN25;VarType=ShV;DupType=.
ch09	7085221	SNP18408	A	G	.	PASS	END=7085221;ChrB=ch09;StartB=8077884;EndB=8077884;Parent=SYN25;VarType=ShV;DupType=.
ch09	7085236	SNP18409	A	G	.	PASS	END=7085236;ChrB=ch09;StartB=8077899;EndB=8077899;Parent=SYN25;VarType=ShV;DupType=.
ch09	7085253	SNP18410	A	G	.	PASS	END=7085253;ChrB=ch09;StartB=8077916;EndB=8077916;Parent=SYN25;VarType=ShV;DupType=.
ch09	7085282	SNP18411	T	G	.	PASS	END=7085282;ChrB=ch09;StartB=8077945;EndB=8077945;Parent=SYN25;VarType=ShV;DupType=.
ch09	7085291	SNP18412	A	T	.	PASS	END=7085291;ChrB=ch09;StartB=8077954;EndB=8077954;Parent=SYN25;VarType=ShV;DupType=.
ch09	7085295	SNP18413	G	C	.	PASS	END=7085295;ChrB=ch09;StartB=8077958;EndB=8077958;Parent=SYN25;VarType=ShV;DupType=.
ch09	7085326	SNP18414	C	T	.	PASS	END=7085326;ChrB=ch09;StartB=8077989;EndB=8077989;Parent=SYN25;VarType=ShV;DupType=.
ch09	7085368	SNP18415	G	T	.	PASS	END=7085368;ChrB=ch09;StartB=8078031;EndB=8078031;Parent=SYN25;VarType=ShV;DupType=.
ch09	7085369	SNP18416	A	G	.	PASS	END=7085369;ChrB=ch09;StartB=8078032;EndB=8078032;Parent=SYN25;VarType=ShV;DupType=.
ch09	7085372	SNP18417	G	T	.	PASS	END=7085372;ChrB=ch09;StartB=8078035;EndB=8078035;Parent=SYN25;VarType=ShV;DupType=.
ch09	7085384	SNP18418	G	A	.	PASS	END=7085384;ChrB=ch09;StartB=8078047;EndB=8078047;Parent=SYN25;VarType=ShV;DupType=.
ch09	7085398	SNP18419	T	A	.	PASS	END=7085398;ChrB=ch09;StartB=8078061;EndB=8078061;Parent=SYN25;VarType=ShV;DupType=.
ch09	7085405	SNP18420	C	A	.	PASS	END=7085405;ChrB=ch09;StartB=8078068;EndB=8078068;Parent=SYN25;VarType=ShV;DupType=.
ch09	7085433	SNP18421	G	A	.	PASS	END=7085433;ChrB=ch09;StartB=8078096;EndB=8078096;Parent=SYN25;VarType=ShV;DupType=.
ch09	7085460	SNP18422	C	T	.	PASS	END=7085460;ChrB=ch09;StartB=8078123;EndB=8078123;Parent=SYN25;VarType=ShV;DupType=.
ch09	7085474	SNP18423	G	A	.	PASS	END=7085474;ChrB=ch09;StartB=8078137;EndB=8078137;Parent=SYN25;VarType=ShV;DupType=.
ch09	7085476	SNP18424	T	C	.	PASS	END=7085476;ChrB=ch09;StartB=8078139;EndB=8078139;Parent=SYN25;VarType=ShV;DupType=.
ch09	7085498	SNP18425	G	C	.	PASS	END=7085498;ChrB=ch09;StartB=8078161;EndB=8078161;Parent=SYN25;VarType=ShV;DupType=.
ch09	7085528	SNP18426	T	A	.	PASS	END=7085528;ChrB=ch09;StartB=8078191;EndB=8078191;Parent=SYN25;VarType=ShV;DupType=.
ch09	7085529	SNP18427	G	A	.	PASS	END=7085529;ChrB=ch09;StartB=8078192;EndB=8078192;Parent=SYN25;VarType=ShV;DupType=.
ch09	7085559	SNP18428	A	G	.	PASS	END=7085559;ChrB=ch09;StartB=8078222;EndB=8078222;Parent=SYN25;VarType=ShV;DupType=.
ch09	7085562	INS18429	G	GGT	.	PASS	END=7085562;ChrB=ch09;StartB=8078225;EndB=8078227;Parent=SYN25;VarType=ShV;DupType=.
ch09	7085603	SNP18430	A	G	.	PASS	END=7085603;ChrB=ch09;StartB=8078268;EndB=8078268;Parent=SYN25;VarType=ShV;DupType=.
ch09	7085608	SNP18431	G	C	.	PASS	END=7085608;ChrB=ch09;StartB=8078273;EndB=8078273;Parent=SYN25;VarType=ShV;DupType=.
ch09	7085609	SNP18432	T	A	.	PASS	END=7085609;ChrB=ch09;StartB=8078274;EndB=8078274;Parent=SYN25;VarType=ShV;DupType=.
ch09	7085613	SNP18433	A	G	.	PASS	END=7085613;ChrB=ch09;StartB=8078278;EndB=8078278;Parent=SYN25;VarType=ShV;DupType=.
ch09	7085620	SNP18434	T	G	.	PASS	END=7085620;ChrB=ch09;StartB=8078285;EndB=8078285;Parent=SYN25;VarType=ShV;DupType=.
ch09	7085628	SNP18435	A	G	.	PASS	END=7085628;ChrB=ch09;StartB=8078293;EndB=8078293;Parent=SYN25;VarType=ShV;DupType=.
ch09	7085663	SNP18436	G	A	.	PASS	END=7085663;ChrB=ch09;StartB=8078328;EndB=8078328;Parent=SYN25;VarType=ShV;DupType=.
ch09	7085672	SNP18437	C	T	.	PASS	END=7085672;ChrB=ch09;StartB=8078337;EndB=8078337;Parent=SYN25;VarType=ShV;DupType=.
ch09	7085687	SNP18438	C	T	.	PASS	END=7085687;ChrB=ch09;StartB=8078352;EndB=8078352;Parent=SYN25;VarType=ShV;DupType=.
ch09	7085693	SNP18439	T	C	.	PASS	END=7085693;ChrB=ch09;StartB=8078358;EndB=8078358;Parent=SYN25;VarType=ShV;DupType=.
ch09	7085746	SNP18440	C	T	.	PASS	END=7085746;ChrB=ch09;StartB=8078411;EndB=8078411;Parent=SYN25;VarType=ShV;DupType=.
ch09	7085770	HDR80	N	<HDR>	.	PASS	END=7090382;ChrB=ch09;StartB=8078435;EndB=8078492;Parent=SYN25;VarType=ShV;DupType=.
ch09	7090383	SYNAL91	N	<SYNAL>	.	PASS	END=7093049;ChrB=ch09;StartB=8078493;EndB=8081181;Parent=SYN25;VarType=.;DupType=.
ch09	7090470	SNP18441	T	C	.	PASS	END=7090470;ChrB=ch09;StartB=8078580;EndB=8078580;Parent=SYN25;VarType=ShV;DupType=.
ch09	7090501	SNP18442	G	C	.	PASS	END=7090501;ChrB=ch09;StartB=8078611;EndB=8078611;Parent=SYN25;VarType=ShV;DupType=.
ch09	7090504	SNP18443	A	C	.	PASS	END=7090504;ChrB=ch09;StartB=8078614;EndB=8078614;Parent=SYN25;VarType=ShV;DupType=.
ch09	7090505	SNP18444	G	A	.	PASS	END=7090505;ChrB=ch09;StartB=8078615;EndB=8078615;Parent=SYN25;VarType=ShV;DupType=.
ch09	7090525	SNP18445	G	T	.	PASS	END=7090525;ChrB=ch09;StartB=8078635;EndB=8078635;Parent=SYN25;VarType=ShV;DupType=.
ch09	7090551	SNP18446	T	G	.	PASS	END=7090551;ChrB=ch09;StartB=8078661;EndB=8078661;Parent=SYN25;VarType=ShV;DupType=.
ch09	7090565	SNP18447	A	G	.	PASS	END=7090565;ChrB=ch09;StartB=8078675;EndB=8078675;Parent=SYN25;VarType=ShV;DupType=.
ch09	7090575	SNP18448	G	A	.	PASS	END=7090575;ChrB=ch09;StartB=8078685;EndB=8078685;Parent=SYN25;VarType=ShV;DupType=.
ch09	7090577	SNP18449	A	C	.	PASS	END=7090577;ChrB=ch09;StartB=8078687;EndB=8078687;Parent=SYN25;VarType=ShV;DupType=.
ch09	7090578	SNP18450	A	G	.	PASS	END=7090578;ChrB=ch09;StartB=8078688;EndB=8078688;Parent=SYN25;VarType=ShV;DupType=.
ch09	7090625	SNP18451	A	G	.	PASS	END=7090625;ChrB=ch09;StartB=8078735;EndB=8078735;Parent=SYN25;VarType=ShV;DupType=.
ch09	7090626	SNP18452	C	A	.	PASS	END=7090626;ChrB=ch09;StartB=8078736;EndB=8078736;Parent=SYN25;VarType=ShV;DupType=.
ch09	7090687	SNP18453	T	C	.	PASS	END=7090687;ChrB=ch09;StartB=8078797;EndB=8078797;Parent=SYN25;VarType=ShV;DupType=.
ch09	7090699	SNP18454	A	G	.	PASS	END=7090699;ChrB=ch09;StartB=8078809;EndB=8078809;Parent=SYN25;VarType=ShV;DupType=.
ch09	7090713	SNP18455	A	T	.	PASS	END=7090713;ChrB=ch09;StartB=8078823;EndB=8078823;Parent=SYN25;VarType=ShV;DupType=.
ch09	7090718	SNP18456	G	T	.	PASS	END=7090718;ChrB=ch09;StartB=8078828;EndB=8078828;Parent=SYN25;VarType=ShV;DupType=.
ch09	7090725	SNP18457	C	T	.	PASS	END=7090725;ChrB=ch09;StartB=8078835;EndB=8078835;Parent=SYN25;VarType=ShV;DupType=.
ch09	7090764	SNP18458	T	A	.	PASS	END=7090764;ChrB=ch09;StartB=8078874;EndB=8078874;Parent=SYN25;VarType=ShV;DupType=.
ch09	7090804	SNP18459	A	T	.	PASS	END=7090804;ChrB=ch09;StartB=8078914;EndB=8078914;Parent=SYN25;VarType=ShV;DupType=.
ch09	7090827	SNP18460	A	G	.	PASS	END=7090827;ChrB=ch09;StartB=8078937;EndB=8078937;Parent=SYN25;VarType=ShV;DupType=.
ch09	7090856	SNP18461	T	A	.	PASS	END=7090856;ChrB=ch09;StartB=8078966;EndB=8078966;Parent=SYN25;VarType=ShV;DupType=.
ch09	7090890	SNP18462	C	G	.	PASS	END=7090890;ChrB=ch09;StartB=8079000;EndB=8079000;Parent=SYN25;VarType=ShV;DupType=.
ch09	7090922	SNP18463	T	A	.	PASS	END=7090922;ChrB=ch09;StartB=8079032;EndB=8079032;Parent=SYN25;VarType=ShV;DupType=.
ch09	7091007	SNP18464	A	G	.	PASS	END=7091007;ChrB=ch09;StartB=8079117;EndB=8079117;Parent=SYN25;VarType=ShV;DupType=.
ch09	7091118	INS18465	G	GA	.	PASS	END=7091118;ChrB=ch09;StartB=8079228;EndB=8079229;Parent=SYN25;VarType=ShV;DupType=.
ch09	7091136	DEL18466	ATGT	A	.	PASS	END=7091139;ChrB=ch09;StartB=8079247;EndB=8079247;Parent=SYN25;VarType=ShV;DupType=.
ch09	7091148	SNP18467	T	A	.	PASS	END=7091148;ChrB=ch09;StartB=8079256;EndB=8079256;Parent=SYN25;VarType=ShV;DupType=.
```
