## Supplementary Table 6 for "A gap-free tomato genome built from complementary PacBio and Nanopore long DNA sequences reveals extensive linkage drag during breeding": Supplementary_table_6.vcf (part 3 of 58)

```
ch09	7091163	SNP18468	A	G	.	PASS	END=7091163;ChrB=ch09;StartB=8079271;EndB=8079271;Parent=SYN25;VarType=ShV;DupType=.
ch09	7091217	SNP18469	T	G	.	PASS	END=7091217;ChrB=ch09;StartB=8079325;EndB=8079325;Parent=SYN25;VarType=ShV;DupType=.
ch09	7091219	SNP18470	T	A	.	PASS	END=7091219;ChrB=ch09;StartB=8079327;EndB=8079327;Parent=SYN25;VarType=ShV;DupType=.
ch09	7091262	SNP18471	A	T	.	PASS	END=7091262;ChrB=ch09;StartB=8079370;EndB=8079370;Parent=SYN25;VarType=ShV;DupType=.
ch09	7091275	SNP18472	A	G	.	PASS	END=7091275;ChrB=ch09;StartB=8079383;EndB=8079383;Parent=SYN25;VarType=ShV;DupType=.
ch09	7091283	SNP18473	T	C	.	PASS	END=7091283;ChrB=ch09;StartB=8079391;EndB=8079391;Parent=SYN25;VarType=ShV;DupType=.
ch09	7091303	INS18474	T	TTAAAGATGGG	.	PASS	END=7091303;ChrB=ch09;StartB=8079411;EndB=8079421;Parent=SYN25;VarType=ShV;DupType=.
ch09	7091311	SNP18475	A	G	.	PASS	END=7091311;ChrB=ch09;StartB=8079429;EndB=8079429;Parent=SYN25;VarType=ShV;DupType=.
ch09	7091317	SNP18476	G	C	.	PASS	END=7091317;ChrB=ch09;StartB=8079435;EndB=8079435;Parent=SYN25;VarType=ShV;DupType=.
ch09	7091374	SNP18477	G	A	.	PASS	END=7091374;ChrB=ch09;StartB=8079492;EndB=8079492;Parent=SYN25;VarType=ShV;DupType=.
ch09	7091391	SNP18478	G	A	.	PASS	END=7091391;ChrB=ch09;StartB=8079509;EndB=8079509;Parent=SYN25;VarType=ShV;DupType=.
ch09	7091423	SNP18479	T	C	.	PASS	END=7091423;ChrB=ch09;StartB=8079541;EndB=8079541;Parent=SYN25;VarType=ShV;DupType=.
ch09	7091482	SNP18480	T	C	.	PASS	END=7091482;ChrB=ch09;StartB=8079600;EndB=8079600;Parent=SYN25;VarType=ShV;DupType=.
ch09	7091496	SNP18481	T	A	.	PASS	END=7091496;ChrB=ch09;StartB=8079614;EndB=8079614;Parent=SYN25;VarType=ShV;DupType=.
ch09	7091524	SNP18482	C	T	.	PASS	END=7091524;ChrB=ch09;StartB=8079642;EndB=8079642;Parent=SYN25;VarType=ShV;DupType=.
ch09	7091566	SNP18483	T	C	.	PASS	END=7091566;ChrB=ch09;StartB=8079684;EndB=8079684;Parent=SYN25;VarType=ShV;DupType=.
ch09	7091595	SNP18484	A	G	.	PASS	END=7091595;ChrB=ch09;StartB=8079713;EndB=8079713;Parent=SYN25;VarType=ShV;DupType=.
ch09	7091600	SNP18485	G	T	.	PASS	END=7091600;ChrB=ch09;StartB=8079718;EndB=8079718;Parent=SYN25;VarType=ShV;DupType=.
ch09	7091631	INS18486	A	AG	.	PASS	END=7091631;ChrB=ch09;StartB=8079749;EndB=8079750;Parent=SYN25;VarType=ShV;DupType=.
ch09	7091664	SNP18487	A	T	.	PASS	END=7091664;ChrB=ch09;StartB=8079783;EndB=8079783;Parent=SYN25;VarType=ShV;DupType=.
ch09	7091687	SNP18488	G	A	.	PASS	END=7091687;ChrB=ch09;StartB=8079806;EndB=8079806;Parent=SYN25;VarType=ShV;DupType=.
ch09	7091698	SNP18489	A	T	.	PASS	END=7091698;ChrB=ch09;StartB=8079817;EndB=8079817;Parent=SYN25;VarType=ShV;DupType=.
ch09	7091722	SNP18490	G	T	.	PASS	END=7091722;ChrB=ch09;StartB=8079841;EndB=8079841;Parent=SYN25;VarType=ShV;DupType=.
ch09	7091729	SNP18491	C	G	.	PASS	END=7091729;ChrB=ch09;StartB=8079848;EndB=8079848;Parent=SYN25;VarType=ShV;DupType=.
ch09	7091826	SNP18492	G	A	.	PASS	END=7091826;ChrB=ch09;StartB=8079945;EndB=8079945;Parent=SYN25;VarType=ShV;DupType=.
ch09	7091834	SNP18493	T	C	.	PASS	END=7091834;ChrB=ch09;StartB=8079953;EndB=8079953;Parent=SYN25;VarType=ShV;DupType=.
ch09	7091847	SNP18494	T	A	.	PASS	END=7091847;ChrB=ch09;StartB=8079966;EndB=8079966;Parent=SYN25;VarType=ShV;DupType=.
ch09	7091921	SNP18495	A	G	.	PASS	END=7091921;ChrB=ch09;StartB=8080040;EndB=8080040;Parent=SYN25;VarType=ShV;DupType=.
ch09	7091946	SNP18496	A	C	.	PASS	END=7091946;ChrB=ch09;StartB=8080065;EndB=8080065;Parent=SYN25;VarType=ShV;DupType=.
ch09	7091969	SNP18497	T	C	.	PASS	END=7091969;ChrB=ch09;StartB=8080088;EndB=8080088;Parent=SYN25;VarType=ShV;DupType=.
ch09	7091974	SNP18498	A	G	.	PASS	END=7091974;ChrB=ch09;StartB=8080093;EndB=8080093;Parent=SYN25;VarType=ShV;DupType=.
ch09	7091979	SNP18499	A	G	.	PASS	END=7091979;ChrB=ch09;StartB=8080098;EndB=8080098;Parent=SYN25;VarType=ShV;DupType=.
ch09	7092051	SNP18500	C	T	.	PASS	END=7092051;ChrB=ch09;StartB=8080170;EndB=8080170;Parent=SYN25;VarType=ShV;DupType=.
ch09	7092052	SNP18501	C	T	.	PASS	END=7092052;ChrB=ch09;StartB=8080171;EndB=8080171;Parent=SYN25;VarType=ShV;DupType=.
ch09	7092062	SNP18502	C	T	.	PASS	END=7092062;ChrB=ch09;StartB=8080181;EndB=8080181;Parent=SYN25;VarType=ShV;DupType=.
ch09	7092097	SNP18503	G	T	.	PASS	END=7092097;ChrB=ch09;StartB=8080216;EndB=8080216;Parent=SYN25;VarType=ShV;DupType=.
ch09	7092108	SNP18504	A	G	.	PASS	END=7092108;ChrB=ch09;StartB=8080227;EndB=8080227;Parent=SYN25;VarType=ShV;DupType=.
ch09	7092112	SNP18505	A	G	.	PASS	END=7092112;ChrB=ch09;StartB=8080231;EndB=8080231;Parent=SYN25;VarType=ShV;DupType=.
ch09	7092159	SNP18506	G	T	.	PASS	END=7092159;ChrB=ch09;StartB=8080278;EndB=8080278;Parent=SYN25;VarType=ShV;DupType=.
ch09	7092171	SNP18507	G	A	.	PASS	END=7092171;ChrB=ch09;StartB=8080290;EndB=8080290;Parent=SYN25;VarType=ShV;DupType=.
ch09	7092175	SNP18508	C	A	.	PASS	END=7092175;ChrB=ch09;StartB=8080294;EndB=8080294;Parent=SYN25;VarType=ShV;DupType=.
ch09	7092180	SNP18509	T	G	.	PASS	END=7092180;ChrB=ch09;StartB=8080299;EndB=8080299;Parent=SYN25;VarType=ShV;DupType=.
ch09	7092194	SNP18510	C	A	.	PASS	END=7092194;ChrB=ch09;StartB=8080313;EndB=8080313;Parent=SYN25;VarType=ShV;DupType=.
ch09	7092202	SNP18511	C	T	.	PASS	END=7092202;ChrB=ch09;StartB=8080321;EndB=8080321;Parent=SYN25;VarType=ShV;DupType=.
ch09	7092242	SNP18512	C	G	.	PASS	END=7092242;ChrB=ch09;StartB=8080361;EndB=8080361;Parent=SYN25;VarType=ShV;DupType=.
ch09	7092246	SNP18513	G	T	.	PASS	END=7092246;ChrB=ch09;StartB=8080365;EndB=8080365;Parent=SYN25;VarType=ShV;DupType=.
ch09	7092252	SNP18514	T	G	.	PASS	END=7092252;ChrB=ch09;StartB=8080371;EndB=8080371;Parent=SYN25;VarType=ShV;DupType=.
ch09	7092312	SNP18515	A	G	.	PASS	END=7092312;ChrB=ch09;StartB=8080431;EndB=8080431;Parent=SYN25;VarType=ShV;DupType=.
ch09	7092358	SNP18516	C	A	.	PASS	END=7092358;ChrB=ch09;StartB=8080477;EndB=8080477;Parent=SYN25;VarType=ShV;DupType=.
ch09	7092374	SNP18517	G	T	.	PASS	END=7092374;ChrB=ch09;StartB=8080493;EndB=8080493;Parent=SYN25;VarType=ShV;DupType=.
ch09	7092433	INS18518	G	GTTGTGTTCTTGGA	.	PASS	END=7092433;ChrB=ch09;StartB=8080552;EndB=8080565;Parent=SYN25;VarType=ShV;DupType=.
ch09	7092509	SNP18519	T	C	.	PASS	END=7092509;ChrB=ch09;StartB=8080641;EndB=8080641;Parent=SYN25;VarType=ShV;DupType=.
ch09	7092538	SNP18520	G	T	.	PASS	END=7092538;ChrB=ch09;StartB=8080670;EndB=8080670;Parent=SYN25;VarType=ShV;DupType=.
ch09	7092539	SNP18521	A	G	.	PASS	END=7092539;ChrB=ch09;StartB=8080671;EndB=8080671;Parent=SYN25;VarType=ShV;DupType=.
ch09	7092592	SNP18522	A	C	.	PASS	END=7092592;ChrB=ch09;StartB=8080724;EndB=8080724;Parent=SYN25;VarType=ShV;DupType=.
ch09	7092617	SNP18523	T	C	.	PASS	END=7092617;ChrB=ch09;StartB=8080749;EndB=8080749;Parent=SYN25;VarType=ShV;DupType=.
ch09	7092640	SNP18524	A	C	.	PASS	END=7092640;ChrB=ch09;StartB=8080772;EndB=8080772;Parent=SYN25;VarType=ShV;DupType=.
ch09	7092668	SNP18525	C	T	.	PASS	END=7092668;ChrB=ch09;StartB=8080800;EndB=8080800;Parent=SYN25;VarType=ShV;DupType=.
ch09	7092682	SNP18526	T	A	.	PASS	END=7092682;ChrB=ch09;StartB=8080814;EndB=8080814;Parent=SYN25;VarType=ShV;DupType=.
ch09	7092741	SNP18527	A	G	.	PASS	END=7092741;ChrB=ch09;StartB=8080873;EndB=8080873;Parent=SYN25;VarType=ShV;DupType=.
ch09	7092788	SNP18528	A	C	.	PASS	END=7092788;ChrB=ch09;StartB=8080920;EndB=8080920;Parent=SYN25;VarType=ShV;DupType=.
ch09	7092805	SNP18529	G	A	.	PASS	END=7092805;ChrB=ch09;StartB=8080937;EndB=8080937;Parent=SYN25;VarType=ShV;DupType=.
ch09	7092909	SNP18530	C	A	.	PASS	END=7092909;ChrB=ch09;StartB=8081041;EndB=8081041;Parent=SYN25;VarType=ShV;DupType=.
ch09	7092929	SNP18531	T	G	.	PASS	END=7092929;ChrB=ch09;StartB=8081061;EndB=8081061;Parent=SYN25;VarType=ShV;DupType=.
ch09	7092941	SNP18532	C	A	.	PASS	END=7092941;ChrB=ch09;StartB=8081073;EndB=8081073;Parent=SYN25;VarType=ShV;DupType=.
ch09	7092959	SNP18533	G	T	.	PASS	END=7092959;ChrB=ch09;StartB=8081091;EndB=8081091;Parent=SYN25;VarType=ShV;DupType=.
ch09	7092960	SNP18534	A	C	.	PASS	END=7092960;ChrB=ch09;StartB=8081092;EndB=8081092;Parent=SYN25;VarType=ShV;DupType=.
ch09	7092986	SNP18535	T	G	.	PASS	END=7092986;ChrB=ch09;StartB=8081118;EndB=8081118;Parent=SYN25;VarType=ShV;DupType=.
ch09	7092992	SNP18536	G	A	.	PASS	END=7092992;ChrB=ch09;StartB=8081124;EndB=8081124;Parent=SYN25;VarType=ShV;DupType=.
ch09	7093050	NOTAL31	N	<NOTAL>	.	PASS	END=7094247;ChrB=.;StartB=.;EndB=.;Parent=.;VarType=.;DupType=.
ch09	7094248	SYNAL92	N	<SYNAL>	.	PASS	END=7095203;ChrB=ch09;StartB=8110060;EndB=8111034;Parent=SYN26;VarType=.;DupType=.
ch09	7094248	SYN26	N	<SYN>	.	PASS	END=7101086;ChrB=ch09;StartB=8110060;EndB=8117807;Parent=.;VarType=SR;DupType=-
ch09	7094272	SNP18537	A	G	.	PASS	END=7094272;ChrB=ch09;StartB=8110084;EndB=8110084;Parent=SYN26;VarType=ShV;DupType=.
ch09	7094298	SNP18538	T	A	.	PASS	END=7094298;ChrB=ch09;StartB=8110110;EndB=8110110;Parent=SYN26;VarType=ShV;DupType=.
ch09	7094299	SNP18539	G	T	.	PASS	END=7094299;ChrB=ch09;StartB=8110111;EndB=8110111;Parent=SYN26;VarType=ShV;DupType=.
ch09	7094307	SNP18540	A	T	.	PASS	END=7094307;ChrB=ch09;StartB=8110119;EndB=8110119;Parent=SYN26;VarType=ShV;DupType=.
ch09	7094309	SNP18541	T	A	.	PASS	END=7094309;ChrB=ch09;StartB=8110121;EndB=8110121;Parent=SYN26;VarType=ShV;DupType=.
ch09	7094338	DEL18542	TC	T	.	PASS	END=7094339;ChrB=ch09;StartB=8110150;EndB=8110150;Parent=SYN26;VarType=ShV;DupType=.
ch09	7094372	DEL18543	TA	T	.	PASS	END=7094373;ChrB=ch09;StartB=8110183;EndB=8110183;Parent=SYN26;VarType=ShV;DupType=.
ch09	7094381	SNP18544	A	T	.	PASS	END=7094381;ChrB=ch09;StartB=8110191;EndB=8110191;Parent=SYN26;VarType=ShV;DupType=.
ch09	7094386	SNP18545	A	C	.	PASS	END=7094386;ChrB=ch09;StartB=8110196;EndB=8110196;Parent=SYN26;VarType=ShV;DupType=.
ch09	7094392	SNP18546	T	C	.	PASS	END=7094392;ChrB=ch09;StartB=8110202;EndB=8110202;Parent=SYN26;VarType=ShV;DupType=.
ch09	7094416	SNP18547	T	C	.	PASS	END=7094416;ChrB=ch09;StartB=8110226;EndB=8110226;Parent=SYN26;VarType=ShV;DupType=.
ch09	7094417	SNP18548	G	A	.	PASS	END=7094417;ChrB=ch09;StartB=8110227;EndB=8110227;Parent=SYN26;VarType=ShV;DupType=.
ch09	7094437	INS18549	A	AAACTTCTTTGAGTTACCT	.	PASS	END=7094437;ChrB=ch09;StartB=8110247;EndB=8110265;Parent=SYN26;VarType=ShV;DupType=.
ch09	7094485	SNP18550	G	A	.	PASS	END=7094485;ChrB=ch09;StartB=8110313;EndB=8110313;Parent=SYN26;VarType=ShV;DupType=.
ch09	7094515	SNP18551	C	T	.	PASS	END=7094515;ChrB=ch09;StartB=8110343;EndB=8110343;Parent=SYN26;VarType=ShV;DupType=.
ch09	7094541	SNP18552	C	A	.	PASS	END=7094541;ChrB=ch09;StartB=8110369;EndB=8110369;Parent=SYN26;VarType=ShV;DupType=.
ch09	7094626	SNP18553	G	A	.	PASS	END=7094626;ChrB=ch09;StartB=8110454;EndB=8110454;Parent=SYN26;VarType=ShV;DupType=.
ch09	7094637	SNP18554	C	T	.	PASS	END=7094637;ChrB=ch09;StartB=8110465;EndB=8110465;Parent=SYN26;VarType=ShV;DupType=.
ch09	7094650	SNP18555	G	C	.	PASS	END=7094650;ChrB=ch09;StartB=8110478;EndB=8110478;Parent=SYN26;VarType=ShV;DupType=.
ch09	7094652	SNP18556	T	C	.	PASS	END=7094652;ChrB=ch09;StartB=8110480;EndB=8110480;Parent=SYN26;VarType=ShV;DupType=.
ch09	7094656	SNP18557	G	A	.	PASS	END=7094656;ChrB=ch09;StartB=8110484;EndB=8110484;Parent=SYN26;VarType=ShV;DupType=.
ch09	7094682	SNP18558	C	T	.	PASS	END=7094682;ChrB=ch09;StartB=8110510;EndB=8110510;Parent=SYN26;VarType=ShV;DupType=.
ch09	7094690	SNP18559	C	T	.	PASS	END=7094690;ChrB=ch09;StartB=8110518;EndB=8110518;Parent=SYN26;VarType=ShV;DupType=.
ch09	7094692	SNP18560	A	G	.	PASS	END=7094692;ChrB=ch09;StartB=8110520;EndB=8110520;Parent=SYN26;VarType=ShV;DupType=.
ch09	7094696	SNP18561	T	C	.	PASS	END=7094696;ChrB=ch09;StartB=8110524;EndB=8110524;Parent=SYN26;VarType=ShV;DupType=.
ch09	7094697	SNP18562	G	A	.	PASS	END=7094697;ChrB=ch09;StartB=8110525;EndB=8110525;Parent=SYN26;VarType=ShV;DupType=.
ch09	7094704	SNP18563	G	A	.	PASS	END=7094704;ChrB=ch09;StartB=8110532;EndB=8110532;Parent=SYN26;VarType=ShV;DupType=.
ch09	7094712	DEL18564	GA	G	.	PASS	END=7094713;ChrB=ch09;StartB=8110540;EndB=8110540;Parent=SYN26;VarType=ShV;DupType=.
ch09	7094719	SNP18565	G	C	.	PASS	END=7094719;ChrB=ch09;StartB=8110546;EndB=8110546;Parent=SYN26;VarType=ShV;DupType=.
ch09	7094837	INS18566	A	AC	.	PASS	END=7094837;ChrB=ch09;StartB=8110664;EndB=8110665;Parent=SYN26;VarType=ShV;DupType=.
ch09	7094867	SNP18567	C	T	.	PASS	END=7094867;ChrB=ch09;StartB=8110695;EndB=8110695;Parent=SYN26;VarType=ShV;DupType=.
ch09	7094887	SNP18568	A	G	.	PASS	END=7094887;ChrB=ch09;StartB=8110715;EndB=8110715;Parent=SYN26;VarType=ShV;DupType=.
ch09	7094918	SNP18569	A	G	.	PASS	END=7094918;ChrB=ch09;StartB=8110746;EndB=8110746;Parent=SYN26;VarType=ShV;DupType=.
ch09	7094946	SNP18570	A	G	.	PASS	END=7094946;ChrB=ch09;StartB=8110774;EndB=8110774;Parent=SYN26;VarType=ShV;DupType=.
ch09	7094950	SNP18571	G	T	.	PASS	END=7094950;ChrB=ch09;StartB=8110778;EndB=8110778;Parent=SYN26;VarType=ShV;DupType=.
ch09	7094970	INS18572	A	ATT	.	PASS	END=7094970;ChrB=ch09;StartB=8110798;EndB=8110800;Parent=SYN26;VarType=ShV;DupType=.
ch09	7095045	SNP18573	G	C	.	PASS	END=7095045;ChrB=ch09;StartB=8110875;EndB=8110875;Parent=SYN26;VarType=ShV;DupType=.
ch09	7095085	INS18574	C	CT	.	PASS	END=7095085;ChrB=ch09;StartB=8110915;EndB=8110916;Parent=SYN26;VarType=ShV;DupType=.
ch09	7095122	SNP18575	A	T	.	PASS	END=7095122;ChrB=ch09;StartB=8110953;EndB=8110953;Parent=SYN26;VarType=ShV;DupType=.
ch09	7095204	HDR81	N	<HDR>	.	PASS	END=7095924;ChrB=ch09;StartB=8111035;EndB=8111519;Parent=SYN26;VarType=ShV;DupType=.
ch09	7095925	SYNAL93	N	<SYNAL>	.	PASS	END=7096829;ChrB=ch09;StartB=8111520;EndB=8112435;Parent=SYN26;VarType=.;DupType=.
ch09	7095983	SNP18576	C	T	.	PASS	END=7095983;ChrB=ch09;StartB=8111578;EndB=8111578;Parent=SYN26;VarType=ShV;DupType=.
ch09	7095988	SNP18577	G	C	.	PASS	END=7095988;ChrB=ch09;StartB=8111583;EndB=8111583;Parent=SYN26;VarType=ShV;DupType=.
ch09	7095992	SNP18578	A	C	.	PASS	END=7095992;ChrB=ch09;StartB=8111587;EndB=8111587;Parent=SYN26;VarType=ShV;DupType=.
ch09	7095997	SNP18579	C	G	.	PASS	END=7095997;ChrB=ch09;StartB=8111592;EndB=8111592;Parent=SYN26;VarType=ShV;DupType=.
ch09	7096028	INS18580	T	TCA	.	PASS	END=7096028;ChrB=ch09;StartB=8111623;EndB=8111625;Parent=SYN26;VarType=ShV;DupType=.
ch09	7096029	SNP18581	T	A	.	PASS	END=7096029;ChrB=ch09;StartB=8111626;EndB=8111626;Parent=SYN26;VarType=ShV;DupType=.
ch09	7096059	INS18582	C	CTA	.	PASS	END=7096059;ChrB=ch09;StartB=8111656;EndB=8111658;Parent=SYN26;VarType=ShV;DupType=.
ch09	7096103	SNP18583	T	C	.	PASS	END=7096103;ChrB=ch09;StartB=8111702;EndB=8111702;Parent=SYN26;VarType=ShV;DupType=.
ch09	7096224	SNP18584	T	C	.	PASS	END=7096224;ChrB=ch09;StartB=8111823;EndB=8111823;Parent=SYN26;VarType=ShV;DupType=.
ch09	7096262	INS18585	T	TATTGAATAG	.	PASS	END=7096262;ChrB=ch09;StartB=8111861;EndB=8111870;Parent=SYN26;VarType=ShV;DupType=.
ch09	7096354	SNP18586	G	T	.	PASS	END=7096354;ChrB=ch09;StartB=8111962;EndB=8111962;Parent=SYN26;VarType=ShV;DupType=.
ch09	7096378	DEL18587	ACT	A	.	PASS	END=7096380;ChrB=ch09;StartB=8111986;EndB=8111986;Parent=SYN26;VarType=ShV;DupType=.
ch09	7096381	SNP18588	T	A	.	PASS	END=7096381;ChrB=ch09;StartB=8111987;EndB=8111987;Parent=SYN26;VarType=ShV;DupType=.
ch09	7096400	SNP18589	C	T	.	PASS	END=7096400;ChrB=ch09;StartB=8112006;EndB=8112006;Parent=SYN26;VarType=ShV;DupType=.
ch09	7096517	SNP18590	A	G	.	PASS	END=7096517;ChrB=ch09;StartB=8112123;EndB=8112123;Parent=SYN26;VarType=ShV;DupType=.
ch09	7096609	SNP18591	T	G	.	PASS	END=7096609;ChrB=ch09;StartB=8112215;EndB=8112215;Parent=SYN26;VarType=ShV;DupType=.
ch09	7096651	SNP18592	A	T	.	PASS	END=7096651;ChrB=ch09;StartB=8112257;EndB=8112257;Parent=SYN26;VarType=ShV;DupType=.
ch09	7096663	SNP18593	T	A	.	PASS	END=7096663;ChrB=ch09;StartB=8112269;EndB=8112269;Parent=SYN26;VarType=ShV;DupType=.
ch09	7096743	SNP18594	G	A	.	PASS	END=7096743;ChrB=ch09;StartB=8112349;EndB=8112349;Parent=SYN26;VarType=ShV;DupType=.
ch09	7096745	SNP18595	G	A	.	PASS	END=7096745;ChrB=ch09;StartB=8112351;EndB=8112351;Parent=SYN26;VarType=ShV;DupType=.
ch09	7096759	SNP18596	G	A	.	PASS	END=7096759;ChrB=ch09;StartB=8112365;EndB=8112365;Parent=SYN26;VarType=ShV;DupType=.
ch09	7096760	CPG82	N	<CPG>	.	PASS	END=7096829;ChrB=ch09;StartB=8112364;EndB=8112746;Parent=SYN26;VarType=ShV;DupType=.
ch09	7096760	SYNAL94	N	<SYNAL>	.	PASS	END=7097080;ChrB=ch09;StartB=8112676;EndB=8112996;Parent=SYN26;VarType=.;DupType=.
ch09	7096829	SNP18597	A	G	.	PASS	END=7096829;ChrB=ch09;StartB=8112745;EndB=8112745;Parent=SYN26;VarType=ShV;DupType=.
ch09	7096875	SNP18598	A	T	.	PASS	END=7096875;ChrB=ch09;StartB=8112791;EndB=8112791;Parent=SYN26;VarType=ShV;DupType=.
ch09	7096902	SNP18599	G	A	.	PASS	END=7096902;ChrB=ch09;StartB=8112818;EndB=8112818;Parent=SYN26;VarType=ShV;DupType=.
ch09	7096986	SNP18600	T	A	.	PASS	END=7096986;ChrB=ch09;StartB=8112902;EndB=8112902;Parent=SYN26;VarType=ShV;DupType=.
ch09	7097033	SNP18601	A	T	.	PASS	END=7097033;ChrB=ch09;StartB=8112949;EndB=8112949;Parent=SYN26;VarType=ShV;DupType=.
ch09	7097036	SNP18602	T	G	.	PASS	END=7097036;ChrB=ch09;StartB=8112952;EndB=8112952;Parent=SYN26;VarType=ShV;DupType=.
ch09	7097081	HDR83	N	<HDR>	.	PASS	END=7097516;ChrB=ch09;StartB=8112997;EndB=8113579;Parent=SYN26;VarType=ShV;DupType=.
ch09	7097517	SYNAL95	N	<SYNAL>	.	PASS	END=7098601;ChrB=ch09;StartB=8113580;EndB=8114654;Parent=SYN26;VarType=.;DupType=.
ch09	7097623	SNP18603	C	G	.	PASS	END=7097623;ChrB=ch09;StartB=8113686;EndB=8113686;Parent=SYN26;VarType=ShV;DupType=.
ch09	7097646	SNP18604	G	A	.	PASS	END=7097646;ChrB=ch09;StartB=8113709;EndB=8113709;Parent=SYN26;VarType=ShV;DupType=.
ch09	7097659	SNP18605	G	A	.	PASS	END=7097659;ChrB=ch09;StartB=8113722;EndB=8113722;Parent=SYN26;VarType=ShV;DupType=.
ch09	7097686	SNP18606	T	A	.	PASS	END=7097686;ChrB=ch09;StartB=8113749;EndB=8113749;Parent=SYN26;VarType=ShV;DupType=.
ch09	7097724	DEL18607	TAAG	T	.	PASS	END=7097727;ChrB=ch09;StartB=8113787;EndB=8113787;Parent=SYN26;VarType=ShV;DupType=.
ch09	7097879	SNP18608	C	T	.	PASS	END=7097879;ChrB=ch09;StartB=8113939;EndB=8113939;Parent=SYN26;VarType=ShV;DupType=.
ch09	7097883	SNP18609	A	T	.	PASS	END=7097883;ChrB=ch09;StartB=8113943;EndB=8113943;Parent=SYN26;VarType=ShV;DupType=.
ch09	7098016	SNP18610	A	G	.	PASS	END=7098016;ChrB=ch09;StartB=8114076;EndB=8114076;Parent=SYN26;VarType=ShV;DupType=.
ch09	7098182	SNP18611	G	A	.	PASS	END=7098182;ChrB=ch09;StartB=8114242;EndB=8114242;Parent=SYN26;VarType=ShV;DupType=.
ch09	7098331	SNP18612	C	A	.	PASS	END=7098331;ChrB=ch09;StartB=8114391;EndB=8114391;Parent=SYN26;VarType=ShV;DupType=.
ch09	7098386	DEL18613	GT	G	.	PASS	END=7098387;ChrB=ch09;StartB=8114446;EndB=8114446;Parent=SYN26;VarType=ShV;DupType=.
ch09	7098510	SNP18614	G	A	.	PASS	END=7098510;ChrB=ch09;StartB=8114569;EndB=8114569;Parent=SYN26;VarType=ShV;DupType=.
ch09	7098540	DEL18615	AAT	A	.	PASS	END=7098542;ChrB=ch09;StartB=8114599;EndB=8114599;Parent=SYN26;VarType=ShV;DupType=.
ch09	7098555	DEL18616	TATAC	T	.	PASS	END=7098559;ChrB=ch09;StartB=8114612;EndB=8114612;Parent=SYN26;VarType=ShV;DupType=.
ch09	7098562	SNP18617	T	A	.	PASS	END=7098562;ChrB=ch09;StartB=8114615;EndB=8114615;Parent=SYN26;VarType=ShV;DupType=.
ch09	7098602	HDR84	N	<HDR>	.	PASS	END=7098789;ChrB=ch09;StartB=8114655;EndB=8115568;Parent=SYN26;VarType=ShV;DupType=.
ch09	7098790	SYNAL96	N	<SYNAL>	.	PASS	END=7101086;ChrB=ch09;StartB=8115569;EndB=8117807;Parent=SYN26;VarType=.;DupType=.
ch09	7098923	SNP18618	T	C	.	PASS	END=7098923;ChrB=ch09;StartB=8115702;EndB=8115702;Parent=SYN26;VarType=ShV;DupType=.
ch09	7098997	SNP18619	G	A	.	PASS	END=7098997;ChrB=ch09;StartB=8115776;EndB=8115776;Parent=SYN26;VarType=ShV;DupType=.
ch09	7098999	SNP18620	T	C	.	PASS	END=7098999;ChrB=ch09;StartB=8115778;EndB=8115778;Parent=SYN26;VarType=ShV;DupType=.
ch09	7099024	SNP18621	T	A	.	PASS	END=7099024;ChrB=ch09;StartB=8115803;EndB=8115803;Parent=SYN26;VarType=ShV;DupType=.
ch09	7099142	SNP18622	T	C	.	PASS	END=7099142;ChrB=ch09;StartB=8115921;EndB=8115921;Parent=SYN26;VarType=ShV;DupType=.
ch09	7099143	SNP18623	G	A	.	PASS	END=7099143;ChrB=ch09;StartB=8115922;EndB=8115922;Parent=SYN26;VarType=ShV;DupType=.
ch09	7099160	SNP18624	A	G	.	PASS	END=7099160;ChrB=ch09;StartB=8115939;EndB=8115939;Parent=SYN26;VarType=ShV;DupType=.
ch09	7099162	SNP18625	G	A	.	PASS	END=7099162;ChrB=ch09;StartB=8115941;EndB=8115941;Parent=SYN26;VarType=ShV;DupType=.
ch09	7099190	SNP18626	A	T	.	PASS	END=7099190;ChrB=ch09;StartB=8115969;EndB=8115969;Parent=SYN26;VarType=ShV;DupType=.
ch09	7099201	SNP18627	T	C	.	PASS	END=7099201;ChrB=ch09;StartB=8115980;EndB=8115980;Parent=SYN26;VarType=ShV;DupType=.
ch09	7099202	SNP18628	A	G	.	PASS	END=7099202;ChrB=ch09;StartB=8115981;EndB=8115981;Parent=SYN26;VarType=ShV;DupType=.
ch09	7099206	SNP18629	C	G	.	PASS	END=7099206;ChrB=ch09;StartB=8115985;EndB=8115985;Parent=SYN26;VarType=ShV;DupType=.
ch09	7099244	SNP18630	A	G	.	PASS	END=7099244;ChrB=ch09;StartB=8116023;EndB=8116023;Parent=SYN26;VarType=ShV;DupType=.
ch09	7099245	SNP18631	A	G	.	PASS	END=7099245;ChrB=ch09;StartB=8116024;EndB=8116024;Parent=SYN26;VarType=ShV;DupType=.
ch09	7099308	SNP18632	G	C	.	PASS	END=7099308;ChrB=ch09;StartB=8116087;EndB=8116087;Parent=SYN26;VarType=ShV;DupType=.
ch09	7099315	DEL18633	TAAAA	T	.	PASS	END=7099319;ChrB=ch09;StartB=8116094;EndB=8116094;Parent=SYN26;VarType=ShV;DupType=.
ch09	7099405	SNP18634	T	C	.	PASS	END=7099405;ChrB=ch09;StartB=8116180;EndB=8116180;Parent=SYN26;VarType=ShV;DupType=.
ch09	7099435	SNP18635	C	A	.	PASS	END=7099435;ChrB=ch09;StartB=8116210;EndB=8116210;Parent=SYN26;VarType=ShV;DupType=.
ch09	7099437	SNP18636	A	G	.	PASS	END=7099437;ChrB=ch09;StartB=8116212;EndB=8116212;Parent=SYN26;VarType=ShV;DupType=.
ch09	7099480	SNP18637	A	C	.	PASS	END=7099480;ChrB=ch09;StartB=8116255;EndB=8116255;Parent=SYN26;VarType=ShV;DupType=.
ch09	7099530	SNP18638	A	T	.	PASS	END=7099530;ChrB=ch09;StartB=8116305;EndB=8116305;Parent=SYN26;VarType=ShV;DupType=.
ch09	7099539	SNP18639	A	C	.	PASS	END=7099539;ChrB=ch09;StartB=8116314;EndB=8116314;Parent=SYN26;VarType=ShV;DupType=.
ch09	7099561	SNP18640	A	G	.	PASS	END=7099561;ChrB=ch09;StartB=8116336;EndB=8116336;Parent=SYN26;VarType=ShV;DupType=.
ch09	7099569	SNP18641	T	C	.	PASS	END=7099569;ChrB=ch09;StartB=8116344;EndB=8116344;Parent=SYN26;VarType=ShV;DupType=.
ch09	7099593	SNP18642	G	T	.	PASS	END=7099593;ChrB=ch09;StartB=8116368;EndB=8116368;Parent=SYN26;VarType=ShV;DupType=.
ch09	7099594	SNP18643	T	C	.	PASS	END=7099594;ChrB=ch09;StartB=8116369;EndB=8116369;Parent=SYN26;VarType=ShV;DupType=.
ch09	7099596	SNP18644	G	A	.	PASS	END=7099596;ChrB=ch09;StartB=8116371;EndB=8116371;Parent=SYN26;VarType=ShV;DupType=.
ch09	7099612	SNP18645	A	G	.	PASS	END=7099612;ChrB=ch09;StartB=8116387;EndB=8116387;Parent=SYN26;VarType=ShV;DupType=.
ch09	7099630	SNP18646	A	T	.	PASS	END=7099630;ChrB=ch09;StartB=8116405;EndB=8116405;Parent=SYN26;VarType=ShV;DupType=.
ch09	7099638	SNP18647	T	C	.	PASS	END=7099638;ChrB=ch09;StartB=8116413;EndB=8116413;Parent=SYN26;VarType=ShV;DupType=.
ch09	7099643	SNP18648	G	A	.	PASS	END=7099643;ChrB=ch09;StartB=8116418;EndB=8116418;Parent=SYN26;VarType=ShV;DupType=.
ch09	7099666	SNP18649	C	T	.	PASS	END=7099666;ChrB=ch09;StartB=8116441;EndB=8116441;Parent=SYN26;VarType=ShV;DupType=.
ch09	7099668	SNP18650	A	G	.	PASS	END=7099668;ChrB=ch09;StartB=8116443;EndB=8116443;Parent=SYN26;VarType=ShV;DupType=.
ch09	7099669	SNP18651	A	G	.	PASS	END=7099669;ChrB=ch09;StartB=8116444;EndB=8116444;Parent=SYN26;VarType=ShV;DupType=.
ch09	7099686	SNP18652	T	C	.	PASS	END=7099686;ChrB=ch09;StartB=8116461;EndB=8116461;Parent=SYN26;VarType=ShV;DupType=.
ch09	7099700	SNP18653	A	T	.	PASS	END=7099700;ChrB=ch09;StartB=8116475;EndB=8116475;Parent=SYN26;VarType=ShV;DupType=.
ch09	7099739	SNP18654	G	T	.	PASS	END=7099739;ChrB=ch09;StartB=8116514;EndB=8116514;Parent=SYN26;VarType=ShV;DupType=.
ch09	7099743	SNP18655	A	G	.	PASS	END=7099743;ChrB=ch09;StartB=8116518;EndB=8116518;Parent=SYN26;VarType=ShV;DupType=.
ch09	7099746	INS18656	A	AT	.	PASS	END=7099746;ChrB=ch09;StartB=8116521;EndB=8116522;Parent=SYN26;VarType=ShV;DupType=.
ch09	7099765	SNP18657	T	C	.	PASS	END=7099765;ChrB=ch09;StartB=8116541;EndB=8116541;Parent=SYN26;VarType=ShV;DupType=.
ch09	7099856	DEL18658	CCTCTGTTAGGTTGAGTGCCAT	C	.	PASS	END=7099877;ChrB=ch09;StartB=8116632;EndB=8116632;Parent=SYN26;VarType=ShV;DupType=.
ch09	7099897	DEL18659	ACCCCCCC	A	.	PASS	END=7099904;ChrB=ch09;StartB=8116652;EndB=8116652;Parent=SYN26;VarType=ShV;DupType=.
ch09	7099958	SNP18660	T	A	.	PASS	END=7099958;ChrB=ch09;StartB=8116706;EndB=8116706;Parent=SYN26;VarType=ShV;DupType=.
ch09	7099960	SNP18661	C	T	.	PASS	END=7099960;ChrB=ch09;StartB=8116708;EndB=8116708;Parent=SYN26;VarType=ShV;DupType=.
ch09	7099966	SNP18662	C	T	.	PASS	END=7099966;ChrB=ch09;StartB=8116714;EndB=8116714;Parent=SYN26;VarType=ShV;DupType=.
ch09	7099999	SNP18663	C	T	.	PASS	END=7099999;ChrB=ch09;StartB=8116747;EndB=8116747;Parent=SYN26;VarType=ShV;DupType=.
ch09	7100013	DEL18664	TA	T	.	PASS	END=7100014;ChrB=ch09;StartB=8116761;EndB=8116761;Parent=SYN26;VarType=ShV;DupType=.
ch09	7100017	SNP18665	A	T	.	PASS	END=7100017;ChrB=ch09;StartB=8116764;EndB=8116764;Parent=SYN26;VarType=ShV;DupType=.
ch09	7100032	SNP18666	A	G	.	PASS	END=7100032;ChrB=ch09;StartB=8116779;EndB=8116779;Parent=SYN26;VarType=ShV;DupType=.
ch09	7100039	SNP18667	A	C	.	PASS	END=7100039;ChrB=ch09;StartB=8116786;EndB=8116786;Parent=SYN26;VarType=ShV;DupType=.
ch09	7100041	SNP18668	A	T	.	PASS	END=7100041;ChrB=ch09;StartB=8116788;EndB=8116788;Parent=SYN26;VarType=ShV;DupType=.
ch09	7100100	SNP18669	C	T	.	PASS	END=7100100;ChrB=ch09;StartB=8116847;EndB=8116847;Parent=SYN26;VarType=ShV;DupType=.
ch09	7100143	SNP18670	A	G	.	PASS	END=7100143;ChrB=ch09;StartB=8116890;EndB=8116890;Parent=SYN26;VarType=ShV;DupType=.
ch09	7100159	SNP18671	C	G	.	PASS	END=7100159;ChrB=ch09;StartB=8116906;EndB=8116906;Parent=SYN26;VarType=ShV;DupType=.
ch09	7100205	SNP18672	A	C	.	PASS	END=7100205;ChrB=ch09;StartB=8116952;EndB=8116952;Parent=SYN26;VarType=ShV;DupType=.
ch09	7100230	SNP18673	G	A	.	PASS	END=7100230;ChrB=ch09;StartB=8116977;EndB=8116977;Parent=SYN26;VarType=ShV;DupType=.
ch09	7100238	SNP18674	T	C	.	PASS	END=7100238;ChrB=ch09;StartB=8116985;EndB=8116985;Parent=SYN26;VarType=ShV;DupType=.
ch09	7100291	INS18675	A	AAG	.	PASS	END=7100291;ChrB=ch09;StartB=8117038;EndB=8117040;Parent=SYN26;VarType=ShV;DupType=.
ch09	7100335	DEL18676	GATTT	G	.	PASS	END=7100339;ChrB=ch09;StartB=8117084;EndB=8117084;Parent=SYN26;VarType=ShV;DupType=.
ch09	7100340	SNP18677	G	C	.	PASS	END=7100340;ChrB=ch09;StartB=8117085;EndB=8117085;Parent=SYN26;VarType=ShV;DupType=.
ch09	7100356	SNP18678	T	C	.	PASS	END=7100356;ChrB=ch09;StartB=8117101;EndB=8117101;Parent=SYN26;VarType=ShV;DupType=.
ch09	7100380	SNP18679	C	A	.	PASS	END=7100380;ChrB=ch09;StartB=8117125;EndB=8117125;Parent=SYN26;VarType=ShV;DupType=.
ch09	7100381	SNP18680	T	C	.	PASS	END=7100381;ChrB=ch09;StartB=8117126;EndB=8117126;Parent=SYN26;VarType=ShV;DupType=.
ch09	7100400	SNP18681	T	C	.	PASS	END=7100400;ChrB=ch09;StartB=8117145;EndB=8117145;Parent=SYN26;VarType=ShV;DupType=.
ch09	7100410	SNP18682	C	T	.	PASS	END=7100410;ChrB=ch09;StartB=8117155;EndB=8117155;Parent=SYN26;VarType=ShV;DupType=.
ch09	7100417	SNP18683	G	A	.	PASS	END=7100417;ChrB=ch09;StartB=8117162;EndB=8117162;Parent=SYN26;VarType=ShV;DupType=.
ch09	7100419	SNP18684	G	A	.	PASS	END=7100419;ChrB=ch09;StartB=8117164;EndB=8117164;Parent=SYN26;VarType=ShV;DupType=.
ch09	7100422	SNP18685	C	T	.	PASS	END=7100422;ChrB=ch09;StartB=8117167;EndB=8117167;Parent=SYN26;VarType=ShV;DupType=.
ch09	7100501	SNP18686	T	C	.	PASS	END=7100501;ChrB=ch09;StartB=8117246;EndB=8117246;Parent=SYN26;VarType=ShV;DupType=.
ch09	7100528	SNP18687	T	A	.	PASS	END=7100528;ChrB=ch09;StartB=8117273;EndB=8117273;Parent=SYN26;VarType=ShV;DupType=.
ch09	7100559	SNP18688	C	T	.	PASS	END=7100559;ChrB=ch09;StartB=8117304;EndB=8117304;Parent=SYN26;VarType=ShV;DupType=.
ch09	7100577	SNP18689	C	G	.	PASS	END=7100577;ChrB=ch09;StartB=8117322;EndB=8117322;Parent=SYN26;VarType=ShV;DupType=.
ch09	7100579	SNP18690	T	G	.	PASS	END=7100579;ChrB=ch09;StartB=8117324;EndB=8117324;Parent=SYN26;VarType=ShV;DupType=.
ch09	7100621	SNP18691	A	T	.	PASS	END=7100621;ChrB=ch09;StartB=8117366;EndB=8117366;Parent=SYN26;VarType=ShV;DupType=.
ch09	7100635	SNP18692	A	G	.	PASS	END=7100635;ChrB=ch09;StartB=8117380;EndB=8117380;Parent=SYN26;VarType=ShV;DupType=.
ch09	7100645	SNP18693	A	T	.	PASS	END=7100645;ChrB=ch09;StartB=8117390;EndB=8117390;Parent=SYN26;VarType=ShV;DupType=.
ch09	7100654	SNP18694	G	A	.	PASS	END=7100654;ChrB=ch09;StartB=8117399;EndB=8117399;Parent=SYN26;VarType=ShV;DupType=.
ch09	7100701	SNP18695	C	T	.	PASS	END=7100701;ChrB=ch09;StartB=8117446;EndB=8117446;Parent=SYN26;VarType=ShV;DupType=.
ch09	7100732	SNP18696	A	G	.	PASS	END=7100732;ChrB=ch09;StartB=8117477;EndB=8117477;Parent=SYN26;VarType=ShV;DupType=.
ch09	7100752	SNP18697	G	T	.	PASS	END=7100752;ChrB=ch09;StartB=8117497;EndB=8117497;Parent=SYN26;VarType=ShV;DupType=.
ch09	7100760	SNP18698	A	G	.	PASS	END=7100760;ChrB=ch09;StartB=8117505;EndB=8117505;Parent=SYN26;VarType=ShV;DupType=.
ch09	7100810	SNP18699	A	G	.	PASS	END=7100810;ChrB=ch09;StartB=8117555;EndB=8117555;Parent=SYN26;VarType=ShV;DupType=.
ch09	7100812	SNP18700	C	T	.	PASS	END=7100812;ChrB=ch09;StartB=8117557;EndB=8117557;Parent=SYN26;VarType=ShV;DupType=.
ch09	7100857	SNP18701	T	C	.	PASS	END=7100857;ChrB=ch09;StartB=8117602;EndB=8117602;Parent=SYN26;VarType=ShV;DupType=.
ch09	7100859	SNP18702	C	T	.	PASS	END=7100859;ChrB=ch09;StartB=8117604;EndB=8117604;Parent=SYN26;VarType=ShV;DupType=.
ch09	7100861	DEL18703	AGTTAGGATGATACGTATGTCTAGT	A	.	PASS	END=7100885;ChrB=ch09;StartB=8117606;EndB=8117606;Parent=SYN26;VarType=ShV;DupType=.
ch09	7100896	SNP18704	T	C	.	PASS	END=7100896;ChrB=ch09;StartB=8117617;EndB=8117617;Parent=SYN26;VarType=ShV;DupType=.
ch09	7100907	SNP18705	C	T	.	PASS	END=7100907;ChrB=ch09;StartB=8117628;EndB=8117628;Parent=SYN26;VarType=ShV;DupType=.
ch09	7100909	SNP18706	T	G	.	PASS	END=7100909;ChrB=ch09;StartB=8117630;EndB=8117630;Parent=SYN26;VarType=ShV;DupType=.
ch09	7100966	SNP18707	T	G	.	PASS	END=7100966;ChrB=ch09;StartB=8117687;EndB=8117687;Parent=SYN26;VarType=ShV;DupType=.
ch09	7100990	SNP18708	C	T	.	PASS	END=7100990;ChrB=ch09;StartB=8117711;EndB=8117711;Parent=SYN26;VarType=ShV;DupType=.
ch09	7100991	SNP18709	A	G	.	PASS	END=7100991;ChrB=ch09;StartB=8117712;EndB=8117712;Parent=SYN26;VarType=ShV;DupType=.
ch09	7100995	SNP18710	T	C	.	PASS	END=7100995;ChrB=ch09;StartB=8117716;EndB=8117716;Parent=SYN26;VarType=ShV;DupType=.
ch09	7100997	SNP18711	G	A	.	PASS	END=7100997;ChrB=ch09;StartB=8117718;EndB=8117718;Parent=SYN26;VarType=ShV;DupType=.
ch09	7101087	NOTAL32	N	<NOTAL>	.	PASS	END=7144432;ChrB=.;StartB=.;EndB=.;Parent=.;VarType=.;DupType=.
ch09	7144433	SYNAL97	N	<SYNAL>	.	PASS	END=7156673;ChrB=ch09;StartB=8142515;EndB=8154601;Parent=SYN27;VarType=.;DupType=.
ch09	7144433	SYN27	N	<SYN>	.	PASS	END=7180407;ChrB=ch09;StartB=8142515;EndB=8178131;Parent=.;VarType=SR;DupType=-
ch09	7144464	DEL18712	TC	T	.	PASS	END=7144465;ChrB=ch09;StartB=8142546;EndB=8142546;Parent=SYN27;VarType=ShV;DupType=.
ch09	7144490	SNP18713	C	T	.	PASS	END=7144490;ChrB=ch09;StartB=8142571;EndB=8142571;Parent=SYN27;VarType=ShV;DupType=.
ch09	7144535	SNP18714	T	G	.	PASS	END=7144535;ChrB=ch09;StartB=8142616;EndB=8142616;Parent=SYN27;VarType=ShV;DupType=.
ch09	7144550	SNP18715	A	G	.	PASS	END=7144550;ChrB=ch09;StartB=8142631;EndB=8142631;Parent=SYN27;VarType=ShV;DupType=.
ch09	7144595	INS18716	T	TG	.	PASS	END=7144595;ChrB=ch09;StartB=8142676;EndB=8142677;Parent=SYN27;VarType=ShV;DupType=.
ch09	7144618	SNP18717	G	T	.	PASS	END=7144618;ChrB=ch09;StartB=8142700;EndB=8142700;Parent=SYN27;VarType=ShV;DupType=.
ch09	7144632	SNP18718	A	T	.	PASS	END=7144632;ChrB=ch09;StartB=8142714;EndB=8142714;Parent=SYN27;VarType=ShV;DupType=.
ch09	7144785	DEL18719	GT	G	.	PASS	END=7144786;ChrB=ch09;StartB=8142867;EndB=8142867;Parent=SYN27;VarType=ShV;DupType=.
ch09	7144931	SNP18720	A	G	.	PASS	END=7144931;ChrB=ch09;StartB=8143012;EndB=8143012;Parent=SYN27;VarType=ShV;DupType=.
ch09	7145059	SNP18721	G	A	.	PASS	END=7145059;ChrB=ch09;StartB=8143140;EndB=8143140;Parent=SYN27;VarType=ShV;DupType=.
ch09	7145120	SNP18722	T	A	.	PASS	END=7145120;ChrB=ch09;StartB=8143201;EndB=8143201;Parent=SYN27;VarType=ShV;DupType=.
ch09	7145125	SNP18723	A	G	.	PASS	END=7145125;ChrB=ch09;StartB=8143206;EndB=8143206;Parent=SYN27;VarType=ShV;DupType=.
ch09	7145162	SNP18724	A	T	.	PASS	END=7145162;ChrB=ch09;StartB=8143243;EndB=8143243;Parent=SYN27;VarType=ShV;DupType=.
ch09	7145163	SNP18725	T	A	.	PASS	END=7145163;ChrB=ch09;StartB=8143244;EndB=8143244;Parent=SYN27;VarType=ShV;DupType=.
ch09	7145239	INS18726	T	TG	.	PASS	END=7145239;ChrB=ch09;StartB=8143320;EndB=8143321;Parent=SYN27;VarType=ShV;DupType=.
ch09	7145274	SNP18727	A	G	.	PASS	END=7145274;ChrB=ch09;StartB=8143356;EndB=8143356;Parent=SYN27;VarType=ShV;DupType=.
ch09	7145289	SNP18728	T	C	.	PASS	END=7145289;ChrB=ch09;StartB=8143371;EndB=8143371;Parent=SYN27;VarType=ShV;DupType=.
ch09	7145300	SNP18729	G	T	.	PASS	END=7145300;ChrB=ch09;StartB=8143382;EndB=8143382;Parent=SYN27;VarType=ShV;DupType=.
ch09	7145346	SNP18730	G	T	.	PASS	END=7145346;ChrB=ch09;StartB=8143428;EndB=8143428;Parent=SYN27;VarType=ShV;DupType=.
ch09	7145410	SNP18731	A	G	.	PASS	END=7145410;ChrB=ch09;StartB=8143492;EndB=8143492;Parent=SYN27;VarType=ShV;DupType=.
ch09	7145632	SNP18732	T	A	.	PASS	END=7145632;ChrB=ch09;StartB=8143714;EndB=8143714;Parent=SYN27;VarType=ShV;DupType=.
ch09	7145645	SNP18733	G	T	.	PASS	END=7145645;ChrB=ch09;StartB=8143727;EndB=8143727;Parent=SYN27;VarType=ShV;DupType=.
ch09	7145663	SNP18734	C	G	.	PASS	END=7145663;ChrB=ch09;StartB=8143745;EndB=8143745;Parent=SYN27;VarType=ShV;DupType=.
ch09	7145676	SNP18735	A	G	.	PASS	END=7145676;ChrB=ch09;StartB=8143758;EndB=8143758;Parent=SYN27;VarType=ShV;DupType=.
ch09	7145743	INS18736	G	GT	.	PASS	END=7145743;ChrB=ch09;StartB=8143825;EndB=8143826;Parent=SYN27;VarType=ShV;DupType=.
ch09	7145766	SNP18737	C	T	.	PASS	END=7145766;ChrB=ch09;StartB=8143849;EndB=8143849;Parent=SYN27;VarType=ShV;DupType=.
ch09	7145787	SNP18738	C	A	.	PASS	END=7145787;ChrB=ch09;StartB=8143870;EndB=8143870;Parent=SYN27;VarType=ShV;DupType=.
ch09	7145882	SNP18739	A	G	.	PASS	END=7145882;ChrB=ch09;StartB=8143965;EndB=8143965;Parent=SYN27;VarType=ShV;DupType=.
ch09	7145900	INS18740	G	GACA	.	PASS	END=7145900;ChrB=ch09;StartB=8143983;EndB=8143986;Parent=SYN27;VarType=ShV;DupType=.
ch09	7146003	DEL18741	AACATTGTAGTGTCTTATGTAAT	A	.	PASS	END=7146025;ChrB=ch09;StartB=8144089;EndB=8144089;Parent=SYN27;VarType=ShV;DupType=.
ch09	7146127	SNP18742	A	G	.	PASS	END=7146127;ChrB=ch09;StartB=8144191;EndB=8144191;Parent=SYN27;VarType=ShV;DupType=.
ch09	7146243	SNP18743	T	A	.	PASS	END=7146243;ChrB=ch09;StartB=8144307;EndB=8144307;Parent=SYN27;VarType=ShV;DupType=.
ch09	7146276	SNP18744	A	C	.	PASS	END=7146276;ChrB=ch09;StartB=8144340;EndB=8144340;Parent=SYN27;VarType=ShV;DupType=.
ch09	7146387	SNP18745	C	T	.	PASS	END=7146387;ChrB=ch09;StartB=8144451;EndB=8144451;Parent=SYN27;VarType=ShV;DupType=.
ch09	7146484	SNP18746	T	A	.	PASS	END=7146484;ChrB=ch09;StartB=8144548;EndB=8144548;Parent=SYN27;VarType=ShV;DupType=.
ch09	7146512	SNP18747	G	T	.	PASS	END=7146512;ChrB=ch09;StartB=8144576;EndB=8144576;Parent=SYN27;VarType=ShV;DupType=.
ch09	7146603	SNP18748	G	A	.	PASS	END=7146603;ChrB=ch09;StartB=8144667;EndB=8144667;Parent=SYN27;VarType=ShV;DupType=.
ch09	7146628	SNP18749	T	G	.	PASS	END=7146628;ChrB=ch09;StartB=8144692;EndB=8144692;Parent=SYN27;VarType=ShV;DupType=.
ch09	7146630	DEL18750	CT	C	.	PASS	END=7146631;ChrB=ch09;StartB=8144694;EndB=8144694;Parent=SYN27;VarType=ShV;DupType=.
ch09	7146983	SNP18751	C	G	.	PASS	END=7146983;ChrB=ch09;StartB=8145046;EndB=8145046;Parent=SYN27;VarType=ShV;DupType=.
ch09	7147018	SNP18752	C	T	.	PASS	END=7147018;ChrB=ch09;StartB=8145081;EndB=8145081;Parent=SYN27;VarType=ShV;DupType=.
ch09	7147035	SNP18753	A	C	.	PASS	END=7147035;ChrB=ch09;StartB=8145098;EndB=8145098;Parent=SYN27;VarType=ShV;DupType=.
ch09	7147148	SNP18754	A	G	.	PASS	END=7147148;ChrB=ch09;StartB=8145211;EndB=8145211;Parent=SYN27;VarType=ShV;DupType=.
ch09	7147168	SNP18755	G	T	.	PASS	END=7147168;ChrB=ch09;StartB=8145231;EndB=8145231;Parent=SYN27;VarType=ShV;DupType=.
ch09	7147220	SNP18756	A	C	.	PASS	END=7147220;ChrB=ch09;StartB=8145283;EndB=8145283;Parent=SYN27;VarType=ShV;DupType=.
ch09	7147287	SNP18757	T	C	.	PASS	END=7147287;ChrB=ch09;StartB=8145350;EndB=8145350;Parent=SYN27;VarType=ShV;DupType=.
ch09	7147316	SNP18758	A	G	.	PASS	END=7147316;ChrB=ch09;StartB=8145379;EndB=8145379;Parent=SYN27;VarType=ShV;DupType=.
ch09	7147385	SNP18759	T	C	.	PASS	END=7147385;ChrB=ch09;StartB=8145448;EndB=8145448;Parent=SYN27;VarType=ShV;DupType=.
ch09	7147449	SNP18760	C	A	.	PASS	END=7147449;ChrB=ch09;StartB=8145512;EndB=8145512;Parent=SYN27;VarType=ShV;DupType=.
ch09	7147700	SNP18761	G	T	.	PASS	END=7147700;ChrB=ch09;StartB=8145763;EndB=8145763;Parent=SYN27;VarType=ShV;DupType=.
ch09	7147710	SNP18762	T	G	.	PASS	END=7147710;ChrB=ch09;StartB=8145773;EndB=8145773;Parent=SYN27;VarType=ShV;DupType=.
ch09	7147735	SNP18763	G	C	.	PASS	END=7147735;ChrB=ch09;StartB=8145798;EndB=8145798;Parent=SYN27;VarType=ShV;DupType=.
ch09	7148111	SNP18764	T	C	.	PASS	END=7148111;ChrB=ch09;StartB=8146174;EndB=8146174;Parent=SYN27;VarType=ShV;DupType=.
ch09	7148115	SNP18765	A	G	.	PASS	END=7148115;ChrB=ch09;StartB=8146178;EndB=8146178;Parent=SYN27;VarType=ShV;DupType=.
ch09	7148140	SNP18766	C	A	.	PASS	END=7148140;ChrB=ch09;StartB=8146203;EndB=8146203;Parent=SYN27;VarType=ShV;DupType=.
ch09	7148270	SNP18767	T	A	.	PASS	END=7148270;ChrB=ch09;StartB=8146333;EndB=8146333;Parent=SYN27;VarType=ShV;DupType=.
ch09	7148430	SNP18768	G	A	.	PASS	END=7148430;ChrB=ch09;StartB=8146493;EndB=8146493;Parent=SYN27;VarType=ShV;DupType=.
ch09	7148459	SNP18769	T	C	.	PASS	END=7148459;ChrB=ch09;StartB=8146522;EndB=8146522;Parent=SYN27;VarType=ShV;DupType=.
ch09	7148563	SNP18770	T	A	.	PASS	END=7148563;ChrB=ch09;StartB=8146626;EndB=8146626;Parent=SYN27;VarType=ShV;DupType=.
ch09	7148668	SNP18771	G	T	.	PASS	END=7148668;ChrB=ch09;StartB=8146731;EndB=8146731;Parent=SYN27;VarType=ShV;DupType=.
ch09	7148672	SNP18772	G	A	.	PASS	END=7148672;ChrB=ch09;StartB=8146735;EndB=8146735;Parent=SYN27;VarType=ShV;DupType=.
ch09	7148765	SNP18773	T	A	.	PASS	END=7148765;ChrB=ch09;StartB=8146828;EndB=8146828;Parent=SYN27;VarType=ShV;DupType=.
ch09	7148882	SNP18774	A	T	.	PASS	END=7148882;ChrB=ch09;StartB=8146945;EndB=8146945;Parent=SYN27;VarType=ShV;DupType=.
ch09	7148933	DEL18775	CAG	C	.	PASS	END=7148935;ChrB=ch09;StartB=8146996;EndB=8146996;Parent=SYN27;VarType=ShV;DupType=.
ch09	7148937	SNP18776	G	A	.	PASS	END=7148937;ChrB=ch09;StartB=8146998;EndB=8146998;Parent=SYN27;VarType=ShV;DupType=.
ch09	7148989	SNP18777	T	A	.	PASS	END=7148989;ChrB=ch09;StartB=8147050;EndB=8147050;Parent=SYN27;VarType=ShV;DupType=.
ch09	7149085	DEL18778	AGAG	A	.	PASS	END=7149088;ChrB=ch09;StartB=8147146;EndB=8147146;Parent=SYN27;VarType=ShV;DupType=.
ch09	7149186	SNP18779	A	T	.	PASS	END=7149186;ChrB=ch09;StartB=8147244;EndB=8147244;Parent=SYN27;VarType=ShV;DupType=.
ch09	7149192	DEL18780	AT	A	.	PASS	END=7149193;ChrB=ch09;StartB=8147250;EndB=8147250;Parent=SYN27;VarType=ShV;DupType=.
ch09	7149194	SNP18781	T	C	.	PASS	END=7149194;ChrB=ch09;StartB=8147251;EndB=8147251;Parent=SYN27;VarType=ShV;DupType=.
ch09	7149315	SNP18782	C	T	.	PASS	END=7149315;ChrB=ch09;StartB=8147372;EndB=8147372;Parent=SYN27;VarType=ShV;DupType=.
ch09	7149389	SNP18783	T	A	.	PASS	END=7149389;ChrB=ch09;StartB=8147446;EndB=8147446;Parent=SYN27;VarType=ShV;DupType=.
ch09	7149515	SNP18784	A	G	.	PASS	END=7149515;ChrB=ch09;StartB=8147572;EndB=8147572;Parent=SYN27;VarType=ShV;DupType=.
ch09	7149548	SNP18785	T	C	.	PASS	END=7149548;ChrB=ch09;StartB=8147605;EndB=8147605;Parent=SYN27;VarType=ShV;DupType=.
ch09	7149573	SNP18786	T	A	.	PASS	END=7149573;ChrB=ch09;StartB=8147630;EndB=8147630;Parent=SYN27;VarType=ShV;DupType=.
ch09	7149629	SNP18787	G	A	.	PASS	END=7149629;ChrB=ch09;StartB=8147686;EndB=8147686;Parent=SYN27;VarType=ShV;DupType=.
ch09	7149786	DEL18788	GTTATTGCACCTAATGTTTTCTTTTT	G	.	PASS	END=7149811;ChrB=ch09;StartB=8147843;EndB=8147843;Parent=SYN27;VarType=ShV;DupType=.
ch09	7150060	SNP18789	C	T	.	PASS	END=7150060;ChrB=ch09;StartB=8148092;EndB=8148092;Parent=SYN27;VarType=ShV;DupType=.
ch09	7150080	SNP18790	T	A	.	PASS	END=7150080;ChrB=ch09;StartB=8148112;EndB=8148112;Parent=SYN27;VarType=ShV;DupType=.
ch09	7150131	SNP18791	A	T	.	PASS	END=7150131;ChrB=ch09;StartB=8148163;EndB=8148163;Parent=SYN27;VarType=ShV;DupType=.
ch09	7150145	DEL18792	AAG	A	.	PASS	END=7150147;ChrB=ch09;StartB=8148177;EndB=8148177;Parent=SYN27;VarType=ShV;DupType=.
ch09	7150300	SNP18793	A	G	.	PASS	END=7150300;ChrB=ch09;StartB=8148330;EndB=8148330;Parent=SYN27;VarType=ShV;DupType=.
ch09	7150455	SNP18794	G	A	.	PASS	END=7150455;ChrB=ch09;StartB=8148485;EndB=8148485;Parent=SYN27;VarType=ShV;DupType=.
ch09	7150492	SNP18795	T	G	.	PASS	END=7150492;ChrB=ch09;StartB=8148522;EndB=8148522;Parent=SYN27;VarType=ShV;DupType=.
ch09	7150502	SNP18796	C	T	.	PASS	END=7150502;ChrB=ch09;StartB=8148532;EndB=8148532;Parent=SYN27;VarType=ShV;DupType=.
ch09	7150668	SNP18797	T	C	.	PASS	END=7150668;ChrB=ch09;StartB=8148698;EndB=8148698;Parent=SYN27;VarType=ShV;DupType=.
ch09	7150710	SNP18798	T	C	.	PASS	END=7150710;ChrB=ch09;StartB=8148740;EndB=8148740;Parent=SYN27;VarType=ShV;DupType=.
ch09	7150780	SNP18799	A	C	.	PASS	END=7150780;ChrB=ch09;StartB=8148810;EndB=8148810;Parent=SYN27;VarType=ShV;DupType=.
ch09	7150951	SNP18800	A	G	.	PASS	END=7150951;ChrB=ch09;StartB=8148981;EndB=8148981;Parent=SYN27;VarType=ShV;DupType=.
ch09	7150994	SNP18801	G	A	.	PASS	END=7150994;ChrB=ch09;StartB=8149024;EndB=8149024;Parent=SYN27;VarType=ShV;DupType=.
ch09	7151082	SNP18802	C	G	.	PASS	END=7151082;ChrB=ch09;StartB=8149112;EndB=8149112;Parent=SYN27;VarType=ShV;DupType=.
ch09	7151102	SNP18803	T	A	.	PASS	END=7151102;ChrB=ch09;StartB=8149132;EndB=8149132;Parent=SYN27;VarType=ShV;DupType=.
ch09	7151133	SNP18804	T	C	.	PASS	END=7151133;ChrB=ch09;StartB=8149163;EndB=8149163;Parent=SYN27;VarType=ShV;DupType=.
ch09	7151141	SNP18805	C	T	.	PASS	END=7151141;ChrB=ch09;StartB=8149171;EndB=8149171;Parent=SYN27;VarType=ShV;DupType=.
ch09	7151185	SNP18806	T	G	.	PASS	END=7151185;ChrB=ch09;StartB=8149215;EndB=8149215;Parent=SYN27;VarType=ShV;DupType=.
ch09	7151284	DEL18807	AT	A	.	PASS	END=7151285;ChrB=ch09;StartB=8149314;EndB=8149314;Parent=SYN27;VarType=ShV;DupType=.
ch09	7151311	SNP18808	A	G	.	PASS	END=7151311;ChrB=ch09;StartB=8149340;EndB=8149340;Parent=SYN27;VarType=ShV;DupType=.
ch09	7151351	SNP18809	A	T	.	PASS	END=7151351;ChrB=ch09;StartB=8149380;EndB=8149380;Parent=SYN27;VarType=ShV;DupType=.
ch09	7151511	SNP18810	T	G	.	PASS	END=7151511;ChrB=ch09;StartB=8149540;EndB=8149540;Parent=SYN27;VarType=ShV;DupType=.
ch09	7151512	SNP18811	T	G	.	PASS	END=7151512;ChrB=ch09;StartB=8149541;EndB=8149541;Parent=SYN27;VarType=ShV;DupType=.
ch09	7151514	INS18812	A	AT	.	PASS	END=7151514;ChrB=ch09;StartB=8149543;EndB=8149544;Parent=SYN27;VarType=ShV;DupType=.
ch09	7151528	SNP18813	G	T	.	PASS	END=7151528;ChrB=ch09;StartB=8149558;EndB=8149558;Parent=SYN27;VarType=ShV;DupType=.
ch09	7151533	INS18814	C	CA	.	PASS	END=7151533;ChrB=ch09;StartB=8149563;EndB=8149564;Parent=SYN27;VarType=ShV;DupType=.
ch09	7151546	SNP18815	A	C	.	PASS	END=7151546;ChrB=ch09;StartB=8149577;EndB=8149577;Parent=SYN27;VarType=ShV;DupType=.
ch09	7151554	SNP18816	C	A	.	PASS	END=7151554;ChrB=ch09;StartB=8149585;EndB=8149585;Parent=SYN27;VarType=ShV;DupType=.
ch09	7151580	SNP18817	C	T	.	PASS	END=7151580;ChrB=ch09;StartB=8149611;EndB=8149611;Parent=SYN27;VarType=ShV;DupType=.
ch09	7151606	SNP18818	G	T	.	PASS	END=7151606;ChrB=ch09;StartB=8149637;EndB=8149637;Parent=SYN27;VarType=ShV;DupType=.
ch09	7151647	SNP18819	A	C	.	PASS	END=7151647;ChrB=ch09;StartB=8149678;EndB=8149678;Parent=SYN27;VarType=ShV;DupType=.
ch09	7151705	SNP18820	A	T	.	PASS	END=7151705;ChrB=ch09;StartB=8149736;EndB=8149736;Parent=SYN27;VarType=ShV;DupType=.
ch09	7151751	SNP18821	A	T	.	PASS	END=7151751;ChrB=ch09;StartB=8149782;EndB=8149782;Parent=SYN27;VarType=ShV;DupType=.
ch09	7151786	SNP18822	T	C	.	PASS	END=7151786;ChrB=ch09;StartB=8149817;EndB=8149817;Parent=SYN27;VarType=ShV;DupType=.
ch09	7151808	INS18823	C	CATGGAAAAGATTTTCCAGGAAAATA	.	PASS	END=7151808;ChrB=ch09;StartB=8149839;EndB=8149864;Parent=SYN27;VarType=ShV;DupType=.
ch09	7151841	SNP18824	C	T	.	PASS	END=7151841;ChrB=ch09;StartB=8149897;EndB=8149897;Parent=SYN27;VarType=ShV;DupType=.
ch09	7151977	SNP18825	T	C	.	PASS	END=7151977;ChrB=ch09;StartB=8150033;EndB=8150033;Parent=SYN27;VarType=ShV;DupType=.
ch09	7152091	SNP18826	C	T	.	PASS	END=7152091;ChrB=ch09;StartB=8150147;EndB=8150147;Parent=SYN27;VarType=ShV;DupType=.
ch09	7152303	SNP18827	C	T	.	PASS	END=7152303;ChrB=ch09;StartB=8150359;EndB=8150359;Parent=SYN27;VarType=ShV;DupType=.
ch09	7152347	DEL18828	TG	T	.	PASS	END=7152348;ChrB=ch09;StartB=8150403;EndB=8150403;Parent=SYN27;VarType=ShV;DupType=.
ch09	7152384	SNP18829	A	T	.	PASS	END=7152384;ChrB=ch09;StartB=8150439;EndB=8150439;Parent=SYN27;VarType=ShV;DupType=.
ch09	7152467	DEL18830	GAAAAGCTACTTTTCTTTA	G	.	PASS	END=7152485;ChrB=ch09;StartB=8150522;EndB=8150522;Parent=SYN27;VarType=ShV;DupType=.
ch09	7152566	SNP18831	T	A	.	PASS	END=7152566;ChrB=ch09;StartB=8150603;EndB=8150603;Parent=SYN27;VarType=ShV;DupType=.
ch09	7152629	SNP18832	A	G	.	PASS	END=7152629;ChrB=ch09;StartB=8150666;EndB=8150666;Parent=SYN27;VarType=ShV;DupType=.
ch09	7152689	SNP18833	T	C	.	PASS	END=7152689;ChrB=ch09;StartB=8150726;EndB=8150726;Parent=SYN27;VarType=ShV;DupType=.
ch09	7152690	SNP18834	T	C	.	PASS	END=7152690;ChrB=ch09;StartB=8150727;EndB=8150727;Parent=SYN27;VarType=ShV;DupType=.
ch09	7152695	SNP18835	T	A	.	PASS	END=7152695;ChrB=ch09;StartB=8150732;EndB=8150732;Parent=SYN27;VarType=ShV;DupType=.
ch09	7152841	SNP18836	A	G	.	PASS	END=7152841;ChrB=ch09;StartB=8150878;EndB=8150878;Parent=SYN27;VarType=ShV;DupType=.
ch09	7152886	INS18837	C	CCGG	.	PASS	END=7152886;ChrB=ch09;StartB=8150923;EndB=8150926;Parent=SYN27;VarType=ShV;DupType=.
ch09	7152924	SNP18838	T	G	.	PASS	END=7152924;ChrB=ch09;StartB=8150964;EndB=8150964;Parent=SYN27;VarType=ShV;DupType=.
ch09	7152950	SNP18839	A	G	.	PASS	END=7152950;ChrB=ch09;StartB=8150990;EndB=8150990;Parent=SYN27;VarType=ShV;DupType=.
ch09	7152959	SNP18840	T	C	.	PASS	END=7152959;ChrB=ch09;StartB=8150999;EndB=8150999;Parent=SYN27;VarType=ShV;DupType=.
ch09	7152991	SNP18841	T	G	.	PASS	END=7152991;ChrB=ch09;StartB=8151031;EndB=8151031;Parent=SYN27;VarType=ShV;DupType=.
ch09	7153012	DEL18842	AG	A	.	PASS	END=7153013;ChrB=ch09;StartB=8151052;EndB=8151052;Parent=SYN27;VarType=ShV;DupType=.
ch09	7153024	SNP18843	T	G	.	PASS	END=7153024;ChrB=ch09;StartB=8151063;EndB=8151063;Parent=SYN27;VarType=ShV;DupType=.
ch09	7153032	SNP18844	C	T	.	PASS	END=7153032;ChrB=ch09;StartB=8151071;EndB=8151071;Parent=SYN27;VarType=ShV;DupType=.
ch09	7153043	SNP18845	T	A	.	PASS	END=7153043;ChrB=ch09;StartB=8151082;EndB=8151082;Parent=SYN27;VarType=ShV;DupType=.
ch09	7153050	SNP18846	T	G	.	PASS	END=7153050;ChrB=ch09;StartB=8151089;EndB=8151089;Parent=SYN27;VarType=ShV;DupType=.
ch09	7153131	SNP18847	T	A	.	PASS	END=7153131;ChrB=ch09;StartB=8151170;EndB=8151170;Parent=SYN27;VarType=ShV;DupType=.
ch09	7153132	INS18848	C	CA	.	PASS	END=7153132;ChrB=ch09;StartB=8151171;EndB=8151172;Parent=SYN27;VarType=ShV;DupType=.
ch09	7153191	SNP18849	T	C	.	PASS	END=7153191;ChrB=ch09;StartB=8151231;EndB=8151231;Parent=SYN27;VarType=ShV;DupType=.
ch09	7153310	INS18850	C	CTCCTATAATTA	.	PASS	END=7153310;ChrB=ch09;StartB=8151350;EndB=8151361;Parent=SYN27;VarType=ShV;DupType=.
ch09	7153313	SNP18851	T	C	.	PASS	END=7153313;ChrB=ch09;StartB=8151364;EndB=8151364;Parent=SYN27;VarType=ShV;DupType=.
ch09	7153414	SNP18852	T	C	.	PASS	END=7153414;ChrB=ch09;StartB=8151465;EndB=8151465;Parent=SYN27;VarType=ShV;DupType=.
ch09	7153463	SNP18853	G	C	.	PASS	END=7153463;ChrB=ch09;StartB=8151514;EndB=8151514;Parent=SYN27;VarType=ShV;DupType=.
ch09	7153497	SNP18854	G	T	.	PASS	END=7153497;ChrB=ch09;StartB=8151548;EndB=8151548;Parent=SYN27;VarType=ShV;DupType=.
ch09	7153521	SNP18855	A	C	.	PASS	END=7153521;ChrB=ch09;StartB=8151572;EndB=8151572;Parent=SYN27;VarType=ShV;DupType=.
ch09	7153581	DEL18856	TATAAGGTGGGTGGTTA	T	.	PASS	END=7153597;ChrB=ch09;StartB=8151632;EndB=8151632;Parent=SYN27;VarType=ShV;DupType=.
ch09	7153646	SNP18857	A	C	.	PASS	END=7153646;ChrB=ch09;StartB=8151681;EndB=8151681;Parent=SYN27;VarType=ShV;DupType=.
ch09	7153701	SNP18858	T	C	.	PASS	END=7153701;ChrB=ch09;StartB=8151736;EndB=8151736;Parent=SYN27;VarType=ShV;DupType=.
ch09	7153706	SNP18859	G	T	.	PASS	END=7153706;ChrB=ch09;StartB=8151741;EndB=8151741;Parent=SYN27;VarType=ShV;DupType=.
ch09	7153728	DEL18860	GAAGAAAACATTTGATTTCATGTCGCAGCGCCCCATAACTAGATCCATATCAGGGACCATAACAAAATTCAATATAATTGGGTAAAGAAACTATTTAGTCATTCA	G	.	PASS	END=7153832;ChrB=ch09;StartB=8151763;EndB=8151763;Parent=SYN27;VarType=ShV;DupType=.
ch09	7153835	SNP18861	G	C	.	PASS	END=7153835;ChrB=ch09;StartB=8151766;EndB=8151766;Parent=SYN27;VarType=ShV;DupType=.
ch09	7153855	SNP18862	T	A	.	PASS	END=7153855;ChrB=ch09;StartB=8151786;EndB=8151786;Parent=SYN27;VarType=ShV;DupType=.
ch09	7154009	SNP18863	T	G	.	PASS	END=7154009;ChrB=ch09;StartB=8151940;EndB=8151940;Parent=SYN27;VarType=ShV;DupType=.
ch09	7154098	SNP18864	A	G	.	PASS	END=7154098;ChrB=ch09;StartB=8152029;EndB=8152029;Parent=SYN27;VarType=ShV;DupType=.
ch09	7154140	SNP18865	A	G	.	PASS	END=7154140;ChrB=ch09;StartB=8152071;EndB=8152071;Parent=SYN27;VarType=ShV;DupType=.
ch09	7154215	SNP18866	A	G	.	PASS	END=7154215;ChrB=ch09;StartB=8152146;EndB=8152146;Parent=SYN27;VarType=ShV;DupType=.
ch09	7154218	SNP18867	T	C	.	PASS	END=7154218;ChrB=ch09;StartB=8152149;EndB=8152149;Parent=SYN27;VarType=ShV;DupType=.
ch09	7154256	SNP18868	G	A	.	PASS	END=7154256;ChrB=ch09;StartB=8152187;EndB=8152187;Parent=SYN27;VarType=ShV;DupType=.
ch09	7154264	SNP18869	A	G	.	PASS	END=7154264;ChrB=ch09;StartB=8152195;EndB=8152195;Parent=SYN27;VarType=ShV;DupType=.
ch09	7154273	INS18870	C	CTGGGG	.	PASS	END=7154273;ChrB=ch09;StartB=8152204;EndB=8152209;Parent=SYN27;VarType=ShV;DupType=.
ch09	7154309	SNP18871	A	G	.	PASS	END=7154309;ChrB=ch09;StartB=8152245;EndB=8152245;Parent=SYN27;VarType=ShV;DupType=.
ch09	7154328	SNP18872	A	T	.	PASS	END=7154328;ChrB=ch09;StartB=8152264;EndB=8152264;Parent=SYN27;VarType=ShV;DupType=.
ch09	7154360	SNP18873	T	C	.	PASS	END=7154360;ChrB=ch09;StartB=8152296;EndB=8152296;Parent=SYN27;VarType=ShV;DupType=.
ch09	7154383	SNP18874	C	T	.	PASS	END=7154383;ChrB=ch09;StartB=8152319;EndB=8152319;Parent=SYN27;VarType=ShV;DupType=.
ch09	7154396	INS18875	A	AG	.	PASS	END=7154396;ChrB=ch09;StartB=8152332;EndB=8152333;Parent=SYN27;VarType=ShV;DupType=.
ch09	7154606	DEL18876	GAATCA	G	.	PASS	END=7154611;ChrB=ch09;StartB=8152543;EndB=8152543;Parent=SYN27;VarType=ShV;DupType=.
ch09	7154719	DEL18877	AACTTCT	A	.	PASS	END=7154725;ChrB=ch09;StartB=8152651;EndB=8152651;Parent=SYN27;VarType=ShV;DupType=.
ch09	7154752	SNP18878	T	C	.	PASS	END=7154752;ChrB=ch09;StartB=8152678;EndB=8152678;Parent=SYN27;VarType=ShV;DupType=.
ch09	7154783	SNP18879	T	G	.	PASS	END=7154783;ChrB=ch09;StartB=8152709;EndB=8152709;Parent=SYN27;VarType=ShV;DupType=.
ch09	7154823	SNP18880	A	C	.	PASS	END=7154823;ChrB=ch09;StartB=8152749;EndB=8152749;Parent=SYN27;VarType=ShV;DupType=.
ch09	7154840	SNP18881	T	C	.	PASS	END=7154840;ChrB=ch09;StartB=8152766;EndB=8152766;Parent=SYN27;VarType=ShV;DupType=.
ch09	7154896	SNP18882	C	T	.	PASS	END=7154896;ChrB=ch09;StartB=8152822;EndB=8152822;Parent=SYN27;VarType=ShV;DupType=.
ch09	7154904	SNP18883	C	G	.	PASS	END=7154904;ChrB=ch09;StartB=8152830;EndB=8152830;Parent=SYN27;VarType=ShV;DupType=.
ch09	7154964	SNP18884	G	A	.	PASS	END=7154964;ChrB=ch09;StartB=8152890;EndB=8152890;Parent=SYN27;VarType=ShV;DupType=.
ch09	7154968	SNP18885	C	T	.	PASS	END=7154968;ChrB=ch09;StartB=8152894;EndB=8152894;Parent=SYN27;VarType=ShV;DupType=.
ch09	7155088	SNP18886	A	G	.	PASS	END=7155088;ChrB=ch09;StartB=8153014;EndB=8153014;Parent=SYN27;VarType=ShV;DupType=.
ch09	7155097	SNP18887	C	T	.	PASS	END=7155097;ChrB=ch09;StartB=8153023;EndB=8153023;Parent=SYN27;VarType=ShV;DupType=.
ch09	7155137	SNP18888	A	G	.	PASS	END=7155137;ChrB=ch09;StartB=8153063;EndB=8153063;Parent=SYN27;VarType=ShV;DupType=.
ch09	7155150	SNP18889	C	T	.	PASS	END=7155150;ChrB=ch09;StartB=8153076;EndB=8153076;Parent=SYN27;VarType=ShV;DupType=.
ch09	7155233	SNP18890	A	G	.	PASS	END=7155233;ChrB=ch09;StartB=8153159;EndB=8153159;Parent=SYN27;VarType=ShV;DupType=.
ch09	7155234	SNP18891	A	T	.	PASS	END=7155234;ChrB=ch09;StartB=8153160;EndB=8153160;Parent=SYN27;VarType=ShV;DupType=.
ch09	7155331	SNP18892	G	T	.	PASS	END=7155331;ChrB=ch09;StartB=8153257;EndB=8153257;Parent=SYN27;VarType=ShV;DupType=.
ch09	7155426	SNP18893	A	G	.	PASS	END=7155426;ChrB=ch09;StartB=8153352;EndB=8153352;Parent=SYN27;VarType=ShV;DupType=.
ch09	7155441	SNP18894	G	T	.	PASS	END=7155441;ChrB=ch09;StartB=8153367;EndB=8153367;Parent=SYN27;VarType=ShV;DupType=.
ch09	7155443	SNP18895	T	G	.	PASS	END=7155443;ChrB=ch09;StartB=8153369;EndB=8153369;Parent=SYN27;VarType=ShV;DupType=.
ch09	7155557	SNP18896	G	A	.	PASS	END=7155557;ChrB=ch09;StartB=8153483;EndB=8153483;Parent=SYN27;VarType=ShV;DupType=.
ch09	7155606	SNP18897	T	A	.	PASS	END=7155606;ChrB=ch09;StartB=8153532;EndB=8153532;Parent=SYN27;VarType=ShV;DupType=.
ch09	7155649	DEL18898	ACT	A	.	PASS	END=7155651;ChrB=ch09;StartB=8153575;EndB=8153575;Parent=SYN27;VarType=ShV;DupType=.
ch09	7155774	SNP18899	A	G	.	PASS	END=7155774;ChrB=ch09;StartB=8153698;EndB=8153698;Parent=SYN27;VarType=ShV;DupType=.
ch09	7155775	SNP18900	C	A	.	PASS	END=7155775;ChrB=ch09;StartB=8153699;EndB=8153699;Parent=SYN27;VarType=ShV;DupType=.
ch09	7155776	SNP18901	C	T	.	PASS	END=7155776;ChrB=ch09;StartB=8153700;EndB=8153700;Parent=SYN27;VarType=ShV;DupType=.
ch09	7155800	SNP18902	A	G	.	PASS	END=7155800;ChrB=ch09;StartB=8153724;EndB=8153724;Parent=SYN27;VarType=ShV;DupType=.
ch09	7155833	SNP18903	A	T	.	PASS	END=7155833;ChrB=ch09;StartB=8153757;EndB=8153757;Parent=SYN27;VarType=ShV;DupType=.
ch09	7155937	SNP18904	A	G	.	PASS	END=7155937;ChrB=ch09;StartB=8153861;EndB=8153861;Parent=SYN27;VarType=ShV;DupType=.
ch09	7155943	SNP18905	T	G	.	PASS	END=7155943;ChrB=ch09;StartB=8153867;EndB=8153867;Parent=SYN27;VarType=ShV;DupType=.
ch09	7155999	SNP18906	T	C	.	PASS	END=7155999;ChrB=ch09;StartB=8153923;EndB=8153923;Parent=SYN27;VarType=ShV;DupType=.
ch09	7156004	SNP18907	A	G	.	PASS	END=7156004;ChrB=ch09;StartB=8153928;EndB=8153928;Parent=SYN27;VarType=ShV;DupType=.
ch09	7156095	INS18908	T	TTGGG	.	PASS	END=7156095;ChrB=ch09;StartB=8154019;EndB=8154023;Parent=SYN27;VarType=ShV;DupType=.
ch09	7156106	SNP18909	G	T	.	PASS	END=7156106;ChrB=ch09;StartB=8154034;EndB=8154034;Parent=SYN27;VarType=ShV;DupType=.
ch09	7156119	SNP18910	A	G	.	PASS	END=7156119;ChrB=ch09;StartB=8154047;EndB=8154047;Parent=SYN27;VarType=ShV;DupType=.
ch09	7156280	SNP18911	T	A	.	PASS	END=7156280;ChrB=ch09;StartB=8154208;EndB=8154208;Parent=SYN27;VarType=ShV;DupType=.
ch09	7156302	SNP18912	G	C	.	PASS	END=7156302;ChrB=ch09;StartB=8154230;EndB=8154230;Parent=SYN27;VarType=ShV;DupType=.
ch09	7156674	HDR85	N	<HDR>	.	PASS	END=7157690;ChrB=ch09;StartB=8154602;EndB=8154607;Parent=SYN27;VarType=ShV;DupType=.
ch09	7157691	SYNAL98	N	<SYNAL>	.	PASS	END=7172041;ChrB=ch09;StartB=8154608;EndB=8168974;Parent=SYN27;VarType=.;DupType=.
ch09	7157763	SNP18913	A	G	.	PASS	END=7157763;ChrB=ch09;StartB=8154680;EndB=8154680;Parent=SYN27;VarType=ShV;DupType=.
ch09	7157901	SNP18914	T	A	.	PASS	END=7157901;ChrB=ch09;StartB=8154818;EndB=8154818;Parent=SYN27;VarType=ShV;DupType=.
ch09	7157981	SNP18915	T	A	.	PASS	END=7157981;ChrB=ch09;StartB=8154898;EndB=8154898;Parent=SYN27;VarType=ShV;DupType=.
ch09	7158063	SNP18916	C	T	.	PASS	END=7158063;ChrB=ch09;StartB=8154980;EndB=8154980;Parent=SYN27;VarType=ShV;DupType=.
ch09	7158235	SNP18917	G	C	.	PASS	END=7158235;ChrB=ch09;StartB=8155152;EndB=8155152;Parent=SYN27;VarType=ShV;DupType=.
ch09	7158289	SNP18918	T	C	.	PASS	END=7158289;ChrB=ch09;StartB=8155206;EndB=8155206;Parent=SYN27;VarType=ShV;DupType=.
ch09	7158390	SNP18919	T	C	.	PASS	END=7158390;ChrB=ch09;StartB=8155307;EndB=8155307;Parent=SYN27;VarType=ShV;DupType=.
ch09	7158512	SNP18920	T	C	.	PASS	END=7158512;ChrB=ch09;StartB=8155429;EndB=8155429;Parent=SYN27;VarType=ShV;DupType=.
ch09	7158689	SNP18921	A	C	.	PASS	END=7158689;ChrB=ch09;StartB=8155606;EndB=8155606;Parent=SYN27;VarType=ShV;DupType=.
ch09	7158770	SNP18922	A	G	.	PASS	END=7158770;ChrB=ch09;StartB=8155687;EndB=8155687;Parent=SYN27;VarType=ShV;DupType=.
ch09	7159013	SNP18923	C	A	.	PASS	END=7159013;ChrB=ch09;StartB=8155930;EndB=8155930;Parent=SYN27;VarType=ShV;DupType=.
ch09	7159182	SNP18924	C	T	.	PASS	END=7159182;ChrB=ch09;StartB=8156099;EndB=8156099;Parent=SYN27;VarType=ShV;DupType=.
ch09	7159212	SNP18925	A	T	.	PASS	END=7159212;ChrB=ch09;StartB=8156129;EndB=8156129;Parent=SYN27;VarType=ShV;DupType=.
ch09	7159326	SNP18926	C	T	.	PASS	END=7159326;ChrB=ch09;StartB=8156243;EndB=8156243;Parent=SYN27;VarType=ShV;DupType=.
ch09	7159339	SNP18927	C	T	.	PASS	END=7159339;ChrB=ch09;StartB=8156256;EndB=8156256;Parent=SYN27;VarType=ShV;DupType=.
ch09	7159352	SNP18928	C	T	.	PASS	END=7159352;ChrB=ch09;StartB=8156269;EndB=8156269;Parent=SYN27;VarType=ShV;DupType=.
ch09	7159605	SNP18929	G	T	.	PASS	END=7159605;ChrB=ch09;StartB=8156522;EndB=8156522;Parent=SYN27;VarType=ShV;DupType=.
ch09	7159699	SNP18930	C	T	.	PASS	END=7159699;ChrB=ch09;StartB=8156616;EndB=8156616;Parent=SYN27;VarType=ShV;DupType=.
ch09	7159700	SNP18931	T	C	.	PASS	END=7159700;ChrB=ch09;StartB=8156617;EndB=8156617;Parent=SYN27;VarType=ShV;DupType=.
ch09	7159742	SNP18932	T	A	.	PASS	END=7159742;ChrB=ch09;StartB=8156659;EndB=8156659;Parent=SYN27;VarType=ShV;DupType=.
ch09	7159806	SNP18933	G	T	.	PASS	END=7159806;ChrB=ch09;StartB=8156723;EndB=8156723;Parent=SYN27;VarType=ShV;DupType=.
ch09	7159947	INS18934	G	GAT	.	PASS	END=7159947;ChrB=ch09;StartB=8156864;EndB=8156866;Parent=SYN27;VarType=ShV;DupType=.
ch09	7159952	SNP18935	T	A	.	PASS	END=7159952;ChrB=ch09;StartB=8156871;EndB=8156871;Parent=SYN27;VarType=ShV;DupType=.
ch09	7160020	SNP18936	G	T	.	PASS	END=7160020;ChrB=ch09;StartB=8156939;EndB=8156939;Parent=SYN27;VarType=ShV;DupType=.
ch09	7160072	SNP18937	C	T	.	PASS	END=7160072;ChrB=ch09;StartB=8156991;EndB=8156991;Parent=SYN27;VarType=ShV;DupType=.
ch09	7160098	SNP18938	C	T	.	PASS	END=7160098;ChrB=ch09;StartB=8157017;EndB=8157017;Parent=SYN27;VarType=ShV;DupType=.
ch09	7160099	SNP18939	C	T	.	PASS	END=7160099;ChrB=ch09;StartB=8157018;EndB=8157018;Parent=SYN27;VarType=ShV;DupType=.
ch09	7160130	SNP18940	G	A	.	PASS	END=7160130;ChrB=ch09;StartB=8157049;EndB=8157049;Parent=SYN27;VarType=ShV;DupType=.
ch09	7160219	SNP18941	G	T	.	PASS	END=7160219;ChrB=ch09;StartB=8157138;EndB=8157138;Parent=SYN27;VarType=ShV;DupType=.
ch09	7160234	SNP18942	G	A	.	PASS	END=7160234;ChrB=ch09;StartB=8157153;EndB=8157153;Parent=SYN27;VarType=ShV;DupType=.
ch09	7160273	INS18943	C	CA	.	PASS	END=7160273;ChrB=ch09;StartB=8157192;EndB=8157193;Parent=SYN27;VarType=ShV;DupType=.
ch09	7160486	SNP18944	G	T	.	PASS	END=7160486;ChrB=ch09;StartB=8157406;EndB=8157406;Parent=SYN27;VarType=ShV;DupType=.
ch09	7160540	SNP18945	G	T	.	PASS	END=7160540;ChrB=ch09;StartB=8157460;EndB=8157460;Parent=SYN27;VarType=ShV;DupType=.
ch09	7160581	SNP18946	G	A	.	PASS	END=7160581;ChrB=ch09;StartB=8157501;EndB=8157501;Parent=SYN27;VarType=ShV;DupType=.
ch09	7160583	SNP18947	T	G	.	PASS	END=7160583;ChrB=ch09;StartB=8157503;EndB=8157503;Parent=SYN27;VarType=ShV;DupType=.
ch09	7160672	SNP18948	G	A	.	PASS	END=7160672;ChrB=ch09;StartB=8157592;EndB=8157592;Parent=SYN27;VarType=ShV;DupType=.
ch09	7160699	SNP18949	A	T	.	PASS	END=7160699;ChrB=ch09;StartB=8157619;EndB=8157619;Parent=SYN27;VarType=ShV;DupType=.
ch09	7160729	SNP18950	G	A	.	PASS	END=7160729;ChrB=ch09;StartB=8157649;EndB=8157649;Parent=SYN27;VarType=ShV;DupType=.
ch09	7160823	SNP18951	T	C	.	PASS	END=7160823;ChrB=ch09;StartB=8157743;EndB=8157743;Parent=SYN27;VarType=ShV;DupType=.
ch09	7160828	SNP18952	C	T	.	PASS	END=7160828;ChrB=ch09;StartB=8157748;EndB=8157748;Parent=SYN27;VarType=ShV;DupType=.
ch09	7160855	SNP18953	C	T	.	PASS	END=7160855;ChrB=ch09;StartB=8157775;EndB=8157775;Parent=SYN27;VarType=ShV;DupType=.
ch09	7160949	SNP18954	C	T	.	PASS	END=7160949;ChrB=ch09;StartB=8157869;EndB=8157869;Parent=SYN27;VarType=ShV;DupType=.
ch09	7161100	INS18955	G	GA	.	PASS	END=7161100;ChrB=ch09;StartB=8158020;EndB=8158021;Parent=SYN27;VarType=ShV;DupType=.
ch09	7161110	SNP18956	A	C	.	PASS	END=7161110;ChrB=ch09;StartB=8158031;EndB=8158031;Parent=SYN27;VarType=ShV;DupType=.
ch09	7161175	SNP18957	A	G	.	PASS	END=7161175;ChrB=ch09;StartB=8158096;EndB=8158096;Parent=SYN27;VarType=ShV;DupType=.
ch09	7161299	SNP18958	G	C	.	PASS	END=7161299;ChrB=ch09;StartB=8158220;EndB=8158220;Parent=SYN27;VarType=ShV;DupType=.
ch09	7161436	SNP18959	A	G	.	PASS	END=7161436;ChrB=ch09;StartB=8158357;EndB=8158357;Parent=SYN27;VarType=ShV;DupType=.
ch09	7161537	SNP18960	T	C	.	PASS	END=7161537;ChrB=ch09;StartB=8158458;EndB=8158458;Parent=SYN27;VarType=ShV;DupType=.
ch09	7161563	SNP18961	T	C	.	PASS	END=7161563;ChrB=ch09;StartB=8158484;EndB=8158484;Parent=SYN27;VarType=ShV;DupType=.
ch09	7161570	INS18962	G	GA	.	PASS	END=7161570;ChrB=ch09;StartB=8158491;EndB=8158492;Parent=SYN27;VarType=ShV;DupType=.
ch09	7161706	SNP18963	C	A	.	PASS	END=7161706;ChrB=ch09;StartB=8158628;EndB=8158628;Parent=SYN27;VarType=ShV;DupType=.
ch09	7161718	SNP18964	G	A	.	PASS	END=7161718;ChrB=ch09;StartB=8158640;EndB=8158640;Parent=SYN27;VarType=ShV;DupType=.
ch09	7161723	SNP18965	A	G	.	PASS	END=7161723;ChrB=ch09;StartB=8158645;EndB=8158645;Parent=SYN27;VarType=ShV;DupType=.
ch09	7161738	INS18966	C	CT	.	PASS	END=7161738;ChrB=ch09;StartB=8158660;EndB=8158661;Parent=SYN27;VarType=ShV;DupType=.
ch09	7161824	SNP18967	G	C	.	PASS	END=7161824;ChrB=ch09;StartB=8158747;EndB=8158747;Parent=SYN27;VarType=ShV;DupType=.
ch09	7161864	INS18968	A	AT	.	PASS	END=7161864;ChrB=ch09;StartB=8158787;EndB=8158788;Parent=SYN27;VarType=ShV;DupType=.
ch09	7161910	SNP18969	T	C	.	PASS	END=7161910;ChrB=ch09;StartB=8158834;EndB=8158834;Parent=SYN27;VarType=ShV;DupType=.
ch09	7162229	SNP18970	C	T	.	PASS	END=7162229;ChrB=ch09;StartB=8159153;EndB=8159153;Parent=SYN27;VarType=ShV;DupType=.
ch09	7162481	SNP18971	T	G	.	PASS	END=7162481;ChrB=ch09;StartB=8159405;EndB=8159405;Parent=SYN27;VarType=ShV;DupType=.
ch09	7162557	SNP18972	T	C	.	PASS	END=7162557;ChrB=ch09;StartB=8159481;EndB=8159481;Parent=SYN27;VarType=ShV;DupType=.
ch09	7162579	SNP18973	T	A	.	PASS	END=7162579;ChrB=ch09;StartB=8159503;EndB=8159503;Parent=SYN27;VarType=ShV;DupType=.
ch09	7162616	SNP18974	A	T	.	PASS	END=7162616;ChrB=ch09;StartB=8159540;EndB=8159540;Parent=SYN27;VarType=ShV;DupType=.
ch09	7162672	SNP18975	C	G	.	PASS	END=7162672;ChrB=ch09;StartB=8159596;EndB=8159596;Parent=SYN27;VarType=ShV;DupType=.
ch09	7162918	SNP18976	G	A	.	PASS	END=7162918;ChrB=ch09;StartB=8159842;EndB=8159842;Parent=SYN27;VarType=ShV;DupType=.
ch09	7162919	SNP18977	A	T	.	PASS	END=7162919;ChrB=ch09;StartB=8159843;EndB=8159843;Parent=SYN27;VarType=ShV;DupType=.
ch09	7162925	SNP18978	C	G	.	PASS	END=7162925;ChrB=ch09;StartB=8159849;EndB=8159849;Parent=SYN27;VarType=ShV;DupType=.
ch09	7163194	SNP18979	G	C	.	PASS	END=7163194;ChrB=ch09;StartB=8160118;EndB=8160118;Parent=SYN27;VarType=ShV;DupType=.
ch09	7163239	SNP18980	C	G	.	PASS	END=7163239;ChrB=ch09;StartB=8160163;EndB=8160163;Parent=SYN27;VarType=ShV;DupType=.
ch09	7163283	SNP18981	A	G	.	PASS	END=7163283;ChrB=ch09;StartB=8160207;EndB=8160207;Parent=SYN27;VarType=ShV;DupType=.
ch09	7163356	SNP18982	C	G	.	PASS	END=7163356;ChrB=ch09;StartB=8160280;EndB=8160280;Parent=SYN27;VarType=ShV;DupType=.
ch09	7163521	SNP18983	A	G	.	PASS	END=7163521;ChrB=ch09;StartB=8160445;EndB=8160445;Parent=SYN27;VarType=ShV;DupType=.
ch09	7163545	SNP18984	A	G	.	PASS	END=7163545;ChrB=ch09;StartB=8160469;EndB=8160469;Parent=SYN27;VarType=ShV;DupType=.
ch09	7163546	SNP18985	G	T	.	PASS	END=7163546;ChrB=ch09;StartB=8160470;EndB=8160470;Parent=SYN27;VarType=ShV;DupType=.
ch09	7163588	SNP18986	A	G	.	PASS	END=7163588;ChrB=ch09;StartB=8160512;EndB=8160512;Parent=SYN27;VarType=ShV;DupType=.
ch09	7163601	SNP18987	C	T	.	PASS	END=7163601;ChrB=ch09;StartB=8160525;EndB=8160525;Parent=SYN27;VarType=ShV;DupType=.
ch09	7163632	DEL18988	CTT	C	.	PASS	END=7163634;ChrB=ch09;StartB=8160556;EndB=8160556;Parent=SYN27;VarType=ShV;DupType=.
ch09	7163768	SNP18989	C	T	.	PASS	END=7163768;ChrB=ch09;StartB=8160690;EndB=8160690;Parent=SYN27;VarType=ShV;DupType=.
ch09	7164100	DEL18990	ATT	A	.	PASS	END=7164102;ChrB=ch09;StartB=8161022;EndB=8161022;Parent=SYN27;VarType=ShV;DupType=.
ch09	7164159	SNP18991	A	T	.	PASS	END=7164159;ChrB=ch09;StartB=8161079;EndB=8161079;Parent=SYN27;VarType=ShV;DupType=.
ch09	7164193	DEL18992	GA	G	.	PASS	END=7164194;ChrB=ch09;StartB=8161113;EndB=8161113;Parent=SYN27;VarType=ShV;DupType=.
ch09	7164292	SNP18993	A	T	.	PASS	END=7164292;ChrB=ch09;StartB=8161211;EndB=8161211;Parent=SYN27;VarType=ShV;DupType=.
ch09	7164391	SNP18994	G	A	.	PASS	END=7164391;ChrB=ch09;StartB=8161310;EndB=8161310;Parent=SYN27;VarType=ShV;DupType=.
ch09	7164531	SNP18995	T	C	.	PASS	END=7164531;ChrB=ch09;StartB=8161450;EndB=8161450;Parent=SYN27;VarType=ShV;DupType=.
ch09	7164593	SNP18996	A	T	.	PASS	END=7164593;ChrB=ch09;StartB=8161512;EndB=8161512;Parent=SYN27;VarType=ShV;DupType=.
ch09	7164786	SNP18997	T	A	.	PASS	END=7164786;ChrB=ch09;StartB=8161705;EndB=8161705;Parent=SYN27;VarType=ShV;DupType=.
ch09	7164872	SNP18998	A	T	.	PASS	END=7164872;ChrB=ch09;StartB=8161791;EndB=8161791;Parent=SYN27;VarType=ShV;DupType=.
ch09	7164993	SNP18999	G	A	.	PASS	END=7164993;ChrB=ch09;StartB=8161912;EndB=8161912;Parent=SYN27;VarType=ShV;DupType=.
ch09	7165022	SNP19000	G	A	.	PASS	END=7165022;ChrB=ch09;StartB=8161941;EndB=8161941;Parent=SYN27;VarType=ShV;DupType=.
ch09	7165188	INS19001	C	CT	.	PASS	END=7165188;ChrB=ch09;StartB=8162107;EndB=8162108;Parent=SYN27;VarType=ShV;DupType=.
ch09	7165191	SNP19002	A	T	.	PASS	END=7165191;ChrB=ch09;StartB=8162111;EndB=8162111;Parent=SYN27;VarType=ShV;DupType=.
ch09	7165242	SNP19003	G	A	.	PASS	END=7165242;ChrB=ch09;StartB=8162162;EndB=8162162;Parent=SYN27;VarType=ShV;DupType=.
ch09	7165244	SNP19004	G	A	.	PASS	END=7165244;ChrB=ch09;StartB=8162164;EndB=8162164;Parent=SYN27;VarType=ShV;DupType=.
ch09	7165342	SNP19005	A	G	.	PASS	END=7165342;ChrB=ch09;StartB=8162262;EndB=8162262;Parent=SYN27;VarType=ShV;DupType=.
ch09	7165352	SNP19006	T	G	.	PASS	END=7165352;ChrB=ch09;StartB=8162272;EndB=8162272;Parent=SYN27;VarType=ShV;DupType=.
ch09	7165579	SNP19007	C	T	.	PASS	END=7165579;ChrB=ch09;StartB=8162499;EndB=8162499;Parent=SYN27;VarType=ShV;DupType=.
ch09	7165673	SNP19008	T	C	.	PASS	END=7165673;ChrB=ch09;StartB=8162593;EndB=8162593;Parent=SYN27;VarType=ShV;DupType=.
ch09	7165706	SNP19009	T	C	.	PASS	END=7165706;ChrB=ch09;StartB=8162626;EndB=8162626;Parent=SYN27;VarType=ShV;DupType=.
ch09	7165713	SNP19010	T	A	.	PASS	END=7165713;ChrB=ch09;StartB=8162633;EndB=8162633;Parent=SYN27;VarType=ShV;DupType=.
ch09	7165714	SNP19011	G	A	.	PASS	END=7165714;ChrB=ch09;StartB=8162634;EndB=8162634;Parent=SYN27;VarType=ShV;DupType=.
ch09	7165752	SNP19012	C	G	.	PASS	END=7165752;ChrB=ch09;StartB=8162672;EndB=8162672;Parent=SYN27;VarType=ShV;DupType=.
ch09	7165891	INS19013	G	GT	.	PASS	END=7165891;ChrB=ch09;StartB=8162811;EndB=8162812;Parent=SYN27;VarType=ShV;DupType=.
ch09	7166002	SNP19014	G	C	.	PASS	END=7166002;ChrB=ch09;StartB=8162923;EndB=8162923;Parent=SYN27;VarType=ShV;DupType=.
ch09	7166033	SNP19015	A	T	.	PASS	END=7166033;ChrB=ch09;StartB=8162954;EndB=8162954;Parent=SYN27;VarType=ShV;DupType=.
ch09	7166146	SNP19016	C	A	.	PASS	END=7166146;ChrB=ch09;StartB=8163067;EndB=8163067;Parent=SYN27;VarType=ShV;DupType=.
ch09	7166195	SNP19017	C	A	.	PASS	END=7166195;ChrB=ch09;StartB=8163116;EndB=8163116;Parent=SYN27;VarType=ShV;DupType=.
ch09	7166250	SNP19018	G	A	.	PASS	END=7166250;ChrB=ch09;StartB=8163171;EndB=8163171;Parent=SYN27;VarType=ShV;DupType=.
ch09	7166336	SNP19019	A	T	.	PASS	END=7166336;ChrB=ch09;StartB=8163257;EndB=8163257;Parent=SYN27;VarType=ShV;DupType=.
ch09	7166393	SNP19020	G	A	.	PASS	END=7166393;ChrB=ch09;StartB=8163314;EndB=8163314;Parent=SYN27;VarType=ShV;DupType=.
ch09	7166493	SNP19021	T	C	.	PASS	END=7166493;ChrB=ch09;StartB=8163414;EndB=8163414;Parent=SYN27;VarType=ShV;DupType=.
ch09	7166674	SNP19022	T	C	.	PASS	END=7166674;ChrB=ch09;StartB=8163595;EndB=8163595;Parent=SYN27;VarType=ShV;DupType=.
ch09	7166741	DEL19023	CAGTATATG	C	.	PASS	END=7166749;ChrB=ch09;StartB=8163662;EndB=8163662;Parent=SYN27;VarType=ShV;DupType=.
ch09	7166781	SNP19024	G	A	.	PASS	END=7166781;ChrB=ch09;StartB=8163694;EndB=8163694;Parent=SYN27;VarType=ShV;DupType=.
ch09	7166837	SNP19025	G	A	.	PASS	END=7166837;ChrB=ch09;StartB=8163750;EndB=8163750;Parent=SYN27;VarType=ShV;DupType=.
ch09	7166844	SNP19026	C	T	.	PASS	END=7166844;ChrB=ch09;StartB=8163757;EndB=8163757;Parent=SYN27;VarType=ShV;DupType=.
ch09	7166963	SNP19027	G	T	.	PASS	END=7166963;ChrB=ch09;StartB=8163876;EndB=8163876;Parent=SYN27;VarType=ShV;DupType=.
ch09	7167172	SNP19028	T	C	.	PASS	END=7167172;ChrB=ch09;StartB=8164085;EndB=8164085;Parent=SYN27;VarType=ShV;DupType=.
ch09	7167184	SNP19029	T	A	.	PASS	END=7167184;ChrB=ch09;StartB=8164097;EndB=8164097;Parent=SYN27;VarType=ShV;DupType=.
ch09	7167249	SNP19030	C	T	.	PASS	END=7167249;ChrB=ch09;StartB=8164162;EndB=8164162;Parent=SYN27;VarType=ShV;DupType=.
ch09	7167361	SNP19031	G	A	.	PASS	END=7167361;ChrB=ch09;StartB=8164274;EndB=8164274;Parent=SYN27;VarType=ShV;DupType=.
ch09	7167557	SNP19032	G	A	.	PASS	END=7167557;ChrB=ch09;StartB=8164470;EndB=8164470;Parent=SYN27;VarType=ShV;DupType=.
ch09	7167656	SNP19033	C	T	.	PASS	END=7167656;ChrB=ch09;StartB=8164569;EndB=8164569;Parent=SYN27;VarType=ShV;DupType=.
ch09	7167707	SNP19034	A	G	.	PASS	END=7167707;ChrB=ch09;StartB=8164620;EndB=8164620;Parent=SYN27;VarType=ShV;DupType=.
ch09	7167944	SNP19035	A	G	.	PASS	END=7167944;ChrB=ch09;StartB=8164857;EndB=8164857;Parent=SYN27;VarType=ShV;DupType=.
ch09	7167949	SNP19036	T	G	.	PASS	END=7167949;ChrB=ch09;StartB=8164862;EndB=8164862;Parent=SYN27;VarType=ShV;DupType=.
ch09	7167987	SNP19037	T	C	.	PASS	END=7167987;ChrB=ch09;StartB=8164900;EndB=8164900;Parent=SYN27;VarType=ShV;DupType=.
ch09	7168008	SNP19038	A	T	.	PASS	END=7168008;ChrB=ch09;StartB=8164921;EndB=8164921;Parent=SYN27;VarType=ShV;DupType=.
ch09	7168033	SNP19039	G	T	.	PASS	END=7168033;ChrB=ch09;StartB=8164946;EndB=8164946;Parent=SYN27;VarType=ShV;DupType=.
ch09	7168057	SNP19040	C	T	.	PASS	END=7168057;ChrB=ch09;StartB=8164970;EndB=8164970;Parent=SYN27;VarType=ShV;DupType=.
ch09	7168103	INS19041	A	AT	.	PASS	END=7168103;ChrB=ch09;StartB=8165016;EndB=8165017;Parent=SYN27;VarType=ShV;DupType=.
ch09	7168150	SNP19042	A	T	.	PASS	END=7168150;ChrB=ch09;StartB=8165064;EndB=8165064;Parent=SYN27;VarType=ShV;DupType=.
ch09	7168173	DEL19043	CT	C	.	PASS	END=7168174;ChrB=ch09;StartB=8165087;EndB=8165087;Parent=SYN27;VarType=ShV;DupType=.
ch09	7168188	SNP19044	T	A	.	PASS	END=7168188;ChrB=ch09;StartB=8165101;EndB=8165101;Parent=SYN27;VarType=ShV;DupType=.
ch09	7168277	SNP19045	G	A	.	PASS	END=7168277;ChrB=ch09;StartB=8165190;EndB=8165190;Parent=SYN27;VarType=ShV;DupType=.
ch09	7168342	SNP19046	C	T	.	PASS	END=7168342;ChrB=ch09;StartB=8165255;EndB=8165255;Parent=SYN27;VarType=ShV;DupType=.
ch09	7168365	SNP19047	A	G	.	PASS	END=7168365;ChrB=ch09;StartB=8165278;EndB=8165278;Parent=SYN27;VarType=ShV;DupType=.
ch09	7168389	SNP19048	A	G	.	PASS	END=7168389;ChrB=ch09;StartB=8165302;EndB=8165302;Parent=SYN27;VarType=ShV;DupType=.
ch09	7168400	SNP19049	C	T	.	PASS	END=7168400;ChrB=ch09;StartB=8165313;EndB=8165313;Parent=SYN27;VarType=ShV;DupType=.
ch09	7168406	SNP19050	T	A	.	PASS	END=7168406;ChrB=ch09;StartB=8165319;EndB=8165319;Parent=SYN27;VarType=ShV;DupType=.
ch09	7168436	SNP19051	C	T	.	PASS	END=7168436;ChrB=ch09;StartB=8165349;EndB=8165349;Parent=SYN27;VarType=ShV;DupType=.
ch09	7168511	SNP19052	A	G	.	PASS	END=7168511;ChrB=ch09;StartB=8165424;EndB=8165424;Parent=SYN27;VarType=ShV;DupType=.
ch09	7168570	INS19053	C	CGTT	.	PASS	END=7168570;ChrB=ch09;StartB=8165483;EndB=8165486;Parent=SYN27;VarType=ShV;DupType=.
ch09	7168571	SNP19054	A	T	.	PASS	END=7168571;ChrB=ch09;StartB=8165487;EndB=8165487;Parent=SYN27;VarType=ShV;DupType=.
ch09	7168578	SNP19055	C	T	.	PASS	END=7168578;ChrB=ch09;StartB=8165494;EndB=8165494;Parent=SYN27;VarType=ShV;DupType=.
ch09	7168580	SNP19056	G	A	.	PASS	END=7168580;ChrB=ch09;StartB=8165496;EndB=8165496;Parent=SYN27;VarType=ShV;DupType=.
ch09	7168602	SNP19057	T	C	.	PASS	END=7168602;ChrB=ch09;StartB=8165518;EndB=8165518;Parent=SYN27;VarType=ShV;DupType=.
ch09	7168614	SNP19058	T	C	.	PASS	END=7168614;ChrB=ch09;StartB=8165530;EndB=8165530;Parent=SYN27;VarType=ShV;DupType=.
ch09	7168714	SNP19059	G	A	.	PASS	END=7168714;ChrB=ch09;StartB=8165630;EndB=8165630;Parent=SYN27;VarType=ShV;DupType=.
ch09	7168812	SNP19060	T	G	.	PASS	END=7168812;ChrB=ch09;StartB=8165728;EndB=8165728;Parent=SYN27;VarType=ShV;DupType=.
ch09	7168837	DEL19061	GA	G	.	PASS	END=7168838;ChrB=ch09;StartB=8165753;EndB=8165753;Parent=SYN27;VarType=ShV;DupType=.
ch09	7168847	SNP19062	T	A	.	PASS	END=7168847;ChrB=ch09;StartB=8165762;EndB=8165762;Parent=SYN27;VarType=ShV;DupType=.
ch09	7168919	INS19063	T	TA	.	PASS	END=7168919;ChrB=ch09;StartB=8165834;EndB=8165835;Parent=SYN27;VarType=ShV;DupType=.
ch09	7168925	SNP19064	T	G	.	PASS	END=7168925;ChrB=ch09;StartB=8165841;EndB=8165841;Parent=SYN27;VarType=ShV;DupType=.
ch09	7168955	SNP19065	G	C	.	PASS	END=7168955;ChrB=ch09;StartB=8165871;EndB=8165871;Parent=SYN27;VarType=ShV;DupType=.
ch09	7169003	SNP19066	C	T	.	PASS	END=7169003;ChrB=ch09;StartB=8165919;EndB=8165919;Parent=SYN27;VarType=ShV;DupType=.
ch09	7169058	SNP19067	T	C	.	PASS	END=7169058;ChrB=ch09;StartB=8165974;EndB=8165974;Parent=SYN27;VarType=ShV;DupType=.
ch09	7169145	SNP19068	G	A	.	PASS	END=7169145;ChrB=ch09;StartB=8166061;EndB=8166061;Parent=SYN27;VarType=ShV;DupType=.
ch09	7169264	SNP19069	C	T	.	PASS	END=7169264;ChrB=ch09;StartB=8166180;EndB=8166180;Parent=SYN27;VarType=ShV;DupType=.
ch09	7169294	SNP19070	C	T	.	PASS	END=7169294;ChrB=ch09;StartB=8166210;EndB=8166210;Parent=SYN27;VarType=ShV;DupType=.
ch09	7169418	SNP19071	G	A	.	PASS	END=7169418;ChrB=ch09;StartB=8166334;EndB=8166334;Parent=SYN27;VarType=ShV;DupType=.
ch09	7169471	SNP19072	A	T	.	PASS	END=7169471;ChrB=ch09;StartB=8166387;EndB=8166387;Parent=SYN27;VarType=ShV;DupType=.
ch09	7169515	SNP19073	C	T	.	PASS	END=7169515;ChrB=ch09;StartB=8166431;EndB=8166431;Parent=SYN27;VarType=ShV;DupType=.
ch09	7169661	SNP19074	G	A	.	PASS	END=7169661;ChrB=ch09;StartB=8166577;EndB=8166577;Parent=SYN27;VarType=ShV;DupType=.
ch09	7169692	DEL19075	TG	T	.	PASS	END=7169693;ChrB=ch09;StartB=8166608;EndB=8166608;Parent=SYN27;VarType=ShV;DupType=.
ch09	7169756	SNP19076	G	A	.	PASS	END=7169756;ChrB=ch09;StartB=8166671;EndB=8166671;Parent=SYN27;VarType=ShV;DupType=.
ch09	7169768	SNP19077	G	A	.	PASS	END=7169768;ChrB=ch09;StartB=8166683;EndB=8166683;Parent=SYN27;VarType=ShV;DupType=.
ch09	7169777	SNP19078	A	G	.	PASS	END=7169777;ChrB=ch09;StartB=8166692;EndB=8166692;Parent=SYN27;VarType=ShV;DupType=.
ch09	7169786	DEL19079	GT	G	.	PASS	END=7169787;ChrB=ch09;StartB=8166701;EndB=8166701;Parent=SYN27;VarType=ShV;DupType=.
ch09	7169803	SNP19080	C	A	.	PASS	END=7169803;ChrB=ch09;StartB=8166717;EndB=8166717;Parent=SYN27;VarType=ShV;DupType=.
ch09	7169890	SNP19081	G	A	.	PASS	END=7169890;ChrB=ch09;StartB=8166804;EndB=8166804;Parent=SYN27;VarType=ShV;DupType=.
ch09	7169923	SNP19082	C	T	.	PASS	END=7169923;ChrB=ch09;StartB=8166837;EndB=8166837;Parent=SYN27;VarType=ShV;DupType=.
ch09	7169955	SNP19083	C	T	.	PASS	END=7169955;ChrB=ch09;StartB=8166869;EndB=8166869;Parent=SYN27;VarType=ShV;DupType=.
ch09	7170049	SNP19084	A	G	.	PASS	END=7170049;ChrB=ch09;StartB=8166963;EndB=8166963;Parent=SYN27;VarType=ShV;DupType=.
ch09	7170072	SNP19085	C	A	.	PASS	END=7170072;ChrB=ch09;StartB=8166986;EndB=8166986;Parent=SYN27;VarType=ShV;DupType=.
ch09	7170288	SNP19086	T	C	.	PASS	END=7170288;ChrB=ch09;StartB=8167202;EndB=8167202;Parent=SYN27;VarType=ShV;DupType=.
ch09	7170294	SNP19087	C	G	.	PASS	END=7170294;ChrB=ch09;StartB=8167208;EndB=8167208;Parent=SYN27;VarType=ShV;DupType=.
ch09	7170368	DEL19088	TTA	T	.	PASS	END=7170370;ChrB=ch09;StartB=8167282;EndB=8167282;Parent=SYN27;VarType=ShV;DupType=.
ch09	7170475	SNP19089	C	T	.	PASS	END=7170475;ChrB=ch09;StartB=8167387;EndB=8167387;Parent=SYN27;VarType=ShV;DupType=.
ch09	7170482	SNP19090	T	G	.	PASS	END=7170482;ChrB=ch09;StartB=8167394;EndB=8167394;Parent=SYN27;VarType=ShV;DupType=.
ch09	7170651	SNP19091	A	T	.	PASS	END=7170651;ChrB=ch09;StartB=8167563;EndB=8167563;Parent=SYN27;VarType=ShV;DupType=.
ch09	7170788	SNP19092	C	A	.	PASS	END=7170788;ChrB=ch09;StartB=8167700;EndB=8167700;Parent=SYN27;VarType=ShV;DupType=.
ch09	7170895	SNP19093	A	T	.	PASS	END=7170895;ChrB=ch09;StartB=8167807;EndB=8167807;Parent=SYN27;VarType=ShV;DupType=.
ch09	7170922	SNP19094	C	T	.	PASS	END=7170922;ChrB=ch09;StartB=8167834;EndB=8167834;Parent=SYN27;VarType=ShV;DupType=.
ch09	7170944	SNP19095	G	T	.	PASS	END=7170944;ChrB=ch09;StartB=8167856;EndB=8167856;Parent=SYN27;VarType=ShV;DupType=.
ch09	7171011	SNP19096	T	C	.	PASS	END=7171011;ChrB=ch09;StartB=8167923;EndB=8167923;Parent=SYN27;VarType=ShV;DupType=.
ch09	7171078	SNP19097	A	G	.	PASS	END=7171078;ChrB=ch09;StartB=8167990;EndB=8167990;Parent=SYN27;VarType=ShV;DupType=.
ch09	7171149	SNP19098	A	G	.	PASS	END=7171149;ChrB=ch09;StartB=8168061;EndB=8168061;Parent=SYN27;VarType=ShV;DupType=.
ch09	7171155	SNP19099	T	C	.	PASS	END=7171155;ChrB=ch09;StartB=8168067;EndB=8168067;Parent=SYN27;VarType=ShV;DupType=.
ch09	7171192	INS19100	A	AAAATTTCC	.	PASS	END=7171192;ChrB=ch09;StartB=8168104;EndB=8168112;Parent=SYN27;VarType=ShV;DupType=.
ch09	7171288	SNP19101	G	A	.	PASS	END=7171288;ChrB=ch09;StartB=8168208;EndB=8168208;Parent=SYN27;VarType=ShV;DupType=.
ch09	7171290	SNP19102	A	G	.	PASS	END=7171290;ChrB=ch09;StartB=8168210;EndB=8168210;Parent=SYN27;VarType=ShV;DupType=.
ch09	7171318	SNP19103	T	A	.	PASS	END=7171318;ChrB=ch09;StartB=8168238;EndB=8168238;Parent=SYN27;VarType=ShV;DupType=.
ch09	7171329	SNP19104	A	G	.	PASS	END=7171329;ChrB=ch09;StartB=8168249;EndB=8168249;Parent=SYN27;VarType=ShV;DupType=.
ch09	7171390	SNP19105	C	G	.	PASS	END=7171390;ChrB=ch09;StartB=8168310;EndB=8168310;Parent=SYN27;VarType=ShV;DupType=.
ch09	7171414	SNP19106	C	T	.	PASS	END=7171414;ChrB=ch09;StartB=8168334;EndB=8168334;Parent=SYN27;VarType=ShV;DupType=.
ch09	7171415	SNP19107	T	C	.	PASS	END=7171415;ChrB=ch09;StartB=8168335;EndB=8168335;Parent=SYN27;VarType=ShV;DupType=.
ch09	7171424	INS19108	G	GT	.	PASS	END=7171424;ChrB=ch09;StartB=8168344;EndB=8168345;Parent=SYN27;VarType=ShV;DupType=.
ch09	7171429	SNP19109	T	C	.	PASS	END=7171429;ChrB=ch09;StartB=8168350;EndB=8168350;Parent=SYN27;VarType=ShV;DupType=.
ch09	7171446	SNP19110	T	A	.	PASS	END=7171446;ChrB=ch09;StartB=8168367;EndB=8168367;Parent=SYN27;VarType=ShV;DupType=.
ch09	7171454	SNP19111	G	T	.	PASS	END=7171454;ChrB=ch09;StartB=8168375;EndB=8168375;Parent=SYN27;VarType=ShV;DupType=.
ch09	7171456	SNP19112	T	C	.	PASS	END=7171456;ChrB=ch09;StartB=8168377;EndB=8168377;Parent=SYN27;VarType=ShV;DupType=.
ch09	7171553	SNP19113	C	T	.	PASS	END=7171553;ChrB=ch09;StartB=8168474;EndB=8168474;Parent=SYN27;VarType=ShV;DupType=.
ch09	7171603	INS19114	C	CCCTTTTTTTTGG	.	PASS	END=7171603;ChrB=ch09;StartB=8168524;EndB=8168536;Parent=SYN27;VarType=ShV;DupType=.
ch09	7171805	SNP19115	A	G	.	PASS	END=7171805;ChrB=ch09;StartB=8168738;EndB=8168738;Parent=SYN27;VarType=ShV;DupType=.
ch09	7171825	SNP19116	G	A	.	PASS	END=7171825;ChrB=ch09;StartB=8168758;EndB=8168758;Parent=SYN27;VarType=ShV;DupType=.
ch09	7171828	SNP19117	A	G	.	PASS	END=7171828;ChrB=ch09;StartB=8168761;EndB=8168761;Parent=SYN27;VarType=ShV;DupType=.
ch09	7171904	SNP19118	C	T	.	PASS	END=7171904;ChrB=ch09;StartB=8168837;EndB=8168837;Parent=SYN27;VarType=ShV;DupType=.
ch09	7171950	SNP19119	A	G	.	PASS	END=7171950;ChrB=ch09;StartB=8168883;EndB=8168883;Parent=SYN27;VarType=ShV;DupType=.
ch09	7172005	SNP19120	C	T	.	PASS	END=7172005;ChrB=ch09;StartB=8168938;EndB=8168938;Parent=SYN27;VarType=ShV;DupType=.
ch09	7172042	HDR86	N	<HDR>	.	PASS	END=7173643;ChrB=ch09;StartB=8168975;EndB=8170320;Parent=SYN27;VarType=ShV;DupType=.
ch09	7173644	SYNAL99	N	<SYNAL>	.	PASS	END=7174419;ChrB=ch09;StartB=8170321;EndB=8171107;Parent=SYN27;VarType=.;DupType=.
ch09	7173688	INS19121	T	TTTCACACATTA	.	PASS	END=7173688;ChrB=ch09;StartB=8170365;EndB=8170376;Parent=SYN27;VarType=ShV;DupType=.
ch09	7173706	SNP19122	A	G	.	PASS	END=7173706;ChrB=ch09;StartB=8170394;EndB=8170394;Parent=SYN27;VarType=ShV;DupType=.
ch09	7173718	SNP19123	G	A	.	PASS	END=7173718;ChrB=ch09;StartB=8170406;EndB=8170406;Parent=SYN27;VarType=ShV;DupType=.
ch09	7173721	SNP19124	T	C	.	PASS	END=7173721;ChrB=ch09;StartB=8170409;EndB=8170409;Parent=SYN27;VarType=ShV;DupType=.
ch09	7173723	SNP19125	G	A	.	PASS	END=7173723;ChrB=ch09;StartB=8170411;EndB=8170411;Parent=SYN27;VarType=ShV;DupType=.
ch09	7173860	SNP19126	T	A	.	PASS	END=7173860;ChrB=ch09;StartB=8170548;EndB=8170548;Parent=SYN27;VarType=ShV;DupType=.
ch09	7173899	SNP19127	T	A	.	PASS	END=7173899;ChrB=ch09;StartB=8170587;EndB=8170587;Parent=SYN27;VarType=ShV;DupType=.
ch09	7173924	SNP19128	C	T	.	PASS	END=7173924;ChrB=ch09;StartB=8170612;EndB=8170612;Parent=SYN27;VarType=ShV;DupType=.
ch09	7173944	SNP19129	C	T	.	PASS	END=7173944;ChrB=ch09;StartB=8170632;EndB=8170632;Parent=SYN27;VarType=ShV;DupType=.
ch09	7173946	SNP19130	A	C	.	PASS	END=7173946;ChrB=ch09;StartB=8170634;EndB=8170634;Parent=SYN27;VarType=ShV;DupType=.
ch09	7174034	SNP19131	C	G	.	PASS	END=7174034;ChrB=ch09;StartB=8170722;EndB=8170722;Parent=SYN27;VarType=ShV;DupType=.
ch09	7174076	SNP19132	A	G	.	PASS	END=7174076;ChrB=ch09;StartB=8170764;EndB=8170764;Parent=SYN27;VarType=ShV;DupType=.
ch09	7174082	SNP19133	G	A	.	PASS	END=7174082;ChrB=ch09;StartB=8170770;EndB=8170770;Parent=SYN27;VarType=ShV;DupType=.
ch09	7174130	SNP19134	C	G	.	PASS	END=7174130;ChrB=ch09;StartB=8170818;EndB=8170818;Parent=SYN27;VarType=ShV;DupType=.
ch09	7174150	SNP19135	C	T	.	PASS	END=7174150;ChrB=ch09;StartB=8170838;EndB=8170838;Parent=SYN27;VarType=ShV;DupType=.
ch09	7174158	SNP19136	C	T	.	PASS	END=7174158;ChrB=ch09;StartB=8170846;EndB=8170846;Parent=SYN27;VarType=ShV;DupType=.
ch09	7174167	SNP19137	C	G	.	PASS	END=7174167;ChrB=ch09;StartB=8170855;EndB=8170855;Parent=SYN27;VarType=ShV;DupType=.
ch09	7174247	SNP19138	C	T	.	PASS	END=7174247;ChrB=ch09;StartB=8170935;EndB=8170935;Parent=SYN27;VarType=ShV;DupType=.
ch09	7174290	SNP19139	C	T	.	PASS	END=7174290;ChrB=ch09;StartB=8170978;EndB=8170978;Parent=SYN27;VarType=ShV;DupType=.
ch09	7174420	HDR87	N	<HDR>	.	PASS	END=7175117;ChrB=ch09;StartB=8171108;EndB=8172009;Parent=SYN27;VarType=ShV;DupType=.
ch09	7175118	SYNAL100	N	<SYNAL>	.	PASS	END=7175822;ChrB=ch09;StartB=8172010;EndB=8172717;Parent=SYN27;VarType=.;DupType=.
ch09	7175160	SNP19140	C	G	.	PASS	END=7175160;ChrB=ch09;StartB=8172052;EndB=8172052;Parent=SYN27;VarType=ShV;DupType=.
ch09	7175201	SNP19141	G	C	.	PASS	END=7175201;ChrB=ch09;StartB=8172093;EndB=8172093;Parent=SYN27;VarType=ShV;DupType=.
ch09	7175218	INS19142	C	CCAT	.	PASS	END=7175218;ChrB=ch09;StartB=8172110;EndB=8172113;Parent=SYN27;VarType=ShV;DupType=.
ch09	7175223	SNP19143	C	A	.	PASS	END=7175223;ChrB=ch09;StartB=8172118;EndB=8172118;Parent=SYN27;VarType=ShV;DupType=.
ch09	7175230	SNP19144	G	T	.	PASS	END=7175230;ChrB=ch09;StartB=8172125;EndB=8172125;Parent=SYN27;VarType=ShV;DupType=.
ch09	7175325	SNP19145	C	T	.	PASS	END=7175325;ChrB=ch09;StartB=8172220;EndB=8172220;Parent=SYN27;VarType=ShV;DupType=.
ch09	7175393	SNP19146	G	A	.	PASS	END=7175393;ChrB=ch09;StartB=8172288;EndB=8172288;Parent=SYN27;VarType=ShV;DupType=.
ch09	7175412	SNP19147	A	G	.	PASS	END=7175412;ChrB=ch09;StartB=8172307;EndB=8172307;Parent=SYN27;VarType=ShV;DupType=.
ch09	7175440	SNP19148	G	T	.	PASS	END=7175440;ChrB=ch09;StartB=8172335;EndB=8172335;Parent=SYN27;VarType=ShV;DupType=.
ch09	7175589	SNP19149	G	T	.	PASS	END=7175589;ChrB=ch09;StartB=8172484;EndB=8172484;Parent=SYN27;VarType=ShV;DupType=.
ch09	7175679	SNP19150	G	T	.	PASS	END=7175679;ChrB=ch09;StartB=8172574;EndB=8172574;Parent=SYN27;VarType=ShV;DupType=.
ch09	7175718	SNP19151	G	A	.	PASS	END=7175718;ChrB=ch09;StartB=8172613;EndB=8172613;Parent=SYN27;VarType=ShV;DupType=.
ch09	7175823	HDR88	N	<HDR>	.	PASS	END=7175952;ChrB=ch09;StartB=8172718;EndB=8172853;Parent=SYN27;VarType=ShV;DupType=.
ch09	7175953	SYNAL101	N	<SYNAL>	.	PASS	END=7176345;ChrB=ch09;StartB=8172854;EndB=8173246;Parent=SYN27;VarType=.;DupType=.
ch09	7175998	DEL19152	AT	A	.	PASS	END=7175999;ChrB=ch09;StartB=8172899;EndB=8172899;Parent=SYN27;VarType=ShV;DupType=.
ch09	7176004	SNP19153	C	T	.	PASS	END=7176004;ChrB=ch09;StartB=8172904;EndB=8172904;Parent=SYN27;VarType=ShV;DupType=.
ch09	7176014	INS19154	G	GTTTTT	.	PASS	END=7176014;ChrB=ch09;StartB=8172914;EndB=8172919;Parent=SYN27;VarType=ShV;DupType=.
ch09	7176018	SNP19155	A	T	.	PASS	END=7176018;ChrB=ch09;StartB=8172923;EndB=8172923;Parent=SYN27;VarType=ShV;DupType=.
ch09	7176061	SNP19156	G	T	.	PASS	END=7176061;ChrB=ch09;StartB=8172966;EndB=8172966;Parent=SYN27;VarType=ShV;DupType=.
ch09	7176250	SNP19157	T	C	.	PASS	END=7176250;ChrB=ch09;StartB=8173155;EndB=8173155;Parent=SYN27;VarType=ShV;DupType=.
ch09	7176256	DEL19158	TTGTC	T	.	PASS	END=7176260;ChrB=ch09;StartB=8173161;EndB=8173161;Parent=SYN27;VarType=ShV;DupType=.
ch09	7176346	HDR89	N	<HDR>	.	PASS	END=7179119;ChrB=ch09;StartB=8173247;EndB=8176836;Parent=SYN27;VarType=ShV;DupType=.
ch09	7179120	SYNAL102	N	<SYNAL>	.	PASS	END=7180407;ChrB=ch09;StartB=8176837;EndB=8178131;Parent=SYN27;VarType=.;DupType=.
ch09	7179156	SNP19159	A	G	.	PASS	END=7179156;ChrB=ch09;StartB=8176873;EndB=8176873;Parent=SYN27;VarType=ShV;DupType=.
ch09	7179198	SNP19160	A	G	.	PASS	END=7179198;ChrB=ch09;StartB=8176915;EndB=8176915;Parent=SYN27;VarType=ShV;DupType=.
ch09	7179239	SNP19161	T	C	.	PASS	END=7179239;ChrB=ch09;StartB=8176956;EndB=8176956;Parent=SYN27;VarType=ShV;DupType=.
ch09	7179271	SNP19162	A	C	.	PASS	END=7179271;ChrB=ch09;StartB=8176988;EndB=8176988;Parent=SYN27;VarType=ShV;DupType=.
ch09	7179285	SNP19163	A	T	.	PASS	END=7179285;ChrB=ch09;StartB=8177002;EndB=8177002;Parent=SYN27;VarType=ShV;DupType=.
ch09	7179363	SNP19164	G	A	.	PASS	END=7179363;ChrB=ch09;StartB=8177080;EndB=8177080;Parent=SYN27;VarType=ShV;DupType=.
ch09	7179366	SNP19165	T	A	.	PASS	END=7179366;ChrB=ch09;StartB=8177083;EndB=8177083;Parent=SYN27;VarType=ShV;DupType=.
ch09	7179408	DEL19166	CA	C	.	PASS	END=7179409;ChrB=ch09;StartB=8177125;EndB=8177125;Parent=SYN27;VarType=ShV;DupType=.
ch09	7179448	INS19167	A	AAAAG	.	PASS	END=7179448;ChrB=ch09;StartB=8177164;EndB=8177168;Parent=SYN27;VarType=ShV;DupType=.
ch09	7179489	SNP19168	T	A	.	PASS	END=7179489;ChrB=ch09;StartB=8177209;EndB=8177209;Parent=SYN27;VarType=ShV;DupType=.
ch09	7179493	SNP19169	G	T	.	PASS	END=7179493;ChrB=ch09;StartB=8177213;EndB=8177213;Parent=SYN27;VarType=ShV;DupType=.
ch09	7179504	SNP19170	C	T	.	PASS	END=7179504;ChrB=ch09;StartB=8177224;EndB=8177224;Parent=SYN27;VarType=ShV;DupType=.
ch09	7179613	SNP19171	A	G	.	PASS	END=7179613;ChrB=ch09;StartB=8177333;EndB=8177333;Parent=SYN27;VarType=ShV;DupType=.
ch09	7179635	SNP19172	A	G	.	PASS	END=7179635;ChrB=ch09;StartB=8177355;EndB=8177355;Parent=SYN27;VarType=ShV;DupType=.
ch09	7179646	SNP19173	T	G	.	PASS	END=7179646;ChrB=ch09;StartB=8177366;EndB=8177366;Parent=SYN27;VarType=ShV;DupType=.
ch09	7179665	SNP19174	A	G	.	PASS	END=7179665;ChrB=ch09;StartB=8177385;EndB=8177385;Parent=SYN27;VarType=ShV;DupType=.
ch09	7179694	SNP19175	T	C	.	PASS	END=7179694;ChrB=ch09;StartB=8177414;EndB=8177414;Parent=SYN27;VarType=ShV;DupType=.
ch09	7179718	SNP19176	C	T	.	PASS	END=7179718;ChrB=ch09;StartB=8177438;EndB=8177438;Parent=SYN27;VarType=ShV;DupType=.
ch09	7179791	SNP19177	A	T	.	PASS	END=7179791;ChrB=ch09;StartB=8177511;EndB=8177511;Parent=SYN27;VarType=ShV;DupType=.
ch09	7179795	DEL19178	ATT	A	.	PASS	END=7179797;ChrB=ch09;StartB=8177515;EndB=8177515;Parent=SYN27;VarType=ShV;DupType=.
ch09	7179814	INS19179	A	AGAAT	.	PASS	END=7179814;ChrB=ch09;StartB=8177532;EndB=8177536;Parent=SYN27;VarType=ShV;DupType=.
ch09	7179831	SNP19180	A	G	.	PASS	END=7179831;ChrB=ch09;StartB=8177553;EndB=8177553;Parent=SYN27;VarType=ShV;DupType=.
ch09	7179841	SNP19181	T	C	.	PASS	END=7179841;ChrB=ch09;StartB=8177563;EndB=8177563;Parent=SYN27;VarType=ShV;DupType=.
ch09	7179853	SNP19182	C	T	.	PASS	END=7179853;ChrB=ch09;StartB=8177575;EndB=8177575;Parent=SYN27;VarType=ShV;DupType=.
ch09	7179869	SNP19183	G	A	.	PASS	END=7179869;ChrB=ch09;StartB=8177591;EndB=8177591;Parent=SYN27;VarType=ShV;DupType=.
ch09	7179893	SNP19184	T	A	.	PASS	END=7179893;ChrB=ch09;StartB=8177615;EndB=8177615;Parent=SYN27;VarType=ShV;DupType=.
ch09	7179899	SNP19185	T	C	.	PASS	END=7179899;ChrB=ch09;StartB=8177621;EndB=8177621;Parent=SYN27;VarType=ShV;DupType=.
ch09	7179901	SNP19186	T	C	.	PASS	END=7179901;ChrB=ch09;StartB=8177623;EndB=8177623;Parent=SYN27;VarType=ShV;DupType=.
ch09	7179902	SNP19187	A	G	.	PASS	END=7179902;ChrB=ch09;StartB=8177624;EndB=8177624;Parent=SYN27;VarType=ShV;DupType=.
ch09	7179944	SNP19188	T	C	.	PASS	END=7179944;ChrB=ch09;StartB=8177666;EndB=8177666;Parent=SYN27;VarType=ShV;DupType=.
ch09	7180004	SNP19189	G	A	.	PASS	END=7180004;ChrB=ch09;StartB=8177726;EndB=8177726;Parent=SYN27;VarType=ShV;DupType=.
ch09	7180020	DEL19190	CT	C	.	PASS	END=7180021;ChrB=ch09;StartB=8177742;EndB=8177742;Parent=SYN27;VarType=ShV;DupType=.
ch09	7180030	SNP19191	C	A	.	PASS	END=7180030;ChrB=ch09;StartB=8177751;EndB=8177751;Parent=SYN27;VarType=ShV;DupType=.
ch09	7180031	SNP19192	C	A	.	PASS	END=7180031;ChrB=ch09;StartB=8177752;EndB=8177752;Parent=SYN27;VarType=ShV;DupType=.
ch09	7180034	SNP19193	T	C	.	PASS	END=7180034;ChrB=ch09;StartB=8177755;EndB=8177755;Parent=SYN27;VarType=ShV;DupType=.
ch09	7180065	SNP19194	A	G	.	PASS	END=7180065;ChrB=ch09;StartB=8177786;EndB=8177786;Parent=SYN27;VarType=ShV;DupType=.
ch09	7180095	SNP19195	T	C	.	PASS	END=7180095;ChrB=ch09;StartB=8177816;EndB=8177816;Parent=SYN27;VarType=ShV;DupType=.
ch09	7180104	SNP19196	T	C	.	PASS	END=7180104;ChrB=ch09;StartB=8177825;EndB=8177825;Parent=SYN27;VarType=ShV;DupType=.
ch09	7180117	SNP19197	T	A	.	PASS	END=7180117;ChrB=ch09;StartB=8177838;EndB=8177838;Parent=SYN27;VarType=ShV;DupType=.
ch09	7180121	SNP19198	A	T	.	PASS	END=7180121;ChrB=ch09;StartB=8177842;EndB=8177842;Parent=SYN27;VarType=ShV;DupType=.
ch09	7180142	SNP19199	A	C	.	PASS	END=7180142;ChrB=ch09;StartB=8177863;EndB=8177863;Parent=SYN27;VarType=ShV;DupType=.
ch09	7180200	SNP19200	C	G	.	PASS	END=7180200;ChrB=ch09;StartB=8177921;EndB=8177921;Parent=SYN27;VarType=ShV;DupType=.
ch09	7180212	SNP19201	G	T	.	PASS	END=7180212;ChrB=ch09;StartB=8177933;EndB=8177933;Parent=SYN27;VarType=ShV;DupType=.
ch09	7180217	INS19202	T	TTA	.	PASS	END=7180217;ChrB=ch09;StartB=8177938;EndB=8177940;Parent=SYN27;VarType=ShV;DupType=.
ch09	7180225	SNP19203	T	C	.	PASS	END=7180225;ChrB=ch09;StartB=8177948;EndB=8177948;Parent=SYN27;VarType=ShV;DupType=.
ch09	7180235	INS19204	T	TA	.	PASS	END=7180235;ChrB=ch09;StartB=8177958;EndB=8177959;Parent=SYN27;VarType=ShV;DupType=.
ch09	7180300	SNP19205	A	G	.	PASS	END=7180300;ChrB=ch09;StartB=8178024;EndB=8178024;Parent=SYN27;VarType=ShV;DupType=.
ch09	7180315	SNP19206	T	C	.	PASS	END=7180315;ChrB=ch09;StartB=8178039;EndB=8178039;Parent=SYN27;VarType=ShV;DupType=.
ch09	7180331	SNP19207	G	C	.	PASS	END=7180331;ChrB=ch09;StartB=8178055;EndB=8178055;Parent=SYN27;VarType=ShV;DupType=.
ch09	7180342	SNP19208	C	T	.	PASS	END=7180342;ChrB=ch09;StartB=8178066;EndB=8178066;Parent=SYN27;VarType=ShV;DupType=.
ch09	7180362	SNP19209	T	G	.	PASS	END=7180362;ChrB=ch09;StartB=8178086;EndB=8178086;Parent=SYN27;VarType=ShV;DupType=.
ch09	7180408	NOTAL33	N	<NOTAL>	.	PASS	END=7188590;ChrB=.;StartB=.;EndB=.;Parent=.;VarType=.;DupType=.
ch09	7188591	SYNAL103	N	<SYNAL>	.	PASS	END=7189883;ChrB=ch09;StartB=8203461;EndB=8204735;Parent=SYN28;VarType=.;DupType=.
ch09	7188591	SYN28	N	<SYN>	.	PASS	END=7244818;ChrB=ch09;StartB=8203461;EndB=8263580;Parent=.;VarType=SR;DupType=-
ch09	7188681	SNP19210	C	T	.	PASS	END=7188681;ChrB=ch09;StartB=8203551;EndB=8203551;Parent=SYN28;VarType=ShV;DupType=.
ch09	7188756	SNP19211	T	A	.	PASS	END=7188756;ChrB=ch09;StartB=8203626;EndB=8203626;Parent=SYN28;VarType=ShV;DupType=.
ch09	7188796	SNP19212	A	T	.	PASS	END=7188796;ChrB=ch09;StartB=8203666;EndB=8203666;Parent=SYN28;VarType=ShV;DupType=.
ch09	7188803	DEL19213	AAT	A	.	PASS	END=7188805;ChrB=ch09;StartB=8203673;EndB=8203673;Parent=SYN28;VarType=ShV;DupType=.
ch09	7188832	DEL19214	TA	T	.	PASS	END=7188833;ChrB=ch09;StartB=8203700;EndB=8203700;Parent=SYN28;VarType=ShV;DupType=.
ch09	7188908	INS19215	T	TA	.	PASS	END=7188908;ChrB=ch09;StartB=8203775;EndB=8203776;Parent=SYN28;VarType=ShV;DupType=.
ch09	7188985	SNP19216	A	G	.	PASS	END=7188985;ChrB=ch09;StartB=8203853;EndB=8203853;Parent=SYN28;VarType=ShV;DupType=.
ch09	7188993	SNP19217	T	A	.	PASS	END=7188993;ChrB=ch09;StartB=8203861;EndB=8203861;Parent=SYN28;VarType=ShV;DupType=.
ch09	7189007	SNP19218	T	A	.	PASS	END=7189007;ChrB=ch09;StartB=8203875;EndB=8203875;Parent=SYN28;VarType=ShV;DupType=.
ch09	7189009	SNP19219	A	G	.	PASS	END=7189009;ChrB=ch09;StartB=8203877;EndB=8203877;Parent=SYN28;VarType=ShV;DupType=.
ch09	7189012	SNP19220	G	A	.	PASS	END=7189012;ChrB=ch09;StartB=8203880;EndB=8203880;Parent=SYN28;VarType=ShV;DupType=.
ch09	7189019	SNP19221	A	G	.	PASS	END=7189019;ChrB=ch09;StartB=8203887;EndB=8203887;Parent=SYN28;VarType=ShV;DupType=.
ch09	7189024	SNP19222	G	A	.	PASS	END=7189024;ChrB=ch09;StartB=8203892;EndB=8203892;Parent=SYN28;VarType=ShV;DupType=.
ch09	7189033	SNP19223	C	T	.	PASS	END=7189033;ChrB=ch09;StartB=8203901;EndB=8203901;Parent=SYN28;VarType=ShV;DupType=.
ch09	7189055	SNP19224	G	A	.	PASS	END=7189055;ChrB=ch09;StartB=8203923;EndB=8203923;Parent=SYN28;VarType=ShV;DupType=.
ch09	7189073	SNP19225	G	A	.	PASS	END=7189073;ChrB=ch09;StartB=8203941;EndB=8203941;Parent=SYN28;VarType=ShV;DupType=.
ch09	7189074	SNP19226	A	G	.	PASS	END=7189074;ChrB=ch09;StartB=8203942;EndB=8203942;Parent=SYN28;VarType=ShV;DupType=.
ch09	7189118	SNP19227	A	T	.	PASS	END=7189118;ChrB=ch09;StartB=8203986;EndB=8203986;Parent=SYN28;VarType=ShV;DupType=.
ch09	7189136	SNP19228	A	G	.	PASS	END=7189136;ChrB=ch09;StartB=8204004;EndB=8204004;Parent=SYN28;VarType=ShV;DupType=.
ch09	7189151	INS19229	T	TTA	.	PASS	END=7189151;ChrB=ch09;StartB=8204019;EndB=8204021;Parent=SYN28;VarType=ShV;DupType=.
ch09	7189196	DEL19230	ATTAAATAAGC	A	.	PASS	END=7189206;ChrB=ch09;StartB=8204066;EndB=8204066;Parent=SYN28;VarType=ShV;DupType=.
ch09	7189229	DEL19231	AT	A	.	PASS	END=7189230;ChrB=ch09;StartB=8204089;EndB=8204089;Parent=SYN28;VarType=ShV;DupType=.
ch09	7189310	INS19232	G	GAT	.	PASS	END=7189310;ChrB=ch09;StartB=8204169;EndB=8204171;Parent=SYN28;VarType=ShV;DupType=.
ch09	7189312	SNP19233	A	T	.	PASS	END=7189312;ChrB=ch09;StartB=8204173;EndB=8204173;Parent=SYN28;VarType=ShV;DupType=.
ch09	7189325	SNP19234	A	G	.	PASS	END=7189325;ChrB=ch09;StartB=8204186;EndB=8204186;Parent=SYN28;VarType=ShV;DupType=.
ch09	7189326	DEL19235	TATAAA	T	.	PASS	END=7189331;ChrB=ch09;StartB=8204187;EndB=8204187;Parent=SYN28;VarType=ShV;DupType=.
ch09	7189336	SNP19236	A	G	.	PASS	END=7189336;ChrB=ch09;StartB=8204192;EndB=8204192;Parent=SYN28;VarType=ShV;DupType=.
ch09	7189383	SNP19237	G	C	.	PASS	END=7189383;ChrB=ch09;StartB=8204239;EndB=8204239;Parent=SYN28;VarType=ShV;DupType=.
ch09	7189407	SNP19238	C	T	.	PASS	END=7189407;ChrB=ch09;StartB=8204263;EndB=8204263;Parent=SYN28;VarType=ShV;DupType=.
ch09	7189471	SNP19239	A	G	.	PASS	END=7189471;ChrB=ch09;StartB=8204327;EndB=8204327;Parent=SYN28;VarType=ShV;DupType=.
ch09	7189659	SNP19240	C	T	.	PASS	END=7189659;ChrB=ch09;StartB=8204515;EndB=8204515;Parent=SYN28;VarType=ShV;DupType=.
ch09	7189685	SNP19241	A	T	.	PASS	END=7189685;ChrB=ch09;StartB=8204541;EndB=8204541;Parent=SYN28;VarType=ShV;DupType=.
ch09	7189690	SNP19242	T	A	.	PASS	END=7189690;ChrB=ch09;StartB=8204546;EndB=8204546;Parent=SYN28;VarType=ShV;DupType=.
ch09	7189700	DEL19243	GTTTT	G	.	PASS	END=7189704;ChrB=ch09;StartB=8204556;EndB=8204556;Parent=SYN28;VarType=ShV;DupType=.
ch09	7189718	SNP19244	T	G	.	PASS	END=7189718;ChrB=ch09;StartB=8204570;EndB=8204570;Parent=SYN28;VarType=ShV;DupType=.
ch09	7189724	SNP19245	A	G	.	PASS	END=7189724;ChrB=ch09;StartB=8204576;EndB=8204576;Parent=SYN28;VarType=ShV;DupType=.
ch09	7189725	SNP19246	C	T	.	PASS	END=7189725;ChrB=ch09;StartB=8204577;EndB=8204577;Parent=SYN28;VarType=ShV;DupType=.
ch09	7189732	SNP19247	T	C	.	PASS	END=7189732;ChrB=ch09;StartB=8204584;EndB=8204584;Parent=SYN28;VarType=ShV;DupType=.
ch09	7189760	SNP19248	A	T	.	PASS	END=7189760;ChrB=ch09;StartB=8204612;EndB=8204612;Parent=SYN28;VarType=ShV;DupType=.
ch09	7189770	SNP19249	T	C	.	PASS	END=7189770;ChrB=ch09;StartB=8204622;EndB=8204622;Parent=SYN28;VarType=ShV;DupType=.
ch09	7189784	SNP19250	G	C	.	PASS	END=7189784;ChrB=ch09;StartB=8204636;EndB=8204636;Parent=SYN28;VarType=ShV;DupType=.
ch09	7189798	SNP19251	T	C	.	PASS	END=7189798;ChrB=ch09;StartB=8204650;EndB=8204650;Parent=SYN28;VarType=ShV;DupType=.
ch09	7189833	SNP19252	T	C	.	PASS	END=7189833;ChrB=ch09;StartB=8204685;EndB=8204685;Parent=SYN28;VarType=ShV;DupType=.
ch09	7189884	HDR90	N	<HDR>	.	PASS	END=7189959;ChrB=ch09;StartB=8204736;EndB=8204806;Parent=SYN28;VarType=ShV;DupType=.
ch09	7189960	SYNAL104	N	<SYNAL>	.	PASS	END=7191798;ChrB=ch09;StartB=8204807;EndB=8206629;Parent=SYN28;VarType=.;DupType=.
ch09	7189988	SNP19253	C	G	.	PASS	END=7189988;ChrB=ch09;StartB=8204835;EndB=8204835;Parent=SYN28;VarType=ShV;DupType=.
ch09	7190079	SNP19254	C	G	.	PASS	END=7190079;ChrB=ch09;StartB=8204926;EndB=8204926;Parent=SYN28;VarType=ShV;DupType=.
ch09	7190150	SNP19255	A	G	.	PASS	END=7190150;ChrB=ch09;StartB=8204997;EndB=8204997;Parent=SYN28;VarType=ShV;DupType=.
ch09	7190323	SNP19256	T	C	.	PASS	END=7190323;ChrB=ch09;StartB=8205170;EndB=8205170;Parent=SYN28;VarType=ShV;DupType=.
ch09	7190326	DEL19257	TATTATAAAA	T	.	PASS	END=7190335;ChrB=ch09;StartB=8205173;EndB=8205173;Parent=SYN28;VarType=ShV;DupType=.
ch09	7190345	SNP19258	G	A	.	PASS	END=7190345;ChrB=ch09;StartB=8205183;EndB=8205183;Parent=SYN28;VarType=ShV;DupType=.
ch09	7190399	SNP19259	A	G	.	PASS	END=7190399;ChrB=ch09;StartB=8205237;EndB=8205237;Parent=SYN28;VarType=ShV;DupType=.
ch09	7190443	SNP19260	A	G	.	PASS	END=7190443;ChrB=ch09;StartB=8205281;EndB=8205281;Parent=SYN28;VarType=ShV;DupType=.
ch09	7190457	SNP19261	C	G	.	PASS	END=7190457;ChrB=ch09;StartB=8205295;EndB=8205295;Parent=SYN28;VarType=ShV;DupType=.
ch09	7190470	SNP19262	C	T	.	PASS	END=7190470;ChrB=ch09;StartB=8205308;EndB=8205308;Parent=SYN28;VarType=ShV;DupType=.
ch09	7190513	SNP19263	A	T	.	PASS	END=7190513;ChrB=ch09;StartB=8205351;EndB=8205351;Parent=SYN28;VarType=ShV;DupType=.
ch09	7190544	SNP19264	G	A	.	PASS	END=7190544;ChrB=ch09;StartB=8205382;EndB=8205382;Parent=SYN28;VarType=ShV;DupType=.
ch09	7190560	INS19265	C	CA	.	PASS	END=7190560;ChrB=ch09;StartB=8205398;EndB=8205399;Parent=SYN28;VarType=ShV;DupType=.
ch09	7190565	SNP19266	A	T	.	PASS	END=7190565;ChrB=ch09;StartB=8205404;EndB=8205404;Parent=SYN28;VarType=ShV;DupType=.
ch09	7190594	SNP19267	T	A	.	PASS	END=7190594;ChrB=ch09;StartB=8205433;EndB=8205433;Parent=SYN28;VarType=ShV;DupType=.
ch09	7190605	SNP19268	C	T	.	PASS	END=7190605;ChrB=ch09;StartB=8205444;EndB=8205444;Parent=SYN28;VarType=ShV;DupType=.
ch09	7190609	SNP19269	G	C	.	PASS	END=7190609;ChrB=ch09;StartB=8205448;EndB=8205448;Parent=SYN28;VarType=ShV;DupType=.
ch09	7190622	INS19270	A	AG	.	PASS	END=7190622;ChrB=ch09;StartB=8205461;EndB=8205462;Parent=SYN28;VarType=ShV;DupType=.
ch09	7190747	INS19271	G	GCAAAT	.	PASS	END=7190747;ChrB=ch09;StartB=8205587;EndB=8205592;Parent=SYN28;VarType=ShV;DupType=.
ch09	7190748	SNP19272	G	A	.	PASS	END=7190748;ChrB=ch09;StartB=8205593;EndB=8205593;Parent=SYN28;VarType=ShV;DupType=.
ch09	7190842	SNP19273	C	T	.	PASS	END=7190842;ChrB=ch09;StartB=8205687;EndB=8205687;Parent=SYN28;VarType=ShV;DupType=.
ch09	7190859	SNP19274	T	A	.	PASS	END=7190859;ChrB=ch09;StartB=8205704;EndB=8205704;Parent=SYN28;VarType=ShV;DupType=.
ch09	7190877	SNP19275	T	C	.	PASS	END=7190877;ChrB=ch09;StartB=8205722;EndB=8205722;Parent=SYN28;VarType=ShV;DupType=.
ch09	7191010	SNP19276	T	C	.	PASS	END=7191010;ChrB=ch09;StartB=8205855;EndB=8205855;Parent=SYN28;VarType=ShV;DupType=.
ch09	7191058	SNP19277	A	G	.	PASS	END=7191058;ChrB=ch09;StartB=8205903;EndB=8205903;Parent=SYN28;VarType=ShV;DupType=.
ch09	7191095	SNP19278	C	T	.	PASS	END=7191095;ChrB=ch09;StartB=8205940;EndB=8205940;Parent=SYN28;VarType=ShV;DupType=.
ch09	7191119	SNP19279	A	T	.	PASS	END=7191119;ChrB=ch09;StartB=8205964;EndB=8205964;Parent=SYN28;VarType=ShV;DupType=.
ch09	7191145	SNP19280	T	C	.	PASS	END=7191145;ChrB=ch09;StartB=8205990;EndB=8205990;Parent=SYN28;VarType=ShV;DupType=.
ch09	7191151	SNP19281	T	C	.	PASS	END=7191151;ChrB=ch09;StartB=8205996;EndB=8205996;Parent=SYN28;VarType=ShV;DupType=.
ch09	7191152	SNP19282	G	A	.	PASS	END=7191152;ChrB=ch09;StartB=8205997;EndB=8205997;Parent=SYN28;VarType=ShV;DupType=.
ch09	7191157	SNP19283	T	C	.	PASS	END=7191157;ChrB=ch09;StartB=8206002;EndB=8206002;Parent=SYN28;VarType=ShV;DupType=.
ch09	7191161	SNP19284	G	A	.	PASS	END=7191161;ChrB=ch09;StartB=8206006;EndB=8206006;Parent=SYN28;VarType=ShV;DupType=.
ch09	7191200	DEL19285	AT	A	.	PASS	END=7191201;ChrB=ch09;StartB=8206045;EndB=8206045;Parent=SYN28;VarType=ShV;DupType=.
ch09	7191202	SNP19286	T	C	.	PASS	END=7191202;ChrB=ch09;StartB=8206046;EndB=8206046;Parent=SYN28;VarType=ShV;DupType=.
ch09	7191220	SNP19287	T	A	.	PASS	END=7191220;ChrB=ch09;StartB=8206064;EndB=8206064;Parent=SYN28;VarType=ShV;DupType=.
ch09	7191239	SNP19288	T	A	.	PASS	END=7191239;ChrB=ch09;StartB=8206083;EndB=8206083;Parent=SYN28;VarType=ShV;DupType=.
ch09	7191240	DEL19289	TTTA	T	.	PASS	END=7191243;ChrB=ch09;StartB=8206084;EndB=8206084;Parent=SYN28;VarType=ShV;DupType=.
ch09	7191258	INS19290	T	TTTTATTTAATTA	.	PASS	END=7191258;ChrB=ch09;StartB=8206099;EndB=8206111;Parent=SYN28;VarType=ShV;DupType=.
ch09	7191290	SNP19291	G	A	.	PASS	END=7191290;ChrB=ch09;StartB=8206143;EndB=8206143;Parent=SYN28;VarType=ShV;DupType=.
ch09	7191291	SNP19292	T	C	.	PASS	END=7191291;ChrB=ch09;StartB=8206144;EndB=8206144;Parent=SYN28;VarType=ShV;DupType=.
ch09	7191308	SNP19293	A	C	.	PASS	END=7191308;ChrB=ch09;StartB=8206161;EndB=8206161;Parent=SYN28;VarType=ShV;DupType=.
ch09	7191342	INS19294	A	AT	.	PASS	END=7191342;ChrB=ch09;StartB=8206195;EndB=8206196;Parent=SYN28;VarType=ShV;DupType=.
ch09	7191365	SNP19295	T	G	.	PASS	END=7191365;ChrB=ch09;StartB=8206219;EndB=8206219;Parent=SYN28;VarType=ShV;DupType=.
ch09	7191382	SNP19296	T	C	.	PASS	END=7191382;ChrB=ch09;StartB=8206236;EndB=8206236;Parent=SYN28;VarType=ShV;DupType=.
ch09	7191400	SNP19297	T	A	.	PASS	END=7191400;ChrB=ch09;StartB=8206254;EndB=8206254;Parent=SYN28;VarType=ShV;DupType=.
ch09	7191425	SNP19298	C	T	.	PASS	END=7191425;ChrB=ch09;StartB=8206279;EndB=8206279;Parent=SYN28;VarType=ShV;DupType=.
ch09	7191450	DEL19299	TTTTTTTTAATTTCAAATAAAAAA	T	.	PASS	END=7191473;ChrB=ch09;StartB=8206304;EndB=8206304;Parent=SYN28;VarType=ShV;DupType=.
ch09	7191513	INS19300	A	AT	.	PASS	END=7191513;ChrB=ch09;StartB=8206344;EndB=8206345;Parent=SYN28;VarType=ShV;DupType=.
ch09	7191522	DEL19301	GA	G	.	PASS	END=7191523;ChrB=ch09;StartB=8206354;EndB=8206354;Parent=SYN28;VarType=ShV;DupType=.
ch09	7191542	SNP19302	A	G	.	PASS	END=7191542;ChrB=ch09;StartB=8206373;EndB=8206373;Parent=SYN28;VarType=ShV;DupType=.
ch09	7191553	SNP19303	T	A	.	PASS	END=7191553;ChrB=ch09;StartB=8206384;EndB=8206384;Parent=SYN28;VarType=ShV;DupType=.
ch09	7191595	SNP19304	A	G	.	PASS	END=7191595;ChrB=ch09;StartB=8206426;EndB=8206426;Parent=SYN28;VarType=ShV;DupType=.
ch09	7191601	SNP19305	A	G	.	PASS	END=7191601;ChrB=ch09;StartB=8206432;EndB=8206432;Parent=SYN28;VarType=ShV;DupType=.
ch09	7191610	SNP19306	A	G	.	PASS	END=7191610;ChrB=ch09;StartB=8206441;EndB=8206441;Parent=SYN28;VarType=ShV;DupType=.
ch09	7191633	SNP19307	A	G	.	PASS	END=7191633;ChrB=ch09;StartB=8206464;EndB=8206464;Parent=SYN28;VarType=ShV;DupType=.
ch09	7191639	SNP19308	G	C	.	PASS	END=7191639;ChrB=ch09;StartB=8206470;EndB=8206470;Parent=SYN28;VarType=ShV;DupType=.
ch09	7191696	SNP19309	G	T	.	PASS	END=7191696;ChrB=ch09;StartB=8206527;EndB=8206527;Parent=SYN28;VarType=ShV;DupType=.
ch09	7191799	HDR91	N	<HDR>	.	PASS	END=7191901;ChrB=ch09;StartB=8206630;EndB=8206689;Parent=SYN28;VarType=ShV;DupType=.
ch09	7191902	SYNAL105	N	<SYNAL>	.	PASS	END=7192943;ChrB=ch09;StartB=8206690;EndB=8207732;Parent=SYN28;VarType=.;DupType=.
ch09	7192087	INS19310	C	CA	.	PASS	END=7192087;ChrB=ch09;StartB=8206875;EndB=8206876;Parent=SYN28;VarType=ShV;DupType=.
ch09	7192169	SNP19311	G	A	.	PASS	END=7192169;ChrB=ch09;StartB=8206958;EndB=8206958;Parent=SYN28;VarType=ShV;DupType=.
ch09	7192188	SNP19312	T	G	.	PASS	END=7192188;ChrB=ch09;StartB=8206977;EndB=8206977;Parent=SYN28;VarType=ShV;DupType=.
ch09	7192285	SNP19313	G	A	.	PASS	END=7192285;ChrB=ch09;StartB=8207074;EndB=8207074;Parent=SYN28;VarType=ShV;DupType=.
ch09	7192334	SNP19314	G	A	.	PASS	END=7192334;ChrB=ch09;StartB=8207123;EndB=8207123;Parent=SYN28;VarType=ShV;DupType=.
ch09	7192382	SNP19315	T	A	.	PASS	END=7192382;ChrB=ch09;StartB=8207171;EndB=8207171;Parent=SYN28;VarType=ShV;DupType=.
ch09	7192384	SNP19316	A	C	.	PASS	END=7192384;ChrB=ch09;StartB=8207173;EndB=8207173;Parent=SYN28;VarType=ShV;DupType=.
ch09	7192413	SNP19317	T	C	.	PASS	END=7192413;ChrB=ch09;StartB=8207202;EndB=8207202;Parent=SYN28;VarType=ShV;DupType=.
ch09	7192423	SNP19318	T	C	.	PASS	END=7192423;ChrB=ch09;StartB=8207212;EndB=8207212;Parent=SYN28;VarType=ShV;DupType=.
ch09	7192451	SNP19319	G	C	.	PASS	END=7192451;ChrB=ch09;StartB=8207240;EndB=8207240;Parent=SYN28;VarType=ShV;DupType=.
ch09	7192455	SNP19320	A	G	.	PASS	END=7192455;ChrB=ch09;StartB=8207244;EndB=8207244;Parent=SYN28;VarType=ShV;DupType=.
ch09	7192468	SNP19321	C	T	.	PASS	END=7192468;ChrB=ch09;StartB=8207257;EndB=8207257;Parent=SYN28;VarType=ShV;DupType=.
ch09	7192526	SNP19322	T	A	.	PASS	END=7192526;ChrB=ch09;StartB=8207315;EndB=8207315;Parent=SYN28;VarType=ShV;DupType=.
ch09	7192594	SNP19323	T	C	.	PASS	END=7192594;ChrB=ch09;StartB=8207383;EndB=8207383;Parent=SYN28;VarType=ShV;DupType=.
ch09	7192601	SNP19324	A	T	.	PASS	END=7192601;ChrB=ch09;StartB=8207390;EndB=8207390;Parent=SYN28;VarType=ShV;DupType=.
ch09	7192621	SNP19325	T	C	.	PASS	END=7192621;ChrB=ch09;StartB=8207410;EndB=8207410;Parent=SYN28;VarType=ShV;DupType=.
ch09	7192624	SNP19326	T	C	.	PASS	END=7192624;ChrB=ch09;StartB=8207413;EndB=8207413;Parent=SYN28;VarType=ShV;DupType=.
ch09	7192665	SNP19327	C	T	.	PASS	END=7192665;ChrB=ch09;StartB=8207454;EndB=8207454;Parent=SYN28;VarType=ShV;DupType=.
ch09	7192760	SNP19328	C	T	.	PASS	END=7192760;ChrB=ch09;StartB=8207549;EndB=8207549;Parent=SYN28;VarType=ShV;DupType=.
ch09	7192799	SNP19329	C	A	.	PASS	END=7192799;ChrB=ch09;StartB=8207588;EndB=8207588;Parent=SYN28;VarType=ShV;DupType=.
ch09	7192872	SNP19330	C	T	.	PASS	END=7192872;ChrB=ch09;StartB=8207661;EndB=8207661;Parent=SYN28;VarType=ShV;DupType=.
ch09	7192944	HDR92	N	<HDR>	.	PASS	END=7195039;ChrB=ch09;StartB=8207733;EndB=8207825;Parent=SYN28;VarType=ShV;DupType=.
ch09	7195040	SYNAL106	N	<SYNAL>	.	PASS	END=7197327;ChrB=ch09;StartB=8207826;EndB=8210121;Parent=SYN28;VarType=.;DupType=.
ch09	7195060	SNP19331	T	C	.	PASS	END=7195060;ChrB=ch09;StartB=8207846;EndB=8207846;Parent=SYN28;VarType=ShV;DupType=.
ch09	7195112	DEL19332	AAAC	A	.	PASS	END=7195115;ChrB=ch09;StartB=8207898;EndB=8207898;Parent=SYN28;VarType=ShV;DupType=.
ch09	7195169	SNP19333	A	T	.	PASS	END=7195169;ChrB=ch09;StartB=8207952;EndB=8207952;Parent=SYN28;VarType=ShV;DupType=.
ch09	7195180	SNP19334	A	G	.	PASS	END=7195180;ChrB=ch09;StartB=8207963;EndB=8207963;Parent=SYN28;VarType=ShV;DupType=.
ch09	7195181	SNP19335	C	T	.	PASS	END=7195181;ChrB=ch09;StartB=8207964;EndB=8207964;Parent=SYN28;VarType=ShV;DupType=.
ch09	7195226	SNP19336	T	A	.	PASS	END=7195226;ChrB=ch09;StartB=8208009;EndB=8208009;Parent=SYN28;VarType=ShV;DupType=.
ch09	7195253	SNP19337	C	T	.	PASS	END=7195253;ChrB=ch09;StartB=8208036;EndB=8208036;Parent=SYN28;VarType=ShV;DupType=.
ch09	7195379	SNP19338	T	A	.	PASS	END=7195379;ChrB=ch09;StartB=8208162;EndB=8208162;Parent=SYN28;VarType=ShV;DupType=.
ch09	7195509	SNP19339	T	G	.	PASS	END=7195509;ChrB=ch09;StartB=8208292;EndB=8208292;Parent=SYN28;VarType=ShV;DupType=.
ch09	7195511	SNP19340	C	T	.	PASS	END=7195511;ChrB=ch09;StartB=8208294;EndB=8208294;Parent=SYN28;VarType=ShV;DupType=.
ch09	7195598	SNP19341	G	T	.	PASS	END=7195598;ChrB=ch09;StartB=8208381;EndB=8208381;Parent=SYN28;VarType=ShV;DupType=.
ch09	7195712	SNP19342	G	T	.	PASS	END=7195712;ChrB=ch09;StartB=8208495;EndB=8208495;Parent=SYN28;VarType=ShV;DupType=.
ch09	7195931	SNP19343	A	G	.	PASS	END=7195931;ChrB=ch09;StartB=8208714;EndB=8208714;Parent=SYN28;VarType=ShV;DupType=.
ch09	7195994	SNP19344	G	T	.	PASS	END=7195994;ChrB=ch09;StartB=8208777;EndB=8208777;Parent=SYN28;VarType=ShV;DupType=.
ch09	7195997	SNP19345	T	A	.	PASS	END=7195997;ChrB=ch09;StartB=8208780;EndB=8208780;Parent=SYN28;VarType=ShV;DupType=.
ch09	7196097	SNP19346	A	G	.	PASS	END=7196097;ChrB=ch09;StartB=8208880;EndB=8208880;Parent=SYN28;VarType=ShV;DupType=.
ch09	7196217	SNP19347	A	C	.	PASS	END=7196217;ChrB=ch09;StartB=8209000;EndB=8209000;Parent=SYN28;VarType=ShV;DupType=.
ch09	7196235	SNP19348	G	A	.	PASS	END=7196235;ChrB=ch09;StartB=8209018;EndB=8209018;Parent=SYN28;VarType=ShV;DupType=.
ch09	7196245	SNP19349	G	C	.	PASS	END=7196245;ChrB=ch09;StartB=8209028;EndB=8209028;Parent=SYN28;VarType=ShV;DupType=.
ch09	7196253	SNP19350	G	C	.	PASS	END=7196253;ChrB=ch09;StartB=8209036;EndB=8209036;Parent=SYN28;VarType=ShV;DupType=.
ch09	7196317	SNP19351	G	T	.	PASS	END=7196317;ChrB=ch09;StartB=8209100;EndB=8209100;Parent=SYN28;VarType=ShV;DupType=.
ch09	7196327	SNP19352	G	A	.	PASS	END=7196327;ChrB=ch09;StartB=8209110;EndB=8209110;Parent=SYN28;VarType=ShV;DupType=.
ch09	7196375	SNP19353	T	C	.	PASS	END=7196375;ChrB=ch09;StartB=8209158;EndB=8209158;Parent=SYN28;VarType=ShV;DupType=.
ch09	7196377	SNP19354	G	A	.	PASS	END=7196377;ChrB=ch09;StartB=8209160;EndB=8209160;Parent=SYN28;VarType=ShV;DupType=.
ch09	7196513	SNP19355	T	G	.	PASS	END=7196513;ChrB=ch09;StartB=8209296;EndB=8209296;Parent=SYN28;VarType=ShV;DupType=.
ch09	7196522	SNP19356	C	G	.	PASS	END=7196522;ChrB=ch09;StartB=8209305;EndB=8209305;Parent=SYN28;VarType=ShV;DupType=.
ch09	7196637	SNP19357	T	G	.	PASS	END=7196637;ChrB=ch09;StartB=8209420;EndB=8209420;Parent=SYN28;VarType=ShV;DupType=.
ch09	7196646	SNP19358	G	T	.	PASS	END=7196646;ChrB=ch09;StartB=8209429;EndB=8209429;Parent=SYN28;VarType=ShV;DupType=.
ch09	7196648	SNP19359	G	A	.	PASS	END=7196648;ChrB=ch09;StartB=8209431;EndB=8209431;Parent=SYN28;VarType=ShV;DupType=.
ch09	7196649	SNP19360	C	G	.	PASS	END=7196649;ChrB=ch09;StartB=8209432;EndB=8209432;Parent=SYN28;VarType=ShV;DupType=.
ch09	7196668	SNP19361	G	C	.	PASS	END=7196668;ChrB=ch09;StartB=8209451;EndB=8209451;Parent=SYN28;VarType=ShV;DupType=.
ch09	7196770	INS19362	T	TCGTTGCCA	.	PASS	END=7196770;ChrB=ch09;StartB=8209553;EndB=8209561;Parent=SYN28;VarType=ShV;DupType=.
ch09	7196795	INS19363	A	ATTG	.	PASS	END=7196795;ChrB=ch09;StartB=8209586;EndB=8209589;Parent=SYN28;VarType=ShV;DupType=.
ch09	7196804	SNP19364	A	T	.	PASS	END=7196804;ChrB=ch09;StartB=8209598;EndB=8209598;Parent=SYN28;VarType=ShV;DupType=.
ch09	7196862	SNP19365	C	G	.	PASS	END=7196862;ChrB=ch09;StartB=8209656;EndB=8209656;Parent=SYN28;VarType=ShV;DupType=.
ch09	7196865	SNP19366	T	G	.	PASS	END=7196865;ChrB=ch09;StartB=8209659;EndB=8209659;Parent=SYN28;VarType=ShV;DupType=.
ch09	7196912	SNP19367	C	G	.	PASS	END=7196912;ChrB=ch09;StartB=8209706;EndB=8209706;Parent=SYN28;VarType=ShV;DupType=.
ch09	7197022	SNP19368	C	T	.	PASS	END=7197022;ChrB=ch09;StartB=8209816;EndB=8209816;Parent=SYN28;VarType=ShV;DupType=.
ch09	7197101	SNP19369	A	G	.	PASS	END=7197101;ChrB=ch09;StartB=8209895;EndB=8209895;Parent=SYN28;VarType=ShV;DupType=.
ch09	7197113	SNP19370	G	A	.	PASS	END=7197113;ChrB=ch09;StartB=8209907;EndB=8209907;Parent=SYN28;VarType=ShV;DupType=.
ch09	7197147	SNP19371	G	A	.	PASS	END=7197147;ChrB=ch09;StartB=8209941;EndB=8209941;Parent=SYN28;VarType=ShV;DupType=.
ch09	7197209	SNP19372	G	A	.	PASS	END=7197209;ChrB=ch09;StartB=8210003;EndB=8210003;Parent=SYN28;VarType=ShV;DupType=.
ch09	7197328	HDR93	N	<HDR>	.	PASS	END=7197543;ChrB=ch09;StartB=8210122;EndB=8210400;Parent=SYN28;VarType=ShV;DupType=.
ch09	7197544	SYNAL107	N	<SYNAL>	.	PASS	END=7198369;ChrB=ch09;StartB=8210401;EndB=8211236;Parent=SYN28;VarType=.;DupType=.
ch09	7197616	INS19373	C	CTCTTTTTCT	.	PASS	END=7197616;ChrB=ch09;StartB=8210473;EndB=8210482;Parent=SYN28;VarType=ShV;DupType=.
ch09	7197634	SNP19374	T	C	.	PASS	END=7197634;ChrB=ch09;StartB=8210500;EndB=8210500;Parent=SYN28;VarType=ShV;DupType=.
ch09	7197648	SNP19375	G	A	.	PASS	END=7197648;ChrB=ch09;StartB=8210514;EndB=8210514;Parent=SYN28;VarType=ShV;DupType=.
ch09	7197752	SNP19376	T	G	.	PASS	END=7197752;ChrB=ch09;StartB=8210618;EndB=8210618;Parent=SYN28;VarType=ShV;DupType=.
ch09	7197760	SNP19377	C	T	.	PASS	END=7197760;ChrB=ch09;StartB=8210626;EndB=8210626;Parent=SYN28;VarType=ShV;DupType=.
ch09	7197830	SNP19378	T	A	.	PASS	END=7197830;ChrB=ch09;StartB=8210696;EndB=8210696;Parent=SYN28;VarType=ShV;DupType=.
ch09	7197892	SNP19379	A	C	.	PASS	END=7197892;ChrB=ch09;StartB=8210758;EndB=8210758;Parent=SYN28;VarType=ShV;DupType=.
ch09	7197909	SNP19380	A	G	.	PASS	END=7197909;ChrB=ch09;StartB=8210775;EndB=8210775;Parent=SYN28;VarType=ShV;DupType=.
ch09	7197940	SNP19381	T	C	.	PASS	END=7197940;ChrB=ch09;StartB=8210806;EndB=8210806;Parent=SYN28;VarType=ShV;DupType=.
ch09	7197942	SNP19382	G	A	.	PASS	END=7197942;ChrB=ch09;StartB=8210808;EndB=8210808;Parent=SYN28;VarType=ShV;DupType=.
ch09	7197974	DEL19383	GA	G	.	PASS	END=7197975;ChrB=ch09;StartB=8210840;EndB=8210840;Parent=SYN28;VarType=ShV;DupType=.
ch09	7198078	INS19384	T	TAA	.	PASS	END=7198078;ChrB=ch09;StartB=8210943;EndB=8210945;Parent=SYN28;VarType=ShV;DupType=.
ch09	7198249	SNP19385	T	C	.	PASS	END=7198249;ChrB=ch09;StartB=8211116;EndB=8211116;Parent=SYN28;VarType=ShV;DupType=.
ch09	7198306	SNP19386	A	G	.	PASS	END=7198306;ChrB=ch09;StartB=8211173;EndB=8211173;Parent=SYN28;VarType=ShV;DupType=.
ch09	7198370	HDR94	N	<HDR>	.	PASS	END=7198588;ChrB=ch09;StartB=8211237;EndB=8211438;Parent=SYN28;VarType=ShV;DupType=.
ch09	7198589	SYNAL108	N	<SYNAL>	.	PASS	END=7199636;ChrB=ch09;StartB=8211439;EndB=8212480;Parent=SYN28;VarType=.;DupType=.
ch09	7198647	SNP19387	C	A	.	PASS	END=7198647;ChrB=ch09;StartB=8211497;EndB=8211497;Parent=SYN28;VarType=ShV;DupType=.
ch09	7198710	SNP19388	T	C	.	PASS	END=7198710;ChrB=ch09;StartB=8211560;EndB=8211560;Parent=SYN28;VarType=ShV;DupType=.
ch09	7198720	SNP19389	C	T	.	PASS	END=7198720;ChrB=ch09;StartB=8211570;EndB=8211570;Parent=SYN28;VarType=ShV;DupType=.
ch09	7198741	SNP19390	G	T	.	PASS	END=7198741;ChrB=ch09;StartB=8211591;EndB=8211591;Parent=SYN28;VarType=ShV;DupType=.
ch09	7198760	DEL19391	CA	C	.	PASS	END=7198761;ChrB=ch09;StartB=8211610;EndB=8211610;Parent=SYN28;VarType=ShV;DupType=.
ch09	7198775	SNP19392	G	A	.	PASS	END=7198775;ChrB=ch09;StartB=8211624;EndB=8211624;Parent=SYN28;VarType=ShV;DupType=.
ch09	7198779	DEL19393	CTCAA	C	.	PASS	END=7198783;ChrB=ch09;StartB=8211628;EndB=8211628;Parent=SYN28;VarType=ShV;DupType=.
ch09	7198786	SNP19394	T	A	.	PASS	END=7198786;ChrB=ch09;StartB=8211631;EndB=8211631;Parent=SYN28;VarType=ShV;DupType=.
ch09	7198818	SNP19395	A	T	.	PASS	END=7198818;ChrB=ch09;StartB=8211663;EndB=8211663;Parent=SYN28;VarType=ShV;DupType=.
ch09	7198840	SNP19396	G	A	.	PASS	END=7198840;ChrB=ch09;StartB=8211685;EndB=8211685;Parent=SYN28;VarType=ShV;DupType=.
ch09	7198847	SNP19397	G	A	.	PASS	END=7198847;ChrB=ch09;StartB=8211692;EndB=8211692;Parent=SYN28;VarType=ShV;DupType=.
ch09	7198864	DEL19398	CA	C	.	PASS	END=7198865;ChrB=ch09;StartB=8211709;EndB=8211709;Parent=SYN28;VarType=ShV;DupType=.
ch09	7198888	SNP19399	C	A	.	PASS	END=7198888;ChrB=ch09;StartB=8211732;EndB=8211732;Parent=SYN28;VarType=ShV;DupType=.
ch09	7198892	SNP19400	C	T	.	PASS	END=7198892;ChrB=ch09;StartB=8211736;EndB=8211736;Parent=SYN28;VarType=ShV;DupType=.
ch09	7198904	SNP19401	T	C	.	PASS	END=7198904;ChrB=ch09;StartB=8211748;EndB=8211748;Parent=SYN28;VarType=ShV;DupType=.
ch09	7198960	SNP19402	T	C	.	PASS	END=7198960;ChrB=ch09;StartB=8211804;EndB=8211804;Parent=SYN28;VarType=ShV;DupType=.
ch09	7198973	DEL19403	CT	C	.	PASS	END=7198974;ChrB=ch09;StartB=8211817;EndB=8211817;Parent=SYN28;VarType=ShV;DupType=.
ch09	7198997	INS19404	T	TC	.	PASS	END=7198997;ChrB=ch09;StartB=8211840;EndB=8211841;Parent=SYN28;VarType=ShV;DupType=.
ch09	7199014	SNP19405	G	A	.	PASS	END=7199014;ChrB=ch09;StartB=8211858;EndB=8211858;Parent=SYN28;VarType=ShV;DupType=.
ch09	7199048	DEL19406	AT	A	.	PASS	END=7199049;ChrB=ch09;StartB=8211892;EndB=8211892;Parent=SYN28;VarType=ShV;DupType=.
ch09	7199058	SNP19407	G	A	.	PASS	END=7199058;ChrB=ch09;StartB=8211901;EndB=8211901;Parent=SYN28;VarType=ShV;DupType=.
ch09	7199059	SNP19408	T	C	.	PASS	END=7199059;ChrB=ch09;StartB=8211902;EndB=8211902;Parent=SYN28;VarType=ShV;DupType=.
ch09	7199095	SNP19409	T	A	.	PASS	END=7199095;ChrB=ch09;StartB=8211938;EndB=8211938;Parent=SYN28;VarType=ShV;DupType=.
ch09	7199194	SNP19410	G	C	.	PASS	END=7199194;ChrB=ch09;StartB=8212037;EndB=8212037;Parent=SYN28;VarType=ShV;DupType=.
ch09	7199259	SNP19411	A	T	.	PASS	END=7199259;ChrB=ch09;StartB=8212102;EndB=8212102;Parent=SYN28;VarType=ShV;DupType=.
ch09	7199301	SNP19412	A	C	.	PASS	END=7199301;ChrB=ch09;StartB=8212144;EndB=8212144;Parent=SYN28;VarType=ShV;DupType=.
ch09	7199341	SNP19413	A	T	.	PASS	END=7199341;ChrB=ch09;StartB=8212184;EndB=8212184;Parent=SYN28;VarType=ShV;DupType=.
ch09	7199358	SNP19414	C	G	.	PASS	END=7199358;ChrB=ch09;StartB=8212201;EndB=8212201;Parent=SYN28;VarType=ShV;DupType=.
ch09	7199413	SNP19415	A	T	.	PASS	END=7199413;ChrB=ch09;StartB=8212256;EndB=8212256;Parent=SYN28;VarType=ShV;DupType=.
ch09	7199510	INS19416	G	GT	.	PASS	END=7199510;ChrB=ch09;StartB=8212353;EndB=8212354;Parent=SYN28;VarType=ShV;DupType=.
ch09	7199539	SNP19417	A	T	.	PASS	END=7199539;ChrB=ch09;StartB=8212383;EndB=8212383;Parent=SYN28;VarType=ShV;DupType=.
ch09	7199589	SNP19418	T	A	.	PASS	END=7199589;ChrB=ch09;StartB=8212433;EndB=8212433;Parent=SYN28;VarType=ShV;DupType=.
ch09	7199637	HDR95	N	<HDR>	.	PASS	END=7200136;ChrB=ch09;StartB=8212481;EndB=8212986;Parent=SYN28;VarType=ShV;DupType=.
ch09	7200137	SYNAL109	N	<SYNAL>	.	PASS	END=7201456;ChrB=ch09;StartB=8212987;EndB=8214328;Parent=SYN28;VarType=.;DupType=.
ch09	7200211	SNP19419	G	A	.	PASS	END=7200211;ChrB=ch09;StartB=8213061;EndB=8213061;Parent=SYN28;VarType=ShV;DupType=.
ch09	7200217	SNP19420	T	C	.	PASS	END=7200217;ChrB=ch09;StartB=8213067;EndB=8213067;Parent=SYN28;VarType=ShV;DupType=.
ch09	7200225	INS19421	C	CTTTTACTTTTTA	.	PASS	END=7200225;ChrB=ch09;StartB=8213075;EndB=8213087;Parent=SYN28;VarType=ShV;DupType=.
ch09	7200230	SNP19422	T	A	.	PASS	END=7200230;ChrB=ch09;StartB=8213092;EndB=8213092;Parent=SYN28;VarType=ShV;DupType=.
ch09	7200294	SNP19423	G	A	.	PASS	END=7200294;ChrB=ch09;StartB=8213156;EndB=8213156;Parent=SYN28;VarType=ShV;DupType=.
ch09	7200336	SNP19424	A	G	.	PASS	END=7200336;ChrB=ch09;StartB=8213198;EndB=8213198;Parent=SYN28;VarType=ShV;DupType=.
ch09	7200340	SNP19425	A	T	.	PASS	END=7200340;ChrB=ch09;StartB=8213202;EndB=8213202;Parent=SYN28;VarType=ShV;DupType=.
ch09	7200341	SNP19426	A	T	.	PASS	END=7200341;ChrB=ch09;StartB=8213203;EndB=8213203;Parent=SYN28;VarType=ShV;DupType=.
ch09	7200381	SNP19427	C	T	.	PASS	END=7200381;ChrB=ch09;StartB=8213243;EndB=8213243;Parent=SYN28;VarType=ShV;DupType=.
ch09	7200401	SNP19428	T	C	.	PASS	END=7200401;ChrB=ch09;StartB=8213263;EndB=8213263;Parent=SYN28;VarType=ShV;DupType=.
ch09	7200420	SNP19429	T	G	.	PASS	END=7200420;ChrB=ch09;StartB=8213282;EndB=8213282;Parent=SYN28;VarType=ShV;DupType=.
ch09	7200431	SNP19430	C	T	.	PASS	END=7200431;ChrB=ch09;StartB=8213293;EndB=8213293;Parent=SYN28;VarType=ShV;DupType=.
ch09	7200434	SNP19431	G	T	.	PASS	END=7200434;ChrB=ch09;StartB=8213296;EndB=8213296;Parent=SYN28;VarType=ShV;DupType=.
ch09	7200439	SNP19432	T	A	.	PASS	END=7200439;ChrB=ch09;StartB=8213301;EndB=8213301;Parent=SYN28;VarType=ShV;DupType=.
ch09	7200450	SNP19433	C	T	.	PASS	END=7200450;ChrB=ch09;StartB=8213312;EndB=8213312;Parent=SYN28;VarType=ShV;DupType=.
ch09	7200468	SNP19434	T	A	.	PASS	END=7200468;ChrB=ch09;StartB=8213330;EndB=8213330;Parent=SYN28;VarType=ShV;DupType=.
ch09	7200497	SNP19435	T	G	.	PASS	END=7200497;ChrB=ch09;StartB=8213359;EndB=8213359;Parent=SYN28;VarType=ShV;DupType=.
ch09	7200515	SNP19436	A	T	.	PASS	END=7200515;ChrB=ch09;StartB=8213377;EndB=8213377;Parent=SYN28;VarType=ShV;DupType=.
ch09	7200524	SNP19437	G	C	.	PASS	END=7200524;ChrB=ch09;StartB=8213386;EndB=8213386;Parent=SYN28;VarType=ShV;DupType=.
ch09	7200546	SNP19438	G	A	.	PASS	END=7200546;ChrB=ch09;StartB=8213408;EndB=8213408;Parent=SYN28;VarType=ShV;DupType=.
ch09	7200557	SNP19439	C	T	.	PASS	END=7200557;ChrB=ch09;StartB=8213419;EndB=8213419;Parent=SYN28;VarType=ShV;DupType=.
ch09	7200571	SNP19440	C	T	.	PASS	END=7200571;ChrB=ch09;StartB=8213433;EndB=8213433;Parent=SYN28;VarType=ShV;DupType=.
ch09	7200580	SNP19441	G	A	.	PASS	END=7200580;ChrB=ch09;StartB=8213442;EndB=8213442;Parent=SYN28;VarType=ShV;DupType=.
ch09	7200627	INS19442	A	AGTGAGATAG	.	PASS	END=7200627;ChrB=ch09;StartB=8213489;EndB=8213498;Parent=SYN28;VarType=ShV;DupType=.
ch09	7200646	DEL19443	TA	T	.	PASS	END=7200647;ChrB=ch09;StartB=8213517;EndB=8213517;Parent=SYN28;VarType=ShV;DupType=.
ch09	7200667	SNP19444	T	C	.	PASS	END=7200667;ChrB=ch09;StartB=8213537;EndB=8213537;Parent=SYN28;VarType=ShV;DupType=.
ch09	7200741	SNP19445	G	A	.	PASS	END=7200741;ChrB=ch09;StartB=8213611;EndB=8213611;Parent=SYN28;VarType=ShV;DupType=.
ch09	7200893	SNP19446	T	G	.	PASS	END=7200893;ChrB=ch09;StartB=8213763;EndB=8213763;Parent=SYN28;VarType=ShV;DupType=.
ch09	7200911	SNP19447	C	G	.	PASS	END=7200911;ChrB=ch09;StartB=8213781;EndB=8213781;Parent=SYN28;VarType=ShV;DupType=.
ch09	7200931	SNP19448	A	G	.	PASS	END=7200931;ChrB=ch09;StartB=8213801;EndB=8213801;Parent=SYN28;VarType=ShV;DupType=.
ch09	7200956	DEL19449	AT	A	.	PASS	END=7200957;ChrB=ch09;StartB=8213826;EndB=8213826;Parent=SYN28;VarType=ShV;DupType=.
ch09	7200979	SNP19450	C	T	.	PASS	END=7200979;ChrB=ch09;StartB=8213848;EndB=8213848;Parent=SYN28;VarType=ShV;DupType=.
ch09	7201027	SNP19451	A	G	.	PASS	END=7201027;ChrB=ch09;StartB=8213896;EndB=8213896;Parent=SYN28;VarType=ShV;DupType=.
ch09	7201037	SNP19452	A	C	.	PASS	END=7201037;ChrB=ch09;StartB=8213906;EndB=8213906;Parent=SYN28;VarType=ShV;DupType=.
ch09	7201040	SNP19453	T	C	.	PASS	END=7201040;ChrB=ch09;StartB=8213909;EndB=8213909;Parent=SYN28;VarType=ShV;DupType=.
ch09	7201042	SNP19454	T	C	.	PASS	END=7201042;ChrB=ch09;StartB=8213911;EndB=8213911;Parent=SYN28;VarType=ShV;DupType=.
ch09	7201062	INS19455	A	AAAC	.	PASS	END=7201062;ChrB=ch09;StartB=8213931;EndB=8213934;Parent=SYN28;VarType=ShV;DupType=.
ch09	7201076	SNP19456	G	A	.	PASS	END=7201076;ChrB=ch09;StartB=8213948;EndB=8213948;Parent=SYN28;VarType=ShV;DupType=.
ch09	7201079	SNP19457	A	C	.	PASS	END=7201079;ChrB=ch09;StartB=8213951;EndB=8213951;Parent=SYN28;VarType=ShV;DupType=.
ch09	7201094	SNP19458	T	C	.	PASS	END=7201094;ChrB=ch09;StartB=8213966;EndB=8213966;Parent=SYN28;VarType=ShV;DupType=.
ch09	7201096	SNP19459	C	T	.	PASS	END=7201096;ChrB=ch09;StartB=8213968;EndB=8213968;Parent=SYN28;VarType=ShV;DupType=.
ch09	7201116	SNP19460	A	T	.	PASS	END=7201116;ChrB=ch09;StartB=8213988;EndB=8213988;Parent=SYN28;VarType=ShV;DupType=.
ch09	7201148	SNP19461	G	A	.	PASS	END=7201148;ChrB=ch09;StartB=8214020;EndB=8214020;Parent=SYN28;VarType=ShV;DupType=.
ch09	7201254	SNP19462	C	T	.	PASS	END=7201254;ChrB=ch09;StartB=8214126;EndB=8214126;Parent=SYN28;VarType=ShV;DupType=.
ch09	7201264	SNP19463	C	T	.	PASS	END=7201264;ChrB=ch09;StartB=8214136;EndB=8214136;Parent=SYN28;VarType=ShV;DupType=.
ch09	7201274	SNP19464	A	G	.	PASS	END=7201274;ChrB=ch09;StartB=8214146;EndB=8214146;Parent=SYN28;VarType=ShV;DupType=.
ch09	7201309	SNP19465	T	C	.	PASS	END=7201309;ChrB=ch09;StartB=8214181;EndB=8214181;Parent=SYN28;VarType=ShV;DupType=.
ch09	7201319	SNP19466	C	T	.	PASS	END=7201319;ChrB=ch09;StartB=8214191;EndB=8214191;Parent=SYN28;VarType=ShV;DupType=.
ch09	7201333	SNP19467	A	C	.	PASS	END=7201333;ChrB=ch09;StartB=8214205;EndB=8214205;Parent=SYN28;VarType=ShV;DupType=.
ch09	7201344	SNP19468	T	A	.	PASS	END=7201344;ChrB=ch09;StartB=8214216;EndB=8214216;Parent=SYN28;VarType=ShV;DupType=.
ch09	7201365	SNP19469	G	A	.	PASS	END=7201365;ChrB=ch09;StartB=8214237;EndB=8214237;Parent=SYN28;VarType=ShV;DupType=.
ch09	7201401	SNP19470	G	A	.	PASS	END=7201401;ChrB=ch09;StartB=8214273;EndB=8214273;Parent=SYN28;VarType=ShV;DupType=.
ch09	7201429	SNP19471	G	A	.	PASS	END=7201429;ChrB=ch09;StartB=8214301;EndB=8214301;Parent=SYN28;VarType=ShV;DupType=.
ch09	7201457	HDR96	N	<HDR>	.	PASS	END=7217267;ChrB=ch09;StartB=8214329;EndB=8228706;Parent=SYN28;VarType=ShV;DupType=.
ch09	7217268	SYNAL110	N	<SYNAL>	.	PASS	END=7217911;ChrB=ch09;StartB=8228707;EndB=8229355;Parent=SYN28;VarType=.;DupType=.
ch09	7217293	SNP19472	A	G	.	PASS	END=7217293;ChrB=ch09;StartB=8228732;EndB=8228732;Parent=SYN28;VarType=ShV;DupType=.
ch09	7217299	SNP19473	A	C	.	PASS	END=7217299;ChrB=ch09;StartB=8228738;EndB=8228738;Parent=SYN28;VarType=ShV;DupType=.
ch09	7217309	DEL19474	AG	A	.	PASS	END=7217310;ChrB=ch09;StartB=8228748;EndB=8228748;Parent=SYN28;VarType=ShV;DupType=.
ch09	7217314	DEL19475	GT	G	.	PASS	END=7217315;ChrB=ch09;StartB=8228752;EndB=8228752;Parent=SYN28;VarType=ShV;DupType=.
ch09	7217316	SNP19476	C	A	.	PASS	END=7217316;ChrB=ch09;StartB=8228753;EndB=8228753;Parent=SYN28;VarType=ShV;DupType=.
ch09	7217319	SNP19477	G	A	.	PASS	END=7217319;ChrB=ch09;StartB=8228756;EndB=8228756;Parent=SYN28;VarType=ShV;DupType=.
ch09	7217373	SNP19478	T	A	.	PASS	END=7217373;ChrB=ch09;StartB=8228810;EndB=8228810;Parent=SYN28;VarType=ShV;DupType=.
ch09	7217388	SNP19479	A	G	.	PASS	END=7217388;ChrB=ch09;StartB=8228825;EndB=8228825;Parent=SYN28;VarType=ShV;DupType=.
ch09	7217412	INS19480	T	TTCGAAAA	.	PASS	END=7217412;ChrB=ch09;StartB=8228849;EndB=8228856;Parent=SYN28;VarType=ShV;DupType=.
ch09	7217413	SNP19481	C	A	.	PASS	END=7217413;ChrB=ch09;StartB=8228857;EndB=8228857;Parent=SYN28;VarType=ShV;DupType=.
ch09	7217465	SNP19482	A	G	.	PASS	END=7217465;ChrB=ch09;StartB=8228909;EndB=8228909;Parent=SYN28;VarType=ShV;DupType=.
ch09	7217549	INS19483	A	AG	.	PASS	END=7217549;ChrB=ch09;StartB=8228993;EndB=8228994;Parent=SYN28;VarType=ShV;DupType=.
ch09	7217567	INS19484	G	GA	.	PASS	END=7217567;ChrB=ch09;StartB=8229012;EndB=8229013;Parent=SYN28;VarType=ShV;DupType=.
ch09	7217606	SNP19485	A	C	.	PASS	END=7217606;ChrB=ch09;StartB=8229052;EndB=8229052;Parent=SYN28;VarType=ShV;DupType=.
ch09	7217609	SNP19486	A	C	.	PASS	END=7217609;ChrB=ch09;StartB=8229055;EndB=8229055;Parent=SYN28;VarType=ShV;DupType=.
ch09	7217660	SNP19487	G	T	.	PASS	END=7217660;ChrB=ch09;StartB=8229106;EndB=8229106;Parent=SYN28;VarType=ShV;DupType=.
ch09	7217676	SNP19488	T	C	.	PASS	END=7217676;ChrB=ch09;StartB=8229122;EndB=8229122;Parent=SYN28;VarType=ShV;DupType=.
ch09	7217765	SNP19489	T	G	.	PASS	END=7217765;ChrB=ch09;StartB=8229211;EndB=8229211;Parent=SYN28;VarType=ShV;DupType=.
ch09	7217881	DEL19490	TAA	T	.	PASS	END=7217883;ChrB=ch09;StartB=8229327;EndB=8229327;Parent=SYN28;VarType=ShV;DupType=.
ch09	7217912	HDR97	N	<HDR>	.	PASS	END=7223463;ChrB=ch09;StartB=8229356;EndB=8233590;Parent=SYN28;VarType=ShV;DupType=.
ch09	7223464	SYNAL111	N	<SYNAL>	.	PASS	END=7223867;ChrB=ch09;StartB=8233591;EndB=8233993;Parent=SYN28;VarType=.;DupType=.
ch09	7223501	SNP19491	G	C	.	PASS	END=7223501;ChrB=ch09;StartB=8233628;EndB=8233628;Parent=SYN28;VarType=ShV;DupType=.
ch09	7223583	SNP19492	C	A	.	PASS	END=7223583;ChrB=ch09;StartB=8233710;EndB=8233710;Parent=SYN28;VarType=ShV;DupType=.
ch09	7223633	SNP19493	C	T	.	PASS	END=7223633;ChrB=ch09;StartB=8233760;EndB=8233760;Parent=SYN28;VarType=ShV;DupType=.
ch09	7223644	DEL19494	TG	T	.	PASS	END=7223645;ChrB=ch09;StartB=8233771;EndB=8233771;Parent=SYN28;VarType=ShV;DupType=.
ch09	7223701	SNP19495	A	G	.	PASS	END=7223701;ChrB=ch09;StartB=8233827;EndB=8233827;Parent=SYN28;VarType=ShV;DupType=.
ch09	7223756	SNP19496	T	C	.	PASS	END=7223756;ChrB=ch09;StartB=8233882;EndB=8233882;Parent=SYN28;VarType=ShV;DupType=.
ch09	7223805	SNP19497	T	G	.	PASS	END=7223805;ChrB=ch09;StartB=8233931;EndB=8233931;Parent=SYN28;VarType=ShV;DupType=.
ch09	7223846	SNP19498	A	T	.	PASS	END=7223846;ChrB=ch09;StartB=8233972;EndB=8233972;Parent=SYN28;VarType=ShV;DupType=.
ch09	7223868	HDR98	N	<HDR>	.	PASS	END=7224107;ChrB=ch09;StartB=8233994;EndB=8234235;Parent=SYN28;VarType=ShV;DupType=.
ch09	7224108	SYNAL112	N	<SYNAL>	.	PASS	END=7231117;ChrB=ch09;StartB=8234236;EndB=8241238;Parent=SYN28;VarType=.;DupType=.
ch09	7224182	SNP19499	T	G	.	PASS	END=7224182;ChrB=ch09;StartB=8234310;EndB=8234310;Parent=SYN28;VarType=ShV;DupType=.
ch09	7224185	SNP19500	C	T	.	PASS	END=7224185;ChrB=ch09;StartB=8234313;EndB=8234313;Parent=SYN28;VarType=ShV;DupType=.
ch09	7224195	SNP19501	C	T	.	PASS	END=7224195;ChrB=ch09;StartB=8234323;EndB=8234323;Parent=SYN28;VarType=ShV;DupType=.
ch09	7224203	DEL19502	TG	T	.	PASS	END=7224204;ChrB=ch09;StartB=8234331;EndB=8234331;Parent=SYN28;VarType=ShV;DupType=.
ch09	7224210	SNP19503	G	T	.	PASS	END=7224210;ChrB=ch09;StartB=8234337;EndB=8234337;Parent=SYN28;VarType=ShV;DupType=.
ch09	7224215	SNP19504	T	C	.	PASS	END=7224215;ChrB=ch09;StartB=8234342;EndB=8234342;Parent=SYN28;VarType=ShV;DupType=.
ch09	7224261	INS19505	T	TACTTAATGGATGTGCTTTATCCAC	.	PASS	END=7224261;ChrB=ch09;StartB=8234388;EndB=8234412;Parent=SYN28;VarType=ShV;DupType=.
ch09	7224278	DEL19506	AT	A	.	PASS	END=7224279;ChrB=ch09;StartB=8234429;EndB=8234429;Parent=SYN28;VarType=ShV;DupType=.
ch09	7224331	SNP19507	C	T	.	PASS	END=7224331;ChrB=ch09;StartB=8234481;EndB=8234481;Parent=SYN28;VarType=ShV;DupType=.
ch09	7224343	SNP19508	C	A	.	PASS	END=7224343;ChrB=ch09;StartB=8234493;EndB=8234493;Parent=SYN28;VarType=ShV;DupType=.
ch09	7224370	SNP19509	C	T	.	PASS	END=7224370;ChrB=ch09;StartB=8234520;EndB=8234520;Parent=SYN28;VarType=ShV;DupType=.
ch09	7224405	SNP19510	A	G	.	PASS	END=7224405;ChrB=ch09;StartB=8234555;EndB=8234555;Parent=SYN28;VarType=ShV;DupType=.
ch09	7224409	SNP19511	A	T	.	PASS	END=7224409;ChrB=ch09;StartB=8234559;EndB=8234559;Parent=SYN28;VarType=ShV;DupType=.
ch09	7224459	SNP19512	A	G	.	PASS	END=7224459;ChrB=ch09;StartB=8234609;EndB=8234609;Parent=SYN28;VarType=ShV;DupType=.
ch09	7224473	SNP19513	A	T	.	PASS	END=7224473;ChrB=ch09;StartB=8234623;EndB=8234623;Parent=SYN28;VarType=ShV;DupType=.
ch09	7224554	SNP19514	A	G	.	PASS	END=7224554;ChrB=ch09;StartB=8234704;EndB=8234704;Parent=SYN28;VarType=ShV;DupType=.
ch09	7224584	SNP19515	G	A	.	PASS	END=7224584;ChrB=ch09;StartB=8234734;EndB=8234734;Parent=SYN28;VarType=ShV;DupType=.
ch09	7224594	SNP19516	T	C	.	PASS	END=7224594;ChrB=ch09;StartB=8234744;EndB=8234744;Parent=SYN28;VarType=ShV;DupType=.
ch09	7224628	SNP19517	A	G	.	PASS	END=7224628;ChrB=ch09;StartB=8234778;EndB=8234778;Parent=SYN28;VarType=ShV;DupType=.
ch09	7224656	SNP19518	A	C	.	PASS	END=7224656;ChrB=ch09;StartB=8234806;EndB=8234806;Parent=SYN28;VarType=ShV;DupType=.
ch09	7224692	SNP19519	T	C	.	PASS	END=7224692;ChrB=ch09;StartB=8234842;EndB=8234842;Parent=SYN28;VarType=ShV;DupType=.
ch09	7224734	SNP19520	C	A	.	PASS	END=7224734;ChrB=ch09;StartB=8234884;EndB=8234884;Parent=SYN28;VarType=ShV;DupType=.
ch09	7224798	SNP19521	A	G	.	PASS	END=7224798;ChrB=ch09;StartB=8234948;EndB=8234948;Parent=SYN28;VarType=ShV;DupType=.
ch09	7224820	SNP19522	C	A	.	PASS	END=7224820;ChrB=ch09;StartB=8234970;EndB=8234970;Parent=SYN28;VarType=ShV;DupType=.
ch09	7224836	SNP19523	G	A	.	PASS	END=7224836;ChrB=ch09;StartB=8234986;EndB=8234986;Parent=SYN28;VarType=ShV;DupType=.
ch09	7224856	SNP19524	T	C	.	PASS	END=7224856;ChrB=ch09;StartB=8235006;EndB=8235006;Parent=SYN28;VarType=ShV;DupType=.
ch09	7224887	SNP19525	T	C	.	PASS	END=7224887;ChrB=ch09;StartB=8235037;EndB=8235037;Parent=SYN28;VarType=ShV;DupType=.
ch09	7224916	SNP19526	C	T	.	PASS	END=7224916;ChrB=ch09;StartB=8235066;EndB=8235066;Parent=SYN28;VarType=ShV;DupType=.
ch09	7224921	SNP19527	A	T	.	PASS	END=7224921;ChrB=ch09;StartB=8235071;EndB=8235071;Parent=SYN28;VarType=ShV;DupType=.
ch09	7224931	SNP19528	C	T	.	PASS	END=7224931;ChrB=ch09;StartB=8235081;EndB=8235081;Parent=SYN28;VarType=ShV;DupType=.
ch09	7224933	SNP19529	C	G	.	PASS	END=7224933;ChrB=ch09;StartB=8235083;EndB=8235083;Parent=SYN28;VarType=ShV;DupType=.
ch09	7224939	SNP19530	T	C	.	PASS	END=7224939;ChrB=ch09;StartB=8235089;EndB=8235089;Parent=SYN28;VarType=ShV;DupType=.
ch09	7225017	SNP19531	C	A	.	PASS	END=7225017;ChrB=ch09;StartB=8235167;EndB=8235167;Parent=SYN28;VarType=ShV;DupType=.
ch09	7225116	SNP19532	G	A	.	PASS	END=7225116;ChrB=ch09;StartB=8235266;EndB=8235266;Parent=SYN28;VarType=ShV;DupType=.
ch09	7225151	SNP19533	C	T	.	PASS	END=7225151;ChrB=ch09;StartB=8235301;EndB=8235301;Parent=SYN28;VarType=ShV;DupType=.
ch09	7225230	SNP19534	T	C	.	PASS	END=7225230;ChrB=ch09;StartB=8235380;EndB=8235380;Parent=SYN28;VarType=ShV;DupType=.
ch09	7225252	SNP19535	G	T	.	PASS	END=7225252;ChrB=ch09;StartB=8235402;EndB=8235402;Parent=SYN28;VarType=ShV;DupType=.
ch09	7225312	SNP19536	A	G	.	PASS	END=7225312;ChrB=ch09;StartB=8235462;EndB=8235462;Parent=SYN28;VarType=ShV;DupType=.
ch09	7225315	SNP19537	C	T	.	PASS	END=7225315;ChrB=ch09;StartB=8235465;EndB=8235465;Parent=SYN28;VarType=ShV;DupType=.
ch09	7225376	SNP19538	G	A	.	PASS	END=7225376;ChrB=ch09;StartB=8235526;EndB=8235526;Parent=SYN28;VarType=ShV;DupType=.
ch09	7225403	SNP19539	G	A	.	PASS	END=7225403;ChrB=ch09;StartB=8235553;EndB=8235553;Parent=SYN28;VarType=ShV;DupType=.
ch09	7225417	SNP19540	G	T	.	PASS	END=7225417;ChrB=ch09;StartB=8235567;EndB=8235567;Parent=SYN28;VarType=ShV;DupType=.
ch09	7225462	SNP19541	A	G	.	PASS	END=7225462;ChrB=ch09;StartB=8235612;EndB=8235612;Parent=SYN28;VarType=ShV;DupType=.
ch09	7225498	SNP19542	T	C	.	PASS	END=7225498;ChrB=ch09;StartB=8235648;EndB=8235648;Parent=SYN28;VarType=ShV;DupType=.
ch09	7225587	SNP19543	A	T	.	PASS	END=7225587;ChrB=ch09;StartB=8235737;EndB=8235737;Parent=SYN28;VarType=ShV;DupType=.
ch09	7225607	SNP19544	T	A	.	PASS	END=7225607;ChrB=ch09;StartB=8235757;EndB=8235757;Parent=SYN28;VarType=ShV;DupType=.
ch09	7225681	SNP19545	T	C	.	PASS	END=7225681;ChrB=ch09;StartB=8235831;EndB=8235831;Parent=SYN28;VarType=ShV;DupType=.
ch09	7225707	SNP19546	C	T	.	PASS	END=7225707;ChrB=ch09;StartB=8235857;EndB=8235857;Parent=SYN28;VarType=ShV;DupType=.
ch09	7225734	SNP19547	C	G	.	PASS	END=7225734;ChrB=ch09;StartB=8235884;EndB=8235884;Parent=SYN28;VarType=ShV;DupType=.
ch09	7225751	INS19548	T	TG	.	PASS	END=7225751;ChrB=ch09;StartB=8235901;EndB=8235902;Parent=SYN28;VarType=ShV;DupType=.
ch09	7225780	SNP19549	T	A	.	PASS	END=7225780;ChrB=ch09;StartB=8235931;EndB=8235931;Parent=SYN28;VarType=ShV;DupType=.
ch09	7225793	SNP19550	G	A	.	PASS	END=7225793;ChrB=ch09;StartB=8235944;EndB=8235944;Parent=SYN28;VarType=ShV;DupType=.
ch09	7225816	SNP19551	A	G	.	PASS	END=7225816;ChrB=ch09;StartB=8235967;EndB=8235967;Parent=SYN28;VarType=ShV;DupType=.
ch09	7225836	SNP19552	G	A	.	PASS	END=7225836;ChrB=ch09;StartB=8235987;EndB=8235987;Parent=SYN28;VarType=ShV;DupType=.
ch09	7225842	SNP19553	T	C	.	PASS	END=7225842;ChrB=ch09;StartB=8235993;EndB=8235993;Parent=SYN28;VarType=ShV;DupType=.
ch09	7225900	SNP19554	G	T	.	PASS	END=7225900;ChrB=ch09;StartB=8236051;EndB=8236051;Parent=SYN28;VarType=ShV;DupType=.
ch09	7225901	SNP19555	C	T	.	PASS	END=7225901;ChrB=ch09;StartB=8236052;EndB=8236052;Parent=SYN28;VarType=ShV;DupType=.
ch09	7225920	DEL19556	AC	A	.	PASS	END=7225921;ChrB=ch09;StartB=8236071;EndB=8236071;Parent=SYN28;VarType=ShV;DupType=.
ch09	7225943	SNP19557	A	G	.	PASS	END=7225943;ChrB=ch09;StartB=8236093;EndB=8236093;Parent=SYN28;VarType=ShV;DupType=.
ch09	7225990	SNP19558	C	A	.	PASS	END=7225990;ChrB=ch09;StartB=8236140;EndB=8236140;Parent=SYN28;VarType=ShV;DupType=.
ch09	7226011	SNP19559	G	A	.	PASS	END=7226011;ChrB=ch09;StartB=8236161;EndB=8236161;Parent=SYN28;VarType=ShV;DupType=.
ch09	7226012	SNP19560	T	G	.	PASS	END=7226012;ChrB=ch09;StartB=8236162;EndB=8236162;Parent=SYN28;VarType=ShV;DupType=.
ch09	7226041	SNP19561	A	G	.	PASS	END=7226041;ChrB=ch09;StartB=8236191;EndB=8236191;Parent=SYN28;VarType=ShV;DupType=.
ch09	7226086	SNP19562	C	A	.	PASS	END=7226086;ChrB=ch09;StartB=8236236;EndB=8236236;Parent=SYN28;VarType=ShV;DupType=.
ch09	7226096	SNP19563	G	A	.	PASS	END=7226096;ChrB=ch09;StartB=8236246;EndB=8236246;Parent=SYN28;VarType=ShV;DupType=.
ch09	7226135	SNP19564	G	A	.	PASS	END=7226135;ChrB=ch09;StartB=8236285;EndB=8236285;Parent=SYN28;VarType=ShV;DupType=.
ch09	7226137	SNP19565	C	T	.	PASS	END=7226137;ChrB=ch09;StartB=8236287;EndB=8236287;Parent=SYN28;VarType=ShV;DupType=.
ch09	7226151	SNP19566	C	A	.	PASS	END=7226151;ChrB=ch09;StartB=8236301;EndB=8236301;Parent=SYN28;VarType=ShV;DupType=.
ch09	7226164	SNP19567	C	G	.	PASS	END=7226164;ChrB=ch09;StartB=8236314;EndB=8236314;Parent=SYN28;VarType=ShV;DupType=.
ch09	7226186	SNP19568	A	C	.	PASS	END=7226186;ChrB=ch09;StartB=8236336;EndB=8236336;Parent=SYN28;VarType=ShV;DupType=.
ch09	7226256	SNP19569	G	C	.	PASS	END=7226256;ChrB=ch09;StartB=8236406;EndB=8236406;Parent=SYN28;VarType=ShV;DupType=.
ch09	7226267	SNP19570	T	C	.	PASS	END=7226267;ChrB=ch09;StartB=8236417;EndB=8236417;Parent=SYN28;VarType=ShV;DupType=.
ch09	7226277	SNP19571	C	T	.	PASS	END=7226277;ChrB=ch09;StartB=8236427;EndB=8236427;Parent=SYN28;VarType=ShV;DupType=.
ch09	7226301	SNP19572	G	A	.	PASS	END=7226301;ChrB=ch09;StartB=8236451;EndB=8236451;Parent=SYN28;VarType=ShV;DupType=.
ch09	7226322	SNP19573	T	C	.	PASS	END=7226322;ChrB=ch09;StartB=8236472;EndB=8236472;Parent=SYN28;VarType=ShV;DupType=.
ch09	7226359	SNP19574	G	A	.	PASS	END=7226359;ChrB=ch09;StartB=8236509;EndB=8236509;Parent=SYN28;VarType=ShV;DupType=.
ch09	7226365	SNP19575	T	C	.	PASS	END=7226365;ChrB=ch09;StartB=8236515;EndB=8236515;Parent=SYN28;VarType=ShV;DupType=.
ch09	7226405	SNP19576	G	A	.	PASS	END=7226405;ChrB=ch09;StartB=8236555;EndB=8236555;Parent=SYN28;VarType=ShV;DupType=.
ch09	7226475	SNP19577	C	T	.	PASS	END=7226475;ChrB=ch09;StartB=8236625;EndB=8236625;Parent=SYN28;VarType=ShV;DupType=.
ch09	7226478	SNP19578	C	T	.	PASS	END=7226478;ChrB=ch09;StartB=8236628;EndB=8236628;Parent=SYN28;VarType=ShV;DupType=.
ch09	7226499	SNP19579	T	A	.	PASS	END=7226499;ChrB=ch09;StartB=8236649;EndB=8236649;Parent=SYN28;VarType=ShV;DupType=.
ch09	7226504	SNP19580	T	G	.	PASS	END=7226504;ChrB=ch09;StartB=8236654;EndB=8236654;Parent=SYN28;VarType=ShV;DupType=.
ch09	7226519	INS19581	T	TAA	.	PASS	END=7226519;ChrB=ch09;StartB=8236669;EndB=8236671;Parent=SYN28;VarType=ShV;DupType=.
ch09	7226532	SNP19582	T	C	.	PASS	END=7226532;ChrB=ch09;StartB=8236684;EndB=8236684;Parent=SYN28;VarType=ShV;DupType=.
ch09	7226542	SNP19583	C	T	.	PASS	END=7226542;ChrB=ch09;StartB=8236694;EndB=8236694;Parent=SYN28;VarType=ShV;DupType=.
ch09	7226556	SNP19584	T	A	.	PASS	END=7226556;ChrB=ch09;StartB=8236708;EndB=8236708;Parent=SYN28;VarType=ShV;DupType=.
ch09	7226722	SNP19585	C	T	.	PASS	END=7226722;ChrB=ch09;StartB=8236874;EndB=8236874;Parent=SYN28;VarType=ShV;DupType=.
ch09	7226766	SNP19586	A	C	.	PASS	END=7226766;ChrB=ch09;StartB=8236918;EndB=8236918;Parent=SYN28;VarType=ShV;DupType=.
ch09	7226792	SNP19587	G	A	.	PASS	END=7226792;ChrB=ch09;StartB=8236944;EndB=8236944;Parent=SYN28;VarType=ShV;DupType=.
ch09	7226877	SNP19588	C	T	.	PASS	END=7226877;ChrB=ch09;StartB=8237029;EndB=8237029;Parent=SYN28;VarType=ShV;DupType=.
ch09	7226912	SNP19589	T	A	.	PASS	END=7226912;ChrB=ch09;StartB=8237064;EndB=8237064;Parent=SYN28;VarType=ShV;DupType=.
ch09	7227021	SNP19590	T	G	.	PASS	END=7227021;ChrB=ch09;StartB=8237173;EndB=8237173;Parent=SYN28;VarType=ShV;DupType=.
ch09	7227086	SNP19591	A	G	.	PASS	END=7227086;ChrB=ch09;StartB=8237238;EndB=8237238;Parent=SYN28;VarType=ShV;DupType=.
ch09	7227117	SNP19592	C	T	.	PASS	END=7227117;ChrB=ch09;StartB=8237269;EndB=8237269;Parent=SYN28;VarType=ShV;DupType=.
ch09	7227162	SNP19593	T	C	.	PASS	END=7227162;ChrB=ch09;StartB=8237314;EndB=8237314;Parent=SYN28;VarType=ShV;DupType=.
ch09	7227193	SNP19594	A	G	.	PASS	END=7227193;ChrB=ch09;StartB=8237345;EndB=8237345;Parent=SYN28;VarType=ShV;DupType=.
ch09	7227239	SNP19595	G	C	.	PASS	END=7227239;ChrB=ch09;StartB=8237391;EndB=8237391;Parent=SYN28;VarType=ShV;DupType=.
ch09	7227246	SNP19596	A	G	.	PASS	END=7227246;ChrB=ch09;StartB=8237398;EndB=8237398;Parent=SYN28;VarType=ShV;DupType=.
ch09	7227278	SNP19597	C	T	.	PASS	END=7227278;ChrB=ch09;StartB=8237430;EndB=8237430;Parent=SYN28;VarType=ShV;DupType=.
ch09	7227320	SNP19598	T	C	.	PASS	END=7227320;ChrB=ch09;StartB=8237472;EndB=8237472;Parent=SYN28;VarType=ShV;DupType=.
ch09	7227348	SNP19599	A	C	.	PASS	END=7227348;ChrB=ch09;StartB=8237500;EndB=8237500;Parent=SYN28;VarType=ShV;DupType=.
ch09	7227391	SNP19600	A	G	.	PASS	END=7227391;ChrB=ch09;StartB=8237543;EndB=8237543;Parent=SYN28;VarType=ShV;DupType=.
ch09	7227428	SNP19601	G	C	.	PASS	END=7227428;ChrB=ch09;StartB=8237580;EndB=8237580;Parent=SYN28;VarType=ShV;DupType=.
ch09	7227499	SNP19602	A	G	.	PASS	END=7227499;ChrB=ch09;StartB=8237651;EndB=8237651;Parent=SYN28;VarType=ShV;DupType=.
ch09	7227596	SNP19603	T	A	.	PASS	END=7227596;ChrB=ch09;StartB=8237748;EndB=8237748;Parent=SYN28;VarType=ShV;DupType=.
ch09	7227601	SNP19604	C	G	.	PASS	END=7227601;ChrB=ch09;StartB=8237753;EndB=8237753;Parent=SYN28;VarType=ShV;DupType=.
ch09	7227604	SNP19605	A	G	.	PASS	END=7227604;ChrB=ch09;StartB=8237756;EndB=8237756;Parent=SYN28;VarType=ShV;DupType=.
ch09	7227614	SNP19606	G	A	.	PASS	END=7227614;ChrB=ch09;StartB=8237766;EndB=8237766;Parent=SYN28;VarType=ShV;DupType=.
ch09	7227623	DEL19607	ATTT	A	.	PASS	END=7227626;ChrB=ch09;StartB=8237775;EndB=8237775;Parent=SYN28;VarType=ShV;DupType=.
ch09	7227646	SNP19608	T	C	.	PASS	END=7227646;ChrB=ch09;StartB=8237795;EndB=8237795;Parent=SYN28;VarType=ShV;DupType=.
ch09	7227684	SNP19609	A	G	.	PASS	END=7227684;ChrB=ch09;StartB=8237833;EndB=8237833;Parent=SYN28;VarType=ShV;DupType=.
ch09	7227694	DEL19610	AAT	A	.	PASS	END=7227696;ChrB=ch09;StartB=8237843;EndB=8237843;Parent=SYN28;VarType=ShV;DupType=.
ch09	7227762	DEL19611	GT	G	.	PASS	END=7227763;ChrB=ch09;StartB=8237909;EndB=8237909;Parent=SYN28;VarType=ShV;DupType=.
ch09	7227833	SNP19612	G	A	.	PASS	END=7227833;ChrB=ch09;StartB=8237979;EndB=8237979;Parent=SYN28;VarType=ShV;DupType=.
ch09	7227852	SNP19613	T	A	.	PASS	END=7227852;ChrB=ch09;StartB=8237998;EndB=8237998;Parent=SYN28;VarType=ShV;DupType=.
ch09	7227866	SNP19614	T	C	.	PASS	END=7227866;ChrB=ch09;StartB=8238012;EndB=8238012;Parent=SYN28;VarType=ShV;DupType=.
ch09	7227899	SNP19615	T	C	.	PASS	END=7227899;ChrB=ch09;StartB=8238045;EndB=8238045;Parent=SYN28;VarType=ShV;DupType=.
ch09	7227922	SNP19616	G	A	.	PASS	END=7227922;ChrB=ch09;StartB=8238068;EndB=8238068;Parent=SYN28;VarType=ShV;DupType=.
ch09	7227934	SNP19617	A	C	.	PASS	END=7227934;ChrB=ch09;StartB=8238080;EndB=8238080;Parent=SYN28;VarType=ShV;DupType=.
ch09	7227941	SNP19618	A	G	.	PASS	END=7227941;ChrB=ch09;StartB=8238087;EndB=8238087;Parent=SYN28;VarType=ShV;DupType=.
ch09	7228084	SNP19619	C	T	.	PASS	END=7228084;ChrB=ch09;StartB=8238230;EndB=8238230;Parent=SYN28;VarType=ShV;DupType=.
ch09	7228115	SNP19620	A	T	.	PASS	END=7228115;ChrB=ch09;StartB=8238261;EndB=8238261;Parent=SYN28;VarType=ShV;DupType=.
ch09	7228157	SNP19621	G	A	.	PASS	END=7228157;ChrB=ch09;StartB=8238303;EndB=8238303;Parent=SYN28;VarType=ShV;DupType=.
ch09	7228173	SNP19622	A	G	.	PASS	END=7228173;ChrB=ch09;StartB=8238319;EndB=8238319;Parent=SYN28;VarType=ShV;DupType=.
ch09	7228202	SNP19623	T	G	.	PASS	END=7228202;ChrB=ch09;StartB=8238348;EndB=8238348;Parent=SYN28;VarType=ShV;DupType=.
ch09	7228234	SNP19624	A	G	.	PASS	END=7228234;ChrB=ch09;StartB=8238380;EndB=8238380;Parent=SYN28;VarType=ShV;DupType=.
ch09	7228253	SNP19625	T	C	.	PASS	END=7228253;ChrB=ch09;StartB=8238399;EndB=8238399;Parent=SYN28;VarType=ShV;DupType=.
ch09	7228292	DEL19626	TAAA	T	.	PASS	END=7228295;ChrB=ch09;StartB=8238438;EndB=8238438;Parent=SYN28;VarType=ShV;DupType=.
ch09	7228392	SNP19627	G	C	.	PASS	END=7228392;ChrB=ch09;StartB=8238535;EndB=8238535;Parent=SYN28;VarType=ShV;DupType=.
ch09	7228431	SNP19628	A	G	.	PASS	END=7228431;ChrB=ch09;StartB=8238574;EndB=8238574;Parent=SYN28;VarType=ShV;DupType=.
ch09	7228481	SNP19629	T	A	.	PASS	END=7228481;ChrB=ch09;StartB=8238624;EndB=8238624;Parent=SYN28;VarType=ShV;DupType=.
ch09	7228502	SNP19630	C	A	.	PASS	END=7228502;ChrB=ch09;StartB=8238645;EndB=8238645;Parent=SYN28;VarType=ShV;DupType=.
ch09	7228510	SNP19631	A	G	.	PASS	END=7228510;ChrB=ch09;StartB=8238653;EndB=8238653;Parent=SYN28;VarType=ShV;DupType=.
ch09	7228536	SNP19632	A	G	.	PASS	END=7228536;ChrB=ch09;StartB=8238679;EndB=8238679;Parent=SYN28;VarType=ShV;DupType=.
ch09	7228549	SNP19633	T	A	.	PASS	END=7228549;ChrB=ch09;StartB=8238692;EndB=8238692;Parent=SYN28;VarType=ShV;DupType=.
ch09	7228550	SNP19634	T	C	.	PASS	END=7228550;ChrB=ch09;StartB=8238693;EndB=8238693;Parent=SYN28;VarType=ShV;DupType=.
ch09	7228552	SNP19635	C	T	.	PASS	END=7228552;ChrB=ch09;StartB=8238695;EndB=8238695;Parent=SYN28;VarType=ShV;DupType=.
ch09	7228605	SNP19636	A	G	.	PASS	END=7228605;ChrB=ch09;StartB=8238748;EndB=8238748;Parent=SYN28;VarType=ShV;DupType=.
ch09	7228607	SNP19637	C	T	.	PASS	END=7228607;ChrB=ch09;StartB=8238750;EndB=8238750;Parent=SYN28;VarType=ShV;DupType=.
ch09	7228641	SNP19638	G	T	.	PASS	END=7228641;ChrB=ch09;StartB=8238784;EndB=8238784;Parent=SYN28;VarType=ShV;DupType=.
ch09	7228680	SNP19639	A	G	.	PASS	END=7228680;ChrB=ch09;StartB=8238823;EndB=8238823;Parent=SYN28;VarType=ShV;DupType=.
ch09	7228682	SNP19640	G	A	.	PASS	END=7228682;ChrB=ch09;StartB=8238825;EndB=8238825;Parent=SYN28;VarType=ShV;DupType=.
ch09	7228687	SNP19641	A	C	.	PASS	END=7228687;ChrB=ch09;StartB=8238830;EndB=8238830;Parent=SYN28;VarType=ShV;DupType=.
ch09	7228719	SNP19642	A	C	.	PASS	END=7228719;ChrB=ch09;StartB=8238862;EndB=8238862;Parent=SYN28;VarType=ShV;DupType=.
ch09	7228740	SNP19643	T	C	.	PASS	END=7228740;ChrB=ch09;StartB=8238883;EndB=8238883;Parent=SYN28;VarType=ShV;DupType=.
ch09	7228745	SNP19644	T	C	.	PASS	END=7228745;ChrB=ch09;StartB=8238888;EndB=8238888;Parent=SYN28;VarType=ShV;DupType=.
ch09	7228805	SNP19645	A	C	.	PASS	END=7228805;ChrB=ch09;StartB=8238948;EndB=8238948;Parent=SYN28;VarType=ShV;DupType=.
ch09	7228828	SNP19646	A	T	.	PASS	END=7228828;ChrB=ch09;StartB=8238971;EndB=8238971;Parent=SYN28;VarType=ShV;DupType=.
ch09	7228843	INS19647	A	AC	.	PASS	END=7228843;ChrB=ch09;StartB=8238986;EndB=8238987;Parent=SYN28;VarType=ShV;DupType=.
ch09	7228890	SNP19648	A	G	.	PASS	END=7228890;ChrB=ch09;StartB=8239034;EndB=8239034;Parent=SYN28;VarType=ShV;DupType=.
ch09	7228913	SNP19649	C	G	.	PASS	END=7228913;ChrB=ch09;StartB=8239057;EndB=8239057;Parent=SYN28;VarType=ShV;DupType=.
ch09	7228936	SNP19650	C	A	.	PASS	END=7228936;ChrB=ch09;StartB=8239080;EndB=8239080;Parent=SYN28;VarType=ShV;DupType=.
ch09	7228945	SNP19651	G	A	.	PASS	END=7228945;ChrB=ch09;StartB=8239089;EndB=8239089;Parent=SYN28;VarType=ShV;DupType=.
ch09	7228950	SNP19652	A	C	.	PASS	END=7228950;ChrB=ch09;StartB=8239094;EndB=8239094;Parent=SYN28;VarType=ShV;DupType=.
ch09	7228951	SNP19653	T	C	.	PASS	END=7228951;ChrB=ch09;StartB=8239095;EndB=8239095;Parent=SYN28;VarType=ShV;DupType=.
ch09	7229060	SNP19654	A	G	.	PASS	END=7229060;ChrB=ch09;StartB=8239204;EndB=8239204;Parent=SYN28;VarType=ShV;DupType=.
ch09	7229095	SNP19655	G	T	.	PASS	END=7229095;ChrB=ch09;StartB=8239239;EndB=8239239;Parent=SYN28;VarType=ShV;DupType=.
ch09	7229123	SNP19656	C	T	.	PASS	END=7229123;ChrB=ch09;StartB=8239267;EndB=8239267;Parent=SYN28;VarType=ShV;DupType=.
ch09	7229128	SNP19657	A	C	.	PASS	END=7229128;ChrB=ch09;StartB=8239272;EndB=8239272;Parent=SYN28;VarType=ShV;DupType=.
ch09	7229137	SNP19658	A	C	.	PASS	END=7229137;ChrB=ch09;StartB=8239281;EndB=8239281;Parent=SYN28;VarType=ShV;DupType=.
ch09	7229141	SNP19659	G	A	.	PASS	END=7229141;ChrB=ch09;StartB=8239285;EndB=8239285;Parent=SYN28;VarType=ShV;DupType=.
ch09	7229145	SNP19660	C	A	.	PASS	END=7229145;ChrB=ch09;StartB=8239289;EndB=8239289;Parent=SYN28;VarType=ShV;DupType=.
ch09	7229258	SNP19661	A	G	.	PASS	END=7229258;ChrB=ch09;StartB=8239402;EndB=8239402;Parent=SYN28;VarType=ShV;DupType=.
ch09	7229269	SNP19662	C	T	.	PASS	END=7229269;ChrB=ch09;StartB=8239413;EndB=8239413;Parent=SYN28;VarType=ShV;DupType=.
ch09	7229270	DEL19663	TCTATTTATAGGGGA	T	.	PASS	END=7229284;ChrB=ch09;StartB=8239414;EndB=8239414;Parent=SYN28;VarType=ShV;DupType=.
ch09	7229289	SNP19664	C	T	.	PASS	END=7229289;ChrB=ch09;StartB=8239419;EndB=8239419;Parent=SYN28;VarType=ShV;DupType=.
ch09	7229329	SNP19665	G	A	.	PASS	END=7229329;ChrB=ch09;StartB=8239459;EndB=8239459;Parent=SYN28;VarType=ShV;DupType=.
ch09	7229341	SNP19666	A	G	.	PASS	END=7229341;ChrB=ch09;StartB=8239471;EndB=8239471;Parent=SYN28;VarType=ShV;DupType=.
ch09	7229456	SNP19667	A	G	.	PASS	END=7229456;ChrB=ch09;StartB=8239586;EndB=8239586;Parent=SYN28;VarType=ShV;DupType=.
ch09	7229572	SNP19668	T	G	.	PASS	END=7229572;ChrB=ch09;StartB=8239702;EndB=8239702;Parent=SYN28;VarType=ShV;DupType=.
ch09	7229604	SNP19669	G	A	.	PASS	END=7229604;ChrB=ch09;StartB=8239734;EndB=8239734;Parent=SYN28;VarType=ShV;DupType=.
ch09	7229632	DEL19670	TAA	T	.	PASS	END=7229634;ChrB=ch09;StartB=8239762;EndB=8239762;Parent=SYN28;VarType=ShV;DupType=.
ch09	7229684	SNP19671	G	A	.	PASS	END=7229684;ChrB=ch09;StartB=8239812;EndB=8239812;Parent=SYN28;VarType=ShV;DupType=.
ch09	7229709	SNP19672	C	T	.	PASS	END=7229709;ChrB=ch09;StartB=8239837;EndB=8239837;Parent=SYN28;VarType=ShV;DupType=.
ch09	7229729	INS19673	A	ATT	.	PASS	END=7229729;ChrB=ch09;StartB=8239857;EndB=8239859;Parent=SYN28;VarType=ShV;DupType=.
ch09	7229736	SNP19674	C	T	.	PASS	END=7229736;ChrB=ch09;StartB=8239866;EndB=8239866;Parent=SYN28;VarType=ShV;DupType=.
ch09	7229737	SNP19675	A	G	.	PASS	END=7229737;ChrB=ch09;StartB=8239867;EndB=8239867;Parent=SYN28;VarType=ShV;DupType=.
ch09	7229777	SNP19676	T	C	.	PASS	END=7229777;ChrB=ch09;StartB=8239907;EndB=8239907;Parent=SYN28;VarType=ShV;DupType=.
ch09	7229791	SNP19677	T	C	.	PASS	END=7229791;ChrB=ch09;StartB=8239921;EndB=8239921;Parent=SYN28;VarType=ShV;DupType=.
ch09	7229796	SNP19678	A	G	.	PASS	END=7229796;ChrB=ch09;StartB=8239926;EndB=8239926;Parent=SYN28;VarType=ShV;DupType=.
ch09	7229838	INS19679	C	CCTCTTTTTT	.	PASS	END=7229838;ChrB=ch09;StartB=8239968;EndB=8239977;Parent=SYN28;VarType=ShV;DupType=.
ch09	7229839	SNP19680	A	T	.	PASS	END=7229839;ChrB=ch09;StartB=8239978;EndB=8239978;Parent=SYN28;VarType=ShV;DupType=.
ch09	7229885	DEL19681	TA	T	.	PASS	END=7229886;ChrB=ch09;StartB=8240024;EndB=8240024;Parent=SYN28;VarType=ShV;DupType=.
ch09	7229914	DEL19682	AAT	A	.	PASS	END=7229916;ChrB=ch09;StartB=8240052;EndB=8240052;Parent=SYN28;VarType=ShV;DupType=.
ch09	7229924	SNP19683	G	T	.	PASS	END=7229924;ChrB=ch09;StartB=8240060;EndB=8240060;Parent=SYN28;VarType=ShV;DupType=.
ch09	7229943	SNP19684	T	A	.	PASS	END=7229943;ChrB=ch09;StartB=8240079;EndB=8240079;Parent=SYN28;VarType=ShV;DupType=.
ch09	7230001	DEL19685	AT	A	.	PASS	END=7230002;ChrB=ch09;StartB=8240137;EndB=8240137;Parent=SYN28;VarType=ShV;DupType=.
ch09	7230043	SNP19686	A	T	.	PASS	END=7230043;ChrB=ch09;StartB=8240178;EndB=8240178;Parent=SYN28;VarType=ShV;DupType=.
ch09	7230050	SNP19687	C	A	.	PASS	END=7230050;ChrB=ch09;StartB=8240185;EndB=8240185;Parent=SYN28;VarType=ShV;DupType=.
ch09	7230055	SNP19688	T	C	.	PASS	END=7230055;ChrB=ch09;StartB=8240190;EndB=8240190;Parent=SYN28;VarType=ShV;DupType=.
ch09	7230157	SNP19689	G	C	.	PASS	END=7230157;ChrB=ch09;StartB=8240292;EndB=8240292;Parent=SYN28;VarType=ShV;DupType=.
ch09	7230159	SNP19690	T	A	.	PASS	END=7230159;ChrB=ch09;StartB=8240294;EndB=8240294;Parent=SYN28;VarType=ShV;DupType=.
ch09	7230162	SNP19691	C	T	.	PASS	END=7230162;ChrB=ch09;StartB=8240297;EndB=8240297;Parent=SYN28;VarType=ShV;DupType=.
ch09	7230170	DEL19692	ATTC	A	.	PASS	END=7230173;ChrB=ch09;StartB=8240305;EndB=8240305;Parent=SYN28;VarType=ShV;DupType=.
ch09	7230213	SNP19693	G	A	.	PASS	END=7230213;ChrB=ch09;StartB=8240345;EndB=8240345;Parent=SYN28;VarType=ShV;DupType=.
ch09	7230315	SNP19694	A	C	.	PASS	END=7230315;ChrB=ch09;StartB=8240447;EndB=8240447;Parent=SYN28;VarType=ShV;DupType=.
ch09	7230327	SNP19695	A	C	.	PASS	END=7230327;ChrB=ch09;StartB=8240459;EndB=8240459;Parent=SYN28;VarType=ShV;DupType=.
ch09	7230398	SNP19696	T	C	.	PASS	END=7230398;ChrB=ch09;StartB=8240530;EndB=8240530;Parent=SYN28;VarType=ShV;DupType=.
ch09	7230424	SNP19697	A	C	.	PASS	END=7230424;ChrB=ch09;StartB=8240556;EndB=8240556;Parent=SYN28;VarType=ShV;DupType=.
ch09	7230439	INS19698	T	TA	.	PASS	END=7230439;ChrB=ch09;StartB=8240571;EndB=8240572;Parent=SYN28;VarType=ShV;DupType=.
ch09	7230460	SNP19699	G	A	.	PASS	END=7230460;ChrB=ch09;StartB=8240593;EndB=8240593;Parent=SYN28;VarType=ShV;DupType=.
ch09	7230484	SNP19700	G	A	.	PASS	END=7230484;ChrB=ch09;StartB=8240617;EndB=8240617;Parent=SYN28;VarType=ShV;DupType=.
ch09	7230541	SNP19701	T	C	.	PASS	END=7230541;ChrB=ch09;StartB=8240674;EndB=8240674;Parent=SYN28;VarType=ShV;DupType=.
ch09	7230555	SNP19702	T	G	.	PASS	END=7230555;ChrB=ch09;StartB=8240688;EndB=8240688;Parent=SYN28;VarType=ShV;DupType=.
ch09	7230569	SNP19703	C	A	.	PASS	END=7230569;ChrB=ch09;StartB=8240702;EndB=8240702;Parent=SYN28;VarType=ShV;DupType=.
ch09	7230599	SNP19704	T	C	.	PASS	END=7230599;ChrB=ch09;StartB=8240732;EndB=8240732;Parent=SYN28;VarType=ShV;DupType=.
ch09	7230607	SNP19705	C	T	.	PASS	END=7230607;ChrB=ch09;StartB=8240740;EndB=8240740;Parent=SYN28;VarType=ShV;DupType=.
ch09	7230628	SNP19706	G	A	.	PASS	END=7230628;ChrB=ch09;StartB=8240761;EndB=8240761;Parent=SYN28;VarType=ShV;DupType=.
ch09	7230630	SNP19707	T	G	.	PASS	END=7230630;ChrB=ch09;StartB=8240763;EndB=8240763;Parent=SYN28;VarType=ShV;DupType=.
ch09	7230637	SNP19708	A	G	.	PASS	END=7230637;ChrB=ch09;StartB=8240770;EndB=8240770;Parent=SYN28;VarType=ShV;DupType=.
ch09	7230671	SNP19709	A	G	.	PASS	END=7230671;ChrB=ch09;StartB=8240804;EndB=8240804;Parent=SYN28;VarType=ShV;DupType=.
ch09	7230676	SNP19710	A	G	.	PASS	END=7230676;ChrB=ch09;StartB=8240809;EndB=8240809;Parent=SYN28;VarType=ShV;DupType=.
ch09	7230699	SNP19711	T	C	.	PASS	END=7230699;ChrB=ch09;StartB=8240832;EndB=8240832;Parent=SYN28;VarType=ShV;DupType=.
ch09	7230719	SNP19712	T	C	.	PASS	END=7230719;ChrB=ch09;StartB=8240852;EndB=8240852;Parent=SYN28;VarType=ShV;DupType=.
ch09	7230789	SNP19713	A	T	.	PASS	END=7230789;ChrB=ch09;StartB=8240922;EndB=8240922;Parent=SYN28;VarType=ShV;DupType=.
ch09	7230824	SNP19714	G	T	.	PASS	END=7230824;ChrB=ch09;StartB=8240957;EndB=8240957;Parent=SYN28;VarType=ShV;DupType=.
ch09	7230843	DEL19715	GCTTATTACAAGC	G	.	PASS	END=7230855;ChrB=ch09;StartB=8240976;EndB=8240976;Parent=SYN28;VarType=ShV;DupType=.
ch09	7231118	HDR99	N	<HDR>	.	PASS	END=7241332;ChrB=ch09;StartB=8241239;EndB=8260374;Parent=SYN28;VarType=ShV;DupType=.
ch09	7241333	SYNAL113	N	<SYNAL>	.	PASS	END=7241653;ChrB=ch09;StartB=8260375;EndB=8260695;Parent=SYN28;VarType=.;DupType=.
ch09	7241356	SNP19716	C	T	.	PASS	END=7241356;ChrB=ch09;StartB=8260398;EndB=8260398;Parent=SYN28;VarType=ShV;DupType=.
ch09	7241484	SNP19717	A	G	.	PASS	END=7241484;ChrB=ch09;StartB=8260526;EndB=8260526;Parent=SYN28;VarType=ShV;DupType=.
ch09	7241583	SNP19718	T	C	.	PASS	END=7241583;ChrB=ch09;StartB=8260625;EndB=8260625;Parent=SYN28;VarType=ShV;DupType=.
ch09	7241607	SNP19719	T	G	.	PASS	END=7241607;ChrB=ch09;StartB=8260649;EndB=8260649;Parent=SYN28;VarType=ShV;DupType=.
ch09	7241654	HDR100	N	<HDR>	.	PASS	END=7243072;ChrB=ch09;StartB=8260696;EndB=8261833;Parent=SYN28;VarType=ShV;DupType=.
ch09	7243073	SYNAL114	N	<SYNAL>	.	PASS	END=7244818;ChrB=ch09;StartB=8261834;EndB=8263580;Parent=SYN28;VarType=.;DupType=.
ch09	7243094	DEL19720	AT	A	.	PASS	END=7243095;ChrB=ch09;StartB=8261855;EndB=8261855;Parent=SYN28;VarType=ShV;DupType=.
ch09	7243101	SNP19721	G	T	.	PASS	END=7243101;ChrB=ch09;StartB=8261861;EndB=8261861;Parent=SYN28;VarType=ShV;DupType=.
ch09	7243106	SNP19722	C	T	.	PASS	END=7243106;ChrB=ch09;StartB=8261866;EndB=8261866;Parent=SYN28;VarType=ShV;DupType=.
ch09	7243108	SNP19723	C	T	.	PASS	END=7243108;ChrB=ch09;StartB=8261868;EndB=8261868;Parent=SYN28;VarType=ShV;DupType=.
ch09	7243114	SNP19724	T	C	.	PASS	END=7243114;ChrB=ch09;StartB=8261874;EndB=8261874;Parent=SYN28;VarType=ShV;DupType=.
ch09	7243127	SNP19725	T	C	.	PASS	END=7243127;ChrB=ch09;StartB=8261887;EndB=8261887;Parent=SYN28;VarType=ShV;DupType=.
ch09	7243163	SNP19726	A	T	.	PASS	END=7243163;ChrB=ch09;StartB=8261923;EndB=8261923;Parent=SYN28;VarType=ShV;DupType=.
ch09	7243166	SNP19727	C	G	.	PASS	END=7243166;ChrB=ch09;StartB=8261926;EndB=8261926;Parent=SYN28;VarType=ShV;DupType=.
ch09	7243189	SNP19728	T	C	.	PASS	END=7243189;ChrB=ch09;StartB=8261949;EndB=8261949;Parent=SYN28;VarType=ShV;DupType=.
ch09	7243200	SNP19729	A	T	.	PASS	END=7243200;ChrB=ch09;StartB=8261960;EndB=8261960;Parent=SYN28;VarType=ShV;DupType=.
ch09	7243202	SNP19730	T	G	.	PASS	END=7243202;ChrB=ch09;StartB=8261962;EndB=8261962;Parent=SYN28;VarType=ShV;DupType=.
ch09	7243218	SNP19731	T	A	.	PASS	END=7243218;ChrB=ch09;StartB=8261978;EndB=8261978;Parent=SYN28;VarType=ShV;DupType=.
ch09	7243238	SNP19732	G	A	.	PASS	END=7243238;ChrB=ch09;StartB=8261998;EndB=8261998;Parent=SYN28;VarType=ShV;DupType=.
ch09	7243262	INS19733	T	TA	.	PASS	END=7243262;ChrB=ch09;StartB=8262022;EndB=8262023;Parent=SYN28;VarType=ShV;DupType=.
ch09	7243276	SNP19734	C	A	.	PASS	END=7243276;ChrB=ch09;StartB=8262037;EndB=8262037;Parent=SYN28;VarType=ShV;DupType=.
ch09	7243304	SNP19735	A	T	.	PASS	END=7243304;ChrB=ch09;StartB=8262065;EndB=8262065;Parent=SYN28;VarType=ShV;DupType=.
ch09	7243319	SNP19736	G	A	.	PASS	END=7243319;ChrB=ch09;StartB=8262080;EndB=8262080;Parent=SYN28;VarType=ShV;DupType=.
ch09	7243324	SNP19737	T	C	.	PASS	END=7243324;ChrB=ch09;StartB=8262085;EndB=8262085;Parent=SYN28;VarType=ShV;DupType=.
ch09	7243326	SNP19738	G	A	.	PASS	END=7243326;ChrB=ch09;StartB=8262087;EndB=8262087;Parent=SYN28;VarType=ShV;DupType=.
ch09	7243356	SNP19739	A	C	.	PASS	END=7243356;ChrB=ch09;StartB=8262117;EndB=8262117;Parent=SYN28;VarType=ShV;DupType=.
ch09	7243357	DEL19740	TA	T	.	PASS	END=7243358;ChrB=ch09;StartB=8262118;EndB=8262118;Parent=SYN28;VarType=ShV;DupType=.
ch09	7243359	SNP19741	A	G	.	PASS	END=7243359;ChrB=ch09;StartB=8262119;EndB=8262119;Parent=SYN28;VarType=ShV;DupType=.
ch09	7243374	SNP19742	T	C	.	PASS	END=7243374;ChrB=ch09;StartB=8262134;EndB=8262134;Parent=SYN28;VarType=ShV;DupType=.
ch09	7243384	SNP19743	A	C	.	PASS	END=7243384;ChrB=ch09;StartB=8262144;EndB=8262144;Parent=SYN28;VarType=ShV;DupType=.
ch09	7243390	DEL19744	GT	G	.	PASS	END=7243391;ChrB=ch09;StartB=8262150;EndB=8262150;Parent=SYN28;VarType=ShV;DupType=.
ch09	7243413	SNP19745	G	C	.	PASS	END=7243413;ChrB=ch09;StartB=8262172;EndB=8262172;Parent=SYN28;VarType=ShV;DupType=.
ch09	7243420	SNP19746	G	A	.	PASS	END=7243420;ChrB=ch09;StartB=8262179;EndB=8262179;Parent=SYN28;VarType=ShV;DupType=.
ch09	7243471	SNP19747	A	G	.	PASS	END=7243471;ChrB=ch09;StartB=8262230;EndB=8262230;Parent=SYN28;VarType=ShV;DupType=.
ch09	7243472	SNP19748	G	C	.	PASS	END=7243472;ChrB=ch09;StartB=8262231;EndB=8262231;Parent=SYN28;VarType=ShV;DupType=.
ch09	7243473	SNP19749	C	T	.	PASS	END=7243473;ChrB=ch09;StartB=8262232;EndB=8262232;Parent=SYN28;VarType=ShV;DupType=.
ch09	7243487	SNP19750	A	T	.	PASS	END=7243487;ChrB=ch09;StartB=8262246;EndB=8262246;Parent=SYN28;VarType=ShV;DupType=.
ch09	7243508	DEL19751	AT	A	.	PASS	END=7243509;ChrB=ch09;StartB=8262267;EndB=8262267;Parent=SYN28;VarType=ShV;DupType=.
ch09	7243514	SNP19752	C	G	.	PASS	END=7243514;ChrB=ch09;StartB=8262272;EndB=8262272;Parent=SYN28;VarType=ShV;DupType=.
ch09	7243543	SNP19753	G	T	.	PASS	END=7243543;ChrB=ch09;StartB=8262301;EndB=8262301;Parent=SYN28;VarType=ShV;DupType=.
ch09	7243549	INS19754	T	TTAA	.	PASS	END=7243549;ChrB=ch09;StartB=8262307;EndB=8262310;Parent=SYN28;VarType=ShV;DupType=.
ch09	7243606	SNP19755	T	A	.	PASS	END=7243606;ChrB=ch09;StartB=8262367;EndB=8262367;Parent=SYN28;VarType=ShV;DupType=.
ch09	7243612	SNP19756	C	T	.	PASS	END=7243612;ChrB=ch09;StartB=8262373;EndB=8262373;Parent=SYN28;VarType=ShV;DupType=.
ch09	7243613	SNP19757	C	T	.	PASS	END=7243613;ChrB=ch09;StartB=8262374;EndB=8262374;Parent=SYN28;VarType=ShV;DupType=.
ch09	7243646	SNP19758	G	T	.	PASS	END=7243646;ChrB=ch09;StartB=8262407;EndB=8262407;Parent=SYN28;VarType=ShV;DupType=.
ch09	7243652	SNP19759	G	A	.	PASS	END=7243652;ChrB=ch09;StartB=8262413;EndB=8262413;Parent=SYN28;VarType=ShV;DupType=.
ch09	7243679	SNP19760	T	C	.	PASS	END=7243679;ChrB=ch09;StartB=8262440;EndB=8262440;Parent=SYN28;VarType=ShV;DupType=.
ch09	7243689	SNP19761	G	C	.	PASS	END=7243689;ChrB=ch09;StartB=8262450;EndB=8262450;Parent=SYN28;VarType=ShV;DupType=.
ch09	7243710	SNP19762	A	G	.	PASS	END=7243710;ChrB=ch09;StartB=8262471;EndB=8262471;Parent=SYN28;VarType=ShV;DupType=.
ch09	7243745	DEL19763	ACCCGC	A	.	PASS	END=7243750;ChrB=ch09;StartB=8262506;EndB=8262506;Parent=SYN28;VarType=ShV;DupType=.
ch09	7243752	SNP19764	C	A	.	PASS	END=7243752;ChrB=ch09;StartB=8262508;EndB=8262508;Parent=SYN28;VarType=ShV;DupType=.
ch09	7243783	SNP19765	G	T	.	PASS	END=7243783;ChrB=ch09;StartB=8262539;EndB=8262539;Parent=SYN28;VarType=ShV;DupType=.
ch09	7243784	SNP19766	C	T	.	PASS	END=7243784;ChrB=ch09;StartB=8262540;EndB=8262540;Parent=SYN28;VarType=ShV;DupType=.
ch09	7243790	SNP19767	G	C	.	PASS	END=7243790;ChrB=ch09;StartB=8262546;EndB=8262546;Parent=SYN28;VarType=ShV;DupType=.
ch09	7243801	SNP19768	A	T	.	PASS	END=7243801;ChrB=ch09;StartB=8262557;EndB=8262557;Parent=SYN28;VarType=ShV;DupType=.
ch09	7243802	INS19769	T	TG	.	PASS	END=7243802;ChrB=ch09;StartB=8262558;EndB=8262559;Parent=SYN28;VarType=ShV;DupType=.
ch09	7243834	SNP19770	T	C	.	PASS	END=7243834;ChrB=ch09;StartB=8262591;EndB=8262591;Parent=SYN28;VarType=ShV;DupType=.
ch09	7243860	SNP19771	C	T	.	PASS	END=7243860;ChrB=ch09;StartB=8262617;EndB=8262617;Parent=SYN28;VarType=ShV;DupType=.
ch09	7243887	SNP19772	A	T	.	PASS	END=7243887;ChrB=ch09;StartB=8262644;EndB=8262644;Parent=SYN28;VarType=ShV;DupType=.
ch09	7243889	SNP19773	G	A	.	PASS	END=7243889;ChrB=ch09;StartB=8262646;EndB=8262646;Parent=SYN28;VarType=ShV;DupType=.
ch09	7243901	SNP19774	T	C	.	PASS	END=7243901;ChrB=ch09;StartB=8262658;EndB=8262658;Parent=SYN28;VarType=ShV;DupType=.
ch09	7243960	SNP19775	C	T	.	PASS	END=7243960;ChrB=ch09;StartB=8262717;EndB=8262717;Parent=SYN28;VarType=ShV;DupType=.
ch09	7243974	DEL19776	TC	T	.	PASS	END=7243975;ChrB=ch09;StartB=8262731;EndB=8262731;Parent=SYN28;VarType=ShV;DupType=.
ch09	7244016	SNP19777	C	T	.	PASS	END=7244016;ChrB=ch09;StartB=8262772;EndB=8262772;Parent=SYN28;VarType=ShV;DupType=.
ch09	7244037	SNP19778	C	T	.	PASS	END=7244037;ChrB=ch09;StartB=8262793;EndB=8262793;Parent=SYN28;VarType=ShV;DupType=.
ch09	7244046	SNP19779	A	T	.	PASS	END=7244046;ChrB=ch09;StartB=8262802;EndB=8262802;Parent=SYN28;VarType=ShV;DupType=.
ch09	7244062	SNP19780	A	T	.	PASS	END=7244062;ChrB=ch09;StartB=8262818;EndB=8262818;Parent=SYN28;VarType=ShV;DupType=.
ch09	7244070	SNP19781	C	T	.	PASS	END=7244070;ChrB=ch09;StartB=8262826;EndB=8262826;Parent=SYN28;VarType=ShV;DupType=.
ch09	7244126	SNP19782	A	C	.	PASS	END=7244126;ChrB=ch09;StartB=8262882;EndB=8262882;Parent=SYN28;VarType=ShV;DupType=.
ch09	7244199	DEL19783	AT	A	.	PASS	END=7244200;ChrB=ch09;StartB=8262955;EndB=8262955;Parent=SYN28;VarType=ShV;DupType=.
ch09	7244225	SNP19784	A	G	.	PASS	END=7244225;ChrB=ch09;StartB=8262980;EndB=8262980;Parent=SYN28;VarType=ShV;DupType=.
ch09	7244243	SNP19785	A	T	.	PASS	END=7244243;ChrB=ch09;StartB=8262998;EndB=8262998;Parent=SYN28;VarType=ShV;DupType=.
ch09	7244281	SNP19786	T	C	.	PASS	END=7244281;ChrB=ch09;StartB=8263036;EndB=8263036;Parent=SYN28;VarType=ShV;DupType=.
ch09	7244285	SNP19787	A	G	.	PASS	END=7244285;ChrB=ch09;StartB=8263040;EndB=8263040;Parent=SYN28;VarType=ShV;DupType=.
ch09	7244290	SNP19788	T	C	.	PASS	END=7244290;ChrB=ch09;StartB=8263045;EndB=8263045;Parent=SYN28;VarType=ShV;DupType=.
ch09	7244295	SNP19789	T	G	.	PASS	END=7244295;ChrB=ch09;StartB=8263050;EndB=8263050;Parent=SYN28;VarType=ShV;DupType=.
ch09	7244308	SNP19790	T	G	.	PASS	END=7244308;ChrB=ch09;StartB=8263063;EndB=8263063;Parent=SYN28;VarType=ShV;DupType=.
ch09	7244329	SNP19791	A	C	.	PASS	END=7244329;ChrB=ch09;StartB=8263084;EndB=8263084;Parent=SYN28;VarType=ShV;DupType=.
ch09	7244428	INS19792	C	CTCTCAATT	.	PASS	END=7244428;ChrB=ch09;StartB=8263183;EndB=8263191;Parent=SYN28;VarType=ShV;DupType=.
ch09	7244437	DEL19793	GA	G	.	PASS	END=7244438;ChrB=ch09;StartB=8263200;EndB=8263200;Parent=SYN28;VarType=ShV;DupType=.
ch09	7244472	SNP19794	T	C	.	PASS	END=7244472;ChrB=ch09;StartB=8263234;EndB=8263234;Parent=SYN28;VarType=ShV;DupType=.
ch09	7244478	SNP19795	A	T	.	PASS	END=7244478;ChrB=ch09;StartB=8263240;EndB=8263240;Parent=SYN28;VarType=ShV;DupType=.
ch09	7244508	SNP19796	A	C	.	PASS	END=7244508;ChrB=ch09;StartB=8263270;EndB=8263270;Parent=SYN28;VarType=ShV;DupType=.
ch09	7244534	SNP19797	T	G	.	PASS	END=7244534;ChrB=ch09;StartB=8263296;EndB=8263296;Parent=SYN28;VarType=ShV;DupType=.
ch09	7244553	SNP19798	C	T	.	PASS	END=7244553;ChrB=ch09;StartB=8263315;EndB=8263315;Parent=SYN28;VarType=ShV;DupType=.
ch09	7244571	SNP19799	A	C	.	PASS	END=7244571;ChrB=ch09;StartB=8263333;EndB=8263333;Parent=SYN28;VarType=ShV;DupType=.
ch09	7244625	SNP19800	G	C	.	PASS	END=7244625;ChrB=ch09;StartB=8263387;EndB=8263387;Parent=SYN28;VarType=ShV;DupType=.
ch09	7244630	SNP19801	A	T	.	PASS	END=7244630;ChrB=ch09;StartB=8263392;EndB=8263392;Parent=SYN28;VarType=ShV;DupType=.
ch09	7244677	SNP19802	T	G	.	PASS	END=7244677;ChrB=ch09;StartB=8263439;EndB=8263439;Parent=SYN28;VarType=ShV;DupType=.
ch09	7244687	SNP19803	T	C	.	PASS	END=7244687;ChrB=ch09;StartB=8263449;EndB=8263449;Parent=SYN28;VarType=ShV;DupType=.
ch09	7244694	SNP19804	C	A	.	PASS	END=7244694;ChrB=ch09;StartB=8263456;EndB=8263456;Parent=SYN28;VarType=ShV;DupType=.
ch09	7244819	NOTAL34	N	<NOTAL>	.	PASS	END=7270664;ChrB=.;StartB=.;EndB=.;Parent=.;VarType=.;DupType=.
ch09	7270665	SYNAL115	N	<SYNAL>	.	PASS	END=7271948;ChrB=ch09;StartB=8292624;EndB=8293962;Parent=SYN29;VarType=.;DupType=.
ch09	7270665	SYN29	N	<SYN>	.	PASS	END=7285242;ChrB=ch09;StartB=8292624;EndB=8307275;Parent=.;VarType=SR;DupType=-
ch09	7270694	SNP19805	T	C	.	PASS	END=7270694;ChrB=ch09;StartB=8292653;EndB=8292653;Parent=SYN29;VarType=ShV;DupType=.
ch09	7270706	SNP19806	G	T	.	PASS	END=7270706;ChrB=ch09;StartB=8292665;EndB=8292665;Parent=SYN29;VarType=ShV;DupType=.
ch09	7270709	SNP19807	T	G	.	PASS	END=7270709;ChrB=ch09;StartB=8292668;EndB=8292668;Parent=SYN29;VarType=ShV;DupType=.
ch09	7270728	SNP19808	G	A	.	PASS	END=7270728;ChrB=ch09;StartB=8292687;EndB=8292687;Parent=SYN29;VarType=ShV;DupType=.
ch09	7270731	SNP19809	C	T	.	PASS	END=7270731;ChrB=ch09;StartB=8292690;EndB=8292690;Parent=SYN29;VarType=ShV;DupType=.
ch09	7270771	SNP19810	T	C	.	PASS	END=7270771;ChrB=ch09;StartB=8292730;EndB=8292730;Parent=SYN29;VarType=ShV;DupType=.
ch09	7270791	SNP19811	T	C	.	PASS	END=7270791;ChrB=ch09;StartB=8292750;EndB=8292750;Parent=SYN29;VarType=ShV;DupType=.
ch09	7270802	SNP19812	A	G	.	PASS	END=7270802;ChrB=ch09;StartB=8292761;EndB=8292761;Parent=SYN29;VarType=ShV;DupType=.
ch09	7270846	SNP19813	T	C	.	PASS	END=7270846;ChrB=ch09;StartB=8292805;EndB=8292805;Parent=SYN29;VarType=ShV;DupType=.
ch09	7270860	SNP19814	A	G	.	PASS	END=7270860;ChrB=ch09;StartB=8292819;EndB=8292819;Parent=SYN29;VarType=ShV;DupType=.
ch09	7270863	SNP19815	C	T	.	PASS	END=7270863;ChrB=ch09;StartB=8292822;EndB=8292822;Parent=SYN29;VarType=ShV;DupType=.
ch09	7270881	SNP19816	G	C	.	PASS	END=7270881;ChrB=ch09;StartB=8292840;EndB=8292840;Parent=SYN29;VarType=ShV;DupType=.
ch09	7270899	SNP19817	C	T	.	PASS	END=7270899;ChrB=ch09;StartB=8292858;EndB=8292858;Parent=SYN29;VarType=ShV;DupType=.
ch09	7270916	SNP19818	A	G	.	PASS	END=7270916;ChrB=ch09;StartB=8292875;EndB=8292875;Parent=SYN29;VarType=ShV;DupType=.
ch09	7270945	DEL19819	GA	G	.	PASS	END=7270946;ChrB=ch09;StartB=8292904;EndB=8292904;Parent=SYN29;VarType=ShV;DupType=.
ch09	7270970	INS19820	T	TAATCATTTGTAAAGCTC	.	PASS	END=7270970;ChrB=ch09;StartB=8292928;EndB=8292945;Parent=SYN29;VarType=ShV;DupType=.
ch09	7270998	INS19821	T	TA	.	PASS	END=7270998;ChrB=ch09;StartB=8292973;EndB=8292974;Parent=SYN29;VarType=ShV;DupType=.
ch09	7271086	SNP19822	A	G	.	PASS	END=7271086;ChrB=ch09;StartB=8293062;EndB=8293062;Parent=SYN29;VarType=ShV;DupType=.
ch09	7271088	DEL19823	CTT	C	.	PASS	END=7271090;ChrB=ch09;StartB=8293064;EndB=8293064;Parent=SYN29;VarType=ShV;DupType=.
ch09	7271127	SNP19824	G	A	.	PASS	END=7271127;ChrB=ch09;StartB=8293101;EndB=8293101;Parent=SYN29;VarType=ShV;DupType=.
ch09	7271128	SNP19825	C	T	.	PASS	END=7271128;ChrB=ch09;StartB=8293102;EndB=8293102;Parent=SYN29;VarType=ShV;DupType=.
ch09	7271136	SNP19826	G	A	.	PASS	END=7271136;ChrB=ch09;StartB=8293110;EndB=8293110;Parent=SYN29;VarType=ShV;DupType=.
ch09	7271153	SNP19827	C	T	.	PASS	END=7271153;ChrB=ch09;StartB=8293127;EndB=8293127;Parent=SYN29;VarType=ShV;DupType=.
ch09	7271208	SNP19828	A	T	.	PASS	END=7271208;ChrB=ch09;StartB=8293182;EndB=8293182;Parent=SYN29;VarType=ShV;DupType=.
ch09	7271330	SNP19829	C	G	.	PASS	END=7271330;ChrB=ch09;StartB=8293304;EndB=8293304;Parent=SYN29;VarType=ShV;DupType=.
ch09	7271341	SNP19830	C	T	.	PASS	END=7271341;ChrB=ch09;StartB=8293315;EndB=8293315;Parent=SYN29;VarType=ShV;DupType=.
ch09	7271383	SNP19831	T	A	.	PASS	END=7271383;ChrB=ch09;StartB=8293357;EndB=8293357;Parent=SYN29;VarType=ShV;DupType=.
ch09	7271388	SNP19832	C	T	.	PASS	END=7271388;ChrB=ch09;StartB=8293362;EndB=8293362;Parent=SYN29;VarType=ShV;DupType=.
ch09	7271400	INS19833	T	TATACAGAGTAAATATTCCAAAAAGTTATTTAATAA	.	PASS	END=7271400;ChrB=ch09;StartB=8293374;EndB=8293409;Parent=SYN29;VarType=ShV;DupType=.
ch09	7271402	DEL19834	AGAGAAAAAT	A	.	PASS	END=7271411;ChrB=ch09;StartB=8293411;EndB=8293411;Parent=SYN29;VarType=ShV;DupType=.
ch09	7271423	SNP19835	T	C	.	PASS	END=7271423;ChrB=ch09;StartB=8293423;EndB=8293423;Parent=SYN29;VarType=ShV;DupType=.
ch09	7271435	SNP19836	G	T	.	PASS	END=7271435;ChrB=ch09;StartB=8293435;EndB=8293435;Parent=SYN29;VarType=ShV;DupType=.
ch09	7271444	SNP19837	G	A	.	PASS	END=7271444;ChrB=ch09;StartB=8293444;EndB=8293444;Parent=SYN29;VarType=ShV;DupType=.
ch09	7271453	SNP19838	A	G	.	PASS	END=7271453;ChrB=ch09;StartB=8293453;EndB=8293453;Parent=SYN29;VarType=ShV;DupType=.
ch09	7271580	SNP19839	T	A	.	PASS	END=7271580;ChrB=ch09;StartB=8293580;EndB=8293580;Parent=SYN29;VarType=ShV;DupType=.
ch09	7271623	SNP19840	A	G	.	PASS	END=7271623;ChrB=ch09;StartB=8293623;EndB=8293623;Parent=SYN29;VarType=ShV;DupType=.
ch09	7271630	SNP19841	C	A	.	PASS	END=7271630;ChrB=ch09;StartB=8293630;EndB=8293630;Parent=SYN29;VarType=ShV;DupType=.
ch09	7271654	SNP19842	A	T	.	PASS	END=7271654;ChrB=ch09;StartB=8293654;EndB=8293654;Parent=SYN29;VarType=ShV;DupType=.
ch09	7271733	SNP19843	T	A	.	PASS	END=7271733;ChrB=ch09;StartB=8293733;EndB=8293733;Parent=SYN29;VarType=ShV;DupType=.
ch09	7271763	SNP19844	G	A	.	PASS	END=7271763;ChrB=ch09;StartB=8293763;EndB=8293763;Parent=SYN29;VarType=ShV;DupType=.
ch09	7271787	SNP19845	C	T	.	PASS	END=7271787;ChrB=ch09;StartB=8293787;EndB=8293787;Parent=SYN29;VarType=ShV;DupType=.
ch09	7271796	DEL19846	CATATAT	C	.	PASS	END=7271802;ChrB=ch09;StartB=8293796;EndB=8293796;Parent=SYN29;VarType=ShV;DupType=.
ch09	7271822	INS19847	T	TCCAAATGTCCAATGAAAATC	.	PASS	END=7271822;ChrB=ch09;StartB=8293816;EndB=8293836;Parent=SYN29;VarType=ShV;DupType=.
ch09	7271825	SNP19848	G	C	.	PASS	END=7271825;ChrB=ch09;StartB=8293839;EndB=8293839;Parent=SYN29;VarType=ShV;DupType=.
ch09	7271842	SNP19849	T	A	.	PASS	END=7271842;ChrB=ch09;StartB=8293856;EndB=8293856;Parent=SYN29;VarType=ShV;DupType=.
ch09	7271880	SNP19850	T	C	.	PASS	END=7271880;ChrB=ch09;StartB=8293894;EndB=8293894;Parent=SYN29;VarType=ShV;DupType=.
ch09	7271881	SNP19851	C	T	.	PASS	END=7271881;ChrB=ch09;StartB=8293895;EndB=8293895;Parent=SYN29;VarType=ShV;DupType=.
ch09	7271883	SNP19852	G	A	.	PASS	END=7271883;ChrB=ch09;StartB=8293897;EndB=8293897;Parent=SYN29;VarType=ShV;DupType=.
ch09	7271949	HDR101	N	<HDR>	.	PASS	END=7272019;ChrB=ch09;StartB=8293963;EndB=8294031;Parent=SYN29;VarType=ShV;DupType=.
ch09	7272020	SYNAL116	N	<SYNAL>	.	PASS	END=7273444;ChrB=ch09;StartB=8294032;EndB=8295450;Parent=SYN29;VarType=.;DupType=.
ch09	7272053	SNP19853	G	A	.	PASS	END=7272053;ChrB=ch09;StartB=8294065;EndB=8294065;Parent=SYN29;VarType=ShV;DupType=.
ch09	7272076	SNP19854	A	G	.	PASS	END=7272076;ChrB=ch09;StartB=8294088;EndB=8294088;Parent=SYN29;VarType=ShV;DupType=.
ch09	7272078	SNP19855	A	G	.	PASS	END=7272078;ChrB=ch09;StartB=8294090;EndB=8294090;Parent=SYN29;VarType=ShV;DupType=.
ch09	7272088	DEL19856	ATTTGACATAAC	A	.	PASS	END=7272099;ChrB=ch09;StartB=8294100;EndB=8294100;Parent=SYN29;VarType=ShV;DupType=.
ch09	7272108	SNP19857	T	A	.	PASS	END=7272108;ChrB=ch09;StartB=8294109;EndB=8294109;Parent=SYN29;VarType=ShV;DupType=.
ch09	7272116	SNP19858	G	A	.	PASS	END=7272116;ChrB=ch09;StartB=8294117;EndB=8294117;Parent=SYN29;VarType=ShV;DupType=.
ch09	7272117	SNP19859	T	A	.	PASS	END=7272117;ChrB=ch09;StartB=8294118;EndB=8294118;Parent=SYN29;VarType=ShV;DupType=.
ch09	7272136	DEL19860	CT	C	.	PASS	END=7272137;ChrB=ch09;StartB=8294137;EndB=8294137;Parent=SYN29;VarType=ShV;DupType=.
ch09	7272175	SNP19861	G	C	.	PASS	END=7272175;ChrB=ch09;StartB=8294175;EndB=8294175;Parent=SYN29;VarType=ShV;DupType=.
ch09	7272276	SNP19862	C	G	.	PASS	END=7272276;ChrB=ch09;StartB=8294276;EndB=8294276;Parent=SYN29;VarType=ShV;DupType=.
ch09	7272301	SNP19863	A	T	.	PASS	END=7272301;ChrB=ch09;StartB=8294301;EndB=8294301;Parent=SYN29;VarType=ShV;DupType=.
ch09	7272322	SNP19864	A	T	.	PASS	END=7272322;ChrB=ch09;StartB=8294322;EndB=8294322;Parent=SYN29;VarType=ShV;DupType=.
ch09	7272341	SNP19865	T	C	.	PASS	END=7272341;ChrB=ch09;StartB=8294341;EndB=8294341;Parent=SYN29;VarType=ShV;DupType=.
ch09	7272375	SNP19866	T	C	.	PASS	END=7272375;ChrB=ch09;StartB=8294375;EndB=8294375;Parent=SYN29;VarType=ShV;DupType=.
ch09	7272378	SNP19867	G	A	.	PASS	END=7272378;ChrB=ch09;StartB=8294378;EndB=8294378;Parent=SYN29;VarType=ShV;DupType=.
ch09	7272405	SNP19868	G	A	.	PASS	END=7272405;ChrB=ch09;StartB=8294405;EndB=8294405;Parent=SYN29;VarType=ShV;DupType=.
ch09	7272447	INS19869	C	CA	.	PASS	END=7272447;ChrB=ch09;StartB=8294447;EndB=8294448;Parent=SYN29;VarType=ShV;DupType=.
ch09	7272453	SNP19870	C	A	.	PASS	END=7272453;ChrB=ch09;StartB=8294454;EndB=8294454;Parent=SYN29;VarType=ShV;DupType=.
ch09	7272458	SNP19871	G	T	.	PASS	END=7272458;ChrB=ch09;StartB=8294459;EndB=8294459;Parent=SYN29;VarType=ShV;DupType=.
ch09	7272472	SNP19872	C	G	.	PASS	END=7272472;ChrB=ch09;StartB=8294473;EndB=8294473;Parent=SYN29;VarType=ShV;DupType=.
ch09	7272485	SNP19873	T	G	.	PASS	END=7272485;ChrB=ch09;StartB=8294486;EndB=8294486;Parent=SYN29;VarType=ShV;DupType=.
ch09	7272498	INS19874	C	CCA	.	PASS	END=7272498;ChrB=ch09;StartB=8294499;EndB=8294501;Parent=SYN29;VarType=ShV;DupType=.
ch09	7272596	SNP19875	A	G	.	PASS	END=7272596;ChrB=ch09;StartB=8294599;EndB=8294599;Parent=SYN29;VarType=ShV;DupType=.
ch09	7272671	SNP19876	T	C	.	PASS	END=7272671;ChrB=ch09;StartB=8294674;EndB=8294674;Parent=SYN29;VarType=ShV;DupType=.
ch09	7272856	INS19877	A	AATT	.	PASS	END=7272856;ChrB=ch09;StartB=8294859;EndB=8294862;Parent=SYN29;VarType=ShV;DupType=.
ch09	7273049	SNP19878	A	T	.	PASS	END=7273049;ChrB=ch09;StartB=8295055;EndB=8295055;Parent=SYN29;VarType=ShV;DupType=.
ch09	7273052	SNP19879	A	G	.	PASS	END=7273052;ChrB=ch09;StartB=8295058;EndB=8295058;Parent=SYN29;VarType=ShV;DupType=.
ch09	7273070	SNP19880	G	A	.	PASS	END=7273070;ChrB=ch09;StartB=8295076;EndB=8295076;Parent=SYN29;VarType=ShV;DupType=.
ch09	7273094	SNP19881	T	A	.	PASS	END=7273094;ChrB=ch09;StartB=8295100;EndB=8295100;Parent=SYN29;VarType=ShV;DupType=.
ch09	7273115	SNP19882	A	G	.	PASS	END=7273115;ChrB=ch09;StartB=8295121;EndB=8295121;Parent=SYN29;VarType=ShV;DupType=.
ch09	7273145	SNP19883	A	G	.	PASS	END=7273145;ChrB=ch09;StartB=8295151;EndB=8295151;Parent=SYN29;VarType=ShV;DupType=.
ch09	7273186	SNP19884	C	G	.	PASS	END=7273186;ChrB=ch09;StartB=8295192;EndB=8295192;Parent=SYN29;VarType=ShV;DupType=.
ch09	7273214	SNP19885	G	T	.	PASS	END=7273214;ChrB=ch09;StartB=8295220;EndB=8295220;Parent=SYN29;VarType=ShV;DupType=.
ch09	7273247	SNP19886	G	T	.	PASS	END=7273247;ChrB=ch09;StartB=8295253;EndB=8295253;Parent=SYN29;VarType=ShV;DupType=.
ch09	7273315	SNP19887	A	T	.	PASS	END=7273315;ChrB=ch09;StartB=8295321;EndB=8295321;Parent=SYN29;VarType=ShV;DupType=.
ch09	7273324	SNP19888	C	T	.	PASS	END=7273324;ChrB=ch09;StartB=8295330;EndB=8295330;Parent=SYN29;VarType=ShV;DupType=.
ch09	7273325	SNP19889	G	A	.	PASS	END=7273325;ChrB=ch09;StartB=8295331;EndB=8295331;Parent=SYN29;VarType=ShV;DupType=.
ch09	7273362	SNP19890	A	G	.	PASS	END=7273362;ChrB=ch09;StartB=8295368;EndB=8295368;Parent=SYN29;VarType=ShV;DupType=.
ch09	7273369	SNP19891	T	G	.	PASS	END=7273369;ChrB=ch09;StartB=8295375;EndB=8295375;Parent=SYN29;VarType=ShV;DupType=.
ch09	7273397	SNP19892	A	G	.	PASS	END=7273397;ChrB=ch09;StartB=8295403;EndB=8295403;Parent=SYN29;VarType=ShV;DupType=.
ch09	7273445	HDR102	N	<HDR>	.	PASS	END=7274209;ChrB=ch09;StartB=8295451;EndB=8296113;Parent=SYN29;VarType=ShV;DupType=.
ch09	7274210	SYNAL117	N	<SYNAL>	.	PASS	END=7284233;ChrB=ch09;StartB=8296114;EndB=8306259;Parent=SYN29;VarType=.;DupType=.
ch09	7274238	SNP19893	C	G	.	PASS	END=7274238;ChrB=ch09;StartB=8296142;EndB=8296142;Parent=SYN29;VarType=ShV;DupType=.
ch09	7274294	SNP19894	T	C	.	PASS	END=7274294;ChrB=ch09;StartB=8296198;EndB=8296198;Parent=SYN29;VarType=ShV;DupType=.
ch09	7274306	INS19895	C	CTGGTTCAAGCTCCTTTTGATGGAGTAGGTTATAAATCATGGAAACGAAGTGTTCTTAGAGTGTTATCGGTAAAGAACAAGCTAGGTTTTATTAATGGTGATTGTAGAGGCCTAATCCAGGAACACCGCGATTTCGTCAATGGGGAAGATATGATGACA	.	PASS	END=7274306;ChrB=ch09;StartB=8296210;EndB=8296368;Parent=SYN29;VarType=ShV;DupType=.
ch09	7274317	SNP19896	A	C	.	PASS	END=7274317;ChrB=ch09;StartB=8296379;EndB=8296379;Parent=SYN29;VarType=ShV;DupType=.
ch09	7274333	SNP19897	C	T	.	PASS	END=7274333;ChrB=ch09;StartB=8296395;EndB=8296395;Parent=SYN29;VarType=ShV;DupType=.
ch09	7274335	SNP19898	G	A	.	PASS	END=7274335;ChrB=ch09;StartB=8296397;EndB=8296397;Parent=SYN29;VarType=ShV;DupType=.
ch09	7274396	SNP19899	C	T	.	PASS	END=7274396;ChrB=ch09;StartB=8296458;EndB=8296458;Parent=SYN29;VarType=ShV;DupType=.
ch09	7274418	SNP19900	T	C	.	PASS	END=7274418;ChrB=ch09;StartB=8296480;EndB=8296480;Parent=SYN29;VarType=ShV;DupType=.
ch09	7274431	INS19901	G	GCTATATC	.	PASS	END=7274431;ChrB=ch09;StartB=8296493;EndB=8296500;Parent=SYN29;VarType=ShV;DupType=.
ch09	7274432	SNP19902	T	A	.	PASS	END=7274432;ChrB=ch09;StartB=8296501;EndB=8296501;Parent=SYN29;VarType=ShV;DupType=.
ch09	7274547	SNP19903	T	C	.	PASS	END=7274547;ChrB=ch09;StartB=8296616;EndB=8296616;Parent=SYN29;VarType=ShV;DupType=.
ch09	7274550	SNP19904	T	C	.	PASS	END=7274550;ChrB=ch09;StartB=8296619;EndB=8296619;Parent=SYN29;VarType=ShV;DupType=.
ch09	7274566	SNP19905	A	G	.	PASS	END=7274566;ChrB=ch09;StartB=8296635;EndB=8296635;Parent=SYN29;VarType=ShV;DupType=.
ch09	7274570	SNP19906	C	T	.	PASS	END=7274570;ChrB=ch09;StartB=8296639;EndB=8296639;Parent=SYN29;VarType=ShV;DupType=.
ch09	7274637	SNP19907	A	G	.	PASS	END=7274637;ChrB=ch09;StartB=8296706;EndB=8296706;Parent=SYN29;VarType=ShV;DupType=.
ch09	7274638	SNP19908	A	G	.	PASS	END=7274638;ChrB=ch09;StartB=8296707;EndB=8296707;Parent=SYN29;VarType=ShV;DupType=.
ch09	7274649	SNP19909	A	T	.	PASS	END=7274649;ChrB=ch09;StartB=8296718;EndB=8296718;Parent=SYN29;VarType=ShV;DupType=.
ch09	7274687	SNP19910	C	G	.	PASS	END=7274687;ChrB=ch09;StartB=8296756;EndB=8296756;Parent=SYN29;VarType=ShV;DupType=.
ch09	7274700	SNP19911	G	T	.	PASS	END=7274700;ChrB=ch09;StartB=8296769;EndB=8296769;Parent=SYN29;VarType=ShV;DupType=.
ch09	7274705	SNP19912	C	G	.	PASS	END=7274705;ChrB=ch09;StartB=8296774;EndB=8296774;Parent=SYN29;VarType=ShV;DupType=.
ch09	7274721	SNP19913	A	T	.	PASS	END=7274721;ChrB=ch09;StartB=8296790;EndB=8296790;Parent=SYN29;VarType=ShV;DupType=.
ch09	7274722	INS19914	G	GA	.	PASS	END=7274722;ChrB=ch09;StartB=8296791;EndB=8296792;Parent=SYN29;VarType=ShV;DupType=.
ch09	7274742	SNP19915	C	A	.	PASS	END=7274742;ChrB=ch09;StartB=8296812;EndB=8296812;Parent=SYN29;VarType=ShV;DupType=.
ch09	7274751	SNP19916	T	C	.	PASS	END=7274751;ChrB=ch09;StartB=8296821;EndB=8296821;Parent=SYN29;VarType=ShV;DupType=.
ch09	7274763	SNP19917	G	T	.	PASS	END=7274763;ChrB=ch09;StartB=8296833;EndB=8296833;Parent=SYN29;VarType=ShV;DupType=.
ch09	7274775	SNP19918	C	G	.	PASS	END=7274775;ChrB=ch09;StartB=8296845;EndB=8296845;Parent=SYN29;VarType=ShV;DupType=.
ch09	7274809	SNP19919	G	A	.	PASS	END=7274809;ChrB=ch09;StartB=8296879;EndB=8296879;Parent=SYN29;VarType=ShV;DupType=.
ch09	7274848	SNP19920	G	A	.	PASS	END=7274848;ChrB=ch09;StartB=8296918;EndB=8296918;Parent=SYN29;VarType=ShV;DupType=.
ch09	7274949	SNP19921	T	G	.	PASS	END=7274949;ChrB=ch09;StartB=8297019;EndB=8297019;Parent=SYN29;VarType=ShV;DupType=.
ch09	7275009	SNP19922	T	G	.	PASS	END=7275009;ChrB=ch09;StartB=8297079;EndB=8297079;Parent=SYN29;VarType=ShV;DupType=.
ch09	7275020	SNP19923	G	A	.	PASS	END=7275020;ChrB=ch09;StartB=8297090;EndB=8297090;Parent=SYN29;VarType=ShV;DupType=.
ch09	7275115	SNP19924	C	G	.	PASS	END=7275115;ChrB=ch09;StartB=8297185;EndB=8297185;Parent=SYN29;VarType=ShV;DupType=.
ch09	7275155	SNP19925	G	A	.	PASS	END=7275155;ChrB=ch09;StartB=8297225;EndB=8297225;Parent=SYN29;VarType=ShV;DupType=.
ch09	7275235	SNP19926	C	T	.	PASS	END=7275235;ChrB=ch09;StartB=8297305;EndB=8297305;Parent=SYN29;VarType=ShV;DupType=.
ch09	7275290	SNP19927	C	A	.	PASS	END=7275290;ChrB=ch09;StartB=8297360;EndB=8297360;Parent=SYN29;VarType=ShV;DupType=.
ch09	7275310	SNP19928	C	G	.	PASS	END=7275310;ChrB=ch09;StartB=8297380;EndB=8297380;Parent=SYN29;VarType=ShV;DupType=.
ch09	7275328	SNP19929	C	T	.	PASS	END=7275328;ChrB=ch09;StartB=8297398;EndB=8297398;Parent=SYN29;VarType=ShV;DupType=.
ch09	7275331	SNP19930	G	A	.	PASS	END=7275331;ChrB=ch09;StartB=8297401;EndB=8297401;Parent=SYN29;VarType=ShV;DupType=.
ch09	7275411	SNP19931	T	G	.	PASS	END=7275411;ChrB=ch09;StartB=8297481;EndB=8297481;Parent=SYN29;VarType=ShV;DupType=.
ch09	7275430	SNP19932	A	G	.	PASS	END=7275430;ChrB=ch09;StartB=8297500;EndB=8297500;Parent=SYN29;VarType=ShV;DupType=.
ch09	7275440	SNP19933	A	G	.	PASS	END=7275440;ChrB=ch09;StartB=8297510;EndB=8297510;Parent=SYN29;VarType=ShV;DupType=.
ch09	7275511	SNP19934	T	C	.	PASS	END=7275511;ChrB=ch09;StartB=8297581;EndB=8297581;Parent=SYN29;VarType=ShV;DupType=.
ch09	7275518	SNP19935	T	C	.	PASS	END=7275518;ChrB=ch09;StartB=8297588;EndB=8297588;Parent=SYN29;VarType=ShV;DupType=.
ch09	7275522	SNP19936	T	C	.	PASS	END=7275522;ChrB=ch09;StartB=8297592;EndB=8297592;Parent=SYN29;VarType=ShV;DupType=.
ch09	7275624	SNP19937	T	C	.	PASS	END=7275624;ChrB=ch09;StartB=8297694;EndB=8297694;Parent=SYN29;VarType=ShV;DupType=.
ch09	7275727	SNP19938	C	G	.	PASS	END=7275727;ChrB=ch09;StartB=8297797;EndB=8297797;Parent=SYN29;VarType=ShV;DupType=.
ch09	7275747	INS19939	C	CAAGATGT	.	PASS	END=7275747;ChrB=ch09;StartB=8297817;EndB=8297824;Parent=SYN29;VarType=ShV;DupType=.
ch09	7275764	SNP19940	G	T	.	PASS	END=7275764;ChrB=ch09;StartB=8297841;EndB=8297841;Parent=SYN29;VarType=ShV;DupType=.
ch09	7275798	SNP19941	C	A	.	PASS	END=7275798;ChrB=ch09;StartB=8297875;EndB=8297875;Parent=SYN29;VarType=ShV;DupType=.
ch09	7275801	SNP19942	G	A	.	PASS	END=7275801;ChrB=ch09;StartB=8297878;EndB=8297878;Parent=SYN29;VarType=ShV;DupType=.
ch09	7275889	SNP19943	C	T	.	PASS	END=7275889;ChrB=ch09;StartB=8297966;EndB=8297966;Parent=SYN29;VarType=ShV;DupType=.
ch09	7275906	SNP19944	C	T	.	PASS	END=7275906;ChrB=ch09;StartB=8297983;EndB=8297983;Parent=SYN29;VarType=ShV;DupType=.
ch09	7275962	SNP19945	C	T	.	PASS	END=7275962;ChrB=ch09;StartB=8298039;EndB=8298039;Parent=SYN29;VarType=ShV;DupType=.
ch09	7276058	SNP19946	A	C	.	PASS	END=7276058;ChrB=ch09;StartB=8298135;EndB=8298135;Parent=SYN29;VarType=ShV;DupType=.
ch09	7276059	SNP19947	T	A	.	PASS	END=7276059;ChrB=ch09;StartB=8298136;EndB=8298136;Parent=SYN29;VarType=ShV;DupType=.
ch09	7276133	SNP19948	T	G	.	PASS	END=7276133;ChrB=ch09;StartB=8298210;EndB=8298210;Parent=SYN29;VarType=ShV;DupType=.
ch09	7276173	SNP19949	C	T	.	PASS	END=7276173;ChrB=ch09;StartB=8298250;EndB=8298250;Parent=SYN29;VarType=ShV;DupType=.
ch09	7276195	SNP19950	T	C	.	PASS	END=7276195;ChrB=ch09;StartB=8298272;EndB=8298272;Parent=SYN29;VarType=ShV;DupType=.
ch09	7276210	SNP19951	A	G	.	PASS	END=7276210;ChrB=ch09;StartB=8298287;EndB=8298287;Parent=SYN29;VarType=ShV;DupType=.
ch09	7276247	SNP19952	G	A	.	PASS	END=7276247;ChrB=ch09;StartB=8298324;EndB=8298324;Parent=SYN29;VarType=ShV;DupType=.
ch09	7276251	DEL19953	TA	T	.	PASS	END=7276252;ChrB=ch09;StartB=8298328;EndB=8298328;Parent=SYN29;VarType=ShV;DupType=.
ch09	7276254	SNP19954	A	C	.	PASS	END=7276254;ChrB=ch09;StartB=8298330;EndB=8298330;Parent=SYN29;VarType=ShV;DupType=.
ch09	7276257	SNP19955	C	T	.	PASS	END=7276257;ChrB=ch09;StartB=8298333;EndB=8298333;Parent=SYN29;VarType=ShV;DupType=.
ch09	7276337	SNP19956	G	A	.	PASS	END=7276337;ChrB=ch09;StartB=8298413;EndB=8298413;Parent=SYN29;VarType=ShV;DupType=.
ch09	7276338	SNP19957	T	C	.	PASS	END=7276338;ChrB=ch09;StartB=8298414;EndB=8298414;Parent=SYN29;VarType=ShV;DupType=.
ch09	7276350	SNP19958	T	C	.	PASS	END=7276350;ChrB=ch09;StartB=8298426;EndB=8298426;Parent=SYN29;VarType=ShV;DupType=.
ch09	7276376	SNP19959	C	A	.	PASS	END=7276376;ChrB=ch09;StartB=8298452;EndB=8298452;Parent=SYN29;VarType=ShV;DupType=.
ch09	7276406	SNP19960	C	T	.	PASS	END=7276406;ChrB=ch09;StartB=8298482;EndB=8298482;Parent=SYN29;VarType=ShV;DupType=.
ch09	7276494	SNP19961	T	G	.	PASS	END=7276494;ChrB=ch09;StartB=8298570;EndB=8298570;Parent=SYN29;VarType=ShV;DupType=.
ch09	7276499	SNP19962	T	G	.	PASS	END=7276499;ChrB=ch09;StartB=8298575;EndB=8298575;Parent=SYN29;VarType=ShV;DupType=.
ch09	7276555	SNP19963	T	A	.	PASS	END=7276555;ChrB=ch09;StartB=8298631;EndB=8298631;Parent=SYN29;VarType=ShV;DupType=.
ch09	7276561	SNP19964	A	C	.	PASS	END=7276561;ChrB=ch09;StartB=8298637;EndB=8298637;Parent=SYN29;VarType=ShV;DupType=.
ch09	7276590	SNP19965	C	T	.	PASS	END=7276590;ChrB=ch09;StartB=8298666;EndB=8298666;Parent=SYN29;VarType=ShV;DupType=.
ch09	7276624	SNP19966	T	G	.	PASS	END=7276624;ChrB=ch09;StartB=8298700;EndB=8298700;Parent=SYN29;VarType=ShV;DupType=.
ch09	7276654	SNP19967	A	G	.	PASS	END=7276654;ChrB=ch09;StartB=8298730;EndB=8298730;Parent=SYN29;VarType=ShV;DupType=.
ch09	7276665	SNP19968	A	C	.	PASS	END=7276665;ChrB=ch09;StartB=8298741;EndB=8298741;Parent=SYN29;VarType=ShV;DupType=.
ch09	7276673	SNP19969	T	G	.	PASS	END=7276673;ChrB=ch09;StartB=8298749;EndB=8298749;Parent=SYN29;VarType=ShV;DupType=.
ch09	7276674	SNP19970	T	A	.	PASS	END=7276674;ChrB=ch09;StartB=8298750;EndB=8298750;Parent=SYN29;VarType=ShV;DupType=.
ch09	7276675	SNP19971	T	C	.	PASS	END=7276675;ChrB=ch09;StartB=8298751;EndB=8298751;Parent=SYN29;VarType=ShV;DupType=.
ch09	7276748	SNP19972	T	A	.	PASS	END=7276748;ChrB=ch09;StartB=8298824;EndB=8298824;Parent=SYN29;VarType=ShV;DupType=.
ch09	7276807	SNP19973	C	T	.	PASS	END=7276807;ChrB=ch09;StartB=8298883;EndB=8298883;Parent=SYN29;VarType=ShV;DupType=.
ch09	7276809	SNP19974	G	T	.	PASS	END=7276809;ChrB=ch09;StartB=8298885;EndB=8298885;Parent=SYN29;VarType=ShV;DupType=.
ch09	7276816	SNP19975	C	G	.	PASS	END=7276816;ChrB=ch09;StartB=8298892;EndB=8298892;Parent=SYN29;VarType=ShV;DupType=.
ch09	7276846	SNP19976	T	C	.	PASS	END=7276846;ChrB=ch09;StartB=8298922;EndB=8298922;Parent=SYN29;VarType=ShV;DupType=.
ch09	7276854	SNP19977	G	T	.	PASS	END=7276854;ChrB=ch09;StartB=8298930;EndB=8298930;Parent=SYN29;VarType=ShV;DupType=.
ch09	7276873	SNP19978	T	G	.	PASS	END=7276873;ChrB=ch09;StartB=8298949;EndB=8298949;Parent=SYN29;VarType=ShV;DupType=.
ch09	7276885	SNP19979	G	A	.	PASS	END=7276885;ChrB=ch09;StartB=8298961;EndB=8298961;Parent=SYN29;VarType=ShV;DupType=.
ch09	7276893	SNP19980	A	T	.	PASS	END=7276893;ChrB=ch09;StartB=8298969;EndB=8298969;Parent=SYN29;VarType=ShV;DupType=.
ch09	7277012	SNP19981	C	T	.	PASS	END=7277012;ChrB=ch09;StartB=8299088;EndB=8299088;Parent=SYN29;VarType=ShV;DupType=.
ch09	7277039	SNP19982	C	A	.	PASS	END=7277039;ChrB=ch09;StartB=8299115;EndB=8299115;Parent=SYN29;VarType=ShV;DupType=.
ch09	7277064	INS19983	C	CAG	.	PASS	END=7277064;ChrB=ch09;StartB=8299140;EndB=8299142;Parent=SYN29;VarType=ShV;DupType=.
ch09	7277065	SNP19984	C	A	.	PASS	END=7277065;ChrB=ch09;StartB=8299143;EndB=8299143;Parent=SYN29;VarType=ShV;DupType=.
ch09	7277067	SNP19985	G	T	.	PASS	END=7277067;ChrB=ch09;StartB=8299145;EndB=8299145;Parent=SYN29;VarType=ShV;DupType=.
ch09	7277075	SNP19986	G	A	.	PASS	END=7277075;ChrB=ch09;StartB=8299153;EndB=8299153;Parent=SYN29;VarType=ShV;DupType=.
ch09	7277164	SNP19987	T	G	.	PASS	END=7277164;ChrB=ch09;StartB=8299242;EndB=8299242;Parent=SYN29;VarType=ShV;DupType=.
ch09	7277174	SNP19988	T	C	.	PASS	END=7277174;ChrB=ch09;StartB=8299252;EndB=8299252;Parent=SYN29;VarType=ShV;DupType=.
ch09	7277182	SNP19989	A	T	.	PASS	END=7277182;ChrB=ch09;StartB=8299260;EndB=8299260;Parent=SYN29;VarType=ShV;DupType=.
ch09	7277304	SNP19990	G	A	.	PASS	END=7277304;ChrB=ch09;StartB=8299382;EndB=8299382;Parent=SYN29;VarType=ShV;DupType=.
ch09	7277309	SNP19991	A	G	.	PASS	END=7277309;ChrB=ch09;StartB=8299387;EndB=8299387;Parent=SYN29;VarType=ShV;DupType=.
ch09	7277324	SNP19992	G	A	.	PASS	END=7277324;ChrB=ch09;StartB=8299402;EndB=8299402;Parent=SYN29;VarType=ShV;DupType=.
ch09	7277341	SNP19993	C	T	.	PASS	END=7277341;ChrB=ch09;StartB=8299419;EndB=8299419;Parent=SYN29;VarType=ShV;DupType=.
ch09	7277346	SNP19994	G	A	.	PASS	END=7277346;ChrB=ch09;StartB=8299424;EndB=8299424;Parent=SYN29;VarType=ShV;DupType=.
ch09	7277406	SNP19995	A	G	.	PASS	END=7277406;ChrB=ch09;StartB=8299484;EndB=8299484;Parent=SYN29;VarType=ShV;DupType=.
ch09	7277427	INS19996	T	TAC	.	PASS	END=7277427;ChrB=ch09;StartB=8299505;EndB=8299507;Parent=SYN29;VarType=ShV;DupType=.
ch09	7277441	SNP19997	A	G	.	PASS	END=7277441;ChrB=ch09;StartB=8299521;EndB=8299521;Parent=SYN29;VarType=ShV;DupType=.
ch09	7277452	SNP19998	G	A	.	PASS	END=7277452;ChrB=ch09;StartB=8299532;EndB=8299532;Parent=SYN29;VarType=ShV;DupType=.
ch09	7277464	SNP19999	C	T	.	PASS	END=7277464;ChrB=ch09;StartB=8299544;EndB=8299544;Parent=SYN29;VarType=ShV;DupType=.
ch09	7277470	SNP20000	G	A	.	PASS	END=7277470;ChrB=ch09;StartB=8299550;EndB=8299550;Parent=SYN29;VarType=ShV;DupType=.
ch09	7277509	SNP20001	A	G	.	PASS	END=7277509;ChrB=ch09;StartB=8299589;EndB=8299589;Parent=SYN29;VarType=ShV;DupType=.
ch09	7277534	SNP20002	C	A	.	PASS	END=7277534;ChrB=ch09;StartB=8299614;EndB=8299614;Parent=SYN29;VarType=ShV;DupType=.
ch09	7277593	SNP20003	A	G	.	PASS	END=7277593;ChrB=ch09;StartB=8299673;EndB=8299673;Parent=SYN29;VarType=ShV;DupType=.
ch09	7277610	SNP20004	A	T	.	PASS	END=7277610;ChrB=ch09;StartB=8299690;EndB=8299690;Parent=SYN29;VarType=ShV;DupType=.
ch09	7277627	SNP20005	G	C	.	PASS	END=7277627;ChrB=ch09;StartB=8299707;EndB=8299707;Parent=SYN29;VarType=ShV;DupType=.
ch09	7277634	SNP20006	A	G	.	PASS	END=7277634;ChrB=ch09;StartB=8299714;EndB=8299714;Parent=SYN29;VarType=ShV;DupType=.
ch09	7277636	SNP20007	A	G	.	PASS	END=7277636;ChrB=ch09;StartB=8299716;EndB=8299716;Parent=SYN29;VarType=ShV;DupType=.
ch09	7277638	SNP20008	T	A	.	PASS	END=7277638;ChrB=ch09;StartB=8299718;EndB=8299718;Parent=SYN29;VarType=ShV;DupType=.
ch09	7277649	SNP20009	T	G	.	PASS	END=7277649;ChrB=ch09;StartB=8299729;EndB=8299729;Parent=SYN29;VarType=ShV;DupType=.
ch09	7277662	SNP20010	C	T	.	PASS	END=7277662;ChrB=ch09;StartB=8299742;EndB=8299742;Parent=SYN29;VarType=ShV;DupType=.
ch09	7277687	SNP20011	A	T	.	PASS	END=7277687;ChrB=ch09;StartB=8299767;EndB=8299767;Parent=SYN29;VarType=ShV;DupType=.
ch09	7277715	SNP20012	A	G	.	PASS	END=7277715;ChrB=ch09;StartB=8299795;EndB=8299795;Parent=SYN29;VarType=ShV;DupType=.
ch09	7277781	DEL20013	AT	A	.	PASS	END=7277782;ChrB=ch09;StartB=8299861;EndB=8299861;Parent=SYN29;VarType=ShV;DupType=.
ch09	7277789	SNP20014	T	C	.	PASS	END=7277789;ChrB=ch09;StartB=8299868;EndB=8299868;Parent=SYN29;VarType=ShV;DupType=.
ch09	7277816	SNP20015	A	C	.	PASS	END=7277816;ChrB=ch09;StartB=8299895;EndB=8299895;Parent=SYN29;VarType=ShV;DupType=.
ch09	7277975	INS20016	T	TG	.	PASS	END=7277975;ChrB=ch09;StartB=8300054;EndB=8300055;Parent=SYN29;VarType=ShV;DupType=.
ch09	7277980	SNP20017	T	A	.	PASS	END=7277980;ChrB=ch09;StartB=8300060;EndB=8300060;Parent=SYN29;VarType=ShV;DupType=.
ch09	7278025	SNP20018	T	C	.	PASS	END=7278025;ChrB=ch09;StartB=8300105;EndB=8300105;Parent=SYN29;VarType=ShV;DupType=.
ch09	7278027	SNP20019	G	A	.	PASS	END=7278027;ChrB=ch09;StartB=8300107;EndB=8300107;Parent=SYN29;VarType=ShV;DupType=.
ch09	7278033	SNP20020	A	G	.	PASS	END=7278033;ChrB=ch09;StartB=8300113;EndB=8300113;Parent=SYN29;VarType=ShV;DupType=.
ch09	7278101	SNP20021	A	G	.	PASS	END=7278101;ChrB=ch09;StartB=8300181;EndB=8300181;Parent=SYN29;VarType=ShV;DupType=.
ch09	7278125	SNP20022	G	C	.	PASS	END=7278125;ChrB=ch09;StartB=8300205;EndB=8300205;Parent=SYN29;VarType=ShV;DupType=.
ch09	7278175	SNP20023	A	G	.	PASS	END=7278175;ChrB=ch09;StartB=8300255;EndB=8300255;Parent=SYN29;VarType=ShV;DupType=.
ch09	7278196	SNP20024	T	C	.	PASS	END=7278196;ChrB=ch09;StartB=8300276;EndB=8300276;Parent=SYN29;VarType=ShV;DupType=.
ch09	7278211	SNP20025	A	G	.	PASS	END=7278211;ChrB=ch09;StartB=8300291;EndB=8300291;Parent=SYN29;VarType=ShV;DupType=.
ch09	7278225	SNP20026	A	G	.	PASS	END=7278225;ChrB=ch09;StartB=8300305;EndB=8300305;Parent=SYN29;VarType=ShV;DupType=.
ch09	7278237	SNP20027	C	G	.	PASS	END=7278237;ChrB=ch09;StartB=8300317;EndB=8300317;Parent=SYN29;VarType=ShV;DupType=.
ch09	7278262	SNP20028	A	C	.	PASS	END=7278262;ChrB=ch09;StartB=8300342;EndB=8300342;Parent=SYN29;VarType=ShV;DupType=.
ch09	7278277	SNP20029	T	C	.	PASS	END=7278277;ChrB=ch09;StartB=8300357;EndB=8300357;Parent=SYN29;VarType=ShV;DupType=.
ch09	7278280	SNP20030	A	C	.	PASS	END=7278280;ChrB=ch09;StartB=8300360;EndB=8300360;Parent=SYN29;VarType=ShV;DupType=.
ch09	7278283	SNP20031	A	G	.	PASS	END=7278283;ChrB=ch09;StartB=8300363;EndB=8300363;Parent=SYN29;VarType=ShV;DupType=.
ch09	7278313	SNP20032	C	G	.	PASS	END=7278313;ChrB=ch09;StartB=8300393;EndB=8300393;Parent=SYN29;VarType=ShV;DupType=.
ch09	7278340	SNP20033	T	C	.	PASS	END=7278340;ChrB=ch09;StartB=8300420;EndB=8300420;Parent=SYN29;VarType=ShV;DupType=.
ch09	7278362	SNP20034	C	T	.	PASS	END=7278362;ChrB=ch09;StartB=8300442;EndB=8300442;Parent=SYN29;VarType=ShV;DupType=.
ch09	7278367	SNP20035	G	A	.	PASS	END=7278367;ChrB=ch09;StartB=8300447;EndB=8300447;Parent=SYN29;VarType=ShV;DupType=.
ch09	7278368	SNP20036	G	A	.	PASS	END=7278368;ChrB=ch09;StartB=8300448;EndB=8300448;Parent=SYN29;VarType=ShV;DupType=.
ch09	7278403	SNP20037	T	C	.	PASS	END=7278403;ChrB=ch09;StartB=8300483;EndB=8300483;Parent=SYN29;VarType=ShV;DupType=.
ch09	7278458	SNP20038	G	A	.	PASS	END=7278458;ChrB=ch09;StartB=8300538;EndB=8300538;Parent=SYN29;VarType=ShV;DupType=.
ch09	7278470	SNP20039	A	G	.	PASS	END=7278470;ChrB=ch09;StartB=8300550;EndB=8300550;Parent=SYN29;VarType=ShV;DupType=.
ch09	7278472	SNP20040	G	C	.	PASS	END=7278472;ChrB=ch09;StartB=8300552;EndB=8300552;Parent=SYN29;VarType=ShV;DupType=.
ch09	7278504	SNP20041	G	A	.	PASS	END=7278504;ChrB=ch09;StartB=8300584;EndB=8300584;Parent=SYN29;VarType=ShV;DupType=.
ch09	7278505	SNP20042	A	C	.	PASS	END=7278505;ChrB=ch09;StartB=8300585;EndB=8300585;Parent=SYN29;VarType=ShV;DupType=.
ch09	7278518	SNP20043	T	C	.	PASS	END=7278518;ChrB=ch09;StartB=8300598;EndB=8300598;Parent=SYN29;VarType=ShV;DupType=.
ch09	7278526	SNP20044	G	C	.	PASS	END=7278526;ChrB=ch09;StartB=8300606;EndB=8300606;Parent=SYN29;VarType=ShV;DupType=.
ch09	7278543	SNP20045	T	C	.	PASS	END=7278543;ChrB=ch09;StartB=8300623;EndB=8300623;Parent=SYN29;VarType=ShV;DupType=.
ch09	7278548	SNP20046	C	A	.	PASS	END=7278548;ChrB=ch09;StartB=8300628;EndB=8300628;Parent=SYN29;VarType=ShV;DupType=.
ch09	7278550	SNP20047	C	A	.	PASS	END=7278550;ChrB=ch09;StartB=8300630;EndB=8300630;Parent=SYN29;VarType=ShV;DupType=.
ch09	7278566	SNP20048	C	G	.	PASS	END=7278566;ChrB=ch09;StartB=8300646;EndB=8300646;Parent=SYN29;VarType=ShV;DupType=.
ch09	7278679	SNP20049	T	C	.	PASS	END=7278679;ChrB=ch09;StartB=8300759;EndB=8300759;Parent=SYN29;VarType=ShV;DupType=.
ch09	7278681	SNP20050	T	C	.	PASS	END=7278681;ChrB=ch09;StartB=8300761;EndB=8300761;Parent=SYN29;VarType=ShV;DupType=.
ch09	7278693	SNP20051	A	T	.	PASS	END=7278693;ChrB=ch09;StartB=8300773;EndB=8300773;Parent=SYN29;VarType=ShV;DupType=.
ch09	7278705	SNP20052	G	A	.	PASS	END=7278705;ChrB=ch09;StartB=8300785;EndB=8300785;Parent=SYN29;VarType=ShV;DupType=.
ch09	7278716	SNP20053	C	G	.	PASS	END=7278716;ChrB=ch09;StartB=8300796;EndB=8300796;Parent=SYN29;VarType=ShV;DupType=.
ch09	7278725	DEL20054	GTT	G	.	PASS	END=7278727;ChrB=ch09;StartB=8300805;EndB=8300805;Parent=SYN29;VarType=ShV;DupType=.
ch09	7278743	SNP20055	T	A	.	PASS	END=7278743;ChrB=ch09;StartB=8300821;EndB=8300821;Parent=SYN29;VarType=ShV;DupType=.
ch09	7278744	SNP20056	T	C	.	PASS	END=7278744;ChrB=ch09;StartB=8300822;EndB=8300822;Parent=SYN29;VarType=ShV;DupType=.
ch09	7278778	SNP20057	T	C	.	PASS	END=7278778;ChrB=ch09;StartB=8300856;EndB=8300856;Parent=SYN29;VarType=ShV;DupType=.
ch09	7278808	SNP20058	A	G	.	PASS	END=7278808;ChrB=ch09;StartB=8300886;EndB=8300886;Parent=SYN29;VarType=ShV;DupType=.
ch09	7278832	SNP20059	A	G	.	PASS	END=7278832;ChrB=ch09;StartB=8300910;EndB=8300910;Parent=SYN29;VarType=ShV;DupType=.
ch09	7278833	SNP20060	C	T	.	PASS	END=7278833;ChrB=ch09;StartB=8300911;EndB=8300911;Parent=SYN29;VarType=ShV;DupType=.
ch09	7278902	SNP20061	C	T	.	PASS	END=7278902;ChrB=ch09;StartB=8300980;EndB=8300980;Parent=SYN29;VarType=ShV;DupType=.
ch09	7278941	SNP20062	G	A	.	PASS	END=7278941;ChrB=ch09;StartB=8301019;EndB=8301019;Parent=SYN29;VarType=ShV;DupType=.
ch09	7279032	SNP20063	A	C	.	PASS	END=7279032;ChrB=ch09;StartB=8301110;EndB=8301110;Parent=SYN29;VarType=ShV;DupType=.
ch09	7279047	SNP20064	G	A	.	PASS	END=7279047;ChrB=ch09;StartB=8301125;EndB=8301125;Parent=SYN29;VarType=ShV;DupType=.
ch09	7279060	SNP20065	T	C	.	PASS	END=7279060;ChrB=ch09;StartB=8301138;EndB=8301138;Parent=SYN29;VarType=ShV;DupType=.
ch09	7279080	SNP20066	C	T	.	PASS	END=7279080;ChrB=ch09;StartB=8301158;EndB=8301158;Parent=SYN29;VarType=ShV;DupType=.
ch09	7279126	SNP20067	A	G	.	PASS	END=7279126;ChrB=ch09;StartB=8301204;EndB=8301204;Parent=SYN29;VarType=ShV;DupType=.
ch09	7279248	SNP20068	T	C	.	PASS	END=7279248;ChrB=ch09;StartB=8301326;EndB=8301326;Parent=SYN29;VarType=ShV;DupType=.
ch09	7279285	SNP20069	G	C	.	PASS	END=7279285;ChrB=ch09;StartB=8301363;EndB=8301363;Parent=SYN29;VarType=ShV;DupType=.
ch09	7279328	SNP20070	A	C	.	PASS	END=7279328;ChrB=ch09;StartB=8301406;EndB=8301406;Parent=SYN29;VarType=ShV;DupType=.
ch09	7279338	SNP20071	C	G	.	PASS	END=7279338;ChrB=ch09;StartB=8301416;EndB=8301416;Parent=SYN29;VarType=ShV;DupType=.
ch09	7279380	SNP20072	C	T	.	PASS	END=7279380;ChrB=ch09;StartB=8301458;EndB=8301458;Parent=SYN29;VarType=ShV;DupType=.
ch09	7279393	SNP20073	G	T	.	PASS	END=7279393;ChrB=ch09;StartB=8301471;EndB=8301471;Parent=SYN29;VarType=ShV;DupType=.
ch09	7279401	SNP20074	T	C	.	PASS	END=7279401;ChrB=ch09;StartB=8301479;EndB=8301479;Parent=SYN29;VarType=ShV;DupType=.
ch09	7279479	DEL20075	TTGGGCAATTCGTTTG	T	.	PASS	END=7279494;ChrB=ch09;StartB=8301557;EndB=8301557;Parent=SYN29;VarType=ShV;DupType=.
ch09	7279513	SNP20076	G	T	.	PASS	END=7279513;ChrB=ch09;StartB=8301576;EndB=8301576;Parent=SYN29;VarType=ShV;DupType=.
ch09	7279534	SNP20077	C	T	.	PASS	END=7279534;ChrB=ch09;StartB=8301597;EndB=8301597;Parent=SYN29;VarType=ShV;DupType=.
ch09	7279616	SNP20078	T	G	.	PASS	END=7279616;ChrB=ch09;StartB=8301679;EndB=8301679;Parent=SYN29;VarType=ShV;DupType=.
ch09	7279640	SNP20079	T	G	.	PASS	END=7279640;ChrB=ch09;StartB=8301703;EndB=8301703;Parent=SYN29;VarType=ShV;DupType=.
ch09	7279657	SNP20080	T	C	.	PASS	END=7279657;ChrB=ch09;StartB=8301720;EndB=8301720;Parent=SYN29;VarType=ShV;DupType=.
ch09	7279680	SNP20081	T	C	.	PASS	END=7279680;ChrB=ch09;StartB=8301743;EndB=8301743;Parent=SYN29;VarType=ShV;DupType=.
ch09	7279683	DEL20082	CTATATTCACTATATAAAACAGAGTAATTATATGTTGAAGAAGGTCATCTTTGGACTT	C	.	PASS	END=7279740;ChrB=ch09;StartB=8301746;EndB=8301746;Parent=SYN29;VarType=ShV;DupType=.
ch09	7279800	SNP20083	A	G	.	PASS	END=7279800;ChrB=ch09;StartB=8301806;EndB=8301806;Parent=SYN29;VarType=ShV;DupType=.
ch09	7279801	SNP20084	A	G	.	PASS	END=7279801;ChrB=ch09;StartB=8301807;EndB=8301807;Parent=SYN29;VarType=ShV;DupType=.
ch09	7279822	SNP20085	C	T	.	PASS	END=7279822;ChrB=ch09;StartB=8301828;EndB=8301828;Parent=SYN29;VarType=ShV;DupType=.
ch09	7279838	SNP20086	T	A	.	PASS	END=7279838;ChrB=ch09;StartB=8301844;EndB=8301844;Parent=SYN29;VarType=ShV;DupType=.
ch09	7279877	SNP20087	T	C	.	PASS	END=7279877;ChrB=ch09;StartB=8301883;EndB=8301883;Parent=SYN29;VarType=ShV;DupType=.
ch09	7279957	INS20088	A	ACCCCCCCCC	.	PASS	END=7279957;ChrB=ch09;StartB=8301963;EndB=8301972;Parent=SYN29;VarType=ShV;DupType=.
ch09	7279971	SNP20089	C	A	.	PASS	END=7279971;ChrB=ch09;StartB=8301986;EndB=8301986;Parent=SYN29;VarType=ShV;DupType=.
ch09	7279996	SNP20090	T	A	.	PASS	END=7279996;ChrB=ch09;StartB=8302011;EndB=8302011;Parent=SYN29;VarType=ShV;DupType=.
ch09	7280026	SNP20091	T	G	.	PASS	END=7280026;ChrB=ch09;StartB=8302041;EndB=8302041;Parent=SYN29;VarType=ShV;DupType=.
ch09	7280027	SNP20092	T	A	.	PASS	END=7280027;ChrB=ch09;StartB=8302042;EndB=8302042;Parent=SYN29;VarType=ShV;DupType=.
ch09	7280080	SNP20093	A	G	.	PASS	END=7280080;ChrB=ch09;StartB=8302095;EndB=8302095;Parent=SYN29;VarType=ShV;DupType=.
ch09	7280126	SNP20094	G	T	.	PASS	END=7280126;ChrB=ch09;StartB=8302141;EndB=8302141;Parent=SYN29;VarType=ShV;DupType=.
ch09	7280170	SNP20095	A	G	.	PASS	END=7280170;ChrB=ch09;StartB=8302185;EndB=8302185;Parent=SYN29;VarType=ShV;DupType=.
ch09	7280190	SNP20096	C	T	.	PASS	END=7280190;ChrB=ch09;StartB=8302205;EndB=8302205;Parent=SYN29;VarType=ShV;DupType=.
ch09	7280200	SNP20097	G	A	.	PASS	END=7280200;ChrB=ch09;StartB=8302215;EndB=8302215;Parent=SYN29;VarType=ShV;DupType=.
ch09	7280206	SNP20098	A	G	.	PASS	END=7280206;ChrB=ch09;StartB=8302221;EndB=8302221;Parent=SYN29;VarType=ShV;DupType=.
ch09	7280209	SNP20099	T	C	.	PASS	END=7280209;ChrB=ch09;StartB=8302224;EndB=8302224;Parent=SYN29;VarType=ShV;DupType=.
ch09	7280220	SNP20100	C	T	.	PASS	END=7280220;ChrB=ch09;StartB=8302235;EndB=8302235;Parent=SYN29;VarType=ShV;DupType=.
ch09	7280228	SNP20101	T	G	.	PASS	END=7280228;ChrB=ch09;StartB=8302243;EndB=8302243;Parent=SYN29;VarType=ShV;DupType=.
ch09	7280230	SNP20102	A	G	.	PASS	END=7280230;ChrB=ch09;StartB=8302245;EndB=8302245;Parent=SYN29;VarType=ShV;DupType=.
ch09	7280280	SNP20103	C	T	.	PASS	END=7280280;ChrB=ch09;StartB=8302295;EndB=8302295;Parent=SYN29;VarType=ShV;DupType=.
ch09	7280319	SNP20104	G	C	.	PASS	END=7280319;ChrB=ch09;StartB=8302334;EndB=8302334;Parent=SYN29;VarType=ShV;DupType=.
ch09	7280397	SNP20105	T	A	.	PASS	END=7280397;ChrB=ch09;StartB=8302412;EndB=8302412;Parent=SYN29;VarType=ShV;DupType=.
ch09	7280419	SNP20106	A	C	.	PASS	END=7280419;ChrB=ch09;StartB=8302434;EndB=8302434;Parent=SYN29;VarType=ShV;DupType=.
ch09	7280433	SNP20107	G	T	.	PASS	END=7280433;ChrB=ch09;StartB=8302448;EndB=8302448;Parent=SYN29;VarType=ShV;DupType=.
ch09	7280456	SNP20108	T	C	.	PASS	END=7280456;ChrB=ch09;StartB=8302471;EndB=8302471;Parent=SYN29;VarType=ShV;DupType=.
ch09	7280474	INS20109	A	AAAAAAAC	.	PASS	END=7280474;ChrB=ch09;StartB=8302489;EndB=8302496;Parent=SYN29;VarType=ShV;DupType=.
ch09	7280519	SNP20110	C	G	.	PASS	END=7280519;ChrB=ch09;StartB=8302541;EndB=8302541;Parent=SYN29;VarType=ShV;DupType=.
ch09	7280525	SNP20111	T	C	.	PASS	END=7280525;ChrB=ch09;StartB=8302547;EndB=8302547;Parent=SYN29;VarType=ShV;DupType=.
ch09	7280546	SNP20112	A	T	.	PASS	END=7280546;ChrB=ch09;StartB=8302568;EndB=8302568;Parent=SYN29;VarType=ShV;DupType=.
ch09	7280547	SNP20113	G	A	.	PASS	END=7280547;ChrB=ch09;StartB=8302569;EndB=8302569;Parent=SYN29;VarType=ShV;DupType=.
ch09	7280594	SNP20114	T	G	.	PASS	END=7280594;ChrB=ch09;StartB=8302616;EndB=8302616;Parent=SYN29;VarType=ShV;DupType=.
ch09	7280606	SNP20115	C	T	.	PASS	END=7280606;ChrB=ch09;StartB=8302628;EndB=8302628;Parent=SYN29;VarType=ShV;DupType=.
ch09	7280613	SNP20116	G	A	.	PASS	END=7280613;ChrB=ch09;StartB=8302635;EndB=8302635;Parent=SYN29;VarType=ShV;DupType=.
ch09	7280616	SNP20117	T	C	.	PASS	END=7280616;ChrB=ch09;StartB=8302638;EndB=8302638;Parent=SYN29;VarType=ShV;DupType=.
ch09	7280650	SNP20118	A	G	.	PASS	END=7280650;ChrB=ch09;StartB=8302672;EndB=8302672;Parent=SYN29;VarType=ShV;DupType=.
ch09	7280658	SNP20119	G	A	.	PASS	END=7280658;ChrB=ch09;StartB=8302680;EndB=8302680;Parent=SYN29;VarType=ShV;DupType=.
ch09	7280667	SNP20120	G	A	.	PASS	END=7280667;ChrB=ch09;StartB=8302689;EndB=8302689;Parent=SYN29;VarType=ShV;DupType=.
ch09	7280670	SNP20121	G	A	.	PASS	END=7280670;ChrB=ch09;StartB=8302692;EndB=8302692;Parent=SYN29;VarType=ShV;DupType=.
ch09	7280719	SNP20122	A	C	.	PASS	END=7280719;ChrB=ch09;StartB=8302741;EndB=8302741;Parent=SYN29;VarType=ShV;DupType=.
ch09	7280727	SNP20123	G	A	.	PASS	END=7280727;ChrB=ch09;StartB=8302749;EndB=8302749;Parent=SYN29;VarType=ShV;DupType=.
ch09	7280728	SNP20124	C	T	.	PASS	END=7280728;ChrB=ch09;StartB=8302750;EndB=8302750;Parent=SYN29;VarType=ShV;DupType=.
ch09	7280729	SNP20125	A	G	.	PASS	END=7280729;ChrB=ch09;StartB=8302751;EndB=8302751;Parent=SYN29;VarType=ShV;DupType=.
ch09	7280770	SNP20126	G	T	.	PASS	END=7280770;ChrB=ch09;StartB=8302792;EndB=8302792;Parent=SYN29;VarType=ShV;DupType=.
ch09	7280775	SNP20127	G	C	.	PASS	END=7280775;ChrB=ch09;StartB=8302797;EndB=8302797;Parent=SYN29;VarType=ShV;DupType=.
ch09	7280787	SNP20128	G	A	.	PASS	END=7280787;ChrB=ch09;StartB=8302809;EndB=8302809;Parent=SYN29;VarType=ShV;DupType=.
ch09	7280812	INS20129	G	GA	.	PASS	END=7280812;ChrB=ch09;StartB=8302834;EndB=8302835;Parent=SYN29;VarType=ShV;DupType=.
ch09	7280813	SNP20130	G	A	.	PASS	END=7280813;ChrB=ch09;StartB=8302836;EndB=8302836;Parent=SYN29;VarType=ShV;DupType=.
ch09	7280830	SNP20131	G	A	.	PASS	END=7280830;ChrB=ch09;StartB=8302853;EndB=8302853;Parent=SYN29;VarType=ShV;DupType=.
ch09	7280873	SNP20132	A	T	.	PASS	END=7280873;ChrB=ch09;StartB=8302896;EndB=8302896;Parent=SYN29;VarType=ShV;DupType=.
ch09	7280977	SNP20133	G	A	.	PASS	END=7280977;ChrB=ch09;StartB=8303000;EndB=8303000;Parent=SYN29;VarType=ShV;DupType=.
ch09	7281055	SNP20134	T	C	.	PASS	END=7281055;ChrB=ch09;StartB=8303078;EndB=8303078;Parent=SYN29;VarType=ShV;DupType=.
ch09	7281068	INS20135	G	GT	.	PASS	END=7281068;ChrB=ch09;StartB=8303091;EndB=8303092;Parent=SYN29;VarType=ShV;DupType=.
ch09	7281107	SNP20136	T	C	.	PASS	END=7281107;ChrB=ch09;StartB=8303131;EndB=8303131;Parent=SYN29;VarType=ShV;DupType=.
ch09	7281112	SNP20137	G	T	.	PASS	END=7281112;ChrB=ch09;StartB=8303136;EndB=8303136;Parent=SYN29;VarType=ShV;DupType=.
ch09	7281119	SNP20138	A	C	.	PASS	END=7281119;ChrB=ch09;StartB=8303143;EndB=8303143;Parent=SYN29;VarType=ShV;DupType=.
ch09	7281142	INS20139	T	TAA	.	PASS	END=7281142;ChrB=ch09;StartB=8303166;EndB=8303168;Parent=SYN29;VarType=ShV;DupType=.
ch09	7281143	SNP20140	C	A	.	PASS	END=7281143;ChrB=ch09;StartB=8303169;EndB=8303169;Parent=SYN29;VarType=ShV;DupType=.
ch09	7281175	SNP20141	T	G	.	PASS	END=7281175;ChrB=ch09;StartB=8303201;EndB=8303201;Parent=SYN29;VarType=ShV;DupType=.
ch09	7281244	SNP20142	A	C	.	PASS	END=7281244;ChrB=ch09;StartB=8303270;EndB=8303270;Parent=SYN29;VarType=ShV;DupType=.
ch09	7281291	SNP20143	G	A	.	PASS	END=7281291;ChrB=ch09;StartB=8303317;EndB=8303317;Parent=SYN29;VarType=ShV;DupType=.
ch09	7281294	SNP20144	G	A	.	PASS	END=7281294;ChrB=ch09;StartB=8303320;EndB=8303320;Parent=SYN29;VarType=ShV;DupType=.
ch09	7281309	SNP20145	G	A	.	PASS	END=7281309;ChrB=ch09;StartB=8303335;EndB=8303335;Parent=SYN29;VarType=ShV;DupType=.
ch09	7281379	SNP20146	T	G	.	PASS	END=7281379;ChrB=ch09;StartB=8303405;EndB=8303405;Parent=SYN29;VarType=ShV;DupType=.
ch09	7281389	SNP20147	A	G	.	PASS	END=7281389;ChrB=ch09;StartB=8303415;EndB=8303415;Parent=SYN29;VarType=ShV;DupType=.
ch09	7281408	SNP20148	A	C	.	PASS	END=7281408;ChrB=ch09;StartB=8303434;EndB=8303434;Parent=SYN29;VarType=ShV;DupType=.
ch09	7281440	SNP20149	A	G	.	PASS	END=7281440;ChrB=ch09;StartB=8303466;EndB=8303466;Parent=SYN29;VarType=ShV;DupType=.
ch09	7281515	SNP20150	A	C	.	PASS	END=7281515;ChrB=ch09;StartB=8303541;EndB=8303541;Parent=SYN29;VarType=ShV;DupType=.
ch09	7281556	SNP20151	C	T	.	PASS	END=7281556;ChrB=ch09;StartB=8303582;EndB=8303582;Parent=SYN29;VarType=ShV;DupType=.
ch09	7281560	SNP20152	A	G	.	PASS	END=7281560;ChrB=ch09;StartB=8303586;EndB=8303586;Parent=SYN29;VarType=ShV;DupType=.
ch09	7281575	SNP20153	G	A	.	PASS	END=7281575;ChrB=ch09;StartB=8303601;EndB=8303601;Parent=SYN29;VarType=ShV;DupType=.
ch09	7281589	SNP20154	G	T	.	PASS	END=7281589;ChrB=ch09;StartB=8303615;EndB=8303615;Parent=SYN29;VarType=ShV;DupType=.
ch09	7281635	SNP20155	A	G	.	PASS	END=7281635;ChrB=ch09;StartB=8303661;EndB=8303661;Parent=SYN29;VarType=ShV;DupType=.
ch09	7281645	SNP20156	G	A	.	PASS	END=7281645;ChrB=ch09;StartB=8303671;EndB=8303671;Parent=SYN29;VarType=ShV;DupType=.
ch09	7281667	INS20157	C	CATCAATACT	.	PASS	END=7281667;ChrB=ch09;StartB=8303693;EndB=8303702;Parent=SYN29;VarType=ShV;DupType=.
ch09	7281733	SNP20158	G	A	.	PASS	END=7281733;ChrB=ch09;StartB=8303768;EndB=8303768;Parent=SYN29;VarType=ShV;DupType=.
ch09	7281746	SNP20159	G	A	.	PASS	END=7281746;ChrB=ch09;StartB=8303781;EndB=8303781;Parent=SYN29;VarType=ShV;DupType=.
ch09	7281770	SNP20160	G	C	.	PASS	END=7281770;ChrB=ch09;StartB=8303805;EndB=8303805;Parent=SYN29;VarType=ShV;DupType=.
ch09	7281812	INS20161	T	TAA	.	PASS	END=7281812;ChrB=ch09;StartB=8303847;EndB=8303849;Parent=SYN29;VarType=ShV;DupType=.
ch09	7281934	DEL20162	AGT	A	.	PASS	END=7281936;ChrB=ch09;StartB=8303971;EndB=8303971;Parent=SYN29;VarType=ShV;DupType=.
ch09	7281971	SNP20163	A	T	.	PASS	END=7281971;ChrB=ch09;StartB=8304006;EndB=8304006;Parent=SYN29;VarType=ShV;DupType=.
ch09	7281981	SNP20164	C	T	.	PASS	END=7281981;ChrB=ch09;StartB=8304016;EndB=8304016;Parent=SYN29;VarType=ShV;DupType=.
ch09	7282047	DEL20165	AACTC	A	.	PASS	END=7282051;ChrB=ch09;StartB=8304082;EndB=8304082;Parent=SYN29;VarType=ShV;DupType=.
ch09	7282084	SNP20166	T	A	.	PASS	END=7282084;ChrB=ch09;StartB=8304115;EndB=8304115;Parent=SYN29;VarType=ShV;DupType=.
ch09	7282156	SNP20167	A	T	.	PASS	END=7282156;ChrB=ch09;StartB=8304187;EndB=8304187;Parent=SYN29;VarType=ShV;DupType=.
ch09	7282229	SNP20168	T	A	.	PASS	END=7282229;ChrB=ch09;StartB=8304260;EndB=8304260;Parent=SYN29;VarType=ShV;DupType=.
ch09	7282267	SNP20169	T	C	.	PASS	END=7282267;ChrB=ch09;StartB=8304298;EndB=8304298;Parent=SYN29;VarType=ShV;DupType=.
ch09	7282324	SNP20170	T	G	.	PASS	END=7282324;ChrB=ch09;StartB=8304355;EndB=8304355;Parent=SYN29;VarType=ShV;DupType=.
ch09	7282327	SNP20171	T	A	.	PASS	END=7282327;ChrB=ch09;StartB=8304358;EndB=8304358;Parent=SYN29;VarType=ShV;DupType=.
ch09	7282361	SNP20172	G	T	.	PASS	END=7282361;ChrB=ch09;StartB=8304392;EndB=8304392;Parent=SYN29;VarType=ShV;DupType=.
ch09	7282369	SNP20173	T	C	.	PASS	END=7282369;ChrB=ch09;StartB=8304400;EndB=8304400;Parent=SYN29;VarType=ShV;DupType=.
ch09	7282381	SNP20174	T	C	.	PASS	END=7282381;ChrB=ch09;StartB=8304412;EndB=8304412;Parent=SYN29;VarType=ShV;DupType=.
ch09	7282406	SNP20175	T	C	.	PASS	END=7282406;ChrB=ch09;StartB=8304437;EndB=8304437;Parent=SYN29;VarType=ShV;DupType=.
ch09	7282411	SNP20176	T	C	.	PASS	END=7282411;ChrB=ch09;StartB=8304442;EndB=8304442;Parent=SYN29;VarType=ShV;DupType=.
ch09	7282413	DEL20177	TA	T	.	PASS	END=7282414;ChrB=ch09;StartB=8304444;EndB=8304444;Parent=SYN29;VarType=ShV;DupType=.
ch09	7282438	SNP20178	T	G	.	PASS	END=7282438;ChrB=ch09;StartB=8304468;EndB=8304468;Parent=SYN29;VarType=ShV;DupType=.
ch09	7282450	SNP20179	T	C	.	PASS	END=7282450;ChrB=ch09;StartB=8304480;EndB=8304480;Parent=SYN29;VarType=ShV;DupType=.
ch09	7282473	SNP20180	A	T	.	PASS	END=7282473;ChrB=ch09;StartB=8304503;EndB=8304503;Parent=SYN29;VarType=ShV;DupType=.
ch09	7282487	SNP20181	A	G	.	PASS	END=7282487;ChrB=ch09;StartB=8304517;EndB=8304517;Parent=SYN29;VarType=ShV;DupType=.
ch09	7282506	SNP20182	A	T	.	PASS	END=7282506;ChrB=ch09;StartB=8304536;EndB=8304536;Parent=SYN29;VarType=ShV;DupType=.
ch09	7282513	SNP20183	T	G	.	PASS	END=7282513;ChrB=ch09;StartB=8304543;EndB=8304543;Parent=SYN29;VarType=ShV;DupType=.
ch09	7282522	SNP20184	C	A	.	PASS	END=7282522;ChrB=ch09;StartB=8304552;EndB=8304552;Parent=SYN29;VarType=ShV;DupType=.
ch09	7282538	SNP20185	G	T	.	PASS	END=7282538;ChrB=ch09;StartB=8304568;EndB=8304568;Parent=SYN29;VarType=ShV;DupType=.
ch09	7282689	SNP20186	A	C	.	PASS	END=7282689;ChrB=ch09;StartB=8304719;EndB=8304719;Parent=SYN29;VarType=ShV;DupType=.
ch09	7282690	SNP20187	G	A	.	PASS	END=7282690;ChrB=ch09;StartB=8304720;EndB=8304720;Parent=SYN29;VarType=ShV;DupType=.
ch09	7282740	SNP20188	A	G	.	PASS	END=7282740;ChrB=ch09;StartB=8304770;EndB=8304770;Parent=SYN29;VarType=ShV;DupType=.
ch09	7282778	SNP20189	T	A	.	PASS	END=7282778;ChrB=ch09;StartB=8304808;EndB=8304808;Parent=SYN29;VarType=ShV;DupType=.
ch09	7282808	SNP20190	T	A	.	PASS	END=7282808;ChrB=ch09;StartB=8304838;EndB=8304838;Parent=SYN29;VarType=ShV;DupType=.
ch09	7282859	SNP20191	T	C	.	PASS	END=7282859;ChrB=ch09;StartB=8304889;EndB=8304889;Parent=SYN29;VarType=ShV;DupType=.
ch09	7282873	DEL20192	GTTA	G	.	PASS	END=7282876;ChrB=ch09;StartB=8304903;EndB=8304903;Parent=SYN29;VarType=ShV;DupType=.
ch09	7282880	SNP20193	A	G	.	PASS	END=7282880;ChrB=ch09;StartB=8304907;EndB=8304907;Parent=SYN29;VarType=ShV;DupType=.
ch09	7282904	INS20194	C	CT	.	PASS	END=7282904;ChrB=ch09;StartB=8304931;EndB=8304932;Parent=SYN29;VarType=ShV;DupType=.
ch09	7282940	INS20195	T	TA	.	PASS	END=7282940;ChrB=ch09;StartB=8304968;EndB=8304969;Parent=SYN29;VarType=ShV;DupType=.
ch09	7282975	SNP20196	T	C	.	PASS	END=7282975;ChrB=ch09;StartB=8305004;EndB=8305004;Parent=SYN29;VarType=ShV;DupType=.
ch09	7283057	DEL20197	TA	T	.	PASS	END=7283058;ChrB=ch09;StartB=8305086;EndB=8305086;Parent=SYN29;VarType=ShV;DupType=.
ch09	7283064	DEL20198	ATTATTATTATT	A	.	PASS	END=7283075;ChrB=ch09;StartB=8305092;EndB=8305092;Parent=SYN29;VarType=ShV;DupType=.
ch09	7283122	SNP20199	T	C	.	PASS	END=7283122;ChrB=ch09;StartB=8305139;EndB=8305139;Parent=SYN29;VarType=ShV;DupType=.
ch09	7283127	SNP20200	A	T	.	PASS	END=7283127;ChrB=ch09;StartB=8305144;EndB=8305144;Parent=SYN29;VarType=ShV;DupType=.
ch09	7283129	SNP20201	T	A	.	PASS	END=7283129;ChrB=ch09;StartB=8305146;EndB=8305146;Parent=SYN29;VarType=ShV;DupType=.
ch09	7283152	DEL20202	GT	G	.	PASS	END=7283153;ChrB=ch09;StartB=8305169;EndB=8305169;Parent=SYN29;VarType=ShV;DupType=.
ch09	7283167	SNP20203	A	T	.	PASS	END=7283167;ChrB=ch09;StartB=8305183;EndB=8305183;Parent=SYN29;VarType=ShV;DupType=.
ch09	7283179	SNP20204	T	C	.	PASS	END=7283179;ChrB=ch09;StartB=8305195;EndB=8305195;Parent=SYN29;VarType=ShV;DupType=.
ch09	7283196	SNP20205	G	A	.	PASS	END=7283196;ChrB=ch09;StartB=8305212;EndB=8305212;Parent=SYN29;VarType=ShV;DupType=.
ch09	7283241	INS20206	A	ATCTAAAATT	.	PASS	END=7283241;ChrB=ch09;StartB=8305257;EndB=8305266;Parent=SYN29;VarType=ShV;DupType=.
ch09	7283242	SNP20207	C	A	.	PASS	END=7283242;ChrB=ch09;StartB=8305267;EndB=8305267;Parent=SYN29;VarType=ShV;DupType=.
ch09	7283297	SNP20208	T	C	.	PASS	END=7283297;ChrB=ch09;StartB=8305322;EndB=8305322;Parent=SYN29;VarType=ShV;DupType=.
ch09	7283320	SNP20209	T	C	.	PASS	END=7283320;ChrB=ch09;StartB=8305345;EndB=8305345;Parent=SYN29;VarType=ShV;DupType=.
ch09	7283332	SNP20210	C	T	.	PASS	END=7283332;ChrB=ch09;StartB=8305357;EndB=8305357;Parent=SYN29;VarType=ShV;DupType=.
ch09	7283344	SNP20211	A	G	.	PASS	END=7283344;ChrB=ch09;StartB=8305369;EndB=8305369;Parent=SYN29;VarType=ShV;DupType=.
ch09	7283353	SNP20212	G	A	.	PASS	END=7283353;ChrB=ch09;StartB=8305378;EndB=8305378;Parent=SYN29;VarType=ShV;DupType=.
ch09	7283375	SNP20213	C	T	.	PASS	END=7283375;ChrB=ch09;StartB=8305400;EndB=8305400;Parent=SYN29;VarType=ShV;DupType=.
ch09	7283376	SNP20214	T	G	.	PASS	END=7283376;ChrB=ch09;StartB=8305401;EndB=8305401;Parent=SYN29;VarType=ShV;DupType=.
ch09	7283396	DEL20215	ATTT	A	.	PASS	END=7283399;ChrB=ch09;StartB=8305421;EndB=8305421;Parent=SYN29;VarType=ShV;DupType=.
ch09	7283484	SNP20216	C	A	.	PASS	END=7283484;ChrB=ch09;StartB=8305506;EndB=8305506;Parent=SYN29;VarType=ShV;DupType=.
ch09	7283508	SNP20217	G	T	.	PASS	END=7283508;ChrB=ch09;StartB=8305530;EndB=8305530;Parent=SYN29;VarType=ShV;DupType=.
ch09	7283583	SNP20218	A	G	.	PASS	END=7283583;ChrB=ch09;StartB=8305605;EndB=8305605;Parent=SYN29;VarType=ShV;DupType=.
ch09	7283624	SNP20219	T	G	.	PASS	END=7283624;ChrB=ch09;StartB=8305646;EndB=8305646;Parent=SYN29;VarType=ShV;DupType=.
ch09	7283672	SNP20220	C	A	.	PASS	END=7283672;ChrB=ch09;StartB=8305694;EndB=8305694;Parent=SYN29;VarType=ShV;DupType=.
ch09	7283750	SNP20221	T	G	.	PASS	END=7283750;ChrB=ch09;StartB=8305772;EndB=8305772;Parent=SYN29;VarType=ShV;DupType=.
ch09	7283754	SNP20222	G	A	.	PASS	END=7283754;ChrB=ch09;StartB=8305776;EndB=8305776;Parent=SYN29;VarType=ShV;DupType=.
ch09	7283801	SNP20223	C	A	.	PASS	END=7283801;ChrB=ch09;StartB=8305823;EndB=8305823;Parent=SYN29;VarType=ShV;DupType=.
ch09	7283807	INS20224	C	CTTAA	.	PASS	END=7283807;ChrB=ch09;StartB=8305829;EndB=8305833;Parent=SYN29;VarType=ShV;DupType=.
ch09	7283817	SNP20225	A	T	.	PASS	END=7283817;ChrB=ch09;StartB=8305843;EndB=8305843;Parent=SYN29;VarType=ShV;DupType=.
ch09	7283857	SNP20226	A	T	.	PASS	END=7283857;ChrB=ch09;StartB=8305883;EndB=8305883;Parent=SYN29;VarType=ShV;DupType=.
ch09	7283858	SNP20227	C	T	.	PASS	END=7283858;ChrB=ch09;StartB=8305884;EndB=8305884;Parent=SYN29;VarType=ShV;DupType=.
ch09	7283861	SNP20228	C	T	.	PASS	END=7283861;ChrB=ch09;StartB=8305887;EndB=8305887;Parent=SYN29;VarType=ShV;DupType=.
ch09	7283874	SNP20229	A	G	.	PASS	END=7283874;ChrB=ch09;StartB=8305900;EndB=8305900;Parent=SYN29;VarType=ShV;DupType=.
ch09	7283882	SNP20230	G	A	.	PASS	END=7283882;ChrB=ch09;StartB=8305908;EndB=8305908;Parent=SYN29;VarType=ShV;DupType=.
ch09	7283890	SNP20231	A	T	.	PASS	END=7283890;ChrB=ch09;StartB=8305916;EndB=8305916;Parent=SYN29;VarType=ShV;DupType=.
ch09	7283891	SNP20232	G	T	.	PASS	END=7283891;ChrB=ch09;StartB=8305917;EndB=8305917;Parent=SYN29;VarType=ShV;DupType=.
ch09	7283892	DEL20233	AT	A	.	PASS	END=7283893;ChrB=ch09;StartB=8305918;EndB=8305918;Parent=SYN29;VarType=ShV;DupType=.
ch09	7283906	SNP20234	T	A	.	PASS	END=7283906;ChrB=ch09;StartB=8305931;EndB=8305931;Parent=SYN29;VarType=ShV;DupType=.
ch09	7283953	SNP20235	C	G	.	PASS	END=7283953;ChrB=ch09;StartB=8305978;EndB=8305978;Parent=SYN29;VarType=ShV;DupType=.
ch09	7283972	SNP20236	A	G	.	PASS	END=7283972;ChrB=ch09;StartB=8305997;EndB=8305997;Parent=SYN29;VarType=ShV;DupType=.
ch09	7283978	SNP20237	T	A	.	PASS	END=7283978;ChrB=ch09;StartB=8306003;EndB=8306003;Parent=SYN29;VarType=ShV;DupType=.
ch09	7283979	SNP20238	T	A	.	PASS	END=7283979;ChrB=ch09;StartB=8306004;EndB=8306004;Parent=SYN29;VarType=ShV;DupType=.
ch09	7283986	SNP20239	G	A	.	PASS	END=7283986;ChrB=ch09;StartB=8306011;EndB=8306011;Parent=SYN29;VarType=ShV;DupType=.
ch09	7283998	SNP20240	G	A	.	PASS	END=7283998;ChrB=ch09;StartB=8306023;EndB=8306023;Parent=SYN29;VarType=ShV;DupType=.
ch09	7284005	SNP20241	C	T	.	PASS	END=7284005;ChrB=ch09;StartB=8306030;EndB=8306030;Parent=SYN29;VarType=ShV;DupType=.
ch09	7284007	SNP20242	G	A	.	PASS	END=7284007;ChrB=ch09;StartB=8306032;EndB=8306032;Parent=SYN29;VarType=ShV;DupType=.
ch09	7284022	INS20243	A	AT	.	PASS	END=7284022;ChrB=ch09;StartB=8306047;EndB=8306048;Parent=SYN29;VarType=ShV;DupType=.
ch09	7284023	SNP20244	C	A	.	PASS	END=7284023;ChrB=ch09;StartB=8306049;EndB=8306049;Parent=SYN29;VarType=ShV;DupType=.
ch09	7284037	SNP20245	C	T	.	PASS	END=7284037;ChrB=ch09;StartB=8306063;EndB=8306063;Parent=SYN29;VarType=ShV;DupType=.
ch09	7284043	SNP20246	C	A	.	PASS	END=7284043;ChrB=ch09;StartB=8306069;EndB=8306069;Parent=SYN29;VarType=ShV;DupType=.
ch09	7284057	SNP20247	T	C	.	PASS	END=7284057;ChrB=ch09;StartB=8306083;EndB=8306083;Parent=SYN29;VarType=ShV;DupType=.
ch09	7284136	SNP20248	T	A	.	PASS	END=7284136;ChrB=ch09;StartB=8306162;EndB=8306162;Parent=SYN29;VarType=ShV;DupType=.
ch09	7284157	SNP20249	T	A	.	PASS	END=7284157;ChrB=ch09;StartB=8306183;EndB=8306183;Parent=SYN29;VarType=ShV;DupType=.
ch09	7284234	HDR103	N	<HDR>	.	PASS	END=7284312;ChrB=ch09;StartB=8306260;EndB=8306339;Parent=SYN29;VarType=ShV;DupType=.
ch09	7284313	SYNAL118	N	<SYNAL>	.	PASS	END=7285242;ChrB=ch09;StartB=8306340;EndB=8307275;Parent=SYN29;VarType=.;DupType=.
ch09	7284345	SNP20250	T	C	.	PASS	END=7284345;ChrB=ch09;StartB=8306372;EndB=8306372;Parent=SYN29;VarType=ShV;DupType=.
ch09	7284369	DEL20251	AT	A	.	PASS	END=7284370;ChrB=ch09;StartB=8306396;EndB=8306396;Parent=SYN29;VarType=ShV;DupType=.
ch09	7284381	SNP20252	A	G	.	PASS	END=7284381;ChrB=ch09;StartB=8306407;EndB=8306407;Parent=SYN29;VarType=ShV;DupType=.
ch09	7284404	SNP20253	G	A	.	PASS	END=7284404;ChrB=ch09;StartB=8306430;EndB=8306430;Parent=SYN29;VarType=ShV;DupType=.
ch09	7284411	SNP20254	G	T	.	PASS	END=7284411;ChrB=ch09;StartB=8306437;EndB=8306437;Parent=SYN29;VarType=ShV;DupType=.
ch09	7284412	SNP20255	G	A	.	PASS	END=7284412;ChrB=ch09;StartB=8306438;EndB=8306438;Parent=SYN29;VarType=ShV;DupType=.
ch09	7284500	SNP20256	A	T	.	PASS	END=7284500;ChrB=ch09;StartB=8306526;EndB=8306526;Parent=SYN29;VarType=ShV;DupType=.
ch09	7284521	INS20257	A	AT	.	PASS	END=7284521;ChrB=ch09;StartB=8306547;EndB=8306548;Parent=SYN29;VarType=ShV;DupType=.
ch09	7284569	SNP20258	A	T	.	PASS	END=7284569;ChrB=ch09;StartB=8306596;EndB=8306596;Parent=SYN29;VarType=ShV;DupType=.
ch09	7284579	SNP20259	G	T	.	PASS	END=7284579;ChrB=ch09;StartB=8306606;EndB=8306606;Parent=SYN29;VarType=ShV;DupType=.
ch09	7284582	SNP20260	C	T	.	PASS	END=7284582;ChrB=ch09;StartB=8306609;EndB=8306609;Parent=SYN29;VarType=ShV;DupType=.
ch09	7284584	SNP20261	G	A	.	PASS	END=7284584;ChrB=ch09;StartB=8306611;EndB=8306611;Parent=SYN29;VarType=ShV;DupType=.
ch09	7284614	SNP20262	T	A	.	PASS	END=7284614;ChrB=ch09;StartB=8306641;EndB=8306641;Parent=SYN29;VarType=ShV;DupType=.
ch09	7284616	SNP20263	G	A	.	PASS	END=7284616;ChrB=ch09;StartB=8306643;EndB=8306643;Parent=SYN29;VarType=ShV;DupType=.
ch09	7284672	SNP20264	G	A	.	PASS	END=7284672;ChrB=ch09;StartB=8306699;EndB=8306699;Parent=SYN29;VarType=ShV;DupType=.
ch09	7284708	SNP20265	C	T	.	PASS	END=7284708;ChrB=ch09;StartB=8306735;EndB=8306735;Parent=SYN29;VarType=ShV;DupType=.
ch09	7284727	DEL20266	CTA	C	.	PASS	END=7284729;ChrB=ch09;StartB=8306754;EndB=8306754;Parent=SYN29;VarType=ShV;DupType=.
ch09	7284734	SNP20267	C	A	.	PASS	END=7284734;ChrB=ch09;StartB=8306759;EndB=8306759;Parent=SYN29;VarType=ShV;DupType=.
ch09	7284750	INS20268	G	GATTTTAGTA	.	PASS	END=7284750;ChrB=ch09;StartB=8306775;EndB=8306784;Parent=SYN29;VarType=ShV;DupType=.
ch09	7284754	SNP20269	C	T	.	PASS	END=7284754;ChrB=ch09;StartB=8306788;EndB=8306788;Parent=SYN29;VarType=ShV;DupType=.
ch09	7284799	SNP20270	C	G	.	PASS	END=7284799;ChrB=ch09;StartB=8306833;EndB=8306833;Parent=SYN29;VarType=ShV;DupType=.
ch09	7284925	SNP20271	G	T	.	PASS	END=7284925;ChrB=ch09;StartB=8306959;EndB=8306959;Parent=SYN29;VarType=ShV;DupType=.
ch09	7284945	DEL20272	AG	A	.	PASS	END=7284946;ChrB=ch09;StartB=8306979;EndB=8306979;Parent=SYN29;VarType=ShV;DupType=.
ch09	7284963	SNP20273	C	T	.	PASS	END=7284963;ChrB=ch09;StartB=8306996;EndB=8306996;Parent=SYN29;VarType=ShV;DupType=.
ch09	7284987	SNP20274	G	A	.	PASS	END=7284987;ChrB=ch09;StartB=8307020;EndB=8307020;Parent=SYN29;VarType=ShV;DupType=.
ch09	7285034	SNP20275	T	C	.	PASS	END=7285034;ChrB=ch09;StartB=8307067;EndB=8307067;Parent=SYN29;VarType=ShV;DupType=.
ch09	7285058	SNP20276	A	C	.	PASS	END=7285058;ChrB=ch09;StartB=8307091;EndB=8307091;Parent=SYN29;VarType=ShV;DupType=.
ch09	7285089	SNP20277	A	T	.	PASS	END=7285089;ChrB=ch09;StartB=8307122;EndB=8307122;Parent=SYN29;VarType=ShV;DupType=.
ch09	7285133	SNP20278	C	A	.	PASS	END=7285133;ChrB=ch09;StartB=8307166;EndB=8307166;Parent=SYN29;VarType=ShV;DupType=.
ch09	7285243	NOTAL35	N	<NOTAL>	.	PASS	END=7295985;ChrB=.;StartB=.;EndB=.;Parent=.;VarType=.;DupType=.
ch09	7295986	SYNAL119	N	<SYNAL>	.	PASS	END=7299401;ChrB=ch09;StartB=8313657;EndB=8317126;Parent=SYN30;VarType=.;DupType=.
ch09	7295986	SYN30	N	<SYN>	.	PASS	END=7375917;ChrB=ch09;StartB=8313657;EndB=8411651;Parent=.;VarType=SR;DupType=-
ch09	7296027	SNP20279	T	C	.	PASS	END=7296027;ChrB=ch09;StartB=8313698;EndB=8313698;Parent=SYN30;VarType=ShV;DupType=.
ch09	7296058	INS20280	T	TTA	.	PASS	END=7296058;ChrB=ch09;StartB=8313729;EndB=8313731;Parent=SYN30;VarType=ShV;DupType=.
ch09	7296072	SNP20281	T	A	.	PASS	END=7296072;ChrB=ch09;StartB=8313745;EndB=8313745;Parent=SYN30;VarType=ShV;DupType=.
ch09	7296099	SNP20282	A	G	.	PASS	END=7296099;ChrB=ch09;StartB=8313772;EndB=8313772;Parent=SYN30;VarType=ShV;DupType=.
ch09	7296128	SNP20283	C	A	.	PASS	END=7296128;ChrB=ch09;StartB=8313801;EndB=8313801;Parent=SYN30;VarType=ShV;DupType=.
ch09	7296184	SNP20284	T	A	.	PASS	END=7296184;ChrB=ch09;StartB=8313857;EndB=8313857;Parent=SYN30;VarType=ShV;DupType=.
ch09	7296191	SNP20285	T	C	.	PASS	END=7296191;ChrB=ch09;StartB=8313864;EndB=8313864;Parent=SYN30;VarType=ShV;DupType=.
ch09	7296241	DEL20286	AT	A	.	PASS	END=7296242;ChrB=ch09;StartB=8313914;EndB=8313914;Parent=SYN30;VarType=ShV;DupType=.
ch09	7296270	INS20287	T	TA	.	PASS	END=7296270;ChrB=ch09;StartB=8313942;EndB=8313943;Parent=SYN30;VarType=ShV;DupType=.
ch09	7296294	SNP20288	C	A	.	PASS	END=7296294;ChrB=ch09;StartB=8313967;EndB=8313967;Parent=SYN30;VarType=ShV;DupType=.
ch09	7296298	SNP20289	T	C	.	PASS	END=7296298;ChrB=ch09;StartB=8313971;EndB=8313971;Parent=SYN30;VarType=ShV;DupType=.
ch09	7296363	DEL20290	TA	T	.	PASS	END=7296364;ChrB=ch09;StartB=8314036;EndB=8314036;Parent=SYN30;VarType=ShV;DupType=.
ch09	7296365	SNP20291	T	G	.	PASS	END=7296365;ChrB=ch09;StartB=8314037;EndB=8314037;Parent=SYN30;VarType=ShV;DupType=.
ch09	7296374	SNP20292	T	C	.	PASS	END=7296374;ChrB=ch09;StartB=8314046;EndB=8314046;Parent=SYN30;VarType=ShV;DupType=.
ch09	7296380	SNP20293	A	C	.	PASS	END=7296380;ChrB=ch09;StartB=8314052;EndB=8314052;Parent=SYN30;VarType=ShV;DupType=.
ch09	7296420	SNP20294	G	C	.	PASS	END=7296420;ChrB=ch09;StartB=8314092;EndB=8314092;Parent=SYN30;VarType=ShV;DupType=.
ch09	7296454	SNP20295	A	C	.	PASS	END=7296454;ChrB=ch09;StartB=8314126;EndB=8314126;Parent=SYN30;VarType=ShV;DupType=.
ch09	7296490	SNP20296	T	C	.	PASS	END=7296490;ChrB=ch09;StartB=8314162;EndB=8314162;Parent=SYN30;VarType=ShV;DupType=.
ch09	7296516	SNP20297	A	T	.	PASS	END=7296516;ChrB=ch09;StartB=8314188;EndB=8314188;Parent=SYN30;VarType=ShV;DupType=.
ch09	7296617	SNP20298	A	T	.	PASS	END=7296617;ChrB=ch09;StartB=8314289;EndB=8314289;Parent=SYN30;VarType=ShV;DupType=.
ch09	7296632	INS20299	T	TA	.	PASS	END=7296632;ChrB=ch09;StartB=8314304;EndB=8314305;Parent=SYN30;VarType=ShV;DupType=.
ch09	7296640	INS20300	T	TAAAAAA	.	PASS	END=7296640;ChrB=ch09;StartB=8314313;EndB=8314319;Parent=SYN30;VarType=ShV;DupType=.
ch09	7296645	DEL20301	TTTTTA	T	.	PASS	END=7296650;ChrB=ch09;StartB=8314324;EndB=8314324;Parent=SYN30;VarType=ShV;DupType=.
ch09	7296662	SNP20302	A	T	.	PASS	END=7296662;ChrB=ch09;StartB=8314336;EndB=8314336;Parent=SYN30;VarType=ShV;DupType=.
ch09	7296666	INS20303	A	AATAATTAAT	.	PASS	END=7296666;ChrB=ch09;StartB=8314340;EndB=8314349;Parent=SYN30;VarType=ShV;DupType=.
ch09	7296736	SNP20304	C	A	.	PASS	END=7296736;ChrB=ch09;StartB=8314419;EndB=8314419;Parent=SYN30;VarType=ShV;DupType=.
ch09	7296771	INS20305	T	TA	.	PASS	END=7296771;ChrB=ch09;StartB=8314454;EndB=8314455;Parent=SYN30;VarType=ShV;DupType=.
ch09	7296799	INS20306	A	AAATTTGGAGAACTACTATTTACCTCTCTATT	.	PASS	END=7296799;ChrB=ch09;StartB=8314483;EndB=8314514;Parent=SYN30;VarType=ShV;DupType=.
ch09	7296815	SNP20307	A	G	.	PASS	END=7296815;ChrB=ch09;StartB=8314530;EndB=8314530;Parent=SYN30;VarType=ShV;DupType=.
ch09	7296829	SNP20308	T	C	.	PASS	END=7296829;ChrB=ch09;StartB=8314544;EndB=8314544;Parent=SYN30;VarType=ShV;DupType=.
ch09	7296849	SNP20309	G	A	.	PASS	END=7296849;ChrB=ch09;StartB=8314564;EndB=8314564;Parent=SYN30;VarType=ShV;DupType=.
ch09	7296878	SNP20310	G	A	.	PASS	END=7296878;ChrB=ch09;StartB=8314593;EndB=8314593;Parent=SYN30;VarType=ShV;DupType=.
ch09	7296972	SNP20311	A	G	.	PASS	END=7296972;ChrB=ch09;StartB=8314687;EndB=8314687;Parent=SYN30;VarType=ShV;DupType=.
ch09	7296980	SNP20312	C	T	.	PASS	END=7296980;ChrB=ch09;StartB=8314695;EndB=8314695;Parent=SYN30;VarType=ShV;DupType=.
ch09	7297002	SNP20313	A	C	.	PASS	END=7297002;ChrB=ch09;StartB=8314717;EndB=8314717;Parent=SYN30;VarType=ShV;DupType=.
ch09	7297011	SNP20314	G	A	.	PASS	END=7297011;ChrB=ch09;StartB=8314726;EndB=8314726;Parent=SYN30;VarType=ShV;DupType=.
ch09	7297014	SNP20315	C	T	.	PASS	END=7297014;ChrB=ch09;StartB=8314729;EndB=8314729;Parent=SYN30;VarType=ShV;DupType=.
ch09	7297037	SNP20316	T	C	.	PASS	END=7297037;ChrB=ch09;StartB=8314752;EndB=8314752;Parent=SYN30;VarType=ShV;DupType=.
ch09	7297047	SNP20317	T	C	.	PASS	END=7297047;ChrB=ch09;StartB=8314762;EndB=8314762;Parent=SYN30;VarType=ShV;DupType=.
ch09	7297136	SNP20318	C	A	.	PASS	END=7297136;ChrB=ch09;StartB=8314851;EndB=8314851;Parent=SYN30;VarType=ShV;DupType=.
ch09	7297139	SNP20319	C	A	.	PASS	END=7297139;ChrB=ch09;StartB=8314854;EndB=8314854;Parent=SYN30;VarType=ShV;DupType=.
ch09	7297167	SNP20320	T	C	.	PASS	END=7297167;ChrB=ch09;StartB=8314882;EndB=8314882;Parent=SYN30;VarType=ShV;DupType=.
ch09	7297188	SNP20321	G	A	.	PASS	END=7297188;ChrB=ch09;StartB=8314903;EndB=8314903;Parent=SYN30;VarType=ShV;DupType=.
ch09	7297228	SNP20322	A	G	.	PASS	END=7297228;ChrB=ch09;StartB=8314943;EndB=8314943;Parent=SYN30;VarType=ShV;DupType=.
ch09	7297249	SNP20323	G	C	.	PASS	END=7297249;ChrB=ch09;StartB=8314964;EndB=8314964;Parent=SYN30;VarType=ShV;DupType=.
ch09	7297383	INS20324	A	ATT	.	PASS	END=7297383;ChrB=ch09;StartB=8315098;EndB=8315100;Parent=SYN30;VarType=ShV;DupType=.
ch09	7297420	SNP20325	A	T	.	PASS	END=7297420;ChrB=ch09;StartB=8315137;EndB=8315137;Parent=SYN30;VarType=ShV;DupType=.
ch09	7297462	SNP20326	T	C	.	PASS	END=7297462;ChrB=ch09;StartB=8315179;EndB=8315179;Parent=SYN30;VarType=ShV;DupType=.
ch09	7297479	DEL20327	GA	G	.	PASS	END=7297480;ChrB=ch09;StartB=8315196;EndB=8315196;Parent=SYN30;VarType=ShV;DupType=.
ch09	7297486	SNP20328	T	A	.	PASS	END=7297486;ChrB=ch09;StartB=8315202;EndB=8315202;Parent=SYN30;VarType=ShV;DupType=.
ch09	7297502	SNP20329	T	C	.	PASS	END=7297502;ChrB=ch09;StartB=8315218;EndB=8315218;Parent=SYN30;VarType=ShV;DupType=.
ch09	7297504	SNP20330	A	G	.	PASS	END=7297504;ChrB=ch09;StartB=8315220;EndB=8315220;Parent=SYN30;VarType=ShV;DupType=.
ch09	7297506	SNP20331	G	C	.	PASS	END=7297506;ChrB=ch09;StartB=8315222;EndB=8315222;Parent=SYN30;VarType=ShV;DupType=.
ch09	7297518	SNP20332	C	G	.	PASS	END=7297518;ChrB=ch09;StartB=8315234;EndB=8315234;Parent=SYN30;VarType=ShV;DupType=.
ch09	7297521	SNP20333	T	G	.	PASS	END=7297521;ChrB=ch09;StartB=8315237;EndB=8315237;Parent=SYN30;VarType=ShV;DupType=.
ch09	7297576	SNP20334	G	C	.	PASS	END=7297576;ChrB=ch09;StartB=8315292;EndB=8315292;Parent=SYN30;VarType=ShV;DupType=.
ch09	7297594	SNP20335	T	C	.	PASS	END=7297594;ChrB=ch09;StartB=8315310;EndB=8315310;Parent=SYN30;VarType=ShV;DupType=.
ch09	7297604	SNP20336	C	T	.	PASS	END=7297604;ChrB=ch09;StartB=8315320;EndB=8315320;Parent=SYN30;VarType=ShV;DupType=.
ch09	7297617	SNP20337	G	A	.	PASS	END=7297617;ChrB=ch09;StartB=8315333;EndB=8315333;Parent=SYN30;VarType=ShV;DupType=.
ch09	7297620	SNP20338	C	T	.	PASS	END=7297620;ChrB=ch09;StartB=8315336;EndB=8315336;Parent=SYN30;VarType=ShV;DupType=.
ch09	7297650	SNP20339	G	T	.	PASS	END=7297650;ChrB=ch09;StartB=8315366;EndB=8315366;Parent=SYN30;VarType=ShV;DupType=.
ch09	7297659	SNP20340	A	C	.	PASS	END=7297659;ChrB=ch09;StartB=8315375;EndB=8315375;Parent=SYN30;VarType=ShV;DupType=.
ch09	7297739	INS20341	A	AT	.	PASS	END=7297739;ChrB=ch09;StartB=8315455;EndB=8315456;Parent=SYN30;VarType=ShV;DupType=.
ch09	7297746	SNP20342	C	A	.	PASS	END=7297746;ChrB=ch09;StartB=8315463;EndB=8315463;Parent=SYN30;VarType=ShV;DupType=.
ch09	7297794	SNP20343	A	T	.	PASS	END=7297794;ChrB=ch09;StartB=8315511;EndB=8315511;Parent=SYN30;VarType=ShV;DupType=.
ch09	7297798	SNP20344	T	A	.	PASS	END=7297798;ChrB=ch09;StartB=8315515;EndB=8315515;Parent=SYN30;VarType=ShV;DupType=.
ch09	7297893	SNP20345	A	G	.	PASS	END=7297893;ChrB=ch09;StartB=8315610;EndB=8315610;Parent=SYN30;VarType=ShV;DupType=.
ch09	7297905	SNP20346	C	A	.	PASS	END=7297905;ChrB=ch09;StartB=8315622;EndB=8315622;Parent=SYN30;VarType=ShV;DupType=.
ch09	7297917	SNP20347	G	T	.	PASS	END=7297917;ChrB=ch09;StartB=8315634;EndB=8315634;Parent=SYN30;VarType=ShV;DupType=.
ch09	7297927	INS20348	A	ATAAAGAAACAT	.	PASS	END=7297927;ChrB=ch09;StartB=8315644;EndB=8315655;Parent=SYN30;VarType=ShV;DupType=.
ch09	7297971	SNP20349	C	T	.	PASS	END=7297971;ChrB=ch09;StartB=8315699;EndB=8315699;Parent=SYN30;VarType=ShV;DupType=.
ch09	7297973	SNP20350	A	G	.	PASS	END=7297973;ChrB=ch09;StartB=8315701;EndB=8315701;Parent=SYN30;VarType=ShV;DupType=.
ch09	7297997	SNP20351	T	G	.	PASS	END=7297997;ChrB=ch09;StartB=8315725;EndB=8315725;Parent=SYN30;VarType=ShV;DupType=.
ch09	7298042	SNP20352	G	A	.	PASS	END=7298042;ChrB=ch09;StartB=8315770;EndB=8315770;Parent=SYN30;VarType=ShV;DupType=.
ch09	7298053	SNP20353	A	T	.	PASS	END=7298053;ChrB=ch09;StartB=8315781;EndB=8315781;Parent=SYN30;VarType=ShV;DupType=.
ch09	7298084	SNP20354	T	C	.	PASS	END=7298084;ChrB=ch09;StartB=8315812;EndB=8315812;Parent=SYN30;VarType=ShV;DupType=.
ch09	7298087	SNP20355	T	C	.	PASS	END=7298087;ChrB=ch09;StartB=8315815;EndB=8315815;Parent=SYN30;VarType=ShV;DupType=.
ch09	7298094	SNP20356	C	T	.	PASS	END=7298094;ChrB=ch09;StartB=8315822;EndB=8315822;Parent=SYN30;VarType=ShV;DupType=.
ch09	7298107	SNP20357	G	A	.	PASS	END=7298107;ChrB=ch09;StartB=8315835;EndB=8315835;Parent=SYN30;VarType=ShV;DupType=.
ch09	7298120	SNP20358	A	C	.	PASS	END=7298120;ChrB=ch09;StartB=8315848;EndB=8315848;Parent=SYN30;VarType=ShV;DupType=.
ch09	7298121	SNP20359	T	A	.	PASS	END=7298121;ChrB=ch09;StartB=8315849;EndB=8315849;Parent=SYN30;VarType=ShV;DupType=.
ch09	7298123	SNP20360	T	C	.	PASS	END=7298123;ChrB=ch09;StartB=8315851;EndB=8315851;Parent=SYN30;VarType=ShV;DupType=.
ch09	7298124	SNP20361	T	C	.	PASS	END=7298124;ChrB=ch09;StartB=8315852;EndB=8315852;Parent=SYN30;VarType=ShV;DupType=.
ch09	7298144	SNP20362	G	C	.	PASS	END=7298144;ChrB=ch09;StartB=8315872;EndB=8315872;Parent=SYN30;VarType=ShV;DupType=.
ch09	7298145	SNP20363	G	C	.	PASS	END=7298145;ChrB=ch09;StartB=8315873;EndB=8315873;Parent=SYN30;VarType=ShV;DupType=.
ch09	7298204	SNP20364	T	C	.	PASS	END=7298204;ChrB=ch09;StartB=8315932;EndB=8315932;Parent=SYN30;VarType=ShV;DupType=.
ch09	7298208	SNP20365	A	T	.	PASS	END=7298208;ChrB=ch09;StartB=8315936;EndB=8315936;Parent=SYN30;VarType=ShV;DupType=.
ch09	7298267	SNP20366	C	T	.	PASS	END=7298267;ChrB=ch09;StartB=8315995;EndB=8315995;Parent=SYN30;VarType=ShV;DupType=.
ch09	7298327	SNP20367	G	T	.	PASS	END=7298327;ChrB=ch09;StartB=8316055;EndB=8316055;Parent=SYN30;VarType=ShV;DupType=.
ch09	7298380	SNP20368	C	G	.	PASS	END=7298380;ChrB=ch09;StartB=8316108;EndB=8316108;Parent=SYN30;VarType=ShV;DupType=.
ch09	7298479	DEL20369	AG	A	.	PASS	END=7298480;ChrB=ch09;StartB=8316207;EndB=8316207;Parent=SYN30;VarType=ShV;DupType=.
ch09	7298501	SNP20370	C	A	.	PASS	END=7298501;ChrB=ch09;StartB=8316228;EndB=8316228;Parent=SYN30;VarType=ShV;DupType=.
ch09	7298513	SNP20371	A	C	.	PASS	END=7298513;ChrB=ch09;StartB=8316240;EndB=8316240;Parent=SYN30;VarType=ShV;DupType=.
ch09	7298517	DEL20372	TTA	T	.	PASS	END=7298519;ChrB=ch09;StartB=8316244;EndB=8316244;Parent=SYN30;VarType=ShV;DupType=.
ch09	7298524	SNP20373	A	C	.	PASS	END=7298524;ChrB=ch09;StartB=8316249;EndB=8316249;Parent=SYN30;VarType=ShV;DupType=.
ch09	7298528	SNP20374	T	C	.	PASS	END=7298528;ChrB=ch09;StartB=8316253;EndB=8316253;Parent=SYN30;VarType=ShV;DupType=.
ch09	7298585	SNP20375	A	G	.	PASS	END=7298585;ChrB=ch09;StartB=8316310;EndB=8316310;Parent=SYN30;VarType=ShV;DupType=.
ch09	7298633	SNP20376	G	C	.	PASS	END=7298633;ChrB=ch09;StartB=8316358;EndB=8316358;Parent=SYN30;VarType=ShV;DupType=.
ch09	7298666	SNP20377	C	A	.	PASS	END=7298666;ChrB=ch09;StartB=8316391;EndB=8316391;Parent=SYN30;VarType=ShV;DupType=.
ch09	7298679	SNP20378	G	T	.	PASS	END=7298679;ChrB=ch09;StartB=8316404;EndB=8316404;Parent=SYN30;VarType=ShV;DupType=.
ch09	7298691	SNP20379	G	T	.	PASS	END=7298691;ChrB=ch09;StartB=8316416;EndB=8316416;Parent=SYN30;VarType=ShV;DupType=.
ch09	7298744	SNP20380	C	T	.	PASS	END=7298744;ChrB=ch09;StartB=8316469;EndB=8316469;Parent=SYN30;VarType=ShV;DupType=.
ch09	7298746	SNP20381	C	A	.	PASS	END=7298746;ChrB=ch09;StartB=8316471;EndB=8316471;Parent=SYN30;VarType=ShV;DupType=.
ch09	7298841	SNP20382	G	A	.	PASS	END=7298841;ChrB=ch09;StartB=8316566;EndB=8316566;Parent=SYN30;VarType=ShV;DupType=.
ch09	7299001	SNP20383	G	A	.	PASS	END=7299001;ChrB=ch09;StartB=8316726;EndB=8316726;Parent=SYN30;VarType=ShV;DupType=.
ch09	7299164	SNP20384	C	T	.	PASS	END=7299164;ChrB=ch09;StartB=8316889;EndB=8316889;Parent=SYN30;VarType=ShV;DupType=.
ch09	7299323	SNP20385	C	A	.	PASS	END=7299323;ChrB=ch09;StartB=8317048;EndB=8317048;Parent=SYN30;VarType=ShV;DupType=.
ch09	7299337	SNP20386	A	C	.	PASS	END=7299337;ChrB=ch09;StartB=8317062;EndB=8317062;Parent=SYN30;VarType=ShV;DupType=.
ch09	7299402	HDR104	N	<HDR>	.	PASS	END=7324190;ChrB=ch09;StartB=8317127;EndB=8342034;Parent=SYN30;VarType=ShV;DupType=.
ch09	7324191	SYNAL120	N	<SYNAL>	.	PASS	END=7324717;ChrB=ch09;StartB=8342035;EndB=8342568;Parent=SYN30;VarType=.;DupType=.
ch09	7324244	SNP20387	C	G	.	PASS	END=7324244;ChrB=ch09;StartB=8342088;EndB=8342088;Parent=SYN30;VarType=ShV;DupType=.
ch09	7324262	SNP20388	C	T	.	PASS	END=7324262;ChrB=ch09;StartB=8342106;EndB=8342106;Parent=SYN30;VarType=ShV;DupType=.
ch09	7324313	INS20389	A	ACACCC	.	PASS	END=7324313;ChrB=ch09;StartB=8342157;EndB=8342162;Parent=SYN30;VarType=ShV;DupType=.
ch09	7324330	INS20390	C	CTAT	.	PASS	END=7324330;ChrB=ch09;StartB=8342179;EndB=8342182;Parent=SYN30;VarType=ShV;DupType=.
ch09	7324559	SNP20391	G	C	.	PASS	END=7324559;ChrB=ch09;StartB=8342411;EndB=8342411;Parent=SYN30;VarType=ShV;DupType=.
ch09	7324631	SNP20392	G	T	.	PASS	END=7324631;ChrB=ch09;StartB=8342483;EndB=8342483;Parent=SYN30;VarType=ShV;DupType=.
ch09	7324653	DEL20393	TC	T	.	PASS	END=7324654;ChrB=ch09;StartB=8342505;EndB=8342505;Parent=SYN30;VarType=ShV;DupType=.
ch09	7324676	SNP20394	A	T	.	PASS	END=7324676;ChrB=ch09;StartB=8342527;EndB=8342527;Parent=SYN30;VarType=ShV;DupType=.
ch09	7324718	HDR105	N	<HDR>	.	PASS	END=7324928;ChrB=ch09;StartB=8342569;EndB=8343080;Parent=SYN30;VarType=ShV;DupType=.
ch09	7324929	SYNAL121	N	<SYNAL>	.	PASS	END=7325499;ChrB=ch09;StartB=8343081;EndB=8343653;Parent=SYN30;VarType=.;DupType=.
ch09	7325035	SNP20395	G	A	.	PASS	END=7325035;ChrB=ch09;StartB=8343187;EndB=8343187;Parent=SYN30;VarType=ShV;DupType=.
ch09	7325136	SNP20396	G	A	.	PASS	END=7325136;ChrB=ch09;StartB=8343288;EndB=8343288;Parent=SYN30;VarType=ShV;DupType=.
ch09	7325207	SNP20397	G	T	.	PASS	END=7325207;ChrB=ch09;StartB=8343359;EndB=8343359;Parent=SYN30;VarType=ShV;DupType=.
ch09	7325221	SNP20398	G	T	.	PASS	END=7325221;ChrB=ch09;StartB=8343373;EndB=8343373;Parent=SYN30;VarType=ShV;DupType=.
ch09	7325241	SNP20399	T	C	.	PASS	END=7325241;ChrB=ch09;StartB=8343393;EndB=8343393;Parent=SYN30;VarType=ShV;DupType=.
ch09	7325250	SNP20400	C	T	.	PASS	END=7325250;ChrB=ch09;StartB=8343402;EndB=8343402;Parent=SYN30;VarType=ShV;DupType=.
ch09	7325261	SNP20401	G	A	.	PASS	END=7325261;ChrB=ch09;StartB=8343413;EndB=8343413;Parent=SYN30;VarType=ShV;DupType=.
ch09	7325348	SNP20402	C	A	.	PASS	END=7325348;ChrB=ch09;StartB=8343500;EndB=8343500;Parent=SYN30;VarType=ShV;DupType=.
ch09	7325388	INS20403	T	TTA	.	PASS	END=7325388;ChrB=ch09;StartB=8343540;EndB=8343542;Parent=SYN30;VarType=ShV;DupType=.
ch09	7325389	SNP20404	A	T	.	PASS	END=7325389;ChrB=ch09;StartB=8343543;EndB=8343543;Parent=SYN30;VarType=ShV;DupType=.
ch09	7325391	SNP20405	A	G	.	PASS	END=7325391;ChrB=ch09;StartB=8343545;EndB=8343545;Parent=SYN30;VarType=ShV;DupType=.
ch09	7325411	SNP20406	G	A	.	PASS	END=7325411;ChrB=ch09;StartB=8343565;EndB=8343565;Parent=SYN30;VarType=ShV;DupType=.
ch09	7325500	HDR106	N	<HDR>	.	PASS	END=7331383;ChrB=ch09;StartB=8343654;EndB=8347042;Parent=SYN30;VarType=ShV;DupType=.
ch09	7331384	SYNAL122	N	<SYNAL>	.	PASS	END=7337970;ChrB=ch09;StartB=8347043;EndB=8353677;Parent=SYN30;VarType=.;DupType=.
ch09	7331404	SNP20407	A	G	.	PASS	END=7331404;ChrB=ch09;StartB=8347063;EndB=8347063;Parent=SYN30;VarType=ShV;DupType=.
ch09	7331469	SNP20408	T	C	.	PASS	END=7331469;ChrB=ch09;StartB=8347128;EndB=8347128;Parent=SYN30;VarType=ShV;DupType=.
ch09	7331506	SNP20409	C	A	.	PASS	END=7331506;ChrB=ch09;StartB=8347165;EndB=8347165;Parent=SYN30;VarType=ShV;DupType=.
ch09	7331507	SNP20410	T	C	.	PASS	END=7331507;ChrB=ch09;StartB=8347166;EndB=8347166;Parent=SYN30;VarType=ShV;DupType=.
ch09	7331513	SNP20411	C	T	.	PASS	END=7331513;ChrB=ch09;StartB=8347172;EndB=8347172;Parent=SYN30;VarType=ShV;DupType=.
ch09	7331514	SNP20412	T	C	.	PASS	END=7331514;ChrB=ch09;StartB=8347173;EndB=8347173;Parent=SYN30;VarType=ShV;DupType=.
ch09	7331526	SNP20413	T	C	.	PASS	END=7331526;ChrB=ch09;StartB=8347185;EndB=8347185;Parent=SYN30;VarType=ShV;DupType=.
ch09	7331531	SNP20414	C	A	.	PASS	END=7331531;ChrB=ch09;StartB=8347190;EndB=8347190;Parent=SYN30;VarType=ShV;DupType=.
ch09	7331603	SNP20415	G	A	.	PASS	END=7331603;ChrB=ch09;StartB=8347262;EndB=8347262;Parent=SYN30;VarType=ShV;DupType=.
ch09	7331610	SNP20416	A	C	.	PASS	END=7331610;ChrB=ch09;StartB=8347269;EndB=8347269;Parent=SYN30;VarType=ShV;DupType=.
ch09	7331633	DEL20417	CT	C	.	PASS	END=7331634;ChrB=ch09;StartB=8347292;EndB=8347292;Parent=SYN30;VarType=ShV;DupType=.
ch09	7331646	SNP20418	A	G	.	PASS	END=7331646;ChrB=ch09;StartB=8347304;EndB=8347304;Parent=SYN30;VarType=ShV;DupType=.
ch09	7331662	SNP20419	C	T	.	PASS	END=7331662;ChrB=ch09;StartB=8347320;EndB=8347320;Parent=SYN30;VarType=ShV;DupType=.
ch09	7331675	SNP20420	G	C	.	PASS	END=7331675;ChrB=ch09;StartB=8347333;EndB=8347333;Parent=SYN30;VarType=ShV;DupType=.
ch09	7331693	SNP20421	C	A	.	PASS	END=7331693;ChrB=ch09;StartB=8347351;EndB=8347351;Parent=SYN30;VarType=ShV;DupType=.
ch09	7331695	SNP20422	A	G	.	PASS	END=7331695;ChrB=ch09;StartB=8347353;EndB=8347353;Parent=SYN30;VarType=ShV;DupType=.
ch09	7331699	DEL20423	AG	A	.	PASS	END=7331700;ChrB=ch09;StartB=8347357;EndB=8347357;Parent=SYN30;VarType=ShV;DupType=.
ch09	7331781	SNP20424	T	C	.	PASS	END=7331781;ChrB=ch09;StartB=8347438;EndB=8347438;Parent=SYN30;VarType=ShV;DupType=.
ch09	7331787	SNP20425	G	A	.	PASS	END=7331787;ChrB=ch09;StartB=8347444;EndB=8347444;Parent=SYN30;VarType=ShV;DupType=.
ch09	7331840	SNP20426	C	A	.	PASS	END=7331840;ChrB=ch09;StartB=8347497;EndB=8347497;Parent=SYN30;VarType=ShV;DupType=.
ch09	7331850	SNP20427	T	C	.	PASS	END=7331850;ChrB=ch09;StartB=8347507;EndB=8347507;Parent=SYN30;VarType=ShV;DupType=.
ch09	7331960	SNP20428	T	C	.	PASS	END=7331960;ChrB=ch09;StartB=8347617;EndB=8347617;Parent=SYN30;VarType=ShV;DupType=.
ch09	7331964	SNP20429	A	C	.	PASS	END=7331964;ChrB=ch09;StartB=8347621;EndB=8347621;Parent=SYN30;VarType=ShV;DupType=.
ch09	7332037	SNP20430	G	A	.	PASS	END=7332037;ChrB=ch09;StartB=8347694;EndB=8347694;Parent=SYN30;VarType=ShV;DupType=.
ch09	7332055	SNP20431	C	T	.	PASS	END=7332055;ChrB=ch09;StartB=8347712;EndB=8347712;Parent=SYN30;VarType=ShV;DupType=.
ch09	7332089	DEL20432	CA	C	.	PASS	END=7332090;ChrB=ch09;StartB=8347746;EndB=8347746;Parent=SYN30;VarType=ShV;DupType=.
ch09	7332095	SNP20433	A	T	.	PASS	END=7332095;ChrB=ch09;StartB=8347751;EndB=8347751;Parent=SYN30;VarType=ShV;DupType=.
ch09	7332100	SNP20434	T	C	.	PASS	END=7332100;ChrB=ch09;StartB=8347756;EndB=8347756;Parent=SYN30;VarType=ShV;DupType=.
ch09	7332104	SNP20435	C	T	.	PASS	END=7332104;ChrB=ch09;StartB=8347760;EndB=8347760;Parent=SYN30;VarType=ShV;DupType=.
ch09	7332151	DEL20436	AAC	A	.	PASS	END=7332153;ChrB=ch09;StartB=8347807;EndB=8347807;Parent=SYN30;VarType=ShV;DupType=.
ch09	7332156	SNP20437	G	C	.	PASS	END=7332156;ChrB=ch09;StartB=8347810;EndB=8347810;Parent=SYN30;VarType=ShV;DupType=.
ch09	7332159	SNP20438	A	G	.	PASS	END=7332159;ChrB=ch09;StartB=8347813;EndB=8347813;Parent=SYN30;VarType=ShV;DupType=.
ch09	7332163	INS20439	A	ATTTTTT	.	PASS	END=7332163;ChrB=ch09;StartB=8347817;EndB=8347823;Parent=SYN30;VarType=ShV;DupType=.
ch09	7332192	SNP20440	T	C	.	PASS	END=7332192;ChrB=ch09;StartB=8347852;EndB=8347852;Parent=SYN30;VarType=ShV;DupType=.
ch09	7332218	SNP20441	A	G	.	PASS	END=7332218;ChrB=ch09;StartB=8347878;EndB=8347878;Parent=SYN30;VarType=ShV;DupType=.
ch09	7332236	SNP20442	C	A	.	PASS	END=7332236;ChrB=ch09;StartB=8347896;EndB=8347896;Parent=SYN30;VarType=ShV;DupType=.
ch09	7332241	SNP20443	C	T	.	PASS	END=7332241;ChrB=ch09;StartB=8347901;EndB=8347901;Parent=SYN30;VarType=ShV;DupType=.
ch09	7332255	SNP20444	G	A	.	PASS	END=7332255;ChrB=ch09;StartB=8347915;EndB=8347915;Parent=SYN30;VarType=ShV;DupType=.
ch09	7332280	DEL20445	GC	G	.	PASS	END=7332281;ChrB=ch09;StartB=8347940;EndB=8347940;Parent=SYN30;VarType=ShV;DupType=.
ch09	7332288	SNP20446	C	T	.	PASS	END=7332288;ChrB=ch09;StartB=8347947;EndB=8347947;Parent=SYN30;VarType=ShV;DupType=.
ch09	7332309	SNP20447	A	G	.	PASS	END=7332309;ChrB=ch09;StartB=8347968;EndB=8347968;Parent=SYN30;VarType=ShV;DupType=.
ch09	7332313	SNP20448	A	G	.	PASS	END=7332313;ChrB=ch09;StartB=8347972;EndB=8347972;Parent=SYN30;VarType=ShV;DupType=.
ch09	7332364	SNP20449	G	A	.	PASS	END=7332364;ChrB=ch09;StartB=8348023;EndB=8348023;Parent=SYN30;VarType=ShV;DupType=.
ch09	7332381	SNP20450	A	G	.	PASS	END=7332381;ChrB=ch09;StartB=8348040;EndB=8348040;Parent=SYN30;VarType=ShV;DupType=.
ch09	7332393	SNP20451	G	A	.	PASS	END=7332393;ChrB=ch09;StartB=8348052;EndB=8348052;Parent=SYN30;VarType=ShV;DupType=.
ch09	7332453	SNP20452	C	T	.	PASS	END=7332453;ChrB=ch09;StartB=8348112;EndB=8348112;Parent=SYN30;VarType=ShV;DupType=.
ch09	7332508	SNP20453	T	A	.	PASS	END=7332508;ChrB=ch09;StartB=8348167;EndB=8348167;Parent=SYN30;VarType=ShV;DupType=.
ch09	7332600	SNP20454	C	A	.	PASS	END=7332600;ChrB=ch09;StartB=8348259;EndB=8348259;Parent=SYN30;VarType=ShV;DupType=.
ch09	7332637	SNP20455	G	A	.	PASS	END=7332637;ChrB=ch09;StartB=8348296;EndB=8348296;Parent=SYN30;VarType=ShV;DupType=.
ch09	7332678	SNP20456	T	C	.	PASS	END=7332678;ChrB=ch09;StartB=8348337;EndB=8348337;Parent=SYN30;VarType=ShV;DupType=.
ch09	7332703	SNP20457	A	T	.	PASS	END=7332703;ChrB=ch09;StartB=8348362;EndB=8348362;Parent=SYN30;VarType=ShV;DupType=.
ch09	7332722	SNP20458	T	C	.	PASS	END=7332722;ChrB=ch09;StartB=8348381;EndB=8348381;Parent=SYN30;VarType=ShV;DupType=.
ch09	7332748	SNP20459	G	T	.	PASS	END=7332748;ChrB=ch09;StartB=8348407;EndB=8348407;Parent=SYN30;VarType=ShV;DupType=.
ch09	7332849	SNP20460	G	A	.	PASS	END=7332849;ChrB=ch09;StartB=8348508;EndB=8348508;Parent=SYN30;VarType=ShV;DupType=.
ch09	7332915	SNP20461	T	G	.	PASS	END=7332915;ChrB=ch09;StartB=8348574;EndB=8348574;Parent=SYN30;VarType=ShV;DupType=.
ch09	7332978	SNP20462	G	T	.	PASS	END=7332978;ChrB=ch09;StartB=8348637;EndB=8348637;Parent=SYN30;VarType=ShV;DupType=.
ch09	7333019	SNP20463	A	G	.	PASS	END=7333019;ChrB=ch09;StartB=8348678;EndB=8348678;Parent=SYN30;VarType=ShV;DupType=.
ch09	7333020	SNP20464	C	A	.	PASS	END=7333020;ChrB=ch09;StartB=8348679;EndB=8348679;Parent=SYN30;VarType=ShV;DupType=.
ch09	7333027	SNP20465	G	A	.	PASS	END=7333027;ChrB=ch09;StartB=8348686;EndB=8348686;Parent=SYN30;VarType=ShV;DupType=.
ch09	7333045	SNP20466	T	C	.	PASS	END=7333045;ChrB=ch09;StartB=8348704;EndB=8348704;Parent=SYN30;VarType=ShV;DupType=.
ch09	7333061	SNP20467	G	A	.	PASS	END=7333061;ChrB=ch09;StartB=8348720;EndB=8348720;Parent=SYN30;VarType=ShV;DupType=.
ch09	7333068	SNP20468	C	A	.	PASS	END=7333068;ChrB=ch09;StartB=8348727;EndB=8348727;Parent=SYN30;VarType=ShV;DupType=.
ch09	7333081	SNP20469	T	C	.	PASS	END=7333081;ChrB=ch09;StartB=8348740;EndB=8348740;Parent=SYN30;VarType=ShV;DupType=.
ch09	7333097	DEL20470	AC	A	.	PASS	END=7333098;ChrB=ch09;StartB=8348756;EndB=8348756;Parent=SYN30;VarType=ShV;DupType=.
ch09	7333103	SNP20471	T	C	.	PASS	END=7333103;ChrB=ch09;StartB=8348761;EndB=8348761;Parent=SYN30;VarType=ShV;DupType=.
ch09	7333106	SNP20472	A	T	.	PASS	END=7333106;ChrB=ch09;StartB=8348764;EndB=8348764;Parent=SYN30;VarType=ShV;DupType=.
ch09	7333201	SNP20473	C	A	.	PASS	END=7333201;ChrB=ch09;StartB=8348859;EndB=8348859;Parent=SYN30;VarType=ShV;DupType=.
ch09	7333214	SNP20474	T	A	.	PASS	END=7333214;ChrB=ch09;StartB=8348872;EndB=8348872;Parent=SYN30;VarType=ShV;DupType=.
ch09	7333230	SNP20475	C	T	.	PASS	END=7333230;ChrB=ch09;StartB=8348888;EndB=8348888;Parent=SYN30;VarType=ShV;DupType=.
ch09	7333236	SNP20476	T	A	.	PASS	END=7333236;ChrB=ch09;StartB=8348894;EndB=8348894;Parent=SYN30;VarType=ShV;DupType=.
ch09	7333245	INS20477	C	CAG	.	PASS	END=7333245;ChrB=ch09;StartB=8348903;EndB=8348905;Parent=SYN30;VarType=ShV;DupType=.
ch09	7333250	SNP20478	T	C	.	PASS	END=7333250;ChrB=ch09;StartB=8348910;EndB=8348910;Parent=SYN30;VarType=ShV;DupType=.
ch09	7333256	SNP20479	C	T	.	PASS	END=7333256;ChrB=ch09;StartB=8348916;EndB=8348916;Parent=SYN30;VarType=ShV;DupType=.
ch09	7333278	SNP20480	A	G	.	PASS	END=7333278;ChrB=ch09;StartB=8348938;EndB=8348938;Parent=SYN30;VarType=ShV;DupType=.
ch09	7333296	SNP20481	C	T	.	PASS	END=7333296;ChrB=ch09;StartB=8348956;EndB=8348956;Parent=SYN30;VarType=ShV;DupType=.
ch09	7333301	SNP20482	T	C	.	PASS	END=7333301;ChrB=ch09;StartB=8348961;EndB=8348961;Parent=SYN30;VarType=ShV;DupType=.
ch09	7333302	SNP20483	G	A	.	PASS	END=7333302;ChrB=ch09;StartB=8348962;EndB=8348962;Parent=SYN30;VarType=ShV;DupType=.
ch09	7333344	SNP20484	T	A	.	PASS	END=7333344;ChrB=ch09;StartB=8349004;EndB=8349004;Parent=SYN30;VarType=ShV;DupType=.
ch09	7333354	SNP20485	A	T	.	PASS	END=7333354;ChrB=ch09;StartB=8349014;EndB=8349014;Parent=SYN30;VarType=ShV;DupType=.
ch09	7333479	DEL20486	AC	A	.	PASS	END=7333480;ChrB=ch09;StartB=8349139;EndB=8349139;Parent=SYN30;VarType=ShV;DupType=.
ch09	7333491	SNP20487	C	T	.	PASS	END=7333491;ChrB=ch09;StartB=8349150;EndB=8349150;Parent=SYN30;VarType=ShV;DupType=.
ch09	7333498	SNP20488	T	C	.	PASS	END=7333498;ChrB=ch09;StartB=8349157;EndB=8349157;Parent=SYN30;VarType=ShV;DupType=.
ch09	7333502	SNP20489	T	C	.	PASS	END=7333502;ChrB=ch09;StartB=8349161;EndB=8349161;Parent=SYN30;VarType=ShV;DupType=.
ch09	7333507	SNP20490	T	C	.	PASS	END=7333507;ChrB=ch09;StartB=8349166;EndB=8349166;Parent=SYN30;VarType=ShV;DupType=.
ch09	7333522	SNP20491	A	G	.	PASS	END=7333522;ChrB=ch09;StartB=8349181;EndB=8349181;Parent=SYN30;VarType=ShV;DupType=.
ch09	7333553	SNP20492	G	A	.	PASS	END=7333553;ChrB=ch09;StartB=8349212;EndB=8349212;Parent=SYN30;VarType=ShV;DupType=.
ch09	7333560	SNP20493	A	C	.	PASS	END=7333560;ChrB=ch09;StartB=8349219;EndB=8349219;Parent=SYN30;VarType=ShV;DupType=.
ch09	7333561	SNP20494	C	T	.	PASS	END=7333561;ChrB=ch09;StartB=8349220;EndB=8349220;Parent=SYN30;VarType=ShV;DupType=.
ch09	7333571	SNP20495	C	T	.	PASS	END=7333571;ChrB=ch09;StartB=8349230;EndB=8349230;Parent=SYN30;VarType=ShV;DupType=.
ch09	7333592	SNP20496	G	A	.	PASS	END=7333592;ChrB=ch09;StartB=8349251;EndB=8349251;Parent=SYN30;VarType=ShV;DupType=.
ch09	7333609	SNP20497	A	T	.	PASS	END=7333609;ChrB=ch09;StartB=8349268;EndB=8349268;Parent=SYN30;VarType=ShV;DupType=.
ch09	7333613	SNP20498	T	A	.	PASS	END=7333613;ChrB=ch09;StartB=8349272;EndB=8349272;Parent=SYN30;VarType=ShV;DupType=.
ch09	7333647	SNP20499	G	T	.	PASS	END=7333647;ChrB=ch09;StartB=8349306;EndB=8349306;Parent=SYN30;VarType=ShV;DupType=.
ch09	7333683	SNP20500	A	C	.	PASS	END=7333683;ChrB=ch09;StartB=8349342;EndB=8349342;Parent=SYN30;VarType=ShV;DupType=.
ch09	7333712	SNP20501	A	G	.	PASS	END=7333712;ChrB=ch09;StartB=8349371;EndB=8349371;Parent=SYN30;VarType=ShV;DupType=.
ch09	7333720	SNP20502	A	C	.	PASS	END=7333720;ChrB=ch09;StartB=8349379;EndB=8349379;Parent=SYN30;VarType=ShV;DupType=.
ch09	7333841	SNP20503	A	G	.	PASS	END=7333841;ChrB=ch09;StartB=8349500;EndB=8349500;Parent=SYN30;VarType=ShV;DupType=.
ch09	7333887	INS20504	G	GA	.	PASS	END=7333887;ChrB=ch09;StartB=8349546;EndB=8349547;Parent=SYN30;VarType=ShV;DupType=.
ch09	7333911	SNP20505	C	T	.	PASS	END=7333911;ChrB=ch09;StartB=8349571;EndB=8349571;Parent=SYN30;VarType=ShV;DupType=.
ch09	7333945	SNP20506	T	C	.	PASS	END=7333945;ChrB=ch09;StartB=8349605;EndB=8349605;Parent=SYN30;VarType=ShV;DupType=.
ch09	7333969	SNP20507	T	A	.	PASS	END=7333969;ChrB=ch09;StartB=8349629;EndB=8349629;Parent=SYN30;VarType=ShV;DupType=.
ch09	7333970	SNP20508	T	G	.	PASS	END=7333970;ChrB=ch09;StartB=8349630;EndB=8349630;Parent=SYN30;VarType=ShV;DupType=.
ch09	7333971	SNP20509	T	A	.	PASS	END=7333971;ChrB=ch09;StartB=8349631;EndB=8349631;Parent=SYN30;VarType=ShV;DupType=.
ch09	7333972	SNP20510	T	A	.	PASS	END=7333972;ChrB=ch09;StartB=8349632;EndB=8349632;Parent=SYN30;VarType=ShV;DupType=.
ch09	7333973	SNP20511	T	A	.	PASS	END=7333973;ChrB=ch09;StartB=8349633;EndB=8349633;Parent=SYN30;VarType=ShV;DupType=.
ch09	7334049	DEL20512	CT	C	.	PASS	END=7334050;ChrB=ch09;StartB=8349709;EndB=8349709;Parent=SYN30;VarType=ShV;DupType=.
ch09	7334093	SNP20513	G	A	.	PASS	END=7334093;ChrB=ch09;StartB=8349752;EndB=8349752;Parent=SYN30;VarType=ShV;DupType=.
ch09	7334121	SNP20514	T	C	.	PASS	END=7334121;ChrB=ch09;StartB=8349780;EndB=8349780;Parent=SYN30;VarType=ShV;DupType=.
ch09	7334178	SNP20515	G	A	.	PASS	END=7334178;ChrB=ch09;StartB=8349837;EndB=8349837;Parent=SYN30;VarType=ShV;DupType=.
ch09	7334197	SNP20516	T	A	.	PASS	END=7334197;ChrB=ch09;StartB=8349856;EndB=8349856;Parent=SYN30;VarType=ShV;DupType=.
ch09	7334205	SNP20517	G	T	.	PASS	END=7334205;ChrB=ch09;StartB=8349864;EndB=8349864;Parent=SYN30;VarType=ShV;DupType=.
ch09	7334249	SNP20518	C	T	.	PASS	END=7334249;ChrB=ch09;StartB=8349908;EndB=8349908;Parent=SYN30;VarType=ShV;DupType=.
ch09	7334319	SNP20519	T	C	.	PASS	END=7334319;ChrB=ch09;StartB=8349978;EndB=8349978;Parent=SYN30;VarType=ShV;DupType=.
ch09	7334336	SNP20520	T	C	.	PASS	END=7334336;ChrB=ch09;StartB=8349995;EndB=8349995;Parent=SYN30;VarType=ShV;DupType=.
ch09	7334347	SNP20521	G	A	.	PASS	END=7334347;ChrB=ch09;StartB=8350006;EndB=8350006;Parent=SYN30;VarType=ShV;DupType=.
ch09	7334413	SNP20522	T	C	.	PASS	END=7334413;ChrB=ch09;StartB=8350072;EndB=8350072;Parent=SYN30;VarType=ShV;DupType=.
ch09	7334435	SNP20523	C	T	.	PASS	END=7334435;ChrB=ch09;StartB=8350094;EndB=8350094;Parent=SYN30;VarType=ShV;DupType=.
ch09	7334475	SNP20524	A	C	.	PASS	END=7334475;ChrB=ch09;StartB=8350134;EndB=8350134;Parent=SYN30;VarType=ShV;DupType=.
ch09	7334508	SNP20525	C	G	.	PASS	END=7334508;ChrB=ch09;StartB=8350167;EndB=8350167;Parent=SYN30;VarType=ShV;DupType=.
ch09	7334515	SNP20526	C	T	.	PASS	END=7334515;ChrB=ch09;StartB=8350174;EndB=8350174;Parent=SYN30;VarType=ShV;DupType=.
ch09	7334547	SNP20527	A	T	.	PASS	END=7334547;ChrB=ch09;StartB=8350206;EndB=8350206;Parent=SYN30;VarType=ShV;DupType=.
ch09	7334566	SNP20528	A	T	.	PASS	END=7334566;ChrB=ch09;StartB=8350225;EndB=8350225;Parent=SYN30;VarType=ShV;DupType=.
ch09	7334579	INS20529	C	CAAAAA	.	PASS	END=7334579;ChrB=ch09;StartB=8350238;EndB=8350243;Parent=SYN30;VarType=ShV;DupType=.
ch09	7334583	DEL20530	ATTTTTT	A	.	PASS	END=7334589;ChrB=ch09;StartB=8350247;EndB=8350247;Parent=SYN30;VarType=ShV;DupType=.
ch09	7334627	SNP20531	T	C	.	PASS	END=7334627;ChrB=ch09;StartB=8350285;EndB=8350285;Parent=SYN30;VarType=ShV;DupType=.
ch09	7334667	SNP20532	T	C	.	PASS	END=7334667;ChrB=ch09;StartB=8350325;EndB=8350325;Parent=SYN30;VarType=ShV;DupType=.
ch09	7334708	SNP20533	C	T	.	PASS	END=7334708;ChrB=ch09;StartB=8350366;EndB=8350366;Parent=SYN30;VarType=ShV;DupType=.
ch09	7334745	SNP20534	A	G	.	PASS	END=7334745;ChrB=ch09;StartB=8350403;EndB=8350403;Parent=SYN30;VarType=ShV;DupType=.
ch09	7334757	SNP20535	A	C	.	PASS	END=7334757;ChrB=ch09;StartB=8350415;EndB=8350415;Parent=SYN30;VarType=ShV;DupType=.
ch09	7334801	INS20536	T	TTA	.	PASS	END=7334801;ChrB=ch09;StartB=8350459;EndB=8350461;Parent=SYN30;VarType=ShV;DupType=.
ch09	7334808	SNP20537	T	A	.	PASS	END=7334808;ChrB=ch09;StartB=8350468;EndB=8350468;Parent=SYN30;VarType=ShV;DupType=.
ch09	7334865	SNP20538	G	T	.	PASS	END=7334865;ChrB=ch09;StartB=8350525;EndB=8350525;Parent=SYN30;VarType=ShV;DupType=.
ch09	7334898	SNP20539	G	T	.	PASS	END=7334898;ChrB=ch09;StartB=8350558;EndB=8350558;Parent=SYN30;VarType=ShV;DupType=.
ch09	7334956	SNP20540	T	C	.	PASS	END=7334956;ChrB=ch09;StartB=8350616;EndB=8350616;Parent=SYN30;VarType=ShV;DupType=.
ch09	7334958	SNP20541	A	G	.	PASS	END=7334958;ChrB=ch09;StartB=8350618;EndB=8350618;Parent=SYN30;VarType=ShV;DupType=.
ch09	7334963	SNP20542	C	T	.	PASS	END=7334963;ChrB=ch09;StartB=8350623;EndB=8350623;Parent=SYN30;VarType=ShV;DupType=.
ch09	7334991	DEL20543	CGTT	C	.	PASS	END=7334994;ChrB=ch09;StartB=8350651;EndB=8350651;Parent=SYN30;VarType=ShV;DupType=.
ch09	7335002	DEL20544	ACACAAAT	A	.	PASS	END=7335009;ChrB=ch09;StartB=8350659;EndB=8350659;Parent=SYN30;VarType=ShV;DupType=.
ch09	7335043	INS20545	T	TGG	.	PASS	END=7335043;ChrB=ch09;StartB=8350693;EndB=8350695;Parent=SYN30;VarType=ShV;DupType=.
ch09	7335049	DEL20546	AATG	A	.	PASS	END=7335052;ChrB=ch09;StartB=8350701;EndB=8350701;Parent=SYN30;VarType=ShV;DupType=.
ch09	7335058	SNP20547	G	T	.	PASS	END=7335058;ChrB=ch09;StartB=8350707;EndB=8350707;Parent=SYN30;VarType=ShV;DupType=.
ch09	7335077	SNP20548	G	A	.	PASS	END=7335077;ChrB=ch09;StartB=8350726;EndB=8350726;Parent=SYN30;VarType=ShV;DupType=.
ch09	7335106	SNP20549	G	A	.	PASS	END=7335106;ChrB=ch09;StartB=8350755;EndB=8350755;Parent=SYN30;VarType=ShV;DupType=.
ch09	7335127	SNP20550	C	T	.	PASS	END=7335127;ChrB=ch09;StartB=8350776;EndB=8350776;Parent=SYN30;VarType=ShV;DupType=.
ch09	7335134	SNP20551	T	G	.	PASS	END=7335134;ChrB=ch09;StartB=8350783;EndB=8350783;Parent=SYN30;VarType=ShV;DupType=.
ch09	7335155	SNP20552	A	G	.	PASS	END=7335155;ChrB=ch09;StartB=8350804;EndB=8350804;Parent=SYN30;VarType=ShV;DupType=.
ch09	7335197	DEL20553	CT	C	.	PASS	END=7335198;ChrB=ch09;StartB=8350846;EndB=8350846;Parent=SYN30;VarType=ShV;DupType=.
ch09	7335199	SNP20554	T	A	.	PASS	END=7335199;ChrB=ch09;StartB=8350847;EndB=8350847;Parent=SYN30;VarType=ShV;DupType=.
ch09	7335252	SNP20555	G	A	.	PASS	END=7335252;ChrB=ch09;StartB=8350900;EndB=8350900;Parent=SYN30;VarType=ShV;DupType=.
ch09	7335262	SNP20556	T	A	.	PASS	END=7335262;ChrB=ch09;StartB=8350910;EndB=8350910;Parent=SYN30;VarType=ShV;DupType=.
ch09	7335275	INS20557	A	AT	.	PASS	END=7335275;ChrB=ch09;StartB=8350923;EndB=8350924;Parent=SYN30;VarType=ShV;DupType=.
ch09	7335281	SNP20558	G	C	.	PASS	END=7335281;ChrB=ch09;StartB=8350930;EndB=8350930;Parent=SYN30;VarType=ShV;DupType=.
ch09	7335299	DEL20559	TTA	T	.	PASS	END=7335301;ChrB=ch09;StartB=8350948;EndB=8350948;Parent=SYN30;VarType=ShV;DupType=.
ch09	7335309	INS20560	T	TAAA	.	PASS	END=7335309;ChrB=ch09;StartB=8350956;EndB=8350959;Parent=SYN30;VarType=ShV;DupType=.
ch09	7335319	SNP20561	A	C	.	PASS	END=7335319;ChrB=ch09;StartB=8350969;EndB=8350969;Parent=SYN30;VarType=ShV;DupType=.
ch09	7335395	SNP20562	T	C	.	PASS	END=7335395;ChrB=ch09;StartB=8351045;EndB=8351045;Parent=SYN30;VarType=ShV;DupType=.
ch09	7335411	SNP20563	C	A	.	PASS	END=7335411;ChrB=ch09;StartB=8351061;EndB=8351061;Parent=SYN30;VarType=ShV;DupType=.
ch09	7335420	SNP20564	G	C	.	PASS	END=7335420;ChrB=ch09;StartB=8351070;EndB=8351070;Parent=SYN30;VarType=ShV;DupType=.
ch09	7335463	SNP20565	C	A	.	PASS	END=7335463;ChrB=ch09;StartB=8351113;EndB=8351113;Parent=SYN30;VarType=ShV;DupType=.
ch09	7335503	SNP20566	T	A	.	PASS	END=7335503;ChrB=ch09;StartB=8351153;EndB=8351153;Parent=SYN30;VarType=ShV;DupType=.
ch09	7335507	SNP20567	T	A	.	PASS	END=7335507;ChrB=ch09;StartB=8351157;EndB=8351157;Parent=SYN30;VarType=ShV;DupType=.
ch09	7335508	SNP20568	A	G	.	PASS	END=7335508;ChrB=ch09;StartB=8351158;EndB=8351158;Parent=SYN30;VarType=ShV;DupType=.
ch09	7335529	SNP20569	T	C	.	PASS	END=7335529;ChrB=ch09;StartB=8351179;EndB=8351179;Parent=SYN30;VarType=ShV;DupType=.
ch09	7335552	SNP20570	A	G	.	PASS	END=7335552;ChrB=ch09;StartB=8351202;EndB=8351202;Parent=SYN30;VarType=ShV;DupType=.
ch09	7335710	SNP20571	A	G	.	PASS	END=7335710;ChrB=ch09;StartB=8351360;EndB=8351360;Parent=SYN30;VarType=ShV;DupType=.
ch09	7335716	SNP20572	A	T	.	PASS	END=7335716;ChrB=ch09;StartB=8351366;EndB=8351366;Parent=SYN30;VarType=ShV;DupType=.
ch09	7335720	SNP20573	T	A	.	PASS	END=7335720;ChrB=ch09;StartB=8351370;EndB=8351370;Parent=SYN30;VarType=ShV;DupType=.
ch09	7335737	SNP20574	A	T	.	PASS	END=7335737;ChrB=ch09;StartB=8351387;EndB=8351387;Parent=SYN30;VarType=ShV;DupType=.
ch09	7335766	SNP20575	A	T	.	PASS	END=7335766;ChrB=ch09;StartB=8351416;EndB=8351416;Parent=SYN30;VarType=ShV;DupType=.
ch09	7335769	SNP20576	T	A	.	PASS	END=7335769;ChrB=ch09;StartB=8351419;EndB=8351419;Parent=SYN30;VarType=ShV;DupType=.
ch09	7335870	SNP20577	T	C	.	PASS	END=7335870;ChrB=ch09;StartB=8351520;EndB=8351520;Parent=SYN30;VarType=ShV;DupType=.
ch09	7335881	DEL20578	TA	T	.	PASS	END=7335882;ChrB=ch09;StartB=8351531;EndB=8351531;Parent=SYN30;VarType=ShV;DupType=.
ch09	7335932	DEL20579	ATTT	A	.	PASS	END=7335935;ChrB=ch09;StartB=8351581;EndB=8351581;Parent=SYN30;VarType=ShV;DupType=.
ch09	7335936	SNP20580	T	C	.	PASS	END=7335936;ChrB=ch09;StartB=8351582;EndB=8351582;Parent=SYN30;VarType=ShV;DupType=.
ch09	7335972	SNP20581	A	G	.	PASS	END=7335972;ChrB=ch09;StartB=8351618;EndB=8351618;Parent=SYN30;VarType=ShV;DupType=.
ch09	7335998	SNP20582	T	C	.	PASS	END=7335998;ChrB=ch09;StartB=8351644;EndB=8351644;Parent=SYN30;VarType=ShV;DupType=.
ch09	7336081	SNP20583	C	T	.	PASS	END=7336081;ChrB=ch09;StartB=8351727;EndB=8351727;Parent=SYN30;VarType=ShV;DupType=.
ch09	7336083	SNP20584	A	G	.	PASS	END=7336083;ChrB=ch09;StartB=8351729;EndB=8351729;Parent=SYN30;VarType=ShV;DupType=.
ch09	7336090	SNP20585	A	G	.	PASS	END=7336090;ChrB=ch09;StartB=8351736;EndB=8351736;Parent=SYN30;VarType=ShV;DupType=.
ch09	7336162	SNP20586	A	G	.	PASS	END=7336162;ChrB=ch09;StartB=8351808;EndB=8351808;Parent=SYN30;VarType=ShV;DupType=.
ch09	7336179	SNP20587	G	A	.	PASS	END=7336179;ChrB=ch09;StartB=8351825;EndB=8351825;Parent=SYN30;VarType=ShV;DupType=.
ch09	7336216	SNP20588	T	C	.	PASS	END=7336216;ChrB=ch09;StartB=8351862;EndB=8351862;Parent=SYN30;VarType=ShV;DupType=.
ch09	7336231	SNP20589	A	C	.	PASS	END=7336231;ChrB=ch09;StartB=8351877;EndB=8351877;Parent=SYN30;VarType=ShV;DupType=.
ch09	7336315	INS20590	T	TAATTTCATTTTAGTACTCCTAAAATAATAAATTCATTAATGTAATG	.	PASS	END=7336315;ChrB=ch09;StartB=8351961;EndB=8352007;Parent=SYN30;VarType=ShV;DupType=.
ch09	7336337	SNP20591	G	T	.	PASS	END=7336337;ChrB=ch09;StartB=8352029;EndB=8352029;Parent=SYN30;VarType=ShV;DupType=.
ch09	7336366	SNP20592	T	C	.	PASS	END=7336366;ChrB=ch09;StartB=8352058;EndB=8352058;Parent=SYN30;VarType=ShV;DupType=.
ch09	7336393	SNP20593	T	C	.	PASS	END=7336393;ChrB=ch09;StartB=8352085;EndB=8352085;Parent=SYN30;VarType=ShV;DupType=.
ch09	7336451	SNP20594	T	C	.	PASS	END=7336451;ChrB=ch09;StartB=8352143;EndB=8352143;Parent=SYN30;VarType=ShV;DupType=.
ch09	7336459	DEL20595	AT	A	.	PASS	END=7336460;ChrB=ch09;StartB=8352151;EndB=8352151;Parent=SYN30;VarType=ShV;DupType=.
ch09	7336503	SNP20596	A	T	.	PASS	END=7336503;ChrB=ch09;StartB=8352194;EndB=8352194;Parent=SYN30;VarType=ShV;DupType=.
ch09	7336523	DEL20597	AT	A	.	PASS	END=7336524;ChrB=ch09;StartB=8352214;EndB=8352214;Parent=SYN30;VarType=ShV;DupType=.
ch09	7336554	SNP20598	C	T	.	PASS	END=7336554;ChrB=ch09;StartB=8352244;EndB=8352244;Parent=SYN30;VarType=ShV;DupType=.
ch09	7336610	SNP20599	T	C	.	PASS	END=7336610;ChrB=ch09;StartB=8352300;EndB=8352300;Parent=SYN30;VarType=ShV;DupType=.
ch09	7336628	SNP20600	T	G	.	PASS	END=7336628;ChrB=ch09;StartB=8352318;EndB=8352318;Parent=SYN30;VarType=ShV;DupType=.
ch09	7336662	DEL20601	TTTTACACGTCCCTGTTC	T	.	PASS	END=7336679;ChrB=ch09;StartB=8352352;EndB=8352352;Parent=SYN30;VarType=ShV;DupType=.
ch09	7336748	DEL20602	GAA	G	.	PASS	END=7336750;ChrB=ch09;StartB=8352421;EndB=8352421;Parent=SYN30;VarType=ShV;DupType=.
ch09	7336851	SNP20603	A	T	.	PASS	END=7336851;ChrB=ch09;StartB=8352522;EndB=8352522;Parent=SYN30;VarType=ShV;DupType=.
ch09	7336855	SNP20604	A	T	.	PASS	END=7336855;ChrB=ch09;StartB=8352526;EndB=8352526;Parent=SYN30;VarType=ShV;DupType=.
ch09	7336959	SNP20605	T	G	.	PASS	END=7336959;ChrB=ch09;StartB=8352630;EndB=8352630;Parent=SYN30;VarType=ShV;DupType=.
ch09	7336963	SNP20606	A	G	.	PASS	END=7336963;ChrB=ch09;StartB=8352634;EndB=8352634;Parent=SYN30;VarType=ShV;DupType=.
ch09	7336972	SNP20607	A	G	.	PASS	END=7336972;ChrB=ch09;StartB=8352643;EndB=8352643;Parent=SYN30;VarType=ShV;DupType=.
ch09	7337001	SNP20608	G	A	.	PASS	END=7337001;ChrB=ch09;StartB=8352672;EndB=8352672;Parent=SYN30;VarType=ShV;DupType=.
ch09	7337011	INS20609	C	CTT	.	PASS	END=7337011;ChrB=ch09;StartB=8352682;EndB=8352684;Parent=SYN30;VarType=ShV;DupType=.
ch09	7337016	INS20610	A	ATTTTTT	.	PASS	END=7337016;ChrB=ch09;StartB=8352689;EndB=8352695;Parent=SYN30;VarType=ShV;DupType=.
ch09	7337017	SNP20611	G	A	.	PASS	END=7337017;ChrB=ch09;StartB=8352696;EndB=8352696;Parent=SYN30;VarType=ShV;DupType=.
ch09	7337058	INS20612	A	AATGATTTTTTTTTGATGAGTCT	.	PASS	END=7337058;ChrB=ch09;StartB=8352737;EndB=8352759;Parent=SYN30;VarType=ShV;DupType=.
ch09	7337180	DEL20613	CG	C	.	PASS	END=7337181;ChrB=ch09;StartB=8352881;EndB=8352881;Parent=SYN30;VarType=ShV;DupType=.
ch09	7337207	SNP20614	A	C	.	PASS	END=7337207;ChrB=ch09;StartB=8352907;EndB=8352907;Parent=SYN30;VarType=ShV;DupType=.
ch09	7337212	SNP20615	C	T	.	PASS	END=7337212;ChrB=ch09;StartB=8352912;EndB=8352912;Parent=SYN30;VarType=ShV;DupType=.
ch09	7337251	INS20616	A	AC	.	PASS	END=7337251;ChrB=ch09;StartB=8352951;EndB=8352952;Parent=SYN30;VarType=ShV;DupType=.
ch09	7337253	SNP20617	T	C	.	PASS	END=7337253;ChrB=ch09;StartB=8352954;EndB=8352954;Parent=SYN30;VarType=ShV;DupType=.
ch09	7337262	INS20618	G	GT	.	PASS	END=7337262;ChrB=ch09;StartB=8352963;EndB=8352964;Parent=SYN30;VarType=ShV;DupType=.
ch09	7337265	SNP20619	C	A	.	PASS	END=7337265;ChrB=ch09;StartB=8352967;EndB=8352967;Parent=SYN30;VarType=ShV;DupType=.
ch09	7337280	INS20620	C	CTTTCA	.	PASS	END=7337280;ChrB=ch09;StartB=8352982;EndB=8352987;Parent=SYN30;VarType=ShV;DupType=.
ch09	7337330	DEL20621	AT	A	.	PASS	END=7337331;ChrB=ch09;StartB=8353037;EndB=8353037;Parent=SYN30;VarType=ShV;DupType=.
ch09	7337348	SNP20622	C	T	.	PASS	END=7337348;ChrB=ch09;StartB=8353054;EndB=8353054;Parent=SYN30;VarType=ShV;DupType=.
ch09	7337353	INS20623	C	CT	.	PASS	END=7337353;ChrB=ch09;StartB=8353059;EndB=8353060;Parent=SYN30;VarType=ShV;DupType=.
ch09	7337385	SNP20624	A	C	.	PASS	END=7337385;ChrB=ch09;StartB=8353092;EndB=8353092;Parent=SYN30;VarType=ShV;DupType=.
ch09	7337400	SNP20625	T	A	.	PASS	END=7337400;ChrB=ch09;StartB=8353107;EndB=8353107;Parent=SYN30;VarType=ShV;DupType=.
ch09	7337438	SNP20626	A	G	.	PASS	END=7337438;ChrB=ch09;StartB=8353145;EndB=8353145;Parent=SYN30;VarType=ShV;DupType=.
ch09	7337482	SNP20627	C	T	.	PASS	END=7337482;ChrB=ch09;StartB=8353189;EndB=8353189;Parent=SYN30;VarType=ShV;DupType=.
ch09	7337536	SNP20628	T	C	.	PASS	END=7337536;ChrB=ch09;StartB=8353243;EndB=8353243;Parent=SYN30;VarType=ShV;DupType=.
ch09	7337627	SNP20629	G	C	.	PASS	END=7337627;ChrB=ch09;StartB=8353334;EndB=8353334;Parent=SYN30;VarType=ShV;DupType=.
ch09	7337713	SNP20630	T	C	.	PASS	END=7337713;ChrB=ch09;StartB=8353420;EndB=8353420;Parent=SYN30;VarType=ShV;DupType=.
ch09	7337740	SNP20631	T	C	.	PASS	END=7337740;ChrB=ch09;StartB=8353447;EndB=8353447;Parent=SYN30;VarType=ShV;DupType=.
ch09	7337763	SNP20632	G	A	.	PASS	END=7337763;ChrB=ch09;StartB=8353470;EndB=8353470;Parent=SYN30;VarType=ShV;DupType=.
ch09	7337781	SNP20633	T	A	.	PASS	END=7337781;ChrB=ch09;StartB=8353488;EndB=8353488;Parent=SYN30;VarType=ShV;DupType=.
ch09	7337784	SNP20634	G	A	.	PASS	END=7337784;ChrB=ch09;StartB=8353491;EndB=8353491;Parent=SYN30;VarType=ShV;DupType=.
ch09	7337809	SNP20635	T	C	.	PASS	END=7337809;ChrB=ch09;StartB=8353516;EndB=8353516;Parent=SYN30;VarType=ShV;DupType=.
ch09	7337810	SNP20636	T	C	.	PASS	END=7337810;ChrB=ch09;StartB=8353517;EndB=8353517;Parent=SYN30;VarType=ShV;DupType=.
ch09	7337835	SNP20637	T	C	.	PASS	END=7337835;ChrB=ch09;StartB=8353542;EndB=8353542;Parent=SYN30;VarType=ShV;DupType=.
ch09	7337917	SNP20638	A	C	.	PASS	END=7337917;ChrB=ch09;StartB=8353624;EndB=8353624;Parent=SYN30;VarType=ShV;DupType=.
ch09	7337971	HDR107	N	<HDR>	.	PASS	END=7338023;ChrB=ch09;StartB=8353678;EndB=8353771;Parent=SYN30;VarType=ShV;DupType=.
ch09	7338024	SYNAL123	N	<SYNAL>	.	PASS	END=7339259;ChrB=ch09;StartB=8353772;EndB=8355002;Parent=SYN30;VarType=.;DupType=.
ch09	7338134	SNP20639	T	C	.	PASS	END=7338134;ChrB=ch09;StartB=8353882;EndB=8353882;Parent=SYN30;VarType=ShV;DupType=.
ch09	7338276	SNP20640	C	G	.	PASS	END=7338276;ChrB=ch09;StartB=8354024;EndB=8354024;Parent=SYN30;VarType=ShV;DupType=.
ch09	7338283	SNP20641	A	C	.	PASS	END=7338283;ChrB=ch09;StartB=8354031;EndB=8354031;Parent=SYN30;VarType=ShV;DupType=.
ch09	7338305	SNP20642	T	A	.	PASS	END=7338305;ChrB=ch09;StartB=8354053;EndB=8354053;Parent=SYN30;VarType=ShV;DupType=.
ch09	7338320	SNP20643	G	A	.	PASS	END=7338320;ChrB=ch09;StartB=8354068;EndB=8354068;Parent=SYN30;VarType=ShV;DupType=.
ch09	7338370	SNP20644	A	G	.	PASS	END=7338370;ChrB=ch09;StartB=8354118;EndB=8354118;Parent=SYN30;VarType=ShV;DupType=.
ch09	7338378	SNP20645	G	A	.	PASS	END=7338378;ChrB=ch09;StartB=8354126;EndB=8354126;Parent=SYN30;VarType=ShV;DupType=.
ch09	7338425	SNP20646	T	C	.	PASS	END=7338425;ChrB=ch09;StartB=8354173;EndB=8354173;Parent=SYN30;VarType=ShV;DupType=.
ch09	7338477	SNP20647	C	T	.	PASS	END=7338477;ChrB=ch09;StartB=8354225;EndB=8354225;Parent=SYN30;VarType=ShV;DupType=.
ch09	7338628	SNP20648	G	C	.	PASS	END=7338628;ChrB=ch09;StartB=8354376;EndB=8354376;Parent=SYN30;VarType=ShV;DupType=.
ch09	7338637	SNP20649	A	G	.	PASS	END=7338637;ChrB=ch09;StartB=8354385;EndB=8354385;Parent=SYN30;VarType=ShV;DupType=.
ch09	7338648	SNP20650	A	G	.	PASS	END=7338648;ChrB=ch09;StartB=8354396;EndB=8354396;Parent=SYN30;VarType=ShV;DupType=.
ch09	7338705	SNP20651	T	C	.	PASS	END=7338705;ChrB=ch09;StartB=8354453;EndB=8354453;Parent=SYN30;VarType=ShV;DupType=.
ch09	7338711	SNP20652	T	C	.	PASS	END=7338711;ChrB=ch09;StartB=8354459;EndB=8354459;Parent=SYN30;VarType=ShV;DupType=.
ch09	7338801	SNP20653	T	C	.	PASS	END=7338801;ChrB=ch09;StartB=8354549;EndB=8354549;Parent=SYN30;VarType=ShV;DupType=.
ch09	7338832	SNP20654	G	A	.	PASS	END=7338832;ChrB=ch09;StartB=8354580;EndB=8354580;Parent=SYN30;VarType=ShV;DupType=.
ch09	7338846	SNP20655	G	A	.	PASS	END=7338846;ChrB=ch09;StartB=8354594;EndB=8354594;Parent=SYN30;VarType=ShV;DupType=.
ch09	7338852	DEL20656	CTTGG	C	.	PASS	END=7338856;ChrB=ch09;StartB=8354600;EndB=8354600;Parent=SYN30;VarType=ShV;DupType=.
ch09	7338866	SNP20657	T	C	.	PASS	END=7338866;ChrB=ch09;StartB=8354610;EndB=8354610;Parent=SYN30;VarType=ShV;DupType=.
ch09	7338903	SNP20658	A	T	.	PASS	END=7338903;ChrB=ch09;StartB=8354647;EndB=8354647;Parent=SYN30;VarType=ShV;DupType=.
ch09	7338908	SNP20659	T	C	.	PASS	END=7338908;ChrB=ch09;StartB=8354652;EndB=8354652;Parent=SYN30;VarType=ShV;DupType=.
ch09	7338910	SNP20660	T	C	.	PASS	END=7338910;ChrB=ch09;StartB=8354654;EndB=8354654;Parent=SYN30;VarType=ShV;DupType=.
ch09	7338929	DEL20661	AT	A	.	PASS	END=7338930;ChrB=ch09;StartB=8354673;EndB=8354673;Parent=SYN30;VarType=ShV;DupType=.
ch09	7339005	SNP20662	A	G	.	PASS	END=7339005;ChrB=ch09;StartB=8354748;EndB=8354748;Parent=SYN30;VarType=ShV;DupType=.
ch09	7339028	SNP20663	G	A	.	PASS	END=7339028;ChrB=ch09;StartB=8354771;EndB=8354771;Parent=SYN30;VarType=ShV;DupType=.
ch09	7339039	SNP20664	T	A	.	PASS	END=7339039;ChrB=ch09;StartB=8354782;EndB=8354782;Parent=SYN30;VarType=ShV;DupType=.
ch09	7339052	SNP20665	A	G	.	PASS	END=7339052;ChrB=ch09;StartB=8354795;EndB=8354795;Parent=SYN30;VarType=ShV;DupType=.
ch09	7339085	SNP20666	G	T	.	PASS	END=7339085;ChrB=ch09;StartB=8354828;EndB=8354828;Parent=SYN30;VarType=ShV;DupType=.
ch09	7339099	SNP20667	A	G	.	PASS	END=7339099;ChrB=ch09;StartB=8354842;EndB=8354842;Parent=SYN30;VarType=ShV;DupType=.
ch09	7339105	SNP20668	T	A	.	PASS	END=7339105;ChrB=ch09;StartB=8354848;EndB=8354848;Parent=SYN30;VarType=ShV;DupType=.
ch09	7339184	SNP20669	T	G	.	PASS	END=7339184;ChrB=ch09;StartB=8354927;EndB=8354927;Parent=SYN30;VarType=ShV;DupType=.
ch09	7339260	HDR108	N	<HDR>	.	PASS	END=7347805;ChrB=ch09;StartB=8355003;EndB=8370956;Parent=SYN30;VarType=ShV;DupType=.
ch09	7347806	SYNAL124	N	<SYNAL>	.	PASS	END=7350024;ChrB=ch09;StartB=8370957;EndB=8373198;Parent=SYN30;VarType=.;DupType=.
ch09	7347819	INS20670	A	ATAATTGGTGAGTCCTCCG	.	PASS	END=7347819;ChrB=ch09;StartB=8370970;EndB=8370988;Parent=SYN30;VarType=ShV;DupType=.
ch09	7347843	SNP20671	A	G	.	PASS	END=7347843;ChrB=ch09;StartB=8371012;EndB=8371012;Parent=SYN30;VarType=ShV;DupType=.
ch09	7347885	SNP20672	A	C	.	PASS	END=7347885;ChrB=ch09;StartB=8371054;EndB=8371054;Parent=SYN30;VarType=ShV;DupType=.
ch09	7347914	SNP20673	G	A	.	PASS	END=7347914;ChrB=ch09;StartB=8371083;EndB=8371083;Parent=SYN30;VarType=ShV;DupType=.
ch09	7347951	SNP20674	G	T	.	PASS	END=7347951;ChrB=ch09;StartB=8371120;EndB=8371120;Parent=SYN30;VarType=ShV;DupType=.
ch09	7348037	SNP20675	T	G	.	PASS	END=7348037;ChrB=ch09;StartB=8371206;EndB=8371206;Parent=SYN30;VarType=ShV;DupType=.
ch09	7348086	SNP20676	T	C	.	PASS	END=7348086;ChrB=ch09;StartB=8371255;EndB=8371255;Parent=SYN30;VarType=ShV;DupType=.
ch09	7348134	SNP20677	T	G	.	PASS	END=7348134;ChrB=ch09;StartB=8371303;EndB=8371303;Parent=SYN30;VarType=ShV;DupType=.
ch09	7348142	SNP20678	G	A	.	PASS	END=7348142;ChrB=ch09;StartB=8371311;EndB=8371311;Parent=SYN30;VarType=ShV;DupType=.
ch09	7348227	SNP20679	T	A	.	PASS	END=7348227;ChrB=ch09;StartB=8371396;EndB=8371396;Parent=SYN30;VarType=ShV;DupType=.
ch09	7348229	SNP20680	T	C	.	PASS	END=7348229;ChrB=ch09;StartB=8371398;EndB=8371398;Parent=SYN30;VarType=ShV;DupType=.
ch09	7348280	SNP20681	C	T	.	PASS	END=7348280;ChrB=ch09;StartB=8371449;EndB=8371449;Parent=SYN30;VarType=ShV;DupType=.
ch09	7348307	INS20682	C	CTT	.	PASS	END=7348307;ChrB=ch09;StartB=8371476;EndB=8371478;Parent=SYN30;VarType=ShV;DupType=.
ch09	7348348	SNP20683	T	C	.	PASS	END=7348348;ChrB=ch09;StartB=8371519;EndB=8371519;Parent=SYN30;VarType=ShV;DupType=.
ch09	7348352	SNP20684	T	C	.	PASS	END=7348352;ChrB=ch09;StartB=8371523;EndB=8371523;Parent=SYN30;VarType=ShV;DupType=.
ch09	7348361	SNP20685	G	A	.	PASS	END=7348361;ChrB=ch09;StartB=8371532;EndB=8371532;Parent=SYN30;VarType=ShV;DupType=.
ch09	7348436	SNP20686	A	T	.	PASS	END=7348436;ChrB=ch09;StartB=8371607;EndB=8371607;Parent=SYN30;VarType=ShV;DupType=.
ch09	7348443	SNP20687	T	C	.	PASS	END=7348443;ChrB=ch09;StartB=8371614;EndB=8371614;Parent=SYN30;VarType=ShV;DupType=.
ch09	7348518	SNP20688	A	G	.	PASS	END=7348518;ChrB=ch09;StartB=8371689;EndB=8371689;Parent=SYN30;VarType=ShV;DupType=.
ch09	7348539	SNP20689	C	T	.	PASS	END=7348539;ChrB=ch09;StartB=8371710;EndB=8371710;Parent=SYN30;VarType=ShV;DupType=.
ch09	7348576	DEL20690	GA	G	.	PASS	END=7348577;ChrB=ch09;StartB=8371747;EndB=8371747;Parent=SYN30;VarType=ShV;DupType=.
ch09	7348607	SNP20691	T	A	.	PASS	END=7348607;ChrB=ch09;StartB=8371777;EndB=8371777;Parent=SYN30;VarType=ShV;DupType=.
ch09	7348632	SNP20692	C	T	.	PASS	END=7348632;ChrB=ch09;StartB=8371802;EndB=8371802;Parent=SYN30;VarType=ShV;DupType=.
ch09	7348718	SNP20693	G	C	.	PASS	END=7348718;ChrB=ch09;StartB=8371888;EndB=8371888;Parent=SYN30;VarType=ShV;DupType=.
ch09	7348729	SNP20694	G	C	.	PASS	END=7348729;ChrB=ch09;StartB=8371899;EndB=8371899;Parent=SYN30;VarType=ShV;DupType=.
ch09	7348735	INS20695	C	CA	.	PASS	END=7348735;ChrB=ch09;StartB=8371905;EndB=8371906;Parent=SYN30;VarType=ShV;DupType=.
ch09	7348785	INS20696	T	TA	.	PASS	END=7348785;ChrB=ch09;StartB=8371956;EndB=8371957;Parent=SYN30;VarType=ShV;DupType=.
ch09	7348786	SNP20697	G	A	.	PASS	END=7348786;ChrB=ch09;StartB=8371958;EndB=8371958;Parent=SYN30;VarType=ShV;DupType=.
ch09	7348787	SNP20698	C	A	.	PASS	END=7348787;ChrB=ch09;StartB=8371959;EndB=8371959;Parent=SYN30;VarType=ShV;DupType=.
ch09	7348794	SNP20699	T	C	.	PASS	END=7348794;ChrB=ch09;StartB=8371966;EndB=8371966;Parent=SYN30;VarType=ShV;DupType=.
ch09	7348840	SNP20700	T	C	.	PASS	END=7348840;ChrB=ch09;StartB=8372012;EndB=8372012;Parent=SYN30;VarType=ShV;DupType=.
ch09	7348897	SNP20701	T	A	.	PASS	END=7348897;ChrB=ch09;StartB=8372069;EndB=8372069;Parent=SYN30;VarType=ShV;DupType=.
ch09	7348903	SNP20702	T	C	.	PASS	END=7348903;ChrB=ch09;StartB=8372075;EndB=8372075;Parent=SYN30;VarType=ShV;DupType=.
ch09	7348905	SNP20703	G	T	.	PASS	END=7348905;ChrB=ch09;StartB=8372077;EndB=8372077;Parent=SYN30;VarType=ShV;DupType=.
ch09	7348939	SNP20704	T	C	.	PASS	END=7348939;ChrB=ch09;StartB=8372111;EndB=8372111;Parent=SYN30;VarType=ShV;DupType=.
ch09	7349028	SNP20705	C	G	.	PASS	END=7349028;ChrB=ch09;StartB=8372200;EndB=8372200;Parent=SYN30;VarType=ShV;DupType=.
ch09	7349047	SNP20706	A	T	.	PASS	END=7349047;ChrB=ch09;StartB=8372219;EndB=8372219;Parent=SYN30;VarType=ShV;DupType=.
ch09	7349061	SNP20707	A	G	.	PASS	END=7349061;ChrB=ch09;StartB=8372233;EndB=8372233;Parent=SYN30;VarType=ShV;DupType=.
ch09	7349088	SNP20708	A	G	.	PASS	END=7349088;ChrB=ch09;StartB=8372260;EndB=8372260;Parent=SYN30;VarType=ShV;DupType=.
ch09	7349101	INS20709	G	GAA	.	PASS	END=7349101;ChrB=ch09;StartB=8372273;EndB=8372275;Parent=SYN30;VarType=ShV;DupType=.
ch09	7349126	SNP20710	A	T	.	PASS	END=7349126;ChrB=ch09;StartB=8372300;EndB=8372300;Parent=SYN30;VarType=ShV;DupType=.
ch09	7349130	SNP20711	C	A	.	PASS	END=7349130;ChrB=ch09;StartB=8372304;EndB=8372304;Parent=SYN30;VarType=ShV;DupType=.
ch09	7349135	SNP20712	T	C	.	PASS	END=7349135;ChrB=ch09;StartB=8372309;EndB=8372309;Parent=SYN30;VarType=ShV;DupType=.
ch09	7349168	SNP20713	T	C	.	PASS	END=7349168;ChrB=ch09;StartB=8372342;EndB=8372342;Parent=SYN30;VarType=ShV;DupType=.
ch09	7349234	SNP20714	A	G	.	PASS	END=7349234;ChrB=ch09;StartB=8372408;EndB=8372408;Parent=SYN30;VarType=ShV;DupType=.
ch09	7349333	SNP20715	G	A	.	PASS	END=7349333;ChrB=ch09;StartB=8372507;EndB=8372507;Parent=SYN30;VarType=ShV;DupType=.
ch09	7349336	SNP20716	T	C	.	PASS	END=7349336;ChrB=ch09;StartB=8372510;EndB=8372510;Parent=SYN30;VarType=ShV;DupType=.
ch09	7349338	SNP20717	A	G	.	PASS	END=7349338;ChrB=ch09;StartB=8372512;EndB=8372512;Parent=SYN30;VarType=ShV;DupType=.
ch09	7349348	INS20718	T	TTA	.	PASS	END=7349348;ChrB=ch09;StartB=8372522;EndB=8372524;Parent=SYN30;VarType=ShV;DupType=.
ch09	7349350	SNP20719	T	G	.	PASS	END=7349350;ChrB=ch09;StartB=8372526;EndB=8372526;Parent=SYN30;VarType=ShV;DupType=.
ch09	7349359	SNP20720	A	G	.	PASS	END=7349359;ChrB=ch09;StartB=8372535;EndB=8372535;Parent=SYN30;VarType=ShV;DupType=.
ch09	7349365	SNP20721	A	G	.	PASS	END=7349365;ChrB=ch09;StartB=8372541;EndB=8372541;Parent=SYN30;VarType=ShV;DupType=.
ch09	7349366	SNP20722	A	T	.	PASS	END=7349366;ChrB=ch09;StartB=8372542;EndB=8372542;Parent=SYN30;VarType=ShV;DupType=.
ch09	7349367	SNP20723	G	A	.	PASS	END=7349367;ChrB=ch09;StartB=8372543;EndB=8372543;Parent=SYN30;VarType=ShV;DupType=.
ch09	7349381	SNP20724	T	A	.	PASS	END=7349381;ChrB=ch09;StartB=8372557;EndB=8372557;Parent=SYN30;VarType=ShV;DupType=.
ch09	7349395	SNP20725	C	T	.	PASS	END=7349395;ChrB=ch09;StartB=8372571;EndB=8372571;Parent=SYN30;VarType=ShV;DupType=.
ch09	7349622	SNP20726	C	G	.	PASS	END=7349622;ChrB=ch09;StartB=8372798;EndB=8372798;Parent=SYN30;VarType=ShV;DupType=.
ch09	7349629	INS20727	C	CA	.	PASS	END=7349629;ChrB=ch09;StartB=8372805;EndB=8372806;Parent=SYN30;VarType=ShV;DupType=.
ch09	7349672	SNP20728	T	A	.	PASS	END=7349672;ChrB=ch09;StartB=8372849;EndB=8372849;Parent=SYN30;VarType=ShV;DupType=.
ch09	7349676	SNP20729	C	T	.	PASS	END=7349676;ChrB=ch09;StartB=8372853;EndB=8372853;Parent=SYN30;VarType=ShV;DupType=.
ch09	7349763	SNP20730	A	G	.	PASS	END=7349763;ChrB=ch09;StartB=8372940;EndB=8372940;Parent=SYN30;VarType=ShV;DupType=.
ch09	7349768	SNP20731	G	T	.	PASS	END=7349768;ChrB=ch09;StartB=8372945;EndB=8372945;Parent=SYN30;VarType=ShV;DupType=.
ch09	7349792	SNP20732	A	T	.	PASS	END=7349792;ChrB=ch09;StartB=8372969;EndB=8372969;Parent=SYN30;VarType=ShV;DupType=.
ch09	7349795	SNP20733	T	A	.	PASS	END=7349795;ChrB=ch09;StartB=8372972;EndB=8372972;Parent=SYN30;VarType=ShV;DupType=.
ch09	7349869	DEL20734	TAAC	T	.	PASS	END=7349872;ChrB=ch09;StartB=8373046;EndB=8373046;Parent=SYN30;VarType=ShV;DupType=.
ch09	7349883	SNP20735	A	C	.	PASS	END=7349883;ChrB=ch09;StartB=8373057;EndB=8373057;Parent=SYN30;VarType=ShV;DupType=.
ch09	7349894	SNP20736	G	T	.	PASS	END=7349894;ChrB=ch09;StartB=8373068;EndB=8373068;Parent=SYN30;VarType=ShV;DupType=.
ch09	7349956	SNP20737	A	T	.	PASS	END=7349956;ChrB=ch09;StartB=8373130;EndB=8373130;Parent=SYN30;VarType=ShV;DupType=.
ch09	7349976	SNP20738	G	A	.	PASS	END=7349976;ChrB=ch09;StartB=8373150;EndB=8373150;Parent=SYN30;VarType=ShV;DupType=.
ch09	7350025	HDR109	N	<HDR>	.	PASS	END=7352773;ChrB=ch09;StartB=8373199;EndB=8379339;Parent=SYN30;VarType=ShV;DupType=.
ch09	7352774	SYNAL125	N	<SYNAL>	.	PASS	END=7354406;ChrB=ch09;StartB=8379340;EndB=8381007;Parent=SYN30;VarType=.;DupType=.
ch09	7352841	SNP20739	T	G	.	PASS	END=7352841;ChrB=ch09;StartB=8379407;EndB=8379407;Parent=SYN30;VarType=ShV;DupType=.
ch09	7352846	SNP20740	A	T	.	PASS	END=7352846;ChrB=ch09;StartB=8379412;EndB=8379412;Parent=SYN30;VarType=ShV;DupType=.
ch09	7352854	SNP20741	A	G	.	PASS	END=7352854;ChrB=ch09;StartB=8379420;EndB=8379420;Parent=SYN30;VarType=ShV;DupType=.
ch09	7352884	SNP20742	A	G	.	PASS	END=7352884;ChrB=ch09;StartB=8379450;EndB=8379450;Parent=SYN30;VarType=ShV;DupType=.
ch09	7352919	INS20743	G	GTT	.	PASS	END=7352919;ChrB=ch09;StartB=8379485;EndB=8379487;Parent=SYN30;VarType=ShV;DupType=.
ch09	7352951	SNP20744	A	T	.	PASS	END=7352951;ChrB=ch09;StartB=8379519;EndB=8379519;Parent=SYN30;VarType=ShV;DupType=.
ch09	7352959	INS20745	A	AT	.	PASS	END=7352959;ChrB=ch09;StartB=8379527;EndB=8379528;Parent=SYN30;VarType=ShV;DupType=.
ch09	7352966	SNP20746	C	A	.	PASS	END=7352966;ChrB=ch09;StartB=8379535;EndB=8379535;Parent=SYN30;VarType=ShV;DupType=.
ch09	7353048	SNP20747	T	C	.	PASS	END=7353048;ChrB=ch09;StartB=8379617;EndB=8379617;Parent=SYN30;VarType=ShV;DupType=.
ch09	7353057	SNP20748	A	T	.	PASS	END=7353057;ChrB=ch09;StartB=8379626;EndB=8379626;Parent=SYN30;VarType=ShV;DupType=.
ch09	7353069	SNP20749	C	A	.	PASS	END=7353069;ChrB=ch09;StartB=8379638;EndB=8379638;Parent=SYN30;VarType=ShV;DupType=.
ch09	7353075	SNP20750	G	A	.	PASS	END=7353075;ChrB=ch09;StartB=8379644;EndB=8379644;Parent=SYN30;VarType=ShV;DupType=.
ch09	7353083	SNP20751	A	T	.	PASS	END=7353083;ChrB=ch09;StartB=8379652;EndB=8379652;Parent=SYN30;VarType=ShV;DupType=.
ch09	7353093	SNP20752	T	G	.	PASS	END=7353093;ChrB=ch09;StartB=8379662;EndB=8379662;Parent=SYN30;VarType=ShV;DupType=.
ch09	7353108	SNP20753	A	G	.	PASS	END=7353108;ChrB=ch09;StartB=8379677;EndB=8379677;Parent=SYN30;VarType=ShV;DupType=.
ch09	7353128	SNP20754	T	C	.	PASS	END=7353128;ChrB=ch09;StartB=8379697;EndB=8379697;Parent=SYN30;VarType=ShV;DupType=.
ch09	7353144	SNP20755	T	G	.	PASS	END=7353144;ChrB=ch09;StartB=8379713;EndB=8379713;Parent=SYN30;VarType=ShV;DupType=.
ch09	7353206	SNP20756	A	T	.	PASS	END=7353206;ChrB=ch09;StartB=8379775;EndB=8379775;Parent=SYN30;VarType=ShV;DupType=.
ch09	7353207	INS20757	T	TTATATATATA	.	PASS	END=7353207;ChrB=ch09;StartB=8379776;EndB=8379786;Parent=SYN30;VarType=ShV;DupType=.
ch09	7353209	SNP20758	T	A	.	PASS	END=7353209;ChrB=ch09;StartB=8379788;EndB=8379788;Parent=SYN30;VarType=ShV;DupType=.
ch09	7353221	SNP20759	G	A	.	PASS	END=7353221;ChrB=ch09;StartB=8379800;EndB=8379800;Parent=SYN30;VarType=ShV;DupType=.
ch09	7353235	INS20760	A	AT	.	PASS	END=7353235;ChrB=ch09;StartB=8379814;EndB=8379815;Parent=SYN30;VarType=ShV;DupType=.
ch09	7353248	SNP20761	T	G	.	PASS	END=7353248;ChrB=ch09;StartB=8379828;EndB=8379828;Parent=SYN30;VarType=ShV;DupType=.
ch09	7353260	DEL20762	CTT	C	.	PASS	END=7353262;ChrB=ch09;StartB=8379840;EndB=8379840;Parent=SYN30;VarType=ShV;DupType=.
ch09	7353305	SNP20763	C	A	.	PASS	END=7353305;ChrB=ch09;StartB=8379883;EndB=8379883;Parent=SYN30;VarType=ShV;DupType=.
ch09	7353336	SNP20764	C	A	.	PASS	END=7353336;ChrB=ch09;StartB=8379914;EndB=8379914;Parent=SYN30;VarType=ShV;DupType=.
ch09	7353341	SNP20765	C	T	.	PASS	END=7353341;ChrB=ch09;StartB=8379919;EndB=8379919;Parent=SYN30;VarType=ShV;DupType=.
ch09	7353349	DEL20766	TAA	T	.	PASS	END=7353351;ChrB=ch09;StartB=8379927;EndB=8379927;Parent=SYN30;VarType=ShV;DupType=.
ch09	7353363	SNP20767	G	A	.	PASS	END=7353363;ChrB=ch09;StartB=8379939;EndB=8379939;Parent=SYN30;VarType=ShV;DupType=.
ch09	7353504	SNP20768	A	T	.	PASS	END=7353504;ChrB=ch09;StartB=8380080;EndB=8380080;Parent=SYN30;VarType=ShV;DupType=.
ch09	7353582	SNP20769	G	A	.	PASS	END=7353582;ChrB=ch09;StartB=8380158;EndB=8380158;Parent=SYN30;VarType=ShV;DupType=.
ch09	7353592	SNP20770	C	T	.	PASS	END=7353592;ChrB=ch09;StartB=8380168;EndB=8380168;Parent=SYN30;VarType=ShV;DupType=.
ch09	7353609	SNP20771	C	A	.	PASS	END=7353609;ChrB=ch09;StartB=8380185;EndB=8380185;Parent=SYN30;VarType=ShV;DupType=.
ch09	7353685	SNP20772	G	A	.	PASS	END=7353685;ChrB=ch09;StartB=8380261;EndB=8380261;Parent=SYN30;VarType=ShV;DupType=.
ch09	7353692	INS20773	A	ATTTTT	.	PASS	END=7353692;ChrB=ch09;StartB=8380268;EndB=8380273;Parent=SYN30;VarType=ShV;DupType=.
ch09	7353692	DEL20774	AAAAA	A	.	PASS	END=7353696;ChrB=ch09;StartB=8380273;EndB=8380273;Parent=SYN30;VarType=ShV;DupType=.
ch09	7353746	SNP20775	T	C	.	PASS	END=7353746;ChrB=ch09;StartB=8380323;EndB=8380323;Parent=SYN30;VarType=ShV;DupType=.
ch09	7353749	SNP20776	T	A	.	PASS	END=7353749;ChrB=ch09;StartB=8380326;EndB=8380326;Parent=SYN30;VarType=ShV;DupType=.
ch09	7353789	SNP20777	A	G	.	PASS	END=7353789;ChrB=ch09;StartB=8380366;EndB=8380366;Parent=SYN30;VarType=ShV;DupType=.
ch09	7353798	SNP20778	A	G	.	PASS	END=7353798;ChrB=ch09;StartB=8380375;EndB=8380375;Parent=SYN30;VarType=ShV;DupType=.
ch09	7353813	SNP20779	G	T	.	PASS	END=7353813;ChrB=ch09;StartB=8380390;EndB=8380390;Parent=SYN30;VarType=ShV;DupType=.
ch09	7353817	SNP20780	C	T	.	PASS	END=7353817;ChrB=ch09;StartB=8380394;EndB=8380394;Parent=SYN30;VarType=ShV;DupType=.
ch09	7353854	SNP20781	T	C	.	PASS	END=7353854;ChrB=ch09;StartB=8380431;EndB=8380431;Parent=SYN30;VarType=ShV;DupType=.
ch09	7353860	SNP20782	G	T	.	PASS	END=7353860;ChrB=ch09;StartB=8380437;EndB=8380437;Parent=SYN30;VarType=ShV;DupType=.
ch09	7353931	INS20783	A	ATC	.	PASS	END=7353931;ChrB=ch09;StartB=8380508;EndB=8380510;Parent=SYN30;VarType=ShV;DupType=.
ch09	7353971	SNP20784	A	G	.	PASS	END=7353971;ChrB=ch09;StartB=8380550;EndB=8380550;Parent=SYN30;VarType=ShV;DupType=.
ch09	7353988	SNP20785	A	T	.	PASS	END=7353988;ChrB=ch09;StartB=8380567;EndB=8380567;Parent=SYN30;VarType=ShV;DupType=.
ch09	7354092	SNP20786	C	T	.	PASS	END=7354092;ChrB=ch09;StartB=8380671;EndB=8380671;Parent=SYN30;VarType=ShV;DupType=.
ch09	7354104	INS20787	T	TA	.	PASS	END=7354104;ChrB=ch09;StartB=8380683;EndB=8380684;Parent=SYN30;VarType=ShV;DupType=.
ch09	7354105	SNP20788	G	T	.	PASS	END=7354105;ChrB=ch09;StartB=8380685;EndB=8380685;Parent=SYN30;VarType=ShV;DupType=.
ch09	7354127	SNP20789	A	T	.	PASS	END=7354127;ChrB=ch09;StartB=8380707;EndB=8380707;Parent=SYN30;VarType=ShV;DupType=.
ch09	7354142	SNP20790	A	C	.	PASS	END=7354142;ChrB=ch09;StartB=8380722;EndB=8380722;Parent=SYN30;VarType=ShV;DupType=.
ch09	7354199	SNP20791	C	T	.	PASS	END=7354199;ChrB=ch09;StartB=8380779;EndB=8380779;Parent=SYN30;VarType=ShV;DupType=.
ch09	7354238	SNP20792	C	A	.	PASS	END=7354238;ChrB=ch09;StartB=8380818;EndB=8380818;Parent=SYN30;VarType=ShV;DupType=.
ch09	7354245	INS20793	T	TACTAGTAGTGTATGCGTGTGC	.	PASS	END=7354245;ChrB=ch09;StartB=8380825;EndB=8380846;Parent=SYN30;VarType=ShV;DupType=.
ch09	7354251	SNP20794	A	C	.	PASS	END=7354251;ChrB=ch09;StartB=8380852;EndB=8380852;Parent=SYN30;VarType=ShV;DupType=.
ch09	7354254	SNP20795	G	A	.	PASS	END=7354254;ChrB=ch09;StartB=8380855;EndB=8380855;Parent=SYN30;VarType=ShV;DupType=.
ch09	7354257	SNP20796	A	G	.	PASS	END=7354257;ChrB=ch09;StartB=8380858;EndB=8380858;Parent=SYN30;VarType=ShV;DupType=.
ch09	7354262	SNP20797	C	G	.	PASS	END=7354262;ChrB=ch09;StartB=8380863;EndB=8380863;Parent=SYN30;VarType=ShV;DupType=.
ch09	7354278	SNP20798	T	A	.	PASS	END=7354278;ChrB=ch09;StartB=8380879;EndB=8380879;Parent=SYN30;VarType=ShV;DupType=.
ch09	7354284	SNP20799	A	T	.	PASS	END=7354284;ChrB=ch09;StartB=8380885;EndB=8380885;Parent=SYN30;VarType=ShV;DupType=.
ch09	7354294	SNP20800	T	C	.	PASS	END=7354294;ChrB=ch09;StartB=8380895;EndB=8380895;Parent=SYN30;VarType=ShV;DupType=.
ch09	7354371	SNP20801	C	T	.	PASS	END=7354371;ChrB=ch09;StartB=8380972;EndB=8380972;Parent=SYN30;VarType=ShV;DupType=.
ch09	7354407	HDR110	N	<HDR>	.	PASS	END=7372864;ChrB=ch09;StartB=8381008;EndB=8408598;Parent=SYN30;VarType=ShV;DupType=.
ch09	7372865	SYNAL126	N	<SYNAL>	.	PASS	END=7375917;ChrB=ch09;StartB=8408599;EndB=8411651;Parent=SYN30;VarType=.;DupType=.
ch09	7372907	INS20802	C	CA	.	PASS	END=7372907;ChrB=ch09;StartB=8408641;EndB=8408642;Parent=SYN30;VarType=ShV;DupType=.
ch09	7372912	SNP20803	C	A	.	PASS	END=7372912;ChrB=ch09;StartB=8408647;EndB=8408647;Parent=SYN30;VarType=ShV;DupType=.
ch09	7372924	SNP20804	T	G	.	PASS	END=7372924;ChrB=ch09;StartB=8408659;EndB=8408659;Parent=SYN30;VarType=ShV;DupType=.
ch09	7373018	SNP20805	C	A	.	PASS	END=7373018;ChrB=ch09;StartB=8408753;EndB=8408753;Parent=SYN30;VarType=ShV;DupType=.
ch09	7373052	SNP20806	G	A	.	PASS	END=7373052;ChrB=ch09;StartB=8408787;EndB=8408787;Parent=SYN30;VarType=ShV;DupType=.
ch09	7373110	SNP20807	G	T	.	PASS	END=7373110;ChrB=ch09;StartB=8408845;EndB=8408845;Parent=SYN30;VarType=ShV;DupType=.
ch09	7373139	SNP20808	A	T	.	PASS	END=7373139;ChrB=ch09;StartB=8408874;EndB=8408874;Parent=SYN30;VarType=ShV;DupType=.
ch09	7373181	SNP20809	A	T	.	PASS	END=7373181;ChrB=ch09;StartB=8408916;EndB=8408916;Parent=SYN30;VarType=ShV;DupType=.
ch09	7373182	SNP20810	G	A	.	PASS	END=7373182;ChrB=ch09;StartB=8408917;EndB=8408917;Parent=SYN30;VarType=ShV;DupType=.
ch09	7373225	SNP20811	C	T	.	PASS	END=7373225;ChrB=ch09;StartB=8408960;EndB=8408960;Parent=SYN30;VarType=ShV;DupType=.
ch09	7373255	INS20812	A	AT	.	PASS	END=7373255;ChrB=ch09;StartB=8408990;EndB=8408991;Parent=SYN30;VarType=ShV;DupType=.
ch09	7373280	SNP20813	C	T	.	PASS	END=7373280;ChrB=ch09;StartB=8409016;EndB=8409016;Parent=SYN30;VarType=ShV;DupType=.
ch09	7373295	SNP20814	C	T	.	PASS	END=7373295;ChrB=ch09;StartB=8409031;EndB=8409031;Parent=SYN30;VarType=ShV;DupType=.
ch09	7373301	SNP20815	G	A	.	PASS	END=7373301;ChrB=ch09;StartB=8409037;EndB=8409037;Parent=SYN30;VarType=ShV;DupType=.
ch09	7373319	SNP20816	C	T	.	PASS	END=7373319;ChrB=ch09;StartB=8409055;EndB=8409055;Parent=SYN30;VarType=ShV;DupType=.
ch09	7373325	SNP20817	G	A	.	PASS	END=7373325;ChrB=ch09;StartB=8409061;EndB=8409061;Parent=SYN30;VarType=ShV;DupType=.
ch09	7373385	SNP20818	T	C	.	PASS	END=7373385;ChrB=ch09;StartB=8409121;EndB=8409121;Parent=SYN30;VarType=ShV;DupType=.
ch09	7373401	SNP20819	T	A	.	PASS	END=7373401;ChrB=ch09;StartB=8409137;EndB=8409137;Parent=SYN30;VarType=ShV;DupType=.
ch09	7373455	SNP20820	A	C	.	PASS	END=7373455;ChrB=ch09;StartB=8409191;EndB=8409191;Parent=SYN30;VarType=ShV;DupType=.
ch09	7373458	SNP20821	A	T	.	PASS	END=7373458;ChrB=ch09;StartB=8409194;EndB=8409194;Parent=SYN30;VarType=ShV;DupType=.
ch09	7373465	DEL20822	AT	A	.	PASS	END=7373466;ChrB=ch09;StartB=8409201;EndB=8409201;Parent=SYN30;VarType=ShV;DupType=.
ch09	7373499	SNP20823	G	A	.	PASS	END=7373499;ChrB=ch09;StartB=8409234;EndB=8409234;Parent=SYN30;VarType=ShV;DupType=.
ch09	7373526	SNP20824	T	C	.	PASS	END=7373526;ChrB=ch09;StartB=8409261;EndB=8409261;Parent=SYN30;VarType=ShV;DupType=.
ch09	7373548	SNP20825	A	T	.	PASS	END=7373548;ChrB=ch09;StartB=8409283;EndB=8409283;Parent=SYN30;VarType=ShV;DupType=.
ch09	7373561	SNP20826	G	A	.	PASS	END=7373561;ChrB=ch09;StartB=8409296;EndB=8409296;Parent=SYN30;VarType=ShV;DupType=.
ch09	7373562	SNP20827	T	C	.	PASS	END=7373562;ChrB=ch09;StartB=8409297;EndB=8409297;Parent=SYN30;VarType=ShV;DupType=.
ch09	7373576	SNP20828	A	G	.	PASS	END=7373576;ChrB=ch09;StartB=8409311;EndB=8409311;Parent=SYN30;VarType=ShV;DupType=.
ch09	7373580	SNP20829	C	A	.	PASS	END=7373580;ChrB=ch09;StartB=8409315;EndB=8409315;Parent=SYN30;VarType=ShV;DupType=.
ch09	7373587	SNP20830	G	C	.	PASS	END=7373587;ChrB=ch09;StartB=8409322;EndB=8409322;Parent=SYN30;VarType=ShV;DupType=.
ch09	7373596	SNP20831	T	C	.	PASS	END=7373596;ChrB=ch09;StartB=8409331;EndB=8409331;Parent=SYN30;VarType=ShV;DupType=.
ch09	7373598	SNP20832	A	G	.	PASS	END=7373598;ChrB=ch09;StartB=8409333;EndB=8409333;Parent=SYN30;VarType=ShV;DupType=.
ch09	7373614	SNP20833	A	G	.	PASS	END=7373614;ChrB=ch09;StartB=8409349;EndB=8409349;Parent=SYN30;VarType=ShV;DupType=.
ch09	7373643	SNP20834	G	T	.	PASS	END=7373643;ChrB=ch09;StartB=8409378;EndB=8409378;Parent=SYN30;VarType=ShV;DupType=.
ch09	7373649	SNP20835	A	G	.	PASS	END=7373649;ChrB=ch09;StartB=8409384;EndB=8409384;Parent=SYN30;VarType=ShV;DupType=.
ch09	7373650	SNP20836	T	C	.	PASS	END=7373650;ChrB=ch09;StartB=8409385;EndB=8409385;Parent=SYN30;VarType=ShV;DupType=.
ch09	7373671	SNP20837	C	T	.	PASS	END=7373671;ChrB=ch09;StartB=8409406;EndB=8409406;Parent=SYN30;VarType=ShV;DupType=.
ch09	7373672	SNP20838	C	T	.	PASS	END=7373672;ChrB=ch09;StartB=8409407;EndB=8409407;Parent=SYN30;VarType=ShV;DupType=.
ch09	7373710	DEL20839	AG	A	.	PASS	END=7373711;ChrB=ch09;StartB=8409445;EndB=8409445;Parent=SYN30;VarType=ShV;DupType=.
ch09	7373826	SNP20840	A	T	.	PASS	END=7373826;ChrB=ch09;StartB=8409560;EndB=8409560;Parent=SYN30;VarType=ShV;DupType=.
ch09	7373853	DEL20841	TA	T	.	PASS	END=7373854;ChrB=ch09;StartB=8409587;EndB=8409587;Parent=SYN30;VarType=ShV;DupType=.
ch09	7373894	SNP20842	G	A	.	PASS	END=7373894;ChrB=ch09;StartB=8409627;EndB=8409627;Parent=SYN30;VarType=ShV;DupType=.
ch09	7373959	DEL20843	AT	A	.	PASS	END=7373960;ChrB=ch09;StartB=8409692;EndB=8409692;Parent=SYN30;VarType=ShV;DupType=.
ch09	7373981	SNP20844	G	T	.	PASS	END=7373981;ChrB=ch09;StartB=8409713;EndB=8409713;Parent=SYN30;VarType=ShV;DupType=.
ch09	7374061	INS20845	T	TA	.	PASS	END=7374061;ChrB=ch09;StartB=8409793;EndB=8409794;Parent=SYN30;VarType=ShV;DupType=.
ch09	7374074	SNP20846	G	A	.	PASS	END=7374074;ChrB=ch09;StartB=8409807;EndB=8409807;Parent=SYN30;VarType=ShV;DupType=.
ch09	7374084	SNP20847	G	A	.	PASS	END=7374084;ChrB=ch09;StartB=8409817;EndB=8409817;Parent=SYN30;VarType=ShV;DupType=.
ch09	7374109	SNP20848	A	G	.	PASS	END=7374109;ChrB=ch09;StartB=8409842;EndB=8409842;Parent=SYN30;VarType=ShV;DupType=.
ch09	7374163	SNP20849	G	A	.	PASS	END=7374163;ChrB=ch09;StartB=8409896;EndB=8409896;Parent=SYN30;VarType=ShV;DupType=.
ch09	7374165	SNP20850	G	C	.	PASS	END=7374165;ChrB=ch09;StartB=8409898;EndB=8409898;Parent=SYN30;VarType=ShV;DupType=.
ch09	7374178	SNP20851	T	A	.	PASS	END=7374178;ChrB=ch09;StartB=8409911;EndB=8409911;Parent=SYN30;VarType=ShV;DupType=.
ch09	7374401	SNP20852	C	T	.	PASS	END=7374401;ChrB=ch09;StartB=8410134;EndB=8410134;Parent=SYN30;VarType=ShV;DupType=.
ch09	7374409	SNP20853	T	C	.	PASS	END=7374409;ChrB=ch09;StartB=8410142;EndB=8410142;Parent=SYN30;VarType=ShV;DupType=.
ch09	7374419	SNP20854	C	T	.	PASS	END=7374419;ChrB=ch09;StartB=8410152;EndB=8410152;Parent=SYN30;VarType=ShV;DupType=.
ch09	7374444	SNP20855	G	A	.	PASS	END=7374444;ChrB=ch09;StartB=8410177;EndB=8410177;Parent=SYN30;VarType=ShV;DupType=.
ch09	7374468	SNP20856	T	A	.	PASS	END=7374468;ChrB=ch09;StartB=8410201;EndB=8410201;Parent=SYN30;VarType=ShV;DupType=.
ch09	7374496	SNP20857	A	T	.	PASS	END=7374496;ChrB=ch09;StartB=8410229;EndB=8410229;Parent=SYN30;VarType=ShV;DupType=.
ch09	7374510	SNP20858	A	T	.	PASS	END=7374510;ChrB=ch09;StartB=8410243;EndB=8410243;Parent=SYN30;VarType=ShV;DupType=.
ch09	7374561	SNP20859	T	C	.	PASS	END=7374561;ChrB=ch09;StartB=8410294;EndB=8410294;Parent=SYN30;VarType=ShV;DupType=.
ch09	7374566	SNP20860	T	G	.	PASS	END=7374566;ChrB=ch09;StartB=8410299;EndB=8410299;Parent=SYN30;VarType=ShV;DupType=.
ch09	7374663	SNP20861	G	T	.	PASS	END=7374663;ChrB=ch09;StartB=8410396;EndB=8410396;Parent=SYN30;VarType=ShV;DupType=.
ch09	7374679	SNP20862	A	T	.	PASS	END=7374679;ChrB=ch09;StartB=8410412;EndB=8410412;Parent=SYN30;VarType=ShV;DupType=.
ch09	7374705	SNP20863	A	T	.	PASS	END=7374705;ChrB=ch09;StartB=8410438;EndB=8410438;Parent=SYN30;VarType=ShV;DupType=.
ch09	7374723	SNP20864	G	T	.	PASS	END=7374723;ChrB=ch09;StartB=8410456;EndB=8410456;Parent=SYN30;VarType=ShV;DupType=.
ch09	7374743	SNP20865	C	T	.	PASS	END=7374743;ChrB=ch09;StartB=8410476;EndB=8410476;Parent=SYN30;VarType=ShV;DupType=.
ch09	7374751	SNP20866	T	C	.	PASS	END=7374751;ChrB=ch09;StartB=8410484;EndB=8410484;Parent=SYN30;VarType=ShV;DupType=.
ch09	7374759	INS20867	C	CCATT	.	PASS	END=7374759;ChrB=ch09;StartB=8410492;EndB=8410496;Parent=SYN30;VarType=ShV;DupType=.
ch09	7374775	SNP20868	G	A	.	PASS	END=7374775;ChrB=ch09;StartB=8410512;EndB=8410512;Parent=SYN30;VarType=ShV;DupType=.
ch09	7374776	SNP20869	T	C	.	PASS	END=7374776;ChrB=ch09;StartB=8410513;EndB=8410513;Parent=SYN30;VarType=ShV;DupType=.
ch09	7374790	SNP20870	T	C	.	PASS	END=7374790;ChrB=ch09;StartB=8410527;EndB=8410527;Parent=SYN30;VarType=ShV;DupType=.
ch09	7374809	SNP20871	C	T	.	PASS	END=7374809;ChrB=ch09;StartB=8410546;EndB=8410546;Parent=SYN30;VarType=ShV;DupType=.
ch09	7374813	SNP20872	A	T	.	PASS	END=7374813;ChrB=ch09;StartB=8410550;EndB=8410550;Parent=SYN30;VarType=ShV;DupType=.
ch09	7374817	SNP20873	C	T	.	PASS	END=7374817;ChrB=ch09;StartB=8410554;EndB=8410554;Parent=SYN30;VarType=ShV;DupType=.
ch09	7374852	SNP20874	A	G	.	PASS	END=7374852;ChrB=ch09;StartB=8410589;EndB=8410589;Parent=SYN30;VarType=ShV;DupType=.
ch09	7374853	SNP20875	A	G	.	PASS	END=7374853;ChrB=ch09;StartB=8410590;EndB=8410590;Parent=SYN30;VarType=ShV;DupType=.
ch09	7374894	SNP20876	A	G	.	PASS	END=7374894;ChrB=ch09;StartB=8410631;EndB=8410631;Parent=SYN30;VarType=ShV;DupType=.
ch09	7374907	SNP20877	A	G	.	PASS	END=7374907;ChrB=ch09;StartB=8410644;EndB=8410644;Parent=SYN30;VarType=ShV;DupType=.
ch09	7374944	SNP20878	A	G	.	PASS	END=7374944;ChrB=ch09;StartB=8410681;EndB=8410681;Parent=SYN30;VarType=ShV;DupType=.
ch09	7374978	SNP20879	T	C	.	PASS	END=7374978;ChrB=ch09;StartB=8410715;EndB=8410715;Parent=SYN30;VarType=ShV;DupType=.
ch09	7374984	SNP20880	A	G	.	PASS	END=7374984;ChrB=ch09;StartB=8410721;EndB=8410721;Parent=SYN30;VarType=ShV;DupType=.
ch09	7375010	SNP20881	A	G	.	PASS	END=7375010;ChrB=ch09;StartB=8410747;EndB=8410747;Parent=SYN30;VarType=ShV;DupType=.
ch09	7375032	SNP20882	A	G	.	PASS	END=7375032;ChrB=ch09;StartB=8410769;EndB=8410769;Parent=SYN30;VarType=ShV;DupType=.
ch09	7375034	SNP20883	C	T	.	PASS	END=7375034;ChrB=ch09;StartB=8410771;EndB=8410771;Parent=SYN30;VarType=ShV;DupType=.
ch09	7375073	SNP20884	C	T	.	PASS	END=7375073;ChrB=ch09;StartB=8410810;EndB=8410810;Parent=SYN30;VarType=ShV;DupType=.
ch09	7375077	INS20885	T	TGC	.	PASS	END=7375077;ChrB=ch09;StartB=8410814;EndB=8410816;Parent=SYN30;VarType=ShV;DupType=.
ch09	7375078	SNP20886	C	G	.	PASS	END=7375078;ChrB=ch09;StartB=8410817;EndB=8410817;Parent=SYN30;VarType=ShV;DupType=.
ch09	7375082	SNP20887	C	T	.	PASS	END=7375082;ChrB=ch09;StartB=8410821;EndB=8410821;Parent=SYN30;VarType=ShV;DupType=.
ch09	7375086	SNP20888	A	G	.	PASS	END=7375086;ChrB=ch09;StartB=8410825;EndB=8410825;Parent=SYN30;VarType=ShV;DupType=.
ch09	7375088	SNP20889	T	C	.	PASS	END=7375088;ChrB=ch09;StartB=8410827;EndB=8410827;Parent=SYN30;VarType=ShV;DupType=.
ch09	7375179	DEL20890	AAAG	A	.	PASS	END=7375182;ChrB=ch09;StartB=8410918;EndB=8410918;Parent=SYN30;VarType=ShV;DupType=.
ch09	7375191	SNP20891	T	C	.	PASS	END=7375191;ChrB=ch09;StartB=8410927;EndB=8410927;Parent=SYN30;VarType=ShV;DupType=.
ch09	7375196	SNP20892	T	C	.	PASS	END=7375196;ChrB=ch09;StartB=8410932;EndB=8410932;Parent=SYN30;VarType=ShV;DupType=.
ch09	7375249	SNP20893	T	G	.	PASS	END=7375249;ChrB=ch09;StartB=8410985;EndB=8410985;Parent=SYN30;VarType=ShV;DupType=.
ch09	7375391	SNP20894	G	C	.	PASS	END=7375391;ChrB=ch09;StartB=8411127;EndB=8411127;Parent=SYN30;VarType=ShV;DupType=.
ch09	7375424	SNP20895	G	A	.	PASS	END=7375424;ChrB=ch09;StartB=8411160;EndB=8411160;Parent=SYN30;VarType=ShV;DupType=.
ch09	7375493	DEL20896	TA	T	.	PASS	END=7375494;ChrB=ch09;StartB=8411229;EndB=8411229;Parent=SYN30;VarType=ShV;DupType=.
ch09	7375523	SNP20897	A	T	.	PASS	END=7375523;ChrB=ch09;StartB=8411258;EndB=8411258;Parent=SYN30;VarType=ShV;DupType=.
ch09	7375535	SNP20898	C	T	.	PASS	END=7375535;ChrB=ch09;StartB=8411270;EndB=8411270;Parent=SYN30;VarType=ShV;DupType=.
ch09	7375537	SNP20899	A	G	.	PASS	END=7375537;ChrB=ch09;StartB=8411272;EndB=8411272;Parent=SYN30;VarType=ShV;DupType=.
ch09	7375577	DEL20900	TAA	T	.	PASS	END=7375579;ChrB=ch09;StartB=8411312;EndB=8411312;Parent=SYN30;VarType=ShV;DupType=.
ch09	7375652	SNP20901	T	C	.	PASS	END=7375652;ChrB=ch09;StartB=8411385;EndB=8411385;Parent=SYN30;VarType=ShV;DupType=.
ch09	7375661	SNP20902	C	T	.	PASS	END=7375661;ChrB=ch09;StartB=8411394;EndB=8411394;Parent=SYN30;VarType=ShV;DupType=.
ch09	7375668	SNP20903	T	C	.	PASS	END=7375668;ChrB=ch09;StartB=8411401;EndB=8411401;Parent=SYN30;VarType=ShV;DupType=.
ch09	7375702	INS20904	A	AT	.	PASS	END=7375702;ChrB=ch09;StartB=8411435;EndB=8411436;Parent=SYN30;VarType=ShV;DupType=.
ch09	7375714	SNP20905	C	G	.	PASS	END=7375714;ChrB=ch09;StartB=8411448;EndB=8411448;Parent=SYN30;VarType=ShV;DupType=.
ch09	7375773	SNP20906	G	A	.	PASS	END=7375773;ChrB=ch09;StartB=8411507;EndB=8411507;Parent=SYN30;VarType=ShV;DupType=.
ch09	7375893	SNP20907	C	T	.	PASS	END=7375893;ChrB=ch09;StartB=8411627;EndB=8411627;Parent=SYN30;VarType=ShV;DupType=.
ch09	7375918	NOTAL36	N	<NOTAL>	.	PASS	END=7394880;ChrB=.;StartB=.;EndB=.;Parent=.;VarType=.;DupType=.
ch09	7394881	SYNAL127	N	<SYNAL>	.	PASS	END=7404294;ChrB=ch09;StartB=8435780;EndB=8445174;Parent=SYN31;VarType=.;DupType=.
ch09	7394881	SYN31	N	<SYN>	.	PASS	END=7637056;ChrB=ch09;StartB=8435780;EndB=8491426;Parent=.;VarType=SR;DupType=-
ch09	7394916	SNP20908	G	T	.	PASS	END=7394916;ChrB=ch09;StartB=8435815;EndB=8435815;Parent=SYN31;VarType=ShV;DupType=.
ch09	7394955	SNP20909	G	A	.	PASS	END=7394955;ChrB=ch09;StartB=8435854;EndB=8435854;Parent=SYN31;VarType=ShV;DupType=.
ch09	7394962	DEL20910	TA	T	.	PASS	END=7394963;ChrB=ch09;StartB=8435861;EndB=8435861;Parent=SYN31;VarType=ShV;DupType=.
ch09	7394974	SNP20911	C	T	.	PASS	END=7394974;ChrB=ch09;StartB=8435872;EndB=8435872;Parent=SYN31;VarType=ShV;DupType=.
ch09	7394978	SNP20912	T	A	.	PASS	END=7394978;ChrB=ch09;StartB=8435876;EndB=8435876;Parent=SYN31;VarType=ShV;DupType=.
ch09	7395001	INS20913	C	CCAT	.	PASS	END=7395001;ChrB=ch09;StartB=8435899;EndB=8435902;Parent=SYN31;VarType=ShV;DupType=.
ch09	7395010	SNP20914	A	G	.	PASS	END=7395010;ChrB=ch09;StartB=8435911;EndB=8435911;Parent=SYN31;VarType=ShV;DupType=.
ch09	7395013	SNP20915	C	G	.	PASS	END=7395013;ChrB=ch09;StartB=8435914;EndB=8435914;Parent=SYN31;VarType=ShV;DupType=.
ch09	7395060	INS20916	A	AT	.	PASS	END=7395060;ChrB=ch09;StartB=8435961;EndB=8435962;Parent=SYN31;VarType=ShV;DupType=.
ch09	7395078	SNP20917	C	T	.	PASS	END=7395078;ChrB=ch09;StartB=8435980;EndB=8435980;Parent=SYN31;VarType=ShV;DupType=.
ch09	7395226	SNP20918	T	A	.	PASS	END=7395226;ChrB=ch09;StartB=8436128;EndB=8436128;Parent=SYN31;VarType=ShV;DupType=.
ch09	7395249	SNP20919	A	G	.	PASS	END=7395249;ChrB=ch09;StartB=8436151;EndB=8436151;Parent=SYN31;VarType=ShV;DupType=.
ch09	7395500	SNP20920	T	G	.	PASS	END=7395500;ChrB=ch09;StartB=8436402;EndB=8436402;Parent=SYN31;VarType=ShV;DupType=.
ch09	7395571	SNP20921	T	C	.	PASS	END=7395571;ChrB=ch09;StartB=8436473;EndB=8436473;Parent=SYN31;VarType=ShV;DupType=.
ch09	7395588	SNP20922	T	C	.	PASS	END=7395588;ChrB=ch09;StartB=8436490;EndB=8436490;Parent=SYN31;VarType=ShV;DupType=.
ch09	7395601	SNP20923	A	T	.	PASS	END=7395601;ChrB=ch09;StartB=8436503;EndB=8436503;Parent=SYN31;VarType=ShV;DupType=.
ch09	7395602	SNP20924	T	A	.	PASS	END=7395602;ChrB=ch09;StartB=8436504;EndB=8436504;Parent=SYN31;VarType=ShV;DupType=.
ch09	7395671	SNP20925	T	C	.	PASS	END=7395671;ChrB=ch09;StartB=8436573;EndB=8436573;Parent=SYN31;VarType=ShV;DupType=.
ch09	7395776	INS20926	G	GTT	.	PASS	END=7395776;ChrB=ch09;StartB=8436678;EndB=8436680;Parent=SYN31;VarType=ShV;DupType=.
ch09	7395822	SNP20927	T	C	.	PASS	END=7395822;ChrB=ch09;StartB=8436726;EndB=8436726;Parent=SYN31;VarType=ShV;DupType=.
ch09	7395851	SNP20928	A	T	.	PASS	END=7395851;ChrB=ch09;StartB=8436755;EndB=8436755;Parent=SYN31;VarType=ShV;DupType=.
ch09	7395889	SNP20929	C	T	.	PASS	END=7395889;ChrB=ch09;StartB=8436793;EndB=8436793;Parent=SYN31;VarType=ShV;DupType=.
ch09	7395982	SNP20930	G	C	.	PASS	END=7395982;ChrB=ch09;StartB=8436886;EndB=8436886;Parent=SYN31;VarType=ShV;DupType=.
ch09	7396007	INS20931	A	AGAGGTTGGTT	.	PASS	END=7396007;ChrB=ch09;StartB=8436911;EndB=8436921;Parent=SYN31;VarType=ShV;DupType=.
ch09	7396018	SNP20932	T	C	.	PASS	END=7396018;ChrB=ch09;StartB=8436932;EndB=8436932;Parent=SYN31;VarType=ShV;DupType=.
ch09	7396021	SNP20933	A	G	.	PASS	END=7396021;ChrB=ch09;StartB=8436935;EndB=8436935;Parent=SYN31;VarType=ShV;DupType=.
ch09	7396057	SNP20934	A	C	.	PASS	END=7396057;ChrB=ch09;StartB=8436971;EndB=8436971;Parent=SYN31;VarType=ShV;DupType=.
ch09	7396107	SNP20935	G	A	.	PASS	END=7396107;ChrB=ch09;StartB=8437021;EndB=8437021;Parent=SYN31;VarType=ShV;DupType=.
ch09	7396218	INS20936	T	TTTTTC	.	PASS	END=7396218;ChrB=ch09;StartB=8437132;EndB=8437137;Parent=SYN31;VarType=ShV;DupType=.
ch09	7396220	SNP20937	A	T	.	PASS	END=7396220;ChrB=ch09;StartB=8437139;EndB=8437139;Parent=SYN31;VarType=ShV;DupType=.
ch09	7396221	SNP20938	A	C	.	PASS	END=7396221;ChrB=ch09;StartB=8437140;EndB=8437140;Parent=SYN31;VarType=ShV;DupType=.
ch09	7396222	SNP20939	A	T	.	PASS	END=7396222;ChrB=ch09;StartB=8437141;EndB=8437141;Parent=SYN31;VarType=ShV;DupType=.
ch09	7396284	SNP20940	G	T	.	PASS	END=7396284;ChrB=ch09;StartB=8437203;EndB=8437203;Parent=SYN31;VarType=ShV;DupType=.
ch09	7396313	DEL20941	GGC	G	.	PASS	END=7396315;ChrB=ch09;StartB=8437232;EndB=8437232;Parent=SYN31;VarType=ShV;DupType=.
ch09	7396316	SNP20942	T	C	.	PASS	END=7396316;ChrB=ch09;StartB=8437233;EndB=8437233;Parent=SYN31;VarType=ShV;DupType=.
ch09	7396322	SNP20943	T	C	.	PASS	END=7396322;ChrB=ch09;StartB=8437239;EndB=8437239;Parent=SYN31;VarType=ShV;DupType=.
ch09	7396352	SNP20944	C	T	.	PASS	END=7396352;ChrB=ch09;StartB=8437269;EndB=8437269;Parent=SYN31;VarType=ShV;DupType=.
ch09	7396357	SNP20945	A	G	.	PASS	END=7396357;ChrB=ch09;StartB=8437274;EndB=8437274;Parent=SYN31;VarType=ShV;DupType=.
ch09	7396414	SNP20946	T	C	.	PASS	END=7396414;ChrB=ch09;StartB=8437331;EndB=8437331;Parent=SYN31;VarType=ShV;DupType=.
ch09	7396465	SNP20947	C	G	.	PASS	END=7396465;ChrB=ch09;StartB=8437382;EndB=8437382;Parent=SYN31;VarType=ShV;DupType=.
ch09	7396485	SNP20948	T	C	.	PASS	END=7396485;ChrB=ch09;StartB=8437402;EndB=8437402;Parent=SYN31;VarType=ShV;DupType=.
ch09	7396504	SNP20949	C	G	.	PASS	END=7396504;ChrB=ch09;StartB=8437421;EndB=8437421;Parent=SYN31;VarType=ShV;DupType=.
ch09	7396631	SNP20950	G	T	.	PASS	END=7396631;ChrB=ch09;StartB=8437548;EndB=8437548;Parent=SYN31;VarType=ShV;DupType=.
ch09	7396659	SNP20951	C	T	.	PASS	END=7396659;ChrB=ch09;StartB=8437576;EndB=8437576;Parent=SYN31;VarType=ShV;DupType=.
ch09	7396687	SNP20952	C	T	.	PASS	END=7396687;ChrB=ch09;StartB=8437604;EndB=8437604;Parent=SYN31;VarType=ShV;DupType=.
ch09	7396689	INS20953	T	TTA	.	PASS	END=7396689;ChrB=ch09;StartB=8437606;EndB=8437608;Parent=SYN31;VarType=ShV;DupType=.
ch09	7396735	SNP20954	G	A	.	PASS	END=7396735;ChrB=ch09;StartB=8437654;EndB=8437654;Parent=SYN31;VarType=ShV;DupType=.
ch09	7396736	SNP20955	C	A	.	PASS	END=7396736;ChrB=ch09;StartB=8437655;EndB=8437655;Parent=SYN31;VarType=ShV;DupType=.
ch09	7396758	SNP20956	T	G	.	PASS	END=7396758;ChrB=ch09;StartB=8437677;EndB=8437677;Parent=SYN31;VarType=ShV;DupType=.
ch09	7396784	SNP20957	T	G	.	PASS	END=7396784;ChrB=ch09;StartB=8437703;EndB=8437703;Parent=SYN31;VarType=ShV;DupType=.
ch09	7396867	SNP20958	T	A	.	PASS	END=7396867;ChrB=ch09;StartB=8437786;EndB=8437786;Parent=SYN31;VarType=ShV;DupType=.
ch09	7397118	SNP20959	C	T	.	PASS	END=7397118;ChrB=ch09;StartB=8438037;EndB=8438037;Parent=SYN31;VarType=ShV;DupType=.
ch09	7397119	SNP20960	A	G	.	PASS	END=7397119;ChrB=ch09;StartB=8438038;EndB=8438038;Parent=SYN31;VarType=ShV;DupType=.
ch09	7397129	DEL20961	AAAGAGAGAGG	A	.	PASS	END=7397139;ChrB=ch09;StartB=8438048;EndB=8438048;Parent=SYN31;VarType=ShV;DupType=.
ch09	7397241	SNP20962	A	G	.	PASS	END=7397241;ChrB=ch09;StartB=8438150;EndB=8438150;Parent=SYN31;VarType=ShV;DupType=.
ch09	7397262	INS20963	G	GT	.	PASS	END=7397262;ChrB=ch09;StartB=8438171;EndB=8438172;Parent=SYN31;VarType=ShV;DupType=.
ch09	7397269	DEL20964	TATAACCTATTAGTGAAAGTGTTCGTA	T	.	PASS	END=7397295;ChrB=ch09;StartB=8438179;EndB=8438179;Parent=SYN31;VarType=ShV;DupType=.
ch09	7397492	SNP20965	G	A	.	PASS	END=7397492;ChrB=ch09;StartB=8438376;EndB=8438376;Parent=SYN31;VarType=ShV;DupType=.
ch09	7397560	SNP20966	T	C	.	PASS	END=7397560;ChrB=ch09;StartB=8438444;EndB=8438444;Parent=SYN31;VarType=ShV;DupType=.
ch09	7397699	DEL20967	AC	A	.	PASS	END=7397700;ChrB=ch09;StartB=8438583;EndB=8438583;Parent=SYN31;VarType=ShV;DupType=.
ch09	7397709	SNP20968	T	C	.	PASS	END=7397709;ChrB=ch09;StartB=8438592;EndB=8438592;Parent=SYN31;VarType=ShV;DupType=.
ch09	7397772	SNP20969	T	G	.	PASS	END=7397772;ChrB=ch09;StartB=8438655;EndB=8438655;Parent=SYN31;VarType=ShV;DupType=.
ch09	7397777	SNP20970	T	C	.	PASS	END=7397777;ChrB=ch09;StartB=8438660;EndB=8438660;Parent=SYN31;VarType=ShV;DupType=.
ch09	7397778	SNP20971	A	C	.	PASS	END=7397778;ChrB=ch09;StartB=8438661;EndB=8438661;Parent=SYN31;VarType=ShV;DupType=.
ch09	7397783	DEL20972	CT	C	.	PASS	END=7397784;ChrB=ch09;StartB=8438666;EndB=8438666;Parent=SYN31;VarType=ShV;DupType=.
ch09	7397807	DEL20973	TC	T	.	PASS	END=7397808;ChrB=ch09;StartB=8438689;EndB=8438689;Parent=SYN31;VarType=ShV;DupType=.
ch09	7397861	SNP20974	T	C	.	PASS	END=7397861;ChrB=ch09;StartB=8438742;EndB=8438742;Parent=SYN31;VarType=ShV;DupType=.
ch09	7397887	SNP20975	A	T	.	PASS	END=7397887;ChrB=ch09;StartB=8438768;EndB=8438768;Parent=SYN31;VarType=ShV;DupType=.
ch09	7397901	SNP20976	T	C	.	PASS	END=7397901;ChrB=ch09;StartB=8438782;EndB=8438782;Parent=SYN31;VarType=ShV;DupType=.
ch09	7398006	SNP20977	G	T	.	PASS	END=7398006;ChrB=ch09;StartB=8438887;EndB=8438887;Parent=SYN31;VarType=ShV;DupType=.
ch09	7398092	SNP20978	G	C	.	PASS	END=7398092;ChrB=ch09;StartB=8438973;EndB=8438973;Parent=SYN31;VarType=ShV;DupType=.
ch09	7398147	SNP20979	A	T	.	PASS	END=7398147;ChrB=ch09;StartB=8439028;EndB=8439028;Parent=SYN31;VarType=ShV;DupType=.
ch09	7398199	SNP20980	G	A	.	PASS	END=7398199;ChrB=ch09;StartB=8439080;EndB=8439080;Parent=SYN31;VarType=ShV;DupType=.
ch09	7398250	SNP20981	C	A	.	PASS	END=7398250;ChrB=ch09;StartB=8439131;EndB=8439131;Parent=SYN31;VarType=ShV;DupType=.
ch09	7398280	SNP20982	A	C	.	PASS	END=7398280;ChrB=ch09;StartB=8439161;EndB=8439161;Parent=SYN31;VarType=ShV;DupType=.
ch09	7398344	SNP20983	G	T	.	PASS	END=7398344;ChrB=ch09;StartB=8439225;EndB=8439225;Parent=SYN31;VarType=ShV;DupType=.
ch09	7398355	INS20984	G	GTAATAA	.	PASS	END=7398355;ChrB=ch09;StartB=8439236;EndB=8439242;Parent=SYN31;VarType=ShV;DupType=.
ch09	7398468	SNP20985	A	G	.	PASS	END=7398468;ChrB=ch09;StartB=8439355;EndB=8439355;Parent=SYN31;VarType=ShV;DupType=.
ch09	7398534	SNP20986	G	T	.	PASS	END=7398534;ChrB=ch09;StartB=8439421;EndB=8439421;Parent=SYN31;VarType=ShV;DupType=.
ch09	7398944	SNP20987	G	A	.	PASS	END=7398944;ChrB=ch09;StartB=8439831;EndB=8439831;Parent=SYN31;VarType=ShV;DupType=.
ch09	7398955	SNP20988	T	C	.	PASS	END=7398955;ChrB=ch09;StartB=8439842;EndB=8439842;Parent=SYN31;VarType=ShV;DupType=.
ch09	7399065	SNP20989	A	G	.	PASS	END=7399065;ChrB=ch09;StartB=8439952;EndB=8439952;Parent=SYN31;VarType=ShV;DupType=.
ch09	7399252	SNP20990	C	A	.	PASS	END=7399252;ChrB=ch09;StartB=8440139;EndB=8440139;Parent=SYN31;VarType=ShV;DupType=.
ch09	7399752	SNP20991	C	A	.	PASS	END=7399752;ChrB=ch09;StartB=8440639;EndB=8440639;Parent=SYN31;VarType=ShV;DupType=.
ch09	7399892	SNP20992	A	G	.	PASS	END=7399892;ChrB=ch09;StartB=8440779;EndB=8440779;Parent=SYN31;VarType=ShV;DupType=.
ch09	7399901	SNP20993	C	T	.	PASS	END=7399901;ChrB=ch09;StartB=8440788;EndB=8440788;Parent=SYN31;VarType=ShV;DupType=.
ch09	7399947	SNP20994	C	T	.	PASS	END=7399947;ChrB=ch09;StartB=8440834;EndB=8440834;Parent=SYN31;VarType=ShV;DupType=.
ch09	7399957	INS20995	A	AATG	.	PASS	END=7399957;ChrB=ch09;StartB=8440844;EndB=8440847;Parent=SYN31;VarType=ShV;DupType=.
ch09	7399995	SNP20996	T	G	.	PASS	END=7399995;ChrB=ch09;StartB=8440885;EndB=8440885;Parent=SYN31;VarType=ShV;DupType=.
ch09	7400011	SNP20997	C	T	.	PASS	END=7400011;ChrB=ch09;StartB=8440901;EndB=8440901;Parent=SYN31;VarType=ShV;DupType=.
ch09	7400041	SNP20998	G	T	.	PASS	END=7400041;ChrB=ch09;StartB=8440931;EndB=8440931;Parent=SYN31;VarType=ShV;DupType=.
ch09	7400063	SNP20999	A	G	.	PASS	END=7400063;ChrB=ch09;StartB=8440953;EndB=8440953;Parent=SYN31;VarType=ShV;DupType=.
ch09	7400113	SNP21000	A	G	.	PASS	END=7400113;ChrB=ch09;StartB=8441003;EndB=8441003;Parent=SYN31;VarType=ShV;DupType=.
ch09	7400194	SNP21001	A	G	.	PASS	END=7400194;ChrB=ch09;StartB=8441084;EndB=8441084;Parent=SYN31;VarType=ShV;DupType=.
ch09	7400216	SNP21002	T	C	.	PASS	END=7400216;ChrB=ch09;StartB=8441106;EndB=8441106;Parent=SYN31;VarType=ShV;DupType=.
ch09	7400273	SNP21003	C	A	.	PASS	END=7400273;ChrB=ch09;StartB=8441163;EndB=8441163;Parent=SYN31;VarType=ShV;DupType=.
ch09	7400352	SNP21004	T	C	.	PASS	END=7400352;ChrB=ch09;StartB=8441242;EndB=8441242;Parent=SYN31;VarType=ShV;DupType=.
ch09	7400491	SNP21005	T	C	.	PASS	END=7400491;ChrB=ch09;StartB=8441381;EndB=8441381;Parent=SYN31;VarType=ShV;DupType=.
ch09	7400529	SNP21006	T	C	.	PASS	END=7400529;ChrB=ch09;StartB=8441419;EndB=8441419;Parent=SYN31;VarType=ShV;DupType=.
ch09	7400561	SNP21007	G	A	.	PASS	END=7400561;ChrB=ch09;StartB=8441451;EndB=8441451;Parent=SYN31;VarType=ShV;DupType=.
ch09	7400566	SNP21008	G	A	.	PASS	END=7400566;ChrB=ch09;StartB=8441456;EndB=8441456;Parent=SYN31;VarType=ShV;DupType=.
ch09	7400604	SNP21009	C	T	.	PASS	END=7400604;ChrB=ch09;StartB=8441494;EndB=8441494;Parent=SYN31;VarType=ShV;DupType=.
ch09	7400607	SNP21010	G	A	.	PASS	END=7400607;ChrB=ch09;StartB=8441497;EndB=8441497;Parent=SYN31;VarType=ShV;DupType=.
ch09	7400670	SNP21011	A	T	.	PASS	END=7400670;ChrB=ch09;StartB=8441560;EndB=8441560;Parent=SYN31;VarType=ShV;DupType=.
ch09	7400695	SNP21012	A	G	.	PASS	END=7400695;ChrB=ch09;StartB=8441585;EndB=8441585;Parent=SYN31;VarType=ShV;DupType=.
ch09	7400779	SNP21013	G	T	.	PASS	END=7400779;ChrB=ch09;StartB=8441669;EndB=8441669;Parent=SYN31;VarType=ShV;DupType=.
ch09	7400794	SNP21014	T	G	.	PASS	END=7400794;ChrB=ch09;StartB=8441684;EndB=8441684;Parent=SYN31;VarType=ShV;DupType=.
ch09	7400924	SNP21015	C	T	.	PASS	END=7400924;ChrB=ch09;StartB=8441814;EndB=8441814;Parent=SYN31;VarType=ShV;DupType=.
ch09	7401076	SNP21016	G	C	.	PASS	END=7401076;ChrB=ch09;StartB=8441966;EndB=8441966;Parent=SYN31;VarType=ShV;DupType=.
ch09	7401109	SNP21017	G	A	.	PASS	END=7401109;ChrB=ch09;StartB=8441999;EndB=8441999;Parent=SYN31;VarType=ShV;DupType=.
ch09	7401161	SNP21018	C	T	.	PASS	END=7401161;ChrB=ch09;StartB=8442051;EndB=8442051;Parent=SYN31;VarType=ShV;DupType=.
ch09	7401163	SNP21019	T	G	.	PASS	END=7401163;ChrB=ch09;StartB=8442053;EndB=8442053;Parent=SYN31;VarType=ShV;DupType=.
ch09	7401200	SNP21020	T	A	.	PASS	END=7401200;ChrB=ch09;StartB=8442090;EndB=8442090;Parent=SYN31;VarType=ShV;DupType=.
ch09	7401213	SNP21021	T	C	.	PASS	END=7401213;ChrB=ch09;StartB=8442103;EndB=8442103;Parent=SYN31;VarType=ShV;DupType=.
ch09	7401290	SNP21022	T	C	.	PASS	END=7401290;ChrB=ch09;StartB=8442180;EndB=8442180;Parent=SYN31;VarType=ShV;DupType=.
ch09	7401355	SNP21023	C	T	.	PASS	END=7401355;ChrB=ch09;StartB=8442245;EndB=8442245;Parent=SYN31;VarType=ShV;DupType=.
ch09	7401477	SNP21024	A	G	.	PASS	END=7401477;ChrB=ch09;StartB=8442367;EndB=8442367;Parent=SYN31;VarType=ShV;DupType=.
ch09	7401550	SNP21025	T	A	.	PASS	END=7401550;ChrB=ch09;StartB=8442440;EndB=8442440;Parent=SYN31;VarType=ShV;DupType=.
ch09	7401673	SNP21026	T	C	.	PASS	END=7401673;ChrB=ch09;StartB=8442563;EndB=8442563;Parent=SYN31;VarType=ShV;DupType=.
ch09	7401783	SNP21027	G	T	.	PASS	END=7401783;ChrB=ch09;StartB=8442673;EndB=8442673;Parent=SYN31;VarType=ShV;DupType=.
ch09	7401837	SNP21028	A	C	.	PASS	END=7401837;ChrB=ch09;StartB=8442727;EndB=8442727;Parent=SYN31;VarType=ShV;DupType=.
ch09	7401841	SNP21029	T	C	.	PASS	END=7401841;ChrB=ch09;StartB=8442731;EndB=8442731;Parent=SYN31;VarType=ShV;DupType=.
ch09	7401884	SNP21030	C	T	.	PASS	END=7401884;ChrB=ch09;StartB=8442774;EndB=8442774;Parent=SYN31;VarType=ShV;DupType=.
ch09	7401933	SNP21031	C	T	.	PASS	END=7401933;ChrB=ch09;StartB=8442823;EndB=8442823;Parent=SYN31;VarType=ShV;DupType=.
ch09	7401997	SNP21032	G	T	.	PASS	END=7401997;ChrB=ch09;StartB=8442887;EndB=8442887;Parent=SYN31;VarType=ShV;DupType=.
ch09	7402002	SNP21033	A	C	.	PASS	END=7402002;ChrB=ch09;StartB=8442892;EndB=8442892;Parent=SYN31;VarType=ShV;DupType=.
ch09	7402078	SNP21034	G	A	.	PASS	END=7402078;ChrB=ch09;StartB=8442968;EndB=8442968;Parent=SYN31;VarType=ShV;DupType=.
ch09	7402081	SNP21035	C	A	.	PASS	END=7402081;ChrB=ch09;StartB=8442971;EndB=8442971;Parent=SYN31;VarType=ShV;DupType=.
ch09	7402318	SNP21036	G	A	.	PASS	END=7402318;ChrB=ch09;StartB=8443208;EndB=8443208;Parent=SYN31;VarType=ShV;DupType=.
ch09	7402355	SNP21037	G	A	.	PASS	END=7402355;ChrB=ch09;StartB=8443245;EndB=8443245;Parent=SYN31;VarType=ShV;DupType=.
ch09	7402440	SNP21038	A	C	.	PASS	END=7402440;ChrB=ch09;StartB=8443330;EndB=8443330;Parent=SYN31;VarType=ShV;DupType=.
ch09	7402459	SNP21039	G	T	.	PASS	END=7402459;ChrB=ch09;StartB=8443349;EndB=8443349;Parent=SYN31;VarType=ShV;DupType=.
ch09	7402627	SNP21040	G	A	.	PASS	END=7402627;ChrB=ch09;StartB=8443517;EndB=8443517;Parent=SYN31;VarType=ShV;DupType=.
ch09	7402665	SNP21041	A	G	.	PASS	END=7402665;ChrB=ch09;StartB=8443555;EndB=8443555;Parent=SYN31;VarType=ShV;DupType=.
ch09	7402679	SNP21042	C	T	.	PASS	END=7402679;ChrB=ch09;StartB=8443569;EndB=8443569;Parent=SYN31;VarType=ShV;DupType=.
ch09	7402695	SNP21043	A	C	.	PASS	END=7402695;ChrB=ch09;StartB=8443585;EndB=8443585;Parent=SYN31;VarType=ShV;DupType=.
ch09	7402733	SNP21044	G	C	.	PASS	END=7402733;ChrB=ch09;StartB=8443623;EndB=8443623;Parent=SYN31;VarType=ShV;DupType=.
ch09	7402871	SNP21045	T	A	.	PASS	END=7402871;ChrB=ch09;StartB=8443761;EndB=8443761;Parent=SYN31;VarType=ShV;DupType=.
ch09	7402921	SNP21046	A	T	.	PASS	END=7402921;ChrB=ch09;StartB=8443811;EndB=8443811;Parent=SYN31;VarType=ShV;DupType=.
ch09	7403041	SNP21047	C	T	.	PASS	END=7403041;ChrB=ch09;StartB=8443931;EndB=8443931;Parent=SYN31;VarType=ShV;DupType=.
ch09	7403045	SNP21048	C	T	.	PASS	END=7403045;ChrB=ch09;StartB=8443935;EndB=8443935;Parent=SYN31;VarType=ShV;DupType=.
ch09	7403064	SNP21049	A	G	.	PASS	END=7403064;ChrB=ch09;StartB=8443954;EndB=8443954;Parent=SYN31;VarType=ShV;DupType=.
ch09	7403219	DEL21050	TTA	T	.	PASS	END=7403221;ChrB=ch09;StartB=8444109;EndB=8444109;Parent=SYN31;VarType=ShV;DupType=.
ch09	7403254	SNP21051	A	G	.	PASS	END=7403254;ChrB=ch09;StartB=8444142;EndB=8444142;Parent=SYN31;VarType=ShV;DupType=.
ch09	7403262	SNP21052	G	A	.	PASS	END=7403262;ChrB=ch09;StartB=8444150;EndB=8444150;Parent=SYN31;VarType=ShV;DupType=.
ch09	7403393	SNP21053	C	T	.	PASS	END=7403393;ChrB=ch09;StartB=8444281;EndB=8444281;Parent=SYN31;VarType=ShV;DupType=.
ch09	7403395	DEL21054	ATCTC	A	.	PASS	END=7403399;ChrB=ch09;StartB=8444283;EndB=8444283;Parent=SYN31;VarType=ShV;DupType=.
ch09	7403428	SNP21055	C	T	.	PASS	END=7403428;ChrB=ch09;StartB=8444312;EndB=8444312;Parent=SYN31;VarType=ShV;DupType=.
ch09	7403472	SNP21056	A	G	.	PASS	END=7403472;ChrB=ch09;StartB=8444356;EndB=8444356;Parent=SYN31;VarType=ShV;DupType=.
ch09	7403645	SNP21057	T	G	.	PASS	END=7403645;ChrB=ch09;StartB=8444529;EndB=8444529;Parent=SYN31;VarType=ShV;DupType=.
ch09	7403654	DEL21058	AT	A	.	PASS	END=7403655;ChrB=ch09;StartB=8444538;EndB=8444538;Parent=SYN31;VarType=ShV;DupType=.
ch09	7403702	DEL21059	CTG	C	.	PASS	END=7403704;ChrB=ch09;StartB=8444585;EndB=8444585;Parent=SYN31;VarType=ShV;DupType=.
ch09	7403827	DEL21060	GTAGC	G	.	PASS	END=7403831;ChrB=ch09;StartB=8444708;EndB=8444708;Parent=SYN31;VarType=ShV;DupType=.
ch09	7403933	DEL21061	CA	C	.	PASS	END=7403934;ChrB=ch09;StartB=8444810;EndB=8444810;Parent=SYN31;VarType=ShV;DupType=.
ch09	7403981	SNP21062	G	A	.	PASS	END=7403981;ChrB=ch09;StartB=8444857;EndB=8444857;Parent=SYN31;VarType=ShV;DupType=.
ch09	7404012	INS21063	A	ACTAT	.	PASS	END=7404012;ChrB=ch09;StartB=8444888;EndB=8444892;Parent=SYN31;VarType=ShV;DupType=.
ch09	7404013	SNP21064	T	C	.	PASS	END=7404013;ChrB=ch09;StartB=8444893;EndB=8444893;Parent=SYN31;VarType=ShV;DupType=.
ch09	7404044	SNP21065	T	C	.	PASS	END=7404044;ChrB=ch09;StartB=8444924;EndB=8444924;Parent=SYN31;VarType=ShV;DupType=.
ch09	7404045	SNP21066	C	T	.	PASS	END=7404045;ChrB=ch09;StartB=8444925;EndB=8444925;Parent=SYN31;VarType=ShV;DupType=.
ch09	7404062	SNP21067	G	A	.	PASS	END=7404062;ChrB=ch09;StartB=8444942;EndB=8444942;Parent=SYN31;VarType=ShV;DupType=.
ch09	7404067	SNP21068	A	C	.	PASS	END=7404067;ChrB=ch09;StartB=8444947;EndB=8444947;Parent=SYN31;VarType=ShV;DupType=.
ch09	7404105	SNP21069	T	C	.	PASS	END=7404105;ChrB=ch09;StartB=8444985;EndB=8444985;Parent=SYN31;VarType=ShV;DupType=.
ch09	7404121	SNP21070	A	C	.	PASS	END=7404121;ChrB=ch09;StartB=8445001;EndB=8445001;Parent=SYN31;VarType=ShV;DupType=.
ch09	7404143	SNP21071	C	T	.	PASS	END=7404143;ChrB=ch09;StartB=8445023;EndB=8445023;Parent=SYN31;VarType=ShV;DupType=.
ch09	7404151	SNP21072	A	G	.	PASS	END=7404151;ChrB=ch09;StartB=8445031;EndB=8445031;Parent=SYN31;VarType=ShV;DupType=.
ch09	7404152	SNP21073	A	G	.	PASS	END=7404152;ChrB=ch09;StartB=8445032;EndB=8445032;Parent=SYN31;VarType=ShV;DupType=.
ch09	7404205	SNP21074	A	G	.	PASS	END=7404205;ChrB=ch09;StartB=8445085;EndB=8445085;Parent=SYN31;VarType=ShV;DupType=.
ch09	7404218	SNP21075	A	T	.	PASS	END=7404218;ChrB=ch09;StartB=8445098;EndB=8445098;Parent=SYN31;VarType=ShV;DupType=.
ch09	7404295	HDR111	N	<HDR>	.	PASS	END=7405684;ChrB=ch09;StartB=8445175;EndB=8446021;Parent=SYN31;VarType=ShV;DupType=.
ch09	7405685	SYNAL128	N	<SYNAL>	.	PASS	END=7406195;ChrB=ch09;StartB=8446022;EndB=8446532;Parent=SYN31;VarType=.;DupType=.
ch09	7405796	SNP21076	T	G	.	PASS	END=7405796;ChrB=ch09;StartB=8446133;EndB=8446133;Parent=SYN31;VarType=ShV;DupType=.
ch09	7405936	SNP21077	T	G	.	PASS	END=7405936;ChrB=ch09;StartB=8446273;EndB=8446273;Parent=SYN31;VarType=ShV;DupType=.
ch09	7405971	SNP21078	C	A	.	PASS	END=7405971;ChrB=ch09;StartB=8446308;EndB=8446308;Parent=SYN31;VarType=ShV;DupType=.
ch09	7406034	INS21079	T	TA	.	PASS	END=7406034;ChrB=ch09;StartB=8446371;EndB=8446372;Parent=SYN31;VarType=ShV;DupType=.
ch09	7406080	SNP21080	A	G	.	PASS	END=7406080;ChrB=ch09;StartB=8446418;EndB=8446418;Parent=SYN31;VarType=ShV;DupType=.
ch09	7406081	SNP21081	C	A	.	PASS	END=7406081;ChrB=ch09;StartB=8446419;EndB=8446419;Parent=SYN31;VarType=ShV;DupType=.
ch09	7406087	DEL21082	TA	T	.	PASS	END=7406088;ChrB=ch09;StartB=8446425;EndB=8446425;Parent=SYN31;VarType=ShV;DupType=.
ch09	7406090	SNP21083	T	C	.	PASS	END=7406090;ChrB=ch09;StartB=8446427;EndB=8446427;Parent=SYN31;VarType=ShV;DupType=.
ch09	7406117	SNP21084	G	T	.	PASS	END=7406117;ChrB=ch09;StartB=8446454;EndB=8446454;Parent=SYN31;VarType=ShV;DupType=.
ch09	7406196	HDR112	N	<HDR>	.	PASS	END=7413603;ChrB=ch09;StartB=8446533;EndB=8453544;Parent=SYN31;VarType=ShV;DupType=.
ch09	7413604	SYNAL129	N	<SYNAL>	.	PASS	END=7414347;ChrB=ch09;StartB=8453545;EndB=8454295;Parent=SYN31;VarType=.;DupType=.
ch09	7413657	INS21085	T	TA	.	PASS	END=7413657;ChrB=ch09;StartB=8453598;EndB=8453599;Parent=SYN31;VarType=ShV;DupType=.
ch09	7413673	SNP21086	T	A	.	PASS	END=7413673;ChrB=ch09;StartB=8453615;EndB=8453615;Parent=SYN31;VarType=ShV;DupType=.
ch09	7413701	SNP21087	G	A	.	PASS	END=7413701;ChrB=ch09;StartB=8453643;EndB=8453643;Parent=SYN31;VarType=ShV;DupType=.
ch09	7413750	SNP21088	G	A	.	PASS	END=7413750;ChrB=ch09;StartB=8453692;EndB=8453692;Parent=SYN31;VarType=ShV;DupType=.
ch09	7413793	INS21089	C	CT	.	PASS	END=7413793;ChrB=ch09;StartB=8453735;EndB=8453736;Parent=SYN31;VarType=ShV;DupType=.
ch09	7413811	SNP21090	G	T	.	PASS	END=7413811;ChrB=ch09;StartB=8453754;EndB=8453754;Parent=SYN31;VarType=ShV;DupType=.
ch09	7413837	INS21091	G	GTGGC	.	PASS	END=7413837;ChrB=ch09;StartB=8453780;EndB=8453784;Parent=SYN31;VarType=ShV;DupType=.
ch09	7413865	INS21092	C	CG	.	PASS	END=7413865;ChrB=ch09;StartB=8453812;EndB=8453813;Parent=SYN31;VarType=ShV;DupType=.
ch09	7413878	SNP21093	G	A	.	PASS	END=7413878;ChrB=ch09;StartB=8453826;EndB=8453826;Parent=SYN31;VarType=ShV;DupType=.
ch09	7413879	SNP21094	T	C	.	PASS	END=7413879;ChrB=ch09;StartB=8453827;EndB=8453827;Parent=SYN31;VarType=ShV;DupType=.
ch09	7413907	SNP21095	A	G	.	PASS	END=7413907;ChrB=ch09;StartB=8453855;EndB=8453855;Parent=SYN31;VarType=ShV;DupType=.
ch09	7414118	SNP21096	C	T	.	PASS	END=7414118;ChrB=ch09;StartB=8454066;EndB=8454066;Parent=SYN31;VarType=ShV;DupType=.
ch09	7414137	SNP21097	C	T	.	PASS	END=7414137;ChrB=ch09;StartB=8454085;EndB=8454085;Parent=SYN31;VarType=ShV;DupType=.
ch09	7414228	SNP21098	A	C	.	PASS	END=7414228;ChrB=ch09;StartB=8454176;EndB=8454176;Parent=SYN31;VarType=ShV;DupType=.
ch09	7414295	SNP21099	G	A	.	PASS	END=7414295;ChrB=ch09;StartB=8454243;EndB=8454243;Parent=SYN31;VarType=ShV;DupType=.
ch09	7414348	HDR113	N	<HDR>	.	PASS	END=7415630;ChrB=ch09;StartB=8454296;EndB=8455582;Parent=SYN31;VarType=ShV;DupType=.
ch09	7415631	SYNAL130	N	<SYNAL>	.	PASS	END=7416968;ChrB=ch09;StartB=8455583;EndB=8456961;Parent=SYN31;VarType=.;DupType=.
ch09	7415653	SNP21100	A	T	.	PASS	END=7415653;ChrB=ch09;StartB=8455605;EndB=8455605;Parent=SYN31;VarType=ShV;DupType=.
ch09	7415679	SNP21101	G	A	.	PASS	END=7415679;ChrB=ch09;StartB=8455631;EndB=8455631;Parent=SYN31;VarType=ShV;DupType=.
ch09	7415698	INS21102	T	TGTAACGA	.	PASS	END=7415698;ChrB=ch09;StartB=8455650;EndB=8455657;Parent=SYN31;VarType=ShV;DupType=.
ch09	7415791	INS21103	A	AATATATATATATATAT	.	PASS	END=7415791;ChrB=ch09;StartB=8455750;EndB=8455766;Parent=SYN31;VarType=ShV;DupType=.
ch09	7415860	INS21104	G	GTATTTATT	.	PASS	END=7415860;ChrB=ch09;StartB=8455835;EndB=8455843;Parent=SYN31;VarType=ShV;DupType=.
ch09	7415905	SNP21105	T	C	.	PASS	END=7415905;ChrB=ch09;StartB=8455888;EndB=8455888;Parent=SYN31;VarType=ShV;DupType=.
ch09	7415958	DEL21106	TTA	T	.	PASS	END=7415960;ChrB=ch09;StartB=8455941;EndB=8455941;Parent=SYN31;VarType=ShV;DupType=.
ch09	7415963	SNP21107	T	A	.	PASS	END=7415963;ChrB=ch09;StartB=8455944;EndB=8455944;Parent=SYN31;VarType=ShV;DupType=.
ch09	7415969	DEL21108	AT	A	.	PASS	END=7415970;ChrB=ch09;StartB=8455950;EndB=8455950;Parent=SYN31;VarType=ShV;DupType=.
ch09	7415994	INS21109	C	CT	.	PASS	END=7415994;ChrB=ch09;StartB=8455974;EndB=8455975;Parent=SYN31;VarType=ShV;DupType=.
ch09	7416052	SNP21110	C	T	.	PASS	END=7416052;ChrB=ch09;StartB=8456033;EndB=8456033;Parent=SYN31;VarType=ShV;DupType=.
ch09	7416062	SNP21111	A	G	.	PASS	END=7416062;ChrB=ch09;StartB=8456043;EndB=8456043;Parent=SYN31;VarType=ShV;DupType=.
ch09	7416123	SNP21112	T	G	.	PASS	END=7416123;ChrB=ch09;StartB=8456104;EndB=8456104;Parent=SYN31;VarType=ShV;DupType=.
ch09	7416139	SNP21113	G	A	.	PASS	END=7416139;ChrB=ch09;StartB=8456120;EndB=8456120;Parent=SYN31;VarType=ShV;DupType=.
ch09	7416155	SNP21114	T	C	.	PASS	END=7416155;ChrB=ch09;StartB=8456136;EndB=8456136;Parent=SYN31;VarType=ShV;DupType=.
ch09	7416176	SNP21115	T	A	.	PASS	END=7416176;ChrB=ch09;StartB=8456157;EndB=8456157;Parent=SYN31;VarType=ShV;DupType=.
ch09	7416177	SNP21116	T	A	.	PASS	END=7416177;ChrB=ch09;StartB=8456158;EndB=8456158;Parent=SYN31;VarType=ShV;DupType=.
ch09	7416193	SNP21117	T	G	.	PASS	END=7416193;ChrB=ch09;StartB=8456174;EndB=8456174;Parent=SYN31;VarType=ShV;DupType=.
ch09	7416194	SNP21118	G	C	.	PASS	END=7416194;ChrB=ch09;StartB=8456175;EndB=8456175;Parent=SYN31;VarType=ShV;DupType=.
ch09	7416243	DEL21119	TG	T	.	PASS	END=7416244;ChrB=ch09;StartB=8456224;EndB=8456224;Parent=SYN31;VarType=ShV;DupType=.
ch09	7416245	SNP21120	T	C	.	PASS	END=7416245;ChrB=ch09;StartB=8456225;EndB=8456225;Parent=SYN31;VarType=ShV;DupType=.
ch09	7416374	INS21121	A	AT	.	PASS	END=7416374;ChrB=ch09;StartB=8456354;EndB=8456355;Parent=SYN31;VarType=ShV;DupType=.
ch09	7416381	SNP21122	C	G	.	PASS	END=7416381;ChrB=ch09;StartB=8456362;EndB=8456362;Parent=SYN31;VarType=ShV;DupType=.
ch09	7416422	SNP21123	C	T	.	PASS	END=7416422;ChrB=ch09;StartB=8456403;EndB=8456403;Parent=SYN31;VarType=ShV;DupType=.
ch09	7416468	SNP21124	G	C	.	PASS	END=7416468;ChrB=ch09;StartB=8456449;EndB=8456449;Parent=SYN31;VarType=ShV;DupType=.
ch09	7416537	SNP21125	A	T	.	PASS	END=7416537;ChrB=ch09;StartB=8456518;EndB=8456518;Parent=SYN31;VarType=ShV;DupType=.
ch09	7416585	INS21126	T	TTTTTTTTTAA	.	PASS	END=7416585;ChrB=ch09;StartB=8456566;EndB=8456576;Parent=SYN31;VarType=ShV;DupType=.
ch09	7416595	INS21127	G	GAA	.	PASS	END=7416595;ChrB=ch09;StartB=8456586;EndB=8456588;Parent=SYN31;VarType=ShV;DupType=.
ch09	7416641	DEL21128	TA	T	.	PASS	END=7416642;ChrB=ch09;StartB=8456634;EndB=8456634;Parent=SYN31;VarType=ShV;DupType=.
ch09	7416706	SNP21129	G	T	.	PASS	END=7416706;ChrB=ch09;StartB=8456698;EndB=8456698;Parent=SYN31;VarType=ShV;DupType=.
ch09	7416762	SNP21130	T	A	.	PASS	END=7416762;ChrB=ch09;StartB=8456754;EndB=8456754;Parent=SYN31;VarType=ShV;DupType=.
ch09	7416803	SNP21131	A	T	.	PASS	END=7416803;ChrB=ch09;StartB=8456795;EndB=8456795;Parent=SYN31;VarType=ShV;DupType=.
ch09	7416811	SNP21132	T	A	.	PASS	END=7416811;ChrB=ch09;StartB=8456803;EndB=8456803;Parent=SYN31;VarType=ShV;DupType=.
ch09	7416836	SNP21133	C	T	.	PASS	END=7416836;ChrB=ch09;StartB=8456828;EndB=8456828;Parent=SYN31;VarType=ShV;DupType=.
ch09	7416891	SNP21134	C	T	.	PASS	END=7416891;ChrB=ch09;StartB=8456883;EndB=8456883;Parent=SYN31;VarType=ShV;DupType=.
ch09	7416923	INS21135	G	GA	.	PASS	END=7416923;ChrB=ch09;StartB=8456915;EndB=8456916;Parent=SYN31;VarType=ShV;DupType=.
ch09	7416929	SNP21136	A	T	.	PASS	END=7416929;ChrB=ch09;StartB=8456922;EndB=8456922;Parent=SYN31;VarType=ShV;DupType=.
ch09	7416933	SNP21137	C	T	.	PASS	END=7416933;ChrB=ch09;StartB=8456926;EndB=8456926;Parent=SYN31;VarType=ShV;DupType=.
ch09	7416935	SNP21138	A	C	.	PASS	END=7416935;ChrB=ch09;StartB=8456928;EndB=8456928;Parent=SYN31;VarType=ShV;DupType=.
ch09	7416937	SNP21139	T	G	.	PASS	END=7416937;ChrB=ch09;StartB=8456930;EndB=8456930;Parent=SYN31;VarType=ShV;DupType=.
ch09	7416969	HDR114	N	<HDR>	.	PASS	END=7417189;ChrB=ch09;StartB=8456962;EndB=8457265;Parent=SYN31;VarType=ShV;DupType=.
ch09	7417190	SYNAL131	N	<SYNAL>	.	PASS	END=7417910;ChrB=ch09;StartB=8457266;EndB=8457976;Parent=SYN31;VarType=.;DupType=.
ch09	7417225	SNP21140	A	T	.	PASS	END=7417225;ChrB=ch09;StartB=8457301;EndB=8457301;Parent=SYN31;VarType=ShV;DupType=.
ch09	7417240	SNP21141	G	A	.	PASS	END=7417240;ChrB=ch09;StartB=8457316;EndB=8457316;Parent=SYN31;VarType=ShV;DupType=.
ch09	7417243	SNP21142	T	G	.	PASS	END=7417243;ChrB=ch09;StartB=8457319;EndB=8457319;Parent=SYN31;VarType=ShV;DupType=.
ch09	7417257	SNP21143	G	A	.	PASS	END=7417257;ChrB=ch09;StartB=8457333;EndB=8457333;Parent=SYN31;VarType=ShV;DupType=.
ch09	7417271	SNP21144	A	T	.	PASS	END=7417271;ChrB=ch09;StartB=8457347;EndB=8457347;Parent=SYN31;VarType=ShV;DupType=.
ch09	7417277	SNP21145	G	T	.	PASS	END=7417277;ChrB=ch09;StartB=8457353;EndB=8457353;Parent=SYN31;VarType=ShV;DupType=.
ch09	7417483	SNP21146	T	A	.	PASS	END=7417483;ChrB=ch09;StartB=8457559;EndB=8457559;Parent=SYN31;VarType=ShV;DupType=.
ch09	7417544	DEL21147	CT	C	.	PASS	END=7417545;ChrB=ch09;StartB=8457620;EndB=8457620;Parent=SYN31;VarType=ShV;DupType=.
ch09	7417578	SNP21148	C	A	.	PASS	END=7417578;ChrB=ch09;StartB=8457653;EndB=8457653;Parent=SYN31;VarType=ShV;DupType=.
ch09	7417710	SNP21149	T	C	.	PASS	END=7417710;ChrB=ch09;StartB=8457785;EndB=8457785;Parent=SYN31;VarType=ShV;DupType=.
ch09	7417721	DEL21150	ATAATAATAG	A	.	PASS	END=7417730;ChrB=ch09;StartB=8457796;EndB=8457796;Parent=SYN31;VarType=ShV;DupType=.
ch09	7417764	SNP21151	G	C	.	PASS	END=7417764;ChrB=ch09;StartB=8457830;EndB=8457830;Parent=SYN31;VarType=ShV;DupType=.
ch09	7417772	SNP21152	G	T	.	PASS	END=7417772;ChrB=ch09;StartB=8457838;EndB=8457838;Parent=SYN31;VarType=ShV;DupType=.
ch09	7417872	SNP21153	G	A	.	PASS	END=7417872;ChrB=ch09;StartB=8457938;EndB=8457938;Parent=SYN31;VarType=ShV;DupType=.
ch09	7417911	HDR115	N	<HDR>	.	PASS	END=7418440;ChrB=ch09;StartB=8457977;EndB=8458525;Parent=SYN31;VarType=ShV;DupType=.
ch09	7418441	SYNAL132	N	<SYNAL>	.	PASS	END=7422594;ChrB=ch09;StartB=8458526;EndB=8462702;Parent=SYN31;VarType=.;DupType=.
ch09	7418536	SNP21154	G	C	.	PASS	END=7418536;ChrB=ch09;StartB=8458621;EndB=8458621;Parent=SYN31;VarType=ShV;DupType=.
ch09	7418540	SNP21155	G	A	.	PASS	END=7418540;ChrB=ch09;StartB=8458625;EndB=8458625;Parent=SYN31;VarType=ShV;DupType=.
ch09	7418546	INS21156	A	ACT	.	PASS	END=7418546;ChrB=ch09;StartB=8458631;EndB=8458633;Parent=SYN31;VarType=ShV;DupType=.
ch09	7418547	SNP21157	G	A	.	PASS	END=7418547;ChrB=ch09;StartB=8458634;EndB=8458634;Parent=SYN31;VarType=ShV;DupType=.
ch09	7418552	SNP21158	G	T	.	PASS	END=7418552;ChrB=ch09;StartB=8458639;EndB=8458639;Parent=SYN31;VarType=ShV;DupType=.
ch09	7418567	SNP21159	C	A	.	PASS	END=7418567;ChrB=ch09;StartB=8458654;EndB=8458654;Parent=SYN31;VarType=ShV;DupType=.
ch09	7418569	SNP21160	G	T	.	PASS	END=7418569;ChrB=ch09;StartB=8458656;EndB=8458656;Parent=SYN31;VarType=ShV;DupType=.
ch09	7418577	INS21161	T	TTGTTTAGATTTG	.	PASS	END=7418577;ChrB=ch09;StartB=8458664;EndB=8458676;Parent=SYN31;VarType=ShV;DupType=.
ch09	7418603	SNP21162	A	G	.	PASS	END=7418603;ChrB=ch09;StartB=8458702;EndB=8458702;Parent=SYN31;VarType=ShV;DupType=.
ch09	7418653	INS21163	T	TTTTTTTATCCAAGGATTATGTAA	.	PASS	END=7418653;ChrB=ch09;StartB=8458752;EndB=8458775;Parent=SYN31;VarType=ShV;DupType=.
ch09	7418655	SNP21164	A	T	.	PASS	END=7418655;ChrB=ch09;StartB=8458777;EndB=8458777;Parent=SYN31;VarType=ShV;DupType=.
ch09	7418694	SNP21165	G	A	.	PASS	END=7418694;ChrB=ch09;StartB=8458816;EndB=8458816;Parent=SYN31;VarType=ShV;DupType=.
ch09	7418711	INS21166	A	AT	.	PASS	END=7418711;ChrB=ch09;StartB=8458833;EndB=8458834;Parent=SYN31;VarType=ShV;DupType=.
ch09	7418825	SNP21167	T	A	.	PASS	END=7418825;ChrB=ch09;StartB=8458948;EndB=8458948;Parent=SYN31;VarType=ShV;DupType=.
ch09	7418941	SNP21168	A	C	.	PASS	END=7418941;ChrB=ch09;StartB=8459064;EndB=8459064;Parent=SYN31;VarType=ShV;DupType=.
ch09	7418995	SNP21169	A	T	.	PASS	END=7418995;ChrB=ch09;StartB=8459118;EndB=8459118;Parent=SYN31;VarType=ShV;DupType=.
ch09	7419121	SNP21170	G	A	.	PASS	END=7419121;ChrB=ch09;StartB=8459244;EndB=8459244;Parent=SYN31;VarType=ShV;DupType=.
ch09	7419313	SNP21171	T	C	.	PASS	END=7419313;ChrB=ch09;StartB=8459436;EndB=8459436;Parent=SYN31;VarType=ShV;DupType=.
ch09	7419500	SNP21172	C	G	.	PASS	END=7419500;ChrB=ch09;StartB=8459623;EndB=8459623;Parent=SYN31;VarType=ShV;DupType=.
ch09	7419505	SNP21173	A	G	.	PASS	END=7419505;ChrB=ch09;StartB=8459628;EndB=8459628;Parent=SYN31;VarType=ShV;DupType=.
ch09	7419519	SNP21174	A	G	.	PASS	END=7419519;ChrB=ch09;StartB=8459642;EndB=8459642;Parent=SYN31;VarType=ShV;DupType=.
ch09	7419537	SNP21175	A	C	.	PASS	END=7419537;ChrB=ch09;StartB=8459660;EndB=8459660;Parent=SYN31;VarType=ShV;DupType=.
ch09	7419684	SNP21176	T	C	.	PASS	END=7419684;ChrB=ch09;StartB=8459807;EndB=8459807;Parent=SYN31;VarType=ShV;DupType=.
ch09	7419711	SNP21177	G	A	.	PASS	END=7419711;ChrB=ch09;StartB=8459834;EndB=8459834;Parent=SYN31;VarType=ShV;DupType=.
ch09	7419760	SNP21178	C	T	.	PASS	END=7419760;ChrB=ch09;StartB=8459883;EndB=8459883;Parent=SYN31;VarType=ShV;DupType=.
ch09	7419780	SNP21179	C	T	.	PASS	END=7419780;ChrB=ch09;StartB=8459903;EndB=8459903;Parent=SYN31;VarType=ShV;DupType=.
ch09	7419781	SNP21180	A	T	.	PASS	END=7419781;ChrB=ch09;StartB=8459904;EndB=8459904;Parent=SYN31;VarType=ShV;DupType=.
ch09	7419839	SNP21181	T	C	.	PASS	END=7419839;ChrB=ch09;StartB=8459962;EndB=8459962;Parent=SYN31;VarType=ShV;DupType=.
ch09	7419866	SNP21182	C	G	.	PASS	END=7419866;ChrB=ch09;StartB=8459989;EndB=8459989;Parent=SYN31;VarType=ShV;DupType=.
ch09	7420049	INS21183	G	GCAA	.	PASS	END=7420049;ChrB=ch09;StartB=8460172;EndB=8460175;Parent=SYN31;VarType=ShV;DupType=.
ch09	7420064	SNP21184	G	A	.	PASS	END=7420064;ChrB=ch09;StartB=8460190;EndB=8460190;Parent=SYN31;VarType=ShV;DupType=.
ch09	7420088	SNP21185	C	T	.	PASS	END=7420088;ChrB=ch09;StartB=8460214;EndB=8460214;Parent=SYN31;VarType=ShV;DupType=.
ch09	7420257	SNP21186	G	A	.	PASS	END=7420257;ChrB=ch09;StartB=8460383;EndB=8460383;Parent=SYN31;VarType=ShV;DupType=.
ch09	7420410	DEL21187	TC	T	.	PASS	END=7420411;ChrB=ch09;StartB=8460536;EndB=8460536;Parent=SYN31;VarType=ShV;DupType=.
ch09	7420443	SNP21188	T	C	.	PASS	END=7420443;ChrB=ch09;StartB=8460568;EndB=8460568;Parent=SYN31;VarType=ShV;DupType=.
ch09	7420476	SNP21189	C	A	.	PASS	END=7420476;ChrB=ch09;StartB=8460601;EndB=8460601;Parent=SYN31;VarType=ShV;DupType=.
ch09	7420477	SNP21190	T	A	.	PASS	END=7420477;ChrB=ch09;StartB=8460602;EndB=8460602;Parent=SYN31;VarType=ShV;DupType=.
ch09	7420484	SNP21191	G	T	.	PASS	END=7420484;ChrB=ch09;StartB=8460609;EndB=8460609;Parent=SYN31;VarType=ShV;DupType=.
ch09	7420523	DEL21192	ATT	A	.	PASS	END=7420525;ChrB=ch09;StartB=8460648;EndB=8460648;Parent=SYN31;VarType=ShV;DupType=.
ch09	7420555	SNP21193	C	G	.	PASS	END=7420555;ChrB=ch09;StartB=8460678;EndB=8460678;Parent=SYN31;VarType=ShV;DupType=.
ch09	7420556	SNP21194	G	T	.	PASS	END=7420556;ChrB=ch09;StartB=8460679;EndB=8460679;Parent=SYN31;VarType=ShV;DupType=.
ch09	7420582	SNP21195	T	G	.	PASS	END=7420582;ChrB=ch09;StartB=8460705;EndB=8460705;Parent=SYN31;VarType=ShV;DupType=.
ch09	7420671	SNP21196	C	G	.	PASS	END=7420671;ChrB=ch09;StartB=8460794;EndB=8460794;Parent=SYN31;VarType=ShV;DupType=.
ch09	7420681	SNP21197	C	G	.	PASS	END=7420681;ChrB=ch09;StartB=8460804;EndB=8460804;Parent=SYN31;VarType=ShV;DupType=.
ch09	7420741	SNP21198	T	C	.	PASS	END=7420741;ChrB=ch09;StartB=8460864;EndB=8460864;Parent=SYN31;VarType=ShV;DupType=.
ch09	7420792	SNP21199	C	G	.	PASS	END=7420792;ChrB=ch09;StartB=8460915;EndB=8460915;Parent=SYN31;VarType=ShV;DupType=.
ch09	7420800	SNP21200	C	T	.	PASS	END=7420800;ChrB=ch09;StartB=8460923;EndB=8460923;Parent=SYN31;VarType=ShV;DupType=.
ch09	7421009	SNP21201	A	G	.	PASS	END=7421009;ChrB=ch09;StartB=8461132;EndB=8461132;Parent=SYN31;VarType=ShV;DupType=.
ch09	7421242	SNP21202	A	G	.	PASS	END=7421242;ChrB=ch09;StartB=8461365;EndB=8461365;Parent=SYN31;VarType=ShV;DupType=.
ch09	7421260	SNP21203	G	A	.	PASS	END=7421260;ChrB=ch09;StartB=8461383;EndB=8461383;Parent=SYN31;VarType=ShV;DupType=.
ch09	7421321	SNP21204	G	A	.	PASS	END=7421321;ChrB=ch09;StartB=8461444;EndB=8461444;Parent=SYN31;VarType=ShV;DupType=.
ch09	7421322	SNP21205	G	A	.	PASS	END=7421322;ChrB=ch09;StartB=8461445;EndB=8461445;Parent=SYN31;VarType=ShV;DupType=.
ch09	7421332	SNP21206	T	C	.	PASS	END=7421332;ChrB=ch09;StartB=8461455;EndB=8461455;Parent=SYN31;VarType=ShV;DupType=.
ch09	7421346	SNP21207	T	C	.	PASS	END=7421346;ChrB=ch09;StartB=8461469;EndB=8461469;Parent=SYN31;VarType=ShV;DupType=.
ch09	7421452	SNP21208	C	T	.	PASS	END=7421452;ChrB=ch09;StartB=8461575;EndB=8461575;Parent=SYN31;VarType=ShV;DupType=.
ch09	7421468	SNP21209	A	T	.	PASS	END=7421468;ChrB=ch09;StartB=8461591;EndB=8461591;Parent=SYN31;VarType=ShV;DupType=.
ch09	7421534	SNP21210	G	A	.	PASS	END=7421534;ChrB=ch09;StartB=8461657;EndB=8461657;Parent=SYN31;VarType=ShV;DupType=.
ch09	7421536	SNP21211	T	C	.	PASS	END=7421536;ChrB=ch09;StartB=8461659;EndB=8461659;Parent=SYN31;VarType=ShV;DupType=.
ch09	7421564	SNP21212	C	T	.	PASS	END=7421564;ChrB=ch09;StartB=8461687;EndB=8461687;Parent=SYN31;VarType=ShV;DupType=.
ch09	7421599	SNP21213	C	T	.	PASS	END=7421599;ChrB=ch09;StartB=8461722;EndB=8461722;Parent=SYN31;VarType=ShV;DupType=.
ch09	7421606	INS21214	G	GT	.	PASS	END=7421606;ChrB=ch09;StartB=8461729;EndB=8461730;Parent=SYN31;VarType=ShV;DupType=.
ch09	7421608	SNP21215	A	G	.	PASS	END=7421608;ChrB=ch09;StartB=8461732;EndB=8461732;Parent=SYN31;VarType=ShV;DupType=.
ch09	7421618	SNP21216	G	A	.	PASS	END=7421618;ChrB=ch09;StartB=8461742;EndB=8461742;Parent=SYN31;VarType=ShV;DupType=.
ch09	7421738	SNP21217	A	T	.	PASS	END=7421738;ChrB=ch09;StartB=8461862;EndB=8461862;Parent=SYN31;VarType=ShV;DupType=.
ch09	7421770	SNP21218	T	A	.	PASS	END=7421770;ChrB=ch09;StartB=8461894;EndB=8461894;Parent=SYN31;VarType=ShV;DupType=.
ch09	7421810	SNP21219	G	A	.	PASS	END=7421810;ChrB=ch09;StartB=8461934;EndB=8461934;Parent=SYN31;VarType=ShV;DupType=.
ch09	7421813	SNP21220	A	T	.	PASS	END=7421813;ChrB=ch09;StartB=8461937;EndB=8461937;Parent=SYN31;VarType=ShV;DupType=.
ch09	7421860	SNP21221	A	G	.	PASS	END=7421860;ChrB=ch09;StartB=8461984;EndB=8461984;Parent=SYN31;VarType=ShV;DupType=.
ch09	7421954	SNP21222	A	C	.	PASS	END=7421954;ChrB=ch09;StartB=8462078;EndB=8462078;Parent=SYN31;VarType=ShV;DupType=.
ch09	7422017	SNP21223	C	T	.	PASS	END=7422017;ChrB=ch09;StartB=8462141;EndB=8462141;Parent=SYN31;VarType=ShV;DupType=.
ch09	7422050	SNP21224	A	C	.	PASS	END=7422050;ChrB=ch09;StartB=8462174;EndB=8462174;Parent=SYN31;VarType=ShV;DupType=.
ch09	7422079	SNP21225	C	T	.	PASS	END=7422079;ChrB=ch09;StartB=8462203;EndB=8462203;Parent=SYN31;VarType=ShV;DupType=.
ch09	7422081	INS21226	C	CA	.	PASS	END=7422081;ChrB=ch09;StartB=8462205;EndB=8462206;Parent=SYN31;VarType=ShV;DupType=.
ch09	7422093	SNP21227	C	G	.	PASS	END=7422093;ChrB=ch09;StartB=8462218;EndB=8462218;Parent=SYN31;VarType=ShV;DupType=.
ch09	7422107	SNP21228	C	G	.	PASS	END=7422107;ChrB=ch09;StartB=8462232;EndB=8462232;Parent=SYN31;VarType=ShV;DupType=.
ch09	7422120	DEL21229	TA	T	.	PASS	END=7422121;ChrB=ch09;StartB=8462245;EndB=8462245;Parent=SYN31;VarType=ShV;DupType=.
ch09	7422122	SNP21230	A	G	.	PASS	END=7422122;ChrB=ch09;StartB=8462246;EndB=8462246;Parent=SYN31;VarType=ShV;DupType=.
ch09	7422148	SNP21231	A	T	.	PASS	END=7422148;ChrB=ch09;StartB=8462272;EndB=8462272;Parent=SYN31;VarType=ShV;DupType=.
ch09	7422156	INS21232	A	AT	.	PASS	END=7422156;ChrB=ch09;StartB=8462280;EndB=8462281;Parent=SYN31;VarType=ShV;DupType=.
ch09	7422179	SNP21233	G	A	.	PASS	END=7422179;ChrB=ch09;StartB=8462304;EndB=8462304;Parent=SYN31;VarType=ShV;DupType=.
ch09	7422181	SNP21234	T	A	.	PASS	END=7422181;ChrB=ch09;StartB=8462306;EndB=8462306;Parent=SYN31;VarType=ShV;DupType=.
ch09	7422213	SNP21235	T	G	.	PASS	END=7422213;ChrB=ch09;StartB=8462338;EndB=8462338;Parent=SYN31;VarType=ShV;DupType=.
ch09	7422217	SNP21236	G	A	.	PASS	END=7422217;ChrB=ch09;StartB=8462342;EndB=8462342;Parent=SYN31;VarType=ShV;DupType=.
ch09	7422224	DEL21237	TATTTGAAA	T	.	PASS	END=7422232;ChrB=ch09;StartB=8462349;EndB=8462349;Parent=SYN31;VarType=ShV;DupType=.
ch09	7422346	SNP21238	T	G	.	PASS	END=7422346;ChrB=ch09;StartB=8462463;EndB=8462463;Parent=SYN31;VarType=ShV;DupType=.
ch09	7422387	DEL21239	TTTTTTCC	T	.	PASS	END=7422394;ChrB=ch09;StartB=8462504;EndB=8462504;Parent=SYN31;VarType=ShV;DupType=.
ch09	7422438	SNP21240	T	A	.	PASS	END=7422438;ChrB=ch09;StartB=8462548;EndB=8462548;Parent=SYN31;VarType=ShV;DupType=.
ch09	7422439	SNP21241	G	C	.	PASS	END=7422439;ChrB=ch09;StartB=8462549;EndB=8462549;Parent=SYN31;VarType=ShV;DupType=.
ch09	7422444	SNP21242	A	C	.	PASS	END=7422444;ChrB=ch09;StartB=8462554;EndB=8462554;Parent=SYN31;VarType=ShV;DupType=.
ch09	7422462	DEL21243	GTT	G	.	PASS	END=7422464;ChrB=ch09;StartB=8462572;EndB=8462572;Parent=SYN31;VarType=ShV;DupType=.
ch09	7422491	SNP21244	A	C	.	PASS	END=7422491;ChrB=ch09;StartB=8462599;EndB=8462599;Parent=SYN31;VarType=ShV;DupType=.
ch09	7422517	SNP21245	A	G	.	PASS	END=7422517;ChrB=ch09;StartB=8462625;EndB=8462625;Parent=SYN31;VarType=ShV;DupType=.
ch09	7422523	SNP21246	G	T	.	PASS	END=7422523;ChrB=ch09;StartB=8462631;EndB=8462631;Parent=SYN31;VarType=ShV;DupType=.
ch09	7422524	SNP21247	T	A	.	PASS	END=7422524;ChrB=ch09;StartB=8462632;EndB=8462632;Parent=SYN31;VarType=ShV;DupType=.
ch09	7422525	SNP21248	A	G	.	PASS	END=7422525;ChrB=ch09;StartB=8462633;EndB=8462633;Parent=SYN31;VarType=ShV;DupType=.
ch09	7422526	SNP21249	G	A	.	PASS	END=7422526;ChrB=ch09;StartB=8462634;EndB=8462634;Parent=SYN31;VarType=ShV;DupType=.
ch09	7422531	SNP21250	G	A	.	PASS	END=7422531;ChrB=ch09;StartB=8462639;EndB=8462639;Parent=SYN31;VarType=ShV;DupType=.
ch09	7422536	SNP21251	C	G	.	PASS	END=7422536;ChrB=ch09;StartB=8462644;EndB=8462644;Parent=SYN31;VarType=ShV;DupType=.
ch09	7422548	SNP21252	T	C	.	PASS	END=7422548;ChrB=ch09;StartB=8462656;EndB=8462656;Parent=SYN31;VarType=ShV;DupType=.
ch09	7422567	SNP21253	A	G	.	PASS	END=7422567;ChrB=ch09;StartB=8462675;EndB=8462675;Parent=SYN31;VarType=ShV;DupType=.
ch09	7422595	HDR116	N	<HDR>	.	PASS	END=7450644;ChrB=ch09;StartB=8462703;EndB=8468528;Parent=SYN31;VarType=ShV;DupType=.
ch09	7450645	SYNAL133	N	<SYNAL>	.	PASS	END=7451041;ChrB=ch09;StartB=8468529;EndB=8468925;Parent=SYN31;VarType=.;DupType=.
ch09	7450727	SNP21254	C	T	.	PASS	END=7450727;ChrB=ch09;StartB=8468611;EndB=8468611;Parent=SYN31;VarType=ShV;DupType=.
ch09	7450773	SNP21255	T	A	.	PASS	END=7450773;ChrB=ch09;StartB=8468657;EndB=8468657;Parent=SYN31;VarType=ShV;DupType=.
ch09	7450807	SNP21256	A	T	.	PASS	END=7450807;ChrB=ch09;StartB=8468691;EndB=8468691;Parent=SYN31;VarType=ShV;DupType=.
ch09	7450815	SNP21257	C	G	.	PASS	END=7450815;ChrB=ch09;StartB=8468699;EndB=8468699;Parent=SYN31;VarType=ShV;DupType=.
ch09	7450907	SNP21258	T	A	.	PASS	END=7450907;ChrB=ch09;StartB=8468791;EndB=8468791;Parent=SYN31;VarType=ShV;DupType=.
ch09	7450999	SNP21259	C	T	.	PASS	END=7450999;ChrB=ch09;StartB=8468883;EndB=8468883;Parent=SYN31;VarType=ShV;DupType=.
ch09	7451010	SNP21260	C	T	.	PASS	END=7451010;ChrB=ch09;StartB=8468894;EndB=8468894;Parent=SYN31;VarType=ShV;DupType=.
ch09	7451042	HDR117	N	<HDR>	.	PASS	END=7456018;ChrB=ch09;StartB=8468926;EndB=8472898;Parent=SYN31;VarType=ShV;DupType=.
ch09	7456019	SYNAL134	N	<SYNAL>	.	PASS	END=7458591;ChrB=ch09;StartB=8472899;EndB=8475452;Parent=SYN31;VarType=.;DupType=.
ch09	7456051	SNP21261	G	A	.	PASS	END=7456051;ChrB=ch09;StartB=8472931;EndB=8472931;Parent=SYN31;VarType=ShV;DupType=.
ch09	7456096	SNP21262	G	A	.	PASS	END=7456096;ChrB=ch09;StartB=8472976;EndB=8472976;Parent=SYN31;VarType=ShV;DupType=.
ch09	7456110	SNP21263	C	T	.	PASS	END=7456110;ChrB=ch09;StartB=8472990;EndB=8472990;Parent=SYN31;VarType=ShV;DupType=.
ch09	7456137	SNP21264	T	C	.	PASS	END=7456137;ChrB=ch09;StartB=8473017;EndB=8473017;Parent=SYN31;VarType=ShV;DupType=.
ch09	7456138	SNP21265	T	G	.	PASS	END=7456138;ChrB=ch09;StartB=8473018;EndB=8473018;Parent=SYN31;VarType=ShV;DupType=.
ch09	7456157	SNP21266	A	G	.	PASS	END=7456157;ChrB=ch09;StartB=8473037;EndB=8473037;Parent=SYN31;VarType=ShV;DupType=.
ch09	7456160	SNP21267	G	T	.	PASS	END=7456160;ChrB=ch09;StartB=8473040;EndB=8473040;Parent=SYN31;VarType=ShV;DupType=.
ch09	7456190	INS21268	A	AC	.	PASS	END=7456190;ChrB=ch09;StartB=8473070;EndB=8473071;Parent=SYN31;VarType=ShV;DupType=.
ch09	7456191	SNP21269	A	C	.	PASS	END=7456191;ChrB=ch09;StartB=8473072;EndB=8473072;Parent=SYN31;VarType=ShV;DupType=.
ch09	7456253	SNP21270	C	T	.	PASS	END=7456253;ChrB=ch09;StartB=8473134;EndB=8473134;Parent=SYN31;VarType=ShV;DupType=.
ch09	7456264	SNP21271	G	A	.	PASS	END=7456264;ChrB=ch09;StartB=8473145;EndB=8473145;Parent=SYN31;VarType=ShV;DupType=.
ch09	7456283	SNP21272	T	A	.	PASS	END=7456283;ChrB=ch09;StartB=8473164;EndB=8473164;Parent=SYN31;VarType=ShV;DupType=.
ch09	7456327	SNP21273	A	C	.	PASS	END=7456327;ChrB=ch09;StartB=8473208;EndB=8473208;Parent=SYN31;VarType=ShV;DupType=.
ch09	7456353	SNP21274	G	C	.	PASS	END=7456353;ChrB=ch09;StartB=8473234;EndB=8473234;Parent=SYN31;VarType=ShV;DupType=.
ch09	7456370	SNP21275	A	G	.	PASS	END=7456370;ChrB=ch09;StartB=8473251;EndB=8473251;Parent=SYN31;VarType=ShV;DupType=.
ch09	7456415	SNP21276	A	G	.	PASS	END=7456415;ChrB=ch09;StartB=8473296;EndB=8473296;Parent=SYN31;VarType=ShV;DupType=.
ch09	7456432	SNP21277	T	G	.	PASS	END=7456432;ChrB=ch09;StartB=8473313;EndB=8473313;Parent=SYN31;VarType=ShV;DupType=.
ch09	7456505	SNP21278	A	C	.	PASS	END=7456505;ChrB=ch09;StartB=8473386;EndB=8473386;Parent=SYN31;VarType=ShV;DupType=.
ch09	7456526	SNP21279	G	T	.	PASS	END=7456526;ChrB=ch09;StartB=8473407;EndB=8473407;Parent=SYN31;VarType=ShV;DupType=.
ch09	7456533	SNP21280	A	C	.	PASS	END=7456533;ChrB=ch09;StartB=8473414;EndB=8473414;Parent=SYN31;VarType=ShV;DupType=.
ch09	7456543	SNP21281	T	A	.	PASS	END=7456543;ChrB=ch09;StartB=8473424;EndB=8473424;Parent=SYN31;VarType=ShV;DupType=.
ch09	7456552	SNP21282	A	C	.	PASS	END=7456552;ChrB=ch09;StartB=8473433;EndB=8473433;Parent=SYN31;VarType=ShV;DupType=.
ch09	7456582	SNP21283	T	A	.	PASS	END=7456582;ChrB=ch09;StartB=8473463;EndB=8473463;Parent=SYN31;VarType=ShV;DupType=.
ch09	7456753	SNP21284	A	G	.	PASS	END=7456753;ChrB=ch09;StartB=8473634;EndB=8473634;Parent=SYN31;VarType=ShV;DupType=.
ch09	7456781	SNP21285	T	C	.	PASS	END=7456781;ChrB=ch09;StartB=8473662;EndB=8473662;Parent=SYN31;VarType=ShV;DupType=.
ch09	7456793	SNP21286	G	A	.	PASS	END=7456793;ChrB=ch09;StartB=8473674;EndB=8473674;Parent=SYN31;VarType=ShV;DupType=.
ch09	7456838	SNP21287	C	A	.	PASS	END=7456838;ChrB=ch09;StartB=8473719;EndB=8473719;Parent=SYN31;VarType=ShV;DupType=.
ch09	7456913	SNP21288	A	C	.	PASS	END=7456913;ChrB=ch09;StartB=8473794;EndB=8473794;Parent=SYN31;VarType=ShV;DupType=.
ch09	7456916	SNP21289	G	A	.	PASS	END=7456916;ChrB=ch09;StartB=8473797;EndB=8473797;Parent=SYN31;VarType=ShV;DupType=.
ch09	7456984	SNP21290	G	A	.	PASS	END=7456984;ChrB=ch09;StartB=8473865;EndB=8473865;Parent=SYN31;VarType=ShV;DupType=.
ch09	7456990	SNP21291	C	T	.	PASS	END=7456990;ChrB=ch09;StartB=8473871;EndB=8473871;Parent=SYN31;VarType=ShV;DupType=.
ch09	7456994	SNP21292	A	C	.	PASS	END=7456994;ChrB=ch09;StartB=8473875;EndB=8473875;Parent=SYN31;VarType=ShV;DupType=.
ch09	7457004	SNP21293	T	C	.	PASS	END=7457004;ChrB=ch09;StartB=8473885;EndB=8473885;Parent=SYN31;VarType=ShV;DupType=.
ch09	7457030	SNP21294	G	T	.	PASS	END=7457030;ChrB=ch09;StartB=8473911;EndB=8473911;Parent=SYN31;VarType=ShV;DupType=.
ch09	7457062	SNP21295	C	T	.	PASS	END=7457062;ChrB=ch09;StartB=8473943;EndB=8473943;Parent=SYN31;VarType=ShV;DupType=.
ch09	7457077	SNP21296	A	C	.	PASS	END=7457077;ChrB=ch09;StartB=8473958;EndB=8473958;Parent=SYN31;VarType=ShV;DupType=.
ch09	7457127	SNP21297	C	A	.	PASS	END=7457127;ChrB=ch09;StartB=8474008;EndB=8474008;Parent=SYN31;VarType=ShV;DupType=.
ch09	7457147	DEL21298	GT	G	.	PASS	END=7457148;ChrB=ch09;StartB=8474028;EndB=8474028;Parent=SYN31;VarType=ShV;DupType=.
ch09	7457165	SNP21299	T	A	.	PASS	END=7457165;ChrB=ch09;StartB=8474045;EndB=8474045;Parent=SYN31;VarType=ShV;DupType=.
ch09	7457167	SNP21300	G	A	.	PASS	END=7457167;ChrB=ch09;StartB=8474047;EndB=8474047;Parent=SYN31;VarType=ShV;DupType=.
ch09	7457184	SNP21301	T	C	.	PASS	END=7457184;ChrB=ch09;StartB=8474064;EndB=8474064;Parent=SYN31;VarType=ShV;DupType=.
ch09	7457200	INS21302	A	AT	.	PASS	END=7457200;ChrB=ch09;StartB=8474080;EndB=8474081;Parent=SYN31;VarType=ShV;DupType=.
ch09	7457212	DEL21303	AG	A	.	PASS	END=7457213;ChrB=ch09;StartB=8474093;EndB=8474093;Parent=SYN31;VarType=ShV;DupType=.
ch09	7457243	SNP21304	G	C	.	PASS	END=7457243;ChrB=ch09;StartB=8474123;EndB=8474123;Parent=SYN31;VarType=ShV;DupType=.
ch09	7457272	SNP21305	T	A	.	PASS	END=7457272;ChrB=ch09;StartB=8474152;EndB=8474152;Parent=SYN31;VarType=ShV;DupType=.
ch09	7457286	DEL21306	CA	C	.	PASS	END=7457287;ChrB=ch09;StartB=8474166;EndB=8474166;Parent=SYN31;VarType=ShV;DupType=.
ch09	7457305	SNP21307	G	A	.	PASS	END=7457305;ChrB=ch09;StartB=8474184;EndB=8474184;Parent=SYN31;VarType=ShV;DupType=.
ch09	7457306	SNP21308	T	A	.	PASS	END=7457306;ChrB=ch09;StartB=8474185;EndB=8474185;Parent=SYN31;VarType=ShV;DupType=.
ch09	7457355	SNP21309	A	C	.	PASS	END=7457355;ChrB=ch09;StartB=8474234;EndB=8474234;Parent=SYN31;VarType=ShV;DupType=.
ch09	7457374	SNP21310	C	T	.	PASS	END=7457374;ChrB=ch09;StartB=8474253;EndB=8474253;Parent=SYN31;VarType=ShV;DupType=.
ch09	7457401	SNP21311	G	A	.	PASS	END=7457401;ChrB=ch09;StartB=8474280;EndB=8474280;Parent=SYN31;VarType=ShV;DupType=.
ch09	7457402	SNP21312	A	G	.	PASS	END=7457402;ChrB=ch09;StartB=8474281;EndB=8474281;Parent=SYN31;VarType=ShV;DupType=.
ch09	7457403	SNP21313	T	G	.	PASS	END=7457403;ChrB=ch09;StartB=8474282;EndB=8474282;Parent=SYN31;VarType=ShV;DupType=.
ch09	7457433	SNP21314	T	G	.	PASS	END=7457433;ChrB=ch09;StartB=8474312;EndB=8474312;Parent=SYN31;VarType=ShV;DupType=.
ch09	7457449	SNP21315	G	A	.	PASS	END=7457449;ChrB=ch09;StartB=8474328;EndB=8474328;Parent=SYN31;VarType=ShV;DupType=.
ch09	7457451	SNP21316	G	A	.	PASS	END=7457451;ChrB=ch09;StartB=8474330;EndB=8474330;Parent=SYN31;VarType=ShV;DupType=.
ch09	7457466	SNP21317	T	A	.	PASS	END=7457466;ChrB=ch09;StartB=8474345;EndB=8474345;Parent=SYN31;VarType=ShV;DupType=.
ch09	7457487	SNP21318	A	G	.	PASS	END=7457487;ChrB=ch09;StartB=8474366;EndB=8474366;Parent=SYN31;VarType=ShV;DupType=.
ch09	7457493	SNP21319	T	G	.	PASS	END=7457493;ChrB=ch09;StartB=8474372;EndB=8474372;Parent=SYN31;VarType=ShV;DupType=.
ch09	7457500	SNP21320	A	C	.	PASS	END=7457500;ChrB=ch09;StartB=8474379;EndB=8474379;Parent=SYN31;VarType=ShV;DupType=.
ch09	7457526	SNP21321	A	G	.	PASS	END=7457526;ChrB=ch09;StartB=8474405;EndB=8474405;Parent=SYN31;VarType=ShV;DupType=.
ch09	7457630	SNP21322	A	C	.	PASS	END=7457630;ChrB=ch09;StartB=8474509;EndB=8474509;Parent=SYN31;VarType=ShV;DupType=.
ch09	7457650	SNP21323	C	A	.	PASS	END=7457650;ChrB=ch09;StartB=8474529;EndB=8474529;Parent=SYN31;VarType=ShV;DupType=.
ch09	7457657	SNP21324	T	A	.	PASS	END=7457657;ChrB=ch09;StartB=8474536;EndB=8474536;Parent=SYN31;VarType=ShV;DupType=.
ch09	7457685	SNP21325	T	C	.	PASS	END=7457685;ChrB=ch09;StartB=8474564;EndB=8474564;Parent=SYN31;VarType=ShV;DupType=.
ch09	7457714	SNP21326	G	T	.	PASS	END=7457714;ChrB=ch09;StartB=8474593;EndB=8474593;Parent=SYN31;VarType=ShV;DupType=.
ch09	7457717	SNP21327	A	T	.	PASS	END=7457717;ChrB=ch09;StartB=8474596;EndB=8474596;Parent=SYN31;VarType=ShV;DupType=.
ch09	7457730	DEL21328	TA	T	.	PASS	END=7457731;ChrB=ch09;StartB=8474609;EndB=8474609;Parent=SYN31;VarType=ShV;DupType=.
ch09	7457764	SNP21329	A	G	.	PASS	END=7457764;ChrB=ch09;StartB=8474642;EndB=8474642;Parent=SYN31;VarType=ShV;DupType=.
ch09	7457782	SNP21330	A	G	.	PASS	END=7457782;ChrB=ch09;StartB=8474660;EndB=8474660;Parent=SYN31;VarType=ShV;DupType=.
ch09	7457783	SNP21331	T	G	.	PASS	END=7457783;ChrB=ch09;StartB=8474661;EndB=8474661;Parent=SYN31;VarType=ShV;DupType=.
ch09	7457805	SNP21332	T	A	.	PASS	END=7457805;ChrB=ch09;StartB=8474683;EndB=8474683;Parent=SYN31;VarType=ShV;DupType=.
ch09	7457813	SNP21333	A	G	.	PASS	END=7457813;ChrB=ch09;StartB=8474691;EndB=8474691;Parent=SYN31;VarType=ShV;DupType=.
ch09	7457826	SNP21334	A	G	.	PASS	END=7457826;ChrB=ch09;StartB=8474704;EndB=8474704;Parent=SYN31;VarType=ShV;DupType=.
ch09	7457839	SNP21335	C	A	.	PASS	END=7457839;ChrB=ch09;StartB=8474717;EndB=8474717;Parent=SYN31;VarType=ShV;DupType=.
ch09	7457866	SNP21336	C	T	.	PASS	END=7457866;ChrB=ch09;StartB=8474744;EndB=8474744;Parent=SYN31;VarType=ShV;DupType=.
ch09	7457906	SNP21337	G	A	.	PASS	END=7457906;ChrB=ch09;StartB=8474784;EndB=8474784;Parent=SYN31;VarType=ShV;DupType=.
ch09	7457911	SNP21338	T	C	.	PASS	END=7457911;ChrB=ch09;StartB=8474789;EndB=8474789;Parent=SYN31;VarType=ShV;DupType=.
ch09	7457927	SNP21339	T	C	.	PASS	END=7457927;ChrB=ch09;StartB=8474805;EndB=8474805;Parent=SYN31;VarType=ShV;DupType=.
ch09	7457985	SNP21340	G	A	.	PASS	END=7457985;ChrB=ch09;StartB=8474863;EndB=8474863;Parent=SYN31;VarType=ShV;DupType=.
ch09	7457993	INS21341	G	GATAT	.	PASS	END=7457993;ChrB=ch09;StartB=8474871;EndB=8474875;Parent=SYN31;VarType=ShV;DupType=.
ch09	7458028	SNP21342	T	C	.	PASS	END=7458028;ChrB=ch09;StartB=8474910;EndB=8474910;Parent=SYN31;VarType=ShV;DupType=.
ch09	7458047	SNP21343	C	T	.	PASS	END=7458047;ChrB=ch09;StartB=8474929;EndB=8474929;Parent=SYN31;VarType=ShV;DupType=.
ch09	7458059	SNP21344	T	G	.	PASS	END=7458059;ChrB=ch09;StartB=8474941;EndB=8474941;Parent=SYN31;VarType=ShV;DupType=.
ch09	7458066	SNP21345	C	G	.	PASS	END=7458066;ChrB=ch09;StartB=8474948;EndB=8474948;Parent=SYN31;VarType=ShV;DupType=.
ch09	7458069	SNP21346	G	T	.	PASS	END=7458069;ChrB=ch09;StartB=8474951;EndB=8474951;Parent=SYN31;VarType=ShV;DupType=.
ch09	7458073	SNP21347	A	G	.	PASS	END=7458073;ChrB=ch09;StartB=8474955;EndB=8474955;Parent=SYN31;VarType=ShV;DupType=.
ch09	7458087	INS21348	T	TG	.	PASS	END=7458087;ChrB=ch09;StartB=8474969;EndB=8474970;Parent=SYN31;VarType=ShV;DupType=.
ch09	7458097	SNP21349	G	A	.	PASS	END=7458097;ChrB=ch09;StartB=8474980;EndB=8474980;Parent=SYN31;VarType=ShV;DupType=.
ch09	7458112	SNP21350	G	A	.	PASS	END=7458112;ChrB=ch09;StartB=8474995;EndB=8474995;Parent=SYN31;VarType=ShV;DupType=.
ch09	7458141	SNP21351	A	G	.	PASS	END=7458141;ChrB=ch09;StartB=8475024;EndB=8475024;Parent=SYN31;VarType=ShV;DupType=.
ch09	7458143	INS21352	G	GT	.	PASS	END=7458143;ChrB=ch09;StartB=8475026;EndB=8475027;Parent=SYN31;VarType=ShV;DupType=.
ch09	7458144	SNP21353	C	T	.	PASS	END=7458144;ChrB=ch09;StartB=8475028;EndB=8475028;Parent=SYN31;VarType=ShV;DupType=.
ch09	7458153	DEL21354	TATGCTTGGAGA	T	.	PASS	END=7458164;ChrB=ch09;StartB=8475037;EndB=8475037;Parent=SYN31;VarType=ShV;DupType=.
ch09	7458182	SNP21355	A	G	.	PASS	END=7458182;ChrB=ch09;StartB=8475055;EndB=8475055;Parent=SYN31;VarType=ShV;DupType=.
ch09	7458204	DEL21356	CT	C	.	PASS	END=7458205;ChrB=ch09;StartB=8475077;EndB=8475077;Parent=SYN31;VarType=ShV;DupType=.
ch09	7458229	SNP21357	C	G	.	PASS	END=7458229;ChrB=ch09;StartB=8475101;EndB=8475101;Parent=SYN31;VarType=ShV;DupType=.
ch09	7458235	SNP21358	A	G	.	PASS	END=7458235;ChrB=ch09;StartB=8475107;EndB=8475107;Parent=SYN31;VarType=ShV;DupType=.
ch09	7458265	SNP21359	A	T	.	PASS	END=7458265;ChrB=ch09;StartB=8475137;EndB=8475137;Parent=SYN31;VarType=ShV;DupType=.
ch09	7458276	DEL21360	CTT	C	.	PASS	END=7458278;ChrB=ch09;StartB=8475148;EndB=8475148;Parent=SYN31;VarType=ShV;DupType=.
ch09	7458292	SNP21361	A	T	.	PASS	END=7458292;ChrB=ch09;StartB=8475162;EndB=8475162;Parent=SYN31;VarType=ShV;DupType=.
ch09	7458360	DEL21362	CCTTTCTTGA	C	.	PASS	END=7458369;ChrB=ch09;StartB=8475230;EndB=8475230;Parent=SYN31;VarType=ShV;DupType=.
ch09	7458374	SNP21363	C	A	.	PASS	END=7458374;ChrB=ch09;StartB=8475235;EndB=8475235;Parent=SYN31;VarType=ShV;DupType=.
ch09	7458384	SNP21364	T	C	.	PASS	END=7458384;ChrB=ch09;StartB=8475245;EndB=8475245;Parent=SYN31;VarType=ShV;DupType=.
ch09	7458386	SNP21365	A	G	.	PASS	END=7458386;ChrB=ch09;StartB=8475247;EndB=8475247;Parent=SYN31;VarType=ShV;DupType=.
ch09	7458429	SNP21366	G	A	.	PASS	END=7458429;ChrB=ch09;StartB=8475290;EndB=8475290;Parent=SYN31;VarType=ShV;DupType=.
ch09	7458464	SNP21367	T	C	.	PASS	END=7458464;ChrB=ch09;StartB=8475325;EndB=8475325;Parent=SYN31;VarType=ShV;DupType=.
ch09	7458466	SNP21368	A	G	.	PASS	END=7458466;ChrB=ch09;StartB=8475327;EndB=8475327;Parent=SYN31;VarType=ShV;DupType=.
ch09	7458502	SNP21369	T	C	.	PASS	END=7458502;ChrB=ch09;StartB=8475363;EndB=8475363;Parent=SYN31;VarType=ShV;DupType=.
ch09	7458514	SNP21370	C	G	.	PASS	END=7458514;ChrB=ch09;StartB=8475375;EndB=8475375;Parent=SYN31;VarType=ShV;DupType=.
ch09	7458523	SNP21371	C	T	.	PASS	END=7458523;ChrB=ch09;StartB=8475384;EndB=8475384;Parent=SYN31;VarType=ShV;DupType=.
ch09	7458534	SNP21372	G	A	.	PASS	END=7458534;ChrB=ch09;StartB=8475395;EndB=8475395;Parent=SYN31;VarType=ShV;DupType=.
ch09	7458546	SNP21373	G	A	.	PASS	END=7458546;ChrB=ch09;StartB=8475407;EndB=8475407;Parent=SYN31;VarType=ShV;DupType=.
ch09	7458550	SNP21374	C	A	.	PASS	END=7458550;ChrB=ch09;StartB=8475411;EndB=8475411;Parent=SYN31;VarType=ShV;DupType=.
ch09	7458562	SNP21375	G	A	.	PASS	END=7458562;ChrB=ch09;StartB=8475423;EndB=8475423;Parent=SYN31;VarType=ShV;DupType=.
ch09	7458563	SNP21376	G	A	.	PASS	END=7458563;ChrB=ch09;StartB=8475424;EndB=8475424;Parent=SYN31;VarType=ShV;DupType=.
ch09	7458569	SNP21377	G	A	.	PASS	END=7458569;ChrB=ch09;StartB=8475430;EndB=8475430;Parent=SYN31;VarType=ShV;DupType=.
ch09	7458592	HDR118	N	<HDR>	.	PASS	END=7621557;ChrB=ch09;StartB=8475453;EndB=8475767;Parent=SYN31;VarType=ShV;DupType=.
ch09	7621558	SYNAL135	N	<SYNAL>	.	PASS	END=7622803;ChrB=ch09;StartB=8475768;EndB=8477005;Parent=SYN31;VarType=.;DupType=.
ch09	7621592	SNP21378	C	A	.	PASS	END=7621592;ChrB=ch09;StartB=8475802;EndB=8475802;Parent=SYN31;VarType=ShV;DupType=.
ch09	7621612	SNP21379	A	C	.	PASS	END=7621612;ChrB=ch09;StartB=8475822;EndB=8475822;Parent=SYN31;VarType=ShV;DupType=.
ch09	7621638	SNP21380	A	G	.	PASS	END=7621638;ChrB=ch09;StartB=8475848;EndB=8475848;Parent=SYN31;VarType=ShV;DupType=.
ch09	7621651	DEL21381	GA	G	.	PASS	END=7621652;ChrB=ch09;StartB=8475861;EndB=8475861;Parent=SYN31;VarType=ShV;DupType=.
ch09	7621656	SNP21382	C	T	.	PASS	END=7621656;ChrB=ch09;StartB=8475865;EndB=8475865;Parent=SYN31;VarType=ShV;DupType=.
ch09	7621673	SNP21383	A	T	.	PASS	END=7621673;ChrB=ch09;StartB=8475882;EndB=8475882;Parent=SYN31;VarType=ShV;DupType=.
ch09	7621700	SNP21384	T	C	.	PASS	END=7621700;ChrB=ch09;StartB=8475909;EndB=8475909;Parent=SYN31;VarType=ShV;DupType=.
ch09	7621704	SNP21385	A	C	.	PASS	END=7621704;ChrB=ch09;StartB=8475913;EndB=8475913;Parent=SYN31;VarType=ShV;DupType=.
ch09	7621719	SNP21386	T	A	.	PASS	END=7621719;ChrB=ch09;StartB=8475928;EndB=8475928;Parent=SYN31;VarType=ShV;DupType=.
ch09	7621756	SNP21387	G	C	.	PASS	END=7621756;ChrB=ch09;StartB=8475965;EndB=8475965;Parent=SYN31;VarType=ShV;DupType=.
ch09	7621770	SNP21388	A	C	.	PASS	END=7621770;ChrB=ch09;StartB=8475979;EndB=8475979;Parent=SYN31;VarType=ShV;DupType=.
ch09	7621786	SNP21389	A	T	.	PASS	END=7621786;ChrB=ch09;StartB=8475995;EndB=8475995;Parent=SYN31;VarType=ShV;DupType=.
ch09	7621791	SNP21390	A	G	.	PASS	END=7621791;ChrB=ch09;StartB=8476000;EndB=8476000;Parent=SYN31;VarType=ShV;DupType=.
ch09	7621820	SNP21391	T	C	.	PASS	END=7621820;ChrB=ch09;StartB=8476029;EndB=8476029;Parent=SYN31;VarType=ShV;DupType=.
ch09	7621842	SNP21392	A	G	.	PASS	END=7621842;ChrB=ch09;StartB=8476051;EndB=8476051;Parent=SYN31;VarType=ShV;DupType=.
ch09	7621857	SNP21393	A	C	.	PASS	END=7621857;ChrB=ch09;StartB=8476066;EndB=8476066;Parent=SYN31;VarType=ShV;DupType=.
ch09	7621885	SNP21394	A	G	.	PASS	END=7621885;ChrB=ch09;StartB=8476094;EndB=8476094;Parent=SYN31;VarType=ShV;DupType=.
ch09	7621889	SNP21395	T	C	.	PASS	END=7621889;ChrB=ch09;StartB=8476098;EndB=8476098;Parent=SYN31;VarType=ShV;DupType=.
ch09	7621896	SNP21396	A	T	.	PASS	END=7621896;ChrB=ch09;StartB=8476105;EndB=8476105;Parent=SYN31;VarType=ShV;DupType=.
ch09	7621908	SNP21397	A	G	.	PASS	END=7621908;ChrB=ch09;StartB=8476117;EndB=8476117;Parent=SYN31;VarType=ShV;DupType=.
ch09	7621915	DEL21398	GATAATA	G	.	PASS	END=7621921;ChrB=ch09;StartB=8476124;EndB=8476124;Parent=SYN31;VarType=ShV;DupType=.
ch09	7621939	SNP21399	G	T	.	PASS	END=7621939;ChrB=ch09;StartB=8476142;EndB=8476142;Parent=SYN31;VarType=ShV;DupType=.
ch09	7621940	SNP21400	G	A	.	PASS	END=7621940;ChrB=ch09;StartB=8476143;EndB=8476143;Parent=SYN31;VarType=ShV;DupType=.
ch09	7621962	SNP21401	C	A	.	PASS	END=7621962;ChrB=ch09;StartB=8476165;EndB=8476165;Parent=SYN31;VarType=ShV;DupType=.
ch09	7622001	SNP21402	G	T	.	PASS	END=7622001;ChrB=ch09;StartB=8476204;EndB=8476204;Parent=SYN31;VarType=ShV;DupType=.
ch09	7622016	DEL21403	GA	G	.	PASS	END=7622017;ChrB=ch09;StartB=8476219;EndB=8476219;Parent=SYN31;VarType=ShV;DupType=.
ch09	7622052	SNP21404	C	T	.	PASS	END=7622052;ChrB=ch09;StartB=8476254;EndB=8476254;Parent=SYN31;VarType=ShV;DupType=.
ch09	7622053	SNP21405	A	T	.	PASS	END=7622053;ChrB=ch09;StartB=8476255;EndB=8476255;Parent=SYN31;VarType=ShV;DupType=.
ch09	7622059	SNP21406	T	G	.	PASS	END=7622059;ChrB=ch09;StartB=8476261;EndB=8476261;Parent=SYN31;VarType=ShV;DupType=.
ch09	7622064	SNP21407	T	A	.	PASS	END=7622064;ChrB=ch09;StartB=8476266;EndB=8476266;Parent=SYN31;VarType=ShV;DupType=.
ch09	7622069	SNP21408	G	T	.	PASS	END=7622069;ChrB=ch09;StartB=8476271;EndB=8476271;Parent=SYN31;VarType=ShV;DupType=.
ch09	7622109	SNP21409	T	C	.	PASS	END=7622109;ChrB=ch09;StartB=8476311;EndB=8476311;Parent=SYN31;VarType=ShV;DupType=.
ch09	7622110	SNP21410	T	C	.	PASS	END=7622110;ChrB=ch09;StartB=8476312;EndB=8476312;Parent=SYN31;VarType=ShV;DupType=.
ch09	7622118	DEL21411	GA	G	.	PASS	END=7622119;ChrB=ch09;StartB=8476320;EndB=8476320;Parent=SYN31;VarType=ShV;DupType=.
ch09	7622124	SNP21412	A	G	.	PASS	END=7622124;ChrB=ch09;StartB=8476325;EndB=8476325;Parent=SYN31;VarType=ShV;DupType=.
ch09	7622133	SNP21413	C	T	.	PASS	END=7622133;ChrB=ch09;StartB=8476334;EndB=8476334;Parent=SYN31;VarType=ShV;DupType=.
ch09	7622213	SNP21414	G	A	.	PASS	END=7622213;ChrB=ch09;StartB=8476414;EndB=8476414;Parent=SYN31;VarType=ShV;DupType=.
ch09	7622240	SNP21415	A	T	.	PASS	END=7622240;ChrB=ch09;StartB=8476441;EndB=8476441;Parent=SYN31;VarType=ShV;DupType=.
ch09	7622241	SNP21416	T	G	.	PASS	END=7622241;ChrB=ch09;StartB=8476442;EndB=8476442;Parent=SYN31;VarType=ShV;DupType=.
ch09	7622245	SNP21417	A	G	.	PASS	END=7622245;ChrB=ch09;StartB=8476446;EndB=8476446;Parent=SYN31;VarType=ShV;DupType=.
ch09	7622278	SNP21418	G	T	.	PASS	END=7622278;ChrB=ch09;StartB=8476479;EndB=8476479;Parent=SYN31;VarType=ShV;DupType=.
ch09	7622329	SNP21419	C	G	.	PASS	END=7622329;ChrB=ch09;StartB=8476530;EndB=8476530;Parent=SYN31;VarType=ShV;DupType=.
ch09	7622336	SNP21420	G	C	.	PASS	END=7622336;ChrB=ch09;StartB=8476537;EndB=8476537;Parent=SYN31;VarType=ShV;DupType=.
ch09	7622340	SNP21421	C	T	.	PASS	END=7622340;ChrB=ch09;StartB=8476541;EndB=8476541;Parent=SYN31;VarType=ShV;DupType=.
ch09	7622347	SNP21422	G	A	.	PASS	END=7622347;ChrB=ch09;StartB=8476548;EndB=8476548;Parent=SYN31;VarType=ShV;DupType=.
ch09	7622436	SNP21423	T	G	.	PASS	END=7622436;ChrB=ch09;StartB=8476637;EndB=8476637;Parent=SYN31;VarType=ShV;DupType=.
ch09	7622481	SNP21424	T	A	.	PASS	END=7622481;ChrB=ch09;StartB=8476682;EndB=8476682;Parent=SYN31;VarType=ShV;DupType=.
ch09	7622482	SNP21425	T	A	.	PASS	END=7622482;ChrB=ch09;StartB=8476683;EndB=8476683;Parent=SYN31;VarType=ShV;DupType=.
ch09	7622502	SNP21426	A	T	.	PASS	END=7622502;ChrB=ch09;StartB=8476703;EndB=8476703;Parent=SYN31;VarType=ShV;DupType=.
ch09	7622594	SNP21427	C	T	.	PASS	END=7622594;ChrB=ch09;StartB=8476795;EndB=8476795;Parent=SYN31;VarType=ShV;DupType=.
ch09	7622601	SNP21428	G	A	.	PASS	END=7622601;ChrB=ch09;StartB=8476802;EndB=8476802;Parent=SYN31;VarType=ShV;DupType=.
ch09	7622603	SNP21429	A	T	.	PASS	END=7622603;ChrB=ch09;StartB=8476804;EndB=8476804;Parent=SYN31;VarType=ShV;DupType=.
ch09	7622614	SNP21430	T	C	.	PASS	END=7622614;ChrB=ch09;StartB=8476815;EndB=8476815;Parent=SYN31;VarType=ShV;DupType=.
ch09	7622626	SNP21431	C	T	.	PASS	END=7622626;ChrB=ch09;StartB=8476827;EndB=8476827;Parent=SYN31;VarType=ShV;DupType=.
ch09	7622635	SNP21432	C	A	.	PASS	END=7622635;ChrB=ch09;StartB=8476836;EndB=8476836;Parent=SYN31;VarType=ShV;DupType=.
ch09	7622659	SNP21433	T	G	.	PASS	END=7622659;ChrB=ch09;StartB=8476860;EndB=8476860;Parent=SYN31;VarType=ShV;DupType=.
ch09	7622670	SNP21434	T	A	.	PASS	END=7622670;ChrB=ch09;StartB=8476871;EndB=8476871;Parent=SYN31;VarType=ShV;DupType=.
ch09	7622672	SNP21435	A	C	.	PASS	END=7622672;ChrB=ch09;StartB=8476873;EndB=8476873;Parent=SYN31;VarType=ShV;DupType=.
ch09	7622674	INS21436	T	TG	.	PASS	END=7622674;ChrB=ch09;StartB=8476875;EndB=8476876;Parent=SYN31;VarType=ShV;DupType=.
ch09	7622680	SNP21437	C	G	.	PASS	END=7622680;ChrB=ch09;StartB=8476882;EndB=8476882;Parent=SYN31;VarType=ShV;DupType=.
ch09	7622685	SNP21438	T	C	.	PASS	END=7622685;ChrB=ch09;StartB=8476887;EndB=8476887;Parent=SYN31;VarType=ShV;DupType=.
ch09	7622742	SNP21439	C	A	.	PASS	END=7622742;ChrB=ch09;StartB=8476944;EndB=8476944;Parent=SYN31;VarType=ShV;DupType=.
ch09	7622804	HDR119	N	<HDR>	.	PASS	END=7635856;ChrB=ch09;StartB=8477006;EndB=8490222;Parent=SYN31;VarType=ShV;DupType=.
ch09	7635857	SYNAL136	N	<SYNAL>	.	PASS	END=7637056;ChrB=ch09;StartB=8490223;EndB=8491426;Parent=SYN31;VarType=.;DupType=.
ch09	7635908	SNP21440	C	T	.	PASS	END=7635908;ChrB=ch09;StartB=8490274;EndB=8490274;Parent=SYN31;VarType=ShV;DupType=.
ch09	7635922	SNP21441	T	C	.	PASS	END=7635922;ChrB=ch09;StartB=8490288;EndB=8490288;Parent=SYN31;VarType=ShV;DupType=.
ch09	7635925	SNP21442	T	A	.	PASS	END=7635925;ChrB=ch09;StartB=8490291;EndB=8490291;Parent=SYN31;VarType=ShV;DupType=.
ch09	7635928	SNP21443	T	C	.	PASS	END=7635928;ChrB=ch09;StartB=8490294;EndB=8490294;Parent=SYN31;VarType=ShV;DupType=.
ch09	7635942	SNP21444	T	A	.	PASS	END=7635942;ChrB=ch09;StartB=8490308;EndB=8490308;Parent=SYN31;VarType=ShV;DupType=.
ch09	7635957	SNP21445	A	T	.	PASS	END=7635957;ChrB=ch09;StartB=8490323;EndB=8490323;Parent=SYN31;VarType=ShV;DupType=.
ch09	7635968	SNP21446	C	A	.	PASS	END=7635968;ChrB=ch09;StartB=8490334;EndB=8490334;Parent=SYN31;VarType=ShV;DupType=.
ch09	7635970	INS21447	T	TAC	.	PASS	END=7635970;ChrB=ch09;StartB=8490336;EndB=8490338;Parent=SYN31;VarType=ShV;DupType=.
ch09	7635972	SNP21448	G	A	.	PASS	END=7635972;ChrB=ch09;StartB=8490340;EndB=8490340;Parent=SYN31;VarType=ShV;DupType=.
ch09	7635973	SNP21449	C	T	.	PASS	END=7635973;ChrB=ch09;StartB=8490341;EndB=8490341;Parent=SYN31;VarType=ShV;DupType=.
ch09	7635974	SNP21450	A	C	.	PASS	END=7635974;ChrB=ch09;StartB=8490342;EndB=8490342;Parent=SYN31;VarType=ShV;DupType=.
ch09	7636047	SNP21451	T	A	.	PASS	END=7636047;ChrB=ch09;StartB=8490415;EndB=8490415;Parent=SYN31;VarType=ShV;DupType=.
ch09	7636055	INS21452	T	TA	.	PASS	END=7636055;ChrB=ch09;StartB=8490423;EndB=8490424;Parent=SYN31;VarType=ShV;DupType=.
ch09	7636096	SNP21453	A	T	.	PASS	END=7636096;ChrB=ch09;StartB=8490465;EndB=8490465;Parent=SYN31;VarType=ShV;DupType=.
ch09	7636107	SNP21454	A	C	.	PASS	END=7636107;ChrB=ch09;StartB=8490476;EndB=8490476;Parent=SYN31;VarType=ShV;DupType=.
ch09	7636109	INS21455	C	CAT	.	PASS	END=7636109;ChrB=ch09;StartB=8490478;EndB=8490480;Parent=SYN31;VarType=ShV;DupType=.
ch09	7636111	SNP21456	C	G	.	PASS	END=7636111;ChrB=ch09;StartB=8490482;EndB=8490482;Parent=SYN31;VarType=ShV;DupType=.
ch09	7636129	SNP21457	T	C	.	PASS	END=7636129;ChrB=ch09;StartB=8490500;EndB=8490500;Parent=SYN31;VarType=ShV;DupType=.
ch09	7636185	SNP21458	C	T	.	PASS	END=7636185;ChrB=ch09;StartB=8490556;EndB=8490556;Parent=SYN31;VarType=ShV;DupType=.
ch09	7636198	SNP21459	G	A	.	PASS	END=7636198;ChrB=ch09;StartB=8490569;EndB=8490569;Parent=SYN31;VarType=ShV;DupType=.
ch09	7636200	SNP21460	T	C	.	PASS	END=7636200;ChrB=ch09;StartB=8490571;EndB=8490571;Parent=SYN31;VarType=ShV;DupType=.
ch09	7636282	SNP21461	C	A	.	PASS	END=7636282;ChrB=ch09;StartB=8490653;EndB=8490653;Parent=SYN31;VarType=ShV;DupType=.
ch09	7636289	DEL21462	AT	A	.	PASS	END=7636290;ChrB=ch09;StartB=8490660;EndB=8490660;Parent=SYN31;VarType=ShV;DupType=.
ch09	7636310	SNP21463	T	A	.	PASS	END=7636310;ChrB=ch09;StartB=8490680;EndB=8490680;Parent=SYN31;VarType=ShV;DupType=.
ch09	7636322	SNP21464	C	T	.	PASS	END=7636322;ChrB=ch09;StartB=8490692;EndB=8490692;Parent=SYN31;VarType=ShV;DupType=.
ch09	7636347	SNP21465	T	C	.	PASS	END=7636347;ChrB=ch09;StartB=8490717;EndB=8490717;Parent=SYN31;VarType=ShV;DupType=.
ch09	7636366	SNP21466	G	C	.	PASS	END=7636366;ChrB=ch09;StartB=8490736;EndB=8490736;Parent=SYN31;VarType=ShV;DupType=.
ch09	7636369	SNP21467	A	G	.	PASS	END=7636369;ChrB=ch09;StartB=8490739;EndB=8490739;Parent=SYN31;VarType=ShV;DupType=.
ch09	7636372	SNP21468	G	A	.	PASS	END=7636372;ChrB=ch09;StartB=8490742;EndB=8490742;Parent=SYN31;VarType=ShV;DupType=.
ch09	7636374	SNP21469	C	A	.	PASS	END=7636374;ChrB=ch09;StartB=8490744;EndB=8490744;Parent=SYN31;VarType=ShV;DupType=.
ch09	7636386	SNP21470	C	T	.	PASS	END=7636386;ChrB=ch09;StartB=8490756;EndB=8490756;Parent=SYN31;VarType=ShV;DupType=.
ch09	7636390	SNP21471	T	C	.	PASS	END=7636390;ChrB=ch09;StartB=8490760;EndB=8490760;Parent=SYN31;VarType=ShV;DupType=.
ch09	7636397	SNP21472	T	C	.	PASS	END=7636397;ChrB=ch09;StartB=8490767;EndB=8490767;Parent=SYN31;VarType=ShV;DupType=.
ch09	7636438	SNP21473	G	C	.	PASS	END=7636438;ChrB=ch09;StartB=8490808;EndB=8490808;Parent=SYN31;VarType=ShV;DupType=.
ch09	7636453	SNP21474	T	A	.	PASS	END=7636453;ChrB=ch09;StartB=8490823;EndB=8490823;Parent=SYN31;VarType=ShV;DupType=.
ch09	7636518	SNP21475	A	G	.	PASS	END=7636518;ChrB=ch09;StartB=8490888;EndB=8490888;Parent=SYN31;VarType=ShV;DupType=.
ch09	7636525	SNP21476	T	G	.	PASS	END=7636525;ChrB=ch09;StartB=8490895;EndB=8490895;Parent=SYN31;VarType=ShV;DupType=.
ch09	7636551	SNP21477	A	T	.	PASS	END=7636551;ChrB=ch09;StartB=8490921;EndB=8490921;Parent=SYN31;VarType=ShV;DupType=.
ch09	7636575	SNP21478	T	G	.	PASS	END=7636575;ChrB=ch09;StartB=8490945;EndB=8490945;Parent=SYN31;VarType=ShV;DupType=.
ch09	7636718	SNP21479	T	G	.	PASS	END=7636718;ChrB=ch09;StartB=8491088;EndB=8491088;Parent=SYN31;VarType=ShV;DupType=.
ch09	7636751	SNP21480	G	T	.	PASS	END=7636751;ChrB=ch09;StartB=8491121;EndB=8491121;Parent=SYN31;VarType=ShV;DupType=.
ch09	7636760	SNP21481	T	G	.	PASS	END=7636760;ChrB=ch09;StartB=8491130;EndB=8491130;Parent=SYN31;VarType=ShV;DupType=.
ch09	7636784	SNP21482	T	C	.	PASS	END=7636784;ChrB=ch09;StartB=8491154;EndB=8491154;Parent=SYN31;VarType=ShV;DupType=.
ch09	7636913	SNP21483	T	G	.	PASS	END=7636913;ChrB=ch09;StartB=8491283;EndB=8491283;Parent=SYN31;VarType=ShV;DupType=.
ch09	7636965	SNP21484	A	G	.	PASS	END=7636965;ChrB=ch09;StartB=8491335;EndB=8491335;Parent=SYN31;VarType=ShV;DupType=.
ch09	7636974	SNP21485	G	T	.	PASS	END=7636974;ChrB=ch09;StartB=8491344;EndB=8491344;Parent=SYN31;VarType=ShV;DupType=.
ch09	7636986	SNP21486	G	C	.	PASS	END=7636986;ChrB=ch09;StartB=8491356;EndB=8491356;Parent=SYN31;VarType=ShV;DupType=.
ch09	7637000	SNP21487	G	T	.	PASS	END=7637000;ChrB=ch09;StartB=8491370;EndB=8491370;Parent=SYN31;VarType=ShV;DupType=.
ch09	7637012	SNP21488	G	A	.	PASS	END=7637012;ChrB=ch09;StartB=8491382;EndB=8491382;Parent=SYN31;VarType=ShV;DupType=.
ch09	7637013	SNP21489	T	G	.	PASS	END=7637013;ChrB=ch09;StartB=8491383;EndB=8491383;Parent=SYN31;VarType=ShV;DupType=.
ch09	7637014	SNP21490	A	G	.	PASS	END=7637014;ChrB=ch09;StartB=8491384;EndB=8491384;Parent=SYN31;VarType=ShV;DupType=.
ch09	7637034	SNP21491	A	G	.	PASS	END=7637034;ChrB=ch09;StartB=8491404;EndB=8491404;Parent=SYN31;VarType=ShV;DupType=.
ch09	7637035	SNP21492	A	G	.	PASS	END=7637035;ChrB=ch09;StartB=8491405;EndB=8491405;Parent=SYN31;VarType=ShV;DupType=.
ch09	7637057	NOTAL37	N	<NOTAL>	.	PASS	END=7825223;ChrB=.;StartB=.;EndB=.;Parent=.;VarType=.;DupType=.
ch09	7825224	SYN32	N	<SYN>	.	PASS	END=7827683;ChrB=ch09;StartB=8543981;EndB=8546481;Parent=.;VarType=SR;DupType=-
ch09	7825224	SYNAL137	N	<SYNAL>	.	PASS	END=7827683;ChrB=ch09;StartB=8543981;EndB=8546481;Parent=SYN32;VarType=.;DupType=.
ch09	7825270	SNP21493	G	A	.	PASS	END=7825270;ChrB=ch09;StartB=8544027;EndB=8544027;Parent=SYN32;VarType=ShV;DupType=.
ch09	7825271	SNP21494	C	T	.	PASS	END=7825271;ChrB=ch09;StartB=8544028;EndB=8544028;Parent=SYN32;VarType=ShV;DupType=.
ch09	7825272	SNP21495	T	C	.	PASS	END=7825272;ChrB=ch09;StartB=8544029;EndB=8544029;Parent=SYN32;VarType=ShV;DupType=.
ch09	7825283	SNP21496	T	A	.	PASS	END=7825283;ChrB=ch09;StartB=8544040;EndB=8544040;Parent=SYN32;VarType=ShV;DupType=.
ch09	7825295	SNP21497	T	C	.	PASS	END=7825295;ChrB=ch09;StartB=8544052;EndB=8544052;Parent=SYN32;VarType=ShV;DupType=.
ch09	7825325	SNP21498	T	C	.	PASS	END=7825325;ChrB=ch09;StartB=8544082;EndB=8544082;Parent=SYN32;VarType=ShV;DupType=.
ch09	7825444	SNP21499	A	G	.	PASS	END=7825444;ChrB=ch09;StartB=8544201;EndB=8544201;Parent=SYN32;VarType=ShV;DupType=.
ch09	7825450	SNP21500	G	A	.	PASS	END=7825450;ChrB=ch09;StartB=8544207;EndB=8544207;Parent=SYN32;VarType=ShV;DupType=.
ch09	7825462	SNP21501	C	T	.	PASS	END=7825462;ChrB=ch09;StartB=8544219;EndB=8544219;Parent=SYN32;VarType=ShV;DupType=.
ch09	7825464	SNP21502	A	C	.	PASS	END=7825464;ChrB=ch09;StartB=8544221;EndB=8544221;Parent=SYN32;VarType=ShV;DupType=.
ch09	7825484	SNP21503	C	G	.	PASS	END=7825484;ChrB=ch09;StartB=8544241;EndB=8544241;Parent=SYN32;VarType=ShV;DupType=.
ch09	7825497	SNP21504	G	C	.	PASS	END=7825497;ChrB=ch09;StartB=8544254;EndB=8544254;Parent=SYN32;VarType=ShV;DupType=.
ch09	7825521	SNP21505	T	G	.	PASS	END=7825521;ChrB=ch09;StartB=8544278;EndB=8544278;Parent=SYN32;VarType=ShV;DupType=.
ch09	7825537	DEL21506	CA	C	.	PASS	END=7825538;ChrB=ch09;StartB=8544294;EndB=8544294;Parent=SYN32;VarType=ShV;DupType=.
ch09	7825539	SNP21507	A	T	.	PASS	END=7825539;ChrB=ch09;StartB=8544295;EndB=8544295;Parent=SYN32;VarType=ShV;DupType=.
ch09	7825552	DEL21508	CT	C	.	PASS	END=7825553;ChrB=ch09;StartB=8544308;EndB=8544308;Parent=SYN32;VarType=ShV;DupType=.
ch09	7825558	SNP21509	T	C	.	PASS	END=7825558;ChrB=ch09;StartB=8544313;EndB=8544313;Parent=SYN32;VarType=ShV;DupType=.
ch09	7825586	SNP21510	T	A	.	PASS	END=7825586;ChrB=ch09;StartB=8544341;EndB=8544341;Parent=SYN32;VarType=ShV;DupType=.
ch09	7825731	SNP21511	C	G	.	PASS	END=7825731;ChrB=ch09;StartB=8544486;EndB=8544486;Parent=SYN32;VarType=ShV;DupType=.
ch09	7825743	SNP21512	A	T	.	PASS	END=7825743;ChrB=ch09;StartB=8544498;EndB=8544498;Parent=SYN32;VarType=ShV;DupType=.
ch09	7825765	SNP21513	A	C	.	PASS	END=7825765;ChrB=ch09;StartB=8544520;EndB=8544520;Parent=SYN32;VarType=ShV;DupType=.
ch09	7825768	SNP21514	A	G	.	PASS	END=7825768;ChrB=ch09;StartB=8544523;EndB=8544523;Parent=SYN32;VarType=ShV;DupType=.
ch09	7825798	SNP21515	A	G	.	PASS	END=7825798;ChrB=ch09;StartB=8544553;EndB=8544553;Parent=SYN32;VarType=ShV;DupType=.
ch09	7825851	SNP21516	C	T	.	PASS	END=7825851;ChrB=ch09;StartB=8544606;EndB=8544606;Parent=SYN32;VarType=ShV;DupType=.
ch09	7825878	SNP21517	C	T	.	PASS	END=7825878;ChrB=ch09;StartB=8544633;EndB=8544633;Parent=SYN32;VarType=ShV;DupType=.
ch09	7825897	SNP21518	A	C	.	PASS	END=7825897;ChrB=ch09;StartB=8544652;EndB=8544652;Parent=SYN32;VarType=ShV;DupType=.
ch09	7825947	SNP21519	A	T	.	PASS	END=7825947;ChrB=ch09;StartB=8544702;EndB=8544702;Parent=SYN32;VarType=ShV;DupType=.
ch09	7826029	SNP21520	G	A	.	PASS	END=7826029;ChrB=ch09;StartB=8544784;EndB=8544784;Parent=SYN32;VarType=ShV;DupType=.
ch09	7826040	SNP21521	G	A	.	PASS	END=7826040;ChrB=ch09;StartB=8544795;EndB=8544795;Parent=SYN32;VarType=ShV;DupType=.
ch09	7826046	SNP21522	G	T	.	PASS	END=7826046;ChrB=ch09;StartB=8544801;EndB=8544801;Parent=SYN32;VarType=ShV;DupType=.
ch09	7826065	INS21523	C	CT	.	PASS	END=7826065;ChrB=ch09;StartB=8544820;EndB=8544821;Parent=SYN32;VarType=ShV;DupType=.
ch09	7826072	SNP21524	G	T	.	PASS	END=7826072;ChrB=ch09;StartB=8544828;EndB=8544828;Parent=SYN32;VarType=ShV;DupType=.
ch09	7826087	SNP21525	A	G	.	PASS	END=7826087;ChrB=ch09;StartB=8544843;EndB=8544843;Parent=SYN32;VarType=ShV;DupType=.
ch09	7826109	SNP21526	A	C	.	PASS	END=7826109;ChrB=ch09;StartB=8544865;EndB=8544865;Parent=SYN32;VarType=ShV;DupType=.
ch09	7826131	INS21527	A	AT	.	PASS	END=7826131;ChrB=ch09;StartB=8544887;EndB=8544888;Parent=SYN32;VarType=ShV;DupType=.
ch09	7826157	SNP21528	A	C	.	PASS	END=7826157;ChrB=ch09;StartB=8544914;EndB=8544914;Parent=SYN32;VarType=ShV;DupType=.
ch09	7826162	SNP21529	G	A	.	PASS	END=7826162;ChrB=ch09;StartB=8544919;EndB=8544919;Parent=SYN32;VarType=ShV;DupType=.
ch09	7826185	SNP21530	A	C	.	PASS	END=7826185;ChrB=ch09;StartB=8544942;EndB=8544942;Parent=SYN32;VarType=ShV;DupType=.
ch09	7826194	SNP21531	A	G	.	PASS	END=7826194;ChrB=ch09;StartB=8544951;EndB=8544951;Parent=SYN32;VarType=ShV;DupType=.
ch09	7826202	INS21532	A	ATAATAAATAATGAATATATTTTACTTCAAATAAAAATT	.	PASS	END=7826202;ChrB=ch09;StartB=8544959;EndB=8544997;Parent=SYN32;VarType=ShV;DupType=.
ch09	7826231	SNP21533	G	A	.	PASS	END=7826231;ChrB=ch09;StartB=8545026;EndB=8545026;Parent=SYN32;VarType=ShV;DupType=.
ch09	7826264	SNP21534	C	G	.	PASS	END=7826264;ChrB=ch09;StartB=8545059;EndB=8545059;Parent=SYN32;VarType=ShV;DupType=.
ch09	7826274	SNP21535	A	G	.	PASS	END=7826274;ChrB=ch09;StartB=8545069;EndB=8545069;Parent=SYN32;VarType=ShV;DupType=.
ch09	7826296	SNP21536	C	A	.	PASS	END=7826296;ChrB=ch09;StartB=8545091;EndB=8545091;Parent=SYN32;VarType=ShV;DupType=.
ch09	7826320	SNP21537	T	A	.	PASS	END=7826320;ChrB=ch09;StartB=8545115;EndB=8545115;Parent=SYN32;VarType=ShV;DupType=.
ch09	7826348	SNP21538	T	C	.	PASS	END=7826348;ChrB=ch09;StartB=8545143;EndB=8545143;Parent=SYN32;VarType=ShV;DupType=.
ch09	7826358	INS21539	T	TA	.	PASS	END=7826358;ChrB=ch09;StartB=8545153;EndB=8545154;Parent=SYN32;VarType=ShV;DupType=.
ch09	7826365	SNP21540	T	A	.	PASS	END=7826365;ChrB=ch09;StartB=8545161;EndB=8545161;Parent=SYN32;VarType=ShV;DupType=.
ch09	7826368	SNP21541	T	G	.	PASS	END=7826368;ChrB=ch09;StartB=8545164;EndB=8545164;Parent=SYN32;VarType=ShV;DupType=.
ch09	7826376	SNP21542	A	T	.	PASS	END=7826376;ChrB=ch09;StartB=8545172;EndB=8545172;Parent=SYN32;VarType=ShV;DupType=.
ch09	7826394	SNP21543	T	A	.	PASS	END=7826394;ChrB=ch09;StartB=8545190;EndB=8545190;Parent=SYN32;VarType=ShV;DupType=.
ch09	7826451	SNP21544	A	G	.	PASS	END=7826451;ChrB=ch09;StartB=8545247;EndB=8545247;Parent=SYN32;VarType=ShV;DupType=.
ch09	7826452	SNP21545	C	T	.	PASS	END=7826452;ChrB=ch09;StartB=8545248;EndB=8545248;Parent=SYN32;VarType=ShV;DupType=.
ch09	7826474	SNP21546	T	A	.	PASS	END=7826474;ChrB=ch09;StartB=8545270;EndB=8545270;Parent=SYN32;VarType=ShV;DupType=.
ch09	7826486	SNP21547	G	A	.	PASS	END=7826486;ChrB=ch09;StartB=8545282;EndB=8545282;Parent=SYN32;VarType=ShV;DupType=.
ch09	7826493	SNP21548	T	C	.	PASS	END=7826493;ChrB=ch09;StartB=8545289;EndB=8545289;Parent=SYN32;VarType=ShV;DupType=.
ch09	7826502	SNP21549	A	G	.	PASS	END=7826502;ChrB=ch09;StartB=8545298;EndB=8545298;Parent=SYN32;VarType=ShV;DupType=.
ch09	7826533	SNP21550	C	T	.	PASS	END=7826533;ChrB=ch09;StartB=8545329;EndB=8545329;Parent=SYN32;VarType=ShV;DupType=.
ch09	7826535	SNP21551	T	C	.	PASS	END=7826535;ChrB=ch09;StartB=8545331;EndB=8545331;Parent=SYN32;VarType=ShV;DupType=.
ch09	7826581	SNP21552	C	T	.	PASS	END=7826581;ChrB=ch09;StartB=8545377;EndB=8545377;Parent=SYN32;VarType=ShV;DupType=.
ch09	7826597	SNP21553	T	C	.	PASS	END=7826597;ChrB=ch09;StartB=8545393;EndB=8545393;Parent=SYN32;VarType=ShV;DupType=.
ch09	7826608	SNP21554	C	T	.	PASS	END=7826608;ChrB=ch09;StartB=8545404;EndB=8545404;Parent=SYN32;VarType=ShV;DupType=.
ch09	7826621	SNP21555	C	A	.	PASS	END=7826621;ChrB=ch09;StartB=8545417;EndB=8545417;Parent=SYN32;VarType=ShV;DupType=.
ch09	7826653	SNP21556	T	G	.	PASS	END=7826653;ChrB=ch09;StartB=8545449;EndB=8545449;Parent=SYN32;VarType=ShV;DupType=.
ch09	7826661	SNP21557	T	A	.	PASS	END=7826661;ChrB=ch09;StartB=8545457;EndB=8545457;Parent=SYN32;VarType=ShV;DupType=.
ch09	7826680	SNP21558	G	A	.	PASS	END=7826680;ChrB=ch09;StartB=8545476;EndB=8545476;Parent=SYN32;VarType=ShV;DupType=.
ch09	7826685	SNP21559	T	C	.	PASS	END=7826685;ChrB=ch09;StartB=8545481;EndB=8545481;Parent=SYN32;VarType=ShV;DupType=.
ch09	7826691	SNP21560	C	T	.	PASS	END=7826691;ChrB=ch09;StartB=8545487;EndB=8545487;Parent=SYN32;VarType=ShV;DupType=.
ch09	7826705	SNP21561	T	C	.	PASS	END=7826705;ChrB=ch09;StartB=8545501;EndB=8545501;Parent=SYN32;VarType=ShV;DupType=.
ch09	7826706	SNP21562	A	G	.	PASS	END=7826706;ChrB=ch09;StartB=8545502;EndB=8545502;Parent=SYN32;VarType=ShV;DupType=.
ch09	7826723	SNP21563	T	G	.	PASS	END=7826723;ChrB=ch09;StartB=8545519;EndB=8545519;Parent=SYN32;VarType=ShV;DupType=.
ch09	7826750	SNP21564	A	G	.	PASS	END=7826750;ChrB=ch09;StartB=8545546;EndB=8545546;Parent=SYN32;VarType=ShV;DupType=.
ch09	7826803	SNP21565	C	A	.	PASS	END=7826803;ChrB=ch09;StartB=8545599;EndB=8545599;Parent=SYN32;VarType=ShV;DupType=.
ch09	7826844	SNP21566	A	T	.	PASS	END=7826844;ChrB=ch09;StartB=8545640;EndB=8545640;Parent=SYN32;VarType=ShV;DupType=.
ch09	7826881	INS21567	T	TA	.	PASS	END=7826881;ChrB=ch09;StartB=8545677;EndB=8545678;Parent=SYN32;VarType=ShV;DupType=.
ch09	7826883	SNP21568	T	A	.	PASS	END=7826883;ChrB=ch09;StartB=8545680;EndB=8545680;Parent=SYN32;VarType=ShV;DupType=.
ch09	7826905	SNP21569	C	T	.	PASS	END=7826905;ChrB=ch09;StartB=8545702;EndB=8545702;Parent=SYN32;VarType=ShV;DupType=.
ch09	7826906	SNP21570	G	A	.	PASS	END=7826906;ChrB=ch09;StartB=8545703;EndB=8545703;Parent=SYN32;VarType=ShV;DupType=.
ch09	7826917	SNP21571	A	G	.	PASS	END=7826917;ChrB=ch09;StartB=8545714;EndB=8545714;Parent=SYN32;VarType=ShV;DupType=.
ch09	7826928	SNP21572	T	G	.	PASS	END=7826928;ChrB=ch09;StartB=8545725;EndB=8545725;Parent=SYN32;VarType=ShV;DupType=.
ch09	7826955	SNP21573	C	T	.	PASS	END=7826955;ChrB=ch09;StartB=8545752;EndB=8545752;Parent=SYN32;VarType=ShV;DupType=.
ch09	7827003	SNP21574	T	C	.	PASS	END=7827003;ChrB=ch09;StartB=8545800;EndB=8545800;Parent=SYN32;VarType=ShV;DupType=.
ch09	7827017	SNP21575	T	C	.	PASS	END=7827017;ChrB=ch09;StartB=8545814;EndB=8545814;Parent=SYN32;VarType=ShV;DupType=.
ch09	7827040	SNP21576	T	A	.	PASS	END=7827040;ChrB=ch09;StartB=8545837;EndB=8545837;Parent=SYN32;VarType=ShV;DupType=.
ch09	7827043	SNP21577	T	A	.	PASS	END=7827043;ChrB=ch09;StartB=8545840;EndB=8545840;Parent=SYN32;VarType=ShV;DupType=.
ch09	7827049	SNP21578	T	G	.	PASS	END=7827049;ChrB=ch09;StartB=8545846;EndB=8545846;Parent=SYN32;VarType=ShV;DupType=.
ch09	7827052	SNP21579	T	C	.	PASS	END=7827052;ChrB=ch09;StartB=8545849;EndB=8545849;Parent=SYN32;VarType=ShV;DupType=.
ch09	7827053	SNP21580	C	A	.	PASS	END=7827053;ChrB=ch09;StartB=8545850;EndB=8545850;Parent=SYN32;VarType=ShV;DupType=.
ch09	7827074	SNP21581	G	A	.	PASS	END=7827074;ChrB=ch09;StartB=8545871;EndB=8545871;Parent=SYN32;VarType=ShV;DupType=.
ch09	7827079	SNP21582	A	G	.	PASS	END=7827079;ChrB=ch09;StartB=8545876;EndB=8545876;Parent=SYN32;VarType=ShV;DupType=.
ch09	7827092	SNP21583	T	C	.	PASS	END=7827092;ChrB=ch09;StartB=8545889;EndB=8545889;Parent=SYN32;VarType=ShV;DupType=.
ch09	7827113	SNP21584	T	C	.	PASS	END=7827113;ChrB=ch09;StartB=8545910;EndB=8545910;Parent=SYN32;VarType=ShV;DupType=.
ch09	7827123	SNP21585	G	A	.	PASS	END=7827123;ChrB=ch09;StartB=8545920;EndB=8545920;Parent=SYN32;VarType=ShV;DupType=.
ch09	7827139	INS21586	A	AC	.	PASS	END=7827139;ChrB=ch09;StartB=8545936;EndB=8545937;Parent=SYN32;VarType=ShV;DupType=.
ch09	7827141	SNP21587	T	C	.	PASS	END=7827141;ChrB=ch09;StartB=8545939;EndB=8545939;Parent=SYN32;VarType=ShV;DupType=.
ch09	7827162	SNP21588	A	T	.	PASS	END=7827162;ChrB=ch09;StartB=8545960;EndB=8545960;Parent=SYN32;VarType=ShV;DupType=.
ch09	7827168	SNP21589	A	G	.	PASS	END=7827168;ChrB=ch09;StartB=8545966;EndB=8545966;Parent=SYN32;VarType=ShV;DupType=.
ch09	7827184	SNP21590	T	A	.	PASS	END=7827184;ChrB=ch09;StartB=8545982;EndB=8545982;Parent=SYN32;VarType=ShV;DupType=.
ch09	7827214	SNP21591	A	G	.	PASS	END=7827214;ChrB=ch09;StartB=8546012;EndB=8546012;Parent=SYN32;VarType=ShV;DupType=.
ch09	7827238	SNP21592	A	G	.	PASS	END=7827238;ChrB=ch09;StartB=8546036;EndB=8546036;Parent=SYN32;VarType=ShV;DupType=.
ch09	7827251	SNP21593	C	A	.	PASS	END=7827251;ChrB=ch09;StartB=8546049;EndB=8546049;Parent=SYN32;VarType=ShV;DupType=.
ch09	7827254	SNP21594	C	T	.	PASS	END=7827254;ChrB=ch09;StartB=8546052;EndB=8546052;Parent=SYN32;VarType=ShV;DupType=.
ch09	7827263	SNP21595	T	C	.	PASS	END=7827263;ChrB=ch09;StartB=8546061;EndB=8546061;Parent=SYN32;VarType=ShV;DupType=.
ch09	7827277	SNP21596	G	A	.	PASS	END=7827277;ChrB=ch09;StartB=8546075;EndB=8546075;Parent=SYN32;VarType=ShV;DupType=.
ch09	7827325	SNP21597	A	C	.	PASS	END=7827325;ChrB=ch09;StartB=8546123;EndB=8546123;Parent=SYN32;VarType=ShV;DupType=.
ch09	7827331	SNP21598	A	T	.	PASS	END=7827331;ChrB=ch09;StartB=8546129;EndB=8546129;Parent=SYN32;VarType=ShV;DupType=.
ch09	7827336	SNP21599	C	A	.	PASS	END=7827336;ChrB=ch09;StartB=8546134;EndB=8546134;Parent=SYN32;VarType=ShV;DupType=.
ch09	7827365	SNP21600	T	C	.	PASS	END=7827365;ChrB=ch09;StartB=8546163;EndB=8546163;Parent=SYN32;VarType=ShV;DupType=.
ch09	7827366	SNP21601	A	C	.	PASS	END=7827366;ChrB=ch09;StartB=8546164;EndB=8546164;Parent=SYN32;VarType=ShV;DupType=.
ch09	7827374	SNP21602	T	C	.	PASS	END=7827374;ChrB=ch09;StartB=8546172;EndB=8546172;Parent=SYN32;VarType=ShV;DupType=.
ch09	7827375	SNP21603	T	A	.	PASS	END=7827375;ChrB=ch09;StartB=8546173;EndB=8546173;Parent=SYN32;VarType=ShV;DupType=.
ch09	7827383	SNP21604	C	T	.	PASS	END=7827383;ChrB=ch09;StartB=8546181;EndB=8546181;Parent=SYN32;VarType=ShV;DupType=.
ch09	7827384	SNP21605	T	A	.	PASS	END=7827384;ChrB=ch09;StartB=8546182;EndB=8546182;Parent=SYN32;VarType=ShV;DupType=.
ch09	7827401	SNP21606	G	A	.	PASS	END=7827401;ChrB=ch09;StartB=8546199;EndB=8546199;Parent=SYN32;VarType=ShV;DupType=.
ch09	7827406	SNP21607	A	G	.	PASS	END=7827406;ChrB=ch09;StartB=8546204;EndB=8546204;Parent=SYN32;VarType=ShV;DupType=.
ch09	7827414	SNP21608	A	G	.	PASS	END=7827414;ChrB=ch09;StartB=8546212;EndB=8546212;Parent=SYN32;VarType=ShV;DupType=.
ch09	7827426	SNP21609	C	T	.	PASS	END=7827426;ChrB=ch09;StartB=8546224;EndB=8546224;Parent=SYN32;VarType=ShV;DupType=.
ch09	7827441	SNP21610	C	T	.	PASS	END=7827441;ChrB=ch09;StartB=8546239;EndB=8546239;Parent=SYN32;VarType=ShV;DupType=.
ch09	7827442	SNP21611	G	A	.	PASS	END=7827442;ChrB=ch09;StartB=8546240;EndB=8546240;Parent=SYN32;VarType=ShV;DupType=.
ch09	7827476	SNP21612	T	C	.	PASS	END=7827476;ChrB=ch09;StartB=8546274;EndB=8546274;Parent=SYN32;VarType=ShV;DupType=.
ch09	7827544	SNP21613	G	A	.	PASS	END=7827544;ChrB=ch09;StartB=8546342;EndB=8546342;Parent=SYN32;VarType=ShV;DupType=.
ch09	7827546	SNP21614	C	T	.	PASS	END=7827546;ChrB=ch09;StartB=8546344;EndB=8546344;Parent=SYN32;VarType=ShV;DupType=.
ch09	7827574	SNP21615	A	C	.	PASS	END=7827574;ChrB=ch09;StartB=8546372;EndB=8546372;Parent=SYN32;VarType=ShV;DupType=.
ch09	7827582	SNP21616	A	G	.	PASS	END=7827582;ChrB=ch09;StartB=8546380;EndB=8546380;Parent=SYN32;VarType=ShV;DupType=.
ch09	7827620	SNP21617	A	C	.	PASS	END=7827620;ChrB=ch09;StartB=8546418;EndB=8546418;Parent=SYN32;VarType=ShV;DupType=.
ch09	7827631	SNP21618	T	G	.	PASS	END=7827631;ChrB=ch09;StartB=8546429;EndB=8546429;Parent=SYN32;VarType=ShV;DupType=.
ch09	7827634	SNP21619	T	G	.	PASS	END=7827634;ChrB=ch09;StartB=8546432;EndB=8546432;Parent=SYN32;VarType=ShV;DupType=.
ch09	7827684	NOTAL38	N	<NOTAL>	.	PASS	END=7852914;ChrB=.;StartB=.;EndB=.;Parent=.;VarType=.;DupType=.
ch09	7852915	DUPAL2478	N	<DUPAL>	.	PASS	END=7853289;ChrB=ch09;StartB=18803943;EndB=18804317;Parent=DUP504;VarType=.;DupType=.
ch09	7852915	DUP504	N	<DUP>	.	PASS	END=7857884;ChrB=ch09;StartB=18803943;EndB=18808914;Parent=.;VarType=SR;DupType=copyloss
ch09	7855696	DUPAL2479	N	<DUPAL>	.	PASS	END=7857884;ChrB=ch09;StartB=18806725;EndB=18808914;Parent=DUP504;VarType=.;DupType=.
ch09	7856291	DUP505	N	<DUP>	.	PASS	END=7856714;ChrB=ch09;StartB=62033332;EndB=62033755;Parent=.;VarType=SR;DupType=copygain
ch09	7856291	DUPAL2480	N	<DUPAL>	.	PASS	END=7856714;ChrB=ch09;StartB=62033332;EndB=62033755;Parent=DUP505;VarType=.;DupType=.
ch09	7857885	NOTAL39	N	<NOTAL>	.	PASS	END=7868826;ChrB=.;StartB=.;EndB=.;Parent=.;VarType=.;DupType=.
ch09	7868827	SYN33	N	<SYN>	.	PASS	END=7870012;ChrB=ch09;StartB=8575394;EndB=8576522;Parent=.;VarType=SR;DupType=-
ch09	7868827	SYNAL138	N	<SYNAL>	.	PASS	END=7870012;ChrB=ch09;StartB=8575394;EndB=8576522;Parent=SYN33;VarType=.;DupType=.
ch09	7868877	SNP21620	A	T	.	PASS	END=7868877;ChrB=ch09;StartB=8575444;EndB=8575444;Parent=SYN33;VarType=ShV;DupType=.
ch09	7868897	SNP21621	A	C	.	PASS	END=7868897;ChrB=ch09;StartB=8575464;EndB=8575464;Parent=SYN33;VarType=ShV;DupType=.
ch09	7868918	SNP21622	A	T	.	PASS	END=7868918;ChrB=ch09;StartB=8575485;EndB=8575485;Parent=SYN33;VarType=ShV;DupType=.
ch09	7868926	SNP21623	C	T	.	PASS	END=7868926;ChrB=ch09;StartB=8575493;EndB=8575493;Parent=SYN33;VarType=ShV;DupType=.
ch09	7868932	SNP21624	G	T	.	PASS	END=7868932;ChrB=ch09;StartB=8575499;EndB=8575499;Parent=SYN33;VarType=ShV;DupType=.
ch09	7868946	SNP21625	C	A	.	PASS	END=7868946;ChrB=ch09;StartB=8575513;EndB=8575513;Parent=SYN33;VarType=ShV;DupType=.
ch09	7868963	SNP21626	T	A	.	PASS	END=7868963;ChrB=ch09;StartB=8575530;EndB=8575530;Parent=SYN33;VarType=ShV;DupType=.
ch09	7868987	DEL21627	AAAATCTCG	A	.	PASS	END=7868995;ChrB=ch09;StartB=8575554;EndB=8575554;Parent=SYN33;VarType=ShV;DupType=.
ch09	7869010	SNP21628	T	A	.	PASS	END=7869010;ChrB=ch09;StartB=8575569;EndB=8575569;Parent=SYN33;VarType=ShV;DupType=.
ch09	7869021	SNP21629	T	C	.	PASS	END=7869021;ChrB=ch09;StartB=8575580;EndB=8575580;Parent=SYN33;VarType=ShV;DupType=.
ch09	7869027	SNP21630	C	A	.	PASS	END=7869027;ChrB=ch09;StartB=8575586;EndB=8575586;Parent=SYN33;VarType=ShV;DupType=.
ch09	7869028	SNP21631	C	G	.	PASS	END=7869028;ChrB=ch09;StartB=8575587;EndB=8575587;Parent=SYN33;VarType=ShV;DupType=.
ch09	7869034	DEL21632	ACGTC	A	.	PASS	END=7869038;ChrB=ch09;StartB=8575593;EndB=8575593;Parent=SYN33;VarType=ShV;DupType=.
ch09	7869048	SNP21633	T	G	.	PASS	END=7869048;ChrB=ch09;StartB=8575603;EndB=8575603;Parent=SYN33;VarType=ShV;DupType=.
ch09	7869081	DEL21634	CA	C	.	PASS	END=7869082;ChrB=ch09;StartB=8575636;EndB=8575636;Parent=SYN33;VarType=ShV;DupType=.
ch09	7869120	DEL21635	GGCATGACCCCATA	G	.	PASS	END=7869133;ChrB=ch09;StartB=8575674;EndB=8575674;Parent=SYN33;VarType=ShV;DupType=.
ch09	7869198	SNP21636	C	T	.	PASS	END=7869198;ChrB=ch09;StartB=8575739;EndB=8575739;Parent=SYN33;VarType=ShV;DupType=.
ch09	7869256	SNP21637	A	C	.	PASS	END=7869256;ChrB=ch09;StartB=8575797;EndB=8575797;Parent=SYN33;VarType=ShV;DupType=.
ch09	7869344	SNP21638	A	C	.	PASS	END=7869344;ChrB=ch09;StartB=8575885;EndB=8575885;Parent=SYN33;VarType=ShV;DupType=.
ch09	7869370	SNP21639	T	G	.	PASS	END=7869370;ChrB=ch09;StartB=8575911;EndB=8575911;Parent=SYN33;VarType=ShV;DupType=.
ch09	7869433	SNP21640	T	A	.	PASS	END=7869433;ChrB=ch09;StartB=8575974;EndB=8575974;Parent=SYN33;VarType=ShV;DupType=.
ch09	7869465	SNP21641	G	A	.	PASS	END=7869465;ChrB=ch09;StartB=8576006;EndB=8576006;Parent=SYN33;VarType=ShV;DupType=.
ch09	7869501	DEL21642	TGACTAAATATTGTACGTCTCTAAA	T	.	PASS	END=7869525;ChrB=ch09;StartB=8576042;EndB=8576042;Parent=SYN33;VarType=ShV;DupType=.
ch09	7869541	SNP21643	G	A	.	PASS	END=7869541;ChrB=ch09;StartB=8576058;EndB=8576058;Parent=SYN33;VarType=ShV;DupType=.
ch09	7869562	SNP21644	G	T	.	PASS	END=7869562;ChrB=ch09;StartB=8576079;EndB=8576079;Parent=SYN33;VarType=ShV;DupType=.
ch09	7869581	SNP21645	A	C	.	PASS	END=7869581;ChrB=ch09;StartB=8576098;EndB=8576098;Parent=SYN33;VarType=ShV;DupType=.
ch09	7869648	SNP21646	A	T	.	PASS	END=7869648;ChrB=ch09;StartB=8576165;EndB=8576165;Parent=SYN33;VarType=ShV;DupType=.
ch09	7869672	SNP21647	C	A	.	PASS	END=7869672;ChrB=ch09;StartB=8576189;EndB=8576189;Parent=SYN33;VarType=ShV;DupType=.
ch09	7869690	SNP21648	C	A	.	PASS	END=7869690;ChrB=ch09;StartB=8576207;EndB=8576207;Parent=SYN33;VarType=ShV;DupType=.
ch09	7869700	SNP21649	G	A	.	PASS	END=7869700;ChrB=ch09;StartB=8576217;EndB=8576217;Parent=SYN33;VarType=ShV;DupType=.
ch09	7869728	DEL21650	TTC	T	.	PASS	END=7869730;ChrB=ch09;StartB=8576245;EndB=8576245;Parent=SYN33;VarType=ShV;DupType=.
ch09	7869752	SNP21651	T	A	.	PASS	END=7869752;ChrB=ch09;StartB=8576267;EndB=8576267;Parent=SYN33;VarType=ShV;DupType=.
ch09	7869760	DEL21652	TTG	T	.	PASS	END=7869762;ChrB=ch09;StartB=8576275;EndB=8576275;Parent=SYN33;VarType=ShV;DupType=.
ch09	7869829	SNP21653	C	T	.	PASS	END=7869829;ChrB=ch09;StartB=8576342;EndB=8576342;Parent=SYN33;VarType=ShV;DupType=.
ch09	7869851	DEL21654	ATTC	A	.	PASS	END=7869854;ChrB=ch09;StartB=8576364;EndB=8576364;Parent=SYN33;VarType=ShV;DupType=.
ch09	7869888	DEL21655	CA	C	.	PASS	END=7869889;ChrB=ch09;StartB=8576398;EndB=8576398;Parent=SYN33;VarType=ShV;DupType=.
ch09	7869921	SNP21656	G	A	.	PASS	END=7869921;ChrB=ch09;StartB=8576430;EndB=8576430;Parent=SYN33;VarType=ShV;DupType=.
ch09	7869932	SNP21657	T	C	.	PASS	END=7869932;ChrB=ch09;StartB=8576441;EndB=8576441;Parent=SYN33;VarType=ShV;DupType=.
ch09	7869937	SNP21658	G	C	.	PASS	END=7869937;ChrB=ch09;StartB=8576446;EndB=8576446;Parent=SYN33;VarType=ShV;DupType=.
ch09	7869941	INS21659	A	AT	.	PASS	END=7869941;ChrB=ch09;StartB=8576450;EndB=8576451;Parent=SYN33;VarType=ShV;DupType=.
ch09	7869963	SNP21660	G	C	.	PASS	END=7869963;ChrB=ch09;StartB=8576473;EndB=8576473;Parent=SYN33;VarType=ShV;DupType=.
ch09	7869964	SNP21661	C	T	.	PASS	END=7869964;ChrB=ch09;StartB=8576474;EndB=8576474;Parent=SYN33;VarType=ShV;DupType=.
ch09	7869974	SNP21662	A	G	.	PASS	END=7869974;ChrB=ch09;StartB=8576484;EndB=8576484;Parent=SYN33;VarType=ShV;DupType=.
ch09	7869981	SNP21663	C	T	.	PASS	END=7869981;ChrB=ch09;StartB=8576491;EndB=8576491;Parent=SYN33;VarType=ShV;DupType=.
ch09	7869987	SNP21664	C	T	.	PASS	END=7869987;ChrB=ch09;StartB=8576497;EndB=8576497;Parent=SYN33;VarType=ShV;DupType=.
ch09	7869990	SNP21665	T	A	.	PASS	END=7869990;ChrB=ch09;StartB=8576500;EndB=8576500;Parent=SYN33;VarType=ShV;DupType=.
ch09	7870013	NOTAL40	N	<NOTAL>	.	PASS	END=7874442;ChrB=.;StartB=.;EndB=.;Parent=.;VarType=.;DupType=.
ch09	7874443	INVDP814	N	<INVDP>	.	PASS	END=7875465;ChrB=ch09;StartB=8807414;EndB=8808402;Parent=.;VarType=SR;DupType=copygain
ch09	7874443	INVDPAL2904	N	<INVDPAL>	.	PASS	END=7875465;ChrB=ch09;StartB=8808402;EndB=8807414;Parent=INVDP814;VarType=.;DupType=.
ch09	7874443	INVDP815	N	<INVDP>	.	PASS	END=7879023;ChrB=ch09;StartB=8658057;EndB=8662648;Parent=.;VarType=SR;DupType=copygain
ch09	7874443	INVDPAL2905	N	<INVDPAL>	.	PASS	END=7879023;ChrB=ch09;StartB=8662648;EndB=8658057;Parent=INVDP815;VarType=.;DupType=.
ch09	7874443	INVTR414	N	<INVTR>	.	PASS	END=7879138;ChrB=ch09;StartB=66615082;EndB=66619785;Parent=.;VarType=SR;DupType=-
ch09	7874443	INVTRAL2296	N	<INVTRAL>	.	PASS	END=7879138;ChrB=ch09;StartB=66619785;EndB=66615082;Parent=INVTR414;VarType=.;DupType=.
ch09	7874444	DUP506	N	<DUP>	.	PASS	END=7878052;ChrB=ch09;StartB=37386835;EndB=37390414;Parent=.;VarType=SR;DupType=copygain
ch09	7874444	DUPAL2481	N	<DUPAL>	.	PASS	END=7878052;ChrB=ch09;StartB=37386835;EndB=37390414;Parent=DUP506;VarType=.;DupType=.
ch09	7874444	DUP507	N	<DUP>	.	PASS	END=7878994;ChrB=ch09;StartB=34263898;EndB=34268415;Parent=.;VarType=SR;DupType=copygain
ch09	7874444	DUPAL2482	N	<DUPAL>	.	PASS	END=7878994;ChrB=ch09;StartB=34263898;EndB=34268415;Parent=DUP507;VarType=.;DupType=.
ch09	7874444	INVDP816	N	<INVDP>	.	PASS	END=7879152;ChrB=ch09;StartB=70173271;EndB=70177960;Parent=.;VarType=SR;DupType=copygain
ch09	7874444	INVDPAL2906	N	<INVDPAL>	.	PASS	END=7879152;ChrB=ch09;StartB=70177960;EndB=70173271;Parent=INVDP816;VarType=.;DupType=.
ch09	7874466	DUP508	N	<DUP>	.	PASS	END=7875312;ChrB=ch09;StartB=17307099;EndB=17307943;Parent=.;VarType=SR;DupType=copygain
ch09	7874466	DUPAL2483	N	<DUPAL>	.	PASS	END=7875312;ChrB=ch09;StartB=17307099;EndB=17307943;Parent=DUP508;VarType=.;DupType=.
ch09	7874467	DUP509	N	<DUP>	.	PASS	END=7879099;ChrB=ch09;StartB=55395085;EndB=55399728;Parent=.;VarType=SR;DupType=copygain
ch09	7874467	DUPAL2484	N	<DUPAL>	.	PASS	END=7879099;ChrB=ch09;StartB=55395085;EndB=55399728;Parent=DUP509;VarType=.;DupType=.
ch09	7874471	DUP510	N	<DUP>	.	PASS	END=7878996;ChrB=ch09;StartB=70037057;EndB=70041531;Parent=.;VarType=SR;DupType=copygain
ch09	7874471	DUPAL2485	N	<DUPAL>	.	PASS	END=7878996;ChrB=ch09;StartB=70037057;EndB=70041531;Parent=DUP510;VarType=.;DupType=.
ch09	7874475	INVDP817	N	<INVDP>	.	PASS	END=7879151;ChrB=ch09;StartB=16446460;EndB=16451140;Parent=.;VarType=SR;DupType=copygain
ch09	7874475	INVDPAL2907	N	<INVDPAL>	.	PASS	END=7879151;ChrB=ch09;StartB=16451140;EndB=16446460;Parent=INVDP817;VarType=.;DupType=.
ch09	7874480	SNP21666	A	T	.	PASS	END=7874480;ChrB=ch09;StartB=66619748;EndB=66619748;Parent=INVTR414;VarType=ShV;DupType=.
ch09	7874488	SNP21667	A	G	.	PASS	END=7874488;ChrB=ch09;StartB=66619740;EndB=66619740;Parent=INVTR414;VarType=ShV;DupType=.
ch09	7874489	DUP511	N	<DUP>	.	PASS	END=7879146;ChrB=ch09;StartB=65269913;EndB=65274576;Parent=.;VarType=SR;DupType=copygain
ch09	7874489	DUPAL2486	N	<DUPAL>	.	PASS	END=7879146;ChrB=ch09;StartB=65269913;EndB=65274576;Parent=DUP511;VarType=.;DupType=.
ch09	7874573	SNP21668	T	C	.	PASS	END=7874573;ChrB=ch09;StartB=66619655;EndB=66619655;Parent=INVTR414;VarType=ShV;DupType=.
ch09	7874576	SNP21669	A	G	.	PASS	END=7874576;ChrB=ch09;StartB=66619652;EndB=66619652;Parent=INVTR414;VarType=ShV;DupType=.
ch09	7874585	SNP21670	T	C	.	PASS	END=7874585;ChrB=ch09;StartB=66619643;EndB=66619643;Parent=INVTR414;VarType=ShV;DupType=.
ch09	7874589	SNP21671	G	A	.	PASS	END=7874589;ChrB=ch09;StartB=66619639;EndB=66619639;Parent=INVTR414;VarType=ShV;DupType=.
ch09	7874651	SNP21672	C	T	.	PASS	END=7874651;ChrB=ch09;StartB=66619577;EndB=66619577;Parent=INVTR414;VarType=ShV;DupType=.
ch09	7874657	SNP21673	A	T	.	PASS	END=7874657;ChrB=ch09;StartB=66619571;EndB=66619571;Parent=INVTR414;VarType=ShV;DupType=.
ch09	7874669	SNP21674	T	C	.	PASS	END=7874669;ChrB=ch09;StartB=66619559;EndB=66619559;Parent=INVTR414;VarType=ShV;DupType=.
ch09	7874673	SNP21675	C	A	.	PASS	END=7874673;ChrB=ch09;StartB=66619555;EndB=66619555;Parent=INVTR414;VarType=ShV;DupType=.
ch09	7874703	SNP21676	A	C	.	PASS	END=7874703;ChrB=ch09;StartB=66619525;EndB=66619525;Parent=INVTR414;VarType=ShV;DupType=.
ch09	7874704	SNP21677	G	A	.	PASS	END=7874704;ChrB=ch09;StartB=66619524;EndB=66619524;Parent=INVTR414;VarType=ShV;DupType=.
ch09	7874708	SNP21678	A	G	.	PASS	END=7874708;ChrB=ch09;StartB=66619520;EndB=66619520;Parent=INVTR414;VarType=ShV;DupType=.
ch09	7874764	DEL21679	ATTT	A	.	PASS	END=7874767;ChrB=ch09;StartB=66619465;EndB=66619465;Parent=INVTR414;VarType=ShV;DupType=.
ch09	7874775	SNP21680	T	C	.	PASS	END=7874775;ChrB=ch09;StartB=66619456;EndB=66619456;Parent=INVTR414;VarType=ShV;DupType=.
ch09	7874782	SNP21681	A	G	.	PASS	END=7874782;ChrB=ch09;StartB=66619449;EndB=66619449;Parent=INVTR414;VarType=ShV;DupType=.
ch09	7874803	SNP21682	A	T	.	PASS	END=7874803;ChrB=ch09;StartB=66619428;EndB=66619428;Parent=INVTR414;VarType=ShV;DupType=.
ch09	7874833	SNP21683	C	T	.	PASS	END=7874833;ChrB=ch09;StartB=66619398;EndB=66619398;Parent=INVTR414;VarType=ShV;DupType=.
ch09	7874834	SNP21684	A	T	.	PASS	END=7874834;ChrB=ch09;StartB=66619397;EndB=66619397;Parent=INVTR414;VarType=ShV;DupType=.
ch09	7874911	SNP21685	G	A	.	PASS	END=7874911;ChrB=ch09;StartB=66619320;EndB=66619320;Parent=INVTR414;VarType=ShV;DupType=.
ch09	7874927	SNP21686	G	T	.	PASS	END=7874927;ChrB=ch09;StartB=66619304;EndB=66619304;Parent=INVTR414;VarType=ShV;DupType=.
ch09	7874931	SNP21687	A	G	.	PASS	END=7874931;ChrB=ch09;StartB=66619300;EndB=66619300;Parent=INVTR414;VarType=ShV;DupType=.
ch09	7874932	SNP21688	C	T	.	PASS	END=7874932;ChrB=ch09;StartB=66619299;EndB=66619299;Parent=INVTR414;VarType=ShV;DupType=.
ch09	7874948	SNP21689	G	A	.	PASS	END=7874948;ChrB=ch09;StartB=66619283;EndB=66619283;Parent=INVTR414;VarType=ShV;DupType=.
ch09	7874959	SNP21690	A	G	.	PASS	END=7874959;ChrB=ch09;StartB=66619272;EndB=66619272;Parent=INVTR414;VarType=ShV;DupType=.
ch09	7874991	SNP21691	G	T	.	PASS	END=7874991;ChrB=ch09;StartB=66619240;EndB=66619240;Parent=INVTR414;VarType=ShV;DupType=.
ch09	7875010	SNP21692	G	A	.	PASS	END=7875010;ChrB=ch09;StartB=66619221;EndB=66619221;Parent=INVTR414;VarType=ShV;DupType=.
ch09	7875045	SNP21693	C	G	.	PASS	END=7875045;ChrB=ch09;StartB=66619186;EndB=66619186;Parent=INVTR414;VarType=ShV;DupType=.
ch09	7875050	SNP21694	A	G	.	PASS	END=7875050;ChrB=ch09;StartB=66619181;EndB=66619181;Parent=INVTR414;VarType=ShV;DupType=.
ch09	7875086	SNP21695	A	G	.	PASS	END=7875086;ChrB=ch09;StartB=66619145;EndB=66619145;Parent=INVTR414;VarType=ShV;DupType=.
ch09	7875103	SNP21696	C	G	.	PASS	END=7875103;ChrB=ch09;StartB=66619128;EndB=66619128;Parent=INVTR414;VarType=ShV;DupType=.
ch09	7875112	SNP21697	C	A	.	PASS	END=7875112;ChrB=ch09;StartB=66619119;EndB=66619119;Parent=INVTR414;VarType=ShV;DupType=.
ch09	7875148	SNP21698	G	A	.	PASS	END=7875148;ChrB=ch09;StartB=66619083;EndB=66619083;Parent=INVTR414;VarType=ShV;DupType=.
ch09	7875164	SNP21699	C	A	.	PASS	END=7875164;ChrB=ch09;StartB=66619067;EndB=66619067;Parent=INVTR414;VarType=ShV;DupType=.
ch09	7875188	SNP21700	G	T	.	PASS	END=7875188;ChrB=ch09;StartB=66619043;EndB=66619043;Parent=INVTR414;VarType=ShV;DupType=.
ch09	7875209	SNP21701	C	T	.	PASS	END=7875209;ChrB=ch09;StartB=66619022;EndB=66619022;Parent=INVTR414;VarType=ShV;DupType=.
ch09	7875270	SNP21702	G	A	.	PASS	END=7875270;ChrB=ch09;StartB=66618961;EndB=66618961;Parent=INVTR414;VarType=ShV;DupType=.
ch09	7875273	SNP21703	G	C	.	PASS	END=7875273;ChrB=ch09;StartB=66618958;EndB=66618958;Parent=INVTR414;VarType=ShV;DupType=.
ch09	7875318	SNP21704	T	C	.	PASS	END=7875318;ChrB=ch09;StartB=66618913;EndB=66618913;Parent=INVTR414;VarType=ShV;DupType=.
ch09	7875331	SNP21705	C	T	.	PASS	END=7875331;ChrB=ch09;StartB=66618900;EndB=66618900;Parent=INVTR414;VarType=ShV;DupType=.
ch09	7875336	SNP21706	A	G	.	PASS	END=7875336;ChrB=ch09;StartB=66618895;EndB=66618895;Parent=INVTR414;VarType=ShV;DupType=.
ch09	7875345	SNP21707	A	G	.	PASS	END=7875345;ChrB=ch09;StartB=66618886;EndB=66618886;Parent=INVTR414;VarType=ShV;DupType=.
ch09	7875348	DUP512	N	<DUP>	.	PASS	END=7879151;ChrB=ch09;StartB=17307976;EndB=17311792;Parent=.;VarType=SR;DupType=copygain
ch09	7875348	DUPAL2487	N	<DUPAL>	.	PASS	END=7879151;ChrB=ch09;StartB=17307976;EndB=17311792;Parent=DUP512;VarType=.;DupType=.
ch09	7875362	DEL21708	GC	G	.	PASS	END=7875363;ChrB=ch09;StartB=66618870;EndB=66618870;Parent=INVTR414;VarType=ShV;DupType=.
ch09	7875411	SNP21709	C	A	.	PASS	END=7875411;ChrB=ch09;StartB=66618821;EndB=66618821;Parent=INVTR414;VarType=ShV;DupType=.
ch09	7875412	SNP21710	G	T	.	PASS	END=7875412;ChrB=ch09;StartB=66618820;EndB=66618820;Parent=INVTR414;VarType=ShV;DupType=.
ch09	7875425	SNP21711	A	T	.	PASS	END=7875425;ChrB=ch09;StartB=66618807;EndB=66618807;Parent=INVTR414;VarType=ShV;DupType=.
ch09	7875433	SNP21712	C	T	.	PASS	END=7875433;ChrB=ch09;StartB=66618799;EndB=66618799;Parent=INVTR414;VarType=ShV;DupType=.
ch09	7875467	DEL21713	CG	C	.	PASS	END=7875468;ChrB=ch09;StartB=66618766;EndB=66618766;Parent=INVTR414;VarType=ShV;DupType=.
ch09	7875486	SNP21714	C	G	.	PASS	END=7875486;ChrB=ch09;StartB=66618747;EndB=66618747;Parent=INVTR414;VarType=ShV;DupType=.
ch09	7875491	SNP21715	G	T	.	PASS	END=7875491;ChrB=ch09;StartB=66618742;EndB=66618742;Parent=INVTR414;VarType=ShV;DupType=.
ch09	7875497	SNP21716	T	C	.	PASS	END=7875497;ChrB=ch09;StartB=66618736;EndB=66618736;Parent=INVTR414;VarType=ShV;DupType=.
ch09	7875500	SNP21717	C	T	.	PASS	END=7875500;ChrB=ch09;StartB=66618733;EndB=66618733;Parent=INVTR414;VarType=ShV;DupType=.
ch09	7875511	SNP21718	G	T	.	PASS	END=7875511;ChrB=ch09;StartB=66618722;EndB=66618722;Parent=INVTR414;VarType=ShV;DupType=.
ch09	7875531	SNP21719	G	A	.	PASS	END=7875531;ChrB=ch09;StartB=66618702;EndB=66618702;Parent=INVTR414;VarType=ShV;DupType=.
ch09	7875535	SNP21720	A	G	.	PASS	END=7875535;ChrB=ch09;StartB=66618698;EndB=66618698;Parent=INVTR414;VarType=ShV;DupType=.
ch09	7875538	SNP21721	G	C	.	PASS	END=7875538;ChrB=ch09;StartB=66618695;EndB=66618695;Parent=INVTR414;VarType=ShV;DupType=.
ch09	7875544	SNP21722	A	G	.	PASS	END=7875544;ChrB=ch09;StartB=66618689;EndB=66618689;Parent=INVTR414;VarType=ShV;DupType=.
ch09	7875558	SNP21723	T	C	.	PASS	END=7875558;ChrB=ch09;StartB=66618675;EndB=66618675;Parent=INVTR414;VarType=ShV;DupType=.
ch09	7875560	SNP21724	G	T	.	PASS	END=7875560;ChrB=ch09;StartB=66618673;EndB=66618673;Parent=INVTR414;VarType=ShV;DupType=.
ch09	7875561	INVDP818	N	<INVDP>	.	PASS	END=7879151;ChrB=ch09;StartB=8803714;EndB=8807319;Parent=.;VarType=SR;DupType=copygain
ch09	7875561	INVDPAL2908	N	<INVDPAL>	.	PASS	END=7879151;ChrB=ch09;StartB=8807319;EndB=8803714;Parent=INVDP818;VarType=.;DupType=.
ch09	7875563	SNP21725	G	A	.	PASS	END=7875563;ChrB=ch09;StartB=66618670;EndB=66618670;Parent=INVTR414;VarType=ShV;DupType=.
ch09	7875583	SNP21726	A	G	.	PASS	END=7875583;ChrB=ch09;StartB=66618650;EndB=66618650;Parent=INVTR414;VarType=ShV;DupType=.
ch09	7875584	INVDP819	N	<INVDP>	.	PASS	END=7879138;ChrB=ch09;StartB=67248159;EndB=67251655;Parent=.;VarType=SR;DupType=copygain
ch09	7875584	INVDPAL2909	N	<INVDPAL>	.	PASS	END=7879138;ChrB=ch09;StartB=67251655;EndB=67248159;Parent=INVDP819;VarType=.;DupType=.
ch09	7875634	SNP21727	G	C	.	PASS	END=7875634;ChrB=ch09;StartB=66618599;EndB=66618599;Parent=INVTR414;VarType=ShV;DupType=.
ch09	7875637	SNP21728	G	C	.	PASS	END=7875637;ChrB=ch09;StartB=66618596;EndB=66618596;Parent=INVTR414;VarType=ShV;DupType=.
ch09	7875647	SNP21729	T	C	.	PASS	END=7875647;ChrB=ch09;StartB=66618586;EndB=66618586;Parent=INVTR414;VarType=ShV;DupType=.
ch09	7875649	SNP21730	C	A	.	PASS	END=7875649;ChrB=ch09;StartB=66618584;EndB=66618584;Parent=INVTR414;VarType=ShV;DupType=.
ch09	7875701	SNP21731	T	C	.	PASS	END=7875701;ChrB=ch09;StartB=66618532;EndB=66618532;Parent=INVTR414;VarType=ShV;DupType=.
ch09	7875702	SNP21732	G	A	.	PASS	END=7875702;ChrB=ch09;StartB=66618531;EndB=66618531;Parent=INVTR414;VarType=ShV;DupType=.
ch09	7875703	SNP21733	C	T	.	PASS	END=7875703;ChrB=ch09;StartB=66618530;EndB=66618530;Parent=INVTR414;VarType=ShV;DupType=.
ch09	7875736	SNP21734	T	G	.	PASS	END=7875736;ChrB=ch09;StartB=66618497;EndB=66618497;Parent=INVTR414;VarType=ShV;DupType=.
ch09	7875749	SNP21735	T	C	.	PASS	END=7875749;ChrB=ch09;StartB=66618484;EndB=66618484;Parent=INVTR414;VarType=ShV;DupType=.
ch09	7875776	SNP21736	C	A	.	PASS	END=7875776;ChrB=ch09;StartB=66618457;EndB=66618457;Parent=INVTR414;VarType=ShV;DupType=.
ch09	7875779	SNP21737	C	T	.	PASS	END=7875779;ChrB=ch09;StartB=66618454;EndB=66618454;Parent=INVTR414;VarType=ShV;DupType=.
ch09	7875849	SNP21738	C	T	.	PASS	END=7875849;ChrB=ch09;StartB=66618384;EndB=66618384;Parent=INVTR414;VarType=ShV;DupType=.
ch09	7875852	SNP21739	A	T	.	PASS	END=7875852;ChrB=ch09;StartB=66618381;EndB=66618381;Parent=INVTR414;VarType=ShV;DupType=.
ch09	7875921	SNP21740	C	T	.	PASS	END=7875921;ChrB=ch09;StartB=66618312;EndB=66618312;Parent=INVTR414;VarType=ShV;DupType=.
ch09	7875936	SNP21741	A	C	.	PASS	END=7875936;ChrB=ch09;StartB=66618297;EndB=66618297;Parent=INVTR414;VarType=ShV;DupType=.
ch09	7875939	SNP21742	A	C	.	PASS	END=7875939;ChrB=ch09;StartB=66618294;EndB=66618294;Parent=INVTR414;VarType=ShV;DupType=.
ch09	7875977	SNP21743	T	C	.	PASS	END=7875977;ChrB=ch09;StartB=66618256;EndB=66618256;Parent=INVTR414;VarType=ShV;DupType=.
ch09	7875989	SNP21744	A	T	.	PASS	END=7875989;ChrB=ch09;StartB=66618244;EndB=66618244;Parent=INVTR414;VarType=ShV;DupType=.
ch09	7875993	SNP21745	G	A	.	PASS	END=7875993;ChrB=ch09;StartB=66618240;EndB=66618240;Parent=INVTR414;VarType=ShV;DupType=.
ch09	7875999	SNP21746	T	A	.	PASS	END=7875999;ChrB=ch09;StartB=66618234;EndB=66618234;Parent=INVTR414;VarType=ShV;DupType=.
ch09	7876002	SNP21747	C	A	.	PASS	END=7876002;ChrB=ch09;StartB=66618231;EndB=66618231;Parent=INVTR414;VarType=ShV;DupType=.
ch09	7876040	SNP21748	T	C	.	PASS	END=7876040;ChrB=ch09;StartB=66618193;EndB=66618193;Parent=INVTR414;VarType=ShV;DupType=.
ch09	7876048	SNP21749	C	T	.	PASS	END=7876048;ChrB=ch09;StartB=66618185;EndB=66618185;Parent=INVTR414;VarType=ShV;DupType=.
ch09	7876050	SNP21750	C	T	.	PASS	END=7876050;ChrB=ch09;StartB=66618183;EndB=66618183;Parent=INVTR414;VarType=ShV;DupType=.
ch09	7876059	SNP21751	A	T	.	PASS	END=7876059;ChrB=ch09;StartB=66618174;EndB=66618174;Parent=INVTR414;VarType=ShV;DupType=.
ch09	7876086	SNP21752	A	G	.	PASS	END=7876086;ChrB=ch09;StartB=66618147;EndB=66618147;Parent=INVTR414;VarType=ShV;DupType=.
ch09	7876108	SNP21753	T	C	.	PASS	END=7876108;ChrB=ch09;StartB=66618125;EndB=66618125;Parent=INVTR414;VarType=ShV;DupType=.
ch09	7876118	SNP21754	C	T	.	PASS	END=7876118;ChrB=ch09;StartB=66618115;EndB=66618115;Parent=INVTR414;VarType=ShV;DupType=.
ch09	7876163	SNP21755	A	G	.	PASS	END=7876163;ChrB=ch09;StartB=66618070;EndB=66618070;Parent=INVTR414;VarType=ShV;DupType=.
ch09	7876184	SNP21756	A	G	.	PASS	END=7876184;ChrB=ch09;StartB=66618049;EndB=66618049;Parent=INVTR414;VarType=ShV;DupType=.
ch09	7876247	SNP21757	C	A	.	PASS	END=7876247;ChrB=ch09;StartB=66617986;EndB=66617986;Parent=INVTR414;VarType=ShV;DupType=.
ch09	7876260	SNP21758	C	T	.	PASS	END=7876260;ChrB=ch09;StartB=66617973;EndB=66617973;Parent=INVTR414;VarType=ShV;DupType=.
ch09	7876265	DUP513	N	<DUP>	.	PASS	END=7878996;ChrB=ch09;StartB=70098404;EndB=70101086;Parent=.;VarType=SR;DupType=copygain
ch09	7876265	DUPAL2488	N	<DUPAL>	.	PASS	END=7878996;ChrB=ch09;StartB=70098404;EndB=70101086;Parent=DUP513;VarType=.;DupType=.
ch09	7876269	SNP21759	C	A	.	PASS	END=7876269;ChrB=ch09;StartB=66617964;EndB=66617964;Parent=INVTR414;VarType=ShV;DupType=.
ch09	7876312	SNP21760	T	C	.	PASS	END=7876312;ChrB=ch09;StartB=66617921;EndB=66617921;Parent=INVTR414;VarType=ShV;DupType=.
ch09	7876349	SNP21761	T	C	.	PASS	END=7876349;ChrB=ch09;StartB=66617884;EndB=66617884;Parent=INVTR414;VarType=ShV;DupType=.
ch09	7876374	SNP21762	A	C	.	PASS	END=7876374;ChrB=ch09;StartB=66617859;EndB=66617859;Parent=INVTR414;VarType=ShV;DupType=.
ch09	7876392	SNP21763	C	T	.	PASS	END=7876392;ChrB=ch09;StartB=66617841;EndB=66617841;Parent=INVTR414;VarType=ShV;DupType=.
ch09	7876413	SNP21764	C	T	.	PASS	END=7876413;ChrB=ch09;StartB=66617820;EndB=66617820;Parent=INVTR414;VarType=ShV;DupType=.
ch09	7876414	DUP514	N	<DUP>	.	PASS	END=7879023;ChrB=ch09;StartB=15940865;EndB=15943489;Parent=.;VarType=SR;DupType=copygain
ch09	7876414	DUPAL2489	N	<DUPAL>	.	PASS	END=7879023;ChrB=ch09;StartB=15940865;EndB=15943489;Parent=DUP514;VarType=.;DupType=.
ch09	7876449	SNP21765	A	G	.	PASS	END=7876449;ChrB=ch09;StartB=66617784;EndB=66617784;Parent=INVTR414;VarType=ShV;DupType=.
ch09	7876450	INVDP820	N	<INVDP>	.	PASS	END=7879073;ChrB=ch09;StartB=7311674;EndB=7314297;Parent=.;VarType=SR;DupType=copygain
ch09	7876450	INVDPAL2910	N	<INVDPAL>	.	PASS	END=7879073;ChrB=ch09;StartB=7314297;EndB=7311674;Parent=INVDP820;VarType=.;DupType=.
ch09	7876496	SNP21766	T	C	.	PASS	END=7876496;ChrB=ch09;StartB=66617737;EndB=66617737;Parent=INVTR414;VarType=ShV;DupType=.
ch09	7876507	SNP21767	G	C	.	PASS	END=7876507;ChrB=ch09;StartB=66617726;EndB=66617726;Parent=INVTR414;VarType=ShV;DupType=.
ch09	7876509	SNP21768	C	G	.	PASS	END=7876509;ChrB=ch09;StartB=66617724;EndB=66617724;Parent=INVTR414;VarType=ShV;DupType=.
ch09	7876555	SNP21769	T	C	.	PASS	END=7876555;ChrB=ch09;StartB=66617678;EndB=66617678;Parent=INVTR414;VarType=ShV;DupType=.
ch09	7876557	SNP21770	G	A	.	PASS	END=7876557;ChrB=ch09;StartB=66617676;EndB=66617676;Parent=INVTR414;VarType=ShV;DupType=.
ch09	7876577	SNP21771	T	C	.	PASS	END=7876577;ChrB=ch09;StartB=66617656;EndB=66617656;Parent=INVTR414;VarType=ShV;DupType=.
ch09	7876585	SNP21772	C	A	.	PASS	END=7876585;ChrB=ch09;StartB=66617648;EndB=66617648;Parent=INVTR414;VarType=ShV;DupType=.
ch09	7876603	SNP21773	A	C	.	PASS	END=7876603;ChrB=ch09;StartB=66617630;EndB=66617630;Parent=INVTR414;VarType=ShV;DupType=.
ch09	7876674	SNP21774	A	C	.	PASS	END=7876674;ChrB=ch09;StartB=66617559;EndB=66617559;Parent=INVTR414;VarType=ShV;DupType=.
ch09	7876676	SNP21775	C	A	.	PASS	END=7876676;ChrB=ch09;StartB=66617557;EndB=66617557;Parent=INVTR414;VarType=ShV;DupType=.
ch09	7876704	SNP21776	G	A	.	PASS	END=7876704;ChrB=ch09;StartB=66617529;EndB=66617529;Parent=INVTR414;VarType=ShV;DupType=.
ch09	7876734	SNP21777	T	A	.	PASS	END=7876734;ChrB=ch09;StartB=66617499;EndB=66617499;Parent=INVTR414;VarType=ShV;DupType=.
ch09	7876757	SNP21778	T	C	.	PASS	END=7876757;ChrB=ch09;StartB=66617476;EndB=66617476;Parent=INVTR414;VarType=ShV;DupType=.
ch09	7876764	SNP21779	G	T	.	PASS	END=7876764;ChrB=ch09;StartB=66617469;EndB=66617469;Parent=INVTR414;VarType=ShV;DupType=.
ch09	7876813	SNP21780	C	T	.	PASS	END=7876813;ChrB=ch09;StartB=66617420;EndB=66617420;Parent=INVTR414;VarType=ShV;DupType=.
ch09	7876819	SNP21781	C	T	.	PASS	END=7876819;ChrB=ch09;StartB=66617414;EndB=66617414;Parent=INVTR414;VarType=ShV;DupType=.
ch09	7876828	SNP21782	A	C	.	PASS	END=7876828;ChrB=ch09;StartB=66617405;EndB=66617405;Parent=INVTR414;VarType=ShV;DupType=.
ch09	7876835	SNP21783	C	T	.	PASS	END=7876835;ChrB=ch09;StartB=66617398;EndB=66617398;Parent=INVTR414;VarType=ShV;DupType=.
ch09	7876854	SNP21784	A	T	.	PASS	END=7876854;ChrB=ch09;StartB=66617379;EndB=66617379;Parent=INVTR414;VarType=ShV;DupType=.
ch09	7876893	SNP21785	G	T	.	PASS	END=7876893;ChrB=ch09;StartB=66617340;EndB=66617340;Parent=INVTR414;VarType=ShV;DupType=.
ch09	7876967	SNP21786	G	A	.	PASS	END=7876967;ChrB=ch09;StartB=66617266;EndB=66617266;Parent=INVTR414;VarType=ShV;DupType=.
ch09	7876973	SNP21787	T	C	.	PASS	END=7876973;ChrB=ch09;StartB=66617260;EndB=66617260;Parent=INVTR414;VarType=ShV;DupType=.
ch09	7876975	SNP21788	T	A	.	PASS	END=7876975;ChrB=ch09;StartB=66617258;EndB=66617258;Parent=INVTR414;VarType=ShV;DupType=.
ch09	7877000	SNP21789	C	A	.	PASS	END=7877000;ChrB=ch09;StartB=66617233;EndB=66617233;Parent=INVTR414;VarType=ShV;DupType=.
ch09	7877048	SNP21790	G	A	.	PASS	END=7877048;ChrB=ch09;StartB=66617185;EndB=66617185;Parent=INVTR414;VarType=ShV;DupType=.
ch09	7877068	SNP21791	T	C	.	PASS	END=7877068;ChrB=ch09;StartB=66617165;EndB=66617165;Parent=INVTR414;VarType=ShV;DupType=.
ch09	7877175	SNP21792	C	A	.	PASS	END=7877175;ChrB=ch09;StartB=66617058;EndB=66617058;Parent=INVTR414;VarType=ShV;DupType=.
ch09	7877246	SNP21793	C	G	.	PASS	END=7877246;ChrB=ch09;StartB=66616987;EndB=66616987;Parent=INVTR414;VarType=ShV;DupType=.
ch09	7877256	SNP21794	T	C	.	PASS	END=7877256;ChrB=ch09;StartB=66616977;EndB=66616977;Parent=INVTR414;VarType=ShV;DupType=.
ch09	7877260	SNP21795	C	T	.	PASS	END=7877260;ChrB=ch09;StartB=66616973;EndB=66616973;Parent=INVTR414;VarType=ShV;DupType=.
ch09	7877284	SNP21796	G	A	.	PASS	END=7877284;ChrB=ch09;StartB=66616949;EndB=66616949;Parent=INVTR414;VarType=ShV;DupType=.
ch09	7877288	SNP21797	T	C	.	PASS	END=7877288;ChrB=ch09;StartB=66616945;EndB=66616945;Parent=INVTR414;VarType=ShV;DupType=.
ch09	7877330	SNP21798	A	G	.	PASS	END=7877330;ChrB=ch09;StartB=66616903;EndB=66616903;Parent=INVTR414;VarType=ShV;DupType=.
ch09	7877335	INS21799	A	AC	.	PASS	END=7877335;ChrB=ch09;StartB=66616898;EndB=66616897;Parent=INVTR414;VarType=ShV;DupType=.
ch09	7877362	SNP21800	C	T	.	PASS	END=7877362;ChrB=ch09;StartB=66616870;EndB=66616870;Parent=INVTR414;VarType=ShV;DupType=.
ch09	7877414	SNP21801	C	G	.	PASS	END=7877414;ChrB=ch09;StartB=66616818;EndB=66616818;Parent=INVTR414;VarType=ShV;DupType=.
ch09	7877453	SNP21802	C	A	.	PASS	END=7877453;ChrB=ch09;StartB=66616779;EndB=66616779;Parent=INVTR414;VarType=ShV;DupType=.
ch09	7877456	SNP21803	T	A	.	PASS	END=7877456;ChrB=ch09;StartB=66616776;EndB=66616776;Parent=INVTR414;VarType=ShV;DupType=.
ch09	7877459	SNP21804	C	A	.	PASS	END=7877459;ChrB=ch09;StartB=66616773;EndB=66616773;Parent=INVTR414;VarType=ShV;DupType=.
ch09	7877479	SNP21805	T	C	.	PASS	END=7877479;ChrB=ch09;StartB=66616753;EndB=66616753;Parent=INVTR414;VarType=ShV;DupType=.
ch09	7877520	SNP21806	G	A	.	PASS	END=7877520;ChrB=ch09;StartB=66616712;EndB=66616712;Parent=INVTR414;VarType=ShV;DupType=.
ch09	7877545	SNP21807	C	A	.	PASS	END=7877545;ChrB=ch09;StartB=66616687;EndB=66616687;Parent=INVTR414;VarType=ShV;DupType=.
ch09	7877556	SNP21808	G	A	.	PASS	END=7877556;ChrB=ch09;StartB=66616676;EndB=66616676;Parent=INVTR414;VarType=ShV;DupType=.
ch09	7877563	SNP21809	G	A	.	PASS	END=7877563;ChrB=ch09;StartB=66616669;EndB=66616669;Parent=INVTR414;VarType=ShV;DupType=.
ch09	7877568	SNP21810	C	T	.	PASS	END=7877568;ChrB=ch09;StartB=66616664;EndB=66616664;Parent=INVTR414;VarType=ShV;DupType=.
ch09	7877601	SNP21811	A	G	.	PASS	END=7877601;ChrB=ch09;StartB=66616631;EndB=66616631;Parent=INVTR414;VarType=ShV;DupType=.
ch09	7877714	SNP21812	G	T	.	PASS	END=7877714;ChrB=ch09;StartB=66616518;EndB=66616518;Parent=INVTR414;VarType=ShV;DupType=.
ch09	7877724	SNP21813	G	T	.	PASS	END=7877724;ChrB=ch09;StartB=66616508;EndB=66616508;Parent=INVTR414;VarType=ShV;DupType=.
ch09	7877731	SNP21814	A	G	.	PASS	END=7877731;ChrB=ch09;StartB=66616501;EndB=66616501;Parent=INVTR414;VarType=ShV;DupType=.
ch09	7877738	SNP21815	G	A	.	PASS	END=7877738;ChrB=ch09;StartB=66616494;EndB=66616494;Parent=INVTR414;VarType=ShV;DupType=.
ch09	7877747	SNP21816	G	T	.	PASS	END=7877747;ChrB=ch09;StartB=66616485;EndB=66616485;Parent=INVTR414;VarType=ShV;DupType=.
ch09	7877816	SNP21817	A	C	.	PASS	END=7877816;ChrB=ch09;StartB=66616416;EndB=66616416;Parent=INVTR414;VarType=ShV;DupType=.
ch09	7877818	SNP21818	C	A	.	PASS	END=7877818;ChrB=ch09;StartB=66616414;EndB=66616414;Parent=INVTR414;VarType=ShV;DupType=.
ch09	7877823	SNP21819	G	A	.	PASS	END=7877823;ChrB=ch09;StartB=66616409;EndB=66616409;Parent=INVTR414;VarType=ShV;DupType=.
ch09	7877871	SNP21820	G	A	.	PASS	END=7877871;ChrB=ch09;StartB=66616361;EndB=66616361;Parent=INVTR414;VarType=ShV;DupType=.
ch09	7877900	SNP21821	C	T	.	PASS	END=7877900;ChrB=ch09;StartB=66616332;EndB=66616332;Parent=INVTR414;VarType=ShV;DupType=.
ch09	7877920	SNP21822	C	T	.	PASS	END=7877920;ChrB=ch09;StartB=66616312;EndB=66616312;Parent=INVTR414;VarType=ShV;DupType=.
ch09	7877935	SNP21823	C	G	.	PASS	END=7877935;ChrB=ch09;StartB=66616297;EndB=66616297;Parent=INVTR414;VarType=ShV;DupType=.
ch09	7877937	SNP21824	A	G	.	PASS	END=7877937;ChrB=ch09;StartB=66616295;EndB=66616295;Parent=INVTR414;VarType=ShV;DupType=.
ch09	7877975	SNP21825	T	A	.	PASS	END=7877975;ChrB=ch09;StartB=66616257;EndB=66616257;Parent=INVTR414;VarType=ShV;DupType=.
ch09	7877992	SNP21826	G	A	.	PASS	END=7877992;ChrB=ch09;StartB=66616240;EndB=66616240;Parent=INVTR414;VarType=ShV;DupType=.
ch09	7878079	SNP21827	G	T	.	PASS	END=7878079;ChrB=ch09;StartB=66616153;EndB=66616153;Parent=INVTR414;VarType=ShV;DupType=.
ch09	7878127	SNP21828	T	A	.	PASS	END=7878127;ChrB=ch09;StartB=66616105;EndB=66616105;Parent=INVTR414;VarType=ShV;DupType=.
ch09	7878131	SNP21829	T	G	.	PASS	END=7878131;ChrB=ch09;StartB=66616101;EndB=66616101;Parent=INVTR414;VarType=ShV;DupType=.
ch09	7878132	SNP21830	A	G	.	PASS	END=7878132;ChrB=ch09;StartB=66616100;EndB=66616100;Parent=INVTR414;VarType=ShV;DupType=.
ch09	7878163	SNP21831	T	C	.	PASS	END=7878163;ChrB=ch09;StartB=66616069;EndB=66616069;Parent=INVTR414;VarType=ShV;DupType=.
ch09	7878190	SNP21832	C	A	.	PASS	END=7878190;ChrB=ch09;StartB=66616042;EndB=66616042;Parent=INVTR414;VarType=ShV;DupType=.
ch09	7878210	SNP21833	A	T	.	PASS	END=7878210;ChrB=ch09;StartB=66616022;EndB=66616022;Parent=INVTR414;VarType=ShV;DupType=.
ch09	7878211	SNP21834	A	G	.	PASS	END=7878211;ChrB=ch09;StartB=66616021;EndB=66616021;Parent=INVTR414;VarType=ShV;DupType=.
ch09	7878247	SNP21835	A	G	.	PASS	END=7878247;ChrB=ch09;StartB=66615985;EndB=66615985;Parent=INVTR414;VarType=ShV;DupType=.
ch09	7878285	SNP21836	T	G	.	PASS	END=7878285;ChrB=ch09;StartB=66615947;EndB=66615947;Parent=INVTR414;VarType=ShV;DupType=.
ch09	7878316	SNP21837	G	T	.	PASS	END=7878316;ChrB=ch09;StartB=66615916;EndB=66615916;Parent=INVTR414;VarType=ShV;DupType=.
ch09	7878327	SNP21838	G	C	.	PASS	END=7878327;ChrB=ch09;StartB=66615905;EndB=66615905;Parent=INVTR414;VarType=ShV;DupType=.
ch09	7878333	SNP21839	G	A	.	PASS	END=7878333;ChrB=ch09;StartB=66615899;EndB=66615899;Parent=INVTR414;VarType=ShV;DupType=.
ch09	7878354	SNP21840	T	C	.	PASS	END=7878354;ChrB=ch09;StartB=66615878;EndB=66615878;Parent=INVTR414;VarType=ShV;DupType=.
ch09	7878355	SNP21841	C	A	.	PASS	END=7878355;ChrB=ch09;StartB=66615877;EndB=66615877;Parent=INVTR414;VarType=ShV;DupType=.
ch09	7878369	SNP21842	T	C	.	PASS	END=7878369;ChrB=ch09;StartB=66615863;EndB=66615863;Parent=INVTR414;VarType=ShV;DupType=.
ch09	7878380	SNP21843	A	T	.	PASS	END=7878380;ChrB=ch09;StartB=66615852;EndB=66615852;Parent=INVTR414;VarType=ShV;DupType=.
ch09	7878411	SNP21844	T	C	.	PASS	END=7878411;ChrB=ch09;StartB=66615821;EndB=66615821;Parent=INVTR414;VarType=ShV;DupType=.
ch09	7878438	SNP21845	C	A	.	PASS	END=7878438;ChrB=ch09;StartB=66615794;EndB=66615794;Parent=INVTR414;VarType=ShV;DupType=.
ch09	7878488	DEL21846	AG	A	.	PASS	END=7878489;ChrB=ch09;StartB=66615745;EndB=66615745;Parent=INVTR414;VarType=ShV;DupType=.
ch09	7878490	SNP21847	C	A	.	PASS	END=7878490;ChrB=ch09;StartB=66615743;EndB=66615743;Parent=INVTR414;VarType=ShV;DupType=.
ch09	7878498	SNP21848	G	T	.	PASS	END=7878498;ChrB=ch09;StartB=66615735;EndB=66615735;Parent=INVTR414;VarType=ShV;DupType=.
ch09	7878545	SNP21849	C	T	.	PASS	END=7878545;ChrB=ch09;StartB=66615688;EndB=66615688;Parent=INVTR414;VarType=ShV;DupType=.
ch09	7878546	SNP21850	A	G	.	PASS	END=7878546;ChrB=ch09;StartB=66615687;EndB=66615687;Parent=INVTR414;VarType=ShV;DupType=.
ch09	7878558	DEL21851	CGT	C	.	PASS	END=7878560;ChrB=ch09;StartB=66615676;EndB=66615676;Parent=INVTR414;VarType=ShV;DupType=.
ch09	7878561	SNP21852	T	A	.	PASS	END=7878561;ChrB=ch09;StartB=66615674;EndB=66615674;Parent=INVTR414;VarType=ShV;DupType=.
ch09	7878596	SNP21853	A	C	.	PASS	END=7878596;ChrB=ch09;StartB=66615639;EndB=66615639;Parent=INVTR414;VarType=ShV;DupType=.
ch09	7878606	INS21854	C	CT	.	PASS	END=7878606;ChrB=ch09;StartB=66615629;EndB=66615628;Parent=INVTR414;VarType=ShV;DupType=.
ch09	7878617	SNP21855	G	A	.	PASS	END=7878617;ChrB=ch09;StartB=66615617;EndB=66615617;Parent=INVTR414;VarType=ShV;DupType=.
ch09	7878620	SNP21856	C	G	.	PASS	END=7878620;ChrB=ch09;StartB=66615614;EndB=66615614;Parent=INVTR414;VarType=ShV;DupType=.
ch09	7878657	SNP21857	C	T	.	PASS	END=7878657;ChrB=ch09;StartB=66615577;EndB=66615577;Parent=INVTR414;VarType=ShV;DupType=.
ch09	7878666	SNP21858	G	C	.	PASS	END=7878666;ChrB=ch09;StartB=66615568;EndB=66615568;Parent=INVTR414;VarType=ShV;DupType=.
ch09	7878668	SNP21859	T	C	.	PASS	END=7878668;ChrB=ch09;StartB=66615566;EndB=66615566;Parent=INVTR414;VarType=ShV;DupType=.
ch09	7878670	SNP21860	A	C	.	PASS	END=7878670;ChrB=ch09;StartB=66615564;EndB=66615564;Parent=INVTR414;VarType=ShV;DupType=.
ch09	7878718	SNP21861	C	T	.	PASS	END=7878718;ChrB=ch09;StartB=66615516;EndB=66615516;Parent=INVTR414;VarType=ShV;DupType=.
ch09	7878735	SNP21862	C	A	.	PASS	END=7878735;ChrB=ch09;StartB=66615499;EndB=66615499;Parent=INVTR414;VarType=ShV;DupType=.
ch09	7878768	SNP21863	T	C	.	PASS	END=7878768;ChrB=ch09;StartB=66615466;EndB=66615466;Parent=INVTR414;VarType=ShV;DupType=.
ch09	7878843	SNP21864	G	A	.	PASS	END=7878843;ChrB=ch09;StartB=66615391;EndB=66615391;Parent=INVTR414;VarType=ShV;DupType=.
ch09	7878853	SNP21865	A	T	.	PASS	END=7878853;ChrB=ch09;StartB=66615381;EndB=66615381;Parent=INVTR414;VarType=ShV;DupType=.
ch09	7878875	SNP21866	C	T	.	PASS	END=7878875;ChrB=ch09;StartB=66615359;EndB=66615359;Parent=INVTR414;VarType=ShV;DupType=.
ch09	7878880	SNP21867	G	T	.	PASS	END=7878880;ChrB=ch09;StartB=66615354;EndB=66615354;Parent=INVTR414;VarType=ShV;DupType=.
ch09	7878912	SNP21868	A	G	.	PASS	END=7878912;ChrB=ch09;StartB=66615322;EndB=66615322;Parent=INVTR414;VarType=ShV;DupType=.
ch09	7878922	SNP21869	C	A	.	PASS	END=7878922;ChrB=ch09;StartB=66615312;EndB=66615312;Parent=INVTR414;VarType=ShV;DupType=.
ch09	7878948	SNP21870	C	T	.	PASS	END=7878948;ChrB=ch09;StartB=66615286;EndB=66615286;Parent=INVTR414;VarType=ShV;DupType=.
ch09	7878980	INS21871	G	GA	.	PASS	END=7878980;ChrB=ch09;StartB=66615254;EndB=66615253;Parent=INVTR414;VarType=ShV;DupType=.
ch09	7878980	INS21872	G	GT	.	PASS	END=7878980;ChrB=ch09;StartB=66615253;EndB=66615252;Parent=INVTR414;VarType=ShV;DupType=.
ch09	7878980	INS21873	G	GA	.	PASS	END=7878980;ChrB=ch09;StartB=66615252;EndB=66615251;Parent=INVTR414;VarType=ShV;DupType=.
ch09	7878980	INS21874	G	GG	.	PASS	END=7878980;ChrB=ch09;StartB=66615251;EndB=66615250;Parent=INVTR414;VarType=ShV;DupType=.
ch09	7878980	INS21875	G	GT	.	PASS	END=7878980;ChrB=ch09;StartB=66615250;EndB=66615249;Parent=INVTR414;VarType=ShV;DupType=.
ch09	7878980	INS21876	G	GA	.	PASS	END=7878980;ChrB=ch09;StartB=66615249;EndB=66615248;Parent=INVTR414;VarType=ShV;DupType=.
ch09	7878980	INS21877	G	GT	.	PASS	END=7878980;ChrB=ch09;StartB=66615248;EndB=66615247;Parent=INVTR414;VarType=ShV;DupType=.
ch09	7878980	INS21878	G	GT	.	PASS	END=7878980;ChrB=ch09;StartB=66615247;EndB=66615246;Parent=INVTR414;VarType=ShV;DupType=.
ch09	7878980	INS21879	G	GA	.	PASS	END=7878980;ChrB=ch09;StartB=66615246;EndB=66615245;Parent=INVTR414;VarType=ShV;DupType=.
ch09	7878980	INS21880	G	GA	.	PASS	END=7878980;ChrB=ch09;StartB=66615245;EndB=66615244;Parent=INVTR414;VarType=ShV;DupType=.
ch09	7878980	INS21881	G	GA	.	PASS	END=7878980;ChrB=ch09;StartB=66615244;EndB=66615243;Parent=INVTR414;VarType=ShV;DupType=.
ch09	7878980	INS21882	G	GT	.	PASS	END=7878980;ChrB=ch09;StartB=66615243;EndB=66615242;Parent=INVTR414;VarType=ShV;DupType=.
ch09	7878980	INS21883	G	GA	.	PASS	END=7878980;ChrB=ch09;StartB=66615242;EndB=66615241;Parent=INVTR414;VarType=ShV;DupType=.
ch09	7878980	INS21884	G	GA	.	PASS	END=7878980;ChrB=ch09;StartB=66615241;EndB=66615240;Parent=INVTR414;VarType=ShV;DupType=.
ch09	7879001	SNP21885	T	C	.	PASS	END=7879001;ChrB=ch09;StartB=66615219;EndB=66615219;Parent=INVTR414;VarType=ShV;DupType=.
ch09	7879002	SNP21886	A	G	.	PASS	END=7879002;ChrB=ch09;StartB=66615218;EndB=66615218;Parent=INVTR414;VarType=ShV;DupType=.
ch09	7879024	SNP21887	C	T	.	PASS	END=7879024;ChrB=ch09;StartB=66615196;EndB=66615196;Parent=INVTR414;VarType=ShV;DupType=.
ch09	7879025	SNP21888	T	C	.	PASS	END=7879025;ChrB=ch09;StartB=66615195;EndB=66615195;Parent=INVTR414;VarType=ShV;DupType=.
ch09	7879041	SNP21889	T	C	.	PASS	END=7879041;ChrB=ch09;StartB=66615179;EndB=66615179;Parent=INVTR414;VarType=ShV;DupType=.
ch09	7879078	SNP21890	T	C	.	PASS	END=7879078;ChrB=ch09;StartB=66615142;EndB=66615142;Parent=INVTR414;VarType=ShV;DupType=.
ch09	7879100	SNP21891	G	C	.	PASS	END=7879100;ChrB=ch09;StartB=66615120;EndB=66615120;Parent=INVTR414;VarType=ShV;DupType=.
ch09	7879101	SNP21892	T	C	.	PASS	END=7879101;ChrB=ch09;StartB=66615119;EndB=66615119;Parent=INVTR414;VarType=ShV;DupType=.
ch09	7879113	SNP21893	T	A	.	PASS	END=7879113;ChrB=ch09;StartB=66615107;EndB=66615107;Parent=INVTR414;VarType=ShV;DupType=.
ch09	7879153	NOTAL41	N	<NOTAL>	.	PASS	END=7883549;ChrB=.;StartB=.;EndB=.;Parent=.;VarType=.;DupType=.
ch09	7883550	SYNAL139	N	<SYNAL>	.	PASS	END=7884534;ChrB=ch09;StartB=8585104;EndB=8586040;Parent=SYN34;VarType=.;DupType=.
ch09	7883550	SYN34	N	<SYN>	.	PASS	END=7889187;ChrB=ch09;StartB=8585104;EndB=8590666;Parent=.;VarType=SR;DupType=-
ch09	7883575	DEL21894	ATT	A	.	PASS	END=7883577;ChrB=ch09;StartB=8585129;EndB=8585129;Parent=SYN34;VarType=ShV;DupType=.
ch09	7883589	SNP21895	T	A	.	PASS	END=7883589;ChrB=ch09;StartB=8585141;EndB=8585141;Parent=SYN34;VarType=ShV;DupType=.
ch09	7883591	SNP21896	A	G	.	PASS	END=7883591;ChrB=ch09;StartB=8585143;EndB=8585143;Parent=SYN34;VarType=ShV;DupType=.
ch09	7883605	SNP21897	A	C	.	PASS	END=7883605;ChrB=ch09;StartB=8585157;EndB=8585157;Parent=SYN34;VarType=ShV;DupType=.
ch09	7883620	SNP21898	T	C	.	PASS	END=7883620;ChrB=ch09;StartB=8585172;EndB=8585172;Parent=SYN34;VarType=ShV;DupType=.
ch09	7883648	SNP21899	G	T	.	PASS	END=7883648;ChrB=ch09;StartB=8585200;EndB=8585200;Parent=SYN34;VarType=ShV;DupType=.
ch09	7883655	SNP21900	T	A	.	PASS	END=7883655;ChrB=ch09;StartB=8585207;EndB=8585207;Parent=SYN34;VarType=ShV;DupType=.
ch09	7883658	SNP21901	C	T	.	PASS	END=7883658;ChrB=ch09;StartB=8585210;EndB=8585210;Parent=SYN34;VarType=ShV;DupType=.
ch09	7883665	SNP21902	T	C	.	PASS	END=7883665;ChrB=ch09;StartB=8585217;EndB=8585217;Parent=SYN34;VarType=ShV;DupType=.
ch09	7883724	DEL21903	TAC	T	.	PASS	END=7883726;ChrB=ch09;StartB=8585276;EndB=8585276;Parent=SYN34;VarType=ShV;DupType=.
ch09	7883729	SNP21904	A	T	.	PASS	END=7883729;ChrB=ch09;StartB=8585279;EndB=8585279;Parent=SYN34;VarType=ShV;DupType=.
ch09	7883756	SNP21905	A	T	.	PASS	END=7883756;ChrB=ch09;StartB=8585306;EndB=8585306;Parent=SYN34;VarType=ShV;DupType=.
ch09	7883820	SNP21906	C	A	.	PASS	END=7883820;ChrB=ch09;StartB=8585370;EndB=8585370;Parent=SYN34;VarType=ShV;DupType=.
ch09	7883837	SNP21907	A	T	.	PASS	END=7883837;ChrB=ch09;StartB=8585387;EndB=8585387;Parent=SYN34;VarType=ShV;DupType=.
ch09	7883844	SNP21908	G	A	.	PASS	END=7883844;ChrB=ch09;StartB=8585394;EndB=8585394;Parent=SYN34;VarType=ShV;DupType=.
ch09	7883931	SNP21909	T	G	.	PASS	END=7883931;ChrB=ch09;StartB=8585481;EndB=8585481;Parent=SYN34;VarType=ShV;DupType=.
ch09	7883940	SNP21910	T	G	.	PASS	END=7883940;ChrB=ch09;StartB=8585490;EndB=8585490;Parent=SYN34;VarType=ShV;DupType=.
ch09	7883942	SNP21911	A	T	.	PASS	END=7883942;ChrB=ch09;StartB=8585492;EndB=8585492;Parent=SYN34;VarType=ShV;DupType=.
ch09	7883995	INS21912	A	AT	.	PASS	END=7883995;ChrB=ch09;StartB=8585545;EndB=8585546;Parent=SYN34;VarType=ShV;DupType=.
ch09	7883996	SNP21913	A	T	.	PASS	END=7883996;ChrB=ch09;StartB=8585547;EndB=8585547;Parent=SYN34;VarType=ShV;DupType=.
ch09	7884000	SNP21914	G	T	.	PASS	END=7884000;ChrB=ch09;StartB=8585551;EndB=8585551;Parent=SYN34;VarType=ShV;DupType=.
ch09	7884012	SNP21915	G	T	.	PASS	END=7884012;ChrB=ch09;StartB=8585563;EndB=8585563;Parent=SYN34;VarType=ShV;DupType=.
ch09	7884057	DEL21916	AAAATTAATTTAAAATATTAAACTAATACAATTTGATTTTAAAGTTT	A	.	PASS	END=7884103;ChrB=ch09;StartB=8585608;EndB=8585608;Parent=SYN34;VarType=ShV;DupType=.
ch09	7884128	SNP21917	A	G	.	PASS	END=7884128;ChrB=ch09;StartB=8585633;EndB=8585633;Parent=SYN34;VarType=ShV;DupType=.
ch09	7884130	SNP21918	G	A	.	PASS	END=7884130;ChrB=ch09;StartB=8585635;EndB=8585635;Parent=SYN34;VarType=ShV;DupType=.
ch09	7884145	SNP21919	A	G	.	PASS	END=7884145;ChrB=ch09;StartB=8585650;EndB=8585650;Parent=SYN34;VarType=ShV;DupType=.
ch09	7884187	SNP21920	A	G	.	PASS	END=7884187;ChrB=ch09;StartB=8585692;EndB=8585692;Parent=SYN34;VarType=ShV;DupType=.
ch09	7884222	INS21921	G	GA	.	PASS	END=7884222;ChrB=ch09;StartB=8585727;EndB=8585728;Parent=SYN34;VarType=ShV;DupType=.
ch09	7884410	SNP21922	T	G	.	PASS	END=7884410;ChrB=ch09;StartB=8585916;EndB=8585916;Parent=SYN34;VarType=ShV;DupType=.
ch09	7884431	SNP21923	G	A	.	PASS	END=7884431;ChrB=ch09;StartB=8585937;EndB=8585937;Parent=SYN34;VarType=ShV;DupType=.
ch09	7884437	SNP21924	G	A	.	PASS	END=7884437;ChrB=ch09;StartB=8585943;EndB=8585943;Parent=SYN34;VarType=ShV;DupType=.
ch09	7884449	SNP21925	C	T	.	PASS	END=7884449;ChrB=ch09;StartB=8585955;EndB=8585955;Parent=SYN34;VarType=ShV;DupType=.
ch09	7884494	SNP21926	T	C	.	PASS	END=7884494;ChrB=ch09;StartB=8586000;EndB=8586000;Parent=SYN34;VarType=ShV;DupType=.
ch09	7884535	HDR120	N	<HDR>	.	PASS	END=7885232;ChrB=ch09;StartB=8586041;EndB=8586744;Parent=SYN34;VarType=ShV;DupType=.
ch09	7885233	SYNAL140	N	<SYNAL>	.	PASS	END=7889187;ChrB=ch09;StartB=8586745;EndB=8590666;Parent=SYN34;VarType=.;DupType=.
ch09	7885263	SNP21927	T	C	.	PASS	END=7885263;ChrB=ch09;StartB=8586775;EndB=8586775;Parent=SYN34;VarType=ShV;DupType=.
ch09	7885347	SNP21928	G	A	.	PASS	END=7885347;ChrB=ch09;StartB=8586859;EndB=8586859;Parent=SYN34;VarType=ShV;DupType=.
ch09	7885367	DEL21929	ACCCGC	A	.	PASS	END=7885372;ChrB=ch09;StartB=8586879;EndB=8586879;Parent=SYN34;VarType=ShV;DupType=.
ch09	7885374	SNP21930	G	A	.	PASS	END=7885374;ChrB=ch09;StartB=8586881;EndB=8586881;Parent=SYN34;VarType=ShV;DupType=.
ch09	7885434	SNP21931	A	C	.	PASS	END=7885434;ChrB=ch09;StartB=8586941;EndB=8586941;Parent=SYN34;VarType=ShV;DupType=.
ch09	7885437	SNP21932	T	C	.	PASS	END=7885437;ChrB=ch09;StartB=8586944;EndB=8586944;Parent=SYN34;VarType=ShV;DupType=.
ch09	7885445	SNP21933	G	T	.	PASS	END=7885445;ChrB=ch09;StartB=8586952;EndB=8586952;Parent=SYN34;VarType=ShV;DupType=.
ch09	7885459	SNP21934	C	A	.	PASS	END=7885459;ChrB=ch09;StartB=8586966;EndB=8586966;Parent=SYN34;VarType=ShV;DupType=.
ch09	7885464	SNP21935	T	C	.	PASS	END=7885464;ChrB=ch09;StartB=8586971;EndB=8586971;Parent=SYN34;VarType=ShV;DupType=.
ch09	7885466	SNP21936	T	A	.	PASS	END=7885466;ChrB=ch09;StartB=8586973;EndB=8586973;Parent=SYN34;VarType=ShV;DupType=.
ch09	7885473	SNP21937	A	C	.	PASS	END=7885473;ChrB=ch09;StartB=8586980;EndB=8586980;Parent=SYN34;VarType=ShV;DupType=.
ch09	7885508	SNP21938	A	T	.	PASS	END=7885508;ChrB=ch09;StartB=8587015;EndB=8587015;Parent=SYN34;VarType=ShV;DupType=.
ch09	7885527	SNP21939	G	T	.	PASS	END=7885527;ChrB=ch09;StartB=8587034;EndB=8587034;Parent=SYN34;VarType=ShV;DupType=.
ch09	7885529	SNP21940	C	T	.	PASS	END=7885529;ChrB=ch09;StartB=8587036;EndB=8587036;Parent=SYN34;VarType=ShV;DupType=.
ch09	7885536	SNP21941	G	A	.	PASS	END=7885536;ChrB=ch09;StartB=8587043;EndB=8587043;Parent=SYN34;VarType=ShV;DupType=.
ch09	7885546	SNP21942	A	G	.	PASS	END=7885546;ChrB=ch09;StartB=8587053;EndB=8587053;Parent=SYN34;VarType=ShV;DupType=.
ch09	7885583	SNP21943	A	G	.	PASS	END=7885583;ChrB=ch09;StartB=8587090;EndB=8587090;Parent=SYN34;VarType=ShV;DupType=.
ch09	7885601	SNP21944	T	G	.	PASS	END=7885601;ChrB=ch09;StartB=8587108;EndB=8587108;Parent=SYN34;VarType=ShV;DupType=.
ch09	7885674	SNP21945	T	C	.	PASS	END=7885674;ChrB=ch09;StartB=8587181;EndB=8587181;Parent=SYN34;VarType=ShV;DupType=.
ch09	7885677	SNP21946	G	A	.	PASS	END=7885677;ChrB=ch09;StartB=8587184;EndB=8587184;Parent=SYN34;VarType=ShV;DupType=.
ch09	7885776	DEL21947	ATCTCC	A	.	PASS	END=7885781;ChrB=ch09;StartB=8587283;EndB=8587283;Parent=SYN34;VarType=ShV;DupType=.
ch09	7885814	SNP21948	G	T	.	PASS	END=7885814;ChrB=ch09;StartB=8587316;EndB=8587316;Parent=SYN34;VarType=ShV;DupType=.
ch09	7885833	SNP21949	G	A	.	PASS	END=7885833;ChrB=ch09;StartB=8587335;EndB=8587335;Parent=SYN34;VarType=ShV;DupType=.
ch09	7886010	SNP21950	C	T	.	PASS	END=7886010;ChrB=ch09;StartB=8587512;EndB=8587512;Parent=SYN34;VarType=ShV;DupType=.
ch09	7886091	SNP21951	G	T	.	PASS	END=7886091;ChrB=ch09;StartB=8587593;EndB=8587593;Parent=SYN34;VarType=ShV;DupType=.
ch09	7886228	SNP21952	G	A	.	PASS	END=7886228;ChrB=ch09;StartB=8587730;EndB=8587730;Parent=SYN34;VarType=ShV;DupType=.
ch09	7886244	SNP21953	T	C	.	PASS	END=7886244;ChrB=ch09;StartB=8587746;EndB=8587746;Parent=SYN34;VarType=ShV;DupType=.
ch09	7886391	SNP21954	C	T	.	PASS	END=7886391;ChrB=ch09;StartB=8587893;EndB=8587893;Parent=SYN34;VarType=ShV;DupType=.
ch09	7886397	SNP21955	A	C	.	PASS	END=7886397;ChrB=ch09;StartB=8587899;EndB=8587899;Parent=SYN34;VarType=ShV;DupType=.
ch09	7886610	SNP21956	C	T	.	PASS	END=7886610;ChrB=ch09;StartB=8588112;EndB=8588112;Parent=SYN34;VarType=ShV;DupType=.
ch09	7886668	SNP21957	G	C	.	PASS	END=7886668;ChrB=ch09;StartB=8588170;EndB=8588170;Parent=SYN34;VarType=ShV;DupType=.
ch09	7886751	SNP21958	T	A	.	PASS	END=7886751;ChrB=ch09;StartB=8588253;EndB=8588253;Parent=SYN34;VarType=ShV;DupType=.
ch09	7887147	SNP21959	G	A	.	PASS	END=7887147;ChrB=ch09;StartB=8588649;EndB=8588649;Parent=SYN34;VarType=ShV;DupType=.
ch09	7887276	SNP21960	T	C	.	PASS	END=7887276;ChrB=ch09;StartB=8588778;EndB=8588778;Parent=SYN34;VarType=ShV;DupType=.
ch09	7887334	SNP21961	C	T	.	PASS	END=7887334;ChrB=ch09;StartB=8588836;EndB=8588836;Parent=SYN34;VarType=ShV;DupType=.
ch09	7887511	SNP21962	C	T	.	PASS	END=7887511;ChrB=ch09;StartB=8589013;EndB=8589013;Parent=SYN34;VarType=ShV;DupType=.
ch09	7887520	SNP21963	T	C	.	PASS	END=7887520;ChrB=ch09;StartB=8589022;EndB=8589022;Parent=SYN34;VarType=ShV;DupType=.
ch09	7887616	SNP21964	T	C	.	PASS	END=7887616;ChrB=ch09;StartB=8589118;EndB=8589118;Parent=SYN34;VarType=ShV;DupType=.
ch09	7887698	SNP21965	G	A	.	PASS	END=7887698;ChrB=ch09;StartB=8589200;EndB=8589200;Parent=SYN34;VarType=ShV;DupType=.
ch09	7887772	SNP21966	T	C	.	PASS	END=7887772;ChrB=ch09;StartB=8589274;EndB=8589274;Parent=SYN34;VarType=ShV;DupType=.
ch09	7887775	SNP21967	T	A	.	PASS	END=7887775;ChrB=ch09;StartB=8589277;EndB=8589277;Parent=SYN34;VarType=ShV;DupType=.
ch09	7887831	DEL21968	CTT	C	.	PASS	END=7887833;ChrB=ch09;StartB=8589333;EndB=8589333;Parent=SYN34;VarType=ShV;DupType=.
ch09	7887848	SNP21969	A	G	.	PASS	END=7887848;ChrB=ch09;StartB=8589348;EndB=8589348;Parent=SYN34;VarType=ShV;DupType=.
ch09	7887908	SNP21970	C	T	.	PASS	END=7887908;ChrB=ch09;StartB=8589408;EndB=8589408;Parent=SYN34;VarType=ShV;DupType=.
ch09	7887949	SNP21971	T	C	.	PASS	END=7887949;ChrB=ch09;StartB=8589449;EndB=8589449;Parent=SYN34;VarType=ShV;DupType=.
ch09	7887955	SNP21972	T	C	.	PASS	END=7887955;ChrB=ch09;StartB=8589455;EndB=8589455;Parent=SYN34;VarType=ShV;DupType=.
ch09	7888018	SNP21973	T	A	.	PASS	END=7888018;ChrB=ch09;StartB=8589518;EndB=8589518;Parent=SYN34;VarType=ShV;DupType=.
ch09	7888033	SNP21974	T	C	.	PASS	END=7888033;ChrB=ch09;StartB=8589533;EndB=8589533;Parent=SYN34;VarType=ShV;DupType=.
ch09	7888040	SNP21975	T	A	.	PASS	END=7888040;ChrB=ch09;StartB=8589540;EndB=8589540;Parent=SYN34;VarType=ShV;DupType=.
ch09	7888050	INS21976	T	TATGTATA	.	PASS	END=7888050;ChrB=ch09;StartB=8589550;EndB=8589557;Parent=SYN34;VarType=ShV;DupType=.
ch09	7888091	SNP21977	C	T	.	PASS	END=7888091;ChrB=ch09;StartB=8589598;EndB=8589598;Parent=SYN34;VarType=ShV;DupType=.
ch09	7888101	SNP21978	T	C	.	PASS	END=7888101;ChrB=ch09;StartB=8589608;EndB=8589608;Parent=SYN34;VarType=ShV;DupType=.
ch09	7888188	INS21979	C	CAT	.	PASS	END=7888188;ChrB=ch09;StartB=8589695;EndB=8589697;Parent=SYN34;VarType=ShV;DupType=.
ch09	7888214	SNP21980	T	C	.	PASS	END=7888214;ChrB=ch09;StartB=8589723;EndB=8589723;Parent=SYN34;VarType=ShV;DupType=.
ch09	7888274	SNP21981	A	C	.	PASS	END=7888274;ChrB=ch09;StartB=8589783;EndB=8589783;Parent=SYN34;VarType=ShV;DupType=.
ch09	7888276	DEL21982	TC	T	.	PASS	END=7888277;ChrB=ch09;StartB=8589785;EndB=8589785;Parent=SYN34;VarType=ShV;DupType=.
ch09	7888332	SNP21983	A	T	.	PASS	END=7888332;ChrB=ch09;StartB=8589840;EndB=8589840;Parent=SYN34;VarType=ShV;DupType=.
ch09	7888367	SNP21984	C	T	.	PASS	END=7888367;ChrB=ch09;StartB=8589875;EndB=8589875;Parent=SYN34;VarType=ShV;DupType=.
ch09	7888387	SNP21985	C	G	.	PASS	END=7888387;ChrB=ch09;StartB=8589895;EndB=8589895;Parent=SYN34;VarType=ShV;DupType=.
ch09	7888410	SNP21986	A	T	.	PASS	END=7888410;ChrB=ch09;StartB=8589918;EndB=8589918;Parent=SYN34;VarType=ShV;DupType=.
ch09	7888503	SNP21987	G	A	.	PASS	END=7888503;ChrB=ch09;StartB=8590011;EndB=8590011;Parent=SYN34;VarType=ShV;DupType=.
ch09	7888515	DEL21988	AG	A	.	PASS	END=7888516;ChrB=ch09;StartB=8590023;EndB=8590023;Parent=SYN34;VarType=ShV;DupType=.
ch09	7888517	SNP21989	T	A	.	PASS	END=7888517;ChrB=ch09;StartB=8590024;EndB=8590024;Parent=SYN34;VarType=ShV;DupType=.
ch09	7888521	SNP21990	T	C	.	PASS	END=7888521;ChrB=ch09;StartB=8590028;EndB=8590028;Parent=SYN34;VarType=ShV;DupType=.
ch09	7888532	SNP21991	A	T	.	PASS	END=7888532;ChrB=ch09;StartB=8590039;EndB=8590039;Parent=SYN34;VarType=ShV;DupType=.
ch09	7888568	SNP21992	T	A	.	PASS	END=7888568;ChrB=ch09;StartB=8590075;EndB=8590075;Parent=SYN34;VarType=ShV;DupType=.
ch09	7888597	SNP21993	G	T	.	PASS	END=7888597;ChrB=ch09;StartB=8590104;EndB=8590104;Parent=SYN34;VarType=ShV;DupType=.
ch09	7888615	SNP21994	T	G	.	PASS	END=7888615;ChrB=ch09;StartB=8590122;EndB=8590122;Parent=SYN34;VarType=ShV;DupType=.
ch09	7888626	SNP21995	A	T	.	PASS	END=7888626;ChrB=ch09;StartB=8590133;EndB=8590133;Parent=SYN34;VarType=ShV;DupType=.
ch09	7888632	SNP21996	A	G	.	PASS	END=7888632;ChrB=ch09;StartB=8590139;EndB=8590139;Parent=SYN34;VarType=ShV;DupType=.
ch09	7888641	SNP21997	C	A	.	PASS	END=7888641;ChrB=ch09;StartB=8590148;EndB=8590148;Parent=SYN34;VarType=ShV;DupType=.
ch09	7888680	SNP21998	T	C	.	PASS	END=7888680;ChrB=ch09;StartB=8590187;EndB=8590187;Parent=SYN34;VarType=ShV;DupType=.
ch09	7888698	SNP21999	A	T	.	PASS	END=7888698;ChrB=ch09;StartB=8590205;EndB=8590205;Parent=SYN34;VarType=ShV;DupType=.
ch09	7888703	SNP22000	A	T	.	PASS	END=7888703;ChrB=ch09;StartB=8590210;EndB=8590210;Parent=SYN34;VarType=ShV;DupType=.
ch09	7888707	SNP22001	G	A	.	PASS	END=7888707;ChrB=ch09;StartB=8590214;EndB=8590214;Parent=SYN34;VarType=ShV;DupType=.
ch09	7888711	SNP22002	T	A	.	PASS	END=7888711;ChrB=ch09;StartB=8590218;EndB=8590218;Parent=SYN34;VarType=ShV;DupType=.
ch09	7888716	SNP22003	C	T	.	PASS	END=7888716;ChrB=ch09;StartB=8590223;EndB=8590223;Parent=SYN34;VarType=ShV;DupType=.
ch09	7888781	SNP22004	C	T	.	PASS	END=7888781;ChrB=ch09;StartB=8590288;EndB=8590288;Parent=SYN34;VarType=ShV;DupType=.
ch09	7888789	SNP22005	T	C	.	PASS	END=7888789;ChrB=ch09;StartB=8590296;EndB=8590296;Parent=SYN34;VarType=ShV;DupType=.
ch09	7888874	SNP22006	C	T	.	PASS	END=7888874;ChrB=ch09;StartB=8590381;EndB=8590381;Parent=SYN34;VarType=ShV;DupType=.
ch09	7888883	SNP22007	C	A	.	PASS	END=7888883;ChrB=ch09;StartB=8590390;EndB=8590390;Parent=SYN34;VarType=ShV;DupType=.
ch09	7888896	SNP22008	A	T	.	PASS	END=7888896;ChrB=ch09;StartB=8590403;EndB=8590403;Parent=SYN34;VarType=ShV;DupType=.
ch09	7888910	SNP22009	C	A	.	PASS	END=7888910;ChrB=ch09;StartB=8590417;EndB=8590417;Parent=SYN34;VarType=ShV;DupType=.
ch09	7888936	SNP22010	G	A	.	PASS	END=7888936;ChrB=ch09;StartB=8590443;EndB=8590443;Parent=SYN34;VarType=ShV;DupType=.
ch09	7888967	SNP22011	T	C	.	PASS	END=7888967;ChrB=ch09;StartB=8590474;EndB=8590474;Parent=SYN34;VarType=ShV;DupType=.
ch09	7888973	DEL22012	TATCTTTCTTAGGGCACTACCAAAAAAAAA	T	.	PASS	END=7889002;ChrB=ch09;StartB=8590480;EndB=8590480;Parent=SYN34;VarType=ShV;DupType=.
ch09	7889036	SNP22013	A	G	.	PASS	END=7889036;ChrB=ch09;StartB=8590514;EndB=8590514;Parent=SYN34;VarType=ShV;DupType=.
ch09	7889044	SNP22014	C	G	.	PASS	END=7889044;ChrB=ch09;StartB=8590522;EndB=8590522;Parent=SYN34;VarType=ShV;DupType=.
ch09	7889054	INS22015	T	TA	.	PASS	END=7889054;ChrB=ch09;StartB=8590532;EndB=8590533;Parent=SYN34;VarType=ShV;DupType=.
ch09	7889188	NOTAL42	N	<NOTAL>	.	PASS	END=7919723;ChrB=.;StartB=.;EndB=.;Parent=.;VarType=.;DupType=.
ch09	7919724	SYNAL141	N	<SYNAL>	.	PASS	END=7920591;ChrB=ch09;StartB=8644700;EndB=8645565;Parent=SYN35;VarType=.;DupType=.
ch09	7919724	SYN35	N	<SYN>	.	PASS	END=7928912;ChrB=ch09;StartB=8644700;EndB=8656073;Parent=.;VarType=SR;DupType=-
ch09	7919825	SNP22016	T	C	.	PASS	END=7919825;ChrB=ch09;StartB=8644801;EndB=8644801;Parent=SYN35;VarType=ShV;DupType=.
ch09	7919925	SNP22017	C	A	.	PASS	END=7919925;ChrB=ch09;StartB=8644901;EndB=8644901;Parent=SYN35;VarType=ShV;DupType=.
ch09	7919928	SNP22018	T	C	.	PASS	END=7919928;ChrB=ch09;StartB=8644904;EndB=8644904;Parent=SYN35;VarType=ShV;DupType=.
ch09	7919935	SNP22019	A	T	.	PASS	END=7919935;ChrB=ch09;StartB=8644911;EndB=8644911;Parent=SYN35;VarType=ShV;DupType=.
ch09	7919939	SNP22020	C	G	.	PASS	END=7919939;ChrB=ch09;StartB=8644915;EndB=8644915;Parent=SYN35;VarType=ShV;DupType=.
ch09	7919950	SNP22021	A	G	.	PASS	END=7919950;ChrB=ch09;StartB=8644926;EndB=8644926;Parent=SYN35;VarType=ShV;DupType=.
ch09	7919964	SNP22022	T	A	.	PASS	END=7919964;ChrB=ch09;StartB=8644940;EndB=8644940;Parent=SYN35;VarType=ShV;DupType=.
ch09	7920002	SNP22023	A	T	.	PASS	END=7920002;ChrB=ch09;StartB=8644978;EndB=8644978;Parent=SYN35;VarType=ShV;DupType=.
ch09	7920016	SNP22024	G	A	.	PASS	END=7920016;ChrB=ch09;StartB=8644992;EndB=8644992;Parent=SYN35;VarType=ShV;DupType=.
ch09	7920040	SNP22025	G	A	.	PASS	END=7920040;ChrB=ch09;StartB=8645016;EndB=8645016;Parent=SYN35;VarType=ShV;DupType=.
ch09	7920041	SNP22026	C	T	.	PASS	END=7920041;ChrB=ch09;StartB=8645017;EndB=8645017;Parent=SYN35;VarType=ShV;DupType=.
ch09	7920064	SNP22027	T	C	.	PASS	END=7920064;ChrB=ch09;StartB=8645040;EndB=8645040;Parent=SYN35;VarType=ShV;DupType=.
ch09	7920118	DEL22028	GT	G	.	PASS	END=7920119;ChrB=ch09;StartB=8645094;EndB=8645094;Parent=SYN35;VarType=ShV;DupType=.
ch09	7920142	SNP22029	T	C	.	PASS	END=7920142;ChrB=ch09;StartB=8645117;EndB=8645117;Parent=SYN35;VarType=ShV;DupType=.
ch09	7920241	SNP22030	T	C	.	PASS	END=7920241;ChrB=ch09;StartB=8645216;EndB=8645216;Parent=SYN35;VarType=ShV;DupType=.
ch09	7920248	SNP22031	T	C	.	PASS	END=7920248;ChrB=ch09;StartB=8645223;EndB=8645223;Parent=SYN35;VarType=ShV;DupType=.
ch09	7920267	SNP22032	G	T	.	PASS	END=7920267;ChrB=ch09;StartB=8645242;EndB=8645242;Parent=SYN35;VarType=ShV;DupType=.
ch09	7920325	SNP22033	A	T	.	PASS	END=7920325;ChrB=ch09;StartB=8645300;EndB=8645300;Parent=SYN35;VarType=ShV;DupType=.
ch09	7920344	SNP22034	A	C	.	PASS	END=7920344;ChrB=ch09;StartB=8645319;EndB=8645319;Parent=SYN35;VarType=ShV;DupType=.
ch09	7920346	SNP22035	G	A	.	PASS	END=7920346;ChrB=ch09;StartB=8645321;EndB=8645321;Parent=SYN35;VarType=ShV;DupType=.
ch09	7920367	SNP22036	G	C	.	PASS	END=7920367;ChrB=ch09;StartB=8645342;EndB=8645342;Parent=SYN35;VarType=ShV;DupType=.
ch09	7920380	DEL22037	CT	C	.	PASS	END=7920381;ChrB=ch09;StartB=8645355;EndB=8645355;Parent=SYN35;VarType=ShV;DupType=.
ch09	7920423	SNP22038	T	C	.	PASS	END=7920423;ChrB=ch09;StartB=8645397;EndB=8645397;Parent=SYN35;VarType=ShV;DupType=.
ch09	7920444	SNP22039	T	A	.	PASS	END=7920444;ChrB=ch09;StartB=8645418;EndB=8645418;Parent=SYN35;VarType=ShV;DupType=.
ch09	7920486	SNP22040	T	G	.	PASS	END=7920486;ChrB=ch09;StartB=8645460;EndB=8645460;Parent=SYN35;VarType=ShV;DupType=.
ch09	7920592	HDR121	N	<HDR>	.	PASS	END=7921033;ChrB=ch09;StartB=8645566;EndB=8646792;Parent=SYN35;VarType=ShV;DupType=.
ch09	7921034	SYNAL142	N	<SYNAL>	.	PASS	END=7923271;ChrB=ch09;StartB=8646793;EndB=8649039;Parent=SYN35;VarType=.;DupType=.
ch09	7921071	SNP22041	A	G	.	PASS	END=7921071;ChrB=ch09;StartB=8646830;EndB=8646830;Parent=SYN35;VarType=ShV;DupType=.
ch09	7921080	SNP22042	A	T	.	PASS	END=7921080;ChrB=ch09;StartB=8646839;EndB=8646839;Parent=SYN35;VarType=ShV;DupType=.
ch09	7921220	SNP22043	G	C	.	PASS	END=7921220;ChrB=ch09;StartB=8646979;EndB=8646979;Parent=SYN35;VarType=ShV;DupType=.
ch09	7921224	SNP22044	T	A	.	PASS	END=7921224;ChrB=ch09;StartB=8646983;EndB=8646983;Parent=SYN35;VarType=ShV;DupType=.
ch09	7921251	SNP22045	A	G	.	PASS	END=7921251;ChrB=ch09;StartB=8647010;EndB=8647010;Parent=SYN35;VarType=ShV;DupType=.
ch09	7921409	SNP22046	C	T	.	PASS	END=7921409;ChrB=ch09;StartB=8647168;EndB=8647168;Parent=SYN35;VarType=ShV;DupType=.
ch09	7921445	SNP22047	A	G	.	PASS	END=7921445;ChrB=ch09;StartB=8647204;EndB=8647204;Parent=SYN35;VarType=ShV;DupType=.
ch09	7921487	SNP22048	G	A	.	PASS	END=7921487;ChrB=ch09;StartB=8647246;EndB=8647246;Parent=SYN35;VarType=ShV;DupType=.
ch09	7921495	SNP22049	T	G	.	PASS	END=7921495;ChrB=ch09;StartB=8647254;EndB=8647254;Parent=SYN35;VarType=ShV;DupType=.
ch09	7921622	SNP22050	T	C	.	PASS	END=7921622;ChrB=ch09;StartB=8647381;EndB=8647381;Parent=SYN35;VarType=ShV;DupType=.
ch09	7921649	SNP22051	T	A	.	PASS	END=7921649;ChrB=ch09;StartB=8647408;EndB=8647408;Parent=SYN35;VarType=ShV;DupType=.
ch09	7921709	SNP22052	A	G	.	PASS	END=7921709;ChrB=ch09;StartB=8647468;EndB=8647468;Parent=SYN35;VarType=ShV;DupType=.
ch09	7921713	INS22053	C	CAATT	.	PASS	END=7921713;ChrB=ch09;StartB=8647472;EndB=8647476;Parent=SYN35;VarType=ShV;DupType=.
ch09	7921719	SNP22054	C	T	.	PASS	END=7921719;ChrB=ch09;StartB=8647482;EndB=8647482;Parent=SYN35;VarType=ShV;DupType=.
ch09	7921737	SNP22055	C	T	.	PASS	END=7921737;ChrB=ch09;StartB=8647500;EndB=8647500;Parent=SYN35;VarType=ShV;DupType=.
ch09	7921747	SNP22056	C	T	.	PASS	END=7921747;ChrB=ch09;StartB=8647510;EndB=8647510;Parent=SYN35;VarType=ShV;DupType=.
ch09	7921749	SNP22057	G	A	.	PASS	END=7921749;ChrB=ch09;StartB=8647512;EndB=8647512;Parent=SYN35;VarType=ShV;DupType=.
ch09	7921837	SNP22058	G	T	.	PASS	END=7921837;ChrB=ch09;StartB=8647600;EndB=8647600;Parent=SYN35;VarType=ShV;DupType=.
ch09	7921852	SNP22059	C	A	.	PASS	END=7921852;ChrB=ch09;StartB=8647615;EndB=8647615;Parent=SYN35;VarType=ShV;DupType=.
ch09	7921861	INS22060	G	GGA	.	PASS	END=7921861;ChrB=ch09;StartB=8647624;EndB=8647626;Parent=SYN35;VarType=ShV;DupType=.
ch09	7921865	SNP22061	T	A	.	PASS	END=7921865;ChrB=ch09;StartB=8647630;EndB=8647630;Parent=SYN35;VarType=ShV;DupType=.
ch09	7921879	INS22062	A	AAT	.	PASS	END=7921879;ChrB=ch09;StartB=8647644;EndB=8647646;Parent=SYN35;VarType=ShV;DupType=.
ch09	7921889	SNP22063	T	G	.	PASS	END=7921889;ChrB=ch09;StartB=8647656;EndB=8647656;Parent=SYN35;VarType=ShV;DupType=.
ch09	7921894	SNP22064	A	G	.	PASS	END=7921894;ChrB=ch09;StartB=8647661;EndB=8647661;Parent=SYN35;VarType=ShV;DupType=.
ch09	7921895	SNP22065	A	C	.	PASS	END=7921895;ChrB=ch09;StartB=8647662;EndB=8647662;Parent=SYN35;VarType=ShV;DupType=.
ch09	7922103	SNP22066	G	A	.	PASS	END=7922103;ChrB=ch09;StartB=8647870;EndB=8647870;Parent=SYN35;VarType=ShV;DupType=.
ch09	7922159	SNP22067	T	G	.	PASS	END=7922159;ChrB=ch09;StartB=8647926;EndB=8647926;Parent=SYN35;VarType=ShV;DupType=.
ch09	7922161	SNP22068	A	G	.	PASS	END=7922161;ChrB=ch09;StartB=8647928;EndB=8647928;Parent=SYN35;VarType=ShV;DupType=.
ch09	7922248	SNP22069	T	G	.	PASS	END=7922248;ChrB=ch09;StartB=8648015;EndB=8648015;Parent=SYN35;VarType=ShV;DupType=.
ch09	7922259	SNP22070	C	G	.	PASS	END=7922259;ChrB=ch09;StartB=8648026;EndB=8648026;Parent=SYN35;VarType=ShV;DupType=.
ch09	7922271	SNP22071	C	T	.	PASS	END=7922271;ChrB=ch09;StartB=8648038;EndB=8648038;Parent=SYN35;VarType=ShV;DupType=.
ch09	7922299	SNP22072	C	A	.	PASS	END=7922299;ChrB=ch09;StartB=8648066;EndB=8648066;Parent=SYN35;VarType=ShV;DupType=.
ch09	7922398	SNP22073	T	C	.	PASS	END=7922398;ChrB=ch09;StartB=8648165;EndB=8648165;Parent=SYN35;VarType=ShV;DupType=.
ch09	7922414	SNP22074	G	A	.	PASS	END=7922414;ChrB=ch09;StartB=8648181;EndB=8648181;Parent=SYN35;VarType=ShV;DupType=.
ch09	7922464	SNP22075	A	C	.	PASS	END=7922464;ChrB=ch09;StartB=8648231;EndB=8648231;Parent=SYN35;VarType=ShV;DupType=.
ch09	7922499	SNP22076	T	G	.	PASS	END=7922499;ChrB=ch09;StartB=8648266;EndB=8648266;Parent=SYN35;VarType=ShV;DupType=.
ch09	7922555	SNP22077	T	C	.	PASS	END=7922555;ChrB=ch09;StartB=8648322;EndB=8648322;Parent=SYN35;VarType=ShV;DupType=.
ch09	7922605	INS22078	G	GAAA	.	PASS	END=7922605;ChrB=ch09;StartB=8648372;EndB=8648375;Parent=SYN35;VarType=ShV;DupType=.
ch09	7922606	SNP22079	G	A	.	PASS	END=7922606;ChrB=ch09;StartB=8648376;EndB=8648376;Parent=SYN35;VarType=ShV;DupType=.
ch09	7922673	SNP22080	A	G	.	PASS	END=7922673;ChrB=ch09;StartB=8648443;EndB=8648443;Parent=SYN35;VarType=ShV;DupType=.
ch09	7922692	SNP22081	G	A	.	PASS	END=7922692;ChrB=ch09;StartB=8648462;EndB=8648462;Parent=SYN35;VarType=ShV;DupType=.
ch09	7922694	SNP22082	T	A	.	PASS	END=7922694;ChrB=ch09;StartB=8648464;EndB=8648464;Parent=SYN35;VarType=ShV;DupType=.
ch09	7922696	SNP22083	C	T	.	PASS	END=7922696;ChrB=ch09;StartB=8648466;EndB=8648466;Parent=SYN35;VarType=ShV;DupType=.
ch09	7922702	SNP22084	G	A	.	PASS	END=7922702;ChrB=ch09;StartB=8648472;EndB=8648472;Parent=SYN35;VarType=ShV;DupType=.
ch09	7922728	SNP22085	G	T	.	PASS	END=7922728;ChrB=ch09;StartB=8648498;EndB=8648498;Parent=SYN35;VarType=ShV;DupType=.
ch09	7922768	INS22086	T	TG	.	PASS	END=7922768;ChrB=ch09;StartB=8648538;EndB=8648539;Parent=SYN35;VarType=ShV;DupType=.
ch09	7922814	SNP22087	G	A	.	PASS	END=7922814;ChrB=ch09;StartB=8648585;EndB=8648585;Parent=SYN35;VarType=ShV;DupType=.
ch09	7922825	SNP22088	G	C	.	PASS	END=7922825;ChrB=ch09;StartB=8648596;EndB=8648596;Parent=SYN35;VarType=ShV;DupType=.
ch09	7922876	SNP22089	C	A	.	PASS	END=7922876;ChrB=ch09;StartB=8648647;EndB=8648647;Parent=SYN35;VarType=ShV;DupType=.
ch09	7922965	SNP22090	G	A	.	PASS	END=7922965;ChrB=ch09;StartB=8648736;EndB=8648736;Parent=SYN35;VarType=ShV;DupType=.
ch09	7922981	DEL22091	ATT	A	.	PASS	END=7922983;ChrB=ch09;StartB=8648752;EndB=8648752;Parent=SYN35;VarType=ShV;DupType=.
ch09	7923007	SNP22092	A	T	.	PASS	END=7923007;ChrB=ch09;StartB=8648776;EndB=8648776;Parent=SYN35;VarType=ShV;DupType=.
ch09	7923037	SNP22093	A	T	.	PASS	END=7923037;ChrB=ch09;StartB=8648806;EndB=8648806;Parent=SYN35;VarType=ShV;DupType=.
ch09	7923054	SNP22094	A	G	.	PASS	END=7923054;ChrB=ch09;StartB=8648823;EndB=8648823;Parent=SYN35;VarType=ShV;DupType=.
ch09	7923057	DEL22095	CT	C	.	PASS	END=7923058;ChrB=ch09;StartB=8648826;EndB=8648826;Parent=SYN35;VarType=ShV;DupType=.
ch09	7923082	SNP22096	G	C	.	PASS	END=7923082;ChrB=ch09;StartB=8648850;EndB=8648850;Parent=SYN35;VarType=ShV;DupType=.
ch09	7923085	SNP22097	T	C	.	PASS	END=7923085;ChrB=ch09;StartB=8648853;EndB=8648853;Parent=SYN35;VarType=ShV;DupType=.
ch09	7923114	SNP22098	T	C	.	PASS	END=7923114;ChrB=ch09;StartB=8648882;EndB=8648882;Parent=SYN35;VarType=ShV;DupType=.
ch09	7923129	SNP22099	G	A	.	PASS	END=7923129;ChrB=ch09;StartB=8648897;EndB=8648897;Parent=SYN35;VarType=ShV;DupType=.
ch09	7923158	SNP22100	T	A	.	PASS	END=7923158;ChrB=ch09;StartB=8648926;EndB=8648926;Parent=SYN35;VarType=ShV;DupType=.
ch09	7923183	SNP22101	A	C	.	PASS	END=7923183;ChrB=ch09;StartB=8648951;EndB=8648951;Parent=SYN35;VarType=ShV;DupType=.
ch09	7923230	SNP22102	A	G	.	PASS	END=7923230;ChrB=ch09;StartB=8648998;EndB=8648998;Parent=SYN35;VarType=ShV;DupType=.
ch09	7923236	SNP22103	G	A	.	PASS	END=7923236;ChrB=ch09;StartB=8649004;EndB=8649004;Parent=SYN35;VarType=ShV;DupType=.
ch09	7923272	HDR122	N	<HDR>	.	PASS	END=7923474;ChrB=ch09;StartB=8649040;EndB=8649261;Parent=SYN35;VarType=ShV;DupType=.
ch09	7923475	SYNAL143	N	<SYNAL>	.	PASS	END=7926998;ChrB=ch09;StartB=8649262;EndB=8652780;Parent=SYN35;VarType=.;DupType=.
ch09	7923501	SNP22104	C	T	.	PASS	END=7923501;ChrB=ch09;StartB=8649288;EndB=8649288;Parent=SYN35;VarType=ShV;DupType=.
ch09	7923504	SNP22105	T	C	.	PASS	END=7923504;ChrB=ch09;StartB=8649291;EndB=8649291;Parent=SYN35;VarType=ShV;DupType=.
ch09	7923512	SNP22106	A	G	.	PASS	END=7923512;ChrB=ch09;StartB=8649299;EndB=8649299;Parent=SYN35;VarType=ShV;DupType=.
ch09	7923525	SNP22107	T	C	.	PASS	END=7923525;ChrB=ch09;StartB=8649312;EndB=8649312;Parent=SYN35;VarType=ShV;DupType=.
ch09	7923527	DEL22108	TAG	T	.	PASS	END=7923529;ChrB=ch09;StartB=8649314;EndB=8649314;Parent=SYN35;VarType=ShV;DupType=.
ch09	7923545	DEL22109	TCCCCATA	T	.	PASS	END=7923552;ChrB=ch09;StartB=8649330;EndB=8649330;Parent=SYN35;VarType=ShV;DupType=.
ch09	7923558	SNP22110	G	A	.	PASS	END=7923558;ChrB=ch09;StartB=8649336;EndB=8649336;Parent=SYN35;VarType=ShV;DupType=.
ch09	7923576	SNP22111	T	C	.	PASS	END=7923576;ChrB=ch09;StartB=8649354;EndB=8649354;Parent=SYN35;VarType=ShV;DupType=.
ch09	7923592	SNP22112	A	C	.	PASS	END=7923592;ChrB=ch09;StartB=8649370;EndB=8649370;Parent=SYN35;VarType=ShV;DupType=.
ch09	7923669	SNP22113	T	A	.	PASS	END=7923669;ChrB=ch09;StartB=8649447;EndB=8649447;Parent=SYN35;VarType=ShV;DupType=.
ch09	7923690	SNP22114	T	C	.	PASS	END=7923690;ChrB=ch09;StartB=8649468;EndB=8649468;Parent=SYN35;VarType=ShV;DupType=.
ch09	7923691	SNP22115	G	A	.	PASS	END=7923691;ChrB=ch09;StartB=8649469;EndB=8649469;Parent=SYN35;VarType=ShV;DupType=.
ch09	7923697	INS22116	G	GC	.	PASS	END=7923697;ChrB=ch09;StartB=8649475;EndB=8649476;Parent=SYN35;VarType=ShV;DupType=.
ch09	7923727	SNP22117	A	G	.	PASS	END=7923727;ChrB=ch09;StartB=8649506;EndB=8649506;Parent=SYN35;VarType=ShV;DupType=.
ch09	7923763	SNP22118	T	C	.	PASS	END=7923763;ChrB=ch09;StartB=8649542;EndB=8649542;Parent=SYN35;VarType=ShV;DupType=.
ch09	7923793	SNP22119	G	A	.	PASS	END=7923793;ChrB=ch09;StartB=8649572;EndB=8649572;Parent=SYN35;VarType=ShV;DupType=.
ch09	7923806	SNP22120	T	C	.	PASS	END=7923806;ChrB=ch09;StartB=8649585;EndB=8649585;Parent=SYN35;VarType=ShV;DupType=.
ch09	7923822	SNP22121	C	A	.	PASS	END=7923822;ChrB=ch09;StartB=8649601;EndB=8649601;Parent=SYN35;VarType=ShV;DupType=.
ch09	7923824	DEL22122	ACACCCTAG	A	.	PASS	END=7923832;ChrB=ch09;StartB=8649603;EndB=8649603;Parent=SYN35;VarType=ShV;DupType=.
ch09	7923851	SNP22123	A	G	.	PASS	END=7923851;ChrB=ch09;StartB=8649622;EndB=8649622;Parent=SYN35;VarType=ShV;DupType=.
ch09	7923863	SNP22124	C	T	.	PASS	END=7923863;ChrB=ch09;StartB=8649634;EndB=8649634;Parent=SYN35;VarType=ShV;DupType=.
ch09	7923920	SNP22125	A	G	.	PASS	END=7923920;ChrB=ch09;StartB=8649691;EndB=8649691;Parent=SYN35;VarType=ShV;DupType=.
ch09	7923923	SNP22126	C	T	.	PASS	END=7923923;ChrB=ch09;StartB=8649694;EndB=8649694;Parent=SYN35;VarType=ShV;DupType=.
ch09	7923931	SNP22127	C	T	.	PASS	END=7923931;ChrB=ch09;StartB=8649702;EndB=8649702;Parent=SYN35;VarType=ShV;DupType=.
ch09	7923988	SNP22128	A	G	.	PASS	END=7923988;ChrB=ch09;StartB=8649759;EndB=8649759;Parent=SYN35;VarType=ShV;DupType=.
ch09	7924018	SNP22129	C	T	.	PASS	END=7924018;ChrB=ch09;StartB=8649789;EndB=8649789;Parent=SYN35;VarType=ShV;DupType=.
ch09	7924019	SNP22130	A	C	.	PASS	END=7924019;ChrB=ch09;StartB=8649790;EndB=8649790;Parent=SYN35;VarType=ShV;DupType=.
ch09	7924071	INS22131	T	TA	.	PASS	END=7924071;ChrB=ch09;StartB=8649842;EndB=8649843;Parent=SYN35;VarType=ShV;DupType=.
ch09	7924240	SNP22132	A	G	.	PASS	END=7924240;ChrB=ch09;StartB=8650012;EndB=8650012;Parent=SYN35;VarType=ShV;DupType=.
ch09	7924255	SNP22133	A	T	.	PASS	END=7924255;ChrB=ch09;StartB=8650027;EndB=8650027;Parent=SYN35;VarType=ShV;DupType=.
ch09	7924310	SNP22134	A	G	.	PASS	END=7924310;ChrB=ch09;StartB=8650082;EndB=8650082;Parent=SYN35;VarType=ShV;DupType=.
ch09	7924354	SNP22135	A	T	.	PASS	END=7924354;ChrB=ch09;StartB=8650126;EndB=8650126;Parent=SYN35;VarType=ShV;DupType=.
ch09	7924395	SNP22136	C	T	.	PASS	END=7924395;ChrB=ch09;StartB=8650167;EndB=8650167;Parent=SYN35;VarType=ShV;DupType=.
ch09	7924414	DEL22137	CT	C	.	PASS	END=7924415;ChrB=ch09;StartB=8650186;EndB=8650186;Parent=SYN35;VarType=ShV;DupType=.
ch09	7924433	SNP22138	A	G	.	PASS	END=7924433;ChrB=ch09;StartB=8650204;EndB=8650204;Parent=SYN35;VarType=ShV;DupType=.
ch09	7924453	DEL22139	TTTTC	T	.	PASS	END=7924457;ChrB=ch09;StartB=8650224;EndB=8650224;Parent=SYN35;VarType=ShV;DupType=.
ch09	7924514	SNP22140	T	A	.	PASS	END=7924514;ChrB=ch09;StartB=8650281;EndB=8650281;Parent=SYN35;VarType=ShV;DupType=.
ch09	7924538	SNP22141	T	A	.	PASS	END=7924538;ChrB=ch09;StartB=8650305;EndB=8650305;Parent=SYN35;VarType=ShV;DupType=.
ch09	7924544	SNP22142	C	T	.	PASS	END=7924544;ChrB=ch09;StartB=8650311;EndB=8650311;Parent=SYN35;VarType=ShV;DupType=.
ch09	7924550	SNP22143	A	T	.	PASS	END=7924550;ChrB=ch09;StartB=8650317;EndB=8650317;Parent=SYN35;VarType=ShV;DupType=.
ch09	7924576	DEL22144	GA	G	.	PASS	END=7924577;ChrB=ch09;StartB=8650343;EndB=8650343;Parent=SYN35;VarType=ShV;DupType=.
ch09	7924650	SNP22145	A	G	.	PASS	END=7924650;ChrB=ch09;StartB=8650416;EndB=8650416;Parent=SYN35;VarType=ShV;DupType=.
ch09	7924655	SNP22146	C	T	.	PASS	END=7924655;ChrB=ch09;StartB=8650421;EndB=8650421;Parent=SYN35;VarType=ShV;DupType=.
ch09	7924676	SNP22147	T	C	.	PASS	END=7924676;ChrB=ch09;StartB=8650442;EndB=8650442;Parent=SYN35;VarType=ShV;DupType=.
ch09	7924711	SNP22148	C	T	.	PASS	END=7924711;ChrB=ch09;StartB=8650477;EndB=8650477;Parent=SYN35;VarType=ShV;DupType=.
ch09	7924731	INS22149	A	ATCTTG	.	PASS	END=7924731;ChrB=ch09;StartB=8650497;EndB=8650502;Parent=SYN35;VarType=ShV;DupType=.
ch09	7924768	SNP22150	G	A	.	PASS	END=7924768;ChrB=ch09;StartB=8650539;EndB=8650539;Parent=SYN35;VarType=ShV;DupType=.
ch09	7924781	SNP22151	C	A	.	PASS	END=7924781;ChrB=ch09;StartB=8650552;EndB=8650552;Parent=SYN35;VarType=ShV;DupType=.
ch09	7924782	SNP22152	C	G	.	PASS	END=7924782;ChrB=ch09;StartB=8650553;EndB=8650553;Parent=SYN35;VarType=ShV;DupType=.
ch09	7924783	INS22153	A	AT	.	PASS	END=7924783;ChrB=ch09;StartB=8650554;EndB=8650555;Parent=SYN35;VarType=ShV;DupType=.
ch09	7924792	DEL22154	GA	G	.	PASS	END=7924793;ChrB=ch09;StartB=8650564;EndB=8650564;Parent=SYN35;VarType=ShV;DupType=.
ch09	7924795	SNP22155	T	G	.	PASS	END=7924795;ChrB=ch09;StartB=8650566;EndB=8650566;Parent=SYN35;VarType=ShV;DupType=.
ch09	7924801	INS22156	T	TTTTATATATA	.	PASS	END=7924801;ChrB=ch09;StartB=8650572;EndB=8650582;Parent=SYN35;VarType=ShV;DupType=.
ch09	7924818	SNP22157	T	C	.	PASS	END=7924818;ChrB=ch09;StartB=8650599;EndB=8650599;Parent=SYN35;VarType=ShV;DupType=.
ch09	7924840	SNP22158	C	G	.	PASS	END=7924840;ChrB=ch09;StartB=8650621;EndB=8650621;Parent=SYN35;VarType=ShV;DupType=.
ch09	7924854	SNP22159	A	G	.	PASS	END=7924854;ChrB=ch09;StartB=8650635;EndB=8650635;Parent=SYN35;VarType=ShV;DupType=.
ch09	7924902	SNP22160	G	T	.	PASS	END=7924902;ChrB=ch09;StartB=8650683;EndB=8650683;Parent=SYN35;VarType=ShV;DupType=.
ch09	7924919	SNP22161	T	A	.	PASS	END=7924919;ChrB=ch09;StartB=8650700;EndB=8650700;Parent=SYN35;VarType=ShV;DupType=.
ch09	7924941	SNP22162	G	T	.	PASS	END=7924941;ChrB=ch09;StartB=8650722;EndB=8650722;Parent=SYN35;VarType=ShV;DupType=.
ch09	7924978	SNP22163	C	A	.	PASS	END=7924978;ChrB=ch09;StartB=8650759;EndB=8650759;Parent=SYN35;VarType=ShV;DupType=.
ch09	7924979	SNP22164	C	T	.	PASS	END=7924979;ChrB=ch09;StartB=8650760;EndB=8650760;Parent=SYN35;VarType=ShV;DupType=.
ch09	7924996	SNP22165	T	C	.	PASS	END=7924996;ChrB=ch09;StartB=8650777;EndB=8650777;Parent=SYN35;VarType=ShV;DupType=.
ch09	7925034	SNP22166	T	C	.	PASS	END=7925034;ChrB=ch09;StartB=8650815;EndB=8650815;Parent=SYN35;VarType=ShV;DupType=.
ch09	7925060	DEL22167	TC	T	.	PASS	END=7925061;ChrB=ch09;StartB=8650841;EndB=8650841;Parent=SYN35;VarType=ShV;DupType=.
ch09	7925076	SNP22168	C	A	.	PASS	END=7925076;ChrB=ch09;StartB=8650856;EndB=8650856;Parent=SYN35;VarType=ShV;DupType=.
ch09	7925080	SNP22169	T	C	.	PASS	END=7925080;ChrB=ch09;StartB=8650860;EndB=8650860;Parent=SYN35;VarType=ShV;DupType=.
ch09	7925103	SNP22170	G	A	.	PASS	END=7925103;ChrB=ch09;StartB=8650883;EndB=8650883;Parent=SYN35;VarType=ShV;DupType=.
ch09	7925104	SNP22171	T	C	.	PASS	END=7925104;ChrB=ch09;StartB=8650884;EndB=8650884;Parent=SYN35;VarType=ShV;DupType=.
ch09	7925109	SNP22172	G	A	.	PASS	END=7925109;ChrB=ch09;StartB=8650889;EndB=8650889;Parent=SYN35;VarType=ShV;DupType=.
ch09	7925118	SNP22173	G	A	.	PASS	END=7925118;ChrB=ch09;StartB=8650898;EndB=8650898;Parent=SYN35;VarType=ShV;DupType=.
ch09	7925153	SNP22174	G	A	.	PASS	END=7925153;ChrB=ch09;StartB=8650933;EndB=8650933;Parent=SYN35;VarType=ShV;DupType=.
ch09	7925168	SNP22175	C	A	.	PASS	END=7925168;ChrB=ch09;StartB=8650948;EndB=8650948;Parent=SYN35;VarType=ShV;DupType=.
ch09	7925171	SNP22176	C	T	.	PASS	END=7925171;ChrB=ch09;StartB=8650951;EndB=8650951;Parent=SYN35;VarType=ShV;DupType=.
ch09	7925248	SNP22177	C	A	.	PASS	END=7925248;ChrB=ch09;StartB=8651028;EndB=8651028;Parent=SYN35;VarType=ShV;DupType=.
ch09	7925301	SNP22178	G	A	.	PASS	END=7925301;ChrB=ch09;StartB=8651081;EndB=8651081;Parent=SYN35;VarType=ShV;DupType=.
ch09	7925359	SNP22179	A	T	.	PASS	END=7925359;ChrB=ch09;StartB=8651139;EndB=8651139;Parent=SYN35;VarType=ShV;DupType=.
ch09	7925389	SNP22180	C	A	.	PASS	END=7925389;ChrB=ch09;StartB=8651169;EndB=8651169;Parent=SYN35;VarType=ShV;DupType=.
ch09	7925460	SNP22181	G	A	.	PASS	END=7925460;ChrB=ch09;StartB=8651240;EndB=8651240;Parent=SYN35;VarType=ShV;DupType=.
ch09	7925481	SNP22182	G	T	.	PASS	END=7925481;ChrB=ch09;StartB=8651261;EndB=8651261;Parent=SYN35;VarType=ShV;DupType=.
ch09	7925485	SNP22183	T	C	.	PASS	END=7925485;ChrB=ch09;StartB=8651265;EndB=8651265;Parent=SYN35;VarType=ShV;DupType=.
ch09	7925528	SNP22184	G	A	.	PASS	END=7925528;ChrB=ch09;StartB=8651308;EndB=8651308;Parent=SYN35;VarType=ShV;DupType=.
ch09	7925542	SNP22185	C	A	.	PASS	END=7925542;ChrB=ch09;StartB=8651322;EndB=8651322;Parent=SYN35;VarType=ShV;DupType=.
ch09	7925550	SNP22186	A	C	.	PASS	END=7925550;ChrB=ch09;StartB=8651330;EndB=8651330;Parent=SYN35;VarType=ShV;DupType=.
ch09	7925566	SNP22187	A	T	.	PASS	END=7925566;ChrB=ch09;StartB=8651346;EndB=8651346;Parent=SYN35;VarType=ShV;DupType=.
ch09	7925608	SNP22188	G	A	.	PASS	END=7925608;ChrB=ch09;StartB=8651388;EndB=8651388;Parent=SYN35;VarType=ShV;DupType=.
ch09	7925618	SNP22189	G	A	.	PASS	END=7925618;ChrB=ch09;StartB=8651398;EndB=8651398;Parent=SYN35;VarType=ShV;DupType=.
ch09	7925652	SNP22190	T	C	.	PASS	END=7925652;ChrB=ch09;StartB=8651432;EndB=8651432;Parent=SYN35;VarType=ShV;DupType=.
ch09	7925655	SNP22191	T	C	.	PASS	END=7925655;ChrB=ch09;StartB=8651435;EndB=8651435;Parent=SYN35;VarType=ShV;DupType=.
ch09	7925660	SNP22192	C	T	.	PASS	END=7925660;ChrB=ch09;StartB=8651440;EndB=8651440;Parent=SYN35;VarType=ShV;DupType=.
ch09	7925669	SNP22193	T	C	.	PASS	END=7925669;ChrB=ch09;StartB=8651449;EndB=8651449;Parent=SYN35;VarType=ShV;DupType=.
ch09	7925670	SNP22194	T	C	.	PASS	END=7925670;ChrB=ch09;StartB=8651450;EndB=8651450;Parent=SYN35;VarType=ShV;DupType=.
ch09	7925686	SNP22195	C	T	.	PASS	END=7925686;ChrB=ch09;StartB=8651466;EndB=8651466;Parent=SYN35;VarType=ShV;DupType=.
ch09	7925718	SNP22196	A	T	.	PASS	END=7925718;ChrB=ch09;StartB=8651498;EndB=8651498;Parent=SYN35;VarType=ShV;DupType=.
ch09	7925722	SNP22197	A	C	.	PASS	END=7925722;ChrB=ch09;StartB=8651502;EndB=8651502;Parent=SYN35;VarType=ShV;DupType=.
ch09	7925730	SNP22198	T	C	.	PASS	END=7925730;ChrB=ch09;StartB=8651510;EndB=8651510;Parent=SYN35;VarType=ShV;DupType=.
ch09	7925761	SNP22199	T	A	.	PASS	END=7925761;ChrB=ch09;StartB=8651541;EndB=8651541;Parent=SYN35;VarType=ShV;DupType=.
ch09	7925765	SNP22200	A	G	.	PASS	END=7925765;ChrB=ch09;StartB=8651545;EndB=8651545;Parent=SYN35;VarType=ShV;DupType=.
ch09	7925767	SNP22201	T	C	.	PASS	END=7925767;ChrB=ch09;StartB=8651547;EndB=8651547;Parent=SYN35;VarType=ShV;DupType=.
ch09	7925771	SNP22202	G	T	.	PASS	END=7925771;ChrB=ch09;StartB=8651551;EndB=8651551;Parent=SYN35;VarType=ShV;DupType=.
ch09	7925776	SNP22203	G	A	.	PASS	END=7925776;ChrB=ch09;StartB=8651556;EndB=8651556;Parent=SYN35;VarType=ShV;DupType=.
ch09	7925813	SNP22204	T	G	.	PASS	END=7925813;ChrB=ch09;StartB=8651593;EndB=8651593;Parent=SYN35;VarType=ShV;DupType=.
ch09	7925825	DEL22205	GA	G	.	PASS	END=7925826;ChrB=ch09;StartB=8651605;EndB=8651605;Parent=SYN35;VarType=ShV;DupType=.
ch09	7925832	SNP22206	A	G	.	PASS	END=7925832;ChrB=ch09;StartB=8651611;EndB=8651611;Parent=SYN35;VarType=ShV;DupType=.
ch09	7925856	SNP22207	A	G	.	PASS	END=7925856;ChrB=ch09;StartB=8651635;EndB=8651635;Parent=SYN35;VarType=ShV;DupType=.
ch09	7925864	SNP22208	G	A	.	PASS	END=7925864;ChrB=ch09;StartB=8651643;EndB=8651643;Parent=SYN35;VarType=ShV;DupType=.
ch09	7925872	SNP22209	G	A	.	PASS	END=7925872;ChrB=ch09;StartB=8651651;EndB=8651651;Parent=SYN35;VarType=ShV;DupType=.
ch09	7925899	SNP22210	G	A	.	PASS	END=7925899;ChrB=ch09;StartB=8651678;EndB=8651678;Parent=SYN35;VarType=ShV;DupType=.
ch09	7925940	SNP22211	A	T	.	PASS	END=7925940;ChrB=ch09;StartB=8651719;EndB=8651719;Parent=SYN35;VarType=ShV;DupType=.
ch09	7925954	SNP22212	G	A	.	PASS	END=7925954;ChrB=ch09;StartB=8651733;EndB=8651733;Parent=SYN35;VarType=ShV;DupType=.
ch09	7925957	SNP22213	T	C	.	PASS	END=7925957;ChrB=ch09;StartB=8651736;EndB=8651736;Parent=SYN35;VarType=ShV;DupType=.
ch09	7926010	SNP22214	G	C	.	PASS	END=7926010;ChrB=ch09;StartB=8651789;EndB=8651789;Parent=SYN35;VarType=ShV;DupType=.
ch09	7926021	SNP22215	T	C	.	PASS	END=7926021;ChrB=ch09;StartB=8651800;EndB=8651800;Parent=SYN35;VarType=ShV;DupType=.
ch09	7926024	SNP22216	C	T	.	PASS	END=7926024;ChrB=ch09;StartB=8651803;EndB=8651803;Parent=SYN35;VarType=ShV;DupType=.
ch09	7926033	SNP22217	G	A	.	PASS	END=7926033;ChrB=ch09;StartB=8651812;EndB=8651812;Parent=SYN35;VarType=ShV;DupType=.
ch09	7926042	SNP22218	C	A	.	PASS	END=7926042;ChrB=ch09;StartB=8651821;EndB=8651821;Parent=SYN35;VarType=ShV;DupType=.
ch09	7926050	SNP22219	C	T	.	PASS	END=7926050;ChrB=ch09;StartB=8651829;EndB=8651829;Parent=SYN35;VarType=ShV;DupType=.
ch09	7926058	SNP22220	A	T	.	PASS	END=7926058;ChrB=ch09;StartB=8651837;EndB=8651837;Parent=SYN35;VarType=ShV;DupType=.
ch09	7926094	SNP22221	A	G	.	PASS	END=7926094;ChrB=ch09;StartB=8651873;EndB=8651873;Parent=SYN35;VarType=ShV;DupType=.
ch09	7926119	SNP22222	A	G	.	PASS	END=7926119;ChrB=ch09;StartB=8651898;EndB=8651898;Parent=SYN35;VarType=ShV;DupType=.
ch09	7926134	SNP22223	T	C	.	PASS	END=7926134;ChrB=ch09;StartB=8651913;EndB=8651913;Parent=SYN35;VarType=ShV;DupType=.
ch09	7926155	DEL22224	TA	T	.	PASS	END=7926156;ChrB=ch09;StartB=8651934;EndB=8651934;Parent=SYN35;VarType=ShV;DupType=.
ch09	7926161	SNP22225	T	A	.	PASS	END=7926161;ChrB=ch09;StartB=8651939;EndB=8651939;Parent=SYN35;VarType=ShV;DupType=.
ch09	7926198	INS22226	A	AT	.	PASS	END=7926198;ChrB=ch09;StartB=8651976;EndB=8651977;Parent=SYN35;VarType=ShV;DupType=.
ch09	7926214	SNP22227	C	T	.	PASS	END=7926214;ChrB=ch09;StartB=8651993;EndB=8651993;Parent=SYN35;VarType=ShV;DupType=.
ch09	7926218	SNP22228	G	A	.	PASS	END=7926218;ChrB=ch09;StartB=8651997;EndB=8651997;Parent=SYN35;VarType=ShV;DupType=.
ch09	7926238	INS22229	A	AT	.	PASS	END=7926238;ChrB=ch09;StartB=8652017;EndB=8652018;Parent=SYN35;VarType=ShV;DupType=.
ch09	7926294	SNP22230	G	A	.	PASS	END=7926294;ChrB=ch09;StartB=8652074;EndB=8652074;Parent=SYN35;VarType=ShV;DupType=.
ch09	7926317	SNP22231	T	C	.	PASS	END=7926317;ChrB=ch09;StartB=8652097;EndB=8652097;Parent=SYN35;VarType=ShV;DupType=.
ch09	7926325	SNP22232	T	G	.	PASS	END=7926325;ChrB=ch09;StartB=8652105;EndB=8652105;Parent=SYN35;VarType=ShV;DupType=.
ch09	7926335	SNP22233	G	A	.	PASS	END=7926335;ChrB=ch09;StartB=8652115;EndB=8652115;Parent=SYN35;VarType=ShV;DupType=.
ch09	7926376	SNP22234	T	C	.	PASS	END=7926376;ChrB=ch09;StartB=8652156;EndB=8652156;Parent=SYN35;VarType=ShV;DupType=.
ch09	7926382	INS22235	T	TAG	.	PASS	END=7926382;ChrB=ch09;StartB=8652162;EndB=8652164;Parent=SYN35;VarType=ShV;DupType=.
ch09	7926397	SNP22236	C	T	.	PASS	END=7926397;ChrB=ch09;StartB=8652179;EndB=8652179;Parent=SYN35;VarType=ShV;DupType=.
ch09	7926403	SNP22237	A	G	.	PASS	END=7926403;ChrB=ch09;StartB=8652185;EndB=8652185;Parent=SYN35;VarType=ShV;DupType=.
ch09	7926413	SNP22238	G	A	.	PASS	END=7926413;ChrB=ch09;StartB=8652195;EndB=8652195;Parent=SYN35;VarType=ShV;DupType=.
ch09	7926458	SNP22239	C	A	.	PASS	END=7926458;ChrB=ch09;StartB=8652240;EndB=8652240;Parent=SYN35;VarType=ShV;DupType=.
ch09	7926492	SNP22240	T	C	.	PASS	END=7926492;ChrB=ch09;StartB=8652274;EndB=8652274;Parent=SYN35;VarType=ShV;DupType=.
ch09	7926493	SNP22241	A	G	.	PASS	END=7926493;ChrB=ch09;StartB=8652275;EndB=8652275;Parent=SYN35;VarType=ShV;DupType=.
ch09	7926572	SNP22242	A	C	.	PASS	END=7926572;ChrB=ch09;StartB=8652354;EndB=8652354;Parent=SYN35;VarType=ShV;DupType=.
ch09	7926583	SNP22243	A	G	.	PASS	END=7926583;ChrB=ch09;StartB=8652365;EndB=8652365;Parent=SYN35;VarType=ShV;DupType=.
ch09	7926708	SNP22244	C	T	.	PASS	END=7926708;ChrB=ch09;StartB=8652490;EndB=8652490;Parent=SYN35;VarType=ShV;DupType=.
ch09	7926718	SNP22245	T	C	.	PASS	END=7926718;ChrB=ch09;StartB=8652500;EndB=8652500;Parent=SYN35;VarType=ShV;DupType=.
ch09	7926757	SNP22246	A	G	.	PASS	END=7926757;ChrB=ch09;StartB=8652539;EndB=8652539;Parent=SYN35;VarType=ShV;DupType=.
ch09	7926761	SNP22247	A	C	.	PASS	END=7926761;ChrB=ch09;StartB=8652543;EndB=8652543;Parent=SYN35;VarType=ShV;DupType=.
ch09	7926769	SNP22248	C	T	.	PASS	END=7926769;ChrB=ch09;StartB=8652551;EndB=8652551;Parent=SYN35;VarType=ShV;DupType=.
ch09	7926819	SNP22249	A	T	.	PASS	END=7926819;ChrB=ch09;StartB=8652601;EndB=8652601;Parent=SYN35;VarType=ShV;DupType=.
ch09	7926820	SNP22250	C	A	.	PASS	END=7926820;ChrB=ch09;StartB=8652602;EndB=8652602;Parent=SYN35;VarType=ShV;DupType=.
ch09	7926889	SNP22251	G	C	.	PASS	END=7926889;ChrB=ch09;StartB=8652671;EndB=8652671;Parent=SYN35;VarType=ShV;DupType=.
ch09	7926916	SNP22252	T	A	.	PASS	END=7926916;ChrB=ch09;StartB=8652698;EndB=8652698;Parent=SYN35;VarType=ShV;DupType=.
ch09	7926931	SNP22253	T	A	.	PASS	END=7926931;ChrB=ch09;StartB=8652713;EndB=8652713;Parent=SYN35;VarType=ShV;DupType=.
ch09	7926932	SNP22254	G	T	.	PASS	END=7926932;ChrB=ch09;StartB=8652714;EndB=8652714;Parent=SYN35;VarType=ShV;DupType=.
ch09	7926999	HDR123	N	<HDR>	.	PASS	END=7928136;ChrB=ch09;StartB=8652781;EndB=8655300;Parent=SYN35;VarType=ShV;DupType=.
ch09	7928137	SYNAL144	N	<SYNAL>	.	PASS	END=7928912;ChrB=ch09;StartB=8655301;EndB=8656073;Parent=SYN35;VarType=.;DupType=.
ch09	7928174	SNP22255	A	G	.	PASS	END=7928174;ChrB=ch09;StartB=8655338;EndB=8655338;Parent=SYN35;VarType=ShV;DupType=.
ch09	7928187	SNP22256	G	A	.	PASS	END=7928187;ChrB=ch09;StartB=8655351;EndB=8655351;Parent=SYN35;VarType=ShV;DupType=.
ch09	7928199	SNP22257	C	T	.	PASS	END=7928199;ChrB=ch09;StartB=8655363;EndB=8655363;Parent=SYN35;VarType=ShV;DupType=.
ch09	7928228	SNP22258	G	A	.	PASS	END=7928228;ChrB=ch09;StartB=8655392;EndB=8655392;Parent=SYN35;VarType=ShV;DupType=.
ch09	7928313	SNP22259	A	C	.	PASS	END=7928313;ChrB=ch09;StartB=8655477;EndB=8655477;Parent=SYN35;VarType=ShV;DupType=.
ch09	7928316	DEL22260	TC	T	.	PASS	END=7928317;ChrB=ch09;StartB=8655480;EndB=8655480;Parent=SYN35;VarType=ShV;DupType=.
ch09	7928329	INS22261	G	GA	.	PASS	END=7928329;ChrB=ch09;StartB=8655492;EndB=8655493;Parent=SYN35;VarType=ShV;DupType=.
ch09	7928346	SNP22262	G	A	.	PASS	END=7928346;ChrB=ch09;StartB=8655510;EndB=8655510;Parent=SYN35;VarType=ShV;DupType=.
ch09	7928361	SNP22263	C	T	.	PASS	END=7928361;ChrB=ch09;StartB=8655525;EndB=8655525;Parent=SYN35;VarType=ShV;DupType=.
ch09	7928364	SNP22264	A	G	.	PASS	END=7928364;ChrB=ch09;StartB=8655528;EndB=8655528;Parent=SYN35;VarType=ShV;DupType=.
ch09	7928375	SNP22265	A	T	.	PASS	END=7928375;ChrB=ch09;StartB=8655539;EndB=8655539;Parent=SYN35;VarType=ShV;DupType=.
ch09	7928423	SNP22266	C	T	.	PASS	END=7928423;ChrB=ch09;StartB=8655587;EndB=8655587;Parent=SYN35;VarType=ShV;DupType=.
ch09	7928424	INS22267	T	TC	.	PASS	END=7928424;ChrB=ch09;StartB=8655588;EndB=8655589;Parent=SYN35;VarType=ShV;DupType=.
ch09	7928443	SNP22268	T	A	.	PASS	END=7928443;ChrB=ch09;StartB=8655608;EndB=8655608;Parent=SYN35;VarType=ShV;DupType=.
ch09	7928450	SNP22269	G	C	.	PASS	END=7928450;ChrB=ch09;StartB=8655615;EndB=8655615;Parent=SYN35;VarType=ShV;DupType=.
ch09	7928535	DEL22270	AT	A	.	PASS	END=7928536;ChrB=ch09;StartB=8655700;EndB=8655700;Parent=SYN35;VarType=ShV;DupType=.
ch09	7928676	SNP22271	T	C	.	PASS	END=7928676;ChrB=ch09;StartB=8655840;EndB=8655840;Parent=SYN35;VarType=ShV;DupType=.
ch09	7928683	SNP22272	A	T	.	PASS	END=7928683;ChrB=ch09;StartB=8655847;EndB=8655847;Parent=SYN35;VarType=ShV;DupType=.
ch09	7928708	DEL22273	AAAT	A	.	PASS	END=7928711;ChrB=ch09;StartB=8655872;EndB=8655872;Parent=SYN35;VarType=ShV;DupType=.
ch09	7928712	SNP22274	A	T	.	PASS	END=7928712;ChrB=ch09;StartB=8655873;EndB=8655873;Parent=SYN35;VarType=ShV;DupType=.
ch09	7928750	SNP22275	T	A	.	PASS	END=7928750;ChrB=ch09;StartB=8655911;EndB=8655911;Parent=SYN35;VarType=ShV;DupType=.
ch09	7928822	SNP22276	A	G	.	PASS	END=7928822;ChrB=ch09;StartB=8655983;EndB=8655983;Parent=SYN35;VarType=ShV;DupType=.
ch09	7928848	SNP22277	G	A	.	PASS	END=7928848;ChrB=ch09;StartB=8656009;EndB=8656009;Parent=SYN35;VarType=ShV;DupType=.
ch09	7928860	SNP22278	T	G	.	PASS	END=7928860;ChrB=ch09;StartB=8656021;EndB=8656021;Parent=SYN35;VarType=ShV;DupType=.
ch09	7928913	NOTAL43	N	<NOTAL>	.	PASS	END=7946289;ChrB=.;StartB=.;EndB=.;Parent=.;VarType=.;DupType=.
ch09	7946290	SYNAL145	N	<SYNAL>	.	PASS	END=7949711;ChrB=ch09;StartB=8684987;EndB=8688426;Parent=SYN36;VarType=.;DupType=.
ch09	7946290	SYN36	N	<SYN>	.	PASS	END=7956377;ChrB=ch09;StartB=8684987;EndB=8695180;Parent=.;VarType=SR;DupType=-
ch09	7946324	INS22279	A	ACGCC	.	PASS	END=7946324;ChrB=ch09;StartB=8685021;EndB=8685025;Parent=SYN36;VarType=ShV;DupType=.
ch09	7946329	SNP22280	G	T	.	PASS	END=7946329;ChrB=ch09;StartB=8685030;EndB=8685030;Parent=SYN36;VarType=ShV;DupType=.
ch09	7946331	SNP22281	C	A	.	PASS	END=7946331;ChrB=ch09;StartB=8685032;EndB=8685032;Parent=SYN36;VarType=ShV;DupType=.
ch09	7946346	SNP22282	A	T	.	PASS	END=7946346;ChrB=ch09;StartB=8685047;EndB=8685047;Parent=SYN36;VarType=ShV;DupType=.
ch09	7946360	SNP22283	C	T	.	PASS	END=7946360;ChrB=ch09;StartB=8685061;EndB=8685061;Parent=SYN36;VarType=ShV;DupType=.
ch09	7946368	SNP22284	C	T	.	PASS	END=7946368;ChrB=ch09;StartB=8685069;EndB=8685069;Parent=SYN36;VarType=ShV;DupType=.
ch09	7946429	SNP22285	T	A	.	PASS	END=7946429;ChrB=ch09;StartB=8685130;EndB=8685130;Parent=SYN36;VarType=ShV;DupType=.
ch09	7946433	SNP22286	G	C	.	PASS	END=7946433;ChrB=ch09;StartB=8685134;EndB=8685134;Parent=SYN36;VarType=ShV;DupType=.
ch09	7946434	SNP22287	C	G	.	PASS	END=7946434;ChrB=ch09;StartB=8685135;EndB=8685135;Parent=SYN36;VarType=ShV;DupType=.
ch09	7946448	SNP22288	C	T	.	PASS	END=7946448;ChrB=ch09;StartB=8685149;EndB=8685149;Parent=SYN36;VarType=ShV;DupType=.
ch09	7946451	SNP22289	T	A	.	PASS	END=7946451;ChrB=ch09;StartB=8685152;EndB=8685152;Parent=SYN36;VarType=ShV;DupType=.
ch09	7946464	SNP22290	T	G	.	PASS	END=7946464;ChrB=ch09;StartB=8685165;EndB=8685165;Parent=SYN36;VarType=ShV;DupType=.
ch09	7946472	SNP22291	G	C	.	PASS	END=7946472;ChrB=ch09;StartB=8685173;EndB=8685173;Parent=SYN36;VarType=ShV;DupType=.
ch09	7946500	SNP22292	A	C	.	PASS	END=7946500;ChrB=ch09;StartB=8685201;EndB=8685201;Parent=SYN36;VarType=ShV;DupType=.
ch09	7946555	SNP22293	G	A	.	PASS	END=7946555;ChrB=ch09;StartB=8685256;EndB=8685256;Parent=SYN36;VarType=ShV;DupType=.
ch09	7946564	SNP22294	A	G	.	PASS	END=7946564;ChrB=ch09;StartB=8685265;EndB=8685265;Parent=SYN36;VarType=ShV;DupType=.
ch09	7946571	SNP22295	A	G	.	PASS	END=7946571;ChrB=ch09;StartB=8685272;EndB=8685272;Parent=SYN36;VarType=ShV;DupType=.
ch09	7946578	SNP22296	T	A	.	PASS	END=7946578;ChrB=ch09;StartB=8685279;EndB=8685279;Parent=SYN36;VarType=ShV;DupType=.
ch09	7946585	SNP22297	C	T	.	PASS	END=7946585;ChrB=ch09;StartB=8685286;EndB=8685286;Parent=SYN36;VarType=ShV;DupType=.
ch09	7946592	SNP22298	G	A	.	PASS	END=7946592;ChrB=ch09;StartB=8685293;EndB=8685293;Parent=SYN36;VarType=ShV;DupType=.
ch09	7946643	SNP22299	T	C	.	PASS	END=7946643;ChrB=ch09;StartB=8685344;EndB=8685344;Parent=SYN36;VarType=ShV;DupType=.
ch09	7946645	SNP22300	G	T	.	PASS	END=7946645;ChrB=ch09;StartB=8685346;EndB=8685346;Parent=SYN36;VarType=ShV;DupType=.
ch09	7946683	SNP22301	T	A	.	PASS	END=7946683;ChrB=ch09;StartB=8685384;EndB=8685384;Parent=SYN36;VarType=ShV;DupType=.
ch09	7946693	SNP22302	G	A	.	PASS	END=7946693;ChrB=ch09;StartB=8685394;EndB=8685394;Parent=SYN36;VarType=ShV;DupType=.
ch09	7946716	SNP22303	T	C	.	PASS	END=7946716;ChrB=ch09;StartB=8685417;EndB=8685417;Parent=SYN36;VarType=ShV;DupType=.
ch09	7946755	SNP22304	T	G	.	PASS	END=7946755;ChrB=ch09;StartB=8685456;EndB=8685456;Parent=SYN36;VarType=ShV;DupType=.
ch09	7946760	INS22305	G	GA	.	PASS	END=7946760;ChrB=ch09;StartB=8685461;EndB=8685462;Parent=SYN36;VarType=ShV;DupType=.
ch09	7946766	SNP22306	G	A	.	PASS	END=7946766;ChrB=ch09;StartB=8685468;EndB=8685468;Parent=SYN36;VarType=ShV;DupType=.
ch09	7946789	SNP22307	T	C	.	PASS	END=7946789;ChrB=ch09;StartB=8685491;EndB=8685491;Parent=SYN36;VarType=ShV;DupType=.
ch09	7946809	DEL22308	CCT	C	.	PASS	END=7946811;ChrB=ch09;StartB=8685511;EndB=8685511;Parent=SYN36;VarType=ShV;DupType=.
ch09	7946827	INS22309	C	CA	.	PASS	END=7946827;ChrB=ch09;StartB=8685527;EndB=8685528;Parent=SYN36;VarType=ShV;DupType=.
ch09	7946875	SNP22310	A	G	.	PASS	END=7946875;ChrB=ch09;StartB=8685576;EndB=8685576;Parent=SYN36;VarType=ShV;DupType=.
ch09	7946898	DEL22311	AT	A	.	PASS	END=7946899;ChrB=ch09;StartB=8685599;EndB=8685599;Parent=SYN36;VarType=ShV;DupType=.
ch09	7946919	SNP22312	C	T	.	PASS	END=7946919;ChrB=ch09;StartB=8685619;EndB=8685619;Parent=SYN36;VarType=ShV;DupType=.
ch09	7946922	SNP22313	C	T	.	PASS	END=7946922;ChrB=ch09;StartB=8685622;EndB=8685622;Parent=SYN36;VarType=ShV;DupType=.
ch09	7946923	SNP22314	T	A	.	PASS	END=7946923;ChrB=ch09;StartB=8685623;EndB=8685623;Parent=SYN36;VarType=ShV;DupType=.
ch09	7946926	SNP22315	T	C	.	PASS	END=7946926;ChrB=ch09;StartB=8685626;EndB=8685626;Parent=SYN36;VarType=ShV;DupType=.
ch09	7946952	SNP22316	G	A	.	PASS	END=7946952;ChrB=ch09;StartB=8685652;EndB=8685652;Parent=SYN36;VarType=ShV;DupType=.
ch09	7946965	SNP22317	A	T	.	PASS	END=7946965;ChrB=ch09;StartB=8685665;EndB=8685665;Parent=SYN36;VarType=ShV;DupType=.
ch09	7946968	SNP22318	A	G	.	PASS	END=7946968;ChrB=ch09;StartB=8685668;EndB=8685668;Parent=SYN36;VarType=ShV;DupType=.
ch09	7947024	SNP22319	A	G	.	PASS	END=7947024;ChrB=ch09;StartB=8685724;EndB=8685724;Parent=SYN36;VarType=ShV;DupType=.
ch09	7947046	SNP22320	G	T	.	PASS	END=7947046;ChrB=ch09;StartB=8685746;EndB=8685746;Parent=SYN36;VarType=ShV;DupType=.
ch09	7947054	SNP22321	A	G	.	PASS	END=7947054;ChrB=ch09;StartB=8685754;EndB=8685754;Parent=SYN36;VarType=ShV;DupType=.
ch09	7947107	SNP22322	G	A	.	PASS	END=7947107;ChrB=ch09;StartB=8685807;EndB=8685807;Parent=SYN36;VarType=ShV;DupType=.
ch09	7947116	SNP22323	A	C	.	PASS	END=7947116;ChrB=ch09;StartB=8685816;EndB=8685816;Parent=SYN36;VarType=ShV;DupType=.
ch09	7947126	SNP22324	T	G	.	PASS	END=7947126;ChrB=ch09;StartB=8685826;EndB=8685826;Parent=SYN36;VarType=ShV;DupType=.
ch09	7947141	SNP22325	G	A	.	PASS	END=7947141;ChrB=ch09;StartB=8685841;EndB=8685841;Parent=SYN36;VarType=ShV;DupType=.
ch09	7947151	SNP22326	A	G	.	PASS	END=7947151;ChrB=ch09;StartB=8685851;EndB=8685851;Parent=SYN36;VarType=ShV;DupType=.
ch09	7947161	SNP22327	A	T	.	PASS	END=7947161;ChrB=ch09;StartB=8685861;EndB=8685861;Parent=SYN36;VarType=ShV;DupType=.
ch09	7947168	SNP22328	A	G	.	PASS	END=7947168;ChrB=ch09;StartB=8685868;EndB=8685868;Parent=SYN36;VarType=ShV;DupType=.
ch09	7947171	SNP22329	G	A	.	PASS	END=7947171;ChrB=ch09;StartB=8685871;EndB=8685871;Parent=SYN36;VarType=ShV;DupType=.
ch09	7947205	SNP22330	G	A	.	PASS	END=7947205;ChrB=ch09;StartB=8685905;EndB=8685905;Parent=SYN36;VarType=ShV;DupType=.
ch09	7947249	SNP22331	A	G	.	PASS	END=7947249;ChrB=ch09;StartB=8685949;EndB=8685949;Parent=SYN36;VarType=ShV;DupType=.
ch09	7947252	SNP22332	A	C	.	PASS	END=7947252;ChrB=ch09;StartB=8685952;EndB=8685952;Parent=SYN36;VarType=ShV;DupType=.
ch09	7947275	SNP22333	A	G	.	PASS	END=7947275;ChrB=ch09;StartB=8685975;EndB=8685975;Parent=SYN36;VarType=ShV;DupType=.
ch09	7947279	SNP22334	T	G	.	PASS	END=7947279;ChrB=ch09;StartB=8685979;EndB=8685979;Parent=SYN36;VarType=ShV;DupType=.
ch09	7947286	SNP22335	C	T	.	PASS	END=7947286;ChrB=ch09;StartB=8685986;EndB=8685986;Parent=SYN36;VarType=ShV;DupType=.
ch09	7947294	SNP22336	C	T	.	PASS	END=7947294;ChrB=ch09;StartB=8685994;EndB=8685994;Parent=SYN36;VarType=ShV;DupType=.
ch09	7947297	SNP22337	G	A	.	PASS	END=7947297;ChrB=ch09;StartB=8685997;EndB=8685997;Parent=SYN36;VarType=ShV;DupType=.
ch09	7947328	SNP22338	C	G	.	PASS	END=7947328;ChrB=ch09;StartB=8686028;EndB=8686028;Parent=SYN36;VarType=ShV;DupType=.
ch09	7947354	SNP22339	C	A	.	PASS	END=7947354;ChrB=ch09;StartB=8686054;EndB=8686054;Parent=SYN36;VarType=ShV;DupType=.
ch09	7947364	SNP22340	G	T	.	PASS	END=7947364;ChrB=ch09;StartB=8686064;EndB=8686064;Parent=SYN36;VarType=ShV;DupType=.
ch09	7947365	SNP22341	G	A	.	PASS	END=7947365;ChrB=ch09;StartB=8686065;EndB=8686065;Parent=SYN36;VarType=ShV;DupType=.
ch09	7947367	SNP22342	A	G	.	PASS	END=7947367;ChrB=ch09;StartB=8686067;EndB=8686067;Parent=SYN36;VarType=ShV;DupType=.
ch09	7947397	SNP22343	C	T	.	PASS	END=7947397;ChrB=ch09;StartB=8686097;EndB=8686097;Parent=SYN36;VarType=ShV;DupType=.
ch09	7947398	SNP22344	C	T	.	PASS	END=7947398;ChrB=ch09;StartB=8686098;EndB=8686098;Parent=SYN36;VarType=ShV;DupType=.
ch09	7947410	SNP22345	A	C	.	PASS	END=7947410;ChrB=ch09;StartB=8686110;EndB=8686110;Parent=SYN36;VarType=ShV;DupType=.
ch09	7947432	SNP22346	G	A	.	PASS	END=7947432;ChrB=ch09;StartB=8686132;EndB=8686132;Parent=SYN36;VarType=ShV;DupType=.
ch09	7947433	SNP22347	G	A	.	PASS	END=7947433;ChrB=ch09;StartB=8686133;EndB=8686133;Parent=SYN36;VarType=ShV;DupType=.
ch09	7947505	SNP22348	A	G	.	PASS	END=7947505;ChrB=ch09;StartB=8686205;EndB=8686205;Parent=SYN36;VarType=ShV;DupType=.
ch09	7947544	SNP22349	C	T	.	PASS	END=7947544;ChrB=ch09;StartB=8686244;EndB=8686244;Parent=SYN36;VarType=ShV;DupType=.
ch09	7947545	SNP22350	T	C	.	PASS	END=7947545;ChrB=ch09;StartB=8686245;EndB=8686245;Parent=SYN36;VarType=ShV;DupType=.
ch09	7947600	SNP22351	C	A	.	PASS	END=7947600;ChrB=ch09;StartB=8686300;EndB=8686300;Parent=SYN36;VarType=ShV;DupType=.
ch09	7947612	SNP22352	A	G	.	PASS	END=7947612;ChrB=ch09;StartB=8686312;EndB=8686312;Parent=SYN36;VarType=ShV;DupType=.
ch09	7947651	DEL22353	AT	A	.	PASS	END=7947652;ChrB=ch09;StartB=8686351;EndB=8686351;Parent=SYN36;VarType=ShV;DupType=.
ch09	7947671	SNP22354	A	G	.	PASS	END=7947671;ChrB=ch09;StartB=8686370;EndB=8686370;Parent=SYN36;VarType=ShV;DupType=.
ch09	7947684	SNP22355	C	T	.	PASS	END=7947684;ChrB=ch09;StartB=8686383;EndB=8686383;Parent=SYN36;VarType=ShV;DupType=.
ch09	7947685	INS22356	T	TGATACTG	.	PASS	END=7947685;ChrB=ch09;StartB=8686384;EndB=8686391;Parent=SYN36;VarType=ShV;DupType=.
ch09	7947686	SNP22357	A	T	.	PASS	END=7947686;ChrB=ch09;StartB=8686392;EndB=8686392;Parent=SYN36;VarType=ShV;DupType=.
ch09	7947731	SNP22358	G	C	.	PASS	END=7947731;ChrB=ch09;StartB=8686437;EndB=8686437;Parent=SYN36;VarType=ShV;DupType=.
ch09	7947771	DEL22359	GT	G	.	PASS	END=7947772;ChrB=ch09;StartB=8686477;EndB=8686477;Parent=SYN36;VarType=ShV;DupType=.
ch09	7947810	SNP22360	A	G	.	PASS	END=7947810;ChrB=ch09;StartB=8686515;EndB=8686515;Parent=SYN36;VarType=ShV;DupType=.
ch09	7947864	SNP22361	G	T	.	PASS	END=7947864;ChrB=ch09;StartB=8686569;EndB=8686569;Parent=SYN36;VarType=ShV;DupType=.
ch09	7947865	SNP22362	T	C	.	PASS	END=7947865;ChrB=ch09;StartB=8686570;EndB=8686570;Parent=SYN36;VarType=ShV;DupType=.
ch09	7947915	SNP22363	T	C	.	PASS	END=7947915;ChrB=ch09;StartB=8686620;EndB=8686620;Parent=SYN36;VarType=ShV;DupType=.
ch09	7947933	SNP22364	G	A	.	PASS	END=7947933;ChrB=ch09;StartB=8686638;EndB=8686638;Parent=SYN36;VarType=ShV;DupType=.
ch09	7947983	SNP22365	G	A	.	PASS	END=7947983;ChrB=ch09;StartB=8686688;EndB=8686688;Parent=SYN36;VarType=ShV;DupType=.
ch09	7948018	SNP22366	T	G	.	PASS	END=7948018;ChrB=ch09;StartB=8686723;EndB=8686723;Parent=SYN36;VarType=ShV;DupType=.
ch09	7948054	SNP22367	A	G	.	PASS	END=7948054;ChrB=ch09;StartB=8686759;EndB=8686759;Parent=SYN36;VarType=ShV;DupType=.
ch09	7948073	INS22368	T	TTA	.	PASS	END=7948073;ChrB=ch09;StartB=8686778;EndB=8686780;Parent=SYN36;VarType=ShV;DupType=.
ch09	7948082	SNP22369	G	A	.	PASS	END=7948082;ChrB=ch09;StartB=8686789;EndB=8686789;Parent=SYN36;VarType=ShV;DupType=.
ch09	7948083	SNP22370	G	A	.	PASS	END=7948083;ChrB=ch09;StartB=8686790;EndB=8686790;Parent=SYN36;VarType=ShV;DupType=.
ch09	7948165	SNP22371	T	C	.	PASS	END=7948165;ChrB=ch09;StartB=8686872;EndB=8686872;Parent=SYN36;VarType=ShV;DupType=.
ch09	7948166	SNP22372	T	C	.	PASS	END=7948166;ChrB=ch09;StartB=8686873;EndB=8686873;Parent=SYN36;VarType=ShV;DupType=.
ch09	7948194	SNP22373	A	G	.	PASS	END=7948194;ChrB=ch09;StartB=8686901;EndB=8686901;Parent=SYN36;VarType=ShV;DupType=.
ch09	7948202	SNP22374	G	A	.	PASS	END=7948202;ChrB=ch09;StartB=8686909;EndB=8686909;Parent=SYN36;VarType=ShV;DupType=.
ch09	7948226	SNP22375	A	G	.	PASS	END=7948226;ChrB=ch09;StartB=8686933;EndB=8686933;Parent=SYN36;VarType=ShV;DupType=.
ch09	7948263	SNP22376	T	G	.	PASS	END=7948263;ChrB=ch09;StartB=8686970;EndB=8686970;Parent=SYN36;VarType=ShV;DupType=.
ch09	7948270	INS22377	T	TG	.	PASS	END=7948270;ChrB=ch09;StartB=8686977;EndB=8686978;Parent=SYN36;VarType=ShV;DupType=.
ch09	7948334	SNP22378	C	T	.	PASS	END=7948334;ChrB=ch09;StartB=8687042;EndB=8687042;Parent=SYN36;VarType=ShV;DupType=.
ch09	7948345	SNP22379	A	G	.	PASS	END=7948345;ChrB=ch09;StartB=8687053;EndB=8687053;Parent=SYN36;VarType=ShV;DupType=.
ch09	7948366	SNP22380	G	A	.	PASS	END=7948366;ChrB=ch09;StartB=8687074;EndB=8687074;Parent=SYN36;VarType=ShV;DupType=.
ch09	7948376	SNP22381	A	T	.	PASS	END=7948376;ChrB=ch09;StartB=8687084;EndB=8687084;Parent=SYN36;VarType=ShV;DupType=.
ch09	7948379	SNP22382	T	C	.	PASS	END=7948379;ChrB=ch09;StartB=8687087;EndB=8687087;Parent=SYN36;VarType=ShV;DupType=.
ch09	7948386	SNP22383	T	A	.	PASS	END=7948386;ChrB=ch09;StartB=8687094;EndB=8687094;Parent=SYN36;VarType=ShV;DupType=.
ch09	7948532	SNP22384	C	T	.	PASS	END=7948532;ChrB=ch09;StartB=8687240;EndB=8687240;Parent=SYN36;VarType=ShV;DupType=.
ch09	7948550	SNP22385	A	C	.	PASS	END=7948550;ChrB=ch09;StartB=8687258;EndB=8687258;Parent=SYN36;VarType=ShV;DupType=.
ch09	7948589	SNP22386	C	T	.	PASS	END=7948589;ChrB=ch09;StartB=8687297;EndB=8687297;Parent=SYN36;VarType=ShV;DupType=.
ch09	7948598	SNP22387	T	A	.	PASS	END=7948598;ChrB=ch09;StartB=8687306;EndB=8687306;Parent=SYN36;VarType=ShV;DupType=.
ch09	7948599	INS22388	A	AT	.	PASS	END=7948599;ChrB=ch09;StartB=8687307;EndB=8687308;Parent=SYN36;VarType=ShV;DupType=.
ch09	7948616	INS22389	T	TTTA	.	PASS	END=7948616;ChrB=ch09;StartB=8687325;EndB=8687328;Parent=SYN36;VarType=ShV;DupType=.
ch09	7948620	SNP22390	G	T	.	PASS	END=7948620;ChrB=ch09;StartB=8687332;EndB=8687332;Parent=SYN36;VarType=ShV;DupType=.
ch09	7948631	SNP22391	G	A	.	PASS	END=7948631;ChrB=ch09;StartB=8687343;EndB=8687343;Parent=SYN36;VarType=ShV;DupType=.
ch09	7948633	DEL22392	TAA	T	.	PASS	END=7948635;ChrB=ch09;StartB=8687345;EndB=8687345;Parent=SYN36;VarType=ShV;DupType=.
ch09	7948669	SNP22393	G	A	.	PASS	END=7948669;ChrB=ch09;StartB=8687379;EndB=8687379;Parent=SYN36;VarType=ShV;DupType=.
ch09	7948689	SNP22394	T	G	.	PASS	END=7948689;ChrB=ch09;StartB=8687399;EndB=8687399;Parent=SYN36;VarType=ShV;DupType=.
ch09	7948710	SNP22395	C	T	.	PASS	END=7948710;ChrB=ch09;StartB=8687420;EndB=8687420;Parent=SYN36;VarType=ShV;DupType=.
ch09	7948713	SNP22396	C	T	.	PASS	END=7948713;ChrB=ch09;StartB=8687423;EndB=8687423;Parent=SYN36;VarType=ShV;DupType=.
ch09	7948714	SNP22397	G	A	.	PASS	END=7948714;ChrB=ch09;StartB=8687424;EndB=8687424;Parent=SYN36;VarType=ShV;DupType=.
ch09	7948718	SNP22398	C	T	.	PASS	END=7948718;ChrB=ch09;StartB=8687428;EndB=8687428;Parent=SYN36;VarType=ShV;DupType=.
ch09	7948780	INS22399	C	CA	.	PASS	END=7948780;ChrB=ch09;StartB=8687490;EndB=8687491;Parent=SYN36;VarType=ShV;DupType=.
ch09	7948784	SNP22400	C	T	.	PASS	END=7948784;ChrB=ch09;StartB=8687495;EndB=8687495;Parent=SYN36;VarType=ShV;DupType=.
ch09	7948788	SNP22401	A	G	.	PASS	END=7948788;ChrB=ch09;StartB=8687499;EndB=8687499;Parent=SYN36;VarType=ShV;DupType=.
ch09	7948811	SNP22402	T	C	.	PASS	END=7948811;ChrB=ch09;StartB=8687522;EndB=8687522;Parent=SYN36;VarType=ShV;DupType=.
ch09	7948824	SNP22403	T	G	.	PASS	END=7948824;ChrB=ch09;StartB=8687535;EndB=8687535;Parent=SYN36;VarType=ShV;DupType=.
ch09	7948825	SNP22404	C	T	.	PASS	END=7948825;ChrB=ch09;StartB=8687536;EndB=8687536;Parent=SYN36;VarType=ShV;DupType=.
ch09	7948828	SNP22405	C	A	.	PASS	END=7948828;ChrB=ch09;StartB=8687539;EndB=8687539;Parent=SYN36;VarType=ShV;DupType=.
ch09	7948865	SNP22406	C	G	.	PASS	END=7948865;ChrB=ch09;StartB=8687576;EndB=8687576;Parent=SYN36;VarType=ShV;DupType=.
ch09	7948930	SNP22407	T	A	.	PASS	END=7948930;ChrB=ch09;StartB=8687641;EndB=8687641;Parent=SYN36;VarType=ShV;DupType=.
ch09	7948931	SNP22408	C	G	.	PASS	END=7948931;ChrB=ch09;StartB=8687642;EndB=8687642;Parent=SYN36;VarType=ShV;DupType=.
ch09	7948965	SNP22409	A	G	.	PASS	END=7948965;ChrB=ch09;StartB=8687676;EndB=8687676;Parent=SYN36;VarType=ShV;DupType=.
ch09	7948972	SNP22410	A	G	.	PASS	END=7948972;ChrB=ch09;StartB=8687683;EndB=8687683;Parent=SYN36;VarType=ShV;DupType=.
ch09	7948987	SNP22411	T	C	.	PASS	END=7948987;ChrB=ch09;StartB=8687698;EndB=8687698;Parent=SYN36;VarType=ShV;DupType=.
ch09	7948998	SNP22412	T	A	.	PASS	END=7948998;ChrB=ch09;StartB=8687709;EndB=8687709;Parent=SYN36;VarType=ShV;DupType=.
ch09	7949004	SNP22413	A	G	.	PASS	END=7949004;ChrB=ch09;StartB=8687715;EndB=8687715;Parent=SYN36;VarType=ShV;DupType=.
ch09	7949009	SNP22414	T	G	.	PASS	END=7949009;ChrB=ch09;StartB=8687720;EndB=8687720;Parent=SYN36;VarType=ShV;DupType=.
ch09	7949026	SNP22415	A	G	.	PASS	END=7949026;ChrB=ch09;StartB=8687737;EndB=8687737;Parent=SYN36;VarType=ShV;DupType=.
ch09	7949028	DEL22416	TTGC	T	.	PASS	END=7949031;ChrB=ch09;StartB=8687739;EndB=8687739;Parent=SYN36;VarType=ShV;DupType=.
ch09	7949032	SNP22417	T	A	.	PASS	END=7949032;ChrB=ch09;StartB=8687740;EndB=8687740;Parent=SYN36;VarType=ShV;DupType=.
ch09	7949044	SNP22418	A	G	.	PASS	END=7949044;ChrB=ch09;StartB=8687752;EndB=8687752;Parent=SYN36;VarType=ShV;DupType=.
ch09	7949078	SNP22419	C	A	.	PASS	END=7949078;ChrB=ch09;StartB=8687786;EndB=8687786;Parent=SYN36;VarType=ShV;DupType=.
ch09	7949086	SNP22420	T	C	.	PASS	END=7949086;ChrB=ch09;StartB=8687794;EndB=8687794;Parent=SYN36;VarType=ShV;DupType=.
ch09	7949109	SNP22421	G	A	.	PASS	END=7949109;ChrB=ch09;StartB=8687817;EndB=8687817;Parent=SYN36;VarType=ShV;DupType=.
ch09	7949134	SNP22422	A	G	.	PASS	END=7949134;ChrB=ch09;StartB=8687842;EndB=8687842;Parent=SYN36;VarType=ShV;DupType=.
ch09	7949142	SNP22423	C	A	.	PASS	END=7949142;ChrB=ch09;StartB=8687850;EndB=8687850;Parent=SYN36;VarType=ShV;DupType=.
ch09	7949157	SNP22424	T	C	.	PASS	END=7949157;ChrB=ch09;StartB=8687865;EndB=8687865;Parent=SYN36;VarType=ShV;DupType=.
ch09	7949180	SNP22425	T	C	.	PASS	END=7949180;ChrB=ch09;StartB=8687888;EndB=8687888;Parent=SYN36;VarType=ShV;DupType=.
ch09	7949205	SNP22426	T	G	.	PASS	END=7949205;ChrB=ch09;StartB=8687913;EndB=8687913;Parent=SYN36;VarType=ShV;DupType=.
ch09	7949210	SNP22427	G	A	.	PASS	END=7949210;ChrB=ch09;StartB=8687918;EndB=8687918;Parent=SYN36;VarType=ShV;DupType=.
ch09	7949225	SNP22428	T	C	.	PASS	END=7949225;ChrB=ch09;StartB=8687933;EndB=8687933;Parent=SYN36;VarType=ShV;DupType=.
ch09	7949226	SNP22429	A	C	.	PASS	END=7949226;ChrB=ch09;StartB=8687934;EndB=8687934;Parent=SYN36;VarType=ShV;DupType=.
ch09	7949234	SNP22430	A	C	.	PASS	END=7949234;ChrB=ch09;StartB=8687942;EndB=8687942;Parent=SYN36;VarType=ShV;DupType=.
ch09	7949292	SNP22431	G	A	.	PASS	END=7949292;ChrB=ch09;StartB=8688000;EndB=8688000;Parent=SYN36;VarType=ShV;DupType=.
ch09	7949302	SNP22432	T	C	.	PASS	END=7949302;ChrB=ch09;StartB=8688010;EndB=8688010;Parent=SYN36;VarType=ShV;DupType=.
ch09	7949305	SNP22433	T	C	.	PASS	END=7949305;ChrB=ch09;StartB=8688013;EndB=8688013;Parent=SYN36;VarType=ShV;DupType=.
ch09	7949313	SNP22434	G	A	.	PASS	END=7949313;ChrB=ch09;StartB=8688021;EndB=8688021;Parent=SYN36;VarType=ShV;DupType=.
ch09	7949350	SNP22435	A	C	.	PASS	END=7949350;ChrB=ch09;StartB=8688058;EndB=8688058;Parent=SYN36;VarType=ShV;DupType=.
ch09	7949363	SNP22436	A	G	.	PASS	END=7949363;ChrB=ch09;StartB=8688071;EndB=8688071;Parent=SYN36;VarType=ShV;DupType=.
ch09	7949390	INS22437	G	GAAAAA	.	PASS	END=7949390;ChrB=ch09;StartB=8688098;EndB=8688103;Parent=SYN36;VarType=ShV;DupType=.
ch09	7949397	SNP22438	G	A	.	PASS	END=7949397;ChrB=ch09;StartB=8688110;EndB=8688110;Parent=SYN36;VarType=ShV;DupType=.
ch09	7949409	SNP22439	T	C	.	PASS	END=7949409;ChrB=ch09;StartB=8688122;EndB=8688122;Parent=SYN36;VarType=ShV;DupType=.
ch09	7949424	SNP22440	G	A	.	PASS	END=7949424;ChrB=ch09;StartB=8688137;EndB=8688137;Parent=SYN36;VarType=ShV;DupType=.
ch09	7949427	INS22441	T	TA	.	PASS	END=7949427;ChrB=ch09;StartB=8688140;EndB=8688141;Parent=SYN36;VarType=ShV;DupType=.
ch09	7949459	SNP22442	A	G	.	PASS	END=7949459;ChrB=ch09;StartB=8688173;EndB=8688173;Parent=SYN36;VarType=ShV;DupType=.
ch09	7949460	SNP22443	A	G	.	PASS	END=7949460;ChrB=ch09;StartB=8688174;EndB=8688174;Parent=SYN36;VarType=ShV;DupType=.
ch09	7949512	SNP22444	C	A	.	PASS	END=7949512;ChrB=ch09;StartB=8688226;EndB=8688226;Parent=SYN36;VarType=ShV;DupType=.
ch09	7949514	INS22445	A	AG	.	PASS	END=7949514;ChrB=ch09;StartB=8688228;EndB=8688229;Parent=SYN36;VarType=ShV;DupType=.
ch09	7949558	SNP22446	C	A	.	PASS	END=7949558;ChrB=ch09;StartB=8688273;EndB=8688273;Parent=SYN36;VarType=ShV;DupType=.
ch09	7949611	SNP22447	G	C	.	PASS	END=7949611;ChrB=ch09;StartB=8688326;EndB=8688326;Parent=SYN36;VarType=ShV;DupType=.
ch09	7949625	SNP22448	C	T	.	PASS	END=7949625;ChrB=ch09;StartB=8688340;EndB=8688340;Parent=SYN36;VarType=ShV;DupType=.
ch09	7949635	SNP22449	G	T	.	PASS	END=7949635;ChrB=ch09;StartB=8688350;EndB=8688350;Parent=SYN36;VarType=ShV;DupType=.
ch09	7949649	SNP22450	G	A	.	PASS	END=7949649;ChrB=ch09;StartB=8688364;EndB=8688364;Parent=SYN36;VarType=ShV;DupType=.
ch09	7949677	SNP22451	G	T	.	PASS	END=7949677;ChrB=ch09;StartB=8688392;EndB=8688392;Parent=SYN36;VarType=ShV;DupType=.
ch09	7949712	HDR124	N	<HDR>	.	PASS	END=7950824;ChrB=ch09;StartB=8688427;EndB=8689545;Parent=SYN36;VarType=ShV;DupType=.
ch09	7950825	SYNAL146	N	<SYNAL>	.	PASS	END=7951324;ChrB=ch09;StartB=8689546;EndB=8690040;Parent=SYN36;VarType=.;DupType=.
ch09	7950858	SNP22452	A	T	.	PASS	END=7950858;ChrB=ch09;StartB=8689579;EndB=8689579;Parent=SYN36;VarType=ShV;DupType=.
ch09	7950862	SNP22453	G	T	.	PASS	END=7950862;ChrB=ch09;StartB=8689583;EndB=8689583;Parent=SYN36;VarType=ShV;DupType=.
ch09	7950864	SNP22454	A	G	.	PASS	END=7950864;ChrB=ch09;StartB=8689585;EndB=8689585;Parent=SYN36;VarType=ShV;DupType=.
ch09	7950879	DEL22455	CG	C	.	PASS	END=7950880;ChrB=ch09;StartB=8689600;EndB=8689600;Parent=SYN36;VarType=ShV;DupType=.
ch09	7950896	SNP22456	A	G	.	PASS	END=7950896;ChrB=ch09;StartB=8689616;EndB=8689616;Parent=SYN36;VarType=ShV;DupType=.
ch09	7950903	SNP22457	A	G	.	PASS	END=7950903;ChrB=ch09;StartB=8689623;EndB=8689623;Parent=SYN36;VarType=ShV;DupType=.
ch09	7950906	SNP22458	A	C	.	PASS	END=7950906;ChrB=ch09;StartB=8689626;EndB=8689626;Parent=SYN36;VarType=ShV;DupType=.
ch09	7950911	DEL22459	GA	G	.	PASS	END=7950912;ChrB=ch09;StartB=8689631;EndB=8689631;Parent=SYN36;VarType=ShV;DupType=.
ch09	7950931	SNP22460	T	C	.	PASS	END=7950931;ChrB=ch09;StartB=8689650;EndB=8689650;Parent=SYN36;VarType=ShV;DupType=.
ch09	7950957	SNP22461	G	A	.	PASS	END=7950957;ChrB=ch09;StartB=8689676;EndB=8689676;Parent=SYN36;VarType=ShV;DupType=.
ch09	7950975	SNP22462	C	G	.	PASS	END=7950975;ChrB=ch09;StartB=8689694;EndB=8689694;Parent=SYN36;VarType=ShV;DupType=.
ch09	7951020	DEL22463	TATA	T	.	PASS	END=7951023;ChrB=ch09;StartB=8689739;EndB=8689739;Parent=SYN36;VarType=ShV;DupType=.
ch09	7951074	SNP22464	T	A	.	PASS	END=7951074;ChrB=ch09;StartB=8689790;EndB=8689790;Parent=SYN36;VarType=ShV;DupType=.
ch09	7951120	SNP22465	A	T	.	PASS	END=7951120;ChrB=ch09;StartB=8689836;EndB=8689836;Parent=SYN36;VarType=ShV;DupType=.
ch09	7951166	SNP22466	A	G	.	PASS	END=7951166;ChrB=ch09;StartB=8689882;EndB=8689882;Parent=SYN36;VarType=ShV;DupType=.
ch09	7951276	SNP22467	C	A	.	PASS	END=7951276;ChrB=ch09;StartB=8689992;EndB=8689992;Parent=SYN36;VarType=ShV;DupType=.
ch09	7951325	HDR125	N	<HDR>	.	PASS	END=7952242;ChrB=ch09;StartB=8690041;EndB=8691004;Parent=SYN36;VarType=ShV;DupType=.
ch09	7952243	SYNAL147	N	<SYNAL>	.	PASS	END=7952779;ChrB=ch09;StartB=8691005;EndB=8691541;Parent=SYN36;VarType=.;DupType=.
ch09	7952493	SNP22468	A	T	.	PASS	END=7952493;ChrB=ch09;StartB=8691255;EndB=8691255;Parent=SYN36;VarType=ShV;DupType=.
ch09	7952542	SNP22469	C	T	.	PASS	END=7952542;ChrB=ch09;StartB=8691304;EndB=8691304;Parent=SYN36;VarType=ShV;DupType=.
ch09	7952611	SNP22470	G	A	.	PASS	END=7952611;ChrB=ch09;StartB=8691373;EndB=8691373;Parent=SYN36;VarType=ShV;DupType=.
ch09	7952733	SNP22471	C	T	.	PASS	END=7952733;ChrB=ch09;StartB=8691495;EndB=8691495;Parent=SYN36;VarType=ShV;DupType=.
ch09	7952734	SNP22472	A	G	.	PASS	END=7952734;ChrB=ch09;StartB=8691496;EndB=8691496;Parent=SYN36;VarType=ShV;DupType=.
ch09	7952780	HDR126	N	<HDR>	.	PASS	END=7953210;ChrB=ch09;StartB=8691542;EndB=8691967;Parent=SYN36;VarType=ShV;DupType=.
ch09	7953211	SYNAL148	N	<SYNAL>	.	PASS	END=7956377;ChrB=ch09;StartB=8691968;EndB=8695180;Parent=SYN36;VarType=.;DupType=.
ch09	7953267	SNP22473	A	T	.	PASS	END=7953267;ChrB=ch09;StartB=8692024;EndB=8692024;Parent=SYN36;VarType=ShV;DupType=.
ch09	7953483	DEL22474	AAAAAAGAACAC	A	.	PASS	END=7953494;ChrB=ch09;StartB=8692240;EndB=8692240;Parent=SYN36;VarType=ShV;DupType=.
ch09	7953583	SNP22475	C	A	.	PASS	END=7953583;ChrB=ch09;StartB=8692329;EndB=8692329;Parent=SYN36;VarType=ShV;DupType=.
ch09	7953585	SNP22476	C	A	.	PASS	END=7953585;ChrB=ch09;StartB=8692331;EndB=8692331;Parent=SYN36;VarType=ShV;DupType=.
ch09	7953672	SNP22477	A	T	.	PASS	END=7953672;ChrB=ch09;StartB=8692418;EndB=8692418;Parent=SYN36;VarType=ShV;DupType=.
ch09	7953758	INS22478	A	AT	.	PASS	END=7953758;ChrB=ch09;StartB=8692504;EndB=8692505;Parent=SYN36;VarType=ShV;DupType=.
ch09	7953770	INS22479	C	CACTA	.	PASS	END=7953770;ChrB=ch09;StartB=8692517;EndB=8692521;Parent=SYN36;VarType=ShV;DupType=.
ch09	7953779	SNP22480	A	C	.	PASS	END=7953779;ChrB=ch09;StartB=8692530;EndB=8692530;Parent=SYN36;VarType=ShV;DupType=.
ch09	7953824	SNP22481	A	C	.	PASS	END=7953824;ChrB=ch09;StartB=8692575;EndB=8692575;Parent=SYN36;VarType=ShV;DupType=.
ch09	7953851	INS22482	T	TGA	.	PASS	END=7953851;ChrB=ch09;StartB=8692602;EndB=8692604;Parent=SYN36;VarType=ShV;DupType=.
ch09	7953982	SNP22483	T	C	.	PASS	END=7953982;ChrB=ch09;StartB=8692735;EndB=8692735;Parent=SYN36;VarType=ShV;DupType=.
ch09	7954149	SNP22484	C	T	.	PASS	END=7954149;ChrB=ch09;StartB=8692902;EndB=8692902;Parent=SYN36;VarType=ShV;DupType=.
ch09	7954162	SNP22485	C	T	.	PASS	END=7954162;ChrB=ch09;StartB=8692915;EndB=8692915;Parent=SYN36;VarType=ShV;DupType=.
ch09	7954167	SNP22486	G	C	.	PASS	END=7954167;ChrB=ch09;StartB=8692920;EndB=8692920;Parent=SYN36;VarType=ShV;DupType=.
ch09	7954193	SNP22487	A	G	.	PASS	END=7954193;ChrB=ch09;StartB=8692946;EndB=8692946;Parent=SYN36;VarType=ShV;DupType=.
ch09	7954196	SNP22488	G	A	.	PASS	END=7954196;ChrB=ch09;StartB=8692949;EndB=8692949;Parent=SYN36;VarType=ShV;DupType=.
ch09	7954213	SNP22489	T	C	.	PASS	END=7954213;ChrB=ch09;StartB=8692966;EndB=8692966;Parent=SYN36;VarType=ShV;DupType=.
ch09	7954218	SNP22490	T	G	.	PASS	END=7954218;ChrB=ch09;StartB=8692971;EndB=8692971;Parent=SYN36;VarType=ShV;DupType=.
ch09	7954221	SNP22491	A	G	.	PASS	END=7954221;ChrB=ch09;StartB=8692974;EndB=8692974;Parent=SYN36;VarType=ShV;DupType=.
ch09	7954241	SNP22492	C	T	.	PASS	END=7954241;ChrB=ch09;StartB=8692994;EndB=8692994;Parent=SYN36;VarType=ShV;DupType=.
ch09	7954248	SNP22493	A	T	.	PASS	END=7954248;ChrB=ch09;StartB=8693001;EndB=8693001;Parent=SYN36;VarType=ShV;DupType=.
ch09	7954249	SNP22494	A	G	.	PASS	END=7954249;ChrB=ch09;StartB=8693002;EndB=8693002;Parent=SYN36;VarType=ShV;DupType=.
ch09	7954252	SNP22495	A	T	.	PASS	END=7954252;ChrB=ch09;StartB=8693005;EndB=8693005;Parent=SYN36;VarType=ShV;DupType=.
ch09	7954264	SNP22496	G	A	.	PASS	END=7954264;ChrB=ch09;StartB=8693017;EndB=8693017;Parent=SYN36;VarType=ShV;DupType=.
ch09	7954301	SNP22497	A	T	.	PASS	END=7954301;ChrB=ch09;StartB=8693054;EndB=8693054;Parent=SYN36;VarType=ShV;DupType=.
ch09	7954318	SNP22498	G	A	.	PASS	END=7954318;ChrB=ch09;StartB=8693071;EndB=8693071;Parent=SYN36;VarType=ShV;DupType=.
ch09	7954319	SNP22499	C	T	.	PASS	END=7954319;ChrB=ch09;StartB=8693072;EndB=8693072;Parent=SYN36;VarType=ShV;DupType=.
ch09	7954331	SNP22500	A	G	.	PASS	END=7954331;ChrB=ch09;StartB=8693084;EndB=8693084;Parent=SYN36;VarType=ShV;DupType=.
ch09	7954335	SNP22501	A	T	.	PASS	END=7954335;ChrB=ch09;StartB=8693088;EndB=8693088;Parent=SYN36;VarType=ShV;DupType=.
ch09	7954336	SNP22502	A	C	.	PASS	END=7954336;ChrB=ch09;StartB=8693089;EndB=8693089;Parent=SYN36;VarType=ShV;DupType=.
ch09	7954337	SNP22503	A	G	.	PASS	END=7954337;ChrB=ch09;StartB=8693090;EndB=8693090;Parent=SYN36;VarType=ShV;DupType=.
ch09	7954342	SNP22504	A	T	.	PASS	END=7954342;ChrB=ch09;StartB=8693095;EndB=8693095;Parent=SYN36;VarType=ShV;DupType=.
ch09	7954348	DEL22505	AT	A	.	PASS	END=7954349;ChrB=ch09;StartB=8693101;EndB=8693101;Parent=SYN36;VarType=ShV;DupType=.
ch09	7954373	SNP22506	T	C	.	PASS	END=7954373;ChrB=ch09;StartB=8693125;EndB=8693125;Parent=SYN36;VarType=ShV;DupType=.
ch09	7954376	SNP22507	C	A	.	PASS	END=7954376;ChrB=ch09;StartB=8693128;EndB=8693128;Parent=SYN36;VarType=ShV;DupType=.
ch09	7954440	SNP22508	C	T	.	PASS	END=7954440;ChrB=ch09;StartB=8693192;EndB=8693192;Parent=SYN36;VarType=ShV;DupType=.
ch09	7954518	SNP22509	C	T	.	PASS	END=7954518;ChrB=ch09;StartB=8693270;EndB=8693270;Parent=SYN36;VarType=ShV;DupType=.
ch09	7954545	SNP22510	A	T	.	PASS	END=7954545;ChrB=ch09;StartB=8693297;EndB=8693297;Parent=SYN36;VarType=ShV;DupType=.
ch09	7954621	SNP22511	T	G	.	PASS	END=7954621;ChrB=ch09;StartB=8693373;EndB=8693373;Parent=SYN36;VarType=ShV;DupType=.
ch09	7954628	INS22512	C	CT	.	PASS	END=7954628;ChrB=ch09;StartB=8693380;EndB=8693381;Parent=SYN36;VarType=ShV;DupType=.
ch09	7954937	SNP22513	C	T	.	PASS	END=7954937;ChrB=ch09;StartB=8693690;EndB=8693690;Parent=SYN36;VarType=ShV;DupType=.
ch09	7954954	SNP22514	C	T	.	PASS	END=7954954;ChrB=ch09;StartB=8693707;EndB=8693707;Parent=SYN36;VarType=ShV;DupType=.
ch09	7955019	SNP22515	A	T	.	PASS	END=7955019;ChrB=ch09;StartB=8693772;EndB=8693772;Parent=SYN36;VarType=ShV;DupType=.
ch09	7955034	SNP22516	G	C	.	PASS	END=7955034;ChrB=ch09;StartB=8693787;EndB=8693787;Parent=SYN36;VarType=ShV;DupType=.
ch09	7955055	DEL22517	ATT	A	.	PASS	END=7955057;ChrB=ch09;StartB=8693808;EndB=8693808;Parent=SYN36;VarType=ShV;DupType=.
ch09	7955072	SNP22518	A	G	.	PASS	END=7955072;ChrB=ch09;StartB=8693823;EndB=8693823;Parent=SYN36;VarType=ShV;DupType=.
ch09	7955085	SNP22519	T	A	.	PASS	END=7955085;ChrB=ch09;StartB=8693836;EndB=8693836;Parent=SYN36;VarType=ShV;DupType=.
ch09	7955101	SNP22520	T	A	.	PASS	END=7955101;ChrB=ch09;StartB=8693852;EndB=8693852;Parent=SYN36;VarType=ShV;DupType=.
ch09	7955246	SNP22521	A	C	.	PASS	END=7955246;ChrB=ch09;StartB=8693997;EndB=8693997;Parent=SYN36;VarType=ShV;DupType=.
ch09	7955251	SNP22522	G	A	.	PASS	END=7955251;ChrB=ch09;StartB=8694002;EndB=8694002;Parent=SYN36;VarType=ShV;DupType=.
ch09	7955253	SNP22523	A	T	.	PASS	END=7955253;ChrB=ch09;StartB=8694004;EndB=8694004;Parent=SYN36;VarType=ShV;DupType=.
ch09	7955265	INS22524	T	TA	.	PASS	END=7955265;ChrB=ch09;StartB=8694016;EndB=8694017;Parent=SYN36;VarType=ShV;DupType=.
ch09	7955266	SNP22525	T	A	.	PASS	END=7955266;ChrB=ch09;StartB=8694018;EndB=8694018;Parent=SYN36;VarType=ShV;DupType=.
ch09	7955292	SNP22526	A	G	.	PASS	END=7955292;ChrB=ch09;StartB=8694044;EndB=8694044;Parent=SYN36;VarType=ShV;DupType=.
ch09	7955293	SNP22527	G	A	.	PASS	END=7955293;ChrB=ch09;StartB=8694045;EndB=8694045;Parent=SYN36;VarType=ShV;DupType=.
ch09	7955294	SNP22528	A	T	.	PASS	END=7955294;ChrB=ch09;StartB=8694046;EndB=8694046;Parent=SYN36;VarType=ShV;DupType=.
ch09	7955296	SNP22529	T	A	.	PASS	END=7955296;ChrB=ch09;StartB=8694048;EndB=8694048;Parent=SYN36;VarType=ShV;DupType=.
ch09	7955310	SNP22530	T	A	.	PASS	END=7955310;ChrB=ch09;StartB=8694062;EndB=8694062;Parent=SYN36;VarType=ShV;DupType=.
ch09	7955313	SNP22531	G	A	.	PASS	END=7955313;ChrB=ch09;StartB=8694065;EndB=8694065;Parent=SYN36;VarType=ShV;DupType=.
ch09	7955324	SNP22532	A	G	.	PASS	END=7955324;ChrB=ch09;StartB=8694076;EndB=8694076;Parent=SYN36;VarType=ShV;DupType=.
ch09	7955381	SNP22533	G	T	.	PASS	END=7955381;ChrB=ch09;StartB=8694133;EndB=8694133;Parent=SYN36;VarType=ShV;DupType=.
ch09	7955437	SNP22534	G	A	.	PASS	END=7955437;ChrB=ch09;StartB=8694189;EndB=8694189;Parent=SYN36;VarType=ShV;DupType=.
ch09	7955488	SNP22535	A	G	.	PASS	END=7955488;ChrB=ch09;StartB=8694240;EndB=8694240;Parent=SYN36;VarType=ShV;DupType=.
ch09	7955513	DEL22536	GGCT	G	.	PASS	END=7955516;ChrB=ch09;StartB=8694265;EndB=8694265;Parent=SYN36;VarType=ShV;DupType=.
ch09	7955527	INS22537	C	CTTTCAAGAACTGATCTCTCCAGGCTGAAATGTAGTTGTTCCACCAGGCTTGAAATGTA	.	PASS	END=7955527;ChrB=ch09;StartB=8694276;EndB=8694334;Parent=SYN36;VarType=ShV;DupType=.
ch09	7955527	DEL22538	CCGCC	C	.	PASS	END=7955531;ChrB=ch09;StartB=8694334;EndB=8694334;Parent=SYN36;VarType=ShV;DupType=.
ch09	7955676	SNP22539	T	C	.	PASS	END=7955676;ChrB=ch09;StartB=8694479;EndB=8694479;Parent=SYN36;VarType=ShV;DupType=.
ch09	7955822	SNP22540	G	C	.	PASS	END=7955822;ChrB=ch09;StartB=8694625;EndB=8694625;Parent=SYN36;VarType=ShV;DupType=.
ch09	7955886	SNP22541	G	C	.	PASS	END=7955886;ChrB=ch09;StartB=8694689;EndB=8694689;Parent=SYN36;VarType=ShV;DupType=.
ch09	7956008	SNP22542	G	T	.	PASS	END=7956008;ChrB=ch09;StartB=8694811;EndB=8694811;Parent=SYN36;VarType=ShV;DupType=.
ch09	7956133	SNP22543	G	T	.	PASS	END=7956133;ChrB=ch09;StartB=8694936;EndB=8694936;Parent=SYN36;VarType=ShV;DupType=.
ch09	7956186	SNP22544	T	G	.	PASS	END=7956186;ChrB=ch09;StartB=8694989;EndB=8694989;Parent=SYN36;VarType=ShV;DupType=.
ch09	7956239	SNP22545	A	G	.	PASS	END=7956239;ChrB=ch09;StartB=8695042;EndB=8695042;Parent=SYN36;VarType=ShV;DupType=.
ch09	7956378	NOTAL44	N	<NOTAL>	.	PASS	END=7969844;ChrB=.;StartB=.;EndB=.;Parent=.;VarType=.;DupType=.
ch09	7969845	SYNAL149	N	<SYNAL>	.	PASS	END=7970806;ChrB=ch09;StartB=8708399;EndB=8709354;Parent=SYN37;VarType=.;DupType=.
ch09	7969845	SYN37	N	<SYN>	.	PASS	END=7985416;ChrB=ch09;StartB=8708399;EndB=8721710;Parent=.;VarType=SR;DupType=-
ch09	7969873	SNP22546	C	T	.	PASS	END=7969873;ChrB=ch09;StartB=8708427;EndB=8708427;Parent=SYN37;VarType=ShV;DupType=.
ch09	7969879	SNP22547	A	T	.	PASS	END=7969879;ChrB=ch09;StartB=8708433;EndB=8708433;Parent=SYN37;VarType=ShV;DupType=.
ch09	7969889	SNP22548	C	T	.	PASS	END=7969889;ChrB=ch09;StartB=8708443;EndB=8708443;Parent=SYN37;VarType=ShV;DupType=.
ch09	7969896	SNP22549	T	A	.	PASS	END=7969896;ChrB=ch09;StartB=8708450;EndB=8708450;Parent=SYN37;VarType=ShV;DupType=.
ch09	7969905	SNP22550	G	A	.	PASS	END=7969905;ChrB=ch09;StartB=8708459;EndB=8708459;Parent=SYN37;VarType=ShV;DupType=.
ch09	7969939	SNP22551	A	C	.	PASS	END=7969939;ChrB=ch09;StartB=8708493;EndB=8708493;Parent=SYN37;VarType=ShV;DupType=.
ch09	7969942	SNP22552	G	C	.	PASS	END=7969942;ChrB=ch09;StartB=8708496;EndB=8708496;Parent=SYN37;VarType=ShV;DupType=.
ch09	7969947	SNP22553	G	T	.	PASS	END=7969947;ChrB=ch09;StartB=8708501;EndB=8708501;Parent=SYN37;VarType=ShV;DupType=.
ch09	7969953	SNP22554	T	A	.	PASS	END=7969953;ChrB=ch09;StartB=8708507;EndB=8708507;Parent=SYN37;VarType=ShV;DupType=.
ch09	7969961	SNP22555	C	T	.	PASS	END=7969961;ChrB=ch09;StartB=8708515;EndB=8708515;Parent=SYN37;VarType=ShV;DupType=.
ch09	7970003	SNP22556	T	A	.	PASS	END=7970003;ChrB=ch09;StartB=8708557;EndB=8708557;Parent=SYN37;VarType=ShV;DupType=.
ch09	7970007	SNP22557	A	T	.	PASS	END=7970007;ChrB=ch09;StartB=8708561;EndB=8708561;Parent=SYN37;VarType=ShV;DupType=.
ch09	7970020	SNP22558	A	G	.	PASS	END=7970020;ChrB=ch09;StartB=8708574;EndB=8708574;Parent=SYN37;VarType=ShV;DupType=.
ch09	7970033	DEL22559	TA	T	.	PASS	END=7970034;ChrB=ch09;StartB=8708587;EndB=8708587;Parent=SYN37;VarType=ShV;DupType=.
ch09	7970073	SNP22560	A	C	.	PASS	END=7970073;ChrB=ch09;StartB=8708626;EndB=8708626;Parent=SYN37;VarType=ShV;DupType=.
ch09	7970082	DEL22561	AT	A	.	PASS	END=7970083;ChrB=ch09;StartB=8708635;EndB=8708635;Parent=SYN37;VarType=ShV;DupType=.
ch09	7970170	SNP22562	A	T	.	PASS	END=7970170;ChrB=ch09;StartB=8708722;EndB=8708722;Parent=SYN37;VarType=ShV;DupType=.
ch09	7970187	SNP22563	T	G	.	PASS	END=7970187;ChrB=ch09;StartB=8708739;EndB=8708739;Parent=SYN37;VarType=ShV;DupType=.
ch09	7970213	DEL22564	CA	C	.	PASS	END=7970214;ChrB=ch09;StartB=8708765;EndB=8708765;Parent=SYN37;VarType=ShV;DupType=.
ch09	7970410	DEL22565	TAC	T	.	PASS	END=7970412;ChrB=ch09;StartB=8708961;EndB=8708961;Parent=SYN37;VarType=ShV;DupType=.
ch09	7970428	SNP22566	A	G	.	PASS	END=7970428;ChrB=ch09;StartB=8708977;EndB=8708977;Parent=SYN37;VarType=ShV;DupType=.
ch09	7970430	SNP22567	G	A	.	PASS	END=7970430;ChrB=ch09;StartB=8708979;EndB=8708979;Parent=SYN37;VarType=ShV;DupType=.
ch09	7970468	SNP22568	C	G	.	PASS	END=7970468;ChrB=ch09;StartB=8709017;EndB=8709017;Parent=SYN37;VarType=ShV;DupType=.
ch09	7970511	DEL22569	CA	C	.	PASS	END=7970512;ChrB=ch09;StartB=8709060;EndB=8709060;Parent=SYN37;VarType=ShV;DupType=.
ch09	7970553	SNP22570	T	G	.	PASS	END=7970553;ChrB=ch09;StartB=8709101;EndB=8709101;Parent=SYN37;VarType=ShV;DupType=.
ch09	7970740	SNP22571	A	T	.	PASS	END=7970740;ChrB=ch09;StartB=8709288;EndB=8709288;Parent=SYN37;VarType=ShV;DupType=.
ch09	7970762	SNP22572	C	T	.	PASS	END=7970762;ChrB=ch09;StartB=8709310;EndB=8709310;Parent=SYN37;VarType=ShV;DupType=.
ch09	7970807	HDR127	N	<HDR>	.	PASS	END=7970988;ChrB=ch09;StartB=8709355;EndB=8709536;Parent=SYN37;VarType=ShV;DupType=.
ch09	7970989	SYNAL150	N	<SYNAL>	.	PASS	END=7973125;ChrB=ch09;StartB=8709537;EndB=8711682;Parent=SYN37;VarType=.;DupType=.
ch09	7971014	SNP22573	G	A	.	PASS	END=7971014;ChrB=ch09;StartB=8709562;EndB=8709562;Parent=SYN37;VarType=ShV;DupType=.
ch09	7971015	SNP22574	A	T	.	PASS	END=7971015;ChrB=ch09;StartB=8709563;EndB=8709563;Parent=SYN37;VarType=ShV;DupType=.
ch09	7971035	SNP22575	G	A	.	PASS	END=7971035;ChrB=ch09;StartB=8709583;EndB=8709583;Parent=SYN37;VarType=ShV;DupType=.
ch09	7971063	SNP22576	A	G	.	PASS	END=7971063;ChrB=ch09;StartB=8709611;EndB=8709611;Parent=SYN37;VarType=ShV;DupType=.
ch09	7971075	SNP22577	C	T	.	PASS	END=7971075;ChrB=ch09;StartB=8709623;EndB=8709623;Parent=SYN37;VarType=ShV;DupType=.
ch09	7971083	SNP22578	T	A	.	PASS	END=7971083;ChrB=ch09;StartB=8709631;EndB=8709631;Parent=SYN37;VarType=ShV;DupType=.
ch09	7971089	SNP22579	A	G	.	PASS	END=7971089;ChrB=ch09;StartB=8709637;EndB=8709637;Parent=SYN37;VarType=ShV;DupType=.
ch09	7971094	SNP22580	A	G	.	PASS	END=7971094;ChrB=ch09;StartB=8709642;EndB=8709642;Parent=SYN37;VarType=ShV;DupType=.
ch09	7971098	SNP22581	G	A	.	PASS	END=7971098;ChrB=ch09;StartB=8709646;EndB=8709646;Parent=SYN37;VarType=ShV;DupType=.
ch09	7971104	SNP22582	G	A	.	PASS	END=7971104;ChrB=ch09;StartB=8709652;EndB=8709652;Parent=SYN37;VarType=ShV;DupType=.
ch09	7971122	SNP22583	A	T	.	PASS	END=7971122;ChrB=ch09;StartB=8709670;EndB=8709670;Parent=SYN37;VarType=ShV;DupType=.
ch09	7971128	SNP22584	A	G	.	PASS	END=7971128;ChrB=ch09;StartB=8709676;EndB=8709676;Parent=SYN37;VarType=ShV;DupType=.
ch09	7971131	SNP22585	T	A	.	PASS	END=7971131;ChrB=ch09;StartB=8709679;EndB=8709679;Parent=SYN37;VarType=ShV;DupType=.
ch09	7971179	DEL22586	CT	C	.	PASS	END=7971180;ChrB=ch09;StartB=8709727;EndB=8709727;Parent=SYN37;VarType=ShV;DupType=.
ch09	7971184	SNP22587	C	T	.	PASS	END=7971184;ChrB=ch09;StartB=8709731;EndB=8709731;Parent=SYN37;VarType=ShV;DupType=.
ch09	7971215	SNP22588	C	G	.	PASS	END=7971215;ChrB=ch09;StartB=8709762;EndB=8709762;Parent=SYN37;VarType=ShV;DupType=.
ch09	7971226	SNP22589	A	G	.	PASS	END=7971226;ChrB=ch09;StartB=8709773;EndB=8709773;Parent=SYN37;VarType=ShV;DupType=.
ch09	7971243	SNP22590	A	G	.	PASS	END=7971243;ChrB=ch09;StartB=8709790;EndB=8709790;Parent=SYN37;VarType=ShV;DupType=.
ch09	7971246	DEL22591	TA	T	.	PASS	END=7971247;ChrB=ch09;StartB=8709793;EndB=8709793;Parent=SYN37;VarType=ShV;DupType=.
ch09	7971258	SNP22592	A	G	.	PASS	END=7971258;ChrB=ch09;StartB=8709804;EndB=8709804;Parent=SYN37;VarType=ShV;DupType=.
ch09	7971298	SNP22593	C	A	.	PASS	END=7971298;ChrB=ch09;StartB=8709844;EndB=8709844;Parent=SYN37;VarType=ShV;DupType=.
ch09	7971329	SNP22594	T	C	.	PASS	END=7971329;ChrB=ch09;StartB=8709875;EndB=8709875;Parent=SYN37;VarType=ShV;DupType=.
ch09	7971393	SNP22595	T	C	.	PASS	END=7971393;ChrB=ch09;StartB=8709939;EndB=8709939;Parent=SYN37;VarType=ShV;DupType=.
ch09	7971430	SNP22596	C	G	.	PASS	END=7971430;ChrB=ch09;StartB=8709976;EndB=8709976;Parent=SYN37;VarType=ShV;DupType=.
ch09	7971436	INS22597	A	ATT	.	PASS	END=7971436;ChrB=ch09;StartB=8709982;EndB=8709984;Parent=SYN37;VarType=ShV;DupType=.
ch09	7971511	DEL22598	TTAGA	T	.	PASS	END=7971515;ChrB=ch09;StartB=8710059;EndB=8710059;Parent=SYN37;VarType=ShV;DupType=.
ch09	7971653	SNP22599	C	T	.	PASS	END=7971653;ChrB=ch09;StartB=8710197;EndB=8710197;Parent=SYN37;VarType=ShV;DupType=.
ch09	7971711	SNP22600	T	C	.	PASS	END=7971711;ChrB=ch09;StartB=8710255;EndB=8710255;Parent=SYN37;VarType=ShV;DupType=.
ch09	7971721	SNP22601	A	T	.	PASS	END=7971721;ChrB=ch09;StartB=8710265;EndB=8710265;Parent=SYN37;VarType=ShV;DupType=.
ch09	7971758	SNP22602	G	T	.	PASS	END=7971758;ChrB=ch09;StartB=8710302;EndB=8710302;Parent=SYN37;VarType=ShV;DupType=.
ch09	7971765	SNP22603	T	A	.	PASS	END=7971765;ChrB=ch09;StartB=8710309;EndB=8710309;Parent=SYN37;VarType=ShV;DupType=.
ch09	7971785	SNP22604	A	G	.	PASS	END=7971785;ChrB=ch09;StartB=8710329;EndB=8710329;Parent=SYN37;VarType=ShV;DupType=.
ch09	7971801	DEL22605	TA	T	.	PASS	END=7971802;ChrB=ch09;StartB=8710345;EndB=8710345;Parent=SYN37;VarType=ShV;DupType=.
ch09	7971815	SNP22606	T	C	.	PASS	END=7971815;ChrB=ch09;StartB=8710358;EndB=8710358;Parent=SYN37;VarType=ShV;DupType=.
ch09	7971829	SNP22607	T	C	.	PASS	END=7971829;ChrB=ch09;StartB=8710372;EndB=8710372;Parent=SYN37;VarType=ShV;DupType=.
ch09	7971835	SNP22608	T	G	.	PASS	END=7971835;ChrB=ch09;StartB=8710378;EndB=8710378;Parent=SYN37;VarType=ShV;DupType=.
ch09	7971838	SNP22609	T	A	.	PASS	END=7971838;ChrB=ch09;StartB=8710381;EndB=8710381;Parent=SYN37;VarType=ShV;DupType=.
ch09	7971856	SNP22610	C	T	.	PASS	END=7971856;ChrB=ch09;StartB=8710399;EndB=8710399;Parent=SYN37;VarType=ShV;DupType=.
ch09	7971927	DEL22611	TA	T	.	PASS	END=7971928;ChrB=ch09;StartB=8710470;EndB=8710470;Parent=SYN37;VarType=ShV;DupType=.
ch09	7971931	SNP22612	A	C	.	PASS	END=7971931;ChrB=ch09;StartB=8710473;EndB=8710473;Parent=SYN37;VarType=ShV;DupType=.
ch09	7971987	INS22613	A	AT	.	PASS	END=7971987;ChrB=ch09;StartB=8710529;EndB=8710530;Parent=SYN37;VarType=ShV;DupType=.
ch09	7972045	DEL22614	TA	T	.	PASS	END=7972046;ChrB=ch09;StartB=8710588;EndB=8710588;Parent=SYN37;VarType=ShV;DupType=.
ch09	7972069	INS22615	T	TAA	.	PASS	END=7972069;ChrB=ch09;StartB=8710611;EndB=8710613;Parent=SYN37;VarType=ShV;DupType=.
ch09	7972086	SNP22616	T	A	.	PASS	END=7972086;ChrB=ch09;StartB=8710630;EndB=8710630;Parent=SYN37;VarType=ShV;DupType=.
ch09	7972089	SNP22617	G	T	.	PASS	END=7972089;ChrB=ch09;StartB=8710633;EndB=8710633;Parent=SYN37;VarType=ShV;DupType=.
ch09	7972124	SNP22618	C	T	.	PASS	END=7972124;ChrB=ch09;StartB=8710668;EndB=8710668;Parent=SYN37;VarType=ShV;DupType=.
ch09	7972133	SNP22619	C	A	.	PASS	END=7972133;ChrB=ch09;StartB=8710677;EndB=8710677;Parent=SYN37;VarType=ShV;DupType=.
ch09	7972151	SNP22620	G	T	.	PASS	END=7972151;ChrB=ch09;StartB=8710695;EndB=8710695;Parent=SYN37;VarType=ShV;DupType=.
ch09	7972192	SNP22621	C	T	.	PASS	END=7972192;ChrB=ch09;StartB=8710736;EndB=8710736;Parent=SYN37;VarType=ShV;DupType=.
ch09	7972200	SNP22622	G	A	.	PASS	END=7972200;ChrB=ch09;StartB=8710744;EndB=8710744;Parent=SYN37;VarType=ShV;DupType=.
ch09	7972205	SNP22623	G	A	.	PASS	END=7972205;ChrB=ch09;StartB=8710749;EndB=8710749;Parent=SYN37;VarType=ShV;DupType=.
ch09	7972272	DEL22624	TTGGGG	T	.	PASS	END=7972277;ChrB=ch09;StartB=8710816;EndB=8710816;Parent=SYN37;VarType=ShV;DupType=.
ch09	7972338	SNP22625	C	G	.	PASS	END=7972338;ChrB=ch09;StartB=8710877;EndB=8710877;Parent=SYN37;VarType=ShV;DupType=.
ch09	7972339	SNP22626	A	C	.	PASS	END=7972339;ChrB=ch09;StartB=8710878;EndB=8710878;Parent=SYN37;VarType=ShV;DupType=.
ch09	7972340	SNP22627	T	A	.	PASS	END=7972340;ChrB=ch09;StartB=8710879;EndB=8710879;Parent=SYN37;VarType=ShV;DupType=.
ch09	7972342	SNP22628	G	T	.	PASS	END=7972342;ChrB=ch09;StartB=8710881;EndB=8710881;Parent=SYN37;VarType=ShV;DupType=.
ch09	7972360	SNP22629	G	A	.	PASS	END=7972360;ChrB=ch09;StartB=8710899;EndB=8710899;Parent=SYN37;VarType=ShV;DupType=.
ch09	7972361	SNP22630	G	A	.	PASS	END=7972361;ChrB=ch09;StartB=8710900;EndB=8710900;Parent=SYN37;VarType=ShV;DupType=.
ch09	7972365	SNP22631	G	A	.	PASS	END=7972365;ChrB=ch09;StartB=8710904;EndB=8710904;Parent=SYN37;VarType=ShV;DupType=.
ch09	7972367	SNP22632	A	C	.	PASS	END=7972367;ChrB=ch09;StartB=8710906;EndB=8710906;Parent=SYN37;VarType=ShV;DupType=.
ch09	7972371	SNP22633	C	A	.	PASS	END=7972371;ChrB=ch09;StartB=8710910;EndB=8710910;Parent=SYN37;VarType=ShV;DupType=.
ch09	7972394	SNP22634	G	A	.	PASS	END=7972394;ChrB=ch09;StartB=8710933;EndB=8710933;Parent=SYN37;VarType=ShV;DupType=.
ch09	7972397	INS22635	A	AATCTAAATAG	.	PASS	END=7972397;ChrB=ch09;StartB=8710936;EndB=8710946;Parent=SYN37;VarType=ShV;DupType=.
ch09	7972428	INS22636	A	ATAAAAT	.	PASS	END=7972428;ChrB=ch09;StartB=8710977;EndB=8710983;Parent=SYN37;VarType=ShV;DupType=.
ch09	7972430	SNP22637	A	T	.	PASS	END=7972430;ChrB=ch09;StartB=8710985;EndB=8710985;Parent=SYN37;VarType=ShV;DupType=.
ch09	7972448	SNP22638	A	T	.	PASS	END=7972448;ChrB=ch09;StartB=8711003;EndB=8711003;Parent=SYN37;VarType=ShV;DupType=.
ch09	7972451	SNP22639	A	C	.	PASS	END=7972451;ChrB=ch09;StartB=8711006;EndB=8711006;Parent=SYN37;VarType=ShV;DupType=.
ch09	7972477	INS22640	T	TTA	.	PASS	END=7972477;ChrB=ch09;StartB=8711032;EndB=8711034;Parent=SYN37;VarType=ShV;DupType=.
ch09	7972496	SNP22641	A	C	.	PASS	END=7972496;ChrB=ch09;StartB=8711053;EndB=8711053;Parent=SYN37;VarType=ShV;DupType=.
ch09	7972602	SNP22642	C	G	.	PASS	END=7972602;ChrB=ch09;StartB=8711159;EndB=8711159;Parent=SYN37;VarType=ShV;DupType=.
ch09	7972685	SNP22643	G	T	.	PASS	END=7972685;ChrB=ch09;StartB=8711242;EndB=8711242;Parent=SYN37;VarType=ShV;DupType=.
ch09	7972713	SNP22644	G	T	.	PASS	END=7972713;ChrB=ch09;StartB=8711270;EndB=8711270;Parent=SYN37;VarType=ShV;DupType=.
ch09	7972726	SNP22645	T	A	.	PASS	END=7972726;ChrB=ch09;StartB=8711283;EndB=8711283;Parent=SYN37;VarType=ShV;DupType=.
ch09	7972806	INS22646	C	CATTGTTG	.	PASS	END=7972806;ChrB=ch09;StartB=8711363;EndB=8711370;Parent=SYN37;VarType=ShV;DupType=.
ch09	7972826	INS22647	T	TA	.	PASS	END=7972826;ChrB=ch09;StartB=8711390;EndB=8711391;Parent=SYN37;VarType=ShV;DupType=.
ch09	7972852	SNP22648	C	T	.	PASS	END=7972852;ChrB=ch09;StartB=8711417;EndB=8711417;Parent=SYN37;VarType=ShV;DupType=.
ch09	7972860	INS22649	A	AT	.	PASS	END=7972860;ChrB=ch09;StartB=8711425;EndB=8711426;Parent=SYN37;VarType=ShV;DupType=.
ch09	7972877	INS22650	G	GTA	.	PASS	END=7972877;ChrB=ch09;StartB=8711443;EndB=8711445;Parent=SYN37;VarType=ShV;DupType=.
ch09	7972904	SNP22651	T	C	.	PASS	END=7972904;ChrB=ch09;StartB=8711472;EndB=8711472;Parent=SYN37;VarType=ShV;DupType=.
ch09	7972926	DEL22652	ATATTGAATAAG	A	.	PASS	END=7972937;ChrB=ch09;StartB=8711494;EndB=8711494;Parent=SYN37;VarType=ShV;DupType=.
ch09	7972979	SNP22653	T	C	.	PASS	END=7972979;ChrB=ch09;StartB=8711536;EndB=8711536;Parent=SYN37;VarType=ShV;DupType=.
ch09	7973011	SNP22654	G	A	.	PASS	END=7973011;ChrB=ch09;StartB=8711568;EndB=8711568;Parent=SYN37;VarType=ShV;DupType=.
ch09	7973016	SNP22655	A	G	.	PASS	END=7973016;ChrB=ch09;StartB=8711573;EndB=8711573;Parent=SYN37;VarType=ShV;DupType=.
ch09	7973032	SNP22656	G	A	.	PASS	END=7973032;ChrB=ch09;StartB=8711589;EndB=8711589;Parent=SYN37;VarType=ShV;DupType=.
ch09	7973064	SNP22657	A	G	.	PASS	END=7973064;ChrB=ch09;StartB=8711621;EndB=8711621;Parent=SYN37;VarType=ShV;DupType=.
ch09	7973126	HDR128	N	<HDR>	.	PASS	END=7980994;ChrB=ch09;StartB=8711683;EndB=8717265;Parent=SYN37;VarType=ShV;DupType=.
ch09	7980995	SYNAL151	N	<SYNAL>	.	PASS	END=7985416;ChrB=ch09;StartB=8717266;EndB=8721710;Parent=SYN37;VarType=.;DupType=.
ch09	7981018	SNP22658	C	A	.	PASS	END=7981018;ChrB=ch09;StartB=8717289;EndB=8717289;Parent=SYN37;VarType=ShV;DupType=.
ch09	7981037	SNP22659	A	T	.	PASS	END=7981037;ChrB=ch09;StartB=8717308;EndB=8717308;Parent=SYN37;VarType=ShV;DupType=.
ch09	7981040	SNP22660	C	A	.	PASS	END=7981040;ChrB=ch09;StartB=8717311;EndB=8717311;Parent=SYN37;VarType=ShV;DupType=.
ch09	7981059	SNP22661	C	A	.	PASS	END=7981059;ChrB=ch09;StartB=8717330;EndB=8717330;Parent=SYN37;VarType=ShV;DupType=.
ch09	7981076	SNP22662	C	G	.	PASS	END=7981076;ChrB=ch09;StartB=8717347;EndB=8717347;Parent=SYN37;VarType=ShV;DupType=.
ch09	7981099	SNP22663	T	C	.	PASS	END=7981099;ChrB=ch09;StartB=8717370;EndB=8717370;Parent=SYN37;VarType=ShV;DupType=.
ch09	7981134	SNP22664	A	C	.	PASS	END=7981134;ChrB=ch09;StartB=8717405;EndB=8717405;Parent=SYN37;VarType=ShV;DupType=.
ch09	7981163	SNP22665	T	A	.	PASS	END=7981163;ChrB=ch09;StartB=8717434;EndB=8717434;Parent=SYN37;VarType=ShV;DupType=.
ch09	7981202	SNP22666	A	C	.	PASS	END=7981202;ChrB=ch09;StartB=8717473;EndB=8717473;Parent=SYN37;VarType=ShV;DupType=.
ch09	7981271	SNP22667	C	T	.	PASS	END=7981271;ChrB=ch09;StartB=8717542;EndB=8717542;Parent=SYN37;VarType=ShV;DupType=.
ch09	7981281	SNP22668	C	T	.	PASS	END=7981281;ChrB=ch09;StartB=8717552;EndB=8717552;Parent=SYN37;VarType=ShV;DupType=.
ch09	7981293	INS22669	A	AG	.	PASS	END=7981293;ChrB=ch09;StartB=8717564;EndB=8717565;Parent=SYN37;VarType=ShV;DupType=.
ch09	7981311	SNP22670	C	A	.	PASS	END=7981311;ChrB=ch09;StartB=8717583;EndB=8717583;Parent=SYN37;VarType=ShV;DupType=.
ch09	7981362	SNP22671	T	C	.	PASS	END=7981362;ChrB=ch09;StartB=8717634;EndB=8717634;Parent=SYN37;VarType=ShV;DupType=.
ch09	7981375	SNP22672	G	T	.	PASS	END=7981375;ChrB=ch09;StartB=8717647;EndB=8717647;Parent=SYN37;VarType=ShV;DupType=.
ch09	7981388	SNP22673	C	A	.	PASS	END=7981388;ChrB=ch09;StartB=8717660;EndB=8717660;Parent=SYN37;VarType=ShV;DupType=.
ch09	7981397	SNP22674	A	T	.	PASS	END=7981397;ChrB=ch09;StartB=8717669;EndB=8717669;Parent=SYN37;VarType=ShV;DupType=.
ch09	7981408	SNP22675	G	T	.	PASS	END=7981408;ChrB=ch09;StartB=8717680;EndB=8717680;Parent=SYN37;VarType=ShV;DupType=.
ch09	7981421	SNP22676	T	C	.	PASS	END=7981421;ChrB=ch09;StartB=8717693;EndB=8717693;Parent=SYN37;VarType=ShV;DupType=.
ch09	7981444	SNP22677	T	C	.	PASS	END=7981444;ChrB=ch09;StartB=8717716;EndB=8717716;Parent=SYN37;VarType=ShV;DupType=.
ch09	7981488	SNP22678	T	G	.	PASS	END=7981488;ChrB=ch09;StartB=8717760;EndB=8717760;Parent=SYN37;VarType=ShV;DupType=.
ch09	7981493	SNP22679	A	G	.	PASS	END=7981493;ChrB=ch09;StartB=8717765;EndB=8717765;Parent=SYN37;VarType=ShV;DupType=.
ch09	7981512	SNP22680	A	G	.	PASS	END=7981512;ChrB=ch09;StartB=8717784;EndB=8717784;Parent=SYN37;VarType=ShV;DupType=.
ch09	7981533	SNP22681	A	G	.	PASS	END=7981533;ChrB=ch09;StartB=8717805;EndB=8717805;Parent=SYN37;VarType=ShV;DupType=.
ch09	7981536	SNP22682	A	T	.	PASS	END=7981536;ChrB=ch09;StartB=8717808;EndB=8717808;Parent=SYN37;VarType=ShV;DupType=.
ch09	7981554	SNP22683	A	G	.	PASS	END=7981554;ChrB=ch09;StartB=8717826;EndB=8717826;Parent=SYN37;VarType=ShV;DupType=.
ch09	7981568	SNP22684	G	A	.	PASS	END=7981568;ChrB=ch09;StartB=8717840;EndB=8717840;Parent=SYN37;VarType=ShV;DupType=.
ch09	7981585	SNP22685	T	C	.	PASS	END=7981585;ChrB=ch09;StartB=8717857;EndB=8717857;Parent=SYN37;VarType=ShV;DupType=.
ch09	7981597	SNP22686	G	T	.	PASS	END=7981597;ChrB=ch09;StartB=8717869;EndB=8717869;Parent=SYN37;VarType=ShV;DupType=.
ch09	7981678	SNP22687	T	G	.	PASS	END=7981678;ChrB=ch09;StartB=8717950;EndB=8717950;Parent=SYN37;VarType=ShV;DupType=.
ch09	7981745	SNP22688	A	G	.	PASS	END=7981745;ChrB=ch09;StartB=8718017;EndB=8718017;Parent=SYN37;VarType=ShV;DupType=.
ch09	7981762	SNP22689	A	T	.	PASS	END=7981762;ChrB=ch09;StartB=8718034;EndB=8718034;Parent=SYN37;VarType=ShV;DupType=.
ch09	7981781	SNP22690	T	G	.	PASS	END=7981781;ChrB=ch09;StartB=8718053;EndB=8718053;Parent=SYN37;VarType=ShV;DupType=.
ch09	7981790	SNP22691	A	C	.	PASS	END=7981790;ChrB=ch09;StartB=8718062;EndB=8718062;Parent=SYN37;VarType=ShV;DupType=.
ch09	7981802	SNP22692	C	T	.	PASS	END=7981802;ChrB=ch09;StartB=8718074;EndB=8718074;Parent=SYN37;VarType=ShV;DupType=.
ch09	7981859	SNP22693	T	G	.	PASS	END=7981859;ChrB=ch09;StartB=8718131;EndB=8718131;Parent=SYN37;VarType=ShV;DupType=.
ch09	7981883	SNP22694	C	G	.	PASS	END=7981883;ChrB=ch09;StartB=8718155;EndB=8718155;Parent=SYN37;VarType=ShV;DupType=.
ch09	7981900	SNP22695	T	A	.	PASS	END=7981900;ChrB=ch09;StartB=8718172;EndB=8718172;Parent=SYN37;VarType=ShV;DupType=.
ch09	7981902	SNP22696	T	C	.	PASS	END=7981902;ChrB=ch09;StartB=8718174;EndB=8718174;Parent=SYN37;VarType=ShV;DupType=.
ch09	7981920	SNP22697	A	G	.	PASS	END=7981920;ChrB=ch09;StartB=8718192;EndB=8718192;Parent=SYN37;VarType=ShV;DupType=.
ch09	7981932	SNP22698	T	A	.	PASS	END=7981932;ChrB=ch09;StartB=8718204;EndB=8718204;Parent=SYN37;VarType=ShV;DupType=.
ch09	7981954	DEL22699	TA	T	.	PASS	END=7981955;ChrB=ch09;StartB=8718226;EndB=8718226;Parent=SYN37;VarType=ShV;DupType=.
ch09	7982020	SNP22700	A	G	.	PASS	END=7982020;ChrB=ch09;StartB=8718291;EndB=8718291;Parent=SYN37;VarType=ShV;DupType=.
ch09	7982024	SNP22701	A	G	.	PASS	END=7982024;ChrB=ch09;StartB=8718295;EndB=8718295;Parent=SYN37;VarType=ShV;DupType=.
ch09	7982045	DEL22702	AT	A	.	PASS	END=7982046;ChrB=ch09;StartB=8718316;EndB=8718316;Parent=SYN37;VarType=ShV;DupType=.
ch09	7982073	SNP22703	A	G	.	PASS	END=7982073;ChrB=ch09;StartB=8718343;EndB=8718343;Parent=SYN37;VarType=ShV;DupType=.
ch09	7982106	SNP22704	T	C	.	PASS	END=7982106;ChrB=ch09;StartB=8718376;EndB=8718376;Parent=SYN37;VarType=ShV;DupType=.
ch09	7982156	SNP22705	C	T	.	PASS	END=7982156;ChrB=ch09;StartB=8718426;EndB=8718426;Parent=SYN37;VarType=ShV;DupType=.
ch09	7982163	SNP22706	G	T	.	PASS	END=7982163;ChrB=ch09;StartB=8718433;EndB=8718433;Parent=SYN37;VarType=ShV;DupType=.
ch09	7982171	SNP22707	G	T	.	PASS	END=7982171;ChrB=ch09;StartB=8718441;EndB=8718441;Parent=SYN37;VarType=ShV;DupType=.
ch09	7982173	SNP22708	T	G	.	PASS	END=7982173;ChrB=ch09;StartB=8718443;EndB=8718443;Parent=SYN37;VarType=ShV;DupType=.
ch09	7982191	SNP22709	T	C	.	PASS	END=7982191;ChrB=ch09;StartB=8718461;EndB=8718461;Parent=SYN37;VarType=ShV;DupType=.
ch09	7982248	SNP22710	T	C	.	PASS	END=7982248;ChrB=ch09;StartB=8718518;EndB=8718518;Parent=SYN37;VarType=ShV;DupType=.
ch09	7982265	INS22711	A	AAG	.	PASS	END=7982265;ChrB=ch09;StartB=8718535;EndB=8718537;Parent=SYN37;VarType=ShV;DupType=.
ch09	7982268	SNP22712	A	G	.	PASS	END=7982268;ChrB=ch09;StartB=8718540;EndB=8718540;Parent=SYN37;VarType=ShV;DupType=.
ch09	7982271	SNP22713	A	G	.	PASS	END=7982271;ChrB=ch09;StartB=8718543;EndB=8718543;Parent=SYN37;VarType=ShV;DupType=.
ch09	7982289	SNP22714	A	C	.	PASS	END=7982289;ChrB=ch09;StartB=8718561;EndB=8718561;Parent=SYN37;VarType=ShV;DupType=.
ch09	7982338	SNP22715	T	A	.	PASS	END=7982338;ChrB=ch09;StartB=8718610;EndB=8718610;Parent=SYN37;VarType=ShV;DupType=.
ch09	7982388	SNP22716	T	C	.	PASS	END=7982388;ChrB=ch09;StartB=8718660;EndB=8718660;Parent=SYN37;VarType=ShV;DupType=.
ch09	7982458	SNP22717	T	C	.	PASS	END=7982458;ChrB=ch09;StartB=8718730;EndB=8718730;Parent=SYN37;VarType=ShV;DupType=.
ch09	7982536	SNP22718	A	T	.	PASS	END=7982536;ChrB=ch09;StartB=8718808;EndB=8718808;Parent=SYN37;VarType=ShV;DupType=.
ch09	7982538	INS22719	T	TA	.	PASS	END=7982538;ChrB=ch09;StartB=8718810;EndB=8718811;Parent=SYN37;VarType=ShV;DupType=.
ch09	7982591	SNP22720	T	A	.	PASS	END=7982591;ChrB=ch09;StartB=8718864;EndB=8718864;Parent=SYN37;VarType=ShV;DupType=.
ch09	7982624	SNP22721	A	T	.	PASS	END=7982624;ChrB=ch09;StartB=8718897;EndB=8718897;Parent=SYN37;VarType=ShV;DupType=.
ch09	7982642	SNP22722	A	G	.	PASS	END=7982642;ChrB=ch09;StartB=8718915;EndB=8718915;Parent=SYN37;VarType=ShV;DupType=.
ch09	7982646	INS22723	T	TCTTCTTCAAG	.	PASS	END=7982646;ChrB=ch09;StartB=8718919;EndB=8718929;Parent=SYN37;VarType=ShV;DupType=.
ch09	7982734	SNP22724	T	G	.	PASS	END=7982734;ChrB=ch09;StartB=8719017;EndB=8719017;Parent=SYN37;VarType=ShV;DupType=.
ch09	7982763	SNP22725	T	G	.	PASS	END=7982763;ChrB=ch09;StartB=8719046;EndB=8719046;Parent=SYN37;VarType=ShV;DupType=.
ch09	7982799	SNP22726	T	C	.	PASS	END=7982799;ChrB=ch09;StartB=8719082;EndB=8719082;Parent=SYN37;VarType=ShV;DupType=.
ch09	7982887	SNP22727	C	A	.	PASS	END=7982887;ChrB=ch09;StartB=8719170;EndB=8719170;Parent=SYN37;VarType=ShV;DupType=.
ch09	7982897	SNP22728	T	C	.	PASS	END=7982897;ChrB=ch09;StartB=8719180;EndB=8719180;Parent=SYN37;VarType=ShV;DupType=.
ch09	7982937	SNP22729	T	A	.	PASS	END=7982937;ChrB=ch09;StartB=8719220;EndB=8719220;Parent=SYN37;VarType=ShV;DupType=.
ch09	7982952	SNP22730	G	T	.	PASS	END=7982952;ChrB=ch09;StartB=8719235;EndB=8719235;Parent=SYN37;VarType=ShV;DupType=.
ch09	7982954	SNP22731	C	A	.	PASS	END=7982954;ChrB=ch09;StartB=8719237;EndB=8719237;Parent=SYN37;VarType=ShV;DupType=.
ch09	7982964	SNP22732	A	G	.	PASS	END=7982964;ChrB=ch09;StartB=8719247;EndB=8719247;Parent=SYN37;VarType=ShV;DupType=.
ch09	7982971	SNP22733	C	T	.	PASS	END=7982971;ChrB=ch09;StartB=8719254;EndB=8719254;Parent=SYN37;VarType=ShV;DupType=.
ch09	7982993	SNP22734	A	G	.	PASS	END=7982993;ChrB=ch09;StartB=8719276;EndB=8719276;Parent=SYN37;VarType=ShV;DupType=.
ch09	7983011	DEL22735	TA	T	.	PASS	END=7983012;ChrB=ch09;StartB=8719294;EndB=8719294;Parent=SYN37;VarType=ShV;DupType=.
ch09	7983019	SNP22736	T	G	.	PASS	END=7983019;ChrB=ch09;StartB=8719301;EndB=8719301;Parent=SYN37;VarType=ShV;DupType=.
ch09	7983043	INS22737	T	TGTG	.	PASS	END=7983043;ChrB=ch09;StartB=8719325;EndB=8719328;Parent=SYN37;VarType=ShV;DupType=.
ch09	7983065	INS22738	A	AG	.	PASS	END=7983065;ChrB=ch09;StartB=8719350;EndB=8719351;Parent=SYN37;VarType=ShV;DupType=.
ch09	7983083	SNP22739	C	T	.	PASS	END=7983083;ChrB=ch09;StartB=8719369;EndB=8719369;Parent=SYN37;VarType=ShV;DupType=.
ch09	7983146	SNP22740	T	C	.	PASS	END=7983146;ChrB=ch09;StartB=8719432;EndB=8719432;Parent=SYN37;VarType=ShV;DupType=.
ch09	7983148	SNP22741	G	A	.	PASS	END=7983148;ChrB=ch09;StartB=8719434;EndB=8719434;Parent=SYN37;VarType=ShV;DupType=.
ch09	7983149	SNP22742	T	C	.	PASS	END=7983149;ChrB=ch09;StartB=8719435;EndB=8719435;Parent=SYN37;VarType=ShV;DupType=.
ch09	7983156	DEL22743	AATT	A	.	PASS	END=7983159;ChrB=ch09;StartB=8719442;EndB=8719442;Parent=SYN37;VarType=ShV;DupType=.
ch09	7983226	SNP22744	A	G	.	PASS	END=7983226;ChrB=ch09;StartB=8719509;EndB=8719509;Parent=SYN37;VarType=ShV;DupType=.
ch09	7983257	SNP22745	A	T	.	PASS	END=7983257;ChrB=ch09;StartB=8719540;EndB=8719540;Parent=SYN37;VarType=ShV;DupType=.
ch09	7983318	SNP22746	A	T	.	PASS	END=7983318;ChrB=ch09;StartB=8719601;EndB=8719601;Parent=SYN37;VarType=ShV;DupType=.
ch09	7983417	SNP22747	G	C	.	PASS	END=7983417;ChrB=ch09;StartB=8719700;EndB=8719700;Parent=SYN37;VarType=ShV;DupType=.
ch09	7983458	SNP22748	A	G	.	PASS	END=7983458;ChrB=ch09;StartB=8719741;EndB=8719741;Parent=SYN37;VarType=ShV;DupType=.
ch09	7983511	SNP22749	G	A	.	PASS	END=7983511;ChrB=ch09;StartB=8719794;EndB=8719794;Parent=SYN37;VarType=ShV;DupType=.
ch09	7983512	SNP22750	G	A	.	PASS	END=7983512;ChrB=ch09;StartB=8719795;EndB=8719795;Parent=SYN37;VarType=ShV;DupType=.
ch09	7983553	SNP22751	C	T	.	PASS	END=7983553;ChrB=ch09;StartB=8719836;EndB=8719836;Parent=SYN37;VarType=ShV;DupType=.
ch09	7983554	SNP22752	A	G	.	PASS	END=7983554;ChrB=ch09;StartB=8719837;EndB=8719837;Parent=SYN37;VarType=ShV;DupType=.
ch09	7983590	SNP22753	C	T	.	PASS	END=7983590;ChrB=ch09;StartB=8719873;EndB=8719873;Parent=SYN37;VarType=ShV;DupType=.
ch09	7983637	SNP22754	A	G	.	PASS	END=7983637;ChrB=ch09;StartB=8719920;EndB=8719920;Parent=SYN37;VarType=ShV;DupType=.
ch09	7983652	SNP22755	C	G	.	PASS	END=7983652;ChrB=ch09;StartB=8719935;EndB=8719935;Parent=SYN37;VarType=ShV;DupType=.
ch09	7983659	INS22756	C	CA	.	PASS	END=7983659;ChrB=ch09;StartB=8719942;EndB=8719943;Parent=SYN37;VarType=ShV;DupType=.
ch09	7983682	SNP22757	C	T	.	PASS	END=7983682;ChrB=ch09;StartB=8719966;EndB=8719966;Parent=SYN37;VarType=ShV;DupType=.
ch09	7983744	SNP22758	A	G	.	PASS	END=7983744;ChrB=ch09;StartB=8720028;EndB=8720028;Parent=SYN37;VarType=ShV;DupType=.
ch09	7983767	DEL22759	GA	G	.	PASS	END=7983768;ChrB=ch09;StartB=8720051;EndB=8720051;Parent=SYN37;VarType=ShV;DupType=.
ch09	7983823	SNP22760	A	T	.	PASS	END=7983823;ChrB=ch09;StartB=8720106;EndB=8720106;Parent=SYN37;VarType=ShV;DupType=.
ch09	7984028	SNP22761	G	A	.	PASS	END=7984028;ChrB=ch09;StartB=8720311;EndB=8720311;Parent=SYN37;VarType=ShV;DupType=.
ch09	7984148	DEL22762	CT	C	.	PASS	END=7984149;ChrB=ch09;StartB=8720431;EndB=8720431;Parent=SYN37;VarType=ShV;DupType=.
ch09	7984162	INS22763	A	AT	.	PASS	END=7984162;ChrB=ch09;StartB=8720444;EndB=8720445;Parent=SYN37;VarType=ShV;DupType=.
ch09	7984220	INS22764	T	TG	.	PASS	END=7984220;ChrB=ch09;StartB=8720503;EndB=8720504;Parent=SYN37;VarType=ShV;DupType=.
ch09	7984237	SNP22765	T	C	.	PASS	END=7984237;ChrB=ch09;StartB=8720521;EndB=8720521;Parent=SYN37;VarType=ShV;DupType=.
ch09	7984295	SNP22766	G	A	.	PASS	END=7984295;ChrB=ch09;StartB=8720579;EndB=8720579;Parent=SYN37;VarType=ShV;DupType=.
ch09	7984322	SNP22767	T	A	.	PASS	END=7984322;ChrB=ch09;StartB=8720606;EndB=8720606;Parent=SYN37;VarType=ShV;DupType=.
ch09	7984342	SNP22768	A	C	.	PASS	END=7984342;ChrB=ch09;StartB=8720626;EndB=8720626;Parent=SYN37;VarType=ShV;DupType=.
ch09	7984373	INS22769	T	TGATA	.	PASS	END=7984373;ChrB=ch09;StartB=8720657;EndB=8720661;Parent=SYN37;VarType=ShV;DupType=.
ch09	7984380	INS22770	T	TATGC	.	PASS	END=7984380;ChrB=ch09;StartB=8720668;EndB=8720672;Parent=SYN37;VarType=ShV;DupType=.
ch09	7984461	SNP22771	C	T	.	PASS	END=7984461;ChrB=ch09;StartB=8720753;EndB=8720753;Parent=SYN37;VarType=ShV;DupType=.
ch09	7984520	SNP22772	T	A	.	PASS	END=7984520;ChrB=ch09;StartB=8720812;EndB=8720812;Parent=SYN37;VarType=ShV;DupType=.
ch09	7984560	SNP22773	A	G	.	PASS	END=7984560;ChrB=ch09;StartB=8720852;EndB=8720852;Parent=SYN37;VarType=ShV;DupType=.
ch09	7984566	SNP22774	C	T	.	PASS	END=7984566;ChrB=ch09;StartB=8720858;EndB=8720858;Parent=SYN37;VarType=ShV;DupType=.
ch09	7984707	SNP22775	C	T	.	PASS	END=7984707;ChrB=ch09;StartB=8720999;EndB=8720999;Parent=SYN37;VarType=ShV;DupType=.
ch09	7984722	SNP22776	T	A	.	PASS	END=7984722;ChrB=ch09;StartB=8721014;EndB=8721014;Parent=SYN37;VarType=ShV;DupType=.
ch09	7984779	SNP22777	A	T	.	PASS	END=7984779;ChrB=ch09;StartB=8721071;EndB=8721071;Parent=SYN37;VarType=ShV;DupType=.
ch09	7984780	SNP22778	C	A	.	PASS	END=7984780;ChrB=ch09;StartB=8721072;EndB=8721072;Parent=SYN37;VarType=ShV;DupType=.
ch09	7984791	INS22779	T	TA	.	PASS	END=7984791;ChrB=ch09;StartB=8721083;EndB=8721084;Parent=SYN37;VarType=ShV;DupType=.
ch09	7984792	SNP22780	T	A	.	PASS	END=7984792;ChrB=ch09;StartB=8721085;EndB=8721085;Parent=SYN37;VarType=ShV;DupType=.
ch09	7984810	SNP22781	A	T	.	PASS	END=7984810;ChrB=ch09;StartB=8721103;EndB=8721103;Parent=SYN37;VarType=ShV;DupType=.
ch09	7984823	SNP22782	G	C	.	PASS	END=7984823;ChrB=ch09;StartB=8721116;EndB=8721116;Parent=SYN37;VarType=ShV;DupType=.
ch09	7984824	SNP22783	A	T	.	PASS	END=7984824;ChrB=ch09;StartB=8721117;EndB=8721117;Parent=SYN37;VarType=ShV;DupType=.
ch09	7984870	SNP22784	A	G	.	PASS	END=7984870;ChrB=ch09;StartB=8721163;EndB=8721163;Parent=SYN37;VarType=ShV;DupType=.
ch09	7984910	SNP22785	T	C	.	PASS	END=7984910;ChrB=ch09;StartB=8721203;EndB=8721203;Parent=SYN37;VarType=ShV;DupType=.
ch09	7984960	INS22786	A	AT	.	PASS	END=7984960;ChrB=ch09;StartB=8721253;EndB=8721254;Parent=SYN37;VarType=ShV;DupType=.
ch09	7985039	SNP22787	A	T	.	PASS	END=7985039;ChrB=ch09;StartB=8721333;EndB=8721333;Parent=SYN37;VarType=ShV;DupType=.
ch09	7985050	SNP22788	A	G	.	PASS	END=7985050;ChrB=ch09;StartB=8721344;EndB=8721344;Parent=SYN37;VarType=ShV;DupType=.
ch09	7985052	SNP22789	A	C	.	PASS	END=7985052;ChrB=ch09;StartB=8721346;EndB=8721346;Parent=SYN37;VarType=ShV;DupType=.
ch09	7985054	SNP22790	A	G	.	PASS	END=7985054;ChrB=ch09;StartB=8721348;EndB=8721348;Parent=SYN37;VarType=ShV;DupType=.
ch09	7985071	SNP22791	G	A	.	PASS	END=7985071;ChrB=ch09;StartB=8721365;EndB=8721365;Parent=SYN37;VarType=ShV;DupType=.
ch09	7985072	SNP22792	C	T	.	PASS	END=7985072;ChrB=ch09;StartB=8721366;EndB=8721366;Parent=SYN37;VarType=ShV;DupType=.
ch09	7985082	SNP22793	T	C	.	PASS	END=7985082;ChrB=ch09;StartB=8721376;EndB=8721376;Parent=SYN37;VarType=ShV;DupType=.
ch09	7985097	SNP22794	C	T	.	PASS	END=7985097;ChrB=ch09;StartB=8721391;EndB=8721391;Parent=SYN37;VarType=ShV;DupType=.
ch09	7985111	SNP22795	C	T	.	PASS	END=7985111;ChrB=ch09;StartB=8721405;EndB=8721405;Parent=SYN37;VarType=ShV;DupType=.
ch09	7985114	SNP22796	A	G	.	PASS	END=7985114;ChrB=ch09;StartB=8721408;EndB=8721408;Parent=SYN37;VarType=ShV;DupType=.
ch09	7985124	SNP22797	A	G	.	PASS	END=7985124;ChrB=ch09;StartB=8721418;EndB=8721418;Parent=SYN37;VarType=ShV;DupType=.
ch09	7985138	SNP22798	C	T	.	PASS	END=7985138;ChrB=ch09;StartB=8721432;EndB=8721432;Parent=SYN37;VarType=ShV;DupType=.
ch09	7985146	SNP22799	A	G	.	PASS	END=7985146;ChrB=ch09;StartB=8721440;EndB=8721440;Parent=SYN37;VarType=ShV;DupType=.
ch09	7985157	SNP22800	T	A	.	PASS	END=7985157;ChrB=ch09;StartB=8721451;EndB=8721451;Parent=SYN37;VarType=ShV;DupType=.
ch09	7985182	SNP22801	C	T	.	PASS	END=7985182;ChrB=ch09;StartB=8721476;EndB=8721476;Parent=SYN37;VarType=ShV;DupType=.
ch09	7985189	INS22802	A	AT	.	PASS	END=7985189;ChrB=ch09;StartB=8721483;EndB=8721484;Parent=SYN37;VarType=ShV;DupType=.
ch09	7985212	SNP22803	A	C	.	PASS	END=7985212;ChrB=ch09;StartB=8721507;EndB=8721507;Parent=SYN37;VarType=ShV;DupType=.
ch09	7985233	SNP22804	C	T	.	PASS	END=7985233;ChrB=ch09;StartB=8721528;EndB=8721528;Parent=SYN37;VarType=ShV;DupType=.
ch09	7985247	SNP22805	T	C	.	PASS	END=7985247;ChrB=ch09;StartB=8721542;EndB=8721542;Parent=SYN37;VarType=ShV;DupType=.
ch09	7985281	SNP22806	A	G	.	PASS	END=7985281;ChrB=ch09;StartB=8721576;EndB=8721576;Parent=SYN37;VarType=ShV;DupType=.
ch09	7985287	SNP22807	T	C	.	PASS	END=7985287;ChrB=ch09;StartB=8721582;EndB=8721582;Parent=SYN37;VarType=ShV;DupType=.
ch09	7985302	SNP22808	C	A	.	PASS	END=7985302;ChrB=ch09;StartB=8721597;EndB=8721597;Parent=SYN37;VarType=ShV;DupType=.
ch09	7985305	SNP22809	G	A	.	PASS	END=7985305;ChrB=ch09;StartB=8721600;EndB=8721600;Parent=SYN37;VarType=ShV;DupType=.
ch09	7985316	DEL22810	CT	C	.	PASS	END=7985317;ChrB=ch09;StartB=8721611;EndB=8721611;Parent=SYN37;VarType=ShV;DupType=.
ch09	7985331	SNP22811	G	A	.	PASS	END=7985331;ChrB=ch09;StartB=8721625;EndB=8721625;Parent=SYN37;VarType=ShV;DupType=.
ch09	7985338	SNP22812	G	A	.	PASS	END=7985338;ChrB=ch09;StartB=8721632;EndB=8721632;Parent=SYN37;VarType=ShV;DupType=.
ch09	7985375	SNP22813	T	A	.	PASS	END=7985375;ChrB=ch09;StartB=8721669;EndB=8721669;Parent=SYN37;VarType=ShV;DupType=.
ch09	7985383	SNP22814	T	C	.	PASS	END=7985383;ChrB=ch09;StartB=8721677;EndB=8721677;Parent=SYN37;VarType=ShV;DupType=.
ch09	7985417	NOTAL45	N	<NOTAL>	.	PASS	END=7988848;ChrB=.;StartB=.;EndB=.;Parent=.;VarType=.;DupType=.
ch09	7988849	INVTR415	N	<INVTR>	.	PASS	END=7990439;ChrB=ch09;StartB=71308988;EndB=71310546;Parent=.;VarType=SR;DupType=-
ch09	7988849	INVTRAL2297	N	<INVTRAL>	.	PASS	END=7990439;ChrB=ch09;StartB=71310546;EndB=71308988;Parent=INVTR415;VarType=.;DupType=.
ch09	7988887	SNP22815	C	T	.	PASS	END=7988887;ChrB=ch09;StartB=71310508;EndB=71310508;Parent=INVTR415;VarType=ShV;DupType=.
ch09	7988898	SNP22816	C	T	.	PASS	END=7988898;ChrB=ch09;StartB=71310497;EndB=71310497;Parent=INVTR415;VarType=ShV;DupType=.
ch09	7988899	SNP22817	C	T	.	PASS	END=7988899;ChrB=ch09;StartB=71310496;EndB=71310496;Parent=INVTR415;VarType=ShV;DupType=.
ch09	7988900	SNP22818	A	G	.	PASS	END=7988900;ChrB=ch09;StartB=71310495;EndB=71310495;Parent=INVTR415;VarType=ShV;DupType=.
ch09	7988917	SNP22819	T	C	.	PASS	END=7988917;ChrB=ch09;StartB=71310478;EndB=71310478;Parent=INVTR415;VarType=ShV;DupType=.
ch09	7988934	SNP22820	A	T	.	PASS	END=7988934;ChrB=ch09;StartB=71310461;EndB=71310461;Parent=INVTR415;VarType=ShV;DupType=.
ch09	7988939	SNP22821	A	G	.	PASS	END=7988939;ChrB=ch09;StartB=71310456;EndB=71310456;Parent=INVTR415;VarType=ShV;DupType=.
ch09	7988950	INS22822	C	CA	.	PASS	END=7988950;ChrB=ch09;StartB=71310445;EndB=71310444;Parent=INVTR415;VarType=ShV;DupType=.
ch09	7988982	SNP22823	G	A	.	PASS	END=7988982;ChrB=ch09;StartB=71310412;EndB=71310412;Parent=INVTR415;VarType=ShV;DupType=.
ch09	7989014	DEL22824	GGA	G	.	PASS	END=7989016;ChrB=ch09;StartB=71310381;EndB=71310381;Parent=INVTR415;VarType=ShV;DupType=.
ch09	7989092	SNP22825	A	G	.	PASS	END=7989092;ChrB=ch09;StartB=71310304;EndB=71310304;Parent=INVTR415;VarType=ShV;DupType=.
ch09	7989096	SNP22826	G	A	.	PASS	END=7989096;ChrB=ch09;StartB=71310300;EndB=71310300;Parent=INVTR415;VarType=ShV;DupType=.
ch09	7989139	SNP22827	G	C	.	PASS	END=7989139;ChrB=ch09;StartB=71310257;EndB=71310257;Parent=INVTR415;VarType=ShV;DupType=.
ch09	7989165	SNP22828	G	T	.	PASS	END=7989165;ChrB=ch09;StartB=71310231;EndB=71310231;Parent=INVTR415;VarType=ShV;DupType=.
ch09	7989208	SNP22829	G	A	.	PASS	END=7989208;ChrB=ch09;StartB=71310188;EndB=71310188;Parent=INVTR415;VarType=ShV;DupType=.
ch09	7989281	SNP22830	T	C	.	PASS	END=7989281;ChrB=ch09;StartB=71310115;EndB=71310115;Parent=INVTR415;VarType=ShV;DupType=.
ch09	7989400	INS22831	T	TC	.	PASS	END=7989400;ChrB=ch09;StartB=71309996;EndB=71309995;Parent=INVTR415;VarType=ShV;DupType=.
ch09	7989401	SNP22832	G	A	.	PASS	END=7989401;ChrB=ch09;StartB=71309994;EndB=71309994;Parent=INVTR415;VarType=ShV;DupType=.
ch09	7989435	SNP22833	C	A	.	PASS	END=7989435;ChrB=ch09;StartB=71309960;EndB=71309960;Parent=INVTR415;VarType=ShV;DupType=.
ch09	7989478	SNP22834	T	C	.	PASS	END=7989478;ChrB=ch09;StartB=71309917;EndB=71309917;Parent=INVTR415;VarType=ShV;DupType=.
ch09	7989496	SNP22835	T	A	.	PASS	END=7989496;ChrB=ch09;StartB=71309899;EndB=71309899;Parent=INVTR415;VarType=ShV;DupType=.
ch09	7989511	SNP22836	T	C	.	PASS	END=7989511;ChrB=ch09;StartB=71309884;EndB=71309884;Parent=INVTR415;VarType=ShV;DupType=.
ch09	7989534	SNP22837	C	T	.	PASS	END=7989534;ChrB=ch09;StartB=71309861;EndB=71309861;Parent=INVTR415;VarType=ShV;DupType=.
ch09	7989552	SNP22838	T	C	.	PASS	END=7989552;ChrB=ch09;StartB=71309843;EndB=71309843;Parent=INVTR415;VarType=ShV;DupType=.
ch09	7989559	SNP22839	C	T	.	PASS	END=7989559;ChrB=ch09;StartB=71309836;EndB=71309836;Parent=INVTR415;VarType=ShV;DupType=.
ch09	7989625	DEL22840	GA	G	.	PASS	END=7989626;ChrB=ch09;StartB=71309771;EndB=71309771;Parent=INVTR415;VarType=ShV;DupType=.
ch09	7989627	SNP22841	A	G	.	PASS	END=7989627;ChrB=ch09;StartB=71309769;EndB=71309769;Parent=INVTR415;VarType=ShV;DupType=.
ch09	7989628	SNP22842	A	G	.	PASS	END=7989628;ChrB=ch09;StartB=71309768;EndB=71309768;Parent=INVTR415;VarType=ShV;DupType=.
ch09	7989640	INS22843	T	TG	.	PASS	END=7989640;ChrB=ch09;StartB=71309756;EndB=71309755;Parent=INVTR415;VarType=ShV;DupType=.
ch09	7989643	SNP22844	A	T	.	PASS	END=7989643;ChrB=ch09;StartB=71309752;EndB=71309752;Parent=INVTR415;VarType=ShV;DupType=.
ch09	7989647	SNP22845	G	T	.	PASS	END=7989647;ChrB=ch09;StartB=71309748;EndB=71309748;Parent=INVTR415;VarType=ShV;DupType=.
ch09	7989723	SNP22846	T	C	.	PASS	END=7989723;ChrB=ch09;StartB=71309672;EndB=71309672;Parent=INVTR415;VarType=ShV;DupType=.
ch09	7989735	INS22847	A	AT	.	PASS	END=7989735;ChrB=ch09;StartB=71309660;EndB=71309659;Parent=INVTR415;VarType=ShV;DupType=.
ch09	7989745	DEL22848	ATATCATCTAGTTTGAAGACATTTT	A	.	PASS	END=7989769;ChrB=ch09;StartB=71309650;EndB=71309650;Parent=INVTR415;VarType=ShV;DupType=.
ch09	7989805	SNP22849	A	C	.	PASS	END=7989805;ChrB=ch09;StartB=71309613;EndB=71309613;Parent=INVTR415;VarType=ShV;DupType=.
ch09	7989859	SNP22850	C	T	.	PASS	END=7989859;ChrB=ch09;StartB=71309559;EndB=71309559;Parent=INVTR415;VarType=ShV;DupType=.
ch09	7989881	SNP22851	G	C	.	PASS	END=7989881;ChrB=ch09;StartB=71309537;EndB=71309537;Parent=INVTR415;VarType=ShV;DupType=.
ch09	7989900	SNP22852	C	T	.	PASS	END=7989900;ChrB=ch09;StartB=71309518;EndB=71309518;Parent=INVTR415;VarType=ShV;DupType=.
ch09	7990069	SNP22853	A	G	.	PASS	END=7990069;ChrB=ch09;StartB=71309349;EndB=71309349;Parent=INVTR415;VarType=ShV;DupType=.
ch09	7990106	SNP22854	G	T	.	PASS	END=7990106;ChrB=ch09;StartB=71309312;EndB=71309312;Parent=INVTR415;VarType=ShV;DupType=.
ch09	7990128	SNP22855	T	A	.	PASS	END=7990128;ChrB=ch09;StartB=71309290;EndB=71309290;Parent=INVTR415;VarType=ShV;DupType=.
ch09	7990173	DEL22856	ATTAAAATTAT	A	.	PASS	END=7990183;ChrB=ch09;StartB=71309246;EndB=71309246;Parent=INVTR415;VarType=ShV;DupType=.
ch09	7990204	DEL22857	TC	T	.	PASS	END=7990205;ChrB=ch09;StartB=71309225;EndB=71309225;Parent=INVTR415;VarType=ShV;DupType=.
ch09	7990207	SNP22858	A	T	.	PASS	END=7990207;ChrB=ch09;StartB=71309222;EndB=71309222;Parent=INVTR415;VarType=ShV;DupType=.
ch09	7990265	SNP22859	A	G	.	PASS	END=7990265;ChrB=ch09;StartB=71309164;EndB=71309164;Parent=INVTR415;VarType=ShV;DupType=.
ch09	7990267	SNP22860	C	T	.	PASS	END=7990267;ChrB=ch09;StartB=71309162;EndB=71309162;Parent=INVTR415;VarType=ShV;DupType=.
ch09	7990291	SNP22861	A	G	.	PASS	END=7990291;ChrB=ch09;StartB=71309138;EndB=71309138;Parent=INVTR415;VarType=ShV;DupType=.
ch09	7990307	SNP22862	T	A	.	PASS	END=7990307;ChrB=ch09;StartB=71309122;EndB=71309122;Parent=INVTR415;VarType=ShV;DupType=.
ch09	7990329	SNP22863	G	T	.	PASS	END=7990329;ChrB=ch09;StartB=71309100;EndB=71309100;Parent=INVTR415;VarType=ShV;DupType=.
ch09	7990331	SNP22864	T	A	.	PASS	END=7990331;ChrB=ch09;StartB=71309098;EndB=71309098;Parent=INVTR415;VarType=ShV;DupType=.
ch09	7990357	SNP22865	A	G	.	PASS	END=7990357;ChrB=ch09;StartB=71309072;EndB=71309072;Parent=INVTR415;VarType=ShV;DupType=.
ch09	7990364	SNP22866	T	C	.	PASS	END=7990364;ChrB=ch09;StartB=71309065;EndB=71309065;Parent=INVTR415;VarType=ShV;DupType=.
ch09	7990371	INS22867	T	TA	.	PASS	END=7990371;ChrB=ch09;StartB=71309058;EndB=71309057;Parent=INVTR415;VarType=ShV;DupType=.
ch09	7990393	INS22868	A	AT	.	PASS	END=7990393;ChrB=ch09;StartB=71309035;EndB=71309034;Parent=INVTR415;VarType=ShV;DupType=.
ch09	7990393	INS22869	A	AT	.	PASS	END=7990393;ChrB=ch09;StartB=71309034;EndB=71309033;Parent=INVTR415;VarType=ShV;DupType=.
ch09	7990393	INS22870	A	AT	.	PASS	END=7990393;ChrB=ch09;StartB=71309033;EndB=71309032;Parent=INVTR415;VarType=ShV;DupType=.
ch09	7990393	INS22871	A	AT	.	PASS	END=7990393;ChrB=ch09;StartB=71309032;EndB=71309031;Parent=INVTR415;VarType=ShV;DupType=.
ch09	7990393	INS22872	A	AT	.	PASS	END=7990393;ChrB=ch09;StartB=71309031;EndB=71309030;Parent=INVTR415;VarType=ShV;DupType=.
ch09	7990393	INS22873	A	AT	.	PASS	END=7990393;ChrB=ch09;StartB=71309030;EndB=71309029;Parent=INVTR415;VarType=ShV;DupType=.
ch09	7990404	DEL22874	GAAGGA	G	.	PASS	END=7990409;ChrB=ch09;StartB=71309019;EndB=71309019;Parent=INVTR415;VarType=ShV;DupType=.
ch09	7990440	NOTAL46	N	<NOTAL>	.	PASS	END=7991200;ChrB=.;StartB=.;EndB=.;Parent=.;VarType=.;DupType=.
ch09	7991201	DUP515	N	<DUP>	.	PASS	END=7994868;ChrB=ch09;StartB=62441387;EndB=62445012;Parent=.;VarType=SR;DupType=copygain
ch09	7991201	DUPAL2490	N	<DUPAL>	.	PASS	END=7994868;ChrB=ch09;StartB=62441387;EndB=62445012;Parent=DUP515;VarType=.;DupType=.
ch09	7991211	TRANS319	N	<TRANS>	.	PASS	END=7996690;ChrB=ch09;StartB=16310952;EndB=16316417;Parent=.;VarType=SR;DupType=-
ch09	7991211	TRANSAL2090	N	<TRANSAL>	.	PASS	END=7996690;ChrB=ch09;StartB=16310952;EndB=16316417;Parent=TRANS319;VarType=.;DupType=.
ch09	7991274	SNP22875	C	T	.	PASS	END=7991274;ChrB=ch09;StartB=16311015;EndB=16311015;Parent=TRANS319;VarType=ShV;DupType=.
ch09	7991296	SNP22876	C	G	.	PASS	END=7991296;ChrB=ch09;StartB=16311037;EndB=16311037;Parent=TRANS319;VarType=ShV;DupType=.
ch09	7991354	SNP22877	A	G	.	PASS	END=7991354;ChrB=ch09;StartB=16311095;EndB=16311095;Parent=TRANS319;VarType=ShV;DupType=.
ch09	7991357	SNP22878	T	G	.	PASS	END=7991357;ChrB=ch09;StartB=16311098;EndB=16311098;Parent=TRANS319;VarType=ShV;DupType=.
ch09	7991378	SNP22879	G	C	.	PASS	END=7991378;ChrB=ch09;StartB=16311119;EndB=16311119;Parent=TRANS319;VarType=ShV;DupType=.
ch09	7991391	SNP22880	G	A	.	PASS	END=7991391;ChrB=ch09;StartB=16311132;EndB=16311132;Parent=TRANS319;VarType=ShV;DupType=.
ch09	7991509	DEL22881	GT	G	.	PASS	END=7991510;ChrB=ch09;StartB=16311250;EndB=16311250;Parent=TRANS319;VarType=ShV;DupType=.
ch09	7991519	SNP22882	G	A	.	PASS	END=7991519;ChrB=ch09;StartB=16311259;EndB=16311259;Parent=TRANS319;VarType=ShV;DupType=.
ch09	7991521	DEL22883	GT	G	.	PASS	END=7991522;ChrB=ch09;StartB=16311261;EndB=16311261;Parent=TRANS319;VarType=ShV;DupType=.
ch09	7991523	SNP22884	T	G	.	PASS	END=7991523;ChrB=ch09;StartB=16311262;EndB=16311262;Parent=TRANS319;VarType=ShV;DupType=.
ch09	7991524	SNP22885	T	A	.	PASS	END=7991524;ChrB=ch09;StartB=16311263;EndB=16311263;Parent=TRANS319;VarType=ShV;DupType=.
ch09	7991533	SNP22886	A	C	.	PASS	END=7991533;ChrB=ch09;StartB=16311272;EndB=16311272;Parent=TRANS319;VarType=ShV;DupType=.
ch09	7991550	SNP22887	G	T	.	PASS	END=7991550;ChrB=ch09;StartB=16311289;EndB=16311289;Parent=TRANS319;VarType=ShV;DupType=.
ch09	7991590	SNP22888	A	G	.	PASS	END=7991590;ChrB=ch09;StartB=16311329;EndB=16311329;Parent=TRANS319;VarType=ShV;DupType=.
ch09	7991593	SNP22889	T	A	.	PASS	END=7991593;ChrB=ch09;StartB=16311332;EndB=16311332;Parent=TRANS319;VarType=ShV;DupType=.
ch09	7991602	SNP22890	C	A	.	PASS	END=7991602;ChrB=ch09;StartB=16311341;EndB=16311341;Parent=TRANS319;VarType=ShV;DupType=.
ch09	7991632	SNP22891	T	C	.	PASS	END=7991632;ChrB=ch09;StartB=16311371;EndB=16311371;Parent=TRANS319;VarType=ShV;DupType=.
ch09	7991669	DEL22892	GGTTACAATGGGA	G	.	PASS	END=7991681;ChrB=ch09;StartB=16311408;EndB=16311408;Parent=TRANS319;VarType=ShV;DupType=.
ch09	7991697	SNP22893	A	T	.	PASS	END=7991697;ChrB=ch09;StartB=16311424;EndB=16311424;Parent=TRANS319;VarType=ShV;DupType=.
ch09	7991720	SNP22894	A	T	.	PASS	END=7991720;ChrB=ch09;StartB=16311447;EndB=16311447;Parent=TRANS319;VarType=ShV;DupType=.
ch09	7991737	SNP22895	A	T	.	PASS	END=7991737;ChrB=ch09;StartB=16311464;EndB=16311464;Parent=TRANS319;VarType=ShV;DupType=.
ch09	7991758	SNP22896	A	G	.	PASS	END=7991758;ChrB=ch09;StartB=16311485;EndB=16311485;Parent=TRANS319;VarType=ShV;DupType=.
ch09	7991766	SNP22897	T	C	.	PASS	END=7991766;ChrB=ch09;StartB=16311493;EndB=16311493;Parent=TRANS319;VarType=ShV;DupType=.
ch09	7991797	SNP22898	T	G	.	PASS	END=7991797;ChrB=ch09;StartB=16311524;EndB=16311524;Parent=TRANS319;VarType=ShV;DupType=.
ch09	7991814	SNP22899	A	C	.	PASS	END=7991814;ChrB=ch09;StartB=16311541;EndB=16311541;Parent=TRANS319;VarType=ShV;DupType=.
ch09	7991828	SNP22900	T	A	.	PASS	END=7991828;ChrB=ch09;StartB=16311555;EndB=16311555;Parent=TRANS319;VarType=ShV;DupType=.
ch09	7991845	SNP22901	T	C	.	PASS	END=7991845;ChrB=ch09;StartB=16311572;EndB=16311572;Parent=TRANS319;VarType=ShV;DupType=.
ch09	7991856	SNP22902	T	G	.	PASS	END=7991856;ChrB=ch09;StartB=16311583;EndB=16311583;Parent=TRANS319;VarType=ShV;DupType=.
ch09	7991894	SNP22903	C	A	.	PASS	END=7991894;ChrB=ch09;StartB=16311621;EndB=16311621;Parent=TRANS319;VarType=ShV;DupType=.
ch09	7991930	SNP22904	T	C	.	PASS	END=7991930;ChrB=ch09;StartB=16311657;EndB=16311657;Parent=TRANS319;VarType=ShV;DupType=.
ch09	7991970	SNP22905	C	T	.	PASS	END=7991970;ChrB=ch09;StartB=16311697;EndB=16311697;Parent=TRANS319;VarType=ShV;DupType=.
ch09	7991972	SNP22906	G	A	.	PASS	END=7991972;ChrB=ch09;StartB=16311699;EndB=16311699;Parent=TRANS319;VarType=ShV;DupType=.
ch09	7992022	SNP22907	T	C	.	PASS	END=7992022;ChrB=ch09;StartB=16311749;EndB=16311749;Parent=TRANS319;VarType=ShV;DupType=.
ch09	7992077	SNP22908	T	C	.	PASS	END=7992077;ChrB=ch09;StartB=16311804;EndB=16311804;Parent=TRANS319;VarType=ShV;DupType=.
ch09	7992109	SNP22909	T	C	.	PASS	END=7992109;ChrB=ch09;StartB=16311836;EndB=16311836;Parent=TRANS319;VarType=ShV;DupType=.
ch09	7992111	SNP22910	G	A	.	PASS	END=7992111;ChrB=ch09;StartB=16311838;EndB=16311838;Parent=TRANS319;VarType=ShV;DupType=.
ch09	7992126	SNP22911	C	T	.	PASS	END=7992126;ChrB=ch09;StartB=16311853;EndB=16311853;Parent=TRANS319;VarType=ShV;DupType=.
ch09	7992165	SNP22912	A	G	.	PASS	END=7992165;ChrB=ch09;StartB=16311892;EndB=16311892;Parent=TRANS319;VarType=ShV;DupType=.
ch09	7992266	SNP22913	G	T	.	PASS	END=7992266;ChrB=ch09;StartB=16311993;EndB=16311993;Parent=TRANS319;VarType=ShV;DupType=.
ch09	7992296	SNP22914	C	A	.	PASS	END=7992296;ChrB=ch09;StartB=16312023;EndB=16312023;Parent=TRANS319;VarType=ShV;DupType=.
ch09	7992318	SNP22915	C	T	.	PASS	END=7992318;ChrB=ch09;StartB=16312045;EndB=16312045;Parent=TRANS319;VarType=ShV;DupType=.
ch09	7992340	SNP22916	G	A	.	PASS	END=7992340;ChrB=ch09;StartB=16312067;EndB=16312067;Parent=TRANS319;VarType=ShV;DupType=.
ch09	7992361	SNP22917	C	G	.	PASS	END=7992361;ChrB=ch09;StartB=16312088;EndB=16312088;Parent=TRANS319;VarType=ShV;DupType=.
ch09	7992419	SNP22918	T	C	.	PASS	END=7992419;ChrB=ch09;StartB=16312146;EndB=16312146;Parent=TRANS319;VarType=ShV;DupType=.
ch09	7992421	SNP22919	C	T	.	PASS	END=7992421;ChrB=ch09;StartB=16312148;EndB=16312148;Parent=TRANS319;VarType=ShV;DupType=.
ch09	7992450	SNP22920	A	G	.	PASS	END=7992450;ChrB=ch09;StartB=16312177;EndB=16312177;Parent=TRANS319;VarType=ShV;DupType=.
ch09	7992451	SNP22921	G	A	.	PASS	END=7992451;ChrB=ch09;StartB=16312178;EndB=16312178;Parent=TRANS319;VarType=ShV;DupType=.
ch09	7992509	SNP22922	A	G	.	PASS	END=7992509;ChrB=ch09;StartB=16312236;EndB=16312236;Parent=TRANS319;VarType=ShV;DupType=.
ch09	7992515	SNP22923	C	T	.	PASS	END=7992515;ChrB=ch09;StartB=16312242;EndB=16312242;Parent=TRANS319;VarType=ShV;DupType=.
ch09	7992528	SNP22924	G	A	.	PASS	END=7992528;ChrB=ch09;StartB=16312255;EndB=16312255;Parent=TRANS319;VarType=ShV;DupType=.
ch09	7992604	INS22925	T	TC	.	PASS	END=7992604;ChrB=ch09;StartB=16312331;EndB=16312332;Parent=TRANS319;VarType=ShV;DupType=.
ch09	7992605	SNP22926	T	C	.	PASS	END=7992605;ChrB=ch09;StartB=16312333;EndB=16312333;Parent=TRANS319;VarType=ShV;DupType=.
ch09	7992628	SNP22927	G	A	.	PASS	END=7992628;ChrB=ch09;StartB=16312356;EndB=16312356;Parent=TRANS319;VarType=ShV;DupType=.
ch09	7992640	SNP22928	G	A	.	PASS	END=7992640;ChrB=ch09;StartB=16312368;EndB=16312368;Parent=TRANS319;VarType=ShV;DupType=.
ch09	7992642	SNP22929	T	A	.	PASS	END=7992642;ChrB=ch09;StartB=16312370;EndB=16312370;Parent=TRANS319;VarType=ShV;DupType=.
ch09	7992648	SNP22930	T	C	.	PASS	END=7992648;ChrB=ch09;StartB=16312376;EndB=16312376;Parent=TRANS319;VarType=ShV;DupType=.
ch09	7992697	DEL22931	TA	T	.	PASS	END=7992698;ChrB=ch09;StartB=16312425;EndB=16312425;Parent=TRANS319;VarType=ShV;DupType=.
ch09	7992700	SNP22932	T	A	.	PASS	END=7992700;ChrB=ch09;StartB=16312427;EndB=16312427;Parent=TRANS319;VarType=ShV;DupType=.
ch09	7992731	SNP22933	A	T	.	PASS	END=7992731;ChrB=ch09;StartB=16312458;EndB=16312458;Parent=TRANS319;VarType=ShV;DupType=.
ch09	7992738	SNP22934	C	A	.	PASS	END=7992738;ChrB=ch09;StartB=16312465;EndB=16312465;Parent=TRANS319;VarType=ShV;DupType=.
ch09	7992771	SNP22935	A	G	.	PASS	END=7992771;ChrB=ch09;StartB=16312498;EndB=16312498;Parent=TRANS319;VarType=ShV;DupType=.
ch09	7992805	SNP22936	T	C	.	PASS	END=7992805;ChrB=ch09;StartB=16312532;EndB=16312532;Parent=TRANS319;VarType=ShV;DupType=.
ch09	7992821	SNP22937	T	C	.	PASS	END=7992821;ChrB=ch09;StartB=16312548;EndB=16312548;Parent=TRANS319;VarType=ShV;DupType=.
ch09	7992823	DEL22938	AT	A	.	PASS	END=7992824;ChrB=ch09;StartB=16312550;EndB=16312550;Parent=TRANS319;VarType=ShV;DupType=.
ch09	7992869	SNP22939	T	G	.	PASS	END=7992869;ChrB=ch09;StartB=16312595;EndB=16312595;Parent=TRANS319;VarType=ShV;DupType=.
ch09	7992905	SNP22940	C	T	.	PASS	END=7992905;ChrB=ch09;StartB=16312631;EndB=16312631;Parent=TRANS319;VarType=ShV;DupType=.
ch09	7992933	SNP22941	T	A	.	PASS	END=7992933;ChrB=ch09;StartB=16312659;EndB=16312659;Parent=TRANS319;VarType=ShV;DupType=.
ch09	7992947	SNP22942	G	C	.	PASS	END=7992947;ChrB=ch09;StartB=16312673;EndB=16312673;Parent=TRANS319;VarType=ShV;DupType=.
ch09	7992998	SNP22943	A	T	.	PASS	END=7992998;ChrB=ch09;StartB=16312724;EndB=16312724;Parent=TRANS319;VarType=ShV;DupType=.
ch09	7993004	SNP22944	T	C	.	PASS	END=7993004;ChrB=ch09;StartB=16312730;EndB=16312730;Parent=TRANS319;VarType=ShV;DupType=.
ch09	7993033	SNP22945	A	G	.	PASS	END=7993033;ChrB=ch09;StartB=16312759;EndB=16312759;Parent=TRANS319;VarType=ShV;DupType=.
ch09	7993034	SNP22946	C	T	.	PASS	END=7993034;ChrB=ch09;StartB=16312760;EndB=16312760;Parent=TRANS319;VarType=ShV;DupType=.
ch09	7993037	SNP22947	T	A	.	PASS	END=7993037;ChrB=ch09;StartB=16312763;EndB=16312763;Parent=TRANS319;VarType=ShV;DupType=.
ch09	7993094	SNP22948	T	C	.	PASS	END=7993094;ChrB=ch09;StartB=16312820;EndB=16312820;Parent=TRANS319;VarType=ShV;DupType=.
ch09	7993120	SNP22949	C	T	.	PASS	END=7993120;ChrB=ch09;StartB=16312846;EndB=16312846;Parent=TRANS319;VarType=ShV;DupType=.
ch09	7993156	SNP22950	A	G	.	PASS	END=7993156;ChrB=ch09;StartB=16312882;EndB=16312882;Parent=TRANS319;VarType=ShV;DupType=.
ch09	7993158	SNP22951	A	T	.	PASS	END=7993158;ChrB=ch09;StartB=16312884;EndB=16312884;Parent=TRANS319;VarType=ShV;DupType=.
ch09	7993178	SNP22952	T	A	.	PASS	END=7993178;ChrB=ch09;StartB=16312904;EndB=16312904;Parent=TRANS319;VarType=ShV;DupType=.
ch09	7993186	SNP22953	C	T	.	PASS	END=7993186;ChrB=ch09;StartB=16312912;EndB=16312912;Parent=TRANS319;VarType=ShV;DupType=.
ch09	7993188	SNP22954	A	G	.	PASS	END=7993188;ChrB=ch09;StartB=16312914;EndB=16312914;Parent=TRANS319;VarType=ShV;DupType=.
ch09	7993200	SNP22955	C	G	.	PASS	END=7993200;ChrB=ch09;StartB=16312926;EndB=16312926;Parent=TRANS319;VarType=ShV;DupType=.
ch09	7993281	INS22956	A	AT	.	PASS	END=7993281;ChrB=ch09;StartB=16313007;EndB=16313008;Parent=TRANS319;VarType=ShV;DupType=.
ch09	7993289	SNP22957	C	T	.	PASS	END=7993289;ChrB=ch09;StartB=16313016;EndB=16313016;Parent=TRANS319;VarType=ShV;DupType=.
ch09	7993311	SNP22958	A	C	.	PASS	END=7993311;ChrB=ch09;StartB=16313038;EndB=16313038;Parent=TRANS319;VarType=ShV;DupType=.
ch09	7993329	SNP22959	A	C	.	PASS	END=7993329;ChrB=ch09;StartB=16313056;EndB=16313056;Parent=TRANS319;VarType=ShV;DupType=.
ch09	7993342	SNP22960	T	G	.	PASS	END=7993342;ChrB=ch09;StartB=16313069;EndB=16313069;Parent=TRANS319;VarType=ShV;DupType=.
ch09	7993420	SNP22961	A	C	.	PASS	END=7993420;ChrB=ch09;StartB=16313147;EndB=16313147;Parent=TRANS319;VarType=ShV;DupType=.
ch09	7993440	SNP22962	C	T	.	PASS	END=7993440;ChrB=ch09;StartB=16313167;EndB=16313167;Parent=TRANS319;VarType=ShV;DupType=.
ch09	7993477	SNP22963	A	G	.	PASS	END=7993477;ChrB=ch09;StartB=16313204;EndB=16313204;Parent=TRANS319;VarType=ShV;DupType=.
ch09	7993479	SNP22964	C	T	.	PASS	END=7993479;ChrB=ch09;StartB=16313206;EndB=16313206;Parent=TRANS319;VarType=ShV;DupType=.
ch09	7993484	SNP22965	C	T	.	PASS	END=7993484;ChrB=ch09;StartB=16313211;EndB=16313211;Parent=TRANS319;VarType=ShV;DupType=.
ch09	7993572	SNP22966	T	C	.	PASS	END=7993572;ChrB=ch09;StartB=16313299;EndB=16313299;Parent=TRANS319;VarType=ShV;DupType=.
ch09	7993581	SNP22967	T	C	.	PASS	END=7993581;ChrB=ch09;StartB=16313308;EndB=16313308;Parent=TRANS319;VarType=ShV;DupType=.
ch09	7993596	SNP22968	C	T	.	PASS	END=7993596;ChrB=ch09;StartB=16313323;EndB=16313323;Parent=TRANS319;VarType=ShV;DupType=.
ch09	7993647	SNP22969	A	G	.	PASS	END=7993647;ChrB=ch09;StartB=16313374;EndB=16313374;Parent=TRANS319;VarType=ShV;DupType=.
ch09	7993648	SNP22970	C	A	.	PASS	END=7993648;ChrB=ch09;StartB=16313375;EndB=16313375;Parent=TRANS319;VarType=ShV;DupType=.
ch09	7993650	DEL22971	GT	G	.	PASS	END=7993651;ChrB=ch09;StartB=16313377;EndB=16313377;Parent=TRANS319;VarType=ShV;DupType=.
ch09	7993682	SNP22972	A	C	.	PASS	END=7993682;ChrB=ch09;StartB=16313408;EndB=16313408;Parent=TRANS319;VarType=ShV;DupType=.
ch09	7993740	SNP22973	G	A	.	PASS	END=7993740;ChrB=ch09;StartB=16313466;EndB=16313466;Parent=TRANS319;VarType=ShV;DupType=.
ch09	7993754	SNP22974	T	A	.	PASS	END=7993754;ChrB=ch09;StartB=16313480;EndB=16313480;Parent=TRANS319;VarType=ShV;DupType=.
ch09	7993774	SNP22975	G	T	.	PASS	END=7993774;ChrB=ch09;StartB=16313500;EndB=16313500;Parent=TRANS319;VarType=ShV;DupType=.
ch09	7993788	SNP22976	A	C	.	PASS	END=7993788;ChrB=ch09;StartB=16313514;EndB=16313514;Parent=TRANS319;VarType=ShV;DupType=.
ch09	7993790	SNP22977	C	G	.	PASS	END=7993790;ChrB=ch09;StartB=16313516;EndB=16313516;Parent=TRANS319;VarType=ShV;DupType=.
ch09	7993832	SNP22978	T	A	.	PASS	END=7993832;ChrB=ch09;StartB=16313558;EndB=16313558;Parent=TRANS319;VarType=ShV;DupType=.
ch09	7993833	SNP22979	A	C	.	PASS	END=7993833;ChrB=ch09;StartB=16313559;EndB=16313559;Parent=TRANS319;VarType=ShV;DupType=.
ch09	7993904	SNP22980	T	A	.	PASS	END=7993904;ChrB=ch09;StartB=16313630;EndB=16313630;Parent=TRANS319;VarType=ShV;DupType=.
ch09	7993912	SNP22981	A	G	.	PASS	END=7993912;ChrB=ch09;StartB=16313638;EndB=16313638;Parent=TRANS319;VarType=ShV;DupType=.
ch09	7993914	SNP22982	G	T	.	PASS	END=7993914;ChrB=ch09;StartB=16313640;EndB=16313640;Parent=TRANS319;VarType=ShV;DupType=.
ch09	7993922	SNP22983	T	C	.	PASS	END=7993922;ChrB=ch09;StartB=16313648;EndB=16313648;Parent=TRANS319;VarType=ShV;DupType=.
ch09	7993956	SNP22984	A	T	.	PASS	END=7993956;ChrB=ch09;StartB=16313682;EndB=16313682;Parent=TRANS319;VarType=ShV;DupType=.
ch09	7993979	INS22985	C	CT	.	PASS	END=7993979;ChrB=ch09;StartB=16313705;EndB=16313706;Parent=TRANS319;VarType=ShV;DupType=.
ch09	7993995	SNP22986	G	A	.	PASS	END=7993995;ChrB=ch09;StartB=16313722;EndB=16313722;Parent=TRANS319;VarType=ShV;DupType=.
ch09	7994085	SNP22987	A	T	.	PASS	END=7994085;ChrB=ch09;StartB=16313812;EndB=16313812;Parent=TRANS319;VarType=ShV;DupType=.
ch09	7994097	SNP22988	T	C	.	PASS	END=7994097;ChrB=ch09;StartB=16313824;EndB=16313824;Parent=TRANS319;VarType=ShV;DupType=.
ch09	7994106	SNP22989	C	A	.	PASS	END=7994106;ChrB=ch09;StartB=16313833;EndB=16313833;Parent=TRANS319;VarType=ShV;DupType=.
ch09	7994145	SNP22990	C	T	.	PASS	END=7994145;ChrB=ch09;StartB=16313872;EndB=16313872;Parent=TRANS319;VarType=ShV;DupType=.
ch09	7994158	SNP22991	T	C	.	PASS	END=7994158;ChrB=ch09;StartB=16313885;EndB=16313885;Parent=TRANS319;VarType=ShV;DupType=.
ch09	7994177	SNP22992	A	G	.	PASS	END=7994177;ChrB=ch09;StartB=16313904;EndB=16313904;Parent=TRANS319;VarType=ShV;DupType=.
ch09	7994252	SNP22993	T	C	.	PASS	END=7994252;ChrB=ch09;StartB=16313979;EndB=16313979;Parent=TRANS319;VarType=ShV;DupType=.
ch09	7994301	INS22994	A	AC	.	PASS	END=7994301;ChrB=ch09;StartB=16314028;EndB=16314029;Parent=TRANS319;VarType=ShV;DupType=.
ch09	7994331	SNP22995	T	C	.	PASS	END=7994331;ChrB=ch09;StartB=16314059;EndB=16314059;Parent=TRANS319;VarType=ShV;DupType=.
ch09	7994364	SNP22996	T	C	.	PASS	END=7994364;ChrB=ch09;StartB=16314092;EndB=16314092;Parent=TRANS319;VarType=ShV;DupType=.
ch09	7994366	SNP22997	A	T	.	PASS	END=7994366;ChrB=ch09;StartB=16314094;EndB=16314094;Parent=TRANS319;VarType=ShV;DupType=.
ch09	7994494	SNP22998	T	A	.	PASS	END=7994494;ChrB=ch09;StartB=16314222;EndB=16314222;Parent=TRANS319;VarType=ShV;DupType=.
ch09	7994529	SNP22999	G	T	.	PASS	END=7994529;ChrB=ch09;StartB=16314257;EndB=16314257;Parent=TRANS319;VarType=ShV;DupType=.
ch09	7994532	SNP23000	C	A	.	PASS	END=7994532;ChrB=ch09;StartB=16314260;EndB=16314260;Parent=TRANS319;VarType=ShV;DupType=.
ch09	7994534	SNP23001	G	A	.	PASS	END=7994534;ChrB=ch09;StartB=16314262;EndB=16314262;Parent=TRANS319;VarType=ShV;DupType=.
ch09	7994607	SNP23002	C	A	.	PASS	END=7994607;ChrB=ch09;StartB=16314335;EndB=16314335;Parent=TRANS319;VarType=ShV;DupType=.
ch09	7994709	SNP23003	G	A	.	PASS	END=7994709;ChrB=ch09;StartB=16314437;EndB=16314437;Parent=TRANS319;VarType=ShV;DupType=.
ch09	7994745	SNP23004	G	A	.	PASS	END=7994745;ChrB=ch09;StartB=16314473;EndB=16314473;Parent=TRANS319;VarType=ShV;DupType=.
ch09	7994755	SNP23005	T	C	.	PASS	END=7994755;ChrB=ch09;StartB=16314483;EndB=16314483;Parent=TRANS319;VarType=ShV;DupType=.
ch09	7994779	SNP23006	C	A	.	PASS	END=7994779;ChrB=ch09;StartB=16314507;EndB=16314507;Parent=TRANS319;VarType=ShV;DupType=.
ch09	7994799	SNP23007	C	G	.	PASS	END=7994799;ChrB=ch09;StartB=16314527;EndB=16314527;Parent=TRANS319;VarType=ShV;DupType=.
ch09	7994839	DEL23008	TA	T	.	PASS	END=7994840;ChrB=ch09;StartB=16314567;EndB=16314567;Parent=TRANS319;VarType=ShV;DupType=.
ch09	7994866	SNP23009	C	A	.	PASS	END=7994866;ChrB=ch09;StartB=16314593;EndB=16314593;Parent=TRANS319;VarType=ShV;DupType=.
ch09	7994867	SNP23010	A	G	.	PASS	END=7994867;ChrB=ch09;StartB=16314594;EndB=16314594;Parent=TRANS319;VarType=ShV;DupType=.
ch09	7994894	SNP23011	T	C	.	PASS	END=7994894;ChrB=ch09;StartB=16314621;EndB=16314621;Parent=TRANS319;VarType=ShV;DupType=.
ch09	7994951	SNP23012	T	C	.	PASS	END=7994951;ChrB=ch09;StartB=16314678;EndB=16314678;Parent=TRANS319;VarType=ShV;DupType=.
ch09	7994955	SNP23013	G	A	.	PASS	END=7994955;ChrB=ch09;StartB=16314682;EndB=16314682;Parent=TRANS319;VarType=ShV;DupType=.
ch09	7994959	SNP23014	T	C	.	PASS	END=7994959;ChrB=ch09;StartB=16314686;EndB=16314686;Parent=TRANS319;VarType=ShV;DupType=.
ch09	7994966	SNP23015	A	T	.	PASS	END=7994966;ChrB=ch09;StartB=16314693;EndB=16314693;Parent=TRANS319;VarType=ShV;DupType=.
ch09	7994986	SNP23016	T	C	.	PASS	END=7994986;ChrB=ch09;StartB=16314713;EndB=16314713;Parent=TRANS319;VarType=ShV;DupType=.
ch09	7995053	SNP23017	G	A	.	PASS	END=7995053;ChrB=ch09;StartB=16314780;EndB=16314780;Parent=TRANS319;VarType=ShV;DupType=.
ch09	7995164	SNP23018	C	T	.	PASS	END=7995164;ChrB=ch09;StartB=16314891;EndB=16314891;Parent=TRANS319;VarType=ShV;DupType=.
ch09	7995173	SNP23019	G	A	.	PASS	END=7995173;ChrB=ch09;StartB=16314900;EndB=16314900;Parent=TRANS319;VarType=ShV;DupType=.
ch09	7995211	INS23020	T	TC	.	PASS	END=7995211;ChrB=ch09;StartB=16314938;EndB=16314939;Parent=TRANS319;VarType=ShV;DupType=.
ch09	7995295	SNP23021	C	A	.	PASS	END=7995295;ChrB=ch09;StartB=16315023;EndB=16315023;Parent=TRANS319;VarType=ShV;DupType=.
ch09	7995321	SNP23022	G	A	.	PASS	END=7995321;ChrB=ch09;StartB=16315049;EndB=16315049;Parent=TRANS319;VarType=ShV;DupType=.
ch09	7995337	SNP23023	T	C	.	PASS	END=7995337;ChrB=ch09;StartB=16315065;EndB=16315065;Parent=TRANS319;VarType=ShV;DupType=.
ch09	7995342	SNP23024	C	T	.	PASS	END=7995342;ChrB=ch09;StartB=16315070;EndB=16315070;Parent=TRANS319;VarType=ShV;DupType=.
ch09	7995364	SNP23025	T	C	.	PASS	END=7995364;ChrB=ch09;StartB=16315092;EndB=16315092;Parent=TRANS319;VarType=ShV;DupType=.
ch09	7995373	SNP23026	G	A	.	PASS	END=7995373;ChrB=ch09;StartB=16315101;EndB=16315101;Parent=TRANS319;VarType=ShV;DupType=.
ch09	7995436	SNP23027	A	G	.	PASS	END=7995436;ChrB=ch09;StartB=16315164;EndB=16315164;Parent=TRANS319;VarType=ShV;DupType=.
ch09	7995453	SNP23028	C	T	.	PASS	END=7995453;ChrB=ch09;StartB=16315181;EndB=16315181;Parent=TRANS319;VarType=ShV;DupType=.
ch09	7995455	SNP23029	T	G	.	PASS	END=7995455;ChrB=ch09;StartB=16315183;EndB=16315183;Parent=TRANS319;VarType=ShV;DupType=.
ch09	7995468	SNP23030	T	C	.	PASS	END=7995468;ChrB=ch09;StartB=16315196;EndB=16315196;Parent=TRANS319;VarType=ShV;DupType=.
ch09	7995482	SNP23031	G	T	.	PASS	END=7995482;ChrB=ch09;StartB=16315210;EndB=16315210;Parent=TRANS319;VarType=ShV;DupType=.
ch09	7995484	SNP23032	C	T	.	PASS	END=7995484;ChrB=ch09;StartB=16315212;EndB=16315212;Parent=TRANS319;VarType=ShV;DupType=.
ch09	7995488	SNP23033	G	C	.	PASS	END=7995488;ChrB=ch09;StartB=16315216;EndB=16315216;Parent=TRANS319;VarType=ShV;DupType=.
ch09	7995506	SNP23034	T	C	.	PASS	END=7995506;ChrB=ch09;StartB=16315234;EndB=16315234;Parent=TRANS319;VarType=ShV;DupType=.
ch09	7995545	SNP23035	A	C	.	PASS	END=7995545;ChrB=ch09;StartB=16315273;EndB=16315273;Parent=TRANS319;VarType=ShV;DupType=.
ch09	7995577	SNP23036	T	C	.	PASS	END=7995577;ChrB=ch09;StartB=16315305;EndB=16315305;Parent=TRANS319;VarType=ShV;DupType=.
ch09	7995605	DEL23037	TTA	T	.	PASS	END=7995607;ChrB=ch09;StartB=16315333;EndB=16315333;Parent=TRANS319;VarType=ShV;DupType=.
ch09	7995617	SNP23038	G	A	.	PASS	END=7995617;ChrB=ch09;StartB=16315343;EndB=16315343;Parent=TRANS319;VarType=ShV;DupType=.
ch09	7995620	SNP23039	G	T	.	PASS	END=7995620;ChrB=ch09;StartB=16315346;EndB=16315346;Parent=TRANS319;VarType=ShV;DupType=.
ch09	7995644	SNP23040	T	G	.	PASS	END=7995644;ChrB=ch09;StartB=16315370;EndB=16315370;Parent=TRANS319;VarType=ShV;DupType=.
ch09	7995673	SNP23041	T	A	.	PASS	END=7995673;ChrB=ch09;StartB=16315399;EndB=16315399;Parent=TRANS319;VarType=ShV;DupType=.
ch09	7995689	SNP23042	T	G	.	PASS	END=7995689;ChrB=ch09;StartB=16315415;EndB=16315415;Parent=TRANS319;VarType=ShV;DupType=.
ch09	7995704	SNP23043	G	A	.	PASS	END=7995704;ChrB=ch09;StartB=16315430;EndB=16315430;Parent=TRANS319;VarType=ShV;DupType=.
ch09	7995766	SNP23044	T	C	.	PASS	END=7995766;ChrB=ch09;StartB=16315492;EndB=16315492;Parent=TRANS319;VarType=ShV;DupType=.
ch09	7995832	SNP23045	A	G	.	PASS	END=7995832;ChrB=ch09;StartB=16315558;EndB=16315558;Parent=TRANS319;VarType=ShV;DupType=.
ch09	7995839	INS23046	G	GT	.	PASS	END=7995839;ChrB=ch09;StartB=16315565;EndB=16315566;Parent=TRANS319;VarType=ShV;DupType=.
ch09	7995859	SNP23047	T	A	.	PASS	END=7995859;ChrB=ch09;StartB=16315586;EndB=16315586;Parent=TRANS319;VarType=ShV;DupType=.
ch09	7995870	SNP23048	A	G	.	PASS	END=7995870;ChrB=ch09;StartB=16315597;EndB=16315597;Parent=TRANS319;VarType=ShV;DupType=.
ch09	7995885	SNP23049	A	C	.	PASS	END=7995885;ChrB=ch09;StartB=16315612;EndB=16315612;Parent=TRANS319;VarType=ShV;DupType=.
ch09	7995905	SNP23050	C	T	.	PASS	END=7995905;ChrB=ch09;StartB=16315632;EndB=16315632;Parent=TRANS319;VarType=ShV;DupType=.
ch09	7995936	SNP23051	T	C	.	PASS	END=7995936;ChrB=ch09;StartB=16315663;EndB=16315663;Parent=TRANS319;VarType=ShV;DupType=.
ch09	7995985	SNP23052	C	A	.	PASS	END=7995985;ChrB=ch09;StartB=16315712;EndB=16315712;Parent=TRANS319;VarType=ShV;DupType=.
ch09	7995994	SNP23053	G	A	.	PASS	END=7995994;ChrB=ch09;StartB=16315721;EndB=16315721;Parent=TRANS319;VarType=ShV;DupType=.
ch09	7996009	SNP23054	G	A	.	PASS	END=7996009;ChrB=ch09;StartB=16315736;EndB=16315736;Parent=TRANS319;VarType=ShV;DupType=.
ch09	7996030	SNP23055	C	T	.	PASS	END=7996030;ChrB=ch09;StartB=16315757;EndB=16315757;Parent=TRANS319;VarType=ShV;DupType=.
ch09	7996034	SNP23056	T	G	.	PASS	END=7996034;ChrB=ch09;StartB=16315761;EndB=16315761;Parent=TRANS319;VarType=ShV;DupType=.
ch09	7996101	SNP23057	A	C	.	PASS	END=7996101;ChrB=ch09;StartB=16315828;EndB=16315828;Parent=TRANS319;VarType=ShV;DupType=.
ch09	7996137	SNP23058	G	T	.	PASS	END=7996137;ChrB=ch09;StartB=16315864;EndB=16315864;Parent=TRANS319;VarType=ShV;DupType=.
ch09	7996138	SNP23059	A	T	.	PASS	END=7996138;ChrB=ch09;StartB=16315865;EndB=16315865;Parent=TRANS319;VarType=ShV;DupType=.
ch09	7996153	SNP23060	T	C	.	PASS	END=7996153;ChrB=ch09;StartB=16315880;EndB=16315880;Parent=TRANS319;VarType=ShV;DupType=.
ch09	7996170	SNP23061	T	C	.	PASS	END=7996170;ChrB=ch09;StartB=16315897;EndB=16315897;Parent=TRANS319;VarType=ShV;DupType=.
ch09	7996252	SNP23062	G	C	.	PASS	END=7996252;ChrB=ch09;StartB=16315979;EndB=16315979;Parent=TRANS319;VarType=ShV;DupType=.
ch09	7996258	SNP23063	A	T	.	PASS	END=7996258;ChrB=ch09;StartB=16315985;EndB=16315985;Parent=TRANS319;VarType=ShV;DupType=.
ch09	7996261	SNP23064	G	A	.	PASS	END=7996261;ChrB=ch09;StartB=16315988;EndB=16315988;Parent=TRANS319;VarType=ShV;DupType=.
ch09	7996271	SNP23065	T	A	.	PASS	END=7996271;ChrB=ch09;StartB=16315998;EndB=16315998;Parent=TRANS319;VarType=ShV;DupType=.
ch09	7996281	SNP23066	A	T	.	PASS	END=7996281;ChrB=ch09;StartB=16316008;EndB=16316008;Parent=TRANS319;VarType=ShV;DupType=.
ch09	7996288	SNP23067	A	G	.	PASS	END=7996288;ChrB=ch09;StartB=16316015;EndB=16316015;Parent=TRANS319;VarType=ShV;DupType=.
ch09	7996312	SNP23068	C	T	.	PASS	END=7996312;ChrB=ch09;StartB=16316039;EndB=16316039;Parent=TRANS319;VarType=ShV;DupType=.
ch09	7996321	SNP23069	G	A	.	PASS	END=7996321;ChrB=ch09;StartB=16316048;EndB=16316048;Parent=TRANS319;VarType=ShV;DupType=.
ch09	7996334	SNP23070	C	T	.	PASS	END=7996334;ChrB=ch09;StartB=16316061;EndB=16316061;Parent=TRANS319;VarType=ShV;DupType=.
ch09	7996335	SNP23071	A	G	.	PASS	END=7996335;ChrB=ch09;StartB=16316062;EndB=16316062;Parent=TRANS319;VarType=ShV;DupType=.
ch09	7996380	SNP23072	T	C	.	PASS	END=7996380;ChrB=ch09;StartB=16316107;EndB=16316107;Parent=TRANS319;VarType=ShV;DupType=.
ch09	7996389	SNP23073	C	T	.	PASS	END=7996389;ChrB=ch09;StartB=16316116;EndB=16316116;Parent=TRANS319;VarType=ShV;DupType=.
ch09	7996396	SNP23074	T	A	.	PASS	END=7996396;ChrB=ch09;StartB=16316123;EndB=16316123;Parent=TRANS319;VarType=ShV;DupType=.
ch09	7996420	SNP23075	A	G	.	PASS	END=7996420;ChrB=ch09;StartB=16316147;EndB=16316147;Parent=TRANS319;VarType=ShV;DupType=.
ch09	7996490	SNP23076	G	T	.	PASS	END=7996490;ChrB=ch09;StartB=16316217;EndB=16316217;Parent=TRANS319;VarType=ShV;DupType=.
ch09	7996498	SNP23077	A	G	.	PASS	END=7996498;ChrB=ch09;StartB=16316225;EndB=16316225;Parent=TRANS319;VarType=ShV;DupType=.
ch09	7996500	SNP23078	G	A	.	PASS	END=7996500;ChrB=ch09;StartB=16316227;EndB=16316227;Parent=TRANS319;VarType=ShV;DupType=.
ch09	7996523	SNP23079	G	A	.	PASS	END=7996523;ChrB=ch09;StartB=16316250;EndB=16316250;Parent=TRANS319;VarType=ShV;DupType=.
ch09	7996535	SNP23080	T	C	.	PASS	END=7996535;ChrB=ch09;StartB=16316262;EndB=16316262;Parent=TRANS319;VarType=ShV;DupType=.
ch09	7996540	SNP23081	G	A	.	PASS	END=7996540;ChrB=ch09;StartB=16316267;EndB=16316267;Parent=TRANS319;VarType=ShV;DupType=.
ch09	7996564	SNP23082	A	G	.	PASS	END=7996564;ChrB=ch09;StartB=16316291;EndB=16316291;Parent=TRANS319;VarType=ShV;DupType=.
ch09	7996566	SNP23083	A	G	.	PASS	END=7996566;ChrB=ch09;StartB=16316293;EndB=16316293;Parent=TRANS319;VarType=ShV;DupType=.
ch09	7996601	SNP23084	G	A	.	PASS	END=7996601;ChrB=ch09;StartB=16316328;EndB=16316328;Parent=TRANS319;VarType=ShV;DupType=.
ch09	7996606	SNP23085	G	C	.	PASS	END=7996606;ChrB=ch09;StartB=16316333;EndB=16316333;Parent=TRANS319;VarType=ShV;DupType=.
ch09	7996670	SNP23086	C	T	.	PASS	END=7996670;ChrB=ch09;StartB=16316397;EndB=16316397;Parent=TRANS319;VarType=ShV;DupType=.
ch09	7996691	NOTAL47	N	<NOTAL>	.	PASS	END=7997112;ChrB=.;StartB=.;EndB=.;Parent=.;VarType=.;DupType=.
ch09	7997113	SYN38	N	<SYN>	.	PASS	END=8001211;ChrB=ch09;StartB=8724985;EndB=8729083;Parent=.;VarType=SR;DupType=-
ch09	7997113	SYNAL152	N	<SYNAL>	.	PASS	END=8001211;ChrB=ch09;StartB=8724985;EndB=8729083;Parent=SYN38;VarType=.;DupType=.
ch09	7997138	SNP23087	A	C	.	PASS	END=7997138;ChrB=ch09;StartB=8725010;EndB=8725010;Parent=SYN38;VarType=ShV;DupType=.
ch09	7997166	INS23088	G	GA	.	PASS	END=7997166;ChrB=ch09;StartB=8725038;EndB=8725039;Parent=SYN38;VarType=ShV;DupType=.
ch09	7997194	SNP23089	G	A	.	PASS	END=7997194;ChrB=ch09;StartB=8725067;EndB=8725067;Parent=SYN38;VarType=ShV;DupType=.
ch09	7997211	SNP23090	C	G	.	PASS	END=7997211;ChrB=ch09;StartB=8725084;EndB=8725084;Parent=SYN38;VarType=ShV;DupType=.
ch09	7997240	SNP23091	A	T	.	PASS	END=7997240;ChrB=ch09;StartB=8725113;EndB=8725113;Parent=SYN38;VarType=ShV;DupType=.
ch09	7997282	SNP23092	G	A	.	PASS	END=7997282;ChrB=ch09;StartB=8725155;EndB=8725155;Parent=SYN38;VarType=ShV;DupType=.
ch09	7997324	SNP23093	T	C	.	PASS	END=7997324;ChrB=ch09;StartB=8725197;EndB=8725197;Parent=SYN38;VarType=ShV;DupType=.
ch09	7997332	SNP23094	C	G	.	PASS	END=7997332;ChrB=ch09;StartB=8725205;EndB=8725205;Parent=SYN38;VarType=ShV;DupType=.
ch09	7997336	SNP23095	A	C	.	PASS	END=7997336;ChrB=ch09;StartB=8725209;EndB=8725209;Parent=SYN38;VarType=ShV;DupType=.
ch09	7997375	SNP23096	T	C	.	PASS	END=7997375;ChrB=ch09;StartB=8725248;EndB=8725248;Parent=SYN38;VarType=ShV;DupType=.
ch09	7997388	SNP23097	G	A	.	PASS	END=7997388;ChrB=ch09;StartB=8725261;EndB=8725261;Parent=SYN38;VarType=ShV;DupType=.
ch09	7997414	SNP23098	C	T	.	PASS	END=7997414;ChrB=ch09;StartB=8725287;EndB=8725287;Parent=SYN38;VarType=ShV;DupType=.
ch09	7997415	SNP23099	G	A	.	PASS	END=7997415;ChrB=ch09;StartB=8725288;EndB=8725288;Parent=SYN38;VarType=ShV;DupType=.
ch09	7997505	SNP23100	C	T	.	PASS	END=7997505;ChrB=ch09;StartB=8725378;EndB=8725378;Parent=SYN38;VarType=ShV;DupType=.
ch09	7997523	SNP23101	T	A	.	PASS	END=7997523;ChrB=ch09;StartB=8725396;EndB=8725396;Parent=SYN38;VarType=ShV;DupType=.
ch09	7997526	SNP23102	T	A	.	PASS	END=7997526;ChrB=ch09;StartB=8725399;EndB=8725399;Parent=SYN38;VarType=ShV;DupType=.
ch09	7997535	SNP23103	C	T	.	PASS	END=7997535;ChrB=ch09;StartB=8725408;EndB=8725408;Parent=SYN38;VarType=ShV;DupType=.
ch09	7997539	SNP23104	C	T	.	PASS	END=7997539;ChrB=ch09;StartB=8725412;EndB=8725412;Parent=SYN38;VarType=ShV;DupType=.
ch09	7997592	SNP23105	A	G	.	PASS	END=7997592;ChrB=ch09;StartB=8725465;EndB=8725465;Parent=SYN38;VarType=ShV;DupType=.
ch09	7997602	SNP23106	T	A	.	PASS	END=7997602;ChrB=ch09;StartB=8725475;EndB=8725475;Parent=SYN38;VarType=ShV;DupType=.
ch09	7997624	SNP23107	C	T	.	PASS	END=7997624;ChrB=ch09;StartB=8725497;EndB=8725497;Parent=SYN38;VarType=ShV;DupType=.
ch09	7997645	SNP23108	T	A	.	PASS	END=7997645;ChrB=ch09;StartB=8725518;EndB=8725518;Parent=SYN38;VarType=ShV;DupType=.
ch09	7997646	SNP23109	G	C	.	PASS	END=7997646;ChrB=ch09;StartB=8725519;EndB=8725519;Parent=SYN38;VarType=ShV;DupType=.
ch09	7997660	SNP23110	A	G	.	PASS	END=7997660;ChrB=ch09;StartB=8725533;EndB=8725533;Parent=SYN38;VarType=ShV;DupType=.
ch09	7997663	SNP23111	A	G	.	PASS	END=7997663;ChrB=ch09;StartB=8725536;EndB=8725536;Parent=SYN38;VarType=ShV;DupType=.
ch09	7997673	SNP23112	A	C	.	PASS	END=7997673;ChrB=ch09;StartB=8725546;EndB=8725546;Parent=SYN38;VarType=ShV;DupType=.
ch09	7997676	SNP23113	A	T	.	PASS	END=7997676;ChrB=ch09;StartB=8725549;EndB=8725549;Parent=SYN38;VarType=ShV;DupType=.
ch09	7997740	SNP23114	T	G	.	PASS	END=7997740;ChrB=ch09;StartB=8725613;EndB=8725613;Parent=SYN38;VarType=ShV;DupType=.
ch09	7997752	SNP23115	T	G	.	PASS	END=7997752;ChrB=ch09;StartB=8725625;EndB=8725625;Parent=SYN38;VarType=ShV;DupType=.
ch09	7997815	SNP23116	A	G	.	PASS	END=7997815;ChrB=ch09;StartB=8725688;EndB=8725688;Parent=SYN38;VarType=ShV;DupType=.
ch09	7997830	SNP23117	T	C	.	PASS	END=7997830;ChrB=ch09;StartB=8725703;EndB=8725703;Parent=SYN38;VarType=ShV;DupType=.
ch09	7997879	SNP23118	A	G	.	PASS	END=7997879;ChrB=ch09;StartB=8725752;EndB=8725752;Parent=SYN38;VarType=ShV;DupType=.
ch09	7998008	SNP23119	C	T	.	PASS	END=7998008;ChrB=ch09;StartB=8725881;EndB=8725881;Parent=SYN38;VarType=ShV;DupType=.
ch09	7998039	SNP23120	C	T	.	PASS	END=7998039;ChrB=ch09;StartB=8725912;EndB=8725912;Parent=SYN38;VarType=ShV;DupType=.
ch09	7998043	SNP23121	C	T	.	PASS	END=7998043;ChrB=ch09;StartB=8725916;EndB=8725916;Parent=SYN38;VarType=ShV;DupType=.
ch09	7998103	SNP23122	A	C	.	PASS	END=7998103;ChrB=ch09;StartB=8725976;EndB=8725976;Parent=SYN38;VarType=ShV;DupType=.
ch09	7998110	SNP23123	T	G	.	PASS	END=7998110;ChrB=ch09;StartB=8725983;EndB=8725983;Parent=SYN38;VarType=ShV;DupType=.
ch09	7998240	SNP23124	A	G	.	PASS	END=7998240;ChrB=ch09;StartB=8726113;EndB=8726113;Parent=SYN38;VarType=ShV;DupType=.
ch09	7998241	SNP23125	T	C	.	PASS	END=7998241;ChrB=ch09;StartB=8726114;EndB=8726114;Parent=SYN38;VarType=ShV;DupType=.
ch09	7998250	SNP23126	A	G	.	PASS	END=7998250;ChrB=ch09;StartB=8726123;EndB=8726123;Parent=SYN38;VarType=ShV;DupType=.
ch09	7998257	SNP23127	A	G	.	PASS	END=7998257;ChrB=ch09;StartB=8726130;EndB=8726130;Parent=SYN38;VarType=ShV;DupType=.
ch09	7998303	DEL23128	TC	T	.	PASS	END=7998304;ChrB=ch09;StartB=8726176;EndB=8726176;Parent=SYN38;VarType=ShV;DupType=.
ch09	7998396	SNP23129	C	T	.	PASS	END=7998396;ChrB=ch09;StartB=8726268;EndB=8726268;Parent=SYN38;VarType=ShV;DupType=.
ch09	7998406	SNP23130	A	C	.	PASS	END=7998406;ChrB=ch09;StartB=8726278;EndB=8726278;Parent=SYN38;VarType=ShV;DupType=.
ch09	7998507	SNP23131	C	T	.	PASS	END=7998507;ChrB=ch09;StartB=8726379;EndB=8726379;Parent=SYN38;VarType=ShV;DupType=.
ch09	7998514	SNP23132	A	C	.	PASS	END=7998514;ChrB=ch09;StartB=8726386;EndB=8726386;Parent=SYN38;VarType=ShV;DupType=.
ch09	7998565	SNP23133	A	T	.	PASS	END=7998565;ChrB=ch09;StartB=8726437;EndB=8726437;Parent=SYN38;VarType=ShV;DupType=.
ch09	7998607	SNP23134	T	G	.	PASS	END=7998607;ChrB=ch09;StartB=8726479;EndB=8726479;Parent=SYN38;VarType=ShV;DupType=.
ch09	7998633	SNP23135	T	C	.	PASS	END=7998633;ChrB=ch09;StartB=8726505;EndB=8726505;Parent=SYN38;VarType=ShV;DupType=.
ch09	7998637	SNP23136	C	T	.	PASS	END=7998637;ChrB=ch09;StartB=8726509;EndB=8726509;Parent=SYN38;VarType=ShV;DupType=.
ch09	7998682	SNP23137	C	G	.	PASS	END=7998682;ChrB=ch09;StartB=8726554;EndB=8726554;Parent=SYN38;VarType=ShV;DupType=.
ch09	7998692	SNP23138	A	G	.	PASS	END=7998692;ChrB=ch09;StartB=8726564;EndB=8726564;Parent=SYN38;VarType=ShV;DupType=.
ch09	7998708	SNP23139	C	T	.	PASS	END=7998708;ChrB=ch09;StartB=8726580;EndB=8726580;Parent=SYN38;VarType=ShV;DupType=.
ch09	7998752	SNP23140	T	C	.	PASS	END=7998752;ChrB=ch09;StartB=8726624;EndB=8726624;Parent=SYN38;VarType=ShV;DupType=.
ch09	7998774	SNP23141	T	C	.	PASS	END=7998774;ChrB=ch09;StartB=8726646;EndB=8726646;Parent=SYN38;VarType=ShV;DupType=.
ch09	7998783	SNP23142	T	A	.	PASS	END=7998783;ChrB=ch09;StartB=8726655;EndB=8726655;Parent=SYN38;VarType=ShV;DupType=.
ch09	7998790	SNP23143	T	C	.	PASS	END=7998790;ChrB=ch09;StartB=8726662;EndB=8726662;Parent=SYN38;VarType=ShV;DupType=.
ch09	7998811	SNP23144	A	G	.	PASS	END=7998811;ChrB=ch09;StartB=8726683;EndB=8726683;Parent=SYN38;VarType=ShV;DupType=.
ch09	7998812	SNP23145	G	A	.	PASS	END=7998812;ChrB=ch09;StartB=8726684;EndB=8726684;Parent=SYN38;VarType=ShV;DupType=.
ch09	7998817	SNP23146	C	T	.	PASS	END=7998817;ChrB=ch09;StartB=8726689;EndB=8726689;Parent=SYN38;VarType=ShV;DupType=.
ch09	7998855	SNP23147	A	G	.	PASS	END=7998855;ChrB=ch09;StartB=8726727;EndB=8726727;Parent=SYN38;VarType=ShV;DupType=.
ch09	7998868	SNP23148	T	G	.	PASS	END=7998868;ChrB=ch09;StartB=8726740;EndB=8726740;Parent=SYN38;VarType=ShV;DupType=.
ch09	7998900	SNP23149	T	G	.	PASS	END=7998900;ChrB=ch09;StartB=8726772;EndB=8726772;Parent=SYN38;VarType=ShV;DupType=.
ch09	7998901	SNP23150	T	C	.	PASS	END=7998901;ChrB=ch09;StartB=8726773;EndB=8726773;Parent=SYN38;VarType=ShV;DupType=.
ch09	7998958	SNP23151	T	C	.	PASS	END=7998958;ChrB=ch09;StartB=8726830;EndB=8726830;Parent=SYN38;VarType=ShV;DupType=.
ch09	7998979	SNP23152	A	G	.	PASS	END=7998979;ChrB=ch09;StartB=8726851;EndB=8726851;Parent=SYN38;VarType=ShV;DupType=.
ch09	7999021	SNP23153	T	C	.	PASS	END=7999021;ChrB=ch09;StartB=8726893;EndB=8726893;Parent=SYN38;VarType=ShV;DupType=.
ch09	7999033	SNP23154	C	A	.	PASS	END=7999033;ChrB=ch09;StartB=8726905;EndB=8726905;Parent=SYN38;VarType=ShV;DupType=.
ch09	7999035	SNP23155	T	A	.	PASS	END=7999035;ChrB=ch09;StartB=8726907;EndB=8726907;Parent=SYN38;VarType=ShV;DupType=.
ch09	7999037	SNP23156	A	G	.	PASS	END=7999037;ChrB=ch09;StartB=8726909;EndB=8726909;Parent=SYN38;VarType=ShV;DupType=.
ch09	7999059	SNP23157	C	T	.	PASS	END=7999059;ChrB=ch09;StartB=8726931;EndB=8726931;Parent=SYN38;VarType=ShV;DupType=.
ch09	7999113	SNP23158	C	T	.	PASS	END=7999113;ChrB=ch09;StartB=8726985;EndB=8726985;Parent=SYN38;VarType=ShV;DupType=.
ch09	7999130	SNP23159	A	G	.	PASS	END=7999130;ChrB=ch09;StartB=8727002;EndB=8727002;Parent=SYN38;VarType=ShV;DupType=.
ch09	7999137	SNP23160	A	T	.	PASS	END=7999137;ChrB=ch09;StartB=8727009;EndB=8727009;Parent=SYN38;VarType=ShV;DupType=.
ch09	7999203	DEL23161	GT	G	.	PASS	END=7999204;ChrB=ch09;StartB=8727075;EndB=8727075;Parent=SYN38;VarType=ShV;DupType=.
ch09	7999263	SNP23162	C	T	.	PASS	END=7999263;ChrB=ch09;StartB=8727134;EndB=8727134;Parent=SYN38;VarType=ShV;DupType=.
ch09	7999280	SNP23163	C	T	.	PASS	END=7999280;ChrB=ch09;StartB=8727151;EndB=8727151;Parent=SYN38;VarType=ShV;DupType=.
ch09	7999286	SNP23164	T	C	.	PASS	END=7999286;ChrB=ch09;StartB=8727157;EndB=8727157;Parent=SYN38;VarType=ShV;DupType=.
ch09	7999289	INS23165	C	CTTT	.	PASS	END=7999289;ChrB=ch09;StartB=8727160;EndB=8727163;Parent=SYN38;VarType=ShV;DupType=.
ch09	7999323	SNP23166	C	T	.	PASS	END=7999323;ChrB=ch09;StartB=8727197;EndB=8727197;Parent=SYN38;VarType=ShV;DupType=.
ch09	7999398	SNP23167	A	C	.	PASS	END=7999398;ChrB=ch09;StartB=8727272;EndB=8727272;Parent=SYN38;VarType=ShV;DupType=.
ch09	7999425	SNP23168	C	A	.	PASS	END=7999425;ChrB=ch09;StartB=8727299;EndB=8727299;Parent=SYN38;VarType=ShV;DupType=.
ch09	7999434	SNP23169	A	T	.	PASS	END=7999434;ChrB=ch09;StartB=8727308;EndB=8727308;Parent=SYN38;VarType=ShV;DupType=.
ch09	7999540	SNP23170	C	T	.	PASS	END=7999540;ChrB=ch09;StartB=8727414;EndB=8727414;Parent=SYN38;VarType=ShV;DupType=.
ch09	7999547	SNP23171	A	G	.	PASS	END=7999547;ChrB=ch09;StartB=8727421;EndB=8727421;Parent=SYN38;VarType=ShV;DupType=.
ch09	7999550	SNP23172	C	A	.	PASS	END=7999550;ChrB=ch09;StartB=8727424;EndB=8727424;Parent=SYN38;VarType=ShV;DupType=.
ch09	7999562	SNP23173	A	G	.	PASS	END=7999562;ChrB=ch09;StartB=8727436;EndB=8727436;Parent=SYN38;VarType=ShV;DupType=.
ch09	7999582	SNP23174	T	C	.	PASS	END=7999582;ChrB=ch09;StartB=8727456;EndB=8727456;Parent=SYN38;VarType=ShV;DupType=.
ch09	7999607	SNP23175	G	C	.	PASS	END=7999607;ChrB=ch09;StartB=8727481;EndB=8727481;Parent=SYN38;VarType=ShV;DupType=.
ch09	7999720	SNP23176	C	G	.	PASS	END=7999720;ChrB=ch09;StartB=8727594;EndB=8727594;Parent=SYN38;VarType=ShV;DupType=.
ch09	7999726	SNP23177	T	G	.	PASS	END=7999726;ChrB=ch09;StartB=8727600;EndB=8727600;Parent=SYN38;VarType=ShV;DupType=.
ch09	7999736	DEL23178	TC	T	.	PASS	END=7999737;ChrB=ch09;StartB=8727610;EndB=8727610;Parent=SYN38;VarType=ShV;DupType=.
ch09	7999747	SNP23179	T	G	.	PASS	END=7999747;ChrB=ch09;StartB=8727620;EndB=8727620;Parent=SYN38;VarType=ShV;DupType=.
ch09	7999781	SNP23180	T	C	.	PASS	END=7999781;ChrB=ch09;StartB=8727654;EndB=8727654;Parent=SYN38;VarType=ShV;DupType=.
ch09	7999785	SNP23181	C	A	.	PASS	END=7999785;ChrB=ch09;StartB=8727658;EndB=8727658;Parent=SYN38;VarType=ShV;DupType=.
ch09	7999790	SNP23182	C	T	.	PASS	END=7999790;ChrB=ch09;StartB=8727663;EndB=8727663;Parent=SYN38;VarType=ShV;DupType=.
ch09	7999807	SNP23183	G	A	.	PASS	END=7999807;ChrB=ch09;StartB=8727680;EndB=8727680;Parent=SYN38;VarType=ShV;DupType=.
ch09	7999825	SNP23184	T	G	.	PASS	END=7999825;ChrB=ch09;StartB=8727698;EndB=8727698;Parent=SYN38;VarType=ShV;DupType=.
ch09	7999892	SNP23185	G	A	.	PASS	END=7999892;ChrB=ch09;StartB=8727765;EndB=8727765;Parent=SYN38;VarType=ShV;DupType=.
ch09	7999909	SNP23186	A	G	.	PASS	END=7999909;ChrB=ch09;StartB=8727782;EndB=8727782;Parent=SYN38;VarType=ShV;DupType=.
ch09	7999944	DEL23187	GA	G	.	PASS	END=7999945;ChrB=ch09;StartB=8727817;EndB=8727817;Parent=SYN38;VarType=ShV;DupType=.
ch09	8000001	SNP23188	G	A	.	PASS	END=8000001;ChrB=ch09;StartB=8727873;EndB=8727873;Parent=SYN38;VarType=ShV;DupType=.
ch09	8000009	SNP23189	T	A	.	PASS	END=8000009;ChrB=ch09;StartB=8727881;EndB=8727881;Parent=SYN38;VarType=ShV;DupType=.
ch09	8000023	SNP23190	T	C	.	PASS	END=8000023;ChrB=ch09;StartB=8727895;EndB=8727895;Parent=SYN38;VarType=ShV;DupType=.
ch09	8000046	SNP23191	C	A	.	PASS	END=8000046;ChrB=ch09;StartB=8727918;EndB=8727918;Parent=SYN38;VarType=ShV;DupType=.
ch09	8000089	SNP23192	T	G	.	PASS	END=8000089;ChrB=ch09;StartB=8727961;EndB=8727961;Parent=SYN38;VarType=ShV;DupType=.
ch09	8000122	SNP23193	T	C	.	PASS	END=8000122;ChrB=ch09;StartB=8727994;EndB=8727994;Parent=SYN38;VarType=ShV;DupType=.
ch09	8000124	SNP23194	G	A	.	PASS	END=8000124;ChrB=ch09;StartB=8727996;EndB=8727996;Parent=SYN38;VarType=ShV;DupType=.
ch09	8000125	SNP23195	A	C	.	PASS	END=8000125;ChrB=ch09;StartB=8727997;EndB=8727997;Parent=SYN38;VarType=ShV;DupType=.
ch09	8000138	SNP23196	T	A	.	PASS	END=8000138;ChrB=ch09;StartB=8728010;EndB=8728010;Parent=SYN38;VarType=ShV;DupType=.
ch09	8000142	SNP23197	T	G	.	PASS	END=8000142;ChrB=ch09;StartB=8728014;EndB=8728014;Parent=SYN38;VarType=ShV;DupType=.
ch09	8000150	SNP23198	G	T	.	PASS	END=8000150;ChrB=ch09;StartB=8728022;EndB=8728022;Parent=SYN38;VarType=ShV;DupType=.
ch09	8000178	SNP23199	G	A	.	PASS	END=8000178;ChrB=ch09;StartB=8728050;EndB=8728050;Parent=SYN38;VarType=ShV;DupType=.
ch09	8000216	SNP23200	A	C	.	PASS	END=8000216;ChrB=ch09;StartB=8728088;EndB=8728088;Parent=SYN38;VarType=ShV;DupType=.
ch09	8000242	SNP23201	T	A	.	PASS	END=8000242;ChrB=ch09;StartB=8728114;EndB=8728114;Parent=SYN38;VarType=ShV;DupType=.
ch09	8000257	SNP23202	T	C	.	PASS	END=8000257;ChrB=ch09;StartB=8728129;EndB=8728129;Parent=SYN38;VarType=ShV;DupType=.
ch09	8000319	SNP23203	T	G	.	PASS	END=8000319;ChrB=ch09;StartB=8728191;EndB=8728191;Parent=SYN38;VarType=ShV;DupType=.
ch09	8000331	SNP23204	C	T	.	PASS	END=8000331;ChrB=ch09;StartB=8728203;EndB=8728203;Parent=SYN38;VarType=ShV;DupType=.
ch09	8000413	SNP23205	G	A	.	PASS	END=8000413;ChrB=ch09;StartB=8728285;EndB=8728285;Parent=SYN38;VarType=ShV;DupType=.
ch09	8000422	SNP23206	T	C	.	PASS	END=8000422;ChrB=ch09;StartB=8728294;EndB=8728294;Parent=SYN38;VarType=ShV;DupType=.
ch09	8000445	SNP23207	A	G	.	PASS	END=8000445;ChrB=ch09;StartB=8728317;EndB=8728317;Parent=SYN38;VarType=ShV;DupType=.
ch09	8000453	SNP23208	T	C	.	PASS	END=8000453;ChrB=ch09;StartB=8728325;EndB=8728325;Parent=SYN38;VarType=ShV;DupType=.
ch09	8000499	SNP23209	A	G	.	PASS	END=8000499;ChrB=ch09;StartB=8728371;EndB=8728371;Parent=SYN38;VarType=ShV;DupType=.
ch09	8000508	SNP23210	G	A	.	PASS	END=8000508;ChrB=ch09;StartB=8728380;EndB=8728380;Parent=SYN38;VarType=ShV;DupType=.
ch09	8000524	SNP23211	A	T	.	PASS	END=8000524;ChrB=ch09;StartB=8728396;EndB=8728396;Parent=SYN38;VarType=ShV;DupType=.
ch09	8000606	SNP23212	A	G	.	PASS	END=8000606;ChrB=ch09;StartB=8728478;EndB=8728478;Parent=SYN38;VarType=ShV;DupType=.
ch09	8000652	SNP23213	C	A	.	PASS	END=8000652;ChrB=ch09;StartB=8728524;EndB=8728524;Parent=SYN38;VarType=ShV;DupType=.
ch09	8000653	SNP23214	C	T	.	PASS	END=8000653;ChrB=ch09;StartB=8728525;EndB=8728525;Parent=SYN38;VarType=ShV;DupType=.
ch09	8000671	SNP23215	A	G	.	PASS	END=8000671;ChrB=ch09;StartB=8728543;EndB=8728543;Parent=SYN38;VarType=ShV;DupType=.
ch09	8000709	SNP23216	G	A	.	PASS	END=8000709;ChrB=ch09;StartB=8728581;EndB=8728581;Parent=SYN38;VarType=ShV;DupType=.
ch09	8000711	SNP23217	T	A	.	PASS	END=8000711;ChrB=ch09;StartB=8728583;EndB=8728583;Parent=SYN38;VarType=ShV;DupType=.
ch09	8000722	SNP23218	A	G	.	PASS	END=8000722;ChrB=ch09;StartB=8728594;EndB=8728594;Parent=SYN38;VarType=ShV;DupType=.
ch09	8000737	SNP23219	C	A	.	PASS	END=8000737;ChrB=ch09;StartB=8728609;EndB=8728609;Parent=SYN38;VarType=ShV;DupType=.
ch09	8000783	SNP23220	A	C	.	PASS	END=8000783;ChrB=ch09;StartB=8728655;EndB=8728655;Parent=SYN38;VarType=ShV;DupType=.
ch09	8000795	SNP23221	A	C	.	PASS	END=8000795;ChrB=ch09;StartB=8728667;EndB=8728667;Parent=SYN38;VarType=ShV;DupType=.
ch09	8000862	SNP23222	T	C	.	PASS	END=8000862;ChrB=ch09;StartB=8728734;EndB=8728734;Parent=SYN38;VarType=ShV;DupType=.
ch09	8000930	SNP23223	T	A	.	PASS	END=8000930;ChrB=ch09;StartB=8728802;EndB=8728802;Parent=SYN38;VarType=ShV;DupType=.
ch09	8000933	SNP23224	A	G	.	PASS	END=8000933;ChrB=ch09;StartB=8728805;EndB=8728805;Parent=SYN38;VarType=ShV;DupType=.
ch09	8000957	SNP23225	T	C	.	PASS	END=8000957;ChrB=ch09;StartB=8728829;EndB=8728829;Parent=SYN38;VarType=ShV;DupType=.
ch09	8000967	SNP23226	T	C	.	PASS	END=8000967;ChrB=ch09;StartB=8728839;EndB=8728839;Parent=SYN38;VarType=ShV;DupType=.
ch09	8000998	SNP23227	C	A	.	PASS	END=8000998;ChrB=ch09;StartB=8728870;EndB=8728870;Parent=SYN38;VarType=ShV;DupType=.
ch09	8001019	SNP23228	G	A	.	PASS	END=8001019;ChrB=ch09;StartB=8728891;EndB=8728891;Parent=SYN38;VarType=ShV;DupType=.
ch09	8001031	SNP23229	G	A	.	PASS	END=8001031;ChrB=ch09;StartB=8728903;EndB=8728903;Parent=SYN38;VarType=ShV;DupType=.
ch09	8001069	SNP23230	A	C	.	PASS	END=8001069;ChrB=ch09;StartB=8728941;EndB=8728941;Parent=SYN38;VarType=ShV;DupType=.
ch09	8001071	SNP23231	C	A	.	PASS	END=8001071;ChrB=ch09;StartB=8728943;EndB=8728943;Parent=SYN38;VarType=ShV;DupType=.
ch09	8001077	SNP23232	C	T	.	PASS	END=8001077;ChrB=ch09;StartB=8728949;EndB=8728949;Parent=SYN38;VarType=ShV;DupType=.
ch09	8001092	SNP23233	C	T	.	PASS	END=8001092;ChrB=ch09;StartB=8728964;EndB=8728964;Parent=SYN38;VarType=ShV;DupType=.
ch09	8001095	SNP23234	T	C	.	PASS	END=8001095;ChrB=ch09;StartB=8728967;EndB=8728967;Parent=SYN38;VarType=ShV;DupType=.
ch09	8001097	SNP23235	C	T	.	PASS	END=8001097;ChrB=ch09;StartB=8728969;EndB=8728969;Parent=SYN38;VarType=ShV;DupType=.
ch09	8001103	SNP23236	G	C	.	PASS	END=8001103;ChrB=ch09;StartB=8728975;EndB=8728975;Parent=SYN38;VarType=ShV;DupType=.
ch09	8001139	SNP23237	C	A	.	PASS	END=8001139;ChrB=ch09;StartB=8729011;EndB=8729011;Parent=SYN38;VarType=ShV;DupType=.
ch09	8001147	SNP23238	C	G	.	PASS	END=8001147;ChrB=ch09;StartB=8729019;EndB=8729019;Parent=SYN38;VarType=ShV;DupType=.
ch09	8001160	SNP23239	A	T	.	PASS	END=8001160;ChrB=ch09;StartB=8729032;EndB=8729032;Parent=SYN38;VarType=ShV;DupType=.
ch09	8001175	SNP23240	T	C	.	PASS	END=8001175;ChrB=ch09;StartB=8729047;EndB=8729047;Parent=SYN38;VarType=ShV;DupType=.
ch09	8001207	SYN39	N	<SYN>	.	PASS	END=8004080;ChrB=ch09;StartB=8749879;EndB=8752750;Parent=.;VarType=SR;DupType=-
ch09	8001207	SYNAL153	N	<SYNAL>	.	PASS	END=8004080;ChrB=ch09;StartB=8749879;EndB=8752750;Parent=SYN39;VarType=.;DupType=.
ch09	8001235	SNP23241	C	T	.	PASS	END=8001235;ChrB=ch09;StartB=8749907;EndB=8749907;Parent=SYN39;VarType=ShV;DupType=.
ch09	8001249	TRANSAL2091	N	<TRANSAL>	.	PASS	END=8004080;ChrB=ch09;StartB=8842017;EndB=8844853;Parent=TRANS320;VarType=.;DupType=.
ch09	8001249	TRANS320	N	<TRANS>	.	PASS	END=8020167;ChrB=ch09;StartB=8842017;EndB=8869624;Parent=.;VarType=SR;DupType=-
ch09	8001287	SNP23307	G	A	.	PASS	END=8001287;ChrB=ch09;StartB=8842055;EndB=8842055;Parent=TRANS320;VarType=ShV;DupType=.
ch09	8001298	SNP23242	G	C	.	PASS	END=8001298;ChrB=ch09;StartB=8749970;EndB=8749970;Parent=SYN39;VarType=ShV;DupType=.
ch09	8001298	SNP23308	G	C	.	PASS	END=8001298;ChrB=ch09;StartB=8842066;EndB=8842066;Parent=TRANS320;VarType=ShV;DupType=.
ch09	8001347	SNP23243	G	A	.	PASS	END=8001347;ChrB=ch09;StartB=8750019;EndB=8750019;Parent=SYN39;VarType=ShV;DupType=.
ch09	8001347	SNP23309	G	A	.	PASS	END=8001347;ChrB=ch09;StartB=8842115;EndB=8842115;Parent=TRANS320;VarType=ShV;DupType=.
ch09	8001378	SNP23310	A	G	.	PASS	END=8001378;ChrB=ch09;StartB=8842146;EndB=8842146;Parent=TRANS320;VarType=ShV;DupType=.
ch09	8001393	SNP23244	T	G	.	PASS	END=8001393;ChrB=ch09;StartB=8750065;EndB=8750065;Parent=SYN39;VarType=ShV;DupType=.
ch09	8001462	SNP23245	C	T	.	PASS	END=8001462;ChrB=ch09;StartB=8750134;EndB=8750134;Parent=SYN39;VarType=ShV;DupType=.
ch09	8001468	SNP23246	C	T	.	PASS	END=8001468;ChrB=ch09;StartB=8750140;EndB=8750140;Parent=SYN39;VarType=ShV;DupType=.
ch09	8001469	SNP23247	C	T	.	PASS	END=8001469;ChrB=ch09;StartB=8750141;EndB=8750141;Parent=SYN39;VarType=ShV;DupType=.
ch09	8001491	SNP23311	C	T	.	PASS	END=8001491;ChrB=ch09;StartB=8842259;EndB=8842259;Parent=TRANS320;VarType=ShV;DupType=.
ch09	8001516	SNP23312	G	T	.	PASS	END=8001516;ChrB=ch09;StartB=8842284;EndB=8842284;Parent=TRANS320;VarType=ShV;DupType=.
ch09	8001519	SNP23248	C	A	.	PASS	END=8001519;ChrB=ch09;StartB=8750191;EndB=8750191;Parent=SYN39;VarType=ShV;DupType=.
ch09	8001527	SNP23249	A	C	.	PASS	END=8001527;ChrB=ch09;StartB=8750199;EndB=8750199;Parent=SYN39;VarType=ShV;DupType=.
ch09	8001527	SNP23313	A	C	.	PASS	END=8001527;ChrB=ch09;StartB=8842295;EndB=8842295;Parent=TRANS320;VarType=ShV;DupType=.
ch09	8001561	SNP23250	T	G	.	PASS	END=8001561;ChrB=ch09;StartB=8750233;EndB=8750233;Parent=SYN39;VarType=ShV;DupType=.
ch09	8001603	SNP23314	G	A	.	PASS	END=8001603;ChrB=ch09;StartB=8842371;EndB=8842371;Parent=TRANS320;VarType=ShV;DupType=.
ch09	8001619	SNP23251	G	C	.	PASS	END=8001619;ChrB=ch09;StartB=8750291;EndB=8750291;Parent=SYN39;VarType=ShV;DupType=.
ch09	8001619	SNP23315	G	C	.	PASS	END=8001619;ChrB=ch09;StartB=8842387;EndB=8842387;Parent=TRANS320;VarType=ShV;DupType=.
ch09	8001626	DEL23252	GCA	G	.	PASS	END=8001628;ChrB=ch09;StartB=8750298;EndB=8750298;Parent=SYN39;VarType=ShV;DupType=.
ch09	8001643	SNP23316	C	T	.	PASS	END=8001643;ChrB=ch09;StartB=8842411;EndB=8842411;Parent=TRANS320;VarType=ShV;DupType=.
ch09	8001652	SNP23253	C	T	.	PASS	END=8001652;ChrB=ch09;StartB=8750322;EndB=8750322;Parent=SYN39;VarType=ShV;DupType=.
ch09	8001652	SNP23317	C	T	.	PASS	END=8001652;ChrB=ch09;StartB=8842420;EndB=8842420;Parent=TRANS320;VarType=ShV;DupType=.
ch09	8001662	SNP23318	C	T	.	PASS	END=8001662;ChrB=ch09;StartB=8842430;EndB=8842430;Parent=TRANS320;VarType=ShV;DupType=.
ch09	8001696	SNP23319	C	T	.	PASS	END=8001696;ChrB=ch09;StartB=8842464;EndB=8842464;Parent=TRANS320;VarType=ShV;DupType=.
ch09	8001704	SNP23254	A	G	.	PASS	END=8001704;ChrB=ch09;StartB=8750374;EndB=8750374;Parent=SYN39;VarType=ShV;DupType=.
ch09	8001704	SNP23320	A	G	.	PASS	END=8001704;ChrB=ch09;StartB=8842472;EndB=8842472;Parent=TRANS320;VarType=ShV;DupType=.
ch09	8001763	SNP23255	T	G	.	PASS	END=8001763;ChrB=ch09;StartB=8750433;EndB=8750433;Parent=SYN39;VarType=ShV;DupType=.
ch09	8001763	SNP23321	T	G	.	PASS	END=8001763;ChrB=ch09;StartB=8842531;EndB=8842531;Parent=TRANS320;VarType=ShV;DupType=.
ch09	8001767	SNP23322	C	A	.	PASS	END=8001767;ChrB=ch09;StartB=8842535;EndB=8842535;Parent=TRANS320;VarType=ShV;DupType=.
ch09	8001790	SNP23256	A	G	.	PASS	END=8001790;ChrB=ch09;StartB=8750460;EndB=8750460;Parent=SYN39;VarType=ShV;DupType=.
ch09	8001790	SNP23323	A	G	.	PASS	END=8001790;ChrB=ch09;StartB=8842558;EndB=8842558;Parent=TRANS320;VarType=ShV;DupType=.
ch09	8001814	SNP23257	T	C	.	PASS	END=8001814;ChrB=ch09;StartB=8750484;EndB=8750484;Parent=SYN39;VarType=ShV;DupType=.
ch09	8001814	SNP23324	T	C	.	PASS	END=8001814;ChrB=ch09;StartB=8842582;EndB=8842582;Parent=TRANS320;VarType=ShV;DupType=.
ch09	8001819	SNP23325	T	G	.	PASS	END=8001819;ChrB=ch09;StartB=8842587;EndB=8842587;Parent=TRANS320;VarType=ShV;DupType=.
ch09	8001822	SNP23258	T	C	.	PASS	END=8001822;ChrB=ch09;StartB=8750492;EndB=8750492;Parent=SYN39;VarType=ShV;DupType=.
ch09	8001822	SNP23326	T	C	.	PASS	END=8001822;ChrB=ch09;StartB=8842590;EndB=8842590;Parent=TRANS320;VarType=ShV;DupType=.
ch09	8001824	SNP23327	G	A	.	PASS	END=8001824;ChrB=ch09;StartB=8842592;EndB=8842592;Parent=TRANS320;VarType=ShV;DupType=.
ch09	8001825	SNP23328	C	T	.	PASS	END=8001825;ChrB=ch09;StartB=8842593;EndB=8842593;Parent=TRANS320;VarType=ShV;DupType=.
ch09	8001834	SNP23329	C	G	.	PASS	END=8001834;ChrB=ch09;StartB=8842602;EndB=8842602;Parent=TRANS320;VarType=ShV;DupType=.
ch09	8001853	SNP23259	G	T	.	PASS	END=8001853;ChrB=ch09;StartB=8750523;EndB=8750523;Parent=SYN39;VarType=ShV;DupType=.
ch09	8001855	SNP23330	A	G	.	PASS	END=8001855;ChrB=ch09;StartB=8842623;EndB=8842623;Parent=TRANS320;VarType=ShV;DupType=.
ch09	8001864	SNP23331	C	A	.	PASS	END=8001864;ChrB=ch09;StartB=8842632;EndB=8842632;Parent=TRANS320;VarType=ShV;DupType=.
ch09	8001869	SNP23260	C	T	.	PASS	END=8001869;ChrB=ch09;StartB=8750539;EndB=8750539;Parent=SYN39;VarType=ShV;DupType=.
ch09	8001903	SNP23332	T	A	.	PASS	END=8001903;ChrB=ch09;StartB=8842671;EndB=8842671;Parent=TRANS320;VarType=ShV;DupType=.
ch09	8001909	SNP23261	T	C	.	PASS	END=8001909;ChrB=ch09;StartB=8750579;EndB=8750579;Parent=SYN39;VarType=ShV;DupType=.
ch09	8001909	SNP23333	T	C	.	PASS	END=8001909;ChrB=ch09;StartB=8842677;EndB=8842677;Parent=TRANS320;VarType=ShV;DupType=.
ch09	8001937	SNP23262	G	A	.	PASS	END=8001937;ChrB=ch09;StartB=8750607;EndB=8750607;Parent=SYN39;VarType=ShV;DupType=.
ch09	8001955	SNP23263	G	A	.	PASS	END=8001955;ChrB=ch09;StartB=8750625;EndB=8750625;Parent=SYN39;VarType=ShV;DupType=.
ch09	8001979	INS23264	G	GC	.	PASS	END=8001979;ChrB=ch09;StartB=8750649;EndB=8750650;Parent=SYN39;VarType=ShV;DupType=.
ch09	8001979	INS23334	G	GC	.	PASS	END=8001979;ChrB=ch09;StartB=8842747;EndB=8842748;Parent=TRANS320;VarType=ShV;DupType=.
ch09	8001992	SNP23265	T	C	.	PASS	END=8001992;ChrB=ch09;StartB=8750663;EndB=8750663;Parent=SYN39;VarType=ShV;DupType=.
ch09	8001992	SNP23335	T	C	.	PASS	END=8001992;ChrB=ch09;StartB=8842761;EndB=8842761;Parent=TRANS320;VarType=ShV;DupType=.
ch09	8001998	SNP23266	C	T	.	PASS	END=8001998;ChrB=ch09;StartB=8750669;EndB=8750669;Parent=SYN39;VarType=ShV;DupType=.
ch09	8002060	SNP23267	C	T	.	PASS	END=8002060;ChrB=ch09;StartB=8750731;EndB=8750731;Parent=SYN39;VarType=ShV;DupType=.
ch09	8002060	SNP23336	C	T	.	PASS	END=8002060;ChrB=ch09;StartB=8842829;EndB=8842829;Parent=TRANS320;VarType=ShV;DupType=.
ch09	8002073	SNP23268	A	G	.	PASS	END=8002073;ChrB=ch09;StartB=8750744;EndB=8750744;Parent=SYN39;VarType=ShV;DupType=.
ch09	8002073	SNP23337	A	G	.	PASS	END=8002073;ChrB=ch09;StartB=8842842;EndB=8842842;Parent=TRANS320;VarType=ShV;DupType=.
ch09	8002141	SNP23269	T	C	.	PASS	END=8002141;ChrB=ch09;StartB=8750812;EndB=8750812;Parent=SYN39;VarType=ShV;DupType=.
ch09	8002141	SNP23338	T	C	.	PASS	END=8002141;ChrB=ch09;StartB=8842910;EndB=8842910;Parent=TRANS320;VarType=ShV;DupType=.
ch09	8002191	SNP23270	T	C	.	PASS	END=8002191;ChrB=ch09;StartB=8750862;EndB=8750862;Parent=SYN39;VarType=ShV;DupType=.
ch09	8002191	SNP23339	T	C	.	PASS	END=8002191;ChrB=ch09;StartB=8842960;EndB=8842960;Parent=TRANS320;VarType=ShV;DupType=.
ch09	8002210	SNP23271	T	A	.	PASS	END=8002210;ChrB=ch09;StartB=8750881;EndB=8750881;Parent=SYN39;VarType=ShV;DupType=.
ch09	8002210	SNP23340	T	A	.	PASS	END=8002210;ChrB=ch09;StartB=8842979;EndB=8842979;Parent=TRANS320;VarType=ShV;DupType=.
ch09	8002238	SNP23272	A	C	.	PASS	END=8002238;ChrB=ch09;StartB=8750909;EndB=8750909;Parent=SYN39;VarType=ShV;DupType=.
ch09	8002238	SNP23341	A	C	.	PASS	END=8002238;ChrB=ch09;StartB=8843007;EndB=8843007;Parent=TRANS320;VarType=ShV;DupType=.
ch09	8002247	SNP23273	C	T	.	PASS	END=8002247;ChrB=ch09;StartB=8750918;EndB=8750918;Parent=SYN39;VarType=ShV;DupType=.
ch09	8002247	SNP23342	C	T	.	PASS	END=8002247;ChrB=ch09;StartB=8843016;EndB=8843016;Parent=TRANS320;VarType=ShV;DupType=.
ch09	8002257	DEL23274	CAA	C	.	PASS	END=8002259;ChrB=ch09;StartB=8750928;EndB=8750928;Parent=SYN39;VarType=ShV;DupType=.
ch09	8002276	SNP23343	T	A	.	PASS	END=8002276;ChrB=ch09;StartB=8843045;EndB=8843045;Parent=TRANS320;VarType=ShV;DupType=.
ch09	8002339	SNP23275	G	A	.	PASS	END=8002339;ChrB=ch09;StartB=8751008;EndB=8751008;Parent=SYN39;VarType=ShV;DupType=.
ch09	8002339	SNP23344	G	A	.	PASS	END=8002339;ChrB=ch09;StartB=8843108;EndB=8843108;Parent=TRANS320;VarType=ShV;DupType=.
ch09	8002388	SNP23276	A	C	.	PASS	END=8002388;ChrB=ch09;StartB=8751057;EndB=8751057;Parent=SYN39;VarType=ShV;DupType=.
ch09	8002422	SNP23277	T	A	.	PASS	END=8002422;ChrB=ch09;StartB=8751091;EndB=8751091;Parent=SYN39;VarType=ShV;DupType=.
ch09	8002422	SNP23345	T	A	.	PASS	END=8002422;ChrB=ch09;StartB=8843191;EndB=8843191;Parent=TRANS320;VarType=ShV;DupType=.
ch09	8002449	SNP23346	G	A	.	PASS	END=8002449;ChrB=ch09;StartB=8843218;EndB=8843218;Parent=TRANS320;VarType=ShV;DupType=.
ch09	8002556	SNP23278	A	C	.	PASS	END=8002556;ChrB=ch09;StartB=8751225;EndB=8751225;Parent=SYN39;VarType=ShV;DupType=.
ch09	8002556	SNP23347	A	C	.	PASS	END=8002556;ChrB=ch09;StartB=8843325;EndB=8843325;Parent=TRANS320;VarType=ShV;DupType=.
ch09	8002679	SNP23279	A	G	.	PASS	END=8002679;ChrB=ch09;StartB=8751348;EndB=8751348;Parent=SYN39;VarType=ShV;DupType=.
ch09	8002679	SNP23348	A	G	.	PASS	END=8002679;ChrB=ch09;StartB=8843448;EndB=8843448;Parent=TRANS320;VarType=ShV;DupType=.
ch09	8002814	SNP23280	A	G	.	PASS	END=8002814;ChrB=ch09;StartB=8751483;EndB=8751483;Parent=SYN39;VarType=ShV;DupType=.
ch09	8002814	SNP23349	A	G	.	PASS	END=8002814;ChrB=ch09;StartB=8843583;EndB=8843583;Parent=TRANS320;VarType=ShV;DupType=.
ch09	8002850	INS23281	G	GGA	.	PASS	END=8002850;ChrB=ch09;StartB=8751519;EndB=8751521;Parent=SYN39;VarType=ShV;DupType=.
ch09	8002850	INS23350	G	GGA	.	PASS	END=8002850;ChrB=ch09;StartB=8843619;EndB=8843621;Parent=TRANS320;VarType=ShV;DupType=.
ch09	8002857	SNP23282	A	G	.	PASS	END=8002857;ChrB=ch09;StartB=8751528;EndB=8751528;Parent=SYN39;VarType=ShV;DupType=.
ch09	8002857	SNP23351	A	G	.	PASS	END=8002857;ChrB=ch09;StartB=8843628;EndB=8843628;Parent=TRANS320;VarType=ShV;DupType=.
ch09	8002865	SNP23283	C	T	.	PASS	END=8002865;ChrB=ch09;StartB=8751536;EndB=8751536;Parent=SYN39;VarType=ShV;DupType=.
ch09	8002877	SNP23352	G	A	.	PASS	END=8002877;ChrB=ch09;StartB=8843648;EndB=8843648;Parent=TRANS320;VarType=ShV;DupType=.
ch09	8002909	SNP23284	A	G	.	PASS	END=8002909;ChrB=ch09;StartB=8751580;EndB=8751580;Parent=SYN39;VarType=ShV;DupType=.
ch09	8002909	SNP23353	A	G	.	PASS	END=8002909;ChrB=ch09;StartB=8843680;EndB=8843680;Parent=TRANS320;VarType=ShV;DupType=.
ch09	8002930	SNP23285	A	G	.	PASS	END=8002930;ChrB=ch09;StartB=8751601;EndB=8751601;Parent=SYN39;VarType=ShV;DupType=.
ch09	8002980	SNP23286	T	G	.	PASS	END=8002980;ChrB=ch09;StartB=8751651;EndB=8751651;Parent=SYN39;VarType=ShV;DupType=.
ch09	8002980	SNP23354	T	G	.	PASS	END=8002980;ChrB=ch09;StartB=8843751;EndB=8843751;Parent=TRANS320;VarType=ShV;DupType=.
ch09	8002992	SNP23355	T	C	.	PASS	END=8002992;ChrB=ch09;StartB=8843763;EndB=8843763;Parent=TRANS320;VarType=ShV;DupType=.
ch09	8003012	SNP23356	T	C	.	PASS	END=8003012;ChrB=ch09;StartB=8843783;EndB=8843783;Parent=TRANS320;VarType=ShV;DupType=.
ch09	8003102	SNP23357	G	A	.	PASS	END=8003102;ChrB=ch09;StartB=8843873;EndB=8843873;Parent=TRANS320;VarType=ShV;DupType=.
ch09	8003105	SNP23287	A	T	.	PASS	END=8003105;ChrB=ch09;StartB=8751776;EndB=8751776;Parent=SYN39;VarType=ShV;DupType=.
ch09	8003105	SNP23358	A	T	.	PASS	END=8003105;ChrB=ch09;StartB=8843876;EndB=8843876;Parent=TRANS320;VarType=ShV;DupType=.
ch09	8003121	SNP23359	C	T	.	PASS	END=8003121;ChrB=ch09;StartB=8843892;EndB=8843892;Parent=TRANS320;VarType=ShV;DupType=.
ch09	8003124	SNP23288	T	C	.	PASS	END=8003124;ChrB=ch09;StartB=8751795;EndB=8751795;Parent=SYN39;VarType=ShV;DupType=.
ch09	8003180	SNP23289	T	A	.	PASS	END=8003180;ChrB=ch09;StartB=8751851;EndB=8751851;Parent=SYN39;VarType=ShV;DupType=.
ch09	8003180	SNP23360	T	A	.	PASS	END=8003180;ChrB=ch09;StartB=8843951;EndB=8843951;Parent=TRANS320;VarType=ShV;DupType=.
ch09	8003201	SNP23290	C	T	.	PASS	END=8003201;ChrB=ch09;StartB=8751872;EndB=8751872;Parent=SYN39;VarType=ShV;DupType=.
ch09	8003204	SNP23361	A	T	.	PASS	END=8003204;ChrB=ch09;StartB=8843975;EndB=8843975;Parent=TRANS320;VarType=ShV;DupType=.
ch09	8003204	DEL23291	AT	A	.	PASS	END=8003205;ChrB=ch09;StartB=8751875;EndB=8751875;Parent=SYN39;VarType=ShV;DupType=.
ch09	8003219	SNP23292	A	G	.	PASS	END=8003219;ChrB=ch09;StartB=8751889;EndB=8751889;Parent=SYN39;VarType=ShV;DupType=.
ch09	8003242	SNP23362	A	T	.	PASS	END=8003242;ChrB=ch09;StartB=8844013;EndB=8844013;Parent=TRANS320;VarType=ShV;DupType=.
ch09	8003281	SNP23363	C	T	.	PASS	END=8003281;ChrB=ch09;StartB=8844052;EndB=8844052;Parent=TRANS320;VarType=ShV;DupType=.
ch09	8003318	INS23293	A	AG	.	PASS	END=8003318;ChrB=ch09;StartB=8751988;EndB=8751989;Parent=SYN39;VarType=ShV;DupType=.
ch09	8003318	INS23364	A	AG	.	PASS	END=8003318;ChrB=ch09;StartB=8844089;EndB=8844090;Parent=TRANS320;VarType=ShV;DupType=.
ch09	8003410	SNP23365	T	C	.	PASS	END=8003410;ChrB=ch09;StartB=8844182;EndB=8844182;Parent=TRANS320;VarType=ShV;DupType=.
ch09	8003420	SNP23294	A	C	.	PASS	END=8003420;ChrB=ch09;StartB=8752091;EndB=8752091;Parent=SYN39;VarType=ShV;DupType=.
ch09	8003420	SNP23366	A	C	.	PASS	END=8003420;ChrB=ch09;StartB=8844192;EndB=8844192;Parent=TRANS320;VarType=ShV;DupType=.
ch09	8003559	SNP23367	G	A	.	PASS	END=8003559;ChrB=ch09;StartB=8844331;EndB=8844331;Parent=TRANS320;VarType=ShV;DupType=.
ch09	8003597	DEL23295	CT	C	.	PASS	END=8003598;ChrB=ch09;StartB=8752268;EndB=8752268;Parent=SYN39;VarType=ShV;DupType=.
ch09	8003602	SNP23368	A	G	.	PASS	END=8003602;ChrB=ch09;StartB=8844374;EndB=8844374;Parent=TRANS320;VarType=ShV;DupType=.
ch09	8003660	SNP23369	G	A	.	PASS	END=8003660;ChrB=ch09;StartB=8844432;EndB=8844432;Parent=TRANS320;VarType=ShV;DupType=.
ch09	8003703	SNP23370	C	T	.	PASS	END=8003703;ChrB=ch09;StartB=8844475;EndB=8844475;Parent=TRANS320;VarType=ShV;DupType=.
ch09	8003733	SNP23371	C	T	.	PASS	END=8003733;ChrB=ch09;StartB=8844505;EndB=8844505;Parent=TRANS320;VarType=ShV;DupType=.
ch09	8003761	SNP23296	T	C	.	PASS	END=8003761;ChrB=ch09;StartB=8752431;EndB=8752431;Parent=SYN39;VarType=ShV;DupType=.
ch09	8003761	SNP23372	T	C	.	PASS	END=8003761;ChrB=ch09;StartB=8844533;EndB=8844533;Parent=TRANS320;VarType=ShV;DupType=.
ch09	8003773	SNP23373	G	T	.	PASS	END=8003773;ChrB=ch09;StartB=8844545;EndB=8844545;Parent=TRANS320;VarType=ShV;DupType=.
ch09	8003790	SNP23297	G	A	.	PASS	END=8003790;ChrB=ch09;StartB=8752460;EndB=8752460;Parent=SYN39;VarType=ShV;DupType=.
ch09	8003810	SNP23298	C	G	.	PASS	END=8003810;ChrB=ch09;StartB=8752480;EndB=8752480;Parent=SYN39;VarType=ShV;DupType=.
ch09	8003826	SNP23299	T	C	.	PASS	END=8003826;ChrB=ch09;StartB=8752496;EndB=8752496;Parent=SYN39;VarType=ShV;DupType=.
ch09	8003826	SNP23374	T	C	.	PASS	END=8003826;ChrB=ch09;StartB=8844598;EndB=8844598;Parent=TRANS320;VarType=ShV;DupType=.
ch09	8003837	SNP23375	A	G	.	PASS	END=8003837;ChrB=ch09;StartB=8844609;EndB=8844609;Parent=TRANS320;VarType=ShV;DupType=.
ch09	8003847	SNP23300	A	T	.	PASS	END=8003847;ChrB=ch09;StartB=8752517;EndB=8752517;Parent=SYN39;VarType=ShV;DupType=.
ch09	8003873	SNP23376	A	G	.	PASS	END=8003873;ChrB=ch09;StartB=8844645;EndB=8844645;Parent=TRANS320;VarType=ShV;DupType=.
ch09	8003878	SNP23301	C	T	.	PASS	END=8003878;ChrB=ch09;StartB=8752548;EndB=8752548;Parent=SYN39;VarType=ShV;DupType=.
ch09	8003878	SNP23377	C	T	.	PASS	END=8003878;ChrB=ch09;StartB=8844650;EndB=8844650;Parent=TRANS320;VarType=ShV;DupType=.
ch09	8003913	SNP23302	T	C	.	PASS	END=8003913;ChrB=ch09;StartB=8752583;EndB=8752583;Parent=SYN39;VarType=ShV;DupType=.
ch09	8003974	SNP23303	T	G	.	PASS	END=8003974;ChrB=ch09;StartB=8752644;EndB=8752644;Parent=SYN39;VarType=ShV;DupType=.
ch09	8003974	SNP23378	T	G	.	PASS	END=8003974;ChrB=ch09;StartB=8844746;EndB=8844746;Parent=TRANS320;VarType=ShV;DupType=.
ch09	8003980	SNP23304	A	T	.	PASS	END=8003980;ChrB=ch09;StartB=8752650;EndB=8752650;Parent=SYN39;VarType=ShV;DupType=.
ch09	8004000	SNP23305	T	C	.	PASS	END=8004000;ChrB=ch09;StartB=8752670;EndB=8752670;Parent=SYN39;VarType=ShV;DupType=.
ch09	8004000	SNP23379	T	C	.	PASS	END=8004000;ChrB=ch09;StartB=8844772;EndB=8844772;Parent=TRANS320;VarType=ShV;DupType=.
ch09	8004024	INS23380	T	TC	.	PASS	END=8004024;ChrB=ch09;StartB=8844796;EndB=8844797;Parent=TRANS320;VarType=ShV;DupType=.
ch09	8004027	SNP23306	C	T	.	PASS	END=8004027;ChrB=ch09;StartB=8752697;EndB=8752697;Parent=SYN39;VarType=ShV;DupType=.
ch09	8004027	SNP23381	C	T	.	PASS	END=8004027;ChrB=ch09;StartB=8844800;EndB=8844800;Parent=TRANS320;VarType=ShV;DupType=.
ch09	8004032	SNP23382	T	C	.	PASS	END=8004032;ChrB=ch09;StartB=8844805;EndB=8844805;Parent=TRANS320;VarType=ShV;DupType=.
ch09	8004081	HDR129	N	<HDR>	.	PASS	END=8004144;ChrB=ch09;StartB=8844854;EndB=8845893;Parent=TRANS320;VarType=ShV;DupType=.
ch09	8004145	TRANSAL2092	N	<TRANSAL>	.	PASS	END=8011095;ChrB=ch09;StartB=8845894;EndB=8852878;Parent=TRANS320;VarType=.;DupType=.
ch09	8004145	SYNAL154	N	<SYNAL>	.	PASS	END=8011118;ChrB=ch09;StartB=8753606;EndB=8760618;Parent=SYN40;VarType=.;DupType=.
ch09	8004145	SYN40	N	<SYN>	.	PASS	END=8041840;ChrB=ch09;StartB=8753606;EndB=8790432;Parent=.;VarType=SR;DupType=-
ch09	8004204	SNP23383	T	C	.	PASS	END=8004204;ChrB=ch09;StartB=8845953;EndB=8845953;Parent=TRANS320;VarType=ShV;DupType=.
ch09	8004215	SNP23384	A	T	.	PASS	END=8004215;ChrB=ch09;StartB=8845964;EndB=8845964;Parent=TRANS320;VarType=ShV;DupType=.
ch09	8004262	SNP23385	C	A	.	PASS	END=8004262;ChrB=ch09;StartB=8846011;EndB=8846011;Parent=TRANS320;VarType=ShV;DupType=.
ch09	8004304	SNP23386	C	T	.	PASS	END=8004304;ChrB=ch09;StartB=8846053;EndB=8846053;Parent=TRANS320;VarType=ShV;DupType=.
ch09	8004304	SNP23853	C	T	.	PASS	END=8004304;ChrB=ch09;StartB=8753765;EndB=8753765;Parent=SYN40;VarType=ShV;DupType=.
ch09	8004336	INS23387	G	GT	.	PASS	END=8004336;ChrB=ch09;StartB=8846085;EndB=8846086;Parent=TRANS320;VarType=ShV;DupType=.
ch09	8004337	SNP23388	C	T	.	PASS	END=8004337;ChrB=ch09;StartB=8846087;EndB=8846087;Parent=TRANS320;VarType=ShV;DupType=.
ch09	8004337	INS23854	C	CTTTTTTTTTTTTTTTTTTTTTTTT	.	PASS	END=8004337;ChrB=ch09;StartB=8753798;EndB=8753822;Parent=SYN40;VarType=ShV;DupType=.
ch09	8004352	SNP23855	T	G	.	PASS	END=8004352;ChrB=ch09;StartB=8753837;EndB=8753837;Parent=SYN40;VarType=ShV;DupType=.
ch09	8004363	SNP23389	T	C	.	PASS	END=8004363;ChrB=ch09;StartB=8846113;EndB=8846113;Parent=TRANS320;VarType=ShV;DupType=.
ch09	8004390	SNP23390	A	C	.	PASS	END=8004390;ChrB=ch09;StartB=8846140;EndB=8846140;Parent=TRANS320;VarType=ShV;DupType=.
ch09	8004390	SNP23856	A	C	.	PASS	END=8004390;ChrB=ch09;StartB=8753875;EndB=8753875;Parent=SYN40;VarType=ShV;DupType=.
ch09	8004430	SNP23391	T	C	.	PASS	END=8004430;ChrB=ch09;StartB=8846180;EndB=8846180;Parent=TRANS320;VarType=ShV;DupType=.
ch09	8004519	SNP23392	A	T	.	PASS	END=8004519;ChrB=ch09;StartB=8846269;EndB=8846269;Parent=TRANS320;VarType=ShV;DupType=.
ch09	8004520	SNP23393	T	C	.	PASS	END=8004520;ChrB=ch09;StartB=8846270;EndB=8846270;Parent=TRANS320;VarType=ShV;DupType=.
ch09	8004559	SNP23394	C	T	.	PASS	END=8004559;ChrB=ch09;StartB=8846309;EndB=8846309;Parent=TRANS320;VarType=ShV;DupType=.
ch09	8004559	SNP23857	C	T	.	PASS	END=8004559;ChrB=ch09;StartB=8754044;EndB=8754044;Parent=SYN40;VarType=ShV;DupType=.
ch09	8004593	DEL23858	TA	T	.	PASS	END=8004594;ChrB=ch09;StartB=8754078;EndB=8754078;Parent=SYN40;VarType=ShV;DupType=.
ch09	8004610	SNP23395	C	G	.	PASS	END=8004610;ChrB=ch09;StartB=8846360;EndB=8846360;Parent=TRANS320;VarType=ShV;DupType=.
ch09	8004610	SNP23859	C	G	.	PASS	END=8004610;ChrB=ch09;StartB=8754094;EndB=8754094;Parent=SYN40;VarType=ShV;DupType=.
ch09	8004640	SNP23396	A	T	.	PASS	END=8004640;ChrB=ch09;StartB=8846390;EndB=8846390;Parent=TRANS320;VarType=ShV;DupType=.
ch09	8004640	SNP23860	A	T	.	PASS	END=8004640;ChrB=ch09;StartB=8754124;EndB=8754124;Parent=SYN40;VarType=ShV;DupType=.
ch09	8004643	SNP23397	T	G	.	PASS	END=8004643;ChrB=ch09;StartB=8846393;EndB=8846393;Parent=TRANS320;VarType=ShV;DupType=.
ch09	8004643	SNP23861	T	G	.	PASS	END=8004643;ChrB=ch09;StartB=8754127;EndB=8754127;Parent=SYN40;VarType=ShV;DupType=.
ch09	8004648	SNP23398	G	A	.	PASS	END=8004648;ChrB=ch09;StartB=8846398;EndB=8846398;Parent=TRANS320;VarType=ShV;DupType=.
ch09	8004707	SNP23399	C	A	.	PASS	END=8004707;ChrB=ch09;StartB=8846457;EndB=8846457;Parent=TRANS320;VarType=ShV;DupType=.
ch09	8004707	SNP23862	C	A	.	PASS	END=8004707;ChrB=ch09;StartB=8754191;EndB=8754191;Parent=SYN40;VarType=ShV;DupType=.
ch09	8004751	SNP23863	A	G	.	PASS	END=8004751;ChrB=ch09;StartB=8754235;EndB=8754235;Parent=SYN40;VarType=ShV;DupType=.
ch09	8004756	SNP23400	T	G	.	PASS	END=8004756;ChrB=ch09;StartB=8846506;EndB=8846506;Parent=TRANS320;VarType=ShV;DupType=.
ch09	8004756	SNP23864	T	G	.	PASS	END=8004756;ChrB=ch09;StartB=8754240;EndB=8754240;Parent=SYN40;VarType=ShV;DupType=.
ch09	8004758	SNP23401	C	G	.	PASS	END=8004758;ChrB=ch09;StartB=8846508;EndB=8846508;Parent=TRANS320;VarType=ShV;DupType=.
ch09	8004785	SNP23402	A	G	.	PASS	END=8004785;ChrB=ch09;StartB=8846535;EndB=8846535;Parent=TRANS320;VarType=ShV;DupType=.
ch09	8004785	SNP23865	A	G	.	PASS	END=8004785;ChrB=ch09;StartB=8754269;EndB=8754269;Parent=SYN40;VarType=ShV;DupType=.
ch09	8004837	SNP23403	A	G	.	PASS	END=8004837;ChrB=ch09;StartB=8846587;EndB=8846587;Parent=TRANS320;VarType=ShV;DupType=.
ch09	8004837	SNP23866	A	G	.	PASS	END=8004837;ChrB=ch09;StartB=8754321;EndB=8754321;Parent=SYN40;VarType=ShV;DupType=.
ch09	8004861	SNP23867	G	C	.	PASS	END=8004861;ChrB=ch09;StartB=8754345;EndB=8754345;Parent=SYN40;VarType=ShV;DupType=.
ch09	8004885	SNP23404	A	C	.	PASS	END=8004885;ChrB=ch09;StartB=8846635;EndB=8846635;Parent=TRANS320;VarType=ShV;DupType=.
ch09	8004885	SNP23868	A	C	.	PASS	END=8004885;ChrB=ch09;StartB=8754369;EndB=8754369;Parent=SYN40;VarType=ShV;DupType=.
ch09	8004927	SNP23869	T	C	.	PASS	END=8004927;ChrB=ch09;StartB=8754411;EndB=8754411;Parent=SYN40;VarType=ShV;DupType=.
ch09	8004963	SNP23405	A	T	.	PASS	END=8004963;ChrB=ch09;StartB=8846713;EndB=8846713;Parent=TRANS320;VarType=ShV;DupType=.
ch09	8004963	SNP23870	A	T	.	PASS	END=8004963;ChrB=ch09;StartB=8754447;EndB=8754447;Parent=SYN40;VarType=ShV;DupType=.
ch09	8004976	SNP23871	C	T	.	PASS	END=8004976;ChrB=ch09;StartB=8754460;EndB=8754460;Parent=SYN40;VarType=ShV;DupType=.
ch09	8004979	SNP23406	G	A	.	PASS	END=8004979;ChrB=ch09;StartB=8846729;EndB=8846729;Parent=TRANS320;VarType=ShV;DupType=.
ch09	8004979	SNP23872	G	A	.	PASS	END=8004979;ChrB=ch09;StartB=8754463;EndB=8754463;Parent=SYN40;VarType=ShV;DupType=.
ch09	8004984	SNP23873	T	C	.	PASS	END=8004984;ChrB=ch09;StartB=8754468;EndB=8754468;Parent=SYN40;VarType=ShV;DupType=.
ch09	8004987	SNP23874	A	G	.	PASS	END=8004987;ChrB=ch09;StartB=8754471;EndB=8754471;Parent=SYN40;VarType=ShV;DupType=.
ch09	8005025	SNP23875	A	G	.	PASS	END=8005025;ChrB=ch09;StartB=8754509;EndB=8754509;Parent=SYN40;VarType=ShV;DupType=.
ch09	8005027	DEL23407	TTA	T	.	PASS	END=8005029;ChrB=ch09;StartB=8846777;EndB=8846777;Parent=TRANS320;VarType=ShV;DupType=.
ch09	8005027	DEL23876	TTA	T	.	PASS	END=8005029;ChrB=ch09;StartB=8754511;EndB=8754511;Parent=SYN40;VarType=ShV;DupType=.
ch09	8005041	SNP23408	G	T	.	PASS	END=8005041;ChrB=ch09;StartB=8846789;EndB=8846789;Parent=TRANS320;VarType=ShV;DupType=.
ch09	8005044	SNP23409	T	C	.	PASS	END=8005044;ChrB=ch09;StartB=8846792;EndB=8846792;Parent=TRANS320;VarType=ShV;DupType=.
ch09	8005044	SNP23877	T	C	.	PASS	END=8005044;ChrB=ch09;StartB=8754526;EndB=8754526;Parent=SYN40;VarType=ShV;DupType=.
ch09	8005068	DEL23410	AT	A	.	PASS	END=8005069;ChrB=ch09;StartB=8846816;EndB=8846816;Parent=TRANS320;VarType=ShV;DupType=.
ch09	8005068	DEL23878	ATT	A	.	PASS	END=8005070;ChrB=ch09;StartB=8754550;EndB=8754550;Parent=SYN40;VarType=ShV;DupType=.
ch09	8005101	SNP23411	A	C	.	PASS	END=8005101;ChrB=ch09;StartB=8846848;EndB=8846848;Parent=TRANS320;VarType=ShV;DupType=.
ch09	8005101	SNP23879	A	C	.	PASS	END=8005101;ChrB=ch09;StartB=8754581;EndB=8754581;Parent=SYN40;VarType=ShV;DupType=.
ch09	8005128	SNP23412	A	G	.	PASS	END=8005128;ChrB=ch09;StartB=8846875;EndB=8846875;Parent=TRANS320;VarType=ShV;DupType=.
ch09	8005128	SNP23880	A	G	.	PASS	END=8005128;ChrB=ch09;StartB=8754608;EndB=8754608;Parent=SYN40;VarType=ShV;DupType=.
ch09	8005135	SNP23881	C	T	.	PASS	END=8005135;ChrB=ch09;StartB=8754615;EndB=8754615;Parent=SYN40;VarType=ShV;DupType=.
ch09	8005137	SNP23413	C	G	.	PASS	END=8005137;ChrB=ch09;StartB=8846884;EndB=8846884;Parent=TRANS320;VarType=ShV;DupType=.
ch09	8005220	SNP23882	C	A	.	PASS	END=8005220;ChrB=ch09;StartB=8754700;EndB=8754700;Parent=SYN40;VarType=ShV;DupType=.
ch09	8005240	SNP23414	T	C	.	PASS	END=8005240;ChrB=ch09;StartB=8846987;EndB=8846987;Parent=TRANS320;VarType=ShV;DupType=.
ch09	8005240	SNP23883	T	C	.	PASS	END=8005240;ChrB=ch09;StartB=8754720;EndB=8754720;Parent=SYN40;VarType=ShV;DupType=.
ch09	8005249	SNP23884	G	A	.	PASS	END=8005249;ChrB=ch09;StartB=8754729;EndB=8754729;Parent=SYN40;VarType=ShV;DupType=.
ch09	8005298	SNP23415	C	T	.	PASS	END=8005298;ChrB=ch09;StartB=8847045;EndB=8847045;Parent=TRANS320;VarType=ShV;DupType=.
ch09	8005298	SNP23885	C	T	.	PASS	END=8005298;ChrB=ch09;StartB=8754778;EndB=8754778;Parent=SYN40;VarType=ShV;DupType=.
ch09	8005332	SNP23416	A	C	.	PASS	END=8005332;ChrB=ch09;StartB=8847079;EndB=8847079;Parent=TRANS320;VarType=ShV;DupType=.
ch09	8005332	SNP23886	A	C	.	PASS	END=8005332;ChrB=ch09;StartB=8754812;EndB=8754812;Parent=SYN40;VarType=ShV;DupType=.
ch09	8005367	SNP23417	C	T	.	PASS	END=8005367;ChrB=ch09;StartB=8847114;EndB=8847114;Parent=TRANS320;VarType=ShV;DupType=.
ch09	8005367	SNP23887	C	T	.	PASS	END=8005367;ChrB=ch09;StartB=8754847;EndB=8754847;Parent=SYN40;VarType=ShV;DupType=.
ch09	8005398	SNP23418	A	G	.	PASS	END=8005398;ChrB=ch09;StartB=8847145;EndB=8847145;Parent=TRANS320;VarType=ShV;DupType=.
ch09	8005398	SNP23888	A	G	.	PASS	END=8005398;ChrB=ch09;StartB=8754878;EndB=8754878;Parent=SYN40;VarType=ShV;DupType=.
ch09	8005410	SNP23419	C	A	.	PASS	END=8005410;ChrB=ch09;StartB=8847157;EndB=8847157;Parent=TRANS320;VarType=ShV;DupType=.
ch09	8005446	SNP23889	C	T	.	PASS	END=8005446;ChrB=ch09;StartB=8754926;EndB=8754926;Parent=SYN40;VarType=ShV;DupType=.
ch09	8005462	SNP23890	G	A	.	PASS	END=8005462;ChrB=ch09;StartB=8754942;EndB=8754942;Parent=SYN40;VarType=ShV;DupType=.
ch09	8005477	DEL23891	GA	G	.	PASS	END=8005478;ChrB=ch09;StartB=8754957;EndB=8754957;Parent=SYN40;VarType=ShV;DupType=.
ch09	8005479	SNP23420	A	T	.	PASS	END=8005479;ChrB=ch09;StartB=8847226;EndB=8847226;Parent=TRANS320;VarType=ShV;DupType=.
ch09	8005479	SNP23892	A	T	.	PASS	END=8005479;ChrB=ch09;StartB=8754958;EndB=8754958;Parent=SYN40;VarType=ShV;DupType=.
ch09	8005483	SNP23421	T	G	.	PASS	END=8005483;ChrB=ch09;StartB=8847230;EndB=8847230;Parent=TRANS320;VarType=ShV;DupType=.
ch09	8005511	SNP23893	G	A	.	PASS	END=8005511;ChrB=ch09;StartB=8754990;EndB=8754990;Parent=SYN40;VarType=ShV;DupType=.
ch09	8005515	SNP23422	T	G	.	PASS	END=8005515;ChrB=ch09;StartB=8847262;EndB=8847262;Parent=TRANS320;VarType=ShV;DupType=.
ch09	8005529	SNP23423	T	G	.	PASS	END=8005529;ChrB=ch09;StartB=8847276;EndB=8847276;Parent=TRANS320;VarType=ShV;DupType=.
ch09	8005531	SNP23424	C	A	.	PASS	END=8005531;ChrB=ch09;StartB=8847278;EndB=8847278;Parent=TRANS320;VarType=ShV;DupType=.
ch09	8005531	SNP23894	C	A	.	PASS	END=8005531;ChrB=ch09;StartB=8755010;EndB=8755010;Parent=SYN40;VarType=ShV;DupType=.
ch09	8005535	INS23425	A	AT	.	PASS	END=8005535;ChrB=ch09;StartB=8847282;EndB=8847283;Parent=TRANS320;VarType=ShV;DupType=.
ch09	8005574	SNP23426	A	T	.	PASS	END=8005574;ChrB=ch09;StartB=8847322;EndB=8847322;Parent=TRANS320;VarType=ShV;DupType=.
ch09	8005650	DEL23427	AT	A	.	PASS	END=8005651;ChrB=ch09;StartB=8847398;EndB=8847398;Parent=TRANS320;VarType=ShV;DupType=.
ch09	8005698	SNP23428	T	A	.	PASS	END=8005698;ChrB=ch09;StartB=8847445;EndB=8847445;Parent=TRANS320;VarType=ShV;DupType=.
ch09	8005764	SNP23429	T	G	.	PASS	END=8005764;ChrB=ch09;StartB=8847511;EndB=8847511;Parent=TRANS320;VarType=ShV;DupType=.
ch09	8005775	SNP23430	A	T	.	PASS	END=8005775;ChrB=ch09;StartB=8847522;EndB=8847522;Parent=TRANS320;VarType=ShV;DupType=.
ch09	8005787	SNP23431	G	C	.	PASS	END=8005787;ChrB=ch09;StartB=8847534;EndB=8847534;Parent=TRANS320;VarType=ShV;DupType=.
ch09	8005787	SNP23895	G	A	.	PASS	END=8005787;ChrB=ch09;StartB=8755266;EndB=8755266;Parent=SYN40;VarType=ShV;DupType=.
ch09	8005794	SNP23896	C	T	.	PASS	END=8005794;ChrB=ch09;StartB=8755273;EndB=8755273;Parent=SYN40;VarType=ShV;DupType=.
ch09	8005800	INS23432	T	TG	.	PASS	END=8005800;ChrB=ch09;StartB=8847547;EndB=8847548;Parent=TRANS320;VarType=ShV;DupType=.
ch09	8005800	INS23897	T	TA	.	PASS	END=8005800;ChrB=ch09;StartB=8755279;EndB=8755280;Parent=SYN40;VarType=ShV;DupType=.
ch09	8005802	SNP23433	T	G	.	PASS	END=8005802;ChrB=ch09;StartB=8847550;EndB=8847550;Parent=TRANS320;VarType=ShV;DupType=.
ch09	8005802	SNP23898	T	G	.	PASS	END=8005802;ChrB=ch09;StartB=8755282;EndB=8755282;Parent=SYN40;VarType=ShV;DupType=.
ch09	8005804	SNP23899	A	T	.	PASS	END=8005804;ChrB=ch09;StartB=8755284;EndB=8755284;Parent=SYN40;VarType=ShV;DupType=.
ch09	8005876	SNP23434	T	G	.	PASS	END=8005876;ChrB=ch09;StartB=8847624;EndB=8847624;Parent=TRANS320;VarType=ShV;DupType=.
ch09	8005876	SNP23900	T	G	.	PASS	END=8005876;ChrB=ch09;StartB=8755356;EndB=8755356;Parent=SYN40;VarType=ShV;DupType=.
ch09	8005898	SNP23435	T	A	.	PASS	END=8005898;ChrB=ch09;StartB=8847646;EndB=8847646;Parent=TRANS320;VarType=ShV;DupType=.
ch09	8005898	SNP23901	T	A	.	PASS	END=8005898;ChrB=ch09;StartB=8755378;EndB=8755378;Parent=SYN40;VarType=ShV;DupType=.
ch09	8005954	SNP23436	T	A	.	PASS	END=8005954;ChrB=ch09;StartB=8847702;EndB=8847702;Parent=TRANS320;VarType=ShV;DupType=.
ch09	8005988	SNP23437	T	C	.	PASS	END=8005988;ChrB=ch09;StartB=8847736;EndB=8847736;Parent=TRANS320;VarType=ShV;DupType=.
ch09	8005988	SNP23902	T	C	.	PASS	END=8005988;ChrB=ch09;StartB=8755468;EndB=8755468;Parent=SYN40;VarType=ShV;DupType=.
ch09	8006022	SNP23903	T	A	.	PASS	END=8006022;ChrB=ch09;StartB=8755502;EndB=8755502;Parent=SYN40;VarType=ShV;DupType=.
ch09	8006055	SNP23438	T	C	.	PASS	END=8006055;ChrB=ch09;StartB=8847803;EndB=8847803;Parent=TRANS320;VarType=ShV;DupType=.
ch09	8006055	SNP23904	T	C	.	PASS	END=8006055;ChrB=ch09;StartB=8755535;EndB=8755535;Parent=SYN40;VarType=ShV;DupType=.
ch09	8006087	SNP23439	A	G	.	PASS	END=8006087;ChrB=ch09;StartB=8847835;EndB=8847835;Parent=TRANS320;VarType=ShV;DupType=.
ch09	8006087	SNP23905	A	G	.	PASS	END=8006087;ChrB=ch09;StartB=8755567;EndB=8755567;Parent=SYN40;VarType=ShV;DupType=.
ch09	8006103	DEL23906	TCCGG	T	.	PASS	END=8006107;ChrB=ch09;StartB=8755583;EndB=8755583;Parent=SYN40;VarType=ShV;DupType=.
ch09	8006165	SNP23440	T	C	.	PASS	END=8006165;ChrB=ch09;StartB=8847913;EndB=8847913;Parent=TRANS320;VarType=ShV;DupType=.
ch09	8006165	SNP23907	T	C	.	PASS	END=8006165;ChrB=ch09;StartB=8755641;EndB=8755641;Parent=SYN40;VarType=ShV;DupType=.
ch09	8006200	SNP23441	A	G	.	PASS	END=8006200;ChrB=ch09;StartB=8847948;EndB=8847948;Parent=TRANS320;VarType=ShV;DupType=.
ch09	8006200	SNP23908	A	G	.	PASS	END=8006200;ChrB=ch09;StartB=8755676;EndB=8755676;Parent=SYN40;VarType=ShV;DupType=.
ch09	8006213	SNP23909	G	T	.	PASS	END=8006213;ChrB=ch09;StartB=8755689;EndB=8755689;Parent=SYN40;VarType=ShV;DupType=.
ch09	8006234	SNP23442	T	C	.	PASS	END=8006234;ChrB=ch09;StartB=8847982;EndB=8847982;Parent=TRANS320;VarType=ShV;DupType=.
ch09	8006234	SNP23910	T	C	.	PASS	END=8006234;ChrB=ch09;StartB=8755710;EndB=8755710;Parent=SYN40;VarType=ShV;DupType=.
ch09	8006255	SNP23443	G	C	.	PASS	END=8006255;ChrB=ch09;StartB=8848003;EndB=8848003;Parent=TRANS320;VarType=ShV;DupType=.
ch09	8006265	SNP23444	G	A	.	PASS	END=8006265;ChrB=ch09;StartB=8848013;EndB=8848013;Parent=TRANS320;VarType=ShV;DupType=.
ch09	8006290	SNP23445	T	C	.	PASS	END=8006290;ChrB=ch09;StartB=8848038;EndB=8848038;Parent=TRANS320;VarType=ShV;DupType=.
ch09	8006291	SNP23446	T	A	.	PASS	END=8006291;ChrB=ch09;StartB=8848039;EndB=8848039;Parent=TRANS320;VarType=ShV;DupType=.
ch09	8006331	INS23447	A	ATACT	.	PASS	END=8006331;ChrB=ch09;StartB=8848079;EndB=8848083;Parent=TRANS320;VarType=ShV;DupType=.
ch09	8006331	INS23911	A	ATACT	.	PASS	END=8006331;ChrB=ch09;StartB=8755807;EndB=8755811;Parent=SYN40;VarType=ShV;DupType=.
ch09	8006333	SNP23912	G	A	.	PASS	END=8006333;ChrB=ch09;StartB=8755813;EndB=8755813;Parent=SYN40;VarType=ShV;DupType=.
ch09	8006360	SNP23913	T	C	.	PASS	END=8006360;ChrB=ch09;StartB=8755840;EndB=8755840;Parent=SYN40;VarType=ShV;DupType=.
ch09	8006380	SNP23448	C	T	.	PASS	END=8006380;ChrB=ch09;StartB=8848132;EndB=8848132;Parent=TRANS320;VarType=ShV;DupType=.
ch09	8006399	SNP23914	T	C	.	PASS	END=8006399;ChrB=ch09;StartB=8755879;EndB=8755879;Parent=SYN40;VarType=ShV;DupType=.
ch09	8006429	SNP23449	G	A	.	PASS	END=8006429;ChrB=ch09;StartB=8848181;EndB=8848181;Parent=TRANS320;VarType=ShV;DupType=.
ch09	8006449	SNP23450	G	C	.	PASS	END=8006449;ChrB=ch09;StartB=8848201;EndB=8848201;Parent=TRANS320;VarType=ShV;DupType=.
ch09	8006449	SNP23915	G	C	.	PASS	END=8006449;ChrB=ch09;StartB=8755929;EndB=8755929;Parent=SYN40;VarType=ShV;DupType=.
ch09	8006516	SNP23451	G	C	.	PASS	END=8006516;ChrB=ch09;StartB=8848268;EndB=8848268;Parent=TRANS320;VarType=ShV;DupType=.
ch09	8006529	SNP23916	T	A	.	PASS	END=8006529;ChrB=ch09;StartB=8756009;EndB=8756009;Parent=SYN40;VarType=ShV;DupType=.
ch09	8006604	SNP23452	C	T	.	PASS	END=8006604;ChrB=ch09;StartB=8848356;EndB=8848356;Parent=TRANS320;VarType=ShV;DupType=.
ch09	8006680	SNP23917	T	C	.	PASS	END=8006680;ChrB=ch09;StartB=8756160;EndB=8756160;Parent=SYN40;VarType=ShV;DupType=.
ch09	8006687	SNP23918	C	A	.	PASS	END=8006687;ChrB=ch09;StartB=8756167;EndB=8756167;Parent=SYN40;VarType=ShV;DupType=.
ch09	8006707	INS23453	T	TTTTTTC	.	PASS	END=8006707;ChrB=ch09;StartB=8848459;EndB=8848465;Parent=TRANS320;VarType=ShV;DupType=.
ch09	8006707	INS23919	T	TTTTTTTC	.	PASS	END=8006707;ChrB=ch09;StartB=8756187;EndB=8756194;Parent=SYN40;VarType=ShV;DupType=.
ch09	8006729	SNP23454	G	A	.	PASS	END=8006729;ChrB=ch09;StartB=8848487;EndB=8848487;Parent=TRANS320;VarType=ShV;DupType=.
ch09	8006729	SNP23920	G	A	.	PASS	END=8006729;ChrB=ch09;StartB=8756216;EndB=8756216;Parent=SYN40;VarType=ShV;DupType=.
ch09	8006760	SNP23455	T	C	.	PASS	END=8006760;ChrB=ch09;StartB=8848518;EndB=8848518;Parent=TRANS320;VarType=ShV;DupType=.
ch09	8006760	SNP23921	T	C	.	PASS	END=8006760;ChrB=ch09;StartB=8756247;EndB=8756247;Parent=SYN40;VarType=ShV;DupType=.
ch09	8006817	SNP23922	G	T	.	PASS	END=8006817;ChrB=ch09;StartB=8756304;EndB=8756304;Parent=SYN40;VarType=ShV;DupType=.
ch09	8006836	SNP23456	C	A	.	PASS	END=8006836;ChrB=ch09;StartB=8848594;EndB=8848594;Parent=TRANS320;VarType=ShV;DupType=.
ch09	8006858	SNP23457	G	C	.	PASS	END=8006858;ChrB=ch09;StartB=8848616;EndB=8848616;Parent=TRANS320;VarType=ShV;DupType=.
ch09	8006858	SNP23923	G	C	.	PASS	END=8006858;ChrB=ch09;StartB=8756345;EndB=8756345;Parent=SYN40;VarType=ShV;DupType=.
ch09	8006875	SNP23924	G	C	.	PASS	END=8006875;ChrB=ch09;StartB=8756362;EndB=8756362;Parent=SYN40;VarType=ShV;DupType=.
ch09	8006940	SNP23458	T	C	.	PASS	END=8006940;ChrB=ch09;StartB=8848698;EndB=8848698;Parent=TRANS320;VarType=ShV;DupType=.
ch09	8006940	SNP23925	T	C	.	PASS	END=8006940;ChrB=ch09;StartB=8756427;EndB=8756427;Parent=SYN40;VarType=ShV;DupType=.
ch09	8006947	SNP23459	C	T	.	PASS	END=8006947;ChrB=ch09;StartB=8848705;EndB=8848705;Parent=TRANS320;VarType=ShV;DupType=.
ch09	8007005	SNP23926	C	G	.	PASS	END=8007005;ChrB=ch09;StartB=8756492;EndB=8756492;Parent=SYN40;VarType=ShV;DupType=.
ch09	8007052	SNP23460	A	G	.	PASS	END=8007052;ChrB=ch09;StartB=8848810;EndB=8848810;Parent=TRANS320;VarType=ShV;DupType=.
ch09	8007052	SNP23927	A	G	.	PASS	END=8007052;ChrB=ch09;StartB=8756539;EndB=8756539;Parent=SYN40;VarType=ShV;DupType=.
ch09	8007060	SNP23461	G	A	.	PASS	END=8007060;ChrB=ch09;StartB=8848818;EndB=8848818;Parent=TRANS320;VarType=ShV;DupType=.
ch09	8007060	SNP23928	G	A	.	PASS	END=8007060;ChrB=ch09;StartB=8756547;EndB=8756547;Parent=SYN40;VarType=ShV;DupType=.
ch09	8007061	DEL23929	CA	C	.	PASS	END=8007062;ChrB=ch09;StartB=8756548;EndB=8756548;Parent=SYN40;VarType=ShV;DupType=.
ch09	8007076	SNP23462	A	G	.	PASS	END=8007076;ChrB=ch09;StartB=8848834;EndB=8848834;Parent=TRANS320;VarType=ShV;DupType=.
ch09	8007117	SNP23463	C	A	.	PASS	END=8007117;ChrB=ch09;StartB=8848875;EndB=8848875;Parent=TRANS320;VarType=ShV;DupType=.
ch09	8007119	SNP23930	G	T	.	PASS	END=8007119;ChrB=ch09;StartB=8756605;EndB=8756605;Parent=SYN40;VarType=ShV;DupType=.
ch09	8007137	SNP23464	G	A	.	PASS	END=8007137;ChrB=ch09;StartB=8848895;EndB=8848895;Parent=TRANS320;VarType=ShV;DupType=.
ch09	8007145	SNP23465	A	G	.	PASS	END=8007145;ChrB=ch09;StartB=8848903;EndB=8848903;Parent=TRANS320;VarType=ShV;DupType=.
ch09	8007145	SNP23931	A	G	.	PASS	END=8007145;ChrB=ch09;StartB=8756631;EndB=8756631;Parent=SYN40;VarType=ShV;DupType=.
ch09	8007152	SNP23466	G	A	.	PASS	END=8007152;ChrB=ch09;StartB=8848910;EndB=8848910;Parent=TRANS320;VarType=ShV;DupType=.
ch09	8007192	SNP23467	A	C	.	PASS	END=8007192;ChrB=ch09;StartB=8848950;EndB=8848950;Parent=TRANS320;VarType=ShV;DupType=.
ch09	8007241	SNP23932	G	A	.	PASS	END=8007241;ChrB=ch09;StartB=8756727;EndB=8756727;Parent=SYN40;VarType=ShV;DupType=.
ch09	8007243	INS23468	A	AT	.	PASS	END=8007243;ChrB=ch09;StartB=8849001;EndB=8849002;Parent=TRANS320;VarType=ShV;DupType=.
ch09	8007243	INS23933	A	AT	.	PASS	END=8007243;ChrB=ch09;StartB=8756729;EndB=8756730;Parent=SYN40;VarType=ShV;DupType=.
ch09	8007265	SNP23469	T	C	.	PASS	END=8007265;ChrB=ch09;StartB=8849024;EndB=8849024;Parent=TRANS320;VarType=ShV;DupType=.
ch09	8007265	SNP23934	T	C	.	PASS	END=8007265;ChrB=ch09;StartB=8756752;EndB=8756752;Parent=SYN40;VarType=ShV;DupType=.
ch09	8007283	SNP23470	G	T	.	PASS	END=8007283;ChrB=ch09;StartB=8849042;EndB=8849042;Parent=TRANS320;VarType=ShV;DupType=.
ch09	8007297	SNP23935	C	T	.	PASS	END=8007297;ChrB=ch09;StartB=8756784;EndB=8756784;Parent=SYN40;VarType=ShV;DupType=.
ch09	8007303	SNP23471	G	A	.	PASS	END=8007303;ChrB=ch09;StartB=8849062;EndB=8849062;Parent=TRANS320;VarType=ShV;DupType=.
ch09	8007337	SNP23472	T	A	.	PASS	END=8007337;ChrB=ch09;StartB=8849096;EndB=8849096;Parent=TRANS320;VarType=ShV;DupType=.
ch09	8007358	SNP23473	G	C	.	PASS	END=8007358;ChrB=ch09;StartB=8849117;EndB=8849117;Parent=TRANS320;VarType=ShV;DupType=.
ch09	8007358	SNP23936	G	C	.	PASS	END=8007358;ChrB=ch09;StartB=8756845;EndB=8756845;Parent=SYN40;VarType=ShV;DupType=.
ch09	8007366	SNP23474	T	C	.	PASS	END=8007366;ChrB=ch09;StartB=8849125;EndB=8849125;Parent=TRANS320;VarType=ShV;DupType=.
ch09	8007366	SNP23937	T	C	.	PASS	END=8007366;ChrB=ch09;StartB=8756853;EndB=8756853;Parent=SYN40;VarType=ShV;DupType=.
ch09	8007376	SNP23475	G	A	.	PASS	END=8007376;ChrB=ch09;StartB=8849135;EndB=8849135;Parent=TRANS320;VarType=ShV;DupType=.
ch09	8007394	SNP23476	G	A	.	PASS	END=8007394;ChrB=ch09;StartB=8849153;EndB=8849153;Parent=TRANS320;VarType=ShV;DupType=.
ch09	8007423	SNP23477	C	G	.	PASS	END=8007423;ChrB=ch09;StartB=8849182;EndB=8849182;Parent=TRANS320;VarType=ShV;DupType=.
ch09	8007423	SNP23938	C	G	.	PASS	END=8007423;ChrB=ch09;StartB=8756910;EndB=8756910;Parent=SYN40;VarType=ShV;DupType=.
ch09	8007424	SNP23478	A	G	.	PASS	END=8007424;ChrB=ch09;StartB=8849183;EndB=8849183;Parent=TRANS320;VarType=ShV;DupType=.
ch09	8007424	SNP23939	A	G	.	PASS	END=8007424;ChrB=ch09;StartB=8756911;EndB=8756911;Parent=SYN40;VarType=ShV;DupType=.
ch09	8007433	SNP23940	G	A	.	PASS	END=8007433;ChrB=ch09;StartB=8756920;EndB=8756920;Parent=SYN40;VarType=ShV;DupType=.
ch09	8007435	SNP23479	A	G	.	PASS	END=8007435;ChrB=ch09;StartB=8849194;EndB=8849194;Parent=TRANS320;VarType=ShV;DupType=.
ch09	8007435	SNP23941	A	G	.	PASS	END=8007435;ChrB=ch09;StartB=8756922;EndB=8756922;Parent=SYN40;VarType=ShV;DupType=.
ch09	8007446	SNP23942	G	A	.	PASS	END=8007446;ChrB=ch09;StartB=8756933;EndB=8756933;Parent=SYN40;VarType=ShV;DupType=.
ch09	8007480	SNP23480	A	C	.	PASS	END=8007480;ChrB=ch09;StartB=8849239;EndB=8849239;Parent=TRANS320;VarType=ShV;DupType=.
ch09	8007480	SNP23943	A	C	.	PASS	END=8007480;ChrB=ch09;StartB=8756967;EndB=8756967;Parent=SYN40;VarType=ShV;DupType=.
ch09	8007488	SNP23944	G	A	.	PASS	END=8007488;ChrB=ch09;StartB=8756975;EndB=8756975;Parent=SYN40;VarType=ShV;DupType=.
ch09	8007499	SNP23481	T	A	.	PASS	END=8007499;ChrB=ch09;StartB=8849258;EndB=8849258;Parent=TRANS320;VarType=ShV;DupType=.
ch09	8007499	SNP23945	T	A	.	PASS	END=8007499;ChrB=ch09;StartB=8756986;EndB=8756986;Parent=SYN40;VarType=ShV;DupType=.
ch09	8007521	SNP23482	T	C	.	PASS	END=8007521;ChrB=ch09;StartB=8849280;EndB=8849280;Parent=TRANS320;VarType=ShV;DupType=.
ch09	8007521	SNP23946	T	C	.	PASS	END=8007521;ChrB=ch09;StartB=8757008;EndB=8757008;Parent=SYN40;VarType=ShV;DupType=.
ch09	8007527	SNP23483	T	C	.	PASS	END=8007527;ChrB=ch09;StartB=8849286;EndB=8849286;Parent=TRANS320;VarType=ShV;DupType=.
ch09	8007538	DEL23484	CT	C	.	PASS	END=8007539;ChrB=ch09;StartB=8849297;EndB=8849297;Parent=TRANS320;VarType=ShV;DupType=.
ch09	8007559	SNP23947	C	G	.	PASS	END=8007559;ChrB=ch09;StartB=8757046;EndB=8757046;Parent=SYN40;VarType=ShV;DupType=.
ch09	8007580	SNP23948	C	T	.	PASS	END=8007580;ChrB=ch09;StartB=8757067;EndB=8757067;Parent=SYN40;VarType=ShV;DupType=.
ch09	8007595	SNP23485	C	A	.	PASS	END=8007595;ChrB=ch09;StartB=8849353;EndB=8849353;Parent=TRANS320;VarType=ShV;DupType=.
ch09	8007601	SNP23949	G	C	.	PASS	END=8007601;ChrB=ch09;StartB=8757088;EndB=8757088;Parent=SYN40;VarType=ShV;DupType=.
ch09	8007624	SNP23486	A	C	.	PASS	END=8007624;ChrB=ch09;StartB=8849382;EndB=8849382;Parent=TRANS320;VarType=ShV;DupType=.
ch09	8007624	SNP23950	A	C	.	PASS	END=8007624;ChrB=ch09;StartB=8757111;EndB=8757111;Parent=SYN40;VarType=ShV;DupType=.
ch09	8007639	INS23951	A	AGTT	.	PASS	END=8007639;ChrB=ch09;StartB=8757126;EndB=8757129;Parent=SYN40;VarType=ShV;DupType=.
ch09	8007640	SNP23487	A	G	.	PASS	END=8007640;ChrB=ch09;StartB=8849398;EndB=8849398;Parent=TRANS320;VarType=ShV;DupType=.
ch09	8007640	SNP23952	A	T	.	PASS	END=8007640;ChrB=ch09;StartB=8757130;EndB=8757130;Parent=SYN40;VarType=ShV;DupType=.
ch09	8007647	SNP23488	T	A	.	PASS	END=8007647;ChrB=ch09;StartB=8849405;EndB=8849405;Parent=TRANS320;VarType=ShV;DupType=.
ch09	8007655	SNP23953	T	A	.	PASS	END=8007655;ChrB=ch09;StartB=8757145;EndB=8757145;Parent=SYN40;VarType=ShV;DupType=.
ch09	8007703	SNP23489	A	T	.	PASS	END=8007703;ChrB=ch09;StartB=8849461;EndB=8849461;Parent=TRANS320;VarType=ShV;DupType=.
ch09	8007710	SNP23490	A	G	.	PASS	END=8007710;ChrB=ch09;StartB=8849468;EndB=8849468;Parent=TRANS320;VarType=ShV;DupType=.
ch09	8007711	SNP23491	C	T	.	PASS	END=8007711;ChrB=ch09;StartB=8849469;EndB=8849469;Parent=TRANS320;VarType=ShV;DupType=.
ch09	8007717	SNP23492	G	A	.	PASS	END=8007717;ChrB=ch09;StartB=8849475;EndB=8849475;Parent=TRANS320;VarType=ShV;DupType=.
ch09	8007722	SNP23493	G	A	.	PASS	END=8007722;ChrB=ch09;StartB=8849480;EndB=8849480;Parent=TRANS320;VarType=ShV;DupType=.
ch09	8007726	SNP23954	G	C	.	PASS	END=8007726;ChrB=ch09;StartB=8757216;EndB=8757216;Parent=SYN40;VarType=ShV;DupType=.
ch09	8007768	SNP23494	A	T	.	PASS	END=8007768;ChrB=ch09;StartB=8849526;EndB=8849526;Parent=TRANS320;VarType=ShV;DupType=.
ch09	8007768	SNP23955	A	T	.	PASS	END=8007768;ChrB=ch09;StartB=8757258;EndB=8757258;Parent=SYN40;VarType=ShV;DupType=.
ch09	8007785	SNP23495	A	C	.	PASS	END=8007785;ChrB=ch09;StartB=8849543;EndB=8849543;Parent=TRANS320;VarType=ShV;DupType=.
ch09	8007785	SNP23956	A	C	.	PASS	END=8007785;ChrB=ch09;StartB=8757275;EndB=8757275;Parent=SYN40;VarType=ShV;DupType=.
ch09	8007789	SNP23496	G	A	.	PASS	END=8007789;ChrB=ch09;StartB=8849547;EndB=8849547;Parent=TRANS320;VarType=ShV;DupType=.
ch09	8007793	SNP23957	A	C	.	PASS	END=8007793;ChrB=ch09;StartB=8757283;EndB=8757283;Parent=SYN40;VarType=ShV;DupType=.
ch09	8007818	SNP23958	G	T	.	PASS	END=8007818;ChrB=ch09;StartB=8757308;EndB=8757308;Parent=SYN40;VarType=ShV;DupType=.
ch09	8007821	SNP23959	T	G	.	PASS	END=8007821;ChrB=ch09;StartB=8757311;EndB=8757311;Parent=SYN40;VarType=ShV;DupType=.
ch09	8007822	SNP23497	A	C	.	PASS	END=8007822;ChrB=ch09;StartB=8849580;EndB=8849580;Parent=TRANS320;VarType=ShV;DupType=.
ch09	8007822	SNP23960	A	C	.	PASS	END=8007822;ChrB=ch09;StartB=8757312;EndB=8757312;Parent=SYN40;VarType=ShV;DupType=.
ch09	8007854	SNP23498	T	G	.	PASS	END=8007854;ChrB=ch09;StartB=8849612;EndB=8849612;Parent=TRANS320;VarType=ShV;DupType=.
ch09	8007854	SNP23961	T	A	.	PASS	END=8007854;ChrB=ch09;StartB=8757344;EndB=8757344;Parent=SYN40;VarType=ShV;DupType=.
ch09	8007855	SNP23499	C	T	.	PASS	END=8007855;ChrB=ch09;StartB=8849613;EndB=8849613;Parent=TRANS320;VarType=ShV;DupType=.
ch09	8007864	SNP23962	G	A	.	PASS	END=8007864;ChrB=ch09;StartB=8757354;EndB=8757354;Parent=SYN40;VarType=ShV;DupType=.
ch09	8007928	SNP23500	T	C	.	PASS	END=8007928;ChrB=ch09;StartB=8849686;EndB=8849686;Parent=TRANS320;VarType=ShV;DupType=.
ch09	8007928	SNP23963	T	C	.	PASS	END=8007928;ChrB=ch09;StartB=8757418;EndB=8757418;Parent=SYN40;VarType=ShV;DupType=.
ch09	8007941	SNP23964	G	A	.	PASS	END=8007941;ChrB=ch09;StartB=8757431;EndB=8757431;Parent=SYN40;VarType=ShV;DupType=.
ch09	8007974	SNP23501	A	G	.	PASS	END=8007974;ChrB=ch09;StartB=8849732;EndB=8849732;Parent=TRANS320;VarType=ShV;DupType=.
ch09	8007977	SNP23965	G	T	.	PASS	END=8007977;ChrB=ch09;StartB=8757467;EndB=8757467;Parent=SYN40;VarType=ShV;DupType=.
ch09	8008025	SNP23502	T	A	.	PASS	END=8008025;ChrB=ch09;StartB=8849783;EndB=8849783;Parent=TRANS320;VarType=ShV;DupType=.
ch09	8008042	SNP23966	T	C	.	PASS	END=8008042;ChrB=ch09;StartB=8757532;EndB=8757532;Parent=SYN40;VarType=ShV;DupType=.
ch09	8008043	SNP23967	G	A	.	PASS	END=8008043;ChrB=ch09;StartB=8757533;EndB=8757533;Parent=SYN40;VarType=ShV;DupType=.
ch09	8008048	SNP23968	G	T	.	PASS	END=8008048;ChrB=ch09;StartB=8757538;EndB=8757538;Parent=SYN40;VarType=ShV;DupType=.
ch09	8008056	SNP23503	A	G	.	PASS	END=8008056;ChrB=ch09;StartB=8849814;EndB=8849814;Parent=TRANS320;VarType=ShV;DupType=.
ch09	8008056	SNP23969	A	G	.	PASS	END=8008056;ChrB=ch09;StartB=8757546;EndB=8757546;Parent=SYN40;VarType=ShV;DupType=.
ch09	8008057	SNP23970	G	A	.	PASS	END=8008057;ChrB=ch09;StartB=8757547;EndB=8757547;Parent=SYN40;VarType=ShV;DupType=.
ch09	8008083	INS23504	T	TG	.	PASS	END=8008083;ChrB=ch09;StartB=8849841;EndB=8849842;Parent=TRANS320;VarType=ShV;DupType=.
ch09	8008083	INS23971	T	TA	.	PASS	END=8008083;ChrB=ch09;StartB=8757573;EndB=8757574;Parent=SYN40;VarType=ShV;DupType=.
ch09	8008109	SNP23972	A	G	.	PASS	END=8008109;ChrB=ch09;StartB=8757600;EndB=8757600;Parent=SYN40;VarType=ShV;DupType=.
ch09	8008122	SNP23505	G	T	.	PASS	END=8008122;ChrB=ch09;StartB=8849881;EndB=8849881;Parent=TRANS320;VarType=ShV;DupType=.
ch09	8008138	SNP23973	C	T	.	PASS	END=8008138;ChrB=ch09;StartB=8757629;EndB=8757629;Parent=SYN40;VarType=ShV;DupType=.
ch09	8008171	SNP23506	T	C	.	PASS	END=8008171;ChrB=ch09;StartB=8849930;EndB=8849930;Parent=TRANS320;VarType=ShV;DupType=.
ch09	8008171	SNP23974	T	C	.	PASS	END=8008171;ChrB=ch09;StartB=8757662;EndB=8757662;Parent=SYN40;VarType=ShV;DupType=.
ch09	8008178	SNP23975	C	T	.	PASS	END=8008178;ChrB=ch09;StartB=8757669;EndB=8757669;Parent=SYN40;VarType=ShV;DupType=.
ch09	8008180	SNP23976	G	A	.	PASS	END=8008180;ChrB=ch09;StartB=8757671;EndB=8757671;Parent=SYN40;VarType=ShV;DupType=.
ch09	8008188	SNP23977	T	G	.	PASS	END=8008188;ChrB=ch09;StartB=8757679;EndB=8757679;Parent=SYN40;VarType=ShV;DupType=.
ch09	8008200	SNP23507	C	A	.	PASS	END=8008200;ChrB=ch09;StartB=8849959;EndB=8849959;Parent=TRANS320;VarType=ShV;DupType=.
ch09	8008200	SNP23978	C	A	.	PASS	END=8008200;ChrB=ch09;StartB=8757691;EndB=8757691;Parent=SYN40;VarType=ShV;DupType=.
ch09	8008232	SNP23979	C	T	.	PASS	END=8008232;ChrB=ch09;StartB=8757723;EndB=8757723;Parent=SYN40;VarType=ShV;DupType=.
ch09	8008249	SNP23508	T	G	.	PASS	END=8008249;ChrB=ch09;StartB=8850008;EndB=8850008;Parent=TRANS320;VarType=ShV;DupType=.
ch09	8008250	SNP23509	C	T	.	PASS	END=8008250;ChrB=ch09;StartB=8850009;EndB=8850009;Parent=TRANS320;VarType=ShV;DupType=.
ch09	8008289	SNP23510	T	C	.	PASS	END=8008289;ChrB=ch09;StartB=8850048;EndB=8850048;Parent=TRANS320;VarType=ShV;DupType=.
ch09	8008364	SNP23511	A	T	.	PASS	END=8008364;ChrB=ch09;StartB=8850123;EndB=8850123;Parent=TRANS320;VarType=ShV;DupType=.
ch09	8008364	SNP23980	A	T	.	PASS	END=8008364;ChrB=ch09;StartB=8757855;EndB=8757855;Parent=SYN40;VarType=ShV;DupType=.
ch09	8008374	SNP23981	G	T	.	PASS	END=8008374;ChrB=ch09;StartB=8757865;EndB=8757865;Parent=SYN40;VarType=ShV;DupType=.
ch09	8008375	SNP23512	C	A	.	PASS	END=8008375;ChrB=ch09;StartB=8850134;EndB=8850134;Parent=TRANS320;VarType=ShV;DupType=.
ch09	8008385	SNP23982	T	G	.	PASS	END=8008385;ChrB=ch09;StartB=8757876;EndB=8757876;Parent=SYN40;VarType=ShV;DupType=.
ch09	8008399	SNP23513	T	C	.	PASS	END=8008399;ChrB=ch09;StartB=8850158;EndB=8850158;Parent=TRANS320;VarType=ShV;DupType=.
ch09	8008399	SNP23983	T	C	.	PASS	END=8008399;ChrB=ch09;StartB=8757890;EndB=8757890;Parent=SYN40;VarType=ShV;DupType=.
ch09	8008402	SNP23984	C	G	.	PASS	END=8008402;ChrB=ch09;StartB=8757893;EndB=8757893;Parent=SYN40;VarType=ShV;DupType=.
ch09	8008410	SNP23514	T	G	.	PASS	END=8008410;ChrB=ch09;StartB=8850169;EndB=8850169;Parent=TRANS320;VarType=ShV;DupType=.
ch09	8008410	SNP23985	T	G	.	PASS	END=8008410;ChrB=ch09;StartB=8757901;EndB=8757901;Parent=SYN40;VarType=ShV;DupType=.
ch09	8008417	SNP23515	A	G	.	PASS	END=8008417;ChrB=ch09;StartB=8850176;EndB=8850176;Parent=TRANS320;VarType=ShV;DupType=.
ch09	8008417	SNP23986	A	G	.	PASS	END=8008417;ChrB=ch09;StartB=8757908;EndB=8757908;Parent=SYN40;VarType=ShV;DupType=.
ch09	8008419	SNP23987	C	T	.	PASS	END=8008419;ChrB=ch09;StartB=8757910;EndB=8757910;Parent=SYN40;VarType=ShV;DupType=.
ch09	8008467	SNP23516	A	G	.	PASS	END=8008467;ChrB=ch09;StartB=8850226;EndB=8850226;Parent=TRANS320;VarType=ShV;DupType=.
ch09	8008467	SNP23988	A	G	.	PASS	END=8008467;ChrB=ch09;StartB=8757958;EndB=8757958;Parent=SYN40;VarType=ShV;DupType=.
ch09	8008520	SNP23517	G	A	.	PASS	END=8008520;ChrB=ch09;StartB=8850279;EndB=8850279;Parent=TRANS320;VarType=ShV;DupType=.
ch09	8008521	SNP23518	A	G	.	PASS	END=8008521;ChrB=ch09;StartB=8850280;EndB=8850280;Parent=TRANS320;VarType=ShV;DupType=.
ch09	8008521	SNP23989	A	G	.	PASS	END=8008521;ChrB=ch09;StartB=8758012;EndB=8758012;Parent=SYN40;VarType=ShV;DupType=.
ch09	8008527	SNP23990	G	A	.	PASS	END=8008527;ChrB=ch09;StartB=8758018;EndB=8758018;Parent=SYN40;VarType=ShV;DupType=.
ch09	8008533	SNP23519	T	A	.	PASS	END=8008533;ChrB=ch09;StartB=8850292;EndB=8850292;Parent=TRANS320;VarType=ShV;DupType=.
ch09	8008535	SNP23520	C	T	.	PASS	END=8008535;ChrB=ch09;StartB=8850294;EndB=8850294;Parent=TRANS320;VarType=ShV;DupType=.
ch09	8008537	SNP23521	T	G	.	PASS	END=8008537;ChrB=ch09;StartB=8850296;EndB=8850296;Parent=TRANS320;VarType=ShV;DupType=.
ch09	8008569	SNP23991	C	T	.	PASS	END=8008569;ChrB=ch09;StartB=8758060;EndB=8758060;Parent=SYN40;VarType=ShV;DupType=.
ch09	8008581	SNP23992	G	A	.	PASS	END=8008581;ChrB=ch09;StartB=8758072;EndB=8758072;Parent=SYN40;VarType=ShV;DupType=.
ch09	8008617	DEL23522	AC	A	.	PASS	END=8008618;ChrB=ch09;StartB=8850376;EndB=8850376;Parent=TRANS320;VarType=ShV;DupType=.
ch09	8008643	SNP23993	C	T	.	PASS	END=8008643;ChrB=ch09;StartB=8758134;EndB=8758134;Parent=SYN40;VarType=ShV;DupType=.
ch09	8008690	SNP23994	G	A	.	PASS	END=8008690;ChrB=ch09;StartB=8758181;EndB=8758181;Parent=SYN40;VarType=ShV;DupType=.
ch09	8008725	INS23523	T	TA	.	PASS	END=8008725;ChrB=ch09;StartB=8850483;EndB=8850484;Parent=TRANS320;VarType=ShV;DupType=.
ch09	8008731	INS23524	T	TTG	.	PASS	END=8008731;ChrB=ch09;StartB=8850490;EndB=8850492;Parent=TRANS320;VarType=ShV;DupType=.
ch09	8008731	INS23995	T	TG	.	PASS	END=8008731;ChrB=ch09;StartB=8758222;EndB=8758223;Parent=SYN40;VarType=ShV;DupType=.
ch09	8008771	SNP23996	C	T	.	PASS	END=8008771;ChrB=ch09;StartB=8758263;EndB=8758263;Parent=SYN40;VarType=ShV;DupType=.
ch09	8008773	SNP23997	G	A	.	PASS	END=8008773;ChrB=ch09;StartB=8758265;EndB=8758265;Parent=SYN40;VarType=ShV;DupType=.
ch09	8008788	SNP23525	C	G	.	PASS	END=8008788;ChrB=ch09;StartB=8850549;EndB=8850549;Parent=TRANS320;VarType=ShV;DupType=.
ch09	8008862	SNP23526	C	T	.	PASS	END=8008862;ChrB=ch09;StartB=8850623;EndB=8850623;Parent=TRANS320;VarType=ShV;DupType=.
ch09	8008862	SNP23998	C	T	.	PASS	END=8008862;ChrB=ch09;StartB=8758354;EndB=8758354;Parent=SYN40;VarType=ShV;DupType=.
ch09	8008880	SNP23527	T	C	.	PASS	END=8008880;ChrB=ch09;StartB=8850641;EndB=8850641;Parent=TRANS320;VarType=ShV;DupType=.
ch09	8008901	SNP23528	C	A	.	PASS	END=8008901;ChrB=ch09;StartB=8850662;EndB=8850662;Parent=TRANS320;VarType=ShV;DupType=.
ch09	8008901	SNP23999	C	A	.	PASS	END=8008901;ChrB=ch09;StartB=8758393;EndB=8758393;Parent=SYN40;VarType=ShV;DupType=.
ch09	8008906	SNP23529	G	A	.	PASS	END=8008906;ChrB=ch09;StartB=8850667;EndB=8850667;Parent=TRANS320;VarType=ShV;DupType=.
ch09	8008906	SNP24000	G	A	.	PASS	END=8008906;ChrB=ch09;StartB=8758398;EndB=8758398;Parent=SYN40;VarType=ShV;DupType=.
ch09	8008910	DEL24001	TA	T	.	PASS	END=8008911;ChrB=ch09;StartB=8758402;EndB=8758402;Parent=SYN40;VarType=ShV;DupType=.
ch09	8008914	SNP24002	A	T	.	PASS	END=8008914;ChrB=ch09;StartB=8758405;EndB=8758405;Parent=SYN40;VarType=ShV;DupType=.
ch09	8008949	SNP23530	G	A	.	PASS	END=8008949;ChrB=ch09;StartB=8850710;EndB=8850710;Parent=TRANS320;VarType=ShV;DupType=.
ch09	8008949	SNP24003	G	A	.	PASS	END=8008949;ChrB=ch09;StartB=8758440;EndB=8758440;Parent=SYN40;VarType=ShV;DupType=.
ch09	8008952	SNP23531	G	A	.	PASS	END=8008952;ChrB=ch09;StartB=8850713;EndB=8850713;Parent=TRANS320;VarType=ShV;DupType=.
ch09	8008988	SNP23532	A	T	.	PASS	END=8008988;ChrB=ch09;StartB=8850749;EndB=8850749;Parent=TRANS320;VarType=ShV;DupType=.
ch09	8009002	SNP23533	G	A	.	PASS	END=8009002;ChrB=ch09;StartB=8850763;EndB=8850763;Parent=TRANS320;VarType=ShV;DupType=.
ch09	8009002	SNP24004	G	A	.	PASS	END=8009002;ChrB=ch09;StartB=8758493;EndB=8758493;Parent=SYN40;VarType=ShV;DupType=.
ch09	8009016	SNP23534	C	T	.	PASS	END=8009016;ChrB=ch09;StartB=8850777;EndB=8850777;Parent=TRANS320;VarType=ShV;DupType=.
ch09	8009074	SNP23535	T	C	.	PASS	END=8009074;ChrB=ch09;StartB=8850835;EndB=8850835;Parent=TRANS320;VarType=ShV;DupType=.
ch09	8009087	SNP24005	C	T	.	PASS	END=8009087;ChrB=ch09;StartB=8758578;EndB=8758578;Parent=SYN40;VarType=ShV;DupType=.
ch09	8009093	SNP24006	T	A	.	PASS	END=8009093;ChrB=ch09;StartB=8758584;EndB=8758584;Parent=SYN40;VarType=ShV;DupType=.
ch09	8009155	SNP23536	A	G	.	PASS	END=8009155;ChrB=ch09;StartB=8850916;EndB=8850916;Parent=TRANS320;VarType=ShV;DupType=.
ch09	8009155	SNP24007	A	G	.	PASS	END=8009155;ChrB=ch09;StartB=8758646;EndB=8758646;Parent=SYN40;VarType=ShV;DupType=.
ch09	8009189	INS23537	T	TTGTGAC	.	PASS	END=8009189;ChrB=ch09;StartB=8850950;EndB=8850956;Parent=TRANS320;VarType=ShV;DupType=.
ch09	8009199	SNP24008	A	G	.	PASS	END=8009199;ChrB=ch09;StartB=8758690;EndB=8758690;Parent=SYN40;VarType=ShV;DupType=.
ch09	8009234	SNP24009	A	T	.	PASS	END=8009234;ChrB=ch09;StartB=8758725;EndB=8758725;Parent=SYN40;VarType=ShV;DupType=.
ch09	8009242	SNP23538	A	C	.	PASS	END=8009242;ChrB=ch09;StartB=8851009;EndB=8851009;Parent=TRANS320;VarType=ShV;DupType=.
ch09	8009242	SNP24010	A	C	.	PASS	END=8009242;ChrB=ch09;StartB=8758733;EndB=8758733;Parent=SYN40;VarType=ShV;DupType=.
ch09	8009263	SNP24011	G	C	.	PASS	END=8009263;ChrB=ch09;StartB=8758754;EndB=8758754;Parent=SYN40;VarType=ShV;DupType=.
ch09	8009266	SNP23539	T	A	.	PASS	END=8009266;ChrB=ch09;StartB=8851033;EndB=8851033;Parent=TRANS320;VarType=ShV;DupType=.
ch09	8009340	SNP23540	A	G	.	PASS	END=8009340;ChrB=ch09;StartB=8851107;EndB=8851107;Parent=TRANS320;VarType=ShV;DupType=.
ch09	8009356	SNP23541	C	T	.	PASS	END=8009356;ChrB=ch09;StartB=8851123;EndB=8851123;Parent=TRANS320;VarType=ShV;DupType=.
ch09	8009356	SNP24012	C	T	.	PASS	END=8009356;ChrB=ch09;StartB=8758847;EndB=8758847;Parent=SYN40;VarType=ShV;DupType=.
ch09	8009363	SNP23542	A	T	.	PASS	END=8009363;ChrB=ch09;StartB=8851130;EndB=8851130;Parent=TRANS320;VarType=ShV;DupType=.
ch09	8009363	SNP24013	A	T	.	PASS	END=8009363;ChrB=ch09;StartB=8758854;EndB=8758854;Parent=SYN40;VarType=ShV;DupType=.
ch09	8009369	INS23543	C	CACTTAA	.	PASS	END=8009369;ChrB=ch09;StartB=8851136;EndB=8851142;Parent=TRANS320;VarType=ShV;DupType=.
ch09	8009369	INS24014	C	CACTTAA	.	PASS	END=8009369;ChrB=ch09;StartB=8758860;EndB=8758866;Parent=SYN40;VarType=ShV;DupType=.
ch09	8009409	SNP23544	G	T	.	PASS	END=8009409;ChrB=ch09;StartB=8851182;EndB=8851182;Parent=TRANS320;VarType=ShV;DupType=.
ch09	8009410	SNP23545	T	C	.	PASS	END=8009410;ChrB=ch09;StartB=8851183;EndB=8851183;Parent=TRANS320;VarType=ShV;DupType=.
ch09	8009410	SNP24015	T	C	.	PASS	END=8009410;ChrB=ch09;StartB=8758907;EndB=8758907;Parent=SYN40;VarType=ShV;DupType=.
ch09	8009419	SNP23546	G	A	.	PASS	END=8009419;ChrB=ch09;StartB=8851192;EndB=8851192;Parent=TRANS320;VarType=ShV;DupType=.
ch09	8009419	SNP24016	G	A	.	PASS	END=8009419;ChrB=ch09;StartB=8758916;EndB=8758916;Parent=SYN40;VarType=ShV;DupType=.
ch09	8009449	SNP23547	A	G	.	PASS	END=8009449;ChrB=ch09;StartB=8851222;EndB=8851222;Parent=TRANS320;VarType=ShV;DupType=.
ch09	8009449	SNP24017	A	G	.	PASS	END=8009449;ChrB=ch09;StartB=8758946;EndB=8758946;Parent=SYN40;VarType=ShV;DupType=.
ch09	8009491	SNP24018	A	G	.	PASS	END=8009491;ChrB=ch09;StartB=8758988;EndB=8758988;Parent=SYN40;VarType=ShV;DupType=.
ch09	8009495	SNP23548	G	C	.	PASS	END=8009495;ChrB=ch09;StartB=8851268;EndB=8851268;Parent=TRANS320;VarType=ShV;DupType=.
ch09	8009497	SNP23549	T	C	.	PASS	END=8009497;ChrB=ch09;StartB=8851270;EndB=8851270;Parent=TRANS320;VarType=ShV;DupType=.
ch09	8009497	SNP24019	T	C	.	PASS	END=8009497;ChrB=ch09;StartB=8758994;EndB=8758994;Parent=SYN40;VarType=ShV;DupType=.
ch09	8009499	SNP24020	G	A	.	PASS	END=8009499;ChrB=ch09;StartB=8758996;EndB=8758996;Parent=SYN40;VarType=ShV;DupType=.
ch09	8009538	SNP24021	T	A	.	PASS	END=8009538;ChrB=ch09;StartB=8759035;EndB=8759035;Parent=SYN40;VarType=ShV;DupType=.
ch09	8009600	SNP23550	A	G	.	PASS	END=8009600;ChrB=ch09;StartB=8851373;EndB=8851373;Parent=TRANS320;VarType=ShV;DupType=.
ch09	8009644	SNP24022	T	A	.	PASS	END=8009644;ChrB=ch09;StartB=8759141;EndB=8759141;Parent=SYN40;VarType=ShV;DupType=.
ch09	8009669	SNP23551	C	T	.	PASS	END=8009669;ChrB=ch09;StartB=8851442;EndB=8851442;Parent=TRANS320;VarType=ShV;DupType=.
ch09	8009689	SNP23552	T	C	.	PASS	END=8009689;ChrB=ch09;StartB=8851462;EndB=8851462;Parent=TRANS320;VarType=ShV;DupType=.
ch09	8009689	SNP24023	T	C	.	PASS	END=8009689;ChrB=ch09;StartB=8759186;EndB=8759186;Parent=SYN40;VarType=ShV;DupType=.
ch09	8009690	SNP23553	A	T	.	PASS	END=8009690;ChrB=ch09;StartB=8851463;EndB=8851463;Parent=TRANS320;VarType=ShV;DupType=.
ch09	8009690	SNP24024	A	T	.	PASS	END=8009690;ChrB=ch09;StartB=8759187;EndB=8759187;Parent=SYN40;VarType=ShV;DupType=.
ch09	8009691	SNP23554	A	C	.	PASS	END=8009691;ChrB=ch09;StartB=8851464;EndB=8851464;Parent=TRANS320;VarType=ShV;DupType=.
ch09	8009691	SNP24025	A	C	.	PASS	END=8009691;ChrB=ch09;StartB=8759188;EndB=8759188;Parent=SYN40;VarType=ShV;DupType=.
ch09	8009706	SNP23555	A	G	.	PASS	END=8009706;ChrB=ch09;StartB=8851479;EndB=8851479;Parent=TRANS320;VarType=ShV;DupType=.
ch09	8009706	SNP24026	A	G	.	PASS	END=8009706;ChrB=ch09;StartB=8759203;EndB=8759203;Parent=SYN40;VarType=ShV;DupType=.
ch09	8009711	SNP23556	C	T	.	PASS	END=8009711;ChrB=ch09;StartB=8851484;EndB=8851484;Parent=TRANS320;VarType=ShV;DupType=.
ch09	8009716	SNP23557	C	T	.	PASS	END=8009716;ChrB=ch09;StartB=8851489;EndB=8851489;Parent=TRANS320;VarType=ShV;DupType=.
ch09	8009730	SNP23558	C	T	.	PASS	END=8009730;ChrB=ch09;StartB=8851503;EndB=8851503;Parent=TRANS320;VarType=ShV;DupType=.
ch09	8009735	SNP23559	C	T	.	PASS	END=8009735;ChrB=ch09;StartB=8851508;EndB=8851508;Parent=TRANS320;VarType=ShV;DupType=.
ch09	8009820	SNP23560	G	C	.	PASS	END=8009820;ChrB=ch09;StartB=8851593;EndB=8851593;Parent=TRANS320;VarType=ShV;DupType=.
ch09	8009822	SNP24027	T	C	.	PASS	END=8009822;ChrB=ch09;StartB=8759319;EndB=8759319;Parent=SYN40;VarType=ShV;DupType=.
ch09	8009867	SNP23561	C	A	.	PASS	END=8009867;ChrB=ch09;StartB=8851640;EndB=8851640;Parent=TRANS320;VarType=ShV;DupType=.
ch09	8009904	SNP23562	G	C	.	PASS	END=8009904;ChrB=ch09;StartB=8851677;EndB=8851677;Parent=TRANS320;VarType=ShV;DupType=.
ch09	8009904	SNP24028	G	C	.	PASS	END=8009904;ChrB=ch09;StartB=8759401;EndB=8759401;Parent=SYN40;VarType=ShV;DupType=.
ch09	8009926	SNP23563	A	G	.	PASS	END=8009926;ChrB=ch09;StartB=8851699;EndB=8851699;Parent=TRANS320;VarType=ShV;DupType=.
ch09	8009939	SNP24029	C	T	.	PASS	END=8009939;ChrB=ch09;StartB=8759436;EndB=8759436;Parent=SYN40;VarType=ShV;DupType=.
ch09	8009979	SNP24030	A	G	.	PASS	END=8009979;ChrB=ch09;StartB=8759476;EndB=8759476;Parent=SYN40;VarType=ShV;DupType=.
ch09	8009991	SNP23564	A	G	.	PASS	END=8009991;ChrB=ch09;StartB=8851764;EndB=8851764;Parent=TRANS320;VarType=ShV;DupType=.
ch09	8009991	SNP24031	A	G	.	PASS	END=8009991;ChrB=ch09;StartB=8759488;EndB=8759488;Parent=SYN40;VarType=ShV;DupType=.
ch09	8009992	SNP24032	G	A	.	PASS	END=8009992;ChrB=ch09;StartB=8759489;EndB=8759489;Parent=SYN40;VarType=ShV;DupType=.
ch09	8010036	SNP23565	C	T	.	PASS	END=8010036;ChrB=ch09;StartB=8851809;EndB=8851809;Parent=TRANS320;VarType=ShV;DupType=.
ch09	8010036	SNP24033	C	T	.	PASS	END=8010036;ChrB=ch09;StartB=8759533;EndB=8759533;Parent=SYN40;VarType=ShV;DupType=.
ch09	8010067	DEL23566	TCCTTTTATAAG	T	.	PASS	END=8010078;ChrB=ch09;StartB=8851840;EndB=8851840;Parent=TRANS320;VarType=ShV;DupType=.
ch09	8010074	SNP24034	A	G	.	PASS	END=8010074;ChrB=ch09;StartB=8759571;EndB=8759571;Parent=SYN40;VarType=ShV;DupType=.
ch09	8010128	INS23567	T	TA	.	PASS	END=8010128;ChrB=ch09;StartB=8851890;EndB=8851891;Parent=TRANS320;VarType=ShV;DupType=.
ch09	8010133	DEL24035	TG	T	.	PASS	END=8010134;ChrB=ch09;StartB=8759630;EndB=8759630;Parent=SYN40;VarType=ShV;DupType=.
ch09	8010145	SNP24036	G	T	.	PASS	END=8010145;ChrB=ch09;StartB=8759641;EndB=8759641;Parent=SYN40;VarType=ShV;DupType=.
ch09	8010157	SNP24037	A	C	.	PASS	END=8010157;ChrB=ch09;StartB=8759653;EndB=8759653;Parent=SYN40;VarType=ShV;DupType=.
ch09	8010172	SNP24038	C	T	.	PASS	END=8010172;ChrB=ch09;StartB=8759668;EndB=8759668;Parent=SYN40;VarType=ShV;DupType=.
ch09	8010174	SNP23568	A	G	.	PASS	END=8010174;ChrB=ch09;StartB=8851937;EndB=8851937;Parent=TRANS320;VarType=ShV;DupType=.
ch09	8010174	SNP24039	A	G	.	PASS	END=8010174;ChrB=ch09;StartB=8759670;EndB=8759670;Parent=SYN40;VarType=ShV;DupType=.
ch09	8010198	SNP24040	G	C	.	PASS	END=8010198;ChrB=ch09;StartB=8759694;EndB=8759694;Parent=SYN40;VarType=ShV;DupType=.
ch09	8010214	DEL24041	TG	T	.	PASS	END=8010215;ChrB=ch09;StartB=8759710;EndB=8759710;Parent=SYN40;VarType=ShV;DupType=.
ch09	8010218	SNP23569	G	A	.	PASS	END=8010218;ChrB=ch09;StartB=8851981;EndB=8851981;Parent=TRANS320;VarType=ShV;DupType=.
ch09	8010234	SNP23570	T	A	.	PASS	END=8010234;ChrB=ch09;StartB=8851997;EndB=8851997;Parent=TRANS320;VarType=ShV;DupType=.
ch09	8010234	SNP24042	T	A	.	PASS	END=8010234;ChrB=ch09;StartB=8759729;EndB=8759729;Parent=SYN40;VarType=ShV;DupType=.
ch09	8010242	SNP23571	A	G	.	PASS	END=8010242;ChrB=ch09;StartB=8852005;EndB=8852005;Parent=TRANS320;VarType=ShV;DupType=.
ch09	8010242	SNP24043	A	G	.	PASS	END=8010242;ChrB=ch09;StartB=8759737;EndB=8759737;Parent=SYN40;VarType=ShV;DupType=.
ch09	8010243	SNP23572	A	G	.	PASS	END=8010243;ChrB=ch09;StartB=8852006;EndB=8852006;Parent=TRANS320;VarType=ShV;DupType=.
ch09	8010243	SNP24044	A	G	.	PASS	END=8010243;ChrB=ch09;StartB=8759738;EndB=8759738;Parent=SYN40;VarType=ShV;DupType=.
ch09	8010249	SNP23573	T	G	.	PASS	END=8010249;ChrB=ch09;StartB=8852012;EndB=8852012;Parent=TRANS320;VarType=ShV;DupType=.
ch09	8010249	SNP24045	T	G	.	PASS	END=8010249;ChrB=ch09;StartB=8759744;EndB=8759744;Parent=SYN40;VarType=ShV;DupType=.
ch09	8010257	INS23574	G	GGTGTTGGGGT	.	PASS	END=8010257;ChrB=ch09;StartB=8852020;EndB=8852030;Parent=TRANS320;VarType=ShV;DupType=.
ch09	8010260	SNP23575	A	G	.	PASS	END=8010260;ChrB=ch09;StartB=8852033;EndB=8852033;Parent=TRANS320;VarType=ShV;DupType=.
ch09	8010260	SNP24046	A	G	.	PASS	END=8010260;ChrB=ch09;StartB=8759755;EndB=8759755;Parent=SYN40;VarType=ShV;DupType=.
ch09	8010326	SNP24047	C	T	.	PASS	END=8010326;ChrB=ch09;StartB=8759821;EndB=8759821;Parent=SYN40;VarType=ShV;DupType=.
ch09	8010327	SNP23576	G	A	.	PASS	END=8010327;ChrB=ch09;StartB=8852100;EndB=8852100;Parent=TRANS320;VarType=ShV;DupType=.
ch09	8010364	SNP23577	A	G	.	PASS	END=8010364;ChrB=ch09;StartB=8852137;EndB=8852137;Parent=TRANS320;VarType=ShV;DupType=.
ch09	8010364	SNP24048	A	G	.	PASS	END=8010364;ChrB=ch09;StartB=8759859;EndB=8759859;Parent=SYN40;VarType=ShV;DupType=.
ch09	8010375	SNP23578	A	G	.	PASS	END=8010375;ChrB=ch09;StartB=8852148;EndB=8852148;Parent=TRANS320;VarType=ShV;DupType=.
ch09	8010375	SNP24049	A	G	.	PASS	END=8010375;ChrB=ch09;StartB=8759870;EndB=8759870;Parent=SYN40;VarType=ShV;DupType=.
ch09	8010408	SNP24050	T	C	.	PASS	END=8010408;ChrB=ch09;StartB=8759903;EndB=8759903;Parent=SYN40;VarType=ShV;DupType=.
ch09	8010412	INS23579	T	TG	.	PASS	END=8010412;ChrB=ch09;StartB=8852185;EndB=8852186;Parent=TRANS320;VarType=ShV;DupType=.
ch09	8010418	SNP23580	A	T	.	PASS	END=8010418;ChrB=ch09;StartB=8852192;EndB=8852192;Parent=TRANS320;VarType=ShV;DupType=.
ch09	8010418	INS24051	A	AT	.	PASS	END=8010418;ChrB=ch09;StartB=8759913;EndB=8759914;Parent=SYN40;VarType=ShV;DupType=.
ch09	8010427	INS23581	T	TA	.	PASS	END=8010427;ChrB=ch09;StartB=8852201;EndB=8852202;Parent=TRANS320;VarType=ShV;DupType=.
ch09	8010430	INS24052	A	AT	.	PASS	END=8010430;ChrB=ch09;StartB=8759926;EndB=8759927;Parent=SYN40;VarType=ShV;DupType=.
ch09	8010437	SNP23582	T	G	.	PASS	END=8010437;ChrB=ch09;StartB=8852212;EndB=8852212;Parent=TRANS320;VarType=ShV;DupType=.
ch09	8010438	SNP23583	A	T	.	PASS	END=8010438;ChrB=ch09;StartB=8852213;EndB=8852213;Parent=TRANS320;VarType=ShV;DupType=.
ch09	8010491	SNP23584	C	T	.	PASS	END=8010491;ChrB=ch09;StartB=8852266;EndB=8852266;Parent=TRANS320;VarType=ShV;DupType=.
ch09	8010491	SNP24053	C	T	.	PASS	END=8010491;ChrB=ch09;StartB=8759988;EndB=8759988;Parent=SYN40;VarType=ShV;DupType=.
ch09	8010510	SNP23585	A	C	.	PASS	END=8010510;ChrB=ch09;StartB=8852285;EndB=8852285;Parent=TRANS320;VarType=ShV;DupType=.
ch09	8010554	SNP23586	A	G	.	PASS	END=8010554;ChrB=ch09;StartB=8852329;EndB=8852329;Parent=TRANS320;VarType=ShV;DupType=.
ch09	8010556	SNP23587	G	A	.	PASS	END=8010556;ChrB=ch09;StartB=8852331;EndB=8852331;Parent=TRANS320;VarType=ShV;DupType=.
ch09	8010562	SNP23588	A	T	.	PASS	END=8010562;ChrB=ch09;StartB=8852337;EndB=8852337;Parent=TRANS320;VarType=ShV;DupType=.
ch09	8010566	SNP23589	A	G	.	PASS	END=8010566;ChrB=ch09;StartB=8852341;EndB=8852341;Parent=TRANS320;VarType=ShV;DupType=.
ch09	8010566	SNP24054	A	G	.	PASS	END=8010566;ChrB=ch09;StartB=8760063;EndB=8760063;Parent=SYN40;VarType=ShV;DupType=.
ch09	8010583	SNP23590	A	G	.	PASS	END=8010583;ChrB=ch09;StartB=8852358;EndB=8852358;Parent=TRANS320;VarType=ShV;DupType=.
ch09	8010600	SNP23591	G	A	.	PASS	END=8010600;ChrB=ch09;StartB=8852375;EndB=8852375;Parent=TRANS320;VarType=ShV;DupType=.
ch09	8010600	SNP24055	G	A	.	PASS	END=8010600;ChrB=ch09;StartB=8760097;EndB=8760097;Parent=SYN40;VarType=ShV;DupType=.
ch09	8010637	SNP23592	C	A	.	PASS	END=8010637;ChrB=ch09;StartB=8852412;EndB=8852412;Parent=TRANS320;VarType=ShV;DupType=.
ch09	8010651	SNP23593	G	A	.	PASS	END=8010651;ChrB=ch09;StartB=8852426;EndB=8852426;Parent=TRANS320;VarType=ShV;DupType=.
ch09	8010652	SNP23594	T	C	.	PASS	END=8010652;ChrB=ch09;StartB=8852427;EndB=8852427;Parent=TRANS320;VarType=ShV;DupType=.
ch09	8010652	SNP24056	T	C	.	PASS	END=8010652;ChrB=ch09;StartB=8760149;EndB=8760149;Parent=SYN40;VarType=ShV;DupType=.
ch09	8010654	INS23595	A	AAAG	.	PASS	END=8010654;ChrB=ch09;StartB=8852429;EndB=8852432;Parent=TRANS320;VarType=ShV;DupType=.
ch09	8010654	INS24057	A	AAAG	.	PASS	END=8010654;ChrB=ch09;StartB=8760151;EndB=8760154;Parent=SYN40;VarType=ShV;DupType=.
ch09	8010694	SNP23596	C	T	.	PASS	END=8010694;ChrB=ch09;StartB=8852472;EndB=8852472;Parent=TRANS320;VarType=ShV;DupType=.
ch09	8010695	SNP23597	A	T	.	PASS	END=8010695;ChrB=ch09;StartB=8852473;EndB=8852473;Parent=TRANS320;VarType=ShV;DupType=.
ch09	8010696	SNP23598	C	A	.	PASS	END=8010696;ChrB=ch09;StartB=8852474;EndB=8852474;Parent=TRANS320;VarType=ShV;DupType=.
ch09	8010696	SNP24058	C	A	.	PASS	END=8010696;ChrB=ch09;StartB=8760196;EndB=8760196;Parent=SYN40;VarType=ShV;DupType=.
ch09	8010738	SNP23599	G	A	.	PASS	END=8010738;ChrB=ch09;StartB=8852516;EndB=8852516;Parent=TRANS320;VarType=ShV;DupType=.
ch09	8010738	SNP24059	G	A	.	PASS	END=8010738;ChrB=ch09;StartB=8760238;EndB=8760238;Parent=SYN40;VarType=ShV;DupType=.
ch09	8010793	SNP23600	G	A	.	PASS	END=8010793;ChrB=ch09;StartB=8852571;EndB=8852571;Parent=TRANS320;VarType=ShV;DupType=.
ch09	8010793	SNP24060	G	A	.	PASS	END=8010793;ChrB=ch09;StartB=8760293;EndB=8760293;Parent=SYN40;VarType=ShV;DupType=.
ch09	8010821	INS23601	T	TTCTAG	.	PASS	END=8010821;ChrB=ch09;StartB=8852599;EndB=8852604;Parent=TRANS320;VarType=ShV;DupType=.
ch09	8010861	SNP23602	A	G	.	PASS	END=8010861;ChrB=ch09;StartB=8852644;EndB=8852644;Parent=TRANS320;VarType=ShV;DupType=.
ch09	8010996	SNP24061	T	G	.	PASS	END=8010996;ChrB=ch09;StartB=8760496;EndB=8760496;Parent=SYN40;VarType=ShV;DupType=.
ch09	8011096	SNP24062	G	A	.	PASS	END=8011096;ChrB=ch09;StartB=8760596;EndB=8760596;Parent=SYN40;VarType=ShV;DupType=.
ch09	8011096	HDR130	N	<HDR>	.	PASS	END=8012177;ChrB=ch09;StartB=8852879;EndB=8852962;Parent=TRANS320;VarType=ShV;DupType=.
ch09	8011119	HDR132	N	<HDR>	.	PASS	END=8012177;ChrB=ch09;StartB=8760619;EndB=8760675;Parent=SYN40;VarType=ShV;DupType=.
ch09	8012178	TRANSAL2093	N	<TRANSAL>	.	PASS	END=8013995;ChrB=ch09;StartB=8852963;EndB=8854787;Parent=TRANS320;VarType=.;DupType=.
ch09	8012178	SYNAL155	N	<SYNAL>	.	PASS	END=8014266;ChrB=ch09;StartB=8760676;EndB=8762770;Parent=SYN40;VarType=.;DupType=.
ch09	8012284	SNP23603	A	G	.	PASS	END=8012284;ChrB=ch09;StartB=8853069;EndB=8853069;Parent=TRANS320;VarType=ShV;DupType=.
ch09	8012309	SNP23604	G	A	.	PASS	END=8012309;ChrB=ch09;StartB=8853094;EndB=8853094;Parent=TRANS320;VarType=ShV;DupType=.
ch09	8012309	SNP24063	G	A	.	PASS	END=8012309;ChrB=ch09;StartB=8760807;EndB=8760807;Parent=SYN40;VarType=ShV;DupType=.
ch09	8012387	SNP23605	A	T	.	PASS	END=8012387;ChrB=ch09;StartB=8853172;EndB=8853172;Parent=TRANS320;VarType=ShV;DupType=.
ch09	8012435	SNP23606	T	C	.	PASS	END=8012435;ChrB=ch09;StartB=8853220;EndB=8853220;Parent=TRANS320;VarType=ShV;DupType=.
ch09	8012446	SNP24064	A	C	.	PASS	END=8012446;ChrB=ch09;StartB=8760944;EndB=8760944;Parent=SYN40;VarType=ShV;DupType=.
ch09	8012501	DEL24065	AAT	A	.	PASS	END=8012503;ChrB=ch09;StartB=8760999;EndB=8760999;Parent=SYN40;VarType=ShV;DupType=.
ch09	8012512	SNP23607	T	C	.	PASS	END=8012512;ChrB=ch09;StartB=8853297;EndB=8853297;Parent=TRANS320;VarType=ShV;DupType=.
ch09	8012512	SNP24066	T	C	.	PASS	END=8012512;ChrB=ch09;StartB=8761008;EndB=8761008;Parent=SYN40;VarType=ShV;DupType=.
ch09	8012534	DEL23608	TA	T	.	PASS	END=8012535;ChrB=ch09;StartB=8853319;EndB=8853319;Parent=TRANS320;VarType=ShV;DupType=.
ch09	8012574	DEL23609	TA	T	.	PASS	END=8012575;ChrB=ch09;StartB=8853358;EndB=8853358;Parent=TRANS320;VarType=ShV;DupType=.
ch09	8012630	SNP23610	G	A	.	PASS	END=8012630;ChrB=ch09;StartB=8853413;EndB=8853413;Parent=TRANS320;VarType=ShV;DupType=.
ch09	8012657	SNP23611	A	G	.	PASS	END=8012657;ChrB=ch09;StartB=8853440;EndB=8853440;Parent=TRANS320;VarType=ShV;DupType=.
ch09	8012664	SNP23612	A	G	.	PASS	END=8012664;ChrB=ch09;StartB=8853447;EndB=8853447;Parent=TRANS320;VarType=ShV;DupType=.
ch09	8012664	SNP24067	A	G	.	PASS	END=8012664;ChrB=ch09;StartB=8761160;EndB=8761160;Parent=SYN40;VarType=ShV;DupType=.
ch09	8012677	SNP23613	C	G	.	PASS	END=8012677;ChrB=ch09;StartB=8853460;EndB=8853460;Parent=TRANS320;VarType=ShV;DupType=.
ch09	8012677	SNP24068	C	G	.	PASS	END=8012677;ChrB=ch09;StartB=8761173;EndB=8761173;Parent=SYN40;VarType=ShV;DupType=.
ch09	8012687	SNP24069	G	A	.	PASS	END=8012687;ChrB=ch09;StartB=8761183;EndB=8761183;Parent=SYN40;VarType=ShV;DupType=.
ch09	8012690	SNP23614	G	A	.	PASS	END=8012690;ChrB=ch09;StartB=8853473;EndB=8853473;Parent=TRANS320;VarType=ShV;DupType=.
ch09	8012690	SNP24070	G	A	.	PASS	END=8012690;ChrB=ch09;StartB=8761186;EndB=8761186;Parent=SYN40;VarType=ShV;DupType=.
ch09	8012711	SNP24071	C	G	.	PASS	END=8012711;ChrB=ch09;StartB=8761207;EndB=8761207;Parent=SYN40;VarType=ShV;DupType=.
ch09	8012717	SNP23615	T	C	.	PASS	END=8012717;ChrB=ch09;StartB=8853500;EndB=8853500;Parent=TRANS320;VarType=ShV;DupType=.
ch09	8012717	SNP24072	T	C	.	PASS	END=8012717;ChrB=ch09;StartB=8761213;EndB=8761213;Parent=SYN40;VarType=ShV;DupType=.
ch09	8012798	SNP23616	G	A	.	PASS	END=8012798;ChrB=ch09;StartB=8853581;EndB=8853581;Parent=TRANS320;VarType=ShV;DupType=.
ch09	8012798	SNP24073	G	A	.	PASS	END=8012798;ChrB=ch09;StartB=8761294;EndB=8761294;Parent=SYN40;VarType=ShV;DupType=.
ch09	8012809	SNP23617	C	T	.	PASS	END=8012809;ChrB=ch09;StartB=8853592;EndB=8853592;Parent=TRANS320;VarType=ShV;DupType=.
ch09	8012809	SNP24074	C	T	.	PASS	END=8012809;ChrB=ch09;StartB=8761305;EndB=8761305;Parent=SYN40;VarType=ShV;DupType=.
ch09	8012834	SNP23618	A	T	.	PASS	END=8012834;ChrB=ch09;StartB=8853617;EndB=8853617;Parent=TRANS320;VarType=ShV;DupType=.
ch09	8012835	INS23619	G	GTACTCCT	.	PASS	END=8012835;ChrB=ch09;StartB=8853618;EndB=8853625;Parent=TRANS320;VarType=ShV;DupType=.
ch09	8012835	INS24075	G	GTACTCCT	.	PASS	END=8012835;ChrB=ch09;StartB=8761331;EndB=8761338;Parent=SYN40;VarType=ShV;DupType=.
ch09	8012839	SNP23620	C	T	.	PASS	END=8012839;ChrB=ch09;StartB=8853629;EndB=8853629;Parent=TRANS320;VarType=ShV;DupType=.
ch09	8012839	SNP24076	C	T	.	PASS	END=8012839;ChrB=ch09;StartB=8761342;EndB=8761342;Parent=SYN40;VarType=ShV;DupType=.
ch09	8012868	SNP23621	C	T	.	PASS	END=8012868;ChrB=ch09;StartB=8853658;EndB=8853658;Parent=TRANS320;VarType=ShV;DupType=.
ch09	8012966	SNP24077	A	T	.	PASS	END=8012966;ChrB=ch09;StartB=8761469;EndB=8761469;Parent=SYN40;VarType=ShV;DupType=.
ch09	8013014	SNP23622	T	A	.	PASS	END=8013014;ChrB=ch09;StartB=8853804;EndB=8853804;Parent=TRANS320;VarType=ShV;DupType=.
ch09	8013039	SNP23623	T	A	.	PASS	END=8013039;ChrB=ch09;StartB=8853829;EndB=8853829;Parent=TRANS320;VarType=ShV;DupType=.
ch09	8013039	SNP24078	T	A	.	PASS	END=8013039;ChrB=ch09;StartB=8761542;EndB=8761542;Parent=SYN40;VarType=ShV;DupType=.
ch09	8013047	SNP24079	T	C	.	PASS	END=8013047;ChrB=ch09;StartB=8761550;EndB=8761550;Parent=SYN40;VarType=ShV;DupType=.
ch09	8013072	SNP23624	A	G	.	PASS	END=8013072;ChrB=ch09;StartB=8853862;EndB=8853862;Parent=TRANS320;VarType=ShV;DupType=.
ch09	8013072	SNP24080	A	G	.	PASS	END=8013072;ChrB=ch09;StartB=8761575;EndB=8761575;Parent=SYN40;VarType=ShV;DupType=.
ch09	8013121	SNP24081	G	C	.	PASS	END=8013121;ChrB=ch09;StartB=8761624;EndB=8761624;Parent=SYN40;VarType=ShV;DupType=.
ch09	8013213	DEL23625	AT	A	.	PASS	END=8013214;ChrB=ch09;StartB=8854003;EndB=8854003;Parent=TRANS320;VarType=ShV;DupType=.
ch09	8013217	SNP24082	T	A	.	PASS	END=8013217;ChrB=ch09;StartB=8761720;EndB=8761720;Parent=SYN40;VarType=ShV;DupType=.
ch09	8013254	SNP24083	G	T	.	PASS	END=8013254;ChrB=ch09;StartB=8761757;EndB=8761757;Parent=SYN40;VarType=ShV;DupType=.
ch09	8013268	SNP23626	T	C	.	PASS	END=8013268;ChrB=ch09;StartB=8854057;EndB=8854057;Parent=TRANS320;VarType=ShV;DupType=.
ch09	8013268	SNP24084	T	C	.	PASS	END=8013268;ChrB=ch09;StartB=8761771;EndB=8761771;Parent=SYN40;VarType=ShV;DupType=.
ch09	8013309	SNP23627	G	A	.	PASS	END=8013309;ChrB=ch09;StartB=8854098;EndB=8854098;Parent=TRANS320;VarType=ShV;DupType=.
ch09	8013309	SNP24085	G	A	.	PASS	END=8013309;ChrB=ch09;StartB=8761812;EndB=8761812;Parent=SYN40;VarType=ShV;DupType=.
ch09	8013365	SNP24086	T	A	.	PASS	END=8013365;ChrB=ch09;StartB=8761868;EndB=8761868;Parent=SYN40;VarType=ShV;DupType=.
ch09	8013366	SNP23628	A	T	.	PASS	END=8013366;ChrB=ch09;StartB=8854155;EndB=8854155;Parent=TRANS320;VarType=ShV;DupType=.
ch09	8013369	SNP24087	G	T	.	PASS	END=8013369;ChrB=ch09;StartB=8761872;EndB=8761872;Parent=SYN40;VarType=ShV;DupType=.
ch09	8013389	SNP23629	A	G	.	PASS	END=8013389;ChrB=ch09;StartB=8854178;EndB=8854178;Parent=TRANS320;VarType=ShV;DupType=.
ch09	8013389	SNP24088	A	G	.	PASS	END=8013389;ChrB=ch09;StartB=8761892;EndB=8761892;Parent=SYN40;VarType=ShV;DupType=.
ch09	8013405	SNP24089	T	A	.	PASS	END=8013405;ChrB=ch09;StartB=8761908;EndB=8761908;Parent=SYN40;VarType=ShV;DupType=.
ch09	8013427	DEL24090	CA	C	.	PASS	END=8013428;ChrB=ch09;StartB=8761930;EndB=8761930;Parent=SYN40;VarType=ShV;DupType=.
ch09	8013428	SNP23630	A	T	.	PASS	END=8013428;ChrB=ch09;StartB=8854217;EndB=8854217;Parent=TRANS320;VarType=ShV;DupType=.
ch09	8013432	SNP23631	T	G	.	PASS	END=8013432;ChrB=ch09;StartB=8854221;EndB=8854221;Parent=TRANS320;VarType=ShV;DupType=.
ch09	8013432	SNP24091	T	G	.	PASS	END=8013432;ChrB=ch09;StartB=8761934;EndB=8761934;Parent=SYN40;VarType=ShV;DupType=.
ch09	8013452	SNP23632	A	T	.	PASS	END=8013452;ChrB=ch09;StartB=8854241;EndB=8854241;Parent=TRANS320;VarType=ShV;DupType=.
ch09	8013462	SNP23633	C	T	.	PASS	END=8013462;ChrB=ch09;StartB=8854251;EndB=8854251;Parent=TRANS320;VarType=ShV;DupType=.
ch09	8013463	SNP23634	T	C	.	PASS	END=8013463;ChrB=ch09;StartB=8854252;EndB=8854252;Parent=TRANS320;VarType=ShV;DupType=.
ch09	8013468	SNP23635	T	G	.	PASS	END=8013468;ChrB=ch09;StartB=8854257;EndB=8854257;Parent=TRANS320;VarType=ShV;DupType=.
ch09	8013468	SNP24092	T	G	.	PASS	END=8013468;ChrB=ch09;StartB=8761970;EndB=8761970;Parent=SYN40;VarType=ShV;DupType=.
ch09	8013478	SNP23636	G	T	.	PASS	END=8013478;ChrB=ch09;StartB=8854267;EndB=8854267;Parent=TRANS320;VarType=ShV;DupType=.
ch09	8013570	SNP23637	T	C	.	PASS	END=8013570;ChrB=ch09;StartB=8854359;EndB=8854359;Parent=TRANS320;VarType=ShV;DupType=.
ch09	8013570	SNP24093	T	C	.	PASS	END=8013570;ChrB=ch09;StartB=8762072;EndB=8762072;Parent=SYN40;VarType=ShV;DupType=.
ch09	8013593	SNP23638	T	C	.	PASS	END=8013593;ChrB=ch09;StartB=8854382;EndB=8854382;Parent=TRANS320;VarType=ShV;DupType=.
ch09	8013593	SNP24094	T	C	.	PASS	END=8013593;ChrB=ch09;StartB=8762095;EndB=8762095;Parent=SYN40;VarType=ShV;DupType=.
ch09	8013631	SNP23639	T	A	.	PASS	END=8013631;ChrB=ch09;StartB=8854420;EndB=8854420;Parent=TRANS320;VarType=ShV;DupType=.
ch09	8013634	SNP23640	T	C	.	PASS	END=8013634;ChrB=ch09;StartB=8854423;EndB=8854423;Parent=TRANS320;VarType=ShV;DupType=.
ch09	8013659	SNP23641	C	T	.	PASS	END=8013659;ChrB=ch09;StartB=8854448;EndB=8854448;Parent=TRANS320;VarType=ShV;DupType=.
ch09	8013667	SNP24095	C	A	.	PASS	END=8013667;ChrB=ch09;StartB=8762169;EndB=8762169;Parent=SYN40;VarType=ShV;DupType=.
ch09	8013680	SNP23642	C	A	.	PASS	END=8013680;ChrB=ch09;StartB=8854469;EndB=8854469;Parent=TRANS320;VarType=ShV;DupType=.
ch09	8013680	SNP24096	C	A	.	PASS	END=8013680;ChrB=ch09;StartB=8762182;EndB=8762182;Parent=SYN40;VarType=ShV;DupType=.
ch09	8013709	SNP23643	T	C	.	PASS	END=8013709;ChrB=ch09;StartB=8854498;EndB=8854498;Parent=TRANS320;VarType=ShV;DupType=.
ch09	8013709	SNP24097	T	C	.	PASS	END=8013709;ChrB=ch09;StartB=8762211;EndB=8762211;Parent=SYN40;VarType=ShV;DupType=.
ch09	8013763	INS23644	A	AT	.	PASS	END=8013763;ChrB=ch09;StartB=8854552;EndB=8854553;Parent=TRANS320;VarType=ShV;DupType=.
ch09	8013763	INS24098	A	AT	.	PASS	END=8013763;ChrB=ch09;StartB=8762265;EndB=8762266;Parent=SYN40;VarType=ShV;DupType=.
ch09	8013780	SNP23645	C	T	.	PASS	END=8013780;ChrB=ch09;StartB=8854570;EndB=8854570;Parent=TRANS320;VarType=ShV;DupType=.
ch09	8013780	SNP24099	C	T	.	PASS	END=8013780;ChrB=ch09;StartB=8762283;EndB=8762283;Parent=SYN40;VarType=ShV;DupType=.
ch09	8013784	SNP24100	C	T	.	PASS	END=8013784;ChrB=ch09;StartB=8762287;EndB=8762287;Parent=SYN40;VarType=ShV;DupType=.
ch09	8013800	SNP23646	A	C	.	PASS	END=8013800;ChrB=ch09;StartB=8854590;EndB=8854590;Parent=TRANS320;VarType=ShV;DupType=.
ch09	8013800	SNP24101	A	C	.	PASS	END=8013800;ChrB=ch09;StartB=8762303;EndB=8762303;Parent=SYN40;VarType=ShV;DupType=.
ch09	8013829	SNP23647	G	C	.	PASS	END=8013829;ChrB=ch09;StartB=8854619;EndB=8854619;Parent=TRANS320;VarType=ShV;DupType=.
ch09	8013847	SNP23648	T	C	.	PASS	END=8013847;ChrB=ch09;StartB=8854637;EndB=8854637;Parent=TRANS320;VarType=ShV;DupType=.
ch09	8013847	SNP24102	T	C	.	PASS	END=8013847;ChrB=ch09;StartB=8762350;EndB=8762350;Parent=SYN40;VarType=ShV;DupType=.
ch09	8013885	SNP23649	T	G	.	PASS	END=8013885;ChrB=ch09;StartB=8854675;EndB=8854675;Parent=TRANS320;VarType=ShV;DupType=.
ch09	8013885	SNP24103	T	G	.	PASS	END=8013885;ChrB=ch09;StartB=8762388;EndB=8762388;Parent=SYN40;VarType=ShV;DupType=.
ch09	8013893	SNP23650	A	T	.	PASS	END=8013893;ChrB=ch09;StartB=8854683;EndB=8854683;Parent=TRANS320;VarType=ShV;DupType=.
ch09	8013893	SNP24104	A	T	.	PASS	END=8013893;ChrB=ch09;StartB=8762396;EndB=8762396;Parent=SYN40;VarType=ShV;DupType=.
ch09	8013958	INS23651	A	ATG	.	PASS	END=8013958;ChrB=ch09;StartB=8854748;EndB=8854750;Parent=TRANS320;VarType=ShV;DupType=.
ch09	8013958	INS24105	A	ATG	.	PASS	END=8013958;ChrB=ch09;StartB=8762461;EndB=8762463;Parent=SYN40;VarType=ShV;DupType=.
ch09	8013983	DEL24106	CGAT	C	.	PASS	END=8013986;ChrB=ch09;StartB=8762488;EndB=8762488;Parent=SYN40;VarType=ShV;DupType=.
ch09	8013996	HDR131	N	<HDR>	.	PASS	END=8014027;ChrB=ch09;StartB=8854788;EndB=8863861;Parent=TRANS320;VarType=ShV;DupType=.
ch09	8014028	TRANSAL2094	N	<TRANSAL>	.	PASS	END=8020167;ChrB=ch09;StartB=8863862;EndB=8869624;Parent=TRANS320;VarType=.;DupType=.
ch09	8014052	SNP23652	A	G	.	PASS	END=8014052;ChrB=ch09;StartB=8863886;EndB=8863886;Parent=TRANS320;VarType=ShV;DupType=.
ch09	8014083	SNP23653	G	A	.	PASS	END=8014083;ChrB=ch09;StartB=8863917;EndB=8863917;Parent=TRANS320;VarType=ShV;DupType=.
ch09	8014083	SNP24107	G	A	.	PASS	END=8014083;ChrB=ch09;StartB=8762585;EndB=8762585;Parent=SYN40;VarType=ShV;DupType=.
ch09	8014093	INS23654	T	TG	.	PASS	END=8014093;ChrB=ch09;StartB=8863927;EndB=8863928;Parent=TRANS320;VarType=ShV;DupType=.
ch09	8014093	INS24108	T	TG	.	PASS	END=8014093;ChrB=ch09;StartB=8762595;EndB=8762596;Parent=SYN40;VarType=ShV;DupType=.
ch09	8014107	INS24109	G	GT	.	PASS	END=8014107;ChrB=ch09;StartB=8762610;EndB=8762611;Parent=SYN40;VarType=ShV;DupType=.
ch09	8014108	INS23655	C	CT	.	PASS	END=8014108;ChrB=ch09;StartB=8863943;EndB=8863944;Parent=TRANS320;VarType=ShV;DupType=.
ch09	8014108	SNP24110	C	T	.	PASS	END=8014108;ChrB=ch09;StartB=8762612;EndB=8762612;Parent=SYN40;VarType=ShV;DupType=.
ch09	8014112	SNP23656	T	C	.	PASS	END=8014112;ChrB=ch09;StartB=8863948;EndB=8863948;Parent=TRANS320;VarType=ShV;DupType=.
ch09	8014113	SNP24111	C	A	.	PASS	END=8014113;ChrB=ch09;StartB=8762617;EndB=8762617;Parent=SYN40;VarType=ShV;DupType=.
ch09	8014130	SNP23657	G	C	.	PASS	END=8014130;ChrB=ch09;StartB=8863966;EndB=8863966;Parent=TRANS320;VarType=ShV;DupType=.
ch09	8014130	SNP24112	G	C	.	PASS	END=8014130;ChrB=ch09;StartB=8762634;EndB=8762634;Parent=SYN40;VarType=ShV;DupType=.
ch09	8014133	SNP23658	C	A	.	PASS	END=8014133;ChrB=ch09;StartB=8863969;EndB=8863969;Parent=TRANS320;VarType=ShV;DupType=.
ch09	8014179	SNP23659	G	A	.	PASS	END=8014179;ChrB=ch09;StartB=8864015;EndB=8864015;Parent=TRANS320;VarType=ShV;DupType=.
ch09	8014199	DEL23660	TTATATATATATATATATATATATATATATA	T	.	PASS	END=8014229;ChrB=ch09;StartB=8864035;EndB=8864035;Parent=TRANS320;VarType=ShV;DupType=.
ch09	8014267	HDR133	N	<HDR>	.	PASS	END=8014544;ChrB=ch09;StartB=8762771;EndB=8763458;Parent=SYN40;VarType=ShV;DupType=.
ch09	8014312	SNP23661	T	C	.	PASS	END=8014312;ChrB=ch09;StartB=8864118;EndB=8864118;Parent=TRANS320;VarType=ShV;DupType=.
ch09	8014314	SNP23662	C	T	.	PASS	END=8014314;ChrB=ch09;StartB=8864120;EndB=8864120;Parent=TRANS320;VarType=ShV;DupType=.
ch09	8014372	DEL23663	TTG	T	.	PASS	END=8014374;ChrB=ch09;StartB=8864178;EndB=8864178;Parent=TRANS320;VarType=ShV;DupType=.
ch09	8014389	DEL23664	TA	T	.	PASS	END=8014390;ChrB=ch09;StartB=8864193;EndB=8864193;Parent=TRANS320;VarType=ShV;DupType=.
ch09	8014391	SNP23665	T	G	.	PASS	END=8014391;ChrB=ch09;StartB=8864194;EndB=8864194;Parent=TRANS320;VarType=ShV;DupType=.
ch09	8014398	DEL23666	TCC	T	.	PASS	END=8014400;ChrB=ch09;StartB=8864201;EndB=8864201;Parent=TRANS320;VarType=ShV;DupType=.
ch09	8014420	SNP23667	C	G	.	PASS	END=8014420;ChrB=ch09;StartB=8864221;EndB=8864221;Parent=TRANS320;VarType=ShV;DupType=.
ch09	8014481	SNP23668	C	T	.	PASS	END=8014481;ChrB=ch09;StartB=8864282;EndB=8864282;Parent=TRANS320;VarType=ShV;DupType=.
ch09	8014482	SNP23669	A	T	.	PASS	END=8014482;ChrB=ch09;StartB=8864283;EndB=8864283;Parent=TRANS320;VarType=ShV;DupType=.
ch09	8014500	SNP23670	G	T	.	PASS	END=8014500;ChrB=ch09;StartB=8864301;EndB=8864301;Parent=TRANS320;VarType=ShV;DupType=.
ch09	8014518	SNP23671	A	C	.	PASS	END=8014518;ChrB=ch09;StartB=8864319;EndB=8864319;Parent=TRANS320;VarType=ShV;DupType=.
ch09	8014536	SNP23672	T	C	.	PASS	END=8014536;ChrB=ch09;StartB=8864337;EndB=8864337;Parent=TRANS320;VarType=ShV;DupType=.
ch09	8014542	INS23673	A	AT	.	PASS	END=8014542;ChrB=ch09;StartB=8864343;EndB=8864344;Parent=TRANS320;VarType=ShV;DupType=.
ch09	8014545	SYNAL156	N	<SYNAL>	.	PASS	END=8041840;ChrB=ch09;StartB=8763459;EndB=8790432;Parent=SYN40;VarType=.;DupType=.
ch09	8014570	SNP23674	C	T	.	PASS	END=8014570;ChrB=ch09;StartB=8864372;EndB=8864372;Parent=TRANS320;VarType=ShV;DupType=.
ch09	8014598	SNP23675	T	C	.	PASS	END=8014598;ChrB=ch09;StartB=8864400;EndB=8864400;Parent=TRANS320;VarType=ShV;DupType=.
ch09	8014598	SNP24113	T	C	.	PASS	END=8014598;ChrB=ch09;StartB=8763512;EndB=8763512;Parent=SYN40;VarType=ShV;DupType=.
ch09	8014624	SNP23676	C	G	.	PASS	END=8014624;ChrB=ch09;StartB=8864426;EndB=8864426;Parent=TRANS320;VarType=ShV;DupType=.
ch09	8014643	SNP23677	A	T	.	PASS	END=8014643;ChrB=ch09;StartB=8864445;EndB=8864445;Parent=TRANS320;VarType=ShV;DupType=.
ch09	8014643	SNP24114	A	T	.	PASS	END=8014643;ChrB=ch09;StartB=8763557;EndB=8763557;Parent=SYN40;VarType=ShV;DupType=.
ch09	8014690	SNP24115	T	A	.	PASS	END=8014690;ChrB=ch09;StartB=8763604;EndB=8763604;Parent=SYN40;VarType=ShV;DupType=.
ch09	8014764	SNP23678	C	T	.	PASS	END=8014764;ChrB=ch09;StartB=8864566;EndB=8864566;Parent=TRANS320;VarType=ShV;DupType=.
ch09	8014764	SNP24116	C	T	.	PASS	END=8014764;ChrB=ch09;StartB=8763678;EndB=8763678;Parent=SYN40;VarType=ShV;DupType=.
ch09	8014769	INS24117	A	AT	.	PASS	END=8014769;ChrB=ch09;StartB=8763683;EndB=8763684;Parent=SYN40;VarType=ShV;DupType=.
ch09	8014789	SNP23679	G	A	.	PASS	END=8014789;ChrB=ch09;StartB=8864591;EndB=8864591;Parent=TRANS320;VarType=ShV;DupType=.
ch09	8014789	SNP24118	G	A	.	PASS	END=8014789;ChrB=ch09;StartB=8763704;EndB=8763704;Parent=SYN40;VarType=ShV;DupType=.
ch09	8014796	SNP23680	A	T	.	PASS	END=8014796;ChrB=ch09;StartB=8864598;EndB=8864598;Parent=TRANS320;VarType=ShV;DupType=.
ch09	8014796	SNP24119	A	T	.	PASS	END=8014796;ChrB=ch09;StartB=8763711;EndB=8763711;Parent=SYN40;VarType=ShV;DupType=.
ch09	8014819	DEL23681	TAA	T	.	PASS	END=8014821;ChrB=ch09;StartB=8864621;EndB=8864621;Parent=TRANS320;VarType=ShV;DupType=.
ch09	8014837	DEL23682	TGA	T	.	PASS	END=8014839;ChrB=ch09;StartB=8864637;EndB=8864637;Parent=TRANS320;VarType=ShV;DupType=.
ch09	8014841	SNP23683	T	A	.	PASS	END=8014841;ChrB=ch09;StartB=8864639;EndB=8864639;Parent=TRANS320;VarType=ShV;DupType=.
ch09	8014851	SNP23684	C	T	.	PASS	END=8014851;ChrB=ch09;StartB=8864649;EndB=8864649;Parent=TRANS320;VarType=ShV;DupType=.
ch09	8014865	SNP24120	A	G	.	PASS	END=8014865;ChrB=ch09;StartB=8763780;EndB=8763780;Parent=SYN40;VarType=ShV;DupType=.
ch09	8014894	SNP23685	A	G	.	PASS	END=8014894;ChrB=ch09;StartB=8864692;EndB=8864692;Parent=TRANS320;VarType=ShV;DupType=.
ch09	8014916	SNP23686	A	T	.	PASS	END=8014916;ChrB=ch09;StartB=8864714;EndB=8864714;Parent=TRANS320;VarType=ShV;DupType=.
ch09	8014918	DEL23687	AT	A	.	PASS	END=8014919;ChrB=ch09;StartB=8864716;EndB=8864716;Parent=TRANS320;VarType=ShV;DupType=.
ch09	8014941	SNP23688	T	A	.	PASS	END=8014941;ChrB=ch09;StartB=8864738;EndB=8864738;Parent=TRANS320;VarType=ShV;DupType=.
ch09	8014945	SNP24121	C	T	.	PASS	END=8014945;ChrB=ch09;StartB=8763860;EndB=8763860;Parent=SYN40;VarType=ShV;DupType=.
ch09	8014986	SNP23689	T	A	.	PASS	END=8014986;ChrB=ch09;StartB=8864783;EndB=8864783;Parent=TRANS320;VarType=ShV;DupType=.
ch09	8014986	SNP24122	T	A	.	PASS	END=8014986;ChrB=ch09;StartB=8763901;EndB=8763901;Parent=SYN40;VarType=ShV;DupType=.
ch09	8015027	SNP24123	G	T	.	PASS	END=8015027;ChrB=ch09;StartB=8763942;EndB=8763942;Parent=SYN40;VarType=ShV;DupType=.
ch09	8015070	SNP24124	A	G	.	PASS	END=8015070;ChrB=ch09;StartB=8763985;EndB=8763985;Parent=SYN40;VarType=ShV;DupType=.
ch09	8015081	DEL23690	ACATATTTATAGGGATAATGCCCAAGTACCCCCTCAACCTATGCCCGAAATCTCAGAGACACACTTATACTATACTAAGGTCCTATTACCCCCTTGAACTTATTTTATTAATAACTTTTTACCCTTTTTTAGCTTACGTGGCACTATCTTGTGGGTCCAACAATGGTTGACTTTTTTTTTCGAACTAGTGCCACGTAGGCTAAAAAGGGGTAGAAAATTACATATAAAATAAGTTCAGGGGGTAATAGGACCTTAGTATAGTATAAGTGTGTCTCTGGGATTTCGGGCATAGGTTGAGGGGGTACTTGGGTATTTTCCC	A	.	PASS	END=8015399;ChrB=ch09;StartB=8864878;EndB=8864878;Parent=TRANS320;VarType=ShV;DupType=.
ch09	8015081	DEL24125	ACATATTTATAGGGATAATGCCCAAGTACCCCCTCAACCTATGCCCGAAATCTCAGAGACACACTTATACTATACTAAGGTCCTATTACCCCCTTGAACTTATTTTATTAATAACTTTTTACCCTTTTTTAGCTTACGTGGCACTATCTTGTGGGTCCAACAATGGTTGACTTTTTTTTTCGAACTAGTGCCACGTAGGCTAAAAAGGGGTAGAAAATTACATATAAAATAAGTTCAGGGGGTAATAGGACCTTAGTATAGTATAAGTGTGTCTCTGGGATTTCGGGCATAGGTTGAGGGGGTACTTGGGTATTTTCCC	A	.	PASS	END=8015399;ChrB=ch09;StartB=8763996;EndB=8763996;Parent=SYN40;VarType=ShV;DupType=.
ch09	8015418	SNP23691	C	A	.	PASS	END=8015418;ChrB=ch09;StartB=8864897;EndB=8864897;Parent=TRANS320;VarType=ShV;DupType=.
ch09	8015449	SNP23692	T	C	.	PASS	END=8015449;ChrB=ch09;StartB=8864928;EndB=8864928;Parent=TRANS320;VarType=ShV;DupType=.
ch09	8015449	SNP24126	T	C	.	PASS	END=8015449;ChrB=ch09;StartB=8764046;EndB=8764046;Parent=SYN40;VarType=ShV;DupType=.
ch09	8015497	INS24127	A	AT	.	PASS	END=8015497;ChrB=ch09;StartB=8764094;EndB=8764095;Parent=SYN40;VarType=ShV;DupType=.
ch09	8015497	DEL23693	AT	A	.	PASS	END=8015498;ChrB=ch09;StartB=8864976;EndB=8864976;Parent=TRANS320;VarType=ShV;DupType=.
ch09	8015509	SNP23694	C	T	.	PASS	END=8015509;ChrB=ch09;StartB=8864987;EndB=8864987;Parent=TRANS320;VarType=ShV;DupType=.
ch09	8015526	SNP23695	G	C	.	PASS	END=8015526;ChrB=ch09;StartB=8865004;EndB=8865004;Parent=TRANS320;VarType=ShV;DupType=.
ch09	8015543	SNP24128	T	G	.	PASS	END=8015543;ChrB=ch09;StartB=8764141;EndB=8764141;Parent=SYN40;VarType=ShV;DupType=.
ch09	8015560	SNP23696	T	C	.	PASS	END=8015560;ChrB=ch09;StartB=8865038;EndB=8865038;Parent=TRANS320;VarType=ShV;DupType=.
ch09	8015560	SNP24129	T	C	.	PASS	END=8015560;ChrB=ch09;StartB=8764158;EndB=8764158;Parent=SYN40;VarType=ShV;DupType=.
ch09	8015570	SNP23697	C	T	.	PASS	END=8015570;ChrB=ch09;StartB=8865048;EndB=8865048;Parent=TRANS320;VarType=ShV;DupType=.
ch09	8015570	SNP24130	C	T	.	PASS	END=8015570;ChrB=ch09;StartB=8764168;EndB=8764168;Parent=SYN40;VarType=ShV;DupType=.
ch09	8015583	SNP24131	G	T	.	PASS	END=8015583;ChrB=ch09;StartB=8764181;EndB=8764181;Parent=SYN40;VarType=ShV;DupType=.
ch09	8015612	SNP23698	A	C	.	PASS	END=8015612;ChrB=ch09;StartB=8865090;EndB=8865090;Parent=TRANS320;VarType=ShV;DupType=.
ch09	8015612	SNP24132	A	C	.	PASS	END=8015612;ChrB=ch09;StartB=8764210;EndB=8764210;Parent=SYN40;VarType=ShV;DupType=.
ch09	8015622	SNP23699	T	C	.	PASS	END=8015622;ChrB=ch09;StartB=8865100;EndB=8865100;Parent=TRANS320;VarType=ShV;DupType=.
ch09	8015637	SNP24133	A	T	.	PASS	END=8015637;ChrB=ch09;StartB=8764235;EndB=8764235;Parent=SYN40;VarType=ShV;DupType=.
ch09	8015708	SNP23700	G	A	.	PASS	END=8015708;ChrB=ch09;StartB=8865186;EndB=8865186;Parent=TRANS320;VarType=ShV;DupType=.
ch09	8015708	SNP24134	G	A	.	PASS	END=8015708;ChrB=ch09;StartB=8764306;EndB=8764306;Parent=SYN40;VarType=ShV;DupType=.
ch09	8015745	SNP23701	A	G	.	PASS	END=8015745;ChrB=ch09;StartB=8865223;EndB=8865223;Parent=TRANS320;VarType=ShV;DupType=.
ch09	8015745	SNP24135	A	G	.	PASS	END=8015745;ChrB=ch09;StartB=8764343;EndB=8764343;Parent=SYN40;VarType=ShV;DupType=.
ch09	8015780	DEL24136	TC	T	.	PASS	END=8015781;ChrB=ch09;StartB=8764378;EndB=8764378;Parent=SYN40;VarType=ShV;DupType=.
ch09	8015798	SNP23702	T	C	.	PASS	END=8015798;ChrB=ch09;StartB=8865276;EndB=8865276;Parent=TRANS320;VarType=ShV;DupType=.
ch09	8015798	SNP24137	T	C	.	PASS	END=8015798;ChrB=ch09;StartB=8764395;EndB=8764395;Parent=SYN40;VarType=ShV;DupType=.
ch09	8015799	SNP23703	G	T	.	PASS	END=8015799;ChrB=ch09;StartB=8865277;EndB=8865277;Parent=TRANS320;VarType=ShV;DupType=.
ch09	8015799	SNP24138	G	T	.	PASS	END=8015799;ChrB=ch09;StartB=8764396;EndB=8764396;Parent=SYN40;VarType=ShV;DupType=.
ch09	8015800	SNP24139	T	A	.	PASS	END=8015800;ChrB=ch09;StartB=8764397;EndB=8764397;Parent=SYN40;VarType=ShV;DupType=.
ch09	8015802	SNP24140	T	A	.	PASS	END=8015802;ChrB=ch09;StartB=8764399;EndB=8764399;Parent=SYN40;VarType=ShV;DupType=.
ch09	8015804	SNP23704	A	T	.	PASS	END=8015804;ChrB=ch09;StartB=8865282;EndB=8865282;Parent=TRANS320;VarType=ShV;DupType=.
ch09	8015837	SNP23705	T	C	.	PASS	END=8015837;ChrB=ch09;StartB=8865315;EndB=8865315;Parent=TRANS320;VarType=ShV;DupType=.
ch09	8015837	SNP24141	T	C	.	PASS	END=8015837;ChrB=ch09;StartB=8764434;EndB=8764434;Parent=SYN40;VarType=ShV;DupType=.
ch09	8015850	SNP23706	C	T	.	PASS	END=8015850;ChrB=ch09;StartB=8865328;EndB=8865328;Parent=TRANS320;VarType=ShV;DupType=.
ch09	8015850	SNP24142	C	T	.	PASS	END=8015850;ChrB=ch09;StartB=8764447;EndB=8764447;Parent=SYN40;VarType=ShV;DupType=.
ch09	8015854	SNP24143	A	T	.	PASS	END=8015854;ChrB=ch09;StartB=8764451;EndB=8764451;Parent=SYN40;VarType=ShV;DupType=.
ch09	8015893	SNP23707	C	T	.	PASS	END=8015893;ChrB=ch09;StartB=8865371;EndB=8865371;Parent=TRANS320;VarType=ShV;DupType=.
ch09	8015911	SNP24144	A	G	.	PASS	END=8015911;ChrB=ch09;StartB=8764508;EndB=8764508;Parent=SYN40;VarType=ShV;DupType=.
ch09	8015924	DEL23708	AT	A	.	PASS	END=8015925;ChrB=ch09;StartB=8865402;EndB=8865402;Parent=TRANS320;VarType=ShV;DupType=.
ch09	8015924	DEL24145	AT	A	.	PASS	END=8015925;ChrB=ch09;StartB=8764521;EndB=8764521;Parent=SYN40;VarType=ShV;DupType=.
ch09	8015927	SNP24146	T	A	.	PASS	END=8015927;ChrB=ch09;StartB=8764523;EndB=8764523;Parent=SYN40;VarType=ShV;DupType=.
ch09	8015948	SNP23709	C	T	.	PASS	END=8015948;ChrB=ch09;StartB=8865425;EndB=8865425;Parent=TRANS320;VarType=ShV;DupType=.
ch09	8015948	SNP24147	C	T	.	PASS	END=8015948;ChrB=ch09;StartB=8764544;EndB=8764544;Parent=SYN40;VarType=ShV;DupType=.
ch09	8015976	SNP23710	A	C	.	PASS	END=8015976;ChrB=ch09;StartB=8865453;EndB=8865453;Parent=TRANS320;VarType=ShV;DupType=.
ch09	8015976	SNP24148	A	G	.	PASS	END=8015976;ChrB=ch09;StartB=8764572;EndB=8764572;Parent=SYN40;VarType=ShV;DupType=.
ch09	8015981	SNP23711	C	T	.	PASS	END=8015981;ChrB=ch09;StartB=8865458;EndB=8865458;Parent=TRANS320;VarType=ShV;DupType=.
ch09	8016039	SNP23712	G	C	.	PASS	END=8016039;ChrB=ch09;StartB=8865516;EndB=8865516;Parent=TRANS320;VarType=ShV;DupType=.
ch09	8016039	SNP24149	G	C	.	PASS	END=8016039;ChrB=ch09;StartB=8764635;EndB=8764635;Parent=SYN40;VarType=ShV;DupType=.
ch09	8016051	SNP24150	C	T	.	PASS	END=8016051;ChrB=ch09;StartB=8764647;EndB=8764647;Parent=SYN40;VarType=ShV;DupType=.
ch09	8016071	SNP23713	T	A	.	PASS	END=8016071;ChrB=ch09;StartB=8865548;EndB=8865548;Parent=TRANS320;VarType=ShV;DupType=.
ch09	8016104	SNP23714	T	C	.	PASS	END=8016104;ChrB=ch09;StartB=8865581;EndB=8865581;Parent=TRANS320;VarType=ShV;DupType=.
ch09	8016114	SNP23715	T	A	.	PASS	END=8016114;ChrB=ch09;StartB=8865591;EndB=8865591;Parent=TRANS320;VarType=ShV;DupType=.
ch09	8016124	INS23716	G	GT	.	PASS	END=8016124;ChrB=ch09;StartB=8865601;EndB=8865602;Parent=TRANS320;VarType=ShV;DupType=.
ch09	8016142	SNP23717	G	A	.	PASS	END=8016142;ChrB=ch09;StartB=8865620;EndB=8865620;Parent=TRANS320;VarType=ShV;DupType=.
ch09	8016214	SNP23718	C	T	.	PASS	END=8016214;ChrB=ch09;StartB=8865692;EndB=8865692;Parent=TRANS320;VarType=ShV;DupType=.
ch09	8016214	SNP24151	C	T	.	PASS	END=8016214;ChrB=ch09;StartB=8764810;EndB=8764810;Parent=SYN40;VarType=ShV;DupType=.
ch09	8016230	SNP23719	T	A	.	PASS	END=8016230;ChrB=ch09;StartB=8865708;EndB=8865708;Parent=TRANS320;VarType=ShV;DupType=.
ch09	8016230	SNP24152	T	A	.	PASS	END=8016230;ChrB=ch09;StartB=8764826;EndB=8764826;Parent=SYN40;VarType=ShV;DupType=.
ch09	8016254	INS24153	A	AT	.	PASS	END=8016254;ChrB=ch09;StartB=8764850;EndB=8764851;Parent=SYN40;VarType=ShV;DupType=.
ch09	8016257	SNP24154	G	T	.	PASS	END=8016257;ChrB=ch09;StartB=8764854;EndB=8764854;Parent=SYN40;VarType=ShV;DupType=.
ch09	8016258	DEL23720	TA	T	.	PASS	END=8016259;ChrB=ch09;StartB=8865736;EndB=8865736;Parent=TRANS320;VarType=ShV;DupType=.
ch09	8016317	SNP23721	A	C	.	PASS	END=8016317;ChrB=ch09;StartB=8865794;EndB=8865794;Parent=TRANS320;VarType=ShV;DupType=.
ch09	8016330	SNP24155	C	T	.	PASS	END=8016330;ChrB=ch09;StartB=8764927;EndB=8764927;Parent=SYN40;VarType=ShV;DupType=.
ch09	8016370	SNP23722	C	T	.	PASS	END=8016370;ChrB=ch09;StartB=8865847;EndB=8865847;Parent=TRANS320;VarType=ShV;DupType=.
ch09	8016370	SNP24156	C	T	.	PASS	END=8016370;ChrB=ch09;StartB=8764967;EndB=8764967;Parent=SYN40;VarType=ShV;DupType=.
ch09	8016396	SNP23723	G	A	.	PASS	END=8016396;ChrB=ch09;StartB=8865873;EndB=8865873;Parent=TRANS320;VarType=ShV;DupType=.
ch09	8016396	SNP24157	G	A	.	PASS	END=8016396;ChrB=ch09;StartB=8764993;EndB=8764993;Parent=SYN40;VarType=ShV;DupType=.
ch09	8016404	SNP23724	T	C	.	PASS	END=8016404;ChrB=ch09;StartB=8865881;EndB=8865881;Parent=TRANS320;VarType=ShV;DupType=.
ch09	8016407	SNP24158	A	C	.	PASS	END=8016407;ChrB=ch09;StartB=8765004;EndB=8765004;Parent=SYN40;VarType=ShV;DupType=.
ch09	8016414	SNP24159	G	C	.	PASS	END=8016414;ChrB=ch09;StartB=8765011;EndB=8765011;Parent=SYN40;VarType=ShV;DupType=.
ch09	8016468	SNP23725	C	A	.	PASS	END=8016468;ChrB=ch09;StartB=8865945;EndB=8865945;Parent=TRANS320;VarType=ShV;DupType=.
ch09	8016493	SNP23726	C	G	.	PASS	END=8016493;ChrB=ch09;StartB=8865970;EndB=8865970;Parent=TRANS320;VarType=ShV;DupType=.
ch09	8016495	SNP23727	T	A	.	PASS	END=8016495;ChrB=ch09;StartB=8865972;EndB=8865972;Parent=TRANS320;VarType=ShV;DupType=.
ch09	8016495	SNP24160	T	A	.	PASS	END=8016495;ChrB=ch09;StartB=8765092;EndB=8765092;Parent=SYN40;VarType=ShV;DupType=.
ch09	8016496	SNP24161	T	C	.	PASS	END=8016496;ChrB=ch09;StartB=8765093;EndB=8765093;Parent=SYN40;VarType=ShV;DupType=.
ch09	8016509	SNP23728	A	G	.	PASS	END=8016509;ChrB=ch09;StartB=8865986;EndB=8865986;Parent=TRANS320;VarType=ShV;DupType=.
ch09	8016509	SNP24162	A	G	.	PASS	END=8016509;ChrB=ch09;StartB=8765106;EndB=8765106;Parent=SYN40;VarType=ShV;DupType=.
ch09	8016515	SNP23729	A	G	.	PASS	END=8016515;ChrB=ch09;StartB=8865992;EndB=8865992;Parent=TRANS320;VarType=ShV;DupType=.
ch09	8016546	DEL24163	CTT	C	.	PASS	END=8016548;ChrB=ch09;StartB=8765143;EndB=8765143;Parent=SYN40;VarType=ShV;DupType=.
ch09	8016570	SNP24164	T	A	.	PASS	END=8016570;ChrB=ch09;StartB=8765165;EndB=8765165;Parent=SYN40;VarType=ShV;DupType=.
ch09	8016578	SNP23730	C	T	.	PASS	END=8016578;ChrB=ch09;StartB=8866055;EndB=8866055;Parent=TRANS320;VarType=ShV;DupType=.
ch09	8016580	SNP23731	G	A	.	PASS	END=8016580;ChrB=ch09;StartB=8866057;EndB=8866057;Parent=TRANS320;VarType=ShV;DupType=.
ch09	8016580	SNP24165	G	A	.	PASS	END=8016580;ChrB=ch09;StartB=8765175;EndB=8765175;Parent=SYN40;VarType=ShV;DupType=.
ch09	8016591	SNP23732	T	G	.	PASS	END=8016591;ChrB=ch09;StartB=8866068;EndB=8866068;Parent=TRANS320;VarType=ShV;DupType=.
ch09	8016591	SNP24166	T	G	.	PASS	END=8016591;ChrB=ch09;StartB=8765186;EndB=8765186;Parent=SYN40;VarType=ShV;DupType=.
ch09	8016606	SNP23733	C	T	.	PASS	END=8016606;ChrB=ch09;StartB=8866083;EndB=8866083;Parent=TRANS320;VarType=ShV;DupType=.
ch09	8016646	SNP23734	T	A	.	PASS	END=8016646;ChrB=ch09;StartB=8866123;EndB=8866123;Parent=TRANS320;VarType=ShV;DupType=.
ch09	8016646	SNP24167	T	A	.	PASS	END=8016646;ChrB=ch09;StartB=8765241;EndB=8765241;Parent=SYN40;VarType=ShV;DupType=.
ch09	8016654	SNP23735	C	T	.	PASS	END=8016654;ChrB=ch09;StartB=8866131;EndB=8866131;Parent=TRANS320;VarType=ShV;DupType=.
ch09	8016654	SNP24168	C	T	.	PASS	END=8016654;ChrB=ch09;StartB=8765249;EndB=8765249;Parent=SYN40;VarType=ShV;DupType=.
ch09	8016658	SNP23736	C	T	.	PASS	END=8016658;ChrB=ch09;StartB=8866135;EndB=8866135;Parent=TRANS320;VarType=ShV;DupType=.
ch09	8016704	SNP23737	A	T	.	PASS	END=8016704;ChrB=ch09;StartB=8866181;EndB=8866181;Parent=TRANS320;VarType=ShV;DupType=.
ch09	8016710	SNP23738	C	T	.	PASS	END=8016710;ChrB=ch09;StartB=8866187;EndB=8866187;Parent=TRANS320;VarType=ShV;DupType=.
ch09	8016738	SNP24169	C	T	.	PASS	END=8016738;ChrB=ch09;StartB=8765333;EndB=8765333;Parent=SYN40;VarType=ShV;DupType=.
ch09	8016757	SNP23739	C	T	.	PASS	END=8016757;ChrB=ch09;StartB=8866234;EndB=8866234;Parent=TRANS320;VarType=ShV;DupType=.
ch09	8016774	SNP23740	A	G	.	PASS	END=8016774;ChrB=ch09;StartB=8866251;EndB=8866251;Parent=TRANS320;VarType=ShV;DupType=.
ch09	8016774	SNP24170	A	G	.	PASS	END=8016774;ChrB=ch09;StartB=8765369;EndB=8765369;Parent=SYN40;VarType=ShV;DupType=.
ch09	8016799	SNP23741	C	T	.	PASS	END=8016799;ChrB=ch09;StartB=8866276;EndB=8866276;Parent=TRANS320;VarType=ShV;DupType=.
ch09	8016799	SNP24171	C	T	.	PASS	END=8016799;ChrB=ch09;StartB=8765394;EndB=8765394;Parent=SYN40;VarType=ShV;DupType=.
ch09	8016800	SNP24172	G	A	.	PASS	END=8016800;ChrB=ch09;StartB=8765395;EndB=8765395;Parent=SYN40;VarType=ShV;DupType=.
ch09	8016823	SNP23742	A	G	.	PASS	END=8016823;ChrB=ch09;StartB=8866300;EndB=8866300;Parent=TRANS320;VarType=ShV;DupType=.
ch09	8016823	SNP24173	A	G	.	PASS	END=8016823;ChrB=ch09;StartB=8765418;EndB=8765418;Parent=SYN40;VarType=ShV;DupType=.
ch09	8016825	DEL24174	CG	C	.	PASS	END=8016826;ChrB=ch09;StartB=8765420;EndB=8765420;Parent=SYN40;VarType=ShV;DupType=.
ch09	8016829	SNP23743	G	A	.	PASS	END=8016829;ChrB=ch09;StartB=8866306;EndB=8866306;Parent=TRANS320;VarType=ShV;DupType=.
ch09	8016843	SNP23744	G	T	.	PASS	END=8016843;ChrB=ch09;StartB=8866320;EndB=8866320;Parent=TRANS320;VarType=ShV;DupType=.
ch09	8016859	SNP24175	A	G	.	PASS	END=8016859;ChrB=ch09;StartB=8765453;EndB=8765453;Parent=SYN40;VarType=ShV;DupType=.
ch09	8016875	SNP23745	C	G	.	PASS	END=8016875;ChrB=ch09;StartB=8866352;EndB=8866352;Parent=TRANS320;VarType=ShV;DupType=.
ch09	8016879	DEL24176	TA	T	.	PASS	END=8016880;ChrB=ch09;StartB=8765473;EndB=8765473;Parent=SYN40;VarType=ShV;DupType=.
ch09	8016899	SNP24177	A	G	.	PASS	END=8016899;ChrB=ch09;StartB=8765492;EndB=8765492;Parent=SYN40;VarType=ShV;DupType=.
ch09	8016920	SNP23746	C	A	.	PASS	END=8016920;ChrB=ch09;StartB=8866397;EndB=8866397;Parent=TRANS320;VarType=ShV;DupType=.
ch09	8016935	SNP24178	G	A	.	PASS	END=8016935;ChrB=ch09;StartB=8765528;EndB=8765528;Parent=SYN40;VarType=ShV;DupType=.
ch09	8016970	SNP24179	T	C	.	PASS	END=8016970;ChrB=ch09;StartB=8765563;EndB=8765563;Parent=SYN40;VarType=ShV;DupType=.
ch09	8016990	SNP23747	A	T	.	PASS	END=8016990;ChrB=ch09;StartB=8866467;EndB=8866467;Parent=TRANS320;VarType=ShV;DupType=.
ch09	8017002	SNP24180	T	C	.	PASS	END=8017002;ChrB=ch09;StartB=8765595;EndB=8765595;Parent=SYN40;VarType=ShV;DupType=.
ch09	8017009	SNP23748	G	A	.	PASS	END=8017009;ChrB=ch09;StartB=8866486;EndB=8866486;Parent=TRANS320;VarType=ShV;DupType=.
ch09	8017009	SNP24181	G	A	.	PASS	END=8017009;ChrB=ch09;StartB=8765602;EndB=8765602;Parent=SYN40;VarType=ShV;DupType=.
ch09	8017038	SNP24182	A	G	.	PASS	END=8017038;ChrB=ch09;StartB=8765631;EndB=8765631;Parent=SYN40;VarType=ShV;DupType=.
ch09	8017055	SNP24183	G	A	.	PASS	END=8017055;ChrB=ch09;StartB=8765648;EndB=8765648;Parent=SYN40;VarType=ShV;DupType=.
ch09	8017067	SNP23749	T	G	.	PASS	END=8017067;ChrB=ch09;StartB=8866544;EndB=8866544;Parent=TRANS320;VarType=ShV;DupType=.
ch09	8017067	SNP24184	T	G	.	PASS	END=8017067;ChrB=ch09;StartB=8765660;EndB=8765660;Parent=SYN40;VarType=ShV;DupType=.
ch09	8017145	SNP24185	G	T	.	PASS	END=8017145;ChrB=ch09;StartB=8765738;EndB=8765738;Parent=SYN40;VarType=ShV;DupType=.
ch09	8017186	SNP24186	C	A	.	PASS	END=8017186;ChrB=ch09;StartB=8765779;EndB=8765779;Parent=SYN40;VarType=ShV;DupType=.
ch09	8017198	DEL24187	CTCT	C	.	PASS	END=8017201;ChrB=ch09;StartB=8765791;EndB=8765791;Parent=SYN40;VarType=ShV;DupType=.
ch09	8017201	SNP23750	T	C	.	PASS	END=8017201;ChrB=ch09;StartB=8866678;EndB=8866678;Parent=TRANS320;VarType=ShV;DupType=.
ch09	8017217	SNP24188	C	T	.	PASS	END=8017217;ChrB=ch09;StartB=8765807;EndB=8765807;Parent=SYN40;VarType=ShV;DupType=.
ch09	8017261	SNP23751	G	T	.	PASS	END=8017261;ChrB=ch09;StartB=8866738;EndB=8866738;Parent=TRANS320;VarType=ShV;DupType=.
ch09	8017261	SNP24189	G	T	.	PASS	END=8017261;ChrB=ch09;StartB=8765851;EndB=8765851;Parent=SYN40;VarType=ShV;DupType=.
ch09	8017264	SNP23752	T	C	.	PASS	END=8017264;ChrB=ch09;StartB=8866741;EndB=8866741;Parent=TRANS320;VarType=ShV;DupType=.
ch09	8017268	SNP23753	A	T	.	PASS	END=8017268;ChrB=ch09;StartB=8866745;EndB=8866745;Parent=TRANS320;VarType=ShV;DupType=.
ch09	8017284	SNP24190	G	C	.	PASS	END=8017284;ChrB=ch09;StartB=8765874;EndB=8765874;Parent=SYN40;VarType=ShV;DupType=.
ch09	8017303	SNP23754	A	G	.	PASS	END=8017303;ChrB=ch09;StartB=8866780;EndB=8866780;Parent=TRANS320;VarType=ShV;DupType=.
ch09	8017303	SNP24191	A	G	.	PASS	END=8017303;ChrB=ch09;StartB=8765893;EndB=8765893;Parent=SYN40;VarType=ShV;DupType=.
ch09	8017313	SNP23755	C	A	.	PASS	END=8017313;ChrB=ch09;StartB=8866790;EndB=8866790;Parent=TRANS320;VarType=ShV;DupType=.
ch09	8017315	SNP24192	A	G	.	PASS	END=8017315;ChrB=ch09;StartB=8765905;EndB=8765905;Parent=SYN40;VarType=ShV;DupType=.
ch09	8017338	SNP23756	G	A	.	PASS	END=8017338;ChrB=ch09;StartB=8866815;EndB=8866815;Parent=TRANS320;VarType=ShV;DupType=.
ch09	8017338	SNP24193	G	A	.	PASS	END=8017338;ChrB=ch09;StartB=8765928;EndB=8765928;Parent=SYN40;VarType=ShV;DupType=.
ch09	8017353	SNP24194	C	G	.	PASS	END=8017353;ChrB=ch09;StartB=8765943;EndB=8765943;Parent=SYN40;VarType=ShV;DupType=.
ch09	8017363	SNP23757	C	A	.	PASS	END=8017363;ChrB=ch09;StartB=8866840;EndB=8866840;Parent=TRANS320;VarType=ShV;DupType=.
ch09	8017408	SNP23758	C	T	.	PASS	END=8017408;ChrB=ch09;StartB=8866885;EndB=8866885;Parent=TRANS320;VarType=ShV;DupType=.
ch09	8017408	SNP24195	C	T	.	PASS	END=8017408;ChrB=ch09;StartB=8765998;EndB=8765998;Parent=SYN40;VarType=ShV;DupType=.
ch09	8017415	SNP24196	A	G	.	PASS	END=8017415;ChrB=ch09;StartB=8766005;EndB=8766005;Parent=SYN40;VarType=ShV;DupType=.
ch09	8017425	SNP23759	T	C	.	PASS	END=8017425;ChrB=ch09;StartB=8866902;EndB=8866902;Parent=TRANS320;VarType=ShV;DupType=.
ch09	8017435	SNP23760	C	T	.	PASS	END=8017435;ChrB=ch09;StartB=8866912;EndB=8866912;Parent=TRANS320;VarType=ShV;DupType=.
ch09	8017435	SNP24197	C	T	.	PASS	END=8017435;ChrB=ch09;StartB=8766025;EndB=8766025;Parent=SYN40;VarType=ShV;DupType=.
ch09	8017439	SNP23761	C	A	.	PASS	END=8017439;ChrB=ch09;StartB=8866916;EndB=8866916;Parent=TRANS320;VarType=ShV;DupType=.
ch09	8017455	SNP24198	C	A	.	PASS	END=8017455;ChrB=ch09;StartB=8766045;EndB=8766045;Parent=SYN40;VarType=ShV;DupType=.
ch09	8017482	SNP23762	G	A	.	PASS	END=8017482;ChrB=ch09;StartB=8866959;EndB=8866959;Parent=TRANS320;VarType=ShV;DupType=.
ch09	8017482	SNP24199	G	A	.	PASS	END=8017482;ChrB=ch09;StartB=8766072;EndB=8766072;Parent=SYN40;VarType=ShV;DupType=.
ch09	8017517	SNP23763	A	G	.	PASS	END=8017517;ChrB=ch09;StartB=8866994;EndB=8866994;Parent=TRANS320;VarType=ShV;DupType=.
ch09	8017521	SNP23764	G	A	.	PASS	END=8017521;ChrB=ch09;StartB=8866998;EndB=8866998;Parent=TRANS320;VarType=ShV;DupType=.
ch09	8017528	SNP23765	C	T	.	PASS	END=8017528;ChrB=ch09;StartB=8867005;EndB=8867005;Parent=TRANS320;VarType=ShV;DupType=.
ch09	8017560	SNP23766	G	A	.	PASS	END=8017560;ChrB=ch09;StartB=8867037;EndB=8867037;Parent=TRANS320;VarType=ShV;DupType=.
ch09	8017586	SNP23767	T	C	.	PASS	END=8017586;ChrB=ch09;StartB=8867063;EndB=8867063;Parent=TRANS320;VarType=ShV;DupType=.
ch09	8017593	SNP23768	G	A	.	PASS	END=8017593;ChrB=ch09;StartB=8867070;EndB=8867070;Parent=TRANS320;VarType=ShV;DupType=.
ch09	8017653	SNP23769	C	A	.	PASS	END=8017653;ChrB=ch09;StartB=8867130;EndB=8867130;Parent=TRANS320;VarType=ShV;DupType=.
ch09	8017655	SNP23770	A	C	.	PASS	END=8017655;ChrB=ch09;StartB=8867132;EndB=8867132;Parent=TRANS320;VarType=ShV;DupType=.
ch09	8017664	SNP23771	C	T	.	PASS	END=8017664;ChrB=ch09;StartB=8867141;EndB=8867141;Parent=TRANS320;VarType=ShV;DupType=.
ch09	8017664	SNP24200	C	T	.	PASS	END=8017664;ChrB=ch09;StartB=8766254;EndB=8766254;Parent=SYN40;VarType=ShV;DupType=.
ch09	8017671	SNP23772	G	A	.	PASS	END=8017671;ChrB=ch09;StartB=8867148;EndB=8867148;Parent=TRANS320;VarType=ShV;DupType=.
ch09	8017676	SNP23773	C	T	.	PASS	END=8017676;ChrB=ch09;StartB=8867153;EndB=8867153;Parent=TRANS320;VarType=ShV;DupType=.
ch09	8017676	SNP24201	C	T	.	PASS	END=8017676;ChrB=ch09;StartB=8766266;EndB=8766266;Parent=SYN40;VarType=ShV;DupType=.
ch09	8017691	INS23774	C	CAA	.	PASS	END=8017691;ChrB=ch09;StartB=8867168;EndB=8867170;Parent=TRANS320;VarType=ShV;DupType=.
ch09	8017691	INS24202	C	CAA	.	PASS	END=8017691;ChrB=ch09;StartB=8766281;EndB=8766283;Parent=SYN40;VarType=ShV;DupType=.
ch09	8017728	SNP24203	C	T	.	PASS	END=8017728;ChrB=ch09;StartB=8766320;EndB=8766320;Parent=SYN40;VarType=ShV;DupType=.
ch09	8017731	SNP24204	C	T	.	PASS	END=8017731;ChrB=ch09;StartB=8766323;EndB=8766323;Parent=SYN40;VarType=ShV;DupType=.
ch09	8017751	SNP24205	T	A	.	PASS	END=8017751;ChrB=ch09;StartB=8766343;EndB=8766343;Parent=SYN40;VarType=ShV;DupType=.
ch09	8017753	SNP23775	C	A	.	PASS	END=8017753;ChrB=ch09;StartB=8867232;EndB=8867232;Parent=TRANS320;VarType=ShV;DupType=.
ch09	8017809	DEL23776	CT	C	.	PASS	END=8017810;ChrB=ch09;StartB=8867288;EndB=8867288;Parent=TRANS320;VarType=ShV;DupType=.
ch09	8017809	DEL24206	CT	C	.	PASS	END=8017810;ChrB=ch09;StartB=8766401;EndB=8766401;Parent=SYN40;VarType=ShV;DupType=.
ch09	8017813	SNP23777	T	G	.	PASS	END=8017813;ChrB=ch09;StartB=8867291;EndB=8867291;Parent=TRANS320;VarType=ShV;DupType=.
ch09	8017813	SNP24207	T	G	.	PASS	END=8017813;ChrB=ch09;StartB=8766404;EndB=8766404;Parent=SYN40;VarType=ShV;DupType=.
ch09	8017835	SNP23778	C	T	.	PASS	END=8017835;ChrB=ch09;StartB=8867313;EndB=8867313;Parent=TRANS320;VarType=ShV;DupType=.
ch09	8017856	SNP23779	T	A	.	PASS	END=8017856;ChrB=ch09;StartB=8867334;EndB=8867334;Parent=TRANS320;VarType=ShV;DupType=.
ch09	8017856	SNP24208	T	A	.	PASS	END=8017856;ChrB=ch09;StartB=8766447;EndB=8766447;Parent=SYN40;VarType=ShV;DupType=.
ch09	8017902	DEL23780	TCATCATAAACTCTTGTTGTTTTTC	T	.	PASS	END=8017926;ChrB=ch09;StartB=8867380;EndB=8867380;Parent=TRANS320;VarType=ShV;DupType=.
ch09	8017903	SNP24209	C	T	.	PASS	END=8017903;ChrB=ch09;StartB=8766494;EndB=8766494;Parent=SYN40;VarType=ShV;DupType=.
ch09	8017930	SNP23781	C	T	.	PASS	END=8017930;ChrB=ch09;StartB=8867384;EndB=8867384;Parent=TRANS320;VarType=ShV;DupType=.
ch09	8017938	SNP23782	C	G	.	PASS	END=8017938;ChrB=ch09;StartB=8867392;EndB=8867392;Parent=TRANS320;VarType=ShV;DupType=.
ch09	8017958	SNP24210	C	A	.	PASS	END=8017958;ChrB=ch09;StartB=8766549;EndB=8766549;Parent=SYN40;VarType=ShV;DupType=.
ch09	8017966	SNP24211	G	A	.	PASS	END=8017966;ChrB=ch09;StartB=8766557;EndB=8766557;Parent=SYN40;VarType=ShV;DupType=.
ch09	8017986	SNP23783	A	C	.	PASS	END=8017986;ChrB=ch09;StartB=8867440;EndB=8867440;Parent=TRANS320;VarType=ShV;DupType=.
ch09	8017986	SNP24212	A	C	.	PASS	END=8017986;ChrB=ch09;StartB=8766577;EndB=8766577;Parent=SYN40;VarType=ShV;DupType=.
ch09	8017998	SNP23784	G	C	.	PASS	END=8017998;ChrB=ch09;StartB=8867452;EndB=8867452;Parent=TRANS320;VarType=ShV;DupType=.
ch09	8017998	SNP24213	G	C	.	PASS	END=8017998;ChrB=ch09;StartB=8766589;EndB=8766589;Parent=SYN40;VarType=ShV;DupType=.
ch09	8018002	SNP23785	G	T	.	PASS	END=8018002;ChrB=ch09;StartB=8867456;EndB=8867456;Parent=TRANS320;VarType=ShV;DupType=.
ch09	8018017	SNP24214	C	A	.	PASS	END=8018017;ChrB=ch09;StartB=8766608;EndB=8766608;Parent=SYN40;VarType=ShV;DupType=.
ch09	8018023	SNP24215	G	T	.	PASS	END=8018023;ChrB=ch09;StartB=8766614;EndB=8766614;Parent=SYN40;VarType=ShV;DupType=.
ch09	8018029	SNP24216	A	T	.	PASS	END=8018029;ChrB=ch09;StartB=8766620;EndB=8766620;Parent=SYN40;VarType=ShV;DupType=.
ch09	8018033	SNP23786	A	T	.	PASS	END=8018033;ChrB=ch09;StartB=8867487;EndB=8867487;Parent=TRANS320;VarType=ShV;DupType=.
ch09	8018034	SNP24217	G	A	.	PASS	END=8018034;ChrB=ch09;StartB=8766625;EndB=8766625;Parent=SYN40;VarType=ShV;DupType=.
ch09	8018056	INS23787	G	GA	.	PASS	END=8018056;ChrB=ch09;StartB=8867510;EndB=8867511;Parent=TRANS320;VarType=ShV;DupType=.
ch09	8018056	INS24218	G	GA	.	PASS	END=8018056;ChrB=ch09;StartB=8766647;EndB=8766648;Parent=SYN40;VarType=ShV;DupType=.
ch09	8018090	SNP23788	A	G	.	PASS	END=8018090;ChrB=ch09;StartB=8867545;EndB=8867545;Parent=TRANS320;VarType=ShV;DupType=.
ch09	8018104	SNP23789	T	C	.	PASS	END=8018104;ChrB=ch09;StartB=8867559;EndB=8867559;Parent=TRANS320;VarType=ShV;DupType=.
ch09	8018112	SNP23790	C	T	.	PASS	END=8018112;ChrB=ch09;StartB=8867567;EndB=8867567;Parent=TRANS320;VarType=ShV;DupType=.
ch09	8018113	SNP23791	A	G	.	PASS	END=8018113;ChrB=ch09;StartB=8867568;EndB=8867568;Parent=TRANS320;VarType=ShV;DupType=.
ch09	8018113	SNP24219	A	G	.	PASS	END=8018113;ChrB=ch09;StartB=8766705;EndB=8766705;Parent=SYN40;VarType=ShV;DupType=.
ch09	8018121	SNP23792	T	C	.	PASS	END=8018121;ChrB=ch09;StartB=8867576;EndB=8867576;Parent=TRANS320;VarType=ShV;DupType=.
ch09	8018121	SNP24220	T	C	.	PASS	END=8018121;ChrB=ch09;StartB=8766713;EndB=8766713;Parent=SYN40;VarType=ShV;DupType=.
ch09	8018168	SNP24221	T	A	.	PASS	END=8018168;ChrB=ch09;StartB=8766760;EndB=8766760;Parent=SYN40;VarType=ShV;DupType=.
ch09	8018198	SNP23793	C	G	.	PASS	END=8018198;ChrB=ch09;StartB=8867653;EndB=8867653;Parent=TRANS320;VarType=ShV;DupType=.
ch09	8018217	SNP23794	T	C	.	PASS	END=8018217;ChrB=ch09;StartB=8867672;EndB=8867672;Parent=TRANS320;VarType=ShV;DupType=.
ch09	8018217	SNP24222	T	C	.	PASS	END=8018217;ChrB=ch09;StartB=8766809;EndB=8766809;Parent=SYN40;VarType=ShV;DupType=.
ch09	8018225	SNP23795	T	C	.	PASS	END=8018225;ChrB=ch09;StartB=8867680;EndB=8867680;Parent=TRANS320;VarType=ShV;DupType=.
ch09	8018225	SNP24223	T	C	.	PASS	END=8018225;ChrB=ch09;StartB=8766817;EndB=8766817;Parent=SYN40;VarType=ShV;DupType=.
ch09	8018228	SNP23796	A	G	.	PASS	END=8018228;ChrB=ch09;StartB=8867683;EndB=8867683;Parent=TRANS320;VarType=ShV;DupType=.
ch09	8018228	SNP24224	A	G	.	PASS	END=8018228;ChrB=ch09;StartB=8766820;EndB=8766820;Parent=SYN40;VarType=ShV;DupType=.
ch09	8018236	SNP24225	C	A	.	PASS	END=8018236;ChrB=ch09;StartB=8766828;EndB=8766828;Parent=SYN40;VarType=ShV;DupType=.
ch09	8018248	SNP23797	T	C	.	PASS	END=8018248;ChrB=ch09;StartB=8867703;EndB=8867703;Parent=TRANS320;VarType=ShV;DupType=.
ch09	8018279	SNP23798	C	T	.	PASS	END=8018279;ChrB=ch09;StartB=8867734;EndB=8867734;Parent=TRANS320;VarType=ShV;DupType=.
ch09	8018280	SNP23799	G	T	.	PASS	END=8018280;ChrB=ch09;StartB=8867735;EndB=8867735;Parent=TRANS320;VarType=ShV;DupType=.
ch09	8018280	SNP24226	G	T	.	PASS	END=8018280;ChrB=ch09;StartB=8766872;EndB=8766872;Parent=SYN40;VarType=ShV;DupType=.
ch09	8018302	SNP23800	T	C	.	PASS	END=8018302;ChrB=ch09;StartB=8867757;EndB=8867757;Parent=TRANS320;VarType=ShV;DupType=.
ch09	8018302	SNP24227	T	C	.	PASS	END=8018302;ChrB=ch09;StartB=8766894;EndB=8766894;Parent=SYN40;VarType=ShV;DupType=.
ch09	8018325	SNP23801	C	G	.	PASS	END=8018325;ChrB=ch09;StartB=8867780;EndB=8867780;Parent=TRANS320;VarType=ShV;DupType=.
ch09	8018352	SNP23802	T	C	.	PASS	END=8018352;ChrB=ch09;StartB=8867807;EndB=8867807;Parent=TRANS320;VarType=ShV;DupType=.
ch09	8018352	SNP24228	T	C	.	PASS	END=8018352;ChrB=ch09;StartB=8766944;EndB=8766944;Parent=SYN40;VarType=ShV;DupType=.
ch09	8018418	SNP24229	C	A	.	PASS	END=8018418;ChrB=ch09;StartB=8767010;EndB=8767010;Parent=SYN40;VarType=ShV;DupType=.
ch09	8018421	SNP23803	A	T	.	PASS	END=8018421;ChrB=ch09;StartB=8867876;EndB=8867876;Parent=TRANS320;VarType=ShV;DupType=.
ch09	8018448	SNP23804	C	T	.	PASS	END=8018448;ChrB=ch09;StartB=8867903;EndB=8867903;Parent=TRANS320;VarType=ShV;DupType=.
ch09	8018474	SNP23805	G	A	.	PASS	END=8018474;ChrB=ch09;StartB=8867929;EndB=8867929;Parent=TRANS320;VarType=ShV;DupType=.
ch09	8018500	SNP23806	A	G	.	PASS	END=8018500;ChrB=ch09;StartB=8867955;EndB=8867955;Parent=TRANS320;VarType=ShV;DupType=.
ch09	8018500	SNP24230	A	G	.	PASS	END=8018500;ChrB=ch09;StartB=8767092;EndB=8767092;Parent=SYN40;VarType=ShV;DupType=.
ch09	8018539	SNP24231	A	T	.	PASS	END=8018539;ChrB=ch09;StartB=8767131;EndB=8767131;Parent=SYN40;VarType=ShV;DupType=.
ch09	8018543	SNP23807	C	G	.	PASS	END=8018543;ChrB=ch09;StartB=8867998;EndB=8867998;Parent=TRANS320;VarType=ShV;DupType=.
ch09	8018559	INS24232	A	AC	.	PASS	END=8018559;ChrB=ch09;StartB=8767151;EndB=8767152;Parent=SYN40;VarType=ShV;DupType=.
ch09	8018564	INS23808	T	TA	.	PASS	END=8018564;ChrB=ch09;StartB=8868019;EndB=8868020;Parent=TRANS320;VarType=ShV;DupType=.
ch09	8018564	SNP24233	T	A	.	PASS	END=8018564;ChrB=ch09;StartB=8767157;EndB=8767157;Parent=SYN40;VarType=ShV;DupType=.
ch09	8018565	SNP23809	G	A	.	PASS	END=8018565;ChrB=ch09;StartB=8868021;EndB=8868021;Parent=TRANS320;VarType=ShV;DupType=.
ch09	8018565	SNP24234	G	A	.	PASS	END=8018565;ChrB=ch09;StartB=8767158;EndB=8767158;Parent=SYN40;VarType=ShV;DupType=.
ch09	8018581	SNP24235	C	T	.	PASS	END=8018581;ChrB=ch09;StartB=8767174;EndB=8767174;Parent=SYN40;VarType=ShV;DupType=.
ch09	8018592	SNP24236	C	A	.	PASS	END=8018592;ChrB=ch09;StartB=8767185;EndB=8767185;Parent=SYN40;VarType=ShV;DupType=.
ch09	8018624	SNP24237	C	T	.	PASS	END=8018624;ChrB=ch09;StartB=8767217;EndB=8767217;Parent=SYN40;VarType=ShV;DupType=.
ch09	8018630	SNP23810	T	C	.	PASS	END=8018630;ChrB=ch09;StartB=8868086;EndB=8868086;Parent=TRANS320;VarType=ShV;DupType=.
ch09	8018630	SNP24238	T	C	.	PASS	END=8018630;ChrB=ch09;StartB=8767223;EndB=8767223;Parent=SYN40;VarType=ShV;DupType=.
ch09	8018631	SNP23811	A	C	.	PASS	END=8018631;ChrB=ch09;StartB=8868087;EndB=8868087;Parent=TRANS320;VarType=ShV;DupType=.
ch09	8018631	SNP24239	A	C	.	PASS	END=8018631;ChrB=ch09;StartB=8767224;EndB=8767224;Parent=SYN40;VarType=ShV;DupType=.
ch09	8018644	SNP24240	T	C	.	PASS	END=8018644;ChrB=ch09;StartB=8767237;EndB=8767237;Parent=SYN40;VarType=ShV;DupType=.
ch09	8018651	INS23812	A	AAT	.	PASS	END=8018651;ChrB=ch09;StartB=8868107;EndB=8868109;Parent=TRANS320;VarType=ShV;DupType=.
ch09	8018651	INS24241	A	AAT	.	PASS	END=8018651;ChrB=ch09;StartB=8767244;EndB=8767246;Parent=SYN40;VarType=ShV;DupType=.
ch09	8018659	SNP23813	T	C	.	PASS	END=8018659;ChrB=ch09;StartB=8868117;EndB=8868117;Parent=TRANS320;VarType=ShV;DupType=.
ch09	8018659	SNP24242	T	C	.	PASS	END=8018659;ChrB=ch09;StartB=8767254;EndB=8767254;Parent=SYN40;VarType=ShV;DupType=.
ch09	8018676	SNP23814	G	A	.	PASS	END=8018676;ChrB=ch09;StartB=8868134;EndB=8868134;Parent=TRANS320;VarType=ShV;DupType=.
ch09	8018723	SNP23815	C	A	.	PASS	END=8018723;ChrB=ch09;StartB=8868181;EndB=8868181;Parent=TRANS320;VarType=ShV;DupType=.
ch09	8018734	SNP23816	C	G	.	PASS	END=8018734;ChrB=ch09;StartB=8868192;EndB=8868192;Parent=TRANS320;VarType=ShV;DupType=.
ch09	8018780	SNP23817	A	T	.	PASS	END=8018780;ChrB=ch09;StartB=8868238;EndB=8868238;Parent=TRANS320;VarType=ShV;DupType=.
ch09	8018783	SNP24243	T	A	.	PASS	END=8018783;ChrB=ch09;StartB=8767378;EndB=8767378;Parent=SYN40;VarType=ShV;DupType=.
ch09	8018820	SNP23818	G	A	.	PASS	END=8018820;ChrB=ch09;StartB=8868278;EndB=8868278;Parent=TRANS320;VarType=ShV;DupType=.
ch09	8018820	SNP24244	G	C	.	PASS	END=8018820;ChrB=ch09;StartB=8767415;EndB=8767415;Parent=SYN40;VarType=ShV;DupType=.
ch09	8018836	SNP23819	A	C	.	PASS	END=8018836;ChrB=ch09;StartB=8868294;EndB=8868294;Parent=TRANS320;VarType=ShV;DupType=.
ch09	8018836	SNP24245	A	C	.	PASS	END=8018836;ChrB=ch09;StartB=8767431;EndB=8767431;Parent=SYN40;VarType=ShV;DupType=.
ch09	8018840	SNP23820	A	G	.	PASS	END=8018840;ChrB=ch09;StartB=8868298;EndB=8868298;Parent=TRANS320;VarType=ShV;DupType=.
ch09	8018840	SNP24246	A	G	.	PASS	END=8018840;ChrB=ch09;StartB=8767435;EndB=8767435;Parent=SYN40;VarType=ShV;DupType=.
ch09	8018876	SNP23821	T	A	.	PASS	END=8018876;ChrB=ch09;StartB=8868334;EndB=8868334;Parent=TRANS320;VarType=ShV;DupType=.
ch09	8018899	SNP23822	C	T	.	PASS	END=8018899;ChrB=ch09;StartB=8868357;EndB=8868357;Parent=TRANS320;VarType=ShV;DupType=.
ch09	8018922	SNP23823	T	C	.	PASS	END=8018922;ChrB=ch09;StartB=8868380;EndB=8868380;Parent=TRANS320;VarType=ShV;DupType=.
ch09	8018922	SNP24247	T	C	.	PASS	END=8018922;ChrB=ch09;StartB=8767517;EndB=8767517;Parent=SYN40;VarType=ShV;DupType=.
ch09	8018935	SNP23824	T	C	.	PASS	END=8018935;ChrB=ch09;StartB=8868393;EndB=8868393;Parent=TRANS320;VarType=ShV;DupType=.
ch09	8018938	SNP24248	T	A	.	PASS	END=8018938;ChrB=ch09;StartB=8767533;EndB=8767533;Parent=SYN40;VarType=ShV;DupType=.
ch09	8018940	SNP24249	G	C	.	PASS	END=8018940;ChrB=ch09;StartB=8767535;EndB=8767535;Parent=SYN40;VarType=ShV;DupType=.
ch09	8018984	SNP23825	A	G	.	PASS	END=8018984;ChrB=ch09;StartB=8868442;EndB=8868442;Parent=TRANS320;VarType=ShV;DupType=.
ch09	8018984	SNP24250	A	G	.	PASS	END=8018984;ChrB=ch09;StartB=8767579;EndB=8767579;Parent=SYN40;VarType=ShV;DupType=.
ch09	8018995	SNP23826	A	G	.	PASS	END=8018995;ChrB=ch09;StartB=8868453;EndB=8868453;Parent=TRANS320;VarType=ShV;DupType=.
ch09	8018995	SNP24251	A	G	.	PASS	END=8018995;ChrB=ch09;StartB=8767590;EndB=8767590;Parent=SYN40;VarType=ShV;DupType=.
ch09	8018999	SNP24252	T	G	.	PASS	END=8018999;ChrB=ch09;StartB=8767594;EndB=8767594;Parent=SYN40;VarType=ShV;DupType=.
ch09	8019006	SNP23827	C	G	.	PASS	END=8019006;ChrB=ch09;StartB=8868464;EndB=8868464;Parent=TRANS320;VarType=ShV;DupType=.
ch09	8019028	SNP23828	C	T	.	PASS	END=8019028;ChrB=ch09;StartB=8868486;EndB=8868486;Parent=TRANS320;VarType=ShV;DupType=.
ch09	8019028	SNP24253	C	T	.	PASS	END=8019028;ChrB=ch09;StartB=8767623;EndB=8767623;Parent=SYN40;VarType=ShV;DupType=.
ch09	8019069	SNP24254	T	C	.	PASS	END=8019069;ChrB=ch09;StartB=8767664;EndB=8767664;Parent=SYN40;VarType=ShV;DupType=.
ch09	8019070	SNP24255	C	G	.	PASS	END=8019070;ChrB=ch09;StartB=8767665;EndB=8767665;Parent=SYN40;VarType=ShV;DupType=.
ch09	8019109	SNP23829	A	C	.	PASS	END=8019109;ChrB=ch09;StartB=8868567;EndB=8868567;Parent=TRANS320;VarType=ShV;DupType=.
ch09	8019109	SNP24256	A	C	.	PASS	END=8019109;ChrB=ch09;StartB=8767704;EndB=8767704;Parent=SYN40;VarType=ShV;DupType=.
ch09	8019110	SNP24257	A	G	.	PASS	END=8019110;ChrB=ch09;StartB=8767705;EndB=8767705;Parent=SYN40;VarType=ShV;DupType=.
ch09	8019170	SNP23830	C	A	.	PASS	END=8019170;ChrB=ch09;StartB=8868628;EndB=8868628;Parent=TRANS320;VarType=ShV;DupType=.
ch09	8019170	SNP24258	C	A	.	PASS	END=8019170;ChrB=ch09;StartB=8767765;EndB=8767765;Parent=SYN40;VarType=ShV;DupType=.
ch09	8019248	SNP23831	T	A	.	PASS	END=8019248;ChrB=ch09;StartB=8868706;EndB=8868706;Parent=TRANS320;VarType=ShV;DupType=.
ch09	8019248	SNP24259	T	A	.	PASS	END=8019248;ChrB=ch09;StartB=8767843;EndB=8767843;Parent=SYN40;VarType=ShV;DupType=.
ch09	8019273	SNP24260	G	T	.	PASS	END=8019273;ChrB=ch09;StartB=8767868;EndB=8767868;Parent=SYN40;VarType=ShV;DupType=.
ch09	8019279	SNP23832	C	T	.	PASS	END=8019279;ChrB=ch09;StartB=8868737;EndB=8868737;Parent=TRANS320;VarType=ShV;DupType=.
ch09	8019279	SNP24261	C	T	.	PASS	END=8019279;ChrB=ch09;StartB=8767874;EndB=8767874;Parent=SYN40;VarType=ShV;DupType=.
ch09	8019326	SNP24262	C	T	.	PASS	END=8019326;ChrB=ch09;StartB=8767921;EndB=8767921;Parent=SYN40;VarType=ShV;DupType=.
ch09	8019335	SNP23833	C	G	.	PASS	END=8019335;ChrB=ch09;StartB=8868793;EndB=8868793;Parent=TRANS320;VarType=ShV;DupType=.
ch09	8019335	SNP24263	C	G	.	PASS	END=8019335;ChrB=ch09;StartB=8767930;EndB=8767930;Parent=SYN40;VarType=ShV;DupType=.
ch09	8019351	SNP23834	A	G	.	PASS	END=8019351;ChrB=ch09;StartB=8868809;EndB=8868809;Parent=TRANS320;VarType=ShV;DupType=.
ch09	8019351	SNP24264	A	G	.	PASS	END=8019351;ChrB=ch09;StartB=8767946;EndB=8767946;Parent=SYN40;VarType=ShV;DupType=.
ch09	8019372	SNP23835	C	A	.	PASS	END=8019372;ChrB=ch09;StartB=8868830;EndB=8868830;Parent=TRANS320;VarType=ShV;DupType=.
ch09	8019372	SNP24265	C	A	.	PASS	END=8019372;ChrB=ch09;StartB=8767967;EndB=8767967;Parent=SYN40;VarType=ShV;DupType=.
ch09	8019376	SNP23836	C	T	.	PASS	END=8019376;ChrB=ch09;StartB=8868834;EndB=8868834;Parent=TRANS320;VarType=ShV;DupType=.
ch09	8019376	SNP24266	C	T	.	PASS	END=8019376;ChrB=ch09;StartB=8767971;EndB=8767971;Parent=SYN40;VarType=ShV;DupType=.
ch09	8019402	SNP23837	G	A	.	PASS	END=8019402;ChrB=ch09;StartB=8868860;EndB=8868860;Parent=TRANS320;VarType=ShV;DupType=.
ch09	8019402	SNP24267	G	A	.	PASS	END=8019402;ChrB=ch09;StartB=8767997;EndB=8767997;Parent=SYN40;VarType=ShV;DupType=.
ch09	8019455	SNP24268	G	A	.	PASS	END=8019455;ChrB=ch09;StartB=8768050;EndB=8768050;Parent=SYN40;VarType=ShV;DupType=.
ch09	8019479	SNP24269	C	A	.	PASS	END=8019479;ChrB=ch09;StartB=8768074;EndB=8768074;Parent=SYN40;VarType=ShV;DupType=.
ch09	8019503	SNP24270	G	T	.	PASS	END=8019503;ChrB=ch09;StartB=8768098;EndB=8768098;Parent=SYN40;VarType=ShV;DupType=.
ch09	8019556	SNP24271	C	T	.	PASS	END=8019556;ChrB=ch09;StartB=8768151;EndB=8768151;Parent=SYN40;VarType=ShV;DupType=.
ch09	8019578	SNP23838	C	A	.	PASS	END=8019578;ChrB=ch09;StartB=8869036;EndB=8869036;Parent=TRANS320;VarType=ShV;DupType=.
ch09	8019579	SNP23839	A	G	.	PASS	END=8019579;ChrB=ch09;StartB=8869037;EndB=8869037;Parent=TRANS320;VarType=ShV;DupType=.
ch09	8019589	SNP23840	T	G	.	PASS	END=8019589;ChrB=ch09;StartB=8869047;EndB=8869047;Parent=TRANS320;VarType=ShV;DupType=.
ch09	8019589	SNP24272	T	G	.	PASS	END=8019589;ChrB=ch09;StartB=8768184;EndB=8768184;Parent=SYN40;VarType=ShV;DupType=.
ch09	8019625	SNP23841	C	G	.	PASS	END=8019625;ChrB=ch09;StartB=8869083;EndB=8869083;Parent=TRANS320;VarType=ShV;DupType=.
ch09	8019634	SNP24273	G	T	.	PASS	END=8019634;ChrB=ch09;StartB=8768229;EndB=8768229;Parent=SYN40;VarType=ShV;DupType=.
ch09	8019715	SNP24274	C	T	.	PASS	END=8019715;ChrB=ch09;StartB=8768310;EndB=8768310;Parent=SYN40;VarType=ShV;DupType=.
ch09	8019752	SNP23842	A	G	.	PASS	END=8019752;ChrB=ch09;StartB=8869210;EndB=8869210;Parent=TRANS320;VarType=ShV;DupType=.
ch09	8019816	SNP23843	G	T	.	PASS	END=8019816;ChrB=ch09;StartB=8869274;EndB=8869274;Parent=TRANS320;VarType=ShV;DupType=.
ch09	8019850	SNP23844	A	G	.	PASS	END=8019850;ChrB=ch09;StartB=8869308;EndB=8869308;Parent=TRANS320;VarType=ShV;DupType=.
ch09	8019850	SNP24275	A	G	.	PASS	END=8019850;ChrB=ch09;StartB=8768445;EndB=8768445;Parent=SYN40;VarType=ShV;DupType=.
ch09	8019900	SNP24276	C	T	.	PASS	END=8019900;ChrB=ch09;StartB=8768495;EndB=8768495;Parent=SYN40;VarType=ShV;DupType=.
ch09	8019907	SNP23845	G	C	.	PASS	END=8019907;ChrB=ch09;StartB=8869365;EndB=8869365;Parent=TRANS320;VarType=ShV;DupType=.
ch09	8019922	SNP23846	C	T	.	PASS	END=8019922;ChrB=ch09;StartB=8869380;EndB=8869380;Parent=TRANS320;VarType=ShV;DupType=.
ch09	8019922	SNP24277	C	T	.	PASS	END=8019922;ChrB=ch09;StartB=8768517;EndB=8768517;Parent=SYN40;VarType=ShV;DupType=.
ch09	8019927	SNP24278	C	G	.	PASS	END=8019927;ChrB=ch09;StartB=8768522;EndB=8768522;Parent=SYN40;VarType=ShV;DupType=.
ch09	8019939	SNP23847	A	T	.	PASS	END=8019939;ChrB=ch09;StartB=8869397;EndB=8869397;Parent=TRANS320;VarType=ShV;DupType=.
ch09	8019956	SNP23848	A	G	.	PASS	END=8019956;ChrB=ch09;StartB=8869414;EndB=8869414;Parent=TRANS320;VarType=ShV;DupType=.
ch09	8019956	SNP24279	A	G	.	PASS	END=8019956;ChrB=ch09;StartB=8768551;EndB=8768551;Parent=SYN40;VarType=ShV;DupType=.
ch09	8019978	SNP23849	G	A	.	PASS	END=8019978;ChrB=ch09;StartB=8869436;EndB=8869436;Parent=TRANS320;VarType=ShV;DupType=.
ch09	8019989	DEL23850	TA	T	.	PASS	END=8019990;ChrB=ch09;StartB=8869447;EndB=8869447;Parent=TRANS320;VarType=ShV;DupType=.
ch09	8020010	SNP24280	A	C	.	PASS	END=8020010;ChrB=ch09;StartB=8768605;EndB=8768605;Parent=SYN40;VarType=ShV;DupType=.
ch09	8020016	SNP24281	T	G	.	PASS	END=8020016;ChrB=ch09;StartB=8768611;EndB=8768611;Parent=SYN40;VarType=ShV;DupType=.
ch09	8020019	SNP24282	C	T	.	PASS	END=8020019;ChrB=ch09;StartB=8768614;EndB=8768614;Parent=SYN40;VarType=ShV;DupType=.
ch09	8020067	SNP23851	G	A	.	PASS	END=8020067;ChrB=ch09;StartB=8869524;EndB=8869524;Parent=TRANS320;VarType=ShV;DupType=.
ch09	8020092	SNP24283	C	A	.	PASS	END=8020092;ChrB=ch09;StartB=8768687;EndB=8768687;Parent=SYN40;VarType=ShV;DupType=.
ch09	8020109	SNP23852	A	C	.	PASS	END=8020109;ChrB=ch09;StartB=8869566;EndB=8869566;Parent=TRANS320;VarType=ShV;DupType=.
ch09	8020109	SNP24284	A	C	.	PASS	END=8020109;ChrB=ch09;StartB=8768704;EndB=8768704;Parent=SYN40;VarType=ShV;DupType=.
ch09	8020226	SNP24285	C	T	.	PASS	END=8020226;ChrB=ch09;StartB=8768821;EndB=8768821;Parent=SYN40;VarType=ShV;DupType=.
ch09	8020231	SNP24286	A	C	.	PASS	END=8020231;ChrB=ch09;StartB=8768826;EndB=8768826;Parent=SYN40;VarType=ShV;DupType=.
ch09	8020278	DEL24287	TAA	T	.	PASS	END=8020280;ChrB=ch09;StartB=8768873;EndB=8768873;Parent=SYN40;VarType=ShV;DupType=.
ch09	8020304	SNP24288	C	A	.	PASS	END=8020304;ChrB=ch09;StartB=8768897;EndB=8768897;Parent=SYN40;VarType=ShV;DupType=.
ch09	8020309	SNP24289	T	A	.	PASS	END=8020309;ChrB=ch09;StartB=8768902;EndB=8768902;Parent=SYN40;VarType=ShV;DupType=.
ch09	8020313	SNP24290	A	C	.	PASS	END=8020313;ChrB=ch09;StartB=8768906;EndB=8768906;Parent=SYN40;VarType=ShV;DupType=.
ch09	8020343	SNP24291	G	A	.	PASS	END=8020343;ChrB=ch09;StartB=8768936;EndB=8768936;Parent=SYN40;VarType=ShV;DupType=.
ch09	8020348	SNP24292	T	C	.	PASS	END=8020348;ChrB=ch09;StartB=8768941;EndB=8768941;Parent=SYN40;VarType=ShV;DupType=.
ch09	8020351	DEL24293	AATATATTGAG	A	.	PASS	END=8020361;ChrB=ch09;StartB=8768944;EndB=8768944;Parent=SYN40;VarType=ShV;DupType=.
ch09	8020388	SNP24294	T	A	.	PASS	END=8020388;ChrB=ch09;StartB=8768971;EndB=8768971;Parent=SYN40;VarType=ShV;DupType=.
ch09	8020439	SNP24295	C	A	.	PASS	END=8020439;ChrB=ch09;StartB=8769022;EndB=8769022;Parent=SYN40;VarType=ShV;DupType=.
ch09	8020450	DEL24296	GTTGTTTTCTAAAAACTTCCATTTGTCCGTAAAAGTTTACAATTTCAACATACTATCAAAGGAACATTTAACAT	G	.	PASS	END=8020523;ChrB=ch09;StartB=8769033;EndB=8769033;Parent=SYN40;VarType=ShV;DupType=.
ch09	8020525	SNP24297	T	G	.	PASS	END=8020525;ChrB=ch09;StartB=8769035;EndB=8769035;Parent=SYN40;VarType=ShV;DupType=.
ch09	8020528	SNP24298	A	G	.	PASS	END=8020528;ChrB=ch09;StartB=8769038;EndB=8769038;Parent=SYN40;VarType=ShV;DupType=.
ch09	8020549	SNP24299	A	T	.	PASS	END=8020549;ChrB=ch09;StartB=8769059;EndB=8769059;Parent=SYN40;VarType=ShV;DupType=.
ch09	8020626	SNP24300	G	C	.	PASS	END=8020626;ChrB=ch09;StartB=8769136;EndB=8769136;Parent=SYN40;VarType=ShV;DupType=.
ch09	8020645	SNP24301	G	A	.	PASS	END=8020645;ChrB=ch09;StartB=8769155;EndB=8769155;Parent=SYN40;VarType=ShV;DupType=.
ch09	8020714	DEL24302	AC	A	.	PASS	END=8020715;ChrB=ch09;StartB=8769224;EndB=8769224;Parent=SYN40;VarType=ShV;DupType=.
ch09	8020793	SNP24303	C	T	.	PASS	END=8020793;ChrB=ch09;StartB=8769302;EndB=8769302;Parent=SYN40;VarType=ShV;DupType=.
ch09	8020875	SNP24304	A	G	.	PASS	END=8020875;ChrB=ch09;StartB=8769384;EndB=8769384;Parent=SYN40;VarType=ShV;DupType=.
ch09	8020876	SNP24305	T	A	.	PASS	END=8020876;ChrB=ch09;StartB=8769385;EndB=8769385;Parent=SYN40;VarType=ShV;DupType=.
ch09	8020955	SNP24306	A	T	.	PASS	END=8020955;ChrB=ch09;StartB=8769464;EndB=8769464;Parent=SYN40;VarType=ShV;DupType=.
ch09	8020962	DEL24307	CA	C	.	PASS	END=8020963;ChrB=ch09;StartB=8769471;EndB=8769471;Parent=SYN40;VarType=ShV;DupType=.
ch09	8021064	SNP24308	C	T	.	PASS	END=8021064;ChrB=ch09;StartB=8769572;EndB=8769572;Parent=SYN40;VarType=ShV;DupType=.
ch09	8021086	SNP24309	C	A	.	PASS	END=8021086;ChrB=ch09;StartB=8769594;EndB=8769594;Parent=SYN40;VarType=ShV;DupType=.
ch09	8021177	SNP24310	G	T	.	PASS	END=8021177;ChrB=ch09;StartB=8769685;EndB=8769685;Parent=SYN40;VarType=ShV;DupType=.
ch09	8021227	INS24311	A	AC	.	PASS	END=8021227;ChrB=ch09;StartB=8769735;EndB=8769736;Parent=SYN40;VarType=ShV;DupType=.
ch09	8021291	INS24312	C	CA	.	PASS	END=8021291;ChrB=ch09;StartB=8769800;EndB=8769801;Parent=SYN40;VarType=ShV;DupType=.
ch09	8021410	SNP24313	T	C	.	PASS	END=8021410;ChrB=ch09;StartB=8769920;EndB=8769920;Parent=SYN40;VarType=ShV;DupType=.
ch09	8021442	SNP24314	C	G	.	PASS	END=8021442;ChrB=ch09;StartB=8769952;EndB=8769952;Parent=SYN40;VarType=ShV;DupType=.
ch09	8021544	SNP24315	A	T	.	PASS	END=8021544;ChrB=ch09;StartB=8770054;EndB=8770054;Parent=SYN40;VarType=ShV;DupType=.
ch09	8021621	SNP24316	C	T	.	PASS	END=8021621;ChrB=ch09;StartB=8770131;EndB=8770131;Parent=SYN40;VarType=ShV;DupType=.
ch09	8021637	SNP24317	C	T	.	PASS	END=8021637;ChrB=ch09;StartB=8770147;EndB=8770147;Parent=SYN40;VarType=ShV;DupType=.
ch09	8021669	SNP24318	C	A	.	PASS	END=8021669;ChrB=ch09;StartB=8770179;EndB=8770179;Parent=SYN40;VarType=ShV;DupType=.
ch09	8021866	INS24319	A	AT	.	PASS	END=8021866;ChrB=ch09;StartB=8770376;EndB=8770377;Parent=SYN40;VarType=ShV;DupType=.
ch09	8021938	SNP24320	A	G	.	PASS	END=8021938;ChrB=ch09;StartB=8770449;EndB=8770449;Parent=SYN40;VarType=ShV;DupType=.
ch09	8022020	SNP24321	C	T	.	PASS	END=8022020;ChrB=ch09;StartB=8770531;EndB=8770531;Parent=SYN40;VarType=ShV;DupType=.
ch09	8022259	SNP24322	T	G	.	PASS	END=8022259;ChrB=ch09;StartB=8770770;EndB=8770770;Parent=SYN40;VarType=ShV;DupType=.
ch09	8022309	SNP24323	G	A	.	PASS	END=8022309;ChrB=ch09;StartB=8770820;EndB=8770820;Parent=SYN40;VarType=ShV;DupType=.
ch09	8022433	SNP24324	C	T	.	PASS	END=8022433;ChrB=ch09;StartB=8770944;EndB=8770944;Parent=SYN40;VarType=ShV;DupType=.
ch09	8022464	SNP24325	G	T	.	PASS	END=8022464;ChrB=ch09;StartB=8770975;EndB=8770975;Parent=SYN40;VarType=ShV;DupType=.
ch09	8022649	SNP24326	T	C	.	PASS	END=8022649;ChrB=ch09;StartB=8771160;EndB=8771160;Parent=SYN40;VarType=ShV;DupType=.
ch09	8022701	SNP24327	A	C	.	PASS	END=8022701;ChrB=ch09;StartB=8771212;EndB=8771212;Parent=SYN40;VarType=ShV;DupType=.
ch09	8022783	SNP24328	A	G	.	PASS	END=8022783;ChrB=ch09;StartB=8771294;EndB=8771294;Parent=SYN40;VarType=ShV;DupType=.
ch09	8022785	SNP24329	T	C	.	PASS	END=8022785;ChrB=ch09;StartB=8771296;EndB=8771296;Parent=SYN40;VarType=ShV;DupType=.
ch09	8023010	SNP24330	A	G	.	PASS	END=8023010;ChrB=ch09;StartB=8771521;EndB=8771521;Parent=SYN40;VarType=ShV;DupType=.
ch09	8023013	SNP24331	T	C	.	PASS	END=8023013;ChrB=ch09;StartB=8771524;EndB=8771524;Parent=SYN40;VarType=ShV;DupType=.
ch09	8023139	SNP24332	G	T	.	PASS	END=8023139;ChrB=ch09;StartB=8771650;EndB=8771650;Parent=SYN40;VarType=ShV;DupType=.
ch09	8023166	SNP24333	A	C	.	PASS	END=8023166;ChrB=ch09;StartB=8771677;EndB=8771677;Parent=SYN40;VarType=ShV;DupType=.
ch09	8023183	SNP24334	C	T	.	PASS	END=8023183;ChrB=ch09;StartB=8771694;EndB=8771694;Parent=SYN40;VarType=ShV;DupType=.
ch09	8023192	SNP24335	A	G	.	PASS	END=8023192;ChrB=ch09;StartB=8771703;EndB=8771703;Parent=SYN40;VarType=ShV;DupType=.
ch09	8023204	SNP24336	A	G	.	PASS	END=8023204;ChrB=ch09;StartB=8771715;EndB=8771715;Parent=SYN40;VarType=ShV;DupType=.
ch09	8023262	SNP24337	A	G	.	PASS	END=8023262;ChrB=ch09;StartB=8771773;EndB=8771773;Parent=SYN40;VarType=ShV;DupType=.
ch09	8023310	SNP24338	G	A	.	PASS	END=8023310;ChrB=ch09;StartB=8771821;EndB=8771821;Parent=SYN40;VarType=ShV;DupType=.
ch09	8023450	SNP24339	T	G	.	PASS	END=8023450;ChrB=ch09;StartB=8771961;EndB=8771961;Parent=SYN40;VarType=ShV;DupType=.
ch09	8023506	SNP24340	G	T	.	PASS	END=8023506;ChrB=ch09;StartB=8772017;EndB=8772017;Parent=SYN40;VarType=ShV;DupType=.
ch09	8023524	SNP24341	A	T	.	PASS	END=8023524;ChrB=ch09;StartB=8772035;EndB=8772035;Parent=SYN40;VarType=ShV;DupType=.
ch09	8023547	SNP24342	A	G	.	PASS	END=8023547;ChrB=ch09;StartB=8772058;EndB=8772058;Parent=SYN40;VarType=ShV;DupType=.
ch09	8023577	SNP24343	A	G	.	PASS	END=8023577;ChrB=ch09;StartB=8772088;EndB=8772088;Parent=SYN40;VarType=ShV;DupType=.
ch09	8023661	SNP24344	C	T	.	PASS	END=8023661;ChrB=ch09;StartB=8772172;EndB=8772172;Parent=SYN40;VarType=ShV;DupType=.
ch09	8023679	SNP24345	T	C	.	PASS	END=8023679;ChrB=ch09;StartB=8772190;EndB=8772190;Parent=SYN40;VarType=ShV;DupType=.
ch09	8023786	SNP24346	C	T	.	PASS	END=8023786;ChrB=ch09;StartB=8772297;EndB=8772297;Parent=SYN40;VarType=ShV;DupType=.
ch09	8023840	SNP24347	T	C	.	PASS	END=8023840;ChrB=ch09;StartB=8772351;EndB=8772351;Parent=SYN40;VarType=ShV;DupType=.
ch09	8023901	SNP24348	T	C	.	PASS	END=8023901;ChrB=ch09;StartB=8772412;EndB=8772412;Parent=SYN40;VarType=ShV;DupType=.
ch09	8023905	DEL24349	GTC	G	.	PASS	END=8023907;ChrB=ch09;StartB=8772416;EndB=8772416;Parent=SYN40;VarType=ShV;DupType=.
ch09	8023909	SNP24350	C	A	.	PASS	END=8023909;ChrB=ch09;StartB=8772418;EndB=8772418;Parent=SYN40;VarType=ShV;DupType=.
ch09	8023932	SNP24351	T	C	.	PASS	END=8023932;ChrB=ch09;StartB=8772441;EndB=8772441;Parent=SYN40;VarType=ShV;DupType=.
ch09	8024030	SNP24352	A	G	.	PASS	END=8024030;ChrB=ch09;StartB=8772539;EndB=8772539;Parent=SYN40;VarType=ShV;DupType=.
ch09	8024213	SNP24353	G	A	.	PASS	END=8024213;ChrB=ch09;StartB=8772722;EndB=8772722;Parent=SYN40;VarType=ShV;DupType=.
ch09	8024241	SNP24354	A	T	.	PASS	END=8024241;ChrB=ch09;StartB=8772750;EndB=8772750;Parent=SYN40;VarType=ShV;DupType=.
ch09	8024291	SNP24355	G	A	.	PASS	END=8024291;ChrB=ch09;StartB=8772800;EndB=8772800;Parent=SYN40;VarType=ShV;DupType=.
ch09	8024356	SNP24356	C	T	.	PASS	END=8024356;ChrB=ch09;StartB=8772865;EndB=8772865;Parent=SYN40;VarType=ShV;DupType=.
ch09	8024374	SNP24357	T	A	.	PASS	END=8024374;ChrB=ch09;StartB=8772883;EndB=8772883;Parent=SYN40;VarType=ShV;DupType=.
ch09	8024486	SNP24358	G	A	.	PASS	END=8024486;ChrB=ch09;StartB=8772995;EndB=8772995;Parent=SYN40;VarType=ShV;DupType=.
ch09	8024515	SNP24359	T	C	.	PASS	END=8024515;ChrB=ch09;StartB=8773024;EndB=8773024;Parent=SYN40;VarType=ShV;DupType=.
ch09	8024555	SNP24360	T	C	.	PASS	END=8024555;ChrB=ch09;StartB=8773064;EndB=8773064;Parent=SYN40;VarType=ShV;DupType=.
ch09	8024653	SNP24361	T	A	.	PASS	END=8024653;ChrB=ch09;StartB=8773162;EndB=8773162;Parent=SYN40;VarType=ShV;DupType=.
ch09	8024669	SNP24362	C	G	.	PASS	END=8024669;ChrB=ch09;StartB=8773178;EndB=8773178;Parent=SYN40;VarType=ShV;DupType=.
ch09	8024805	SNP24363	A	G	.	PASS	END=8024805;ChrB=ch09;StartB=8773314;EndB=8773314;Parent=SYN40;VarType=ShV;DupType=.
ch09	8024852	INS24364	T	TA	.	PASS	END=8024852;ChrB=ch09;StartB=8773361;EndB=8773362;Parent=SYN40;VarType=ShV;DupType=.
ch09	8024884	SNP24365	A	G	.	PASS	END=8024884;ChrB=ch09;StartB=8773394;EndB=8773394;Parent=SYN40;VarType=ShV;DupType=.
ch09	8024931	SNP24366	G	A	.	PASS	END=8024931;ChrB=ch09;StartB=8773441;EndB=8773441;Parent=SYN40;VarType=ShV;DupType=.
ch09	8024960	SNP24367	G	A	.	PASS	END=8024960;ChrB=ch09;StartB=8773470;EndB=8773470;Parent=SYN40;VarType=ShV;DupType=.
ch09	8024961	SNP24368	C	A	.	PASS	END=8024961;ChrB=ch09;StartB=8773471;EndB=8773471;Parent=SYN40;VarType=ShV;DupType=.
ch09	8024978	SNP24369	C	T	.	PASS	END=8024978;ChrB=ch09;StartB=8773488;EndB=8773488;Parent=SYN40;VarType=ShV;DupType=.
ch09	8024995	SNP24370	G	C	.	PASS	END=8024995;ChrB=ch09;StartB=8773505;EndB=8773505;Parent=SYN40;VarType=ShV;DupType=.
ch09	8025042	SNP24371	A	G	.	PASS	END=8025042;ChrB=ch09;StartB=8773552;EndB=8773552;Parent=SYN40;VarType=ShV;DupType=.
ch09	8025066	SNP24372	T	G	.	PASS	END=8025066;ChrB=ch09;StartB=8773576;EndB=8773576;Parent=SYN40;VarType=ShV;DupType=.
ch09	8025080	SNP24373	C	T	.	PASS	END=8025080;ChrB=ch09;StartB=8773590;EndB=8773590;Parent=SYN40;VarType=ShV;DupType=.
ch09	8025092	SNP24374	T	A	.	PASS	END=8025092;ChrB=ch09;StartB=8773602;EndB=8773602;Parent=SYN40;VarType=ShV;DupType=.
ch09	8025096	SNP24375	T	C	.	PASS	END=8025096;ChrB=ch09;StartB=8773606;EndB=8773606;Parent=SYN40;VarType=ShV;DupType=.
ch09	8025110	SNP24376	A	G	.	PASS	END=8025110;ChrB=ch09;StartB=8773620;EndB=8773620;Parent=SYN40;VarType=ShV;DupType=.
ch09	8025131	SNP24377	A	G	.	PASS	END=8025131;ChrB=ch09;StartB=8773641;EndB=8773641;Parent=SYN40;VarType=ShV;DupType=.
ch09	8025241	SNP24378	A	T	.	PASS	END=8025241;ChrB=ch09;StartB=8773751;EndB=8773751;Parent=SYN40;VarType=ShV;DupType=.
ch09	8025361	SNP24379	C	G	.	PASS	END=8025361;ChrB=ch09;StartB=8773871;EndB=8773871;Parent=SYN40;VarType=ShV;DupType=.
ch09	8025479	SNP24380	T	C	.	PASS	END=8025479;ChrB=ch09;StartB=8773989;EndB=8773989;Parent=SYN40;VarType=ShV;DupType=.
ch09	8025518	SNP24381	A	C	.	PASS	END=8025518;ChrB=ch09;StartB=8774028;EndB=8774028;Parent=SYN40;VarType=ShV;DupType=.
ch09	8025524	DEL24382	ATG	A	.	PASS	END=8025526;ChrB=ch09;StartB=8774034;EndB=8774034;Parent=SYN40;VarType=ShV;DupType=.
ch09	8025528	SNP24383	G	T	.	PASS	END=8025528;ChrB=ch09;StartB=8774036;EndB=8774036;Parent=SYN40;VarType=ShV;DupType=.
ch09	8025606	SNP24384	T	A	.	PASS	END=8025606;ChrB=ch09;StartB=8774114;EndB=8774114;Parent=SYN40;VarType=ShV;DupType=.
ch09	8025620	SNP24385	T	G	.	PASS	END=8025620;ChrB=ch09;StartB=8774128;EndB=8774128;Parent=SYN40;VarType=ShV;DupType=.
ch09	8025621	SNP24386	C	T	.	PASS	END=8025621;ChrB=ch09;StartB=8774129;EndB=8774129;Parent=SYN40;VarType=ShV;DupType=.
ch09	8025655	SNP24387	C	G	.	PASS	END=8025655;ChrB=ch09;StartB=8774163;EndB=8774163;Parent=SYN40;VarType=ShV;DupType=.
ch09	8025656	SNP24388	A	G	.	PASS	END=8025656;ChrB=ch09;StartB=8774164;EndB=8774164;Parent=SYN40;VarType=ShV;DupType=.
ch09	8025694	SNP24389	T	C	.	PASS	END=8025694;ChrB=ch09;StartB=8774202;EndB=8774202;Parent=SYN40;VarType=ShV;DupType=.
ch09	8025748	DEL24390	AG	A	.	PASS	END=8025749;ChrB=ch09;StartB=8774256;EndB=8774256;Parent=SYN40;VarType=ShV;DupType=.
ch09	8025833	SNP24391	A	G	.	PASS	END=8025833;ChrB=ch09;StartB=8774340;EndB=8774340;Parent=SYN40;VarType=ShV;DupType=.
ch09	8025899	SNP24392	G	T	.	PASS	END=8025899;ChrB=ch09;StartB=8774406;EndB=8774406;Parent=SYN40;VarType=ShV;DupType=.
ch09	8026107	SNP24393	A	T	.	PASS	END=8026107;ChrB=ch09;StartB=8774614;EndB=8774614;Parent=SYN40;VarType=ShV;DupType=.
ch09	8026303	SNP24394	A	C	.	PASS	END=8026303;ChrB=ch09;StartB=8774810;EndB=8774810;Parent=SYN40;VarType=ShV;DupType=.
ch09	8026317	SNP24395	C	T	.	PASS	END=8026317;ChrB=ch09;StartB=8774824;EndB=8774824;Parent=SYN40;VarType=ShV;DupType=.
ch09	8026357	SNP24396	G	C	.	PASS	END=8026357;ChrB=ch09;StartB=8774864;EndB=8774864;Parent=SYN40;VarType=ShV;DupType=.
ch09	8026615	SNP24397	C	T	.	PASS	END=8026615;ChrB=ch09;StartB=8775122;EndB=8775122;Parent=SYN40;VarType=ShV;DupType=.
ch09	8026765	SNP24398	T	C	.	PASS	END=8026765;ChrB=ch09;StartB=8775272;EndB=8775272;Parent=SYN40;VarType=ShV;DupType=.
ch09	8026880	SNP24399	C	T	.	PASS	END=8026880;ChrB=ch09;StartB=8775387;EndB=8775387;Parent=SYN40;VarType=ShV;DupType=.
ch09	8026914	SNP24400	G	T	.	PASS	END=8026914;ChrB=ch09;StartB=8775421;EndB=8775421;Parent=SYN40;VarType=ShV;DupType=.
ch09	8026981	SNP24401	G	C	.	PASS	END=8026981;ChrB=ch09;StartB=8775488;EndB=8775488;Parent=SYN40;VarType=ShV;DupType=.
ch09	8027020	SNP24402	T	C	.	PASS	END=8027020;ChrB=ch09;StartB=8775527;EndB=8775527;Parent=SYN40;VarType=ShV;DupType=.
ch09	8027023	SNP24403	A	G	.	PASS	END=8027023;ChrB=ch09;StartB=8775530;EndB=8775530;Parent=SYN40;VarType=ShV;DupType=.
ch09	8027029	SNP24404	T	A	.	PASS	END=8027029;ChrB=ch09;StartB=8775536;EndB=8775536;Parent=SYN40;VarType=ShV;DupType=.
ch09	8027349	SNP24405	G	A	.	PASS	END=8027349;ChrB=ch09;StartB=8775856;EndB=8775856;Parent=SYN40;VarType=ShV;DupType=.
ch09	8027473	SNP24406	T	A	.	PASS	END=8027473;ChrB=ch09;StartB=8775980;EndB=8775980;Parent=SYN40;VarType=ShV;DupType=.
ch09	8027601	SNP24407	T	G	.	PASS	END=8027601;ChrB=ch09;StartB=8776108;EndB=8776108;Parent=SYN40;VarType=ShV;DupType=.
ch09	8027633	SNP24408	T	C	.	PASS	END=8027633;ChrB=ch09;StartB=8776140;EndB=8776140;Parent=SYN40;VarType=ShV;DupType=.
ch09	8027693	SNP24409	T	A	.	PASS	END=8027693;ChrB=ch09;StartB=8776200;EndB=8776200;Parent=SYN40;VarType=ShV;DupType=.
ch09	8027773	SNP24410	A	G	.	PASS	END=8027773;ChrB=ch09;StartB=8776280;EndB=8776280;Parent=SYN40;VarType=ShV;DupType=.
ch09	8027795	SNP24411	T	C	.	PASS	END=8027795;ChrB=ch09;StartB=8776302;EndB=8776302;Parent=SYN40;VarType=ShV;DupType=.
ch09	8028067	SNP24412	G	T	.	PASS	END=8028067;ChrB=ch09;StartB=8776574;EndB=8776574;Parent=SYN40;VarType=ShV;DupType=.
ch09	8028189	SNP24413	A	G	.	PASS	END=8028189;ChrB=ch09;StartB=8776696;EndB=8776696;Parent=SYN40;VarType=ShV;DupType=.
ch09	8028322	SNP24414	T	C	.	PASS	END=8028322;ChrB=ch09;StartB=8776829;EndB=8776829;Parent=SYN40;VarType=ShV;DupType=.
ch09	8028349	SNP24415	C	A	.	PASS	END=8028349;ChrB=ch09;StartB=8776856;EndB=8776856;Parent=SYN40;VarType=ShV;DupType=.
ch09	8028357	SNP24416	A	T	.	PASS	END=8028357;ChrB=ch09;StartB=8776864;EndB=8776864;Parent=SYN40;VarType=ShV;DupType=.
ch09	8028362	SNP24417	A	C	.	PASS	END=8028362;ChrB=ch09;StartB=8776869;EndB=8776869;Parent=SYN40;VarType=ShV;DupType=.
ch09	8028384	SNP24418	A	C	.	PASS	END=8028384;ChrB=ch09;StartB=8776891;EndB=8776891;Parent=SYN40;VarType=ShV;DupType=.
ch09	8028505	SNP24419	G	A	.	PASS	END=8028505;ChrB=ch09;StartB=8777012;EndB=8777012;Parent=SYN40;VarType=ShV;DupType=.
ch09	8028549	SNP24420	G	A	.	PASS	END=8028549;ChrB=ch09;StartB=8777056;EndB=8777056;Parent=SYN40;VarType=ShV;DupType=.
ch09	8028592	SNP24421	C	T	.	PASS	END=8028592;ChrB=ch09;StartB=8777099;EndB=8777099;Parent=SYN40;VarType=ShV;DupType=.
ch09	8028605	SNP24422	C	T	.	PASS	END=8028605;ChrB=ch09;StartB=8777112;EndB=8777112;Parent=SYN40;VarType=ShV;DupType=.
ch09	8028637	INS24423	A	AT	.	PASS	END=8028637;ChrB=ch09;StartB=8777144;EndB=8777145;Parent=SYN40;VarType=ShV;DupType=.
ch09	8028825	SNP24424	T	C	.	PASS	END=8028825;ChrB=ch09;StartB=8777333;EndB=8777333;Parent=SYN40;VarType=ShV;DupType=.
ch09	8028828	SNP24425	C	G	.	PASS	END=8028828;ChrB=ch09;StartB=8777336;EndB=8777336;Parent=SYN40;VarType=ShV;DupType=.
ch09	8028933	SNP24426	A	G	.	PASS	END=8028933;ChrB=ch09;StartB=8777441;EndB=8777441;Parent=SYN40;VarType=ShV;DupType=.
ch09	8029110	SNP24427	G	T	.	PASS	END=8029110;ChrB=ch09;StartB=8777618;EndB=8777618;Parent=SYN40;VarType=ShV;DupType=.
ch09	8029123	SNP24428	A	G	.	PASS	END=8029123;ChrB=ch09;StartB=8777631;EndB=8777631;Parent=SYN40;VarType=ShV;DupType=.
ch09	8029180	SNP24429	G	A	.	PASS	END=8029180;ChrB=ch09;StartB=8777688;EndB=8777688;Parent=SYN40;VarType=ShV;DupType=.
ch09	8029297	SNP24430	T	C	.	PASS	END=8029297;ChrB=ch09;StartB=8777805;EndB=8777805;Parent=SYN40;VarType=ShV;DupType=.
ch09	8029308	SNP24431	G	A	.	PASS	END=8029308;ChrB=ch09;StartB=8777816;EndB=8777816;Parent=SYN40;VarType=ShV;DupType=.
ch09	8029311	SNP24432	G	T	.	PASS	END=8029311;ChrB=ch09;StartB=8777819;EndB=8777819;Parent=SYN40;VarType=ShV;DupType=.
ch09	8029345	SNP24433	T	C	.	PASS	END=8029345;ChrB=ch09;StartB=8777853;EndB=8777853;Parent=SYN40;VarType=ShV;DupType=.
ch09	8029382	SNP24434	C	T	.	PASS	END=8029382;ChrB=ch09;StartB=8777890;EndB=8777890;Parent=SYN40;VarType=ShV;DupType=.
ch09	8029393	SNP24435	A	G	.	PASS	END=8029393;ChrB=ch09;StartB=8777901;EndB=8777901;Parent=SYN40;VarType=ShV;DupType=.
ch09	8029528	SNP24436	T	C	.	PASS	END=8029528;ChrB=ch09;StartB=8778036;EndB=8778036;Parent=SYN40;VarType=ShV;DupType=.
ch09	8029529	SNP24437	G	A	.	PASS	END=8029529;ChrB=ch09;StartB=8778037;EndB=8778037;Parent=SYN40;VarType=ShV;DupType=.
ch09	8029584	SNP24438	A	C	.	PASS	END=8029584;ChrB=ch09;StartB=8778092;EndB=8778092;Parent=SYN40;VarType=ShV;DupType=.
ch09	8029587	SNP24439	T	A	.	PASS	END=8029587;ChrB=ch09;StartB=8778095;EndB=8778095;Parent=SYN40;VarType=ShV;DupType=.
ch09	8029611	SNP24440	T	A	.	PASS	END=8029611;ChrB=ch09;StartB=8778119;EndB=8778119;Parent=SYN40;VarType=ShV;DupType=.
ch09	8029634	SNP24441	T	G	.	PASS	END=8029634;ChrB=ch09;StartB=8778142;EndB=8778142;Parent=SYN40;VarType=ShV;DupType=.
ch09	8029712	SNP24442	T	C	.	PASS	END=8029712;ChrB=ch09;StartB=8778220;EndB=8778220;Parent=SYN40;VarType=ShV;DupType=.
ch09	8029763	SNP24443	C	A	.	PASS	END=8029763;ChrB=ch09;StartB=8778271;EndB=8778271;Parent=SYN40;VarType=ShV;DupType=.
ch09	8029833	SNP24444	A	C	.	PASS	END=8029833;ChrB=ch09;StartB=8778341;EndB=8778341;Parent=SYN40;VarType=ShV;DupType=.
ch09	8029883	SNP24445	A	T	.	PASS	END=8029883;ChrB=ch09;StartB=8778391;EndB=8778391;Parent=SYN40;VarType=ShV;DupType=.
ch09	8029947	SNP24446	A	G	.	PASS	END=8029947;ChrB=ch09;StartB=8778455;EndB=8778455;Parent=SYN40;VarType=ShV;DupType=.
ch09	8030109	INS24447	T	TG	.	PASS	END=8030109;ChrB=ch09;StartB=8778617;EndB=8778618;Parent=SYN40;VarType=ShV;DupType=.
ch09	8030178	SNP24448	T	G	.	PASS	END=8030178;ChrB=ch09;StartB=8778687;EndB=8778687;Parent=SYN40;VarType=ShV;DupType=.
ch09	8030214	SNP24449	T	C	.	PASS	END=8030214;ChrB=ch09;StartB=8778723;EndB=8778723;Parent=SYN40;VarType=ShV;DupType=.
ch09	8030376	SNP24450	T	C	.	PASS	END=8030376;ChrB=ch09;StartB=8778885;EndB=8778885;Parent=SYN40;VarType=ShV;DupType=.
ch09	8030437	SNP24451	G	C	.	PASS	END=8030437;ChrB=ch09;StartB=8778946;EndB=8778946;Parent=SYN40;VarType=ShV;DupType=.
ch09	8030528	SNP24452	T	G	.	PASS	END=8030528;ChrB=ch09;StartB=8779037;EndB=8779037;Parent=SYN40;VarType=ShV;DupType=.
ch09	8030802	SNP24453	G	A	.	PASS	END=8030802;ChrB=ch09;StartB=8779311;EndB=8779311;Parent=SYN40;VarType=ShV;DupType=.
ch09	8030858	SNP24454	A	C	.	PASS	END=8030858;ChrB=ch09;StartB=8779367;EndB=8779367;Parent=SYN40;VarType=ShV;DupType=.
ch09	8030934	SNP24455	C	T	.	PASS	END=8030934;ChrB=ch09;StartB=8779443;EndB=8779443;Parent=SYN40;VarType=ShV;DupType=.
ch09	8031053	SNP24456	A	T	.	PASS	END=8031053;ChrB=ch09;StartB=8779562;EndB=8779562;Parent=SYN40;VarType=ShV;DupType=.
ch09	8031086	SNP24457	T	G	.	PASS	END=8031086;ChrB=ch09;StartB=8779595;EndB=8779595;Parent=SYN40;VarType=ShV;DupType=.
ch09	8031106	SNP24458	T	A	.	PASS	END=8031106;ChrB=ch09;StartB=8779615;EndB=8779615;Parent=SYN40;VarType=ShV;DupType=.
ch09	8031134	SNP24459	G	A	.	PASS	END=8031134;ChrB=ch09;StartB=8779643;EndB=8779643;Parent=SYN40;VarType=ShV;DupType=.
ch09	8031247	SNP24460	A	G	.	PASS	END=8031247;ChrB=ch09;StartB=8779756;EndB=8779756;Parent=SYN40;VarType=ShV;DupType=.
ch09	8031250	SNP24461	G	T	.	PASS	END=8031250;ChrB=ch09;StartB=8779759;EndB=8779759;Parent=SYN40;VarType=ShV;DupType=.
ch09	8031275	SNP24462	T	G	.	PASS	END=8031275;ChrB=ch09;StartB=8779784;EndB=8779784;Parent=SYN40;VarType=ShV;DupType=.
ch09	8031276	SNP24463	A	T	.	PASS	END=8031276;ChrB=ch09;StartB=8779785;EndB=8779785;Parent=SYN40;VarType=ShV;DupType=.
ch09	8031322	SNP24464	C	T	.	PASS	END=8031322;ChrB=ch09;StartB=8779831;EndB=8779831;Parent=SYN40;VarType=ShV;DupType=.
ch09	8031335	SNP24465	T	A	.	PASS	END=8031335;ChrB=ch09;StartB=8779844;EndB=8779844;Parent=SYN40;VarType=ShV;DupType=.
ch09	8031346	SNP24466	T	C	.	PASS	END=8031346;ChrB=ch09;StartB=8779855;EndB=8779855;Parent=SYN40;VarType=ShV;DupType=.
ch09	8031398	SNP24467	G	A	.	PASS	END=8031398;ChrB=ch09;StartB=8779907;EndB=8779907;Parent=SYN40;VarType=ShV;DupType=.
ch09	8031403	SNP24468	T	A	.	PASS	END=8031403;ChrB=ch09;StartB=8779912;EndB=8779912;Parent=SYN40;VarType=ShV;DupType=.
ch09	8031517	INS24469	C	CACTTCCTCTTCCGGGCCCTTCCGGGCAAGCAAGCGGGGCTGAGTTTGAAGAGGATCATTTTGGGATTGATGTCCTCTTGGAATCATGGGAAAAATCTA	.	PASS	END=8031517;ChrB=ch09;StartB=8780026;EndB=8780124;Parent=SYN40;VarType=ShV;DupType=.
ch09	8031630	SNP24470	A	G	.	PASS	END=8031630;ChrB=ch09;StartB=8780237;EndB=8780237;Parent=SYN40;VarType=ShV;DupType=.
ch09	8031650	SNP24471	C	A	.	PASS	END=8031650;ChrB=ch09;StartB=8780257;EndB=8780257;Parent=SYN40;VarType=ShV;DupType=.
ch09	8031695	SNP24472	A	G	.	PASS	END=8031695;ChrB=ch09;StartB=8780302;EndB=8780302;Parent=SYN40;VarType=ShV;DupType=.
ch09	8031717	SNP24473	G	A	.	PASS	END=8031717;ChrB=ch09;StartB=8780324;EndB=8780324;Parent=SYN40;VarType=ShV;DupType=.
ch09	8031771	SNP24474	T	A	.	PASS	END=8031771;ChrB=ch09;StartB=8780378;EndB=8780378;Parent=SYN40;VarType=ShV;DupType=.
ch09	8031910	SNP24475	A	G	.	PASS	END=8031910;ChrB=ch09;StartB=8780517;EndB=8780517;Parent=SYN40;VarType=ShV;DupType=.
ch09	8032030	SNP24476	G	C	.	PASS	END=8032030;ChrB=ch09;StartB=8780637;EndB=8780637;Parent=SYN40;VarType=ShV;DupType=.
ch09	8032070	SNP24477	G	T	.	PASS	END=8032070;ChrB=ch09;StartB=8780677;EndB=8780677;Parent=SYN40;VarType=ShV;DupType=.
ch09	8032088	SNP24478	G	T	.	PASS	END=8032088;ChrB=ch09;StartB=8780695;EndB=8780695;Parent=SYN40;VarType=ShV;DupType=.
ch09	8032184	SNP24479	T	C	.	PASS	END=8032184;ChrB=ch09;StartB=8780791;EndB=8780791;Parent=SYN40;VarType=ShV;DupType=.
ch09	8032256	SNP24480	C	A	.	PASS	END=8032256;ChrB=ch09;StartB=8780863;EndB=8780863;Parent=SYN40;VarType=ShV;DupType=.
ch09	8032299	SNP24481	C	A	.	PASS	END=8032299;ChrB=ch09;StartB=8780906;EndB=8780906;Parent=SYN40;VarType=ShV;DupType=.
ch09	8032355	SNP24482	T	A	.	PASS	END=8032355;ChrB=ch09;StartB=8780962;EndB=8780962;Parent=SYN40;VarType=ShV;DupType=.
ch09	8032368	SNP24483	A	G	.	PASS	END=8032368;ChrB=ch09;StartB=8780975;EndB=8780975;Parent=SYN40;VarType=ShV;DupType=.
ch09	8032442	SNP24484	C	A	.	PASS	END=8032442;ChrB=ch09;StartB=8781049;EndB=8781049;Parent=SYN40;VarType=ShV;DupType=.
ch09	8032512	SNP24485	C	T	.	PASS	END=8032512;ChrB=ch09;StartB=8781119;EndB=8781119;Parent=SYN40;VarType=ShV;DupType=.
ch09	8032519	SNP24486	A	C	.	PASS	END=8032519;ChrB=ch09;StartB=8781126;EndB=8781126;Parent=SYN40;VarType=ShV;DupType=.
ch09	8032593	SNP24487	A	C	.	PASS	END=8032593;ChrB=ch09;StartB=8781200;EndB=8781200;Parent=SYN40;VarType=ShV;DupType=.
ch09	8032620	SNP24488	A	C	.	PASS	END=8032620;ChrB=ch09;StartB=8781227;EndB=8781227;Parent=SYN40;VarType=ShV;DupType=.
ch09	8032655	SNP24489	T	C	.	PASS	END=8032655;ChrB=ch09;StartB=8781262;EndB=8781262;Parent=SYN40;VarType=ShV;DupType=.
ch09	8032704	SNP24490	G	C	.	PASS	END=8032704;ChrB=ch09;StartB=8781311;EndB=8781311;Parent=SYN40;VarType=ShV;DupType=.
ch09	8032794	DEL24491	GTTTTGACCACGTAATCCATTCACTTAATCATTATATGTATCATGAACCCAC	G	.	PASS	END=8032845;ChrB=ch09;StartB=8781401;EndB=8781401;Parent=SYN40;VarType=ShV;DupType=.
ch09	8032848	SNP24492	C	T	.	PASS	END=8032848;ChrB=ch09;StartB=8781404;EndB=8781404;Parent=SYN40;VarType=ShV;DupType=.
ch09	8032855	SNP24493	G	A	.	PASS	END=8032855;ChrB=ch09;StartB=8781411;EndB=8781411;Parent=SYN40;VarType=ShV;DupType=.
ch09	8033002	SNP24494	T	A	.	PASS	END=8033002;ChrB=ch09;StartB=8781558;EndB=8781558;Parent=SYN40;VarType=ShV;DupType=.
ch09	8033062	SNP24495	A	G	.	PASS	END=8033062;ChrB=ch09;StartB=8781618;EndB=8781618;Parent=SYN40;VarType=ShV;DupType=.
ch09	8033160	SNP24496	A	G	.	PASS	END=8033160;ChrB=ch09;StartB=8781716;EndB=8781716;Parent=SYN40;VarType=ShV;DupType=.
ch09	8033169	SNP24497	A	C	.	PASS	END=8033169;ChrB=ch09;StartB=8781725;EndB=8781725;Parent=SYN40;VarType=ShV;DupType=.
ch09	8033213	SNP24498	C	A	.	PASS	END=8033213;ChrB=ch09;StartB=8781769;EndB=8781769;Parent=SYN40;VarType=ShV;DupType=.
ch09	8033238	SNP24499	G	C	.	PASS	END=8033238;ChrB=ch09;StartB=8781794;EndB=8781794;Parent=SYN40;VarType=ShV;DupType=.
ch09	8033265	SNP24500	A	G	.	PASS	END=8033265;ChrB=ch09;StartB=8781821;EndB=8781821;Parent=SYN40;VarType=ShV;DupType=.
ch09	8033267	DEL24501	AC	A	.	PASS	END=8033268;ChrB=ch09;StartB=8781823;EndB=8781823;Parent=SYN40;VarType=ShV;DupType=.
ch09	8033269	SNP24502	A	G	.	PASS	END=8033269;ChrB=ch09;StartB=8781824;EndB=8781824;Parent=SYN40;VarType=ShV;DupType=.
ch09	8033283	SNP24503	A	C	.	PASS	END=8033283;ChrB=ch09;StartB=8781838;EndB=8781838;Parent=SYN40;VarType=ShV;DupType=.
ch09	8033333	DEL24504	CAAA	C	.	PASS	END=8033336;ChrB=ch09;StartB=8781888;EndB=8781888;Parent=SYN40;VarType=ShV;DupType=.
ch09	8033353	INS24505	A	AT	.	PASS	END=8033353;ChrB=ch09;StartB=8781905;EndB=8781906;Parent=SYN40;VarType=ShV;DupType=.
ch09	8033409	SNP24506	C	T	.	PASS	END=8033409;ChrB=ch09;StartB=8781962;EndB=8781962;Parent=SYN40;VarType=ShV;DupType=.
ch09	8033423	SNP24507	A	C	.	PASS	END=8033423;ChrB=ch09;StartB=8781976;EndB=8781976;Parent=SYN40;VarType=ShV;DupType=.
ch09	8033447	SNP24508	G	A	.	PASS	END=8033447;ChrB=ch09;StartB=8782000;EndB=8782000;Parent=SYN40;VarType=ShV;DupType=.
ch09	8033505	SNP24509	A	G	.	PASS	END=8033505;ChrB=ch09;StartB=8782058;EndB=8782058;Parent=SYN40;VarType=ShV;DupType=.
ch09	8033519	SNP24510	C	T	.	PASS	END=8033519;ChrB=ch09;StartB=8782072;EndB=8782072;Parent=SYN40;VarType=ShV;DupType=.
ch09	8033527	SNP24511	T	C	.	PASS	END=8033527;ChrB=ch09;StartB=8782080;EndB=8782080;Parent=SYN40;VarType=ShV;DupType=.
ch09	8033608	SNP24512	C	T	.	PASS	END=8033608;ChrB=ch09;StartB=8782161;EndB=8782161;Parent=SYN40;VarType=ShV;DupType=.
ch09	8033701	SNP24513	G	A	.	PASS	END=8033701;ChrB=ch09;StartB=8782254;EndB=8782254;Parent=SYN40;VarType=ShV;DupType=.
ch09	8033876	SNP24514	A	T	.	PASS	END=8033876;ChrB=ch09;StartB=8782429;EndB=8782429;Parent=SYN40;VarType=ShV;DupType=.
ch09	8033897	SNP24515	G	T	.	PASS	END=8033897;ChrB=ch09;StartB=8782450;EndB=8782450;Parent=SYN40;VarType=ShV;DupType=.
ch09	8033921	INS24516	C	CA	.	PASS	END=8033921;ChrB=ch09;StartB=8782474;EndB=8782475;Parent=SYN40;VarType=ShV;DupType=.
ch09	8033978	SNP24517	T	C	.	PASS	END=8033978;ChrB=ch09;StartB=8782532;EndB=8782532;Parent=SYN40;VarType=ShV;DupType=.
ch09	8034063	INS24518	T	TA	.	PASS	END=8034063;ChrB=ch09;StartB=8782617;EndB=8782618;Parent=SYN40;VarType=ShV;DupType=.
ch09	8034067	SNP24519	T	A	.	PASS	END=8034067;ChrB=ch09;StartB=8782622;EndB=8782622;Parent=SYN40;VarType=ShV;DupType=.
ch09	8034070	SNP24520	T	G	.	PASS	END=8034070;ChrB=ch09;StartB=8782625;EndB=8782625;Parent=SYN40;VarType=ShV;DupType=.
ch09	8034074	SNP24521	A	T	.	PASS	END=8034074;ChrB=ch09;StartB=8782629;EndB=8782629;Parent=SYN40;VarType=ShV;DupType=.
ch09	8034111	SNP24522	A	G	.	PASS	END=8034111;ChrB=ch09;StartB=8782666;EndB=8782666;Parent=SYN40;VarType=ShV;DupType=.
ch09	8034196	DEL24523	TGCGAAAGAACTA	T	.	PASS	END=8034208;ChrB=ch09;StartB=8782751;EndB=8782751;Parent=SYN40;VarType=ShV;DupType=.
ch09	8034275	INS24524	T	TATGTGTGTGTGTGTGTGTAAAATTATATTATATAGTGACAAAATATCCATCA	.	PASS	END=8034275;ChrB=ch09;StartB=8782818;EndB=8782870;Parent=SYN40;VarType=ShV;DupType=.
ch09	8034276	DUPAL2491	N	<DUPAL>	.	PASS	END=8041840;ChrB=ch09;StartB=8894953;EndB=8902472;Parent=DUP516;VarType=.;DupType=.
ch09	8034276	DUP516	N	<DUP>	.	PASS	END=8051340;ChrB=ch09;StartB=8894953;EndB=8919604;Parent=.;VarType=SR;DupType=copygain
ch09	8034400	SNP24525	T	A	.	PASS	END=8034400;ChrB=ch09;StartB=8782995;EndB=8782995;Parent=SYN40;VarType=ShV;DupType=.
ch09	8034439	SNP24526	C	G	.	PASS	END=8034439;ChrB=ch09;StartB=8783034;EndB=8783034;Parent=SYN40;VarType=ShV;DupType=.
ch09	8034448	SNP24527	C	A	.	PASS	END=8034448;ChrB=ch09;StartB=8783043;EndB=8783043;Parent=SYN40;VarType=ShV;DupType=.
ch09	8034498	SNP24528	T	A	.	PASS	END=8034498;ChrB=ch09;StartB=8783093;EndB=8783093;Parent=SYN40;VarType=ShV;DupType=.
ch09	8034550	SNP24529	C	A	.	PASS	END=8034550;ChrB=ch09;StartB=8783145;EndB=8783145;Parent=SYN40;VarType=ShV;DupType=.
ch09	8034572	SNP24530	A	C	.	PASS	END=8034572;ChrB=ch09;StartB=8783167;EndB=8783167;Parent=SYN40;VarType=ShV;DupType=.
ch09	8034637	SNP24531	C	T	.	PASS	END=8034637;ChrB=ch09;StartB=8783232;EndB=8783232;Parent=SYN40;VarType=ShV;DupType=.
ch09	8034727	SNP24532	C	A	.	PASS	END=8034727;ChrB=ch09;StartB=8783322;EndB=8783322;Parent=SYN40;VarType=ShV;DupType=.
ch09	8034742	SNP24533	A	G	.	PASS	END=8034742;ChrB=ch09;StartB=8783337;EndB=8783337;Parent=SYN40;VarType=ShV;DupType=.
ch09	8034841	SNP24534	C	T	.	PASS	END=8034841;ChrB=ch09;StartB=8783436;EndB=8783436;Parent=SYN40;VarType=ShV;DupType=.
ch09	8034866	SNP24535	C	A	.	PASS	END=8034866;ChrB=ch09;StartB=8783461;EndB=8783461;Parent=SYN40;VarType=ShV;DupType=.
ch09	8034877	SNP24536	A	T	.	PASS	END=8034877;ChrB=ch09;StartB=8783472;EndB=8783472;Parent=SYN40;VarType=ShV;DupType=.
ch09	8034917	SNP24537	C	T	.	PASS	END=8034917;ChrB=ch09;StartB=8783512;EndB=8783512;Parent=SYN40;VarType=ShV;DupType=.
ch09	8034951	SNP24538	A	C	.	PASS	END=8034951;ChrB=ch09;StartB=8783546;EndB=8783546;Parent=SYN40;VarType=ShV;DupType=.
ch09	8034965	SNP24539	A	G	.	PASS	END=8034965;ChrB=ch09;StartB=8783560;EndB=8783560;Parent=SYN40;VarType=ShV;DupType=.
ch09	8035127	INS24540	A	ATT	.	PASS	END=8035127;ChrB=ch09;StartB=8783722;EndB=8783724;Parent=SYN40;VarType=ShV;DupType=.
ch09	8035132	SNP24541	A	C	.	PASS	END=8035132;ChrB=ch09;StartB=8783729;EndB=8783729;Parent=SYN40;VarType=ShV;DupType=.
ch09	8035242	SNP24542	A	C	.	PASS	END=8035242;ChrB=ch09;StartB=8783839;EndB=8783839;Parent=SYN40;VarType=ShV;DupType=.
ch09	8035258	SNP24543	A	T	.	PASS	END=8035258;ChrB=ch09;StartB=8783855;EndB=8783855;Parent=SYN40;VarType=ShV;DupType=.
ch09	8035282	SNP24544	A	C	.	PASS	END=8035282;ChrB=ch09;StartB=8783879;EndB=8783879;Parent=SYN40;VarType=ShV;DupType=.
ch09	8035410	SNP24545	C	A	.	PASS	END=8035410;ChrB=ch09;StartB=8784007;EndB=8784007;Parent=SYN40;VarType=ShV;DupType=.
ch09	8035516	SNP24546	A	G	.	PASS	END=8035516;ChrB=ch09;StartB=8784113;EndB=8784113;Parent=SYN40;VarType=ShV;DupType=.
ch09	8035595	DEL24547	TG	T	.	PASS	END=8035596;ChrB=ch09;StartB=8784192;EndB=8784192;Parent=SYN40;VarType=ShV;DupType=.
ch09	8035607	SNP24548	A	G	.	PASS	END=8035607;ChrB=ch09;StartB=8784203;EndB=8784203;Parent=SYN40;VarType=ShV;DupType=.
ch09	8035878	SNP24549	T	C	.	PASS	END=8035878;ChrB=ch09;StartB=8784474;EndB=8784474;Parent=SYN40;VarType=ShV;DupType=.
ch09	8035914	SNP24550	T	C	.	PASS	END=8035914;ChrB=ch09;StartB=8784510;EndB=8784510;Parent=SYN40;VarType=ShV;DupType=.
ch09	8036064	SNP24551	C	A	.	PASS	END=8036064;ChrB=ch09;StartB=8784660;EndB=8784660;Parent=SYN40;VarType=ShV;DupType=.
ch09	8036129	INS24552	A	AT	.	PASS	END=8036129;ChrB=ch09;StartB=8784725;EndB=8784726;Parent=SYN40;VarType=ShV;DupType=.
ch09	8036350	SNP24553	G	A	.	PASS	END=8036350;ChrB=ch09;StartB=8784947;EndB=8784947;Parent=SYN40;VarType=ShV;DupType=.
ch09	8036372	SNP24554	A	G	.	PASS	END=8036372;ChrB=ch09;StartB=8784969;EndB=8784969;Parent=SYN40;VarType=ShV;DupType=.
ch09	8036390	DEL24555	GAGA	G	.	PASS	END=8036393;ChrB=ch09;StartB=8784987;EndB=8784987;Parent=SYN40;VarType=ShV;DupType=.
ch09	8036447	SNP24556	T	C	.	PASS	END=8036447;ChrB=ch09;StartB=8785041;EndB=8785041;Parent=SYN40;VarType=ShV;DupType=.
ch09	8036699	SNP24557	G	A	.	PASS	END=8036699;ChrB=ch09;StartB=8785293;EndB=8785293;Parent=SYN40;VarType=ShV;DupType=.
ch09	8036803	SNP24558	A	G	.	PASS	END=8036803;ChrB=ch09;StartB=8785397;EndB=8785397;Parent=SYN40;VarType=ShV;DupType=.
ch09	8036808	DEL24559	AAAC	A	.	PASS	END=8036811;ChrB=ch09;StartB=8785402;EndB=8785402;Parent=SYN40;VarType=ShV;DupType=.
ch09	8036833	INS24560	T	TA	.	PASS	END=8036833;ChrB=ch09;StartB=8785424;EndB=8785425;Parent=SYN40;VarType=ShV;DupType=.
ch09	8036842	SNP24561	T	C	.	PASS	END=8036842;ChrB=ch09;StartB=8785434;EndB=8785434;Parent=SYN40;VarType=ShV;DupType=.
ch09	8036875	SNP24562	A	G	.	PASS	END=8036875;ChrB=ch09;StartB=8785467;EndB=8785467;Parent=SYN40;VarType=ShV;DupType=.
ch09	8037044	DEL24563	ATATTC	A	.	PASS	END=8037049;ChrB=ch09;StartB=8785636;EndB=8785636;Parent=SYN40;VarType=ShV;DupType=.
ch09	8037230	SNP24564	A	T	.	PASS	END=8037230;ChrB=ch09;StartB=8785817;EndB=8785817;Parent=SYN40;VarType=ShV;DupType=.
ch09	8037423	SNP24565	C	A	.	PASS	END=8037423;ChrB=ch09;StartB=8786010;EndB=8786010;Parent=SYN40;VarType=ShV;DupType=.
ch09	8037460	SNP24566	A	G	.	PASS	END=8037460;ChrB=ch09;StartB=8786047;EndB=8786047;Parent=SYN40;VarType=ShV;DupType=.
ch09	8037524	SNP24567	T	G	.	PASS	END=8037524;ChrB=ch09;StartB=8786111;EndB=8786111;Parent=SYN40;VarType=ShV;DupType=.
ch09	8037660	SNP24568	C	G	.	PASS	END=8037660;ChrB=ch09;StartB=8786247;EndB=8786247;Parent=SYN40;VarType=ShV;DupType=.
ch09	8037750	SNP24569	A	C	.	PASS	END=8037750;ChrB=ch09;StartB=8786337;EndB=8786337;Parent=SYN40;VarType=ShV;DupType=.
ch09	8037785	SNP24570	C	G	.	PASS	END=8037785;ChrB=ch09;StartB=8786372;EndB=8786372;Parent=SYN40;VarType=ShV;DupType=.
ch09	8037986	SNP24571	T	C	.	PASS	END=8037986;ChrB=ch09;StartB=8786573;EndB=8786573;Parent=SYN40;VarType=ShV;DupType=.
ch09	8038018	SNP24572	A	G	.	PASS	END=8038018;ChrB=ch09;StartB=8786605;EndB=8786605;Parent=SYN40;VarType=ShV;DupType=.
ch09	8038050	SNP24573	T	C	.	PASS	END=8038050;ChrB=ch09;StartB=8786637;EndB=8786637;Parent=SYN40;VarType=ShV;DupType=.
ch09	8038064	SNP24574	A	C	.	PASS	END=8038064;ChrB=ch09;StartB=8786651;EndB=8786651;Parent=SYN40;VarType=ShV;DupType=.
ch09	8038101	SNP24575	T	A	.	PASS	END=8038101;ChrB=ch09;StartB=8786688;EndB=8786688;Parent=SYN40;VarType=ShV;DupType=.
ch09	8038176	SNP24576	C	T	.	PASS	END=8038176;ChrB=ch09;StartB=8786763;EndB=8786763;Parent=SYN40;VarType=ShV;DupType=.
ch09	8038217	SNP24577	A	G	.	PASS	END=8038217;ChrB=ch09;StartB=8786804;EndB=8786804;Parent=SYN40;VarType=ShV;DupType=.
ch09	8038239	SNP24578	A	C	.	PASS	END=8038239;ChrB=ch09;StartB=8786826;EndB=8786826;Parent=SYN40;VarType=ShV;DupType=.
ch09	8038275	SNP24579	A	G	.	PASS	END=8038275;ChrB=ch09;StartB=8786862;EndB=8786862;Parent=SYN40;VarType=ShV;DupType=.
ch09	8038353	SNP24580	C	T	.	PASS	END=8038353;ChrB=ch09;StartB=8786940;EndB=8786940;Parent=SYN40;VarType=ShV;DupType=.
ch09	8038448	SNP24581	A	T	.	PASS	END=8038448;ChrB=ch09;StartB=8787035;EndB=8787035;Parent=SYN40;VarType=ShV;DupType=.
ch09	8038464	INS24582	T	TAAA	.	PASS	END=8038464;ChrB=ch09;StartB=8787051;EndB=8787054;Parent=SYN40;VarType=ShV;DupType=.
ch09	8038497	SNP24583	G	T	.	PASS	END=8038497;ChrB=ch09;StartB=8787087;EndB=8787087;Parent=SYN40;VarType=ShV;DupType=.
ch09	8038545	SNP24584	A	G	.	PASS	END=8038545;ChrB=ch09;StartB=8787135;EndB=8787135;Parent=SYN40;VarType=ShV;DupType=.
ch09	8038602	SNP24585	C	T	.	PASS	END=8038602;ChrB=ch09;StartB=8787192;EndB=8787192;Parent=SYN40;VarType=ShV;DupType=.
ch09	8038680	SNP24586	A	C	.	PASS	END=8038680;ChrB=ch09;StartB=8787270;EndB=8787270;Parent=SYN40;VarType=ShV;DupType=.
ch09	8038689	SNP24587	T	G	.	PASS	END=8038689;ChrB=ch09;StartB=8787279;EndB=8787279;Parent=SYN40;VarType=ShV;DupType=.
ch09	8038774	SNP24588	T	C	.	PASS	END=8038774;ChrB=ch09;StartB=8787364;EndB=8787364;Parent=SYN40;VarType=ShV;DupType=.
ch09	8038900	SNP24589	A	C	.	PASS	END=8038900;ChrB=ch09;StartB=8787490;EndB=8787490;Parent=SYN40;VarType=ShV;DupType=.
ch09	8039065	SNP24590	A	G	.	PASS	END=8039065;ChrB=ch09;StartB=8787655;EndB=8787655;Parent=SYN40;VarType=ShV;DupType=.
ch09	8039076	DEL24591	GAT	G	.	PASS	END=8039078;ChrB=ch09;StartB=8787666;EndB=8787666;Parent=SYN40;VarType=ShV;DupType=.
ch09	8039098	SNP24592	T	C	.	PASS	END=8039098;ChrB=ch09;StartB=8787686;EndB=8787686;Parent=SYN40;VarType=ShV;DupType=.
ch09	8039101	SNP24593	C	A	.	PASS	END=8039101;ChrB=ch09;StartB=8787689;EndB=8787689;Parent=SYN40;VarType=ShV;DupType=.
ch09	8039197	SNP24594	T	A	.	PASS	END=8039197;ChrB=ch09;StartB=8787785;EndB=8787785;Parent=SYN40;VarType=ShV;DupType=.
ch09	8039209	SNP24595	G	A	.	PASS	END=8039209;ChrB=ch09;StartB=8787797;EndB=8787797;Parent=SYN40;VarType=ShV;DupType=.
ch09	8039250	SNP24596	A	G	.	PASS	END=8039250;ChrB=ch09;StartB=8787838;EndB=8787838;Parent=SYN40;VarType=ShV;DupType=.
ch09	8039253	SNP24597	A	G	.	PASS	END=8039253;ChrB=ch09;StartB=8787841;EndB=8787841;Parent=SYN40;VarType=ShV;DupType=.
ch09	8039359	INS24598	T	TTATATATATA	.	PASS	END=8039359;ChrB=ch09;StartB=8787947;EndB=8787957;Parent=SYN40;VarType=ShV;DupType=.
ch09	8039396	SNP24599	G	A	.	PASS	END=8039396;ChrB=ch09;StartB=8787994;EndB=8787994;Parent=SYN40;VarType=ShV;DupType=.
ch09	8039398	SNP24600	C	G	.	PASS	END=8039398;ChrB=ch09;StartB=8787996;EndB=8787996;Parent=SYN40;VarType=ShV;DupType=.
ch09	8039408	SNP24601	T	C	.	PASS	END=8039408;ChrB=ch09;StartB=8788006;EndB=8788006;Parent=SYN40;VarType=ShV;DupType=.
ch09	8039420	SNP24602	T	A	.	PASS	END=8039420;ChrB=ch09;StartB=8788018;EndB=8788018;Parent=SYN40;VarType=ShV;DupType=.
ch09	8039554	SNP24603	C	A	.	PASS	END=8039554;ChrB=ch09;StartB=8788152;EndB=8788152;Parent=SYN40;VarType=ShV;DupType=.
ch09	8039639	SNP24604	T	C	.	PASS	END=8039639;ChrB=ch09;StartB=8788237;EndB=8788237;Parent=SYN40;VarType=ShV;DupType=.
ch09	8039778	SNP24605	G	A	.	PASS	END=8039778;ChrB=ch09;StartB=8788376;EndB=8788376;Parent=SYN40;VarType=ShV;DupType=.
ch09	8039779	SNP24606	T	A	.	PASS	END=8039779;ChrB=ch09;StartB=8788377;EndB=8788377;Parent=SYN40;VarType=ShV;DupType=.
ch09	8039784	SNP24607	T	G	.	PASS	END=8039784;ChrB=ch09;StartB=8788382;EndB=8788382;Parent=SYN40;VarType=ShV;DupType=.
ch09	8039915	INS24608	G	GT	.	PASS	END=8039915;ChrB=ch09;StartB=8788513;EndB=8788514;Parent=SYN40;VarType=ShV;DupType=.
ch09	8040052	SNP24609	T	A	.	PASS	END=8040052;ChrB=ch09;StartB=8788651;EndB=8788651;Parent=SYN40;VarType=ShV;DupType=.
ch09	8040066	SNP24610	T	A	.	PASS	END=8040066;ChrB=ch09;StartB=8788665;EndB=8788665;Parent=SYN40;VarType=ShV;DupType=.
ch09	8040101	DEL24611	TGAGGAA	T	.	PASS	END=8040107;ChrB=ch09;StartB=8788700;EndB=8788700;Parent=SYN40;VarType=ShV;DupType=.
ch09	8040163	SNP24612	T	G	.	PASS	END=8040163;ChrB=ch09;StartB=8788756;EndB=8788756;Parent=SYN40;VarType=ShV;DupType=.
ch09	8040393	SNP24613	A	G	.	PASS	END=8040393;ChrB=ch09;StartB=8788986;EndB=8788986;Parent=SYN40;VarType=ShV;DupType=.
ch09	8040643	SNP24614	A	G	.	PASS	END=8040643;ChrB=ch09;StartB=8789236;EndB=8789236;Parent=SYN40;VarType=ShV;DupType=.
ch09	8040649	SNP24615	T	C	.	PASS	END=8040649;ChrB=ch09;StartB=8789242;EndB=8789242;Parent=SYN40;VarType=ShV;DupType=.
ch09	8040668	SNP24616	A	G	.	PASS	END=8040668;ChrB=ch09;StartB=8789261;EndB=8789261;Parent=SYN40;VarType=ShV;DupType=.
ch09	8040672	SNP24617	C	T	.	PASS	END=8040672;ChrB=ch09;StartB=8789265;EndB=8789265;Parent=SYN40;VarType=ShV;DupType=.
ch09	8040829	SNP24618	C	T	.	PASS	END=8040829;ChrB=ch09;StartB=8789422;EndB=8789422;Parent=SYN40;VarType=ShV;DupType=.
ch09	8040909	SNP24619	A	G	.	PASS	END=8040909;ChrB=ch09;StartB=8789502;EndB=8789502;Parent=SYN40;VarType=ShV;DupType=.
ch09	8040946	SNP24620	G	T	.	PASS	END=8040946;ChrB=ch09;StartB=8789539;EndB=8789539;Parent=SYN40;VarType=ShV;DupType=.
ch09	8040952	SNP24621	A	C	.	PASS	END=8040952;ChrB=ch09;StartB=8789545;EndB=8789545;Parent=SYN40;VarType=ShV;DupType=.
ch09	8040964	DUP517	N	<DUP>	.	PASS	END=8041840;ChrB=ch09;StartB=8838137;EndB=8839013;Parent=.;VarType=SR;DupType=copygain
ch09	8040964	DUPAL2494	N	<DUPAL>	.	PASS	END=8041840;ChrB=ch09;StartB=8838137;EndB=8839013;Parent=DUP517;VarType=.;DupType=.
ch09	8040999	SNP24622	G	T	.	PASS	END=8040999;ChrB=ch09;StartB=8789592;EndB=8789592;Parent=SYN40;VarType=ShV;DupType=.
ch09	8041074	SNP24623	A	G	.	PASS	END=8041074;ChrB=ch09;StartB=8789667;EndB=8789667;Parent=SYN40;VarType=ShV;DupType=.
ch09	8041085	SNP24624	C	T	.	PASS	END=8041085;ChrB=ch09;StartB=8789678;EndB=8789678;Parent=SYN40;VarType=ShV;DupType=.
ch09	8041097	SNP24625	T	C	.	PASS	END=8041097;ChrB=ch09;StartB=8789690;EndB=8789690;Parent=SYN40;VarType=ShV;DupType=.
ch09	8041118	SNP24626	C	G	.	PASS	END=8041118;ChrB=ch09;StartB=8789711;EndB=8789711;Parent=SYN40;VarType=ShV;DupType=.
ch09	8041119	SNP24627	T	G	.	PASS	END=8041119;ChrB=ch09;StartB=8789712;EndB=8789712;Parent=SYN40;VarType=ShV;DupType=.
ch09	8041120	DEL24628	CT	C	.	PASS	END=8041121;ChrB=ch09;StartB=8789713;EndB=8789713;Parent=SYN40;VarType=ShV;DupType=.
ch09	8041162	SNP24629	C	G	.	PASS	END=8041162;ChrB=ch09;StartB=8789754;EndB=8789754;Parent=SYN40;VarType=ShV;DupType=.
ch09	8041174	SNP24630	C	T	.	PASS	END=8041174;ChrB=ch09;StartB=8789766;EndB=8789766;Parent=SYN40;VarType=ShV;DupType=.
ch09	8041214	SNP24631	G	T	.	PASS	END=8041214;ChrB=ch09;StartB=8789806;EndB=8789806;Parent=SYN40;VarType=ShV;DupType=.
ch09	8041265	SNP24632	T	G	.	PASS	END=8041265;ChrB=ch09;StartB=8789857;EndB=8789857;Parent=SYN40;VarType=ShV;DupType=.
ch09	8041282	SNP24633	G	A	.	PASS	END=8041282;ChrB=ch09;StartB=8789874;EndB=8789874;Parent=SYN40;VarType=ShV;DupType=.
ch09	8041283	SNP24634	T	C	.	PASS	END=8041283;ChrB=ch09;StartB=8789875;EndB=8789875;Parent=SYN40;VarType=ShV;DupType=.
ch09	8041288	SNP24635	A	G	.	PASS	END=8041288;ChrB=ch09;StartB=8789880;EndB=8789880;Parent=SYN40;VarType=ShV;DupType=.
ch09	8041294	SNP24636	G	C	.	PASS	END=8041294;ChrB=ch09;StartB=8789886;EndB=8789886;Parent=SYN40;VarType=ShV;DupType=.
ch09	8041299	SNP24637	A	G	.	PASS	END=8041299;ChrB=ch09;StartB=8789891;EndB=8789891;Parent=SYN40;VarType=ShV;DupType=.
ch09	8041316	SNP24638	A	G	.	PASS	END=8041316;ChrB=ch09;StartB=8789908;EndB=8789908;Parent=SYN40;VarType=ShV;DupType=.
ch09	8041349	SNP24639	C	T	.	PASS	END=8041349;ChrB=ch09;StartB=8789941;EndB=8789941;Parent=SYN40;VarType=ShV;DupType=.
ch09	8041352	SNP24640	A	T	.	PASS	END=8041352;ChrB=ch09;StartB=8789944;EndB=8789944;Parent=SYN40;VarType=ShV;DupType=.
ch09	8041372	SNP24641	C	T	.	PASS	END=8041372;ChrB=ch09;StartB=8789964;EndB=8789964;Parent=SYN40;VarType=ShV;DupType=.
ch09	8041405	SNP24642	T	A	.	PASS	END=8041405;ChrB=ch09;StartB=8789997;EndB=8789997;Parent=SYN40;VarType=ShV;DupType=.
ch09	8041407	SNP24643	A	C	.	PASS	END=8041407;ChrB=ch09;StartB=8789999;EndB=8789999;Parent=SYN40;VarType=ShV;DupType=.
ch09	8041469	SNP24644	T	A	.	PASS	END=8041469;ChrB=ch09;StartB=8790061;EndB=8790061;Parent=SYN40;VarType=ShV;DupType=.
ch09	8041475	SNP24645	A	G	.	PASS	END=8041475;ChrB=ch09;StartB=8790067;EndB=8790067;Parent=SYN40;VarType=ShV;DupType=.
ch09	8041508	SNP24646	T	A	.	PASS	END=8041508;ChrB=ch09;StartB=8790100;EndB=8790100;Parent=SYN40;VarType=ShV;DupType=.
ch09	8041515	SNP24647	G	T	.	PASS	END=8041515;ChrB=ch09;StartB=8790107;EndB=8790107;Parent=SYN40;VarType=ShV;DupType=.
ch09	8041523	SNP24648	T	A	.	PASS	END=8041523;ChrB=ch09;StartB=8790115;EndB=8790115;Parent=SYN40;VarType=ShV;DupType=.
ch09	8041588	SNP24649	C	A	.	PASS	END=8041588;ChrB=ch09;StartB=8790180;EndB=8790180;Parent=SYN40;VarType=ShV;DupType=.
ch09	8041622	SNP24650	T	G	.	PASS	END=8041622;ChrB=ch09;StartB=8790214;EndB=8790214;Parent=SYN40;VarType=ShV;DupType=.
ch09	8041627	SNP24651	G	A	.	PASS	END=8041627;ChrB=ch09;StartB=8790219;EndB=8790219;Parent=SYN40;VarType=ShV;DupType=.
ch09	8041636	SNP24652	G	T	.	PASS	END=8041636;ChrB=ch09;StartB=8790228;EndB=8790228;Parent=SYN40;VarType=ShV;DupType=.
ch09	8041637	SNP24653	A	C	.	PASS	END=8041637;ChrB=ch09;StartB=8790229;EndB=8790229;Parent=SYN40;VarType=ShV;DupType=.
ch09	8041660	SNP24654	A	G	.	PASS	END=8041660;ChrB=ch09;StartB=8790252;EndB=8790252;Parent=SYN40;VarType=ShV;DupType=.
ch09	8041664	SNP24655	C	T	.	PASS	END=8041664;ChrB=ch09;StartB=8790256;EndB=8790256;Parent=SYN40;VarType=ShV;DupType=.
ch09	8041692	SNP24656	T	G	.	PASS	END=8041692;ChrB=ch09;StartB=8790284;EndB=8790284;Parent=SYN40;VarType=ShV;DupType=.
ch09	8041697	SNP24657	T	C	.	PASS	END=8041697;ChrB=ch09;StartB=8790289;EndB=8790289;Parent=SYN40;VarType=ShV;DupType=.
ch09	8041725	SNP24658	T	G	.	PASS	END=8041725;ChrB=ch09;StartB=8790317;EndB=8790317;Parent=SYN40;VarType=ShV;DupType=.
ch09	8041741	SNP24659	T	G	.	PASS	END=8041741;ChrB=ch09;StartB=8790333;EndB=8790333;Parent=SYN40;VarType=ShV;DupType=.
ch09	8041982	DUPAL2495	N	<DUPAL>	.	PASS	END=8045116;ChrB=ch09;StartB=8944095;EndB=8947215;Parent=DUP518;VarType=.;DupType=.
ch09	8041982	SYNAL157	N	<SYNAL>	.	PASS	END=8045632;ChrB=ch09;StartB=8808558;EndB=8812183;Parent=SYN41;VarType=.;DupType=.
ch09	8041982	DUP518	N	<DUP>	.	PASS	END=8046462;ChrB=ch09;StartB=8944095;EndB=8951192;Parent=.;VarType=SR;DupType=copygain
ch09	8041982	SYN41	N	<SYN>	.	PASS	END=8047719;ChrB=ch09;StartB=8808558;EndB=8814267;Parent=.;VarType=SR;DupType=-
ch09	8041982	DUPAL2492	N	<DUPAL>	.	PASS	END=8049806;ChrB=ch09;StartB=8910481;EndB=8918069;Parent=DUP516;VarType=.;DupType=.
ch09	8042008	SNP24660	T	C	.	PASS	END=8042008;ChrB=ch09;StartB=8808584;EndB=8808584;Parent=SYN41;VarType=ShV;DupType=.
ch09	8042009	SNP24661	G	C	.	PASS	END=8042009;ChrB=ch09;StartB=8808585;EndB=8808585;Parent=SYN41;VarType=ShV;DupType=.
ch09	8042015	SNP24662	A	C	.	PASS	END=8042015;ChrB=ch09;StartB=8808591;EndB=8808591;Parent=SYN41;VarType=ShV;DupType=.
ch09	8042018	SNP24663	T	G	.	PASS	END=8042018;ChrB=ch09;StartB=8808594;EndB=8808594;Parent=SYN41;VarType=ShV;DupType=.
ch09	8042023	SNP24664	A	T	.	PASS	END=8042023;ChrB=ch09;StartB=8808599;EndB=8808599;Parent=SYN41;VarType=ShV;DupType=.
ch09	8042027	SNP24665	C	T	.	PASS	END=8042027;ChrB=ch09;StartB=8808603;EndB=8808603;Parent=SYN41;VarType=ShV;DupType=.
ch09	8042059	SNP24666	G	A	.	PASS	END=8042059;ChrB=ch09;StartB=8808635;EndB=8808635;Parent=SYN41;VarType=ShV;DupType=.
ch09	8042093	SNP24667	C	G	.	PASS	END=8042093;ChrB=ch09;StartB=8808669;EndB=8808669;Parent=SYN41;VarType=ShV;DupType=.
ch09	8042096	SNP24668	A	G	.	PASS	END=8042096;ChrB=ch09;StartB=8808672;EndB=8808672;Parent=SYN41;VarType=ShV;DupType=.
ch09	8042100	SNP24669	A	T	.	PASS	END=8042100;ChrB=ch09;StartB=8808676;EndB=8808676;Parent=SYN41;VarType=ShV;DupType=.
ch09	8042121	SNP24670	G	A	.	PASS	END=8042121;ChrB=ch09;StartB=8808697;EndB=8808697;Parent=SYN41;VarType=ShV;DupType=.
ch09	8042122	SNP24671	A	G	.	PASS	END=8042122;ChrB=ch09;StartB=8808698;EndB=8808698;Parent=SYN41;VarType=ShV;DupType=.
ch09	8042134	INS24672	A	AAAAT	.	PASS	END=8042134;ChrB=ch09;StartB=8808710;EndB=8808714;Parent=SYN41;VarType=ShV;DupType=.
ch09	8042139	SNP24673	A	G	.	PASS	END=8042139;ChrB=ch09;StartB=8808719;EndB=8808719;Parent=SYN41;VarType=ShV;DupType=.
ch09	8042155	SNP24674	T	C	.	PASS	END=8042155;ChrB=ch09;StartB=8808735;EndB=8808735;Parent=SYN41;VarType=ShV;DupType=.
ch09	8042171	SNP24675	A	T	.	PASS	END=8042171;ChrB=ch09;StartB=8808751;EndB=8808751;Parent=SYN41;VarType=ShV;DupType=.
ch09	8042185	SNP24676	G	T	.	PASS	END=8042185;ChrB=ch09;StartB=8808765;EndB=8808765;Parent=SYN41;VarType=ShV;DupType=.
ch09	8042204	SNP24677	G	T	.	PASS	END=8042204;ChrB=ch09;StartB=8808784;EndB=8808784;Parent=SYN41;VarType=ShV;DupType=.
ch09	8042288	SNP24678	T	C	.	PASS	END=8042288;ChrB=ch09;StartB=8808868;EndB=8808868;Parent=SYN41;VarType=ShV;DupType=.
ch09	8042351	SNP24679	T	G	.	PASS	END=8042351;ChrB=ch09;StartB=8808931;EndB=8808931;Parent=SYN41;VarType=ShV;DupType=.
ch09	8042393	SNP24680	C	G	.	PASS	END=8042393;ChrB=ch09;StartB=8808973;EndB=8808973;Parent=SYN41;VarType=ShV;DupType=.
ch09	8042428	SNP24681	A	T	.	PASS	END=8042428;ChrB=ch09;StartB=8809008;EndB=8809008;Parent=SYN41;VarType=ShV;DupType=.
ch09	8042438	SNP24682	C	G	.	PASS	END=8042438;ChrB=ch09;StartB=8809018;EndB=8809018;Parent=SYN41;VarType=ShV;DupType=.
ch09	8042516	SNP24683	G	A	.	PASS	END=8042516;ChrB=ch09;StartB=8809096;EndB=8809096;Parent=SYN41;VarType=ShV;DupType=.
ch09	8042564	SNP24684	A	C	.	PASS	END=8042564;ChrB=ch09;StartB=8809144;EndB=8809144;Parent=SYN41;VarType=ShV;DupType=.
ch09	8042571	SNP24685	T	C	.	PASS	END=8042571;ChrB=ch09;StartB=8809151;EndB=8809151;Parent=SYN41;VarType=ShV;DupType=.
ch09	8042580	SNP24686	G	A	.	PASS	END=8042580;ChrB=ch09;StartB=8809160;EndB=8809160;Parent=SYN41;VarType=ShV;DupType=.
ch09	8042653	SNP24687	C	T	.	PASS	END=8042653;ChrB=ch09;StartB=8809233;EndB=8809233;Parent=SYN41;VarType=ShV;DupType=.
ch09	8042658	SNP24688	A	G	.	PASS	END=8042658;ChrB=ch09;StartB=8809238;EndB=8809238;Parent=SYN41;VarType=ShV;DupType=.
ch09	8042710	SNP24689	C	A	.	PASS	END=8042710;ChrB=ch09;StartB=8809290;EndB=8809290;Parent=SYN41;VarType=ShV;DupType=.
ch09	8042774	INS24690	A	AC	.	PASS	END=8042774;ChrB=ch09;StartB=8809354;EndB=8809355;Parent=SYN41;VarType=ShV;DupType=.
ch09	8042805	INS24691	T	TAAGTAAAG	.	PASS	END=8042805;ChrB=ch09;StartB=8809386;EndB=8809394;Parent=SYN41;VarType=ShV;DupType=.
ch09	8042894	SNP24692	G	C	.	PASS	END=8042894;ChrB=ch09;StartB=8809483;EndB=8809483;Parent=SYN41;VarType=ShV;DupType=.
ch09	8042965	SNP24693	A	G	.	PASS	END=8042965;ChrB=ch09;StartB=8809554;EndB=8809554;Parent=SYN41;VarType=ShV;DupType=.
ch09	8042978	SNP24694	C	G	.	PASS	END=8042978;ChrB=ch09;StartB=8809567;EndB=8809567;Parent=SYN41;VarType=ShV;DupType=.
ch09	8043021	SNP24695	T	A	.	PASS	END=8043021;ChrB=ch09;StartB=8809610;EndB=8809610;Parent=SYN41;VarType=ShV;DupType=.
ch09	8043024	SNP24696	T	C	.	PASS	END=8043024;ChrB=ch09;StartB=8809613;EndB=8809613;Parent=SYN41;VarType=ShV;DupType=.
ch09	8043029	INS24697	C	CAATCTAAGCTCCAAATCTAGGCCCTTGGGATCTTTGAAACAACCT	.	PASS	END=8043029;ChrB=ch09;StartB=8809618;EndB=8809663;Parent=SYN41;VarType=ShV;DupType=.
ch09	8043053	SNP24698	T	C	.	PASS	END=8043053;ChrB=ch09;StartB=8809687;EndB=8809687;Parent=SYN41;VarType=ShV;DupType=.
ch09	8043086	SNP24699	T	C	.	PASS	END=8043086;ChrB=ch09;StartB=8809720;EndB=8809720;Parent=SYN41;VarType=ShV;DupType=.
ch09	8043158	SNP24700	C	T	.	PASS	END=8043158;ChrB=ch09;StartB=8809792;EndB=8809792;Parent=SYN41;VarType=ShV;DupType=.
ch09	8043176	SNP24701	T	C	.	PASS	END=8043176;ChrB=ch09;StartB=8809810;EndB=8809810;Parent=SYN41;VarType=ShV;DupType=.
ch09	8043216	SNP24702	T	A	.	PASS	END=8043216;ChrB=ch09;StartB=8809850;EndB=8809850;Parent=SYN41;VarType=ShV;DupType=.
ch09	8043218	SNP24703	T	A	.	PASS	END=8043218;ChrB=ch09;StartB=8809852;EndB=8809852;Parent=SYN41;VarType=ShV;DupType=.
ch09	8043225	SNP24704	T	C	.	PASS	END=8043225;ChrB=ch09;StartB=8809859;EndB=8809859;Parent=SYN41;VarType=ShV;DupType=.
ch09	8043231	SNP24705	T	C	.	PASS	END=8043231;ChrB=ch09;StartB=8809865;EndB=8809865;Parent=SYN41;VarType=ShV;DupType=.
ch09	8043260	SNP24706	T	C	.	PASS	END=8043260;ChrB=ch09;StartB=8809894;EndB=8809894;Parent=SYN41;VarType=ShV;DupType=.
ch09	8043285	SNP24707	C	G	.	PASS	END=8043285;ChrB=ch09;StartB=8809919;EndB=8809919;Parent=SYN41;VarType=ShV;DupType=.
ch09	8043288	SNP24708	T	C	.	PASS	END=8043288;ChrB=ch09;StartB=8809922;EndB=8809922;Parent=SYN41;VarType=ShV;DupType=.
ch09	8043321	SNP24709	A	G	.	PASS	END=8043321;ChrB=ch09;StartB=8809955;EndB=8809955;Parent=SYN41;VarType=ShV;DupType=.
ch09	8043342	SNP24710	G	A	.	PASS	END=8043342;ChrB=ch09;StartB=8809976;EndB=8809976;Parent=SYN41;VarType=ShV;DupType=.
ch09	8043548	SNP24711	G	T	.	PASS	END=8043548;ChrB=ch09;StartB=8810182;EndB=8810182;Parent=SYN41;VarType=ShV;DupType=.
ch09	8043552	SNP24712	C	T	.	PASS	END=8043552;ChrB=ch09;StartB=8810186;EndB=8810186;Parent=SYN41;VarType=ShV;DupType=.
ch09	8043556	SNP24713	A	C	.	PASS	END=8043556;ChrB=ch09;StartB=8810190;EndB=8810190;Parent=SYN41;VarType=ShV;DupType=.
ch09	8043564	SNP24714	T	C	.	PASS	END=8043564;ChrB=ch09;StartB=8810198;EndB=8810198;Parent=SYN41;VarType=ShV;DupType=.
ch09	8043566	SNP24715	G	A	.	PASS	END=8043566;ChrB=ch09;StartB=8810200;EndB=8810200;Parent=SYN41;VarType=ShV;DupType=.
ch09	8043651	SNP24716	C	A	.	PASS	END=8043651;ChrB=ch09;StartB=8810285;EndB=8810285;Parent=SYN41;VarType=ShV;DupType=.
ch09	8043660	SNP24717	A	G	.	PASS	END=8043660;ChrB=ch09;StartB=8810294;EndB=8810294;Parent=SYN41;VarType=ShV;DupType=.
ch09	8043684	SNP24718	G	A	.	PASS	END=8043684;ChrB=ch09;StartB=8810318;EndB=8810318;Parent=SYN41;VarType=ShV;DupType=.
ch09	8043708	SNP24719	A	C	.	PASS	END=8043708;ChrB=ch09;StartB=8810342;EndB=8810342;Parent=SYN41;VarType=ShV;DupType=.
ch09	8043710	SNP24720	T	A	.	PASS	END=8043710;ChrB=ch09;StartB=8810344;EndB=8810344;Parent=SYN41;VarType=ShV;DupType=.
ch09	8043766	SNP24721	G	T	.	PASS	END=8043766;ChrB=ch09;StartB=8810400;EndB=8810400;Parent=SYN41;VarType=ShV;DupType=.
ch09	8043806	DEL24722	AT	A	.	PASS	END=8043807;ChrB=ch09;StartB=8810440;EndB=8810440;Parent=SYN41;VarType=ShV;DupType=.
ch09	8043836	SNP24723	C	A	.	PASS	END=8043836;ChrB=ch09;StartB=8810469;EndB=8810469;Parent=SYN41;VarType=ShV;DupType=.
ch09	8043847	SNP24724	C	A	.	PASS	END=8043847;ChrB=ch09;StartB=8810480;EndB=8810480;Parent=SYN41;VarType=ShV;DupType=.
ch09	8043881	SNP24725	G	C	.	PASS	END=8043881;ChrB=ch09;StartB=8810514;EndB=8810514;Parent=SYN41;VarType=ShV;DupType=.
ch09	8043951	INS24726	C	CA	.	PASS	END=8043951;ChrB=ch09;StartB=8810584;EndB=8810585;Parent=SYN41;VarType=ShV;DupType=.
ch09	8043954	SNP24727	T	A	.	PASS	END=8043954;ChrB=ch09;StartB=8810588;EndB=8810588;Parent=SYN41;VarType=ShV;DupType=.
ch09	8043989	INS24728	T	TA	.	PASS	END=8043989;ChrB=ch09;StartB=8810623;EndB=8810624;Parent=SYN41;VarType=ShV;DupType=.
ch09	8044025	SNP24729	T	C	.	PASS	END=8044025;ChrB=ch09;StartB=8810660;EndB=8810660;Parent=SYN41;VarType=ShV;DupType=.
ch09	8044052	SNP24730	T	A	.	PASS	END=8044052;ChrB=ch09;StartB=8810687;EndB=8810687;Parent=SYN41;VarType=ShV;DupType=.
ch09	8044100	SNP24731	C	A	.	PASS	END=8044100;ChrB=ch09;StartB=8810735;EndB=8810735;Parent=SYN41;VarType=ShV;DupType=.
ch09	8044115	SNP24732	C	A	.	PASS	END=8044115;ChrB=ch09;StartB=8810750;EndB=8810750;Parent=SYN41;VarType=ShV;DupType=.
ch09	8044145	DEL24733	AAACAT	A	.	PASS	END=8044150;ChrB=ch09;StartB=8810780;EndB=8810780;Parent=SYN41;VarType=ShV;DupType=.
ch09	8044169	DEL24734	GAAATAAAGCAGATCAATAATCAAAACATGAATTTAACCAAAAAAAAATAAATTA	G	.	PASS	END=8044223;ChrB=ch09;StartB=8810799;EndB=8810799;Parent=SYN41;VarType=ShV;DupType=.
ch09	8044240	SNP24735	A	T	.	PASS	END=8044240;ChrB=ch09;StartB=8810816;EndB=8810816;Parent=SYN41;VarType=ShV;DupType=.
ch09	8044275	SNP24736	T	A	.	PASS	END=8044275;ChrB=ch09;StartB=8810851;EndB=8810851;Parent=SYN41;VarType=ShV;DupType=.
ch09	8044279	DEL24737	AGCCTTTGTTATTTTCTAAAAACTTC	A	.	PASS	END=8044304;ChrB=ch09;StartB=8810855;EndB=8810855;Parent=SYN41;VarType=ShV;DupType=.
ch09	8044306	SNP24738	A	C	.	PASS	END=8044306;ChrB=ch09;StartB=8810857;EndB=8810857;Parent=SYN41;VarType=ShV;DupType=.
ch09	8044322	SNP24739	C	A	.	PASS	END=8044322;ChrB=ch09;StartB=8810873;EndB=8810873;Parent=SYN41;VarType=ShV;DupType=.
ch09	8044344	SNP24740	T	G	.	PASS	END=8044344;ChrB=ch09;StartB=8810895;EndB=8810895;Parent=SYN41;VarType=ShV;DupType=.
ch09	8044383	DEL24741	ATATATTTCAAG	A	.	PASS	END=8044394;ChrB=ch09;StartB=8810934;EndB=8810934;Parent=SYN41;VarType=ShV;DupType=.
ch09	8044398	SNP24742	T	C	.	PASS	END=8044398;ChrB=ch09;StartB=8810938;EndB=8810938;Parent=SYN41;VarType=ShV;DupType=.
ch09	8044454	SNP24743	T	A	.	PASS	END=8044454;ChrB=ch09;StartB=8810994;EndB=8810994;Parent=SYN41;VarType=ShV;DupType=.
ch09	8044557	SNP24744	G	A	.	PASS	END=8044557;ChrB=ch09;StartB=8811097;EndB=8811097;Parent=SYN41;VarType=ShV;DupType=.
ch09	8044595	DEL24745	AT	A	.	PASS	END=8044596;ChrB=ch09;StartB=8811135;EndB=8811135;Parent=SYN41;VarType=ShV;DupType=.
ch09	8044629	SNP24746	A	T	.	PASS	END=8044629;ChrB=ch09;StartB=8811168;EndB=8811168;Parent=SYN41;VarType=ShV;DupType=.
ch09	8044630	SNP24747	T	C	.	PASS	END=8044630;ChrB=ch09;StartB=8811169;EndB=8811169;Parent=SYN41;VarType=ShV;DupType=.
ch09	8044632	SNP24748	C	T	.	PASS	END=8044632;ChrB=ch09;StartB=8811171;EndB=8811171;Parent=SYN41;VarType=ShV;DupType=.
ch09	8044665	SNP24749	T	A	.	PASS	END=8044665;ChrB=ch09;StartB=8811204;EndB=8811204;Parent=SYN41;VarType=ShV;DupType=.
ch09	8044670	SNP24750	T	A	.	PASS	END=8044670;ChrB=ch09;StartB=8811209;EndB=8811209;Parent=SYN41;VarType=ShV;DupType=.
ch09	8044749	DEL24751	GAA	G	.	PASS	END=8044751;ChrB=ch09;StartB=8811288;EndB=8811288;Parent=SYN41;VarType=ShV;DupType=.
ch09	8044872	SNP24752	A	T	.	PASS	END=8044872;ChrB=ch09;StartB=8811409;EndB=8811409;Parent=SYN41;VarType=ShV;DupType=.
ch09	8044931	SNP24753	G	T	.	PASS	END=8044931;ChrB=ch09;StartB=8811468;EndB=8811468;Parent=SYN41;VarType=ShV;DupType=.
ch09	8044961	INS24754	G	GA	.	PASS	END=8044961;ChrB=ch09;StartB=8811498;EndB=8811499;Parent=SYN41;VarType=ShV;DupType=.
ch09	8044968	SNP24755	T	A	.	PASS	END=8044968;ChrB=ch09;StartB=8811506;EndB=8811506;Parent=SYN41;VarType=ShV;DupType=.
ch09	8044969	SNP24756	T	A	.	PASS	END=8044969;ChrB=ch09;StartB=8811507;EndB=8811507;Parent=SYN41;VarType=ShV;DupType=.
ch09	8045025	SNP24757	A	G	.	PASS	END=8045025;ChrB=ch09;StartB=8811563;EndB=8811563;Parent=SYN41;VarType=ShV;DupType=.
ch09	8045077	SNP24758	T	C	.	PASS	END=8045077;ChrB=ch09;StartB=8811615;EndB=8811615;Parent=SYN41;VarType=ShV;DupType=.
ch09	8045089	SNP24759	G	T	.	PASS	END=8045089;ChrB=ch09;StartB=8811627;EndB=8811627;Parent=SYN41;VarType=ShV;DupType=.
ch09	8045124	SNP24760	A	G	.	PASS	END=8045124;ChrB=ch09;StartB=8811662;EndB=8811662;Parent=SYN41;VarType=ShV;DupType=.
ch09	8045126	SNP24761	A	T	.	PASS	END=8045126;ChrB=ch09;StartB=8811664;EndB=8811664;Parent=SYN41;VarType=ShV;DupType=.
ch09	8045147	INS24762	C	CTAAAGA	.	PASS	END=8045147;ChrB=ch09;StartB=8811685;EndB=8811691;Parent=SYN41;VarType=ShV;DupType=.
ch09	8045155	SNP24763	C	G	.	PASS	END=8045155;ChrB=ch09;StartB=8811699;EndB=8811699;Parent=SYN41;VarType=ShV;DupType=.
ch09	8045156	SNP24764	T	C	.	PASS	END=8045156;ChrB=ch09;StartB=8811700;EndB=8811700;Parent=SYN41;VarType=ShV;DupType=.
ch09	8045165	SNP24765	T	G	.	PASS	END=8045165;ChrB=ch09;StartB=8811709;EndB=8811709;Parent=SYN41;VarType=ShV;DupType=.
ch09	8045177	SNP24766	G	A	.	PASS	END=8045177;ChrB=ch09;StartB=8811721;EndB=8811721;Parent=SYN41;VarType=ShV;DupType=.
ch09	8045191	SNP24767	T	C	.	PASS	END=8045191;ChrB=ch09;StartB=8811735;EndB=8811735;Parent=SYN41;VarType=ShV;DupType=.
ch09	8045194	DUPAL2496	N	<DUPAL>	.	PASS	END=8046462;ChrB=ch09;StartB=8949911;EndB=8951192;Parent=DUP518;VarType=.;DupType=.
ch09	8045225	SNP24768	G	A	.	PASS	END=8045225;ChrB=ch09;StartB=8811769;EndB=8811769;Parent=SYN41;VarType=ShV;DupType=.
ch09	8045255	SNP24769	A	T	.	PASS	END=8045255;ChrB=ch09;StartB=8811799;EndB=8811799;Parent=SYN41;VarType=ShV;DupType=.
ch09	8045268	DEL24770	AAG	A	.	PASS	END=8045270;ChrB=ch09;StartB=8811812;EndB=8811812;Parent=SYN41;VarType=ShV;DupType=.
ch09	8045275	SNP24771	A	T	.	PASS	END=8045275;ChrB=ch09;StartB=8811817;EndB=8811817;Parent=SYN41;VarType=ShV;DupType=.
ch09	8045276	SNP24772	G	A	.	PASS	END=8045276;ChrB=ch09;StartB=8811818;EndB=8811818;Parent=SYN41;VarType=ShV;DupType=.
ch09	8045332	SNP24773	A	G	.	PASS	END=8045332;ChrB=ch09;StartB=8811874;EndB=8811874;Parent=SYN41;VarType=ShV;DupType=.
ch09	8045334	SNP24774	A	T	.	PASS	END=8045334;ChrB=ch09;StartB=8811876;EndB=8811876;Parent=SYN41;VarType=ShV;DupType=.
ch09	8045353	SNP24775	G	A	.	PASS	END=8045353;ChrB=ch09;StartB=8811895;EndB=8811895;Parent=SYN41;VarType=ShV;DupType=.
ch09	8045383	SNP24776	A	G	.	PASS	END=8045383;ChrB=ch09;StartB=8811925;EndB=8811925;Parent=SYN41;VarType=ShV;DupType=.
ch09	8045416	SNP24777	T	A	.	PASS	END=8045416;ChrB=ch09;StartB=8811958;EndB=8811958;Parent=SYN41;VarType=ShV;DupType=.
ch09	8045462	SNP24778	A	T	.	PASS	END=8045462;ChrB=ch09;StartB=8812004;EndB=8812004;Parent=SYN41;VarType=ShV;DupType=.
ch09	8045472	SNP24779	A	G	.	PASS	END=8045472;ChrB=ch09;StartB=8812014;EndB=8812014;Parent=SYN41;VarType=ShV;DupType=.
ch09	8045479	INS24780	G	GCCACAAAATC	.	PASS	END=8045479;ChrB=ch09;StartB=8812021;EndB=8812031;Parent=SYN41;VarType=ShV;DupType=.
ch09	8045490	SNP24781	G	C	.	PASS	END=8045490;ChrB=ch09;StartB=8812042;EndB=8812042;Parent=SYN41;VarType=ShV;DupType=.
ch09	8045507	SNP24782	C	G	.	PASS	END=8045507;ChrB=ch09;StartB=8812059;EndB=8812059;Parent=SYN41;VarType=ShV;DupType=.
ch09	8045540	DEL24783	TA	T	.	PASS	END=8045541;ChrB=ch09;StartB=8812092;EndB=8812092;Parent=SYN41;VarType=ShV;DupType=.
ch09	8045633	HDR134	N	<HDR>	.	PASS	END=8045656;ChrB=ch09;StartB=8812184;EndB=8812207;Parent=SYN41;VarType=ShV;DupType=.
ch09	8045657	SYNAL158	N	<SYNAL>	.	PASS	END=8047719;ChrB=ch09;StartB=8812208;EndB=8814267;Parent=SYN41;VarType=.;DupType=.
ch09	8045683	SNP24784	G	C	.	PASS	END=8045683;ChrB=ch09;StartB=8812234;EndB=8812234;Parent=SYN41;VarType=ShV;DupType=.
ch09	8045695	SNP24785	C	T	.	PASS	END=8045695;ChrB=ch09;StartB=8812246;EndB=8812246;Parent=SYN41;VarType=ShV;DupType=.
ch09	8045708	SNP24786	C	A	.	PASS	END=8045708;ChrB=ch09;StartB=8812259;EndB=8812259;Parent=SYN41;VarType=ShV;DupType=.
ch09	8045733	SNP24787	C	T	.	PASS	END=8045733;ChrB=ch09;StartB=8812284;EndB=8812284;Parent=SYN41;VarType=ShV;DupType=.
ch09	8045739	SNP24788	C	T	.	PASS	END=8045739;ChrB=ch09;StartB=8812290;EndB=8812290;Parent=SYN41;VarType=ShV;DupType=.
ch09	8045758	SNP24789	T	C	.	PASS	END=8045758;ChrB=ch09;StartB=8812309;EndB=8812309;Parent=SYN41;VarType=ShV;DupType=.
ch09	8045764	SNP24790	A	G	.	PASS	END=8045764;ChrB=ch09;StartB=8812315;EndB=8812315;Parent=SYN41;VarType=ShV;DupType=.
ch09	8045773	SNP24791	T	G	.	PASS	END=8045773;ChrB=ch09;StartB=8812324;EndB=8812324;Parent=SYN41;VarType=ShV;DupType=.
ch09	8045779	SNP24792	T	C	.	PASS	END=8045779;ChrB=ch09;StartB=8812330;EndB=8812330;Parent=SYN41;VarType=ShV;DupType=.
ch09	8045784	SNP24793	A	G	.	PASS	END=8045784;ChrB=ch09;StartB=8812335;EndB=8812335;Parent=SYN41;VarType=ShV;DupType=.
ch09	8045800	SNP24794	T	C	.	PASS	END=8045800;ChrB=ch09;StartB=8812351;EndB=8812351;Parent=SYN41;VarType=ShV;DupType=.
ch09	8045804	SNP24795	C	T	.	PASS	END=8045804;ChrB=ch09;StartB=8812355;EndB=8812355;Parent=SYN41;VarType=ShV;DupType=.
ch09	8045819	SNP24796	A	G	.	PASS	END=8045819;ChrB=ch09;StartB=8812370;EndB=8812370;Parent=SYN41;VarType=ShV;DupType=.
ch09	8045821	SNP24797	T	C	.	PASS	END=8045821;ChrB=ch09;StartB=8812372;EndB=8812372;Parent=SYN41;VarType=ShV;DupType=.
ch09	8045823	SNP24798	C	T	.	PASS	END=8045823;ChrB=ch09;StartB=8812374;EndB=8812374;Parent=SYN41;VarType=ShV;DupType=.
ch09	8045824	SNP24799	G	A	.	PASS	END=8045824;ChrB=ch09;StartB=8812375;EndB=8812375;Parent=SYN41;VarType=ShV;DupType=.
ch09	8045867	SNP24800	A	T	.	PASS	END=8045867;ChrB=ch09;StartB=8812418;EndB=8812418;Parent=SYN41;VarType=ShV;DupType=.
ch09	8045908	SNP24801	A	G	.	PASS	END=8045908;ChrB=ch09;StartB=8812459;EndB=8812459;Parent=SYN41;VarType=ShV;DupType=.
ch09	8045911	SNP24802	G	A	.	PASS	END=8045911;ChrB=ch09;StartB=8812462;EndB=8812462;Parent=SYN41;VarType=ShV;DupType=.
ch09	8045945	DEL24803	AACCAC	A	.	PASS	END=8045950;ChrB=ch09;StartB=8812496;EndB=8812496;Parent=SYN41;VarType=ShV;DupType=.
ch09	8045955	SNP24804	G	A	.	PASS	END=8045955;ChrB=ch09;StartB=8812501;EndB=8812501;Parent=SYN41;VarType=ShV;DupType=.
ch09	8045967	SNP24805	A	G	.	PASS	END=8045967;ChrB=ch09;StartB=8812513;EndB=8812513;Parent=SYN41;VarType=ShV;DupType=.
ch09	8046002	SNP24806	C	T	.	PASS	END=8046002;ChrB=ch09;StartB=8812548;EndB=8812548;Parent=SYN41;VarType=ShV;DupType=.
ch09	8046005	INS24807	C	CA	.	PASS	END=8046005;ChrB=ch09;StartB=8812551;EndB=8812552;Parent=SYN41;VarType=ShV;DupType=.
ch09	8046059	SNP24808	G	T	.	PASS	END=8046059;ChrB=ch09;StartB=8812606;EndB=8812606;Parent=SYN41;VarType=ShV;DupType=.
ch09	8046095	SNP24809	C	T	.	PASS	END=8046095;ChrB=ch09;StartB=8812642;EndB=8812642;Parent=SYN41;VarType=ShV;DupType=.
ch09	8046159	SNP24810	C	A	.	PASS	END=8046159;ChrB=ch09;StartB=8812706;EndB=8812706;Parent=SYN41;VarType=ShV;DupType=.
ch09	8046174	SNP24811	G	C	.	PASS	END=8046174;ChrB=ch09;StartB=8812721;EndB=8812721;Parent=SYN41;VarType=ShV;DupType=.
ch09	8046175	SNP24812	G	A	.	PASS	END=8046175;ChrB=ch09;StartB=8812722;EndB=8812722;Parent=SYN41;VarType=ShV;DupType=.
ch09	8046188	SNP24813	T	C	.	PASS	END=8046188;ChrB=ch09;StartB=8812735;EndB=8812735;Parent=SYN41;VarType=ShV;DupType=.
ch09	8046216	SNP24814	A	C	.	PASS	END=8046216;ChrB=ch09;StartB=8812763;EndB=8812763;Parent=SYN41;VarType=ShV;DupType=.
ch09	8046254	SNP24815	T	C	.	PASS	END=8046254;ChrB=ch09;StartB=8812801;EndB=8812801;Parent=SYN41;VarType=ShV;DupType=.
ch09	8046302	DEL24816	TA	T	.	PASS	END=8046303;ChrB=ch09;StartB=8812849;EndB=8812849;Parent=SYN41;VarType=ShV;DupType=.
ch09	8046315	SNP24817	T	C	.	PASS	END=8046315;ChrB=ch09;StartB=8812861;EndB=8812861;Parent=SYN41;VarType=ShV;DupType=.
ch09	8046323	SNP24818	G	T	.	PASS	END=8046323;ChrB=ch09;StartB=8812869;EndB=8812869;Parent=SYN41;VarType=ShV;DupType=.
ch09	8046405	SNP24819	T	C	.	PASS	END=8046405;ChrB=ch09;StartB=8812951;EndB=8812951;Parent=SYN41;VarType=ShV;DupType=.
ch09	8046418	SNP24820	A	G	.	PASS	END=8046418;ChrB=ch09;StartB=8812964;EndB=8812964;Parent=SYN41;VarType=ShV;DupType=.
ch09	8046439	SNP24821	C	A	.	PASS	END=8046439;ChrB=ch09;StartB=8812985;EndB=8812985;Parent=SYN41;VarType=ShV;DupType=.
ch09	8046463	SNP24822	G	A	.	PASS	END=8046463;ChrB=ch09;StartB=8813009;EndB=8813009;Parent=SYN41;VarType=ShV;DupType=.
ch09	8046480	INS24823	A	AT	.	PASS	END=8046480;ChrB=ch09;StartB=8813026;EndB=8813027;Parent=SYN41;VarType=ShV;DupType=.
ch09	8046497	SYNAL159	N	<SYNAL>	.	PASS	END=8049815;ChrB=ch09;StartB=8960258;EndB=8963546;Parent=SYN42;VarType=.;DupType=.
ch09	8046497	SYN42	N	<SYN>	.	PASS	END=8051219;ChrB=ch09;StartB=8960258;EndB=8964951;Parent=.;VarType=SR;DupType=-
ch09	8046510	SNP24824	G	T	.	PASS	END=8046510;ChrB=ch09;StartB=8813057;EndB=8813057;Parent=SYN41;VarType=ShV;DupType=.
ch09	8046527	SNP24825	T	G	.	PASS	END=8046527;ChrB=ch09;StartB=8813074;EndB=8813074;Parent=SYN41;VarType=ShV;DupType=.
ch09	8046548	SNP24877	G	T	.	PASS	END=8046548;ChrB=ch09;StartB=8960309;EndB=8960309;Parent=SYN42;VarType=ShV;DupType=.
ch09	8046562	SNP24826	C	T	.	PASS	END=8046562;ChrB=ch09;StartB=8813109;EndB=8813109;Parent=SYN41;VarType=ShV;DupType=.
ch09	8046578	SNP24878	T	A	.	PASS	END=8046578;ChrB=ch09;StartB=8960339;EndB=8960339;Parent=SYN42;VarType=ShV;DupType=.
ch09	8046603	SNP24827	A	C	.	PASS	END=8046603;ChrB=ch09;StartB=8813150;EndB=8813150;Parent=SYN41;VarType=ShV;DupType=.
ch09	8046634	SNP24879	C	A	.	PASS	END=8046634;ChrB=ch09;StartB=8960395;EndB=8960395;Parent=SYN42;VarType=ShV;DupType=.
ch09	8046637	SNP24828	A	G	.	PASS	END=8046637;ChrB=ch09;StartB=8813184;EndB=8813184;Parent=SYN41;VarType=ShV;DupType=.
ch09	8046637	SNP24880	A	G	.	PASS	END=8046637;ChrB=ch09;StartB=8960398;EndB=8960398;Parent=SYN42;VarType=ShV;DupType=.
ch09	8046656	SNP24881	A	G	.	PASS	END=8046656;ChrB=ch09;StartB=8960417;EndB=8960417;Parent=SYN42;VarType=ShV;DupType=.
ch09	8046667	SNP24882	G	T	.	PASS	END=8046667;ChrB=ch09;StartB=8960428;EndB=8960428;Parent=SYN42;VarType=ShV;DupType=.
ch09	8046671	SNP24883	G	A	.	PASS	END=8046671;ChrB=ch09;StartB=8960432;EndB=8960432;Parent=SYN42;VarType=ShV;DupType=.
ch09	8046686	SNP24884	C	T	.	PASS	END=8046686;ChrB=ch09;StartB=8960447;EndB=8960447;Parent=SYN42;VarType=ShV;DupType=.
ch09	8046707	SNP24829	T	C	.	PASS	END=8046707;ChrB=ch09;StartB=8813254;EndB=8813254;Parent=SYN41;VarType=ShV;DupType=.
ch09	8046719	SNP24885	C	A	.	PASS	END=8046719;ChrB=ch09;StartB=8960480;EndB=8960480;Parent=SYN42;VarType=ShV;DupType=.
ch09	8046722	SNP24830	T	G	.	PASS	END=8046722;ChrB=ch09;StartB=8813269;EndB=8813269;Parent=SYN41;VarType=ShV;DupType=.
ch09	8046722	SNP24886	T	G	.	PASS	END=8046722;ChrB=ch09;StartB=8960483;EndB=8960483;Parent=SYN42;VarType=ShV;DupType=.
ch09	8046739	SNP24831	C	T	.	PASS	END=8046739;ChrB=ch09;StartB=8813286;EndB=8813286;Parent=SYN41;VarType=ShV;DupType=.
ch09	8046747	SNP24832	G	T	.	PASS	END=8046747;ChrB=ch09;StartB=8813294;EndB=8813294;Parent=SYN41;VarType=ShV;DupType=.
ch09	8046771	SNP24833	C	A	.	PASS	END=8046771;ChrB=ch09;StartB=8813318;EndB=8813318;Parent=SYN41;VarType=ShV;DupType=.
ch09	8046774	SNP24834	T	G	.	PASS	END=8046774;ChrB=ch09;StartB=8813321;EndB=8813321;Parent=SYN41;VarType=ShV;DupType=.
ch09	8046774	SNP24887	T	G	.	PASS	END=8046774;ChrB=ch09;StartB=8960535;EndB=8960535;Parent=SYN42;VarType=ShV;DupType=.
ch09	8046778	SNP24835	T	C	.	PASS	END=8046778;ChrB=ch09;StartB=8813325;EndB=8813325;Parent=SYN41;VarType=ShV;DupType=.
ch09	8046778	SNP24888	T	C	.	PASS	END=8046778;ChrB=ch09;StartB=8960539;EndB=8960539;Parent=SYN42;VarType=ShV;DupType=.
ch09	8046818	SNP24836	C	T	.	PASS	END=8046818;ChrB=ch09;StartB=8813365;EndB=8813365;Parent=SYN41;VarType=ShV;DupType=.
ch09	8046818	SNP24889	C	T	.	PASS	END=8046818;ChrB=ch09;StartB=8960579;EndB=8960579;Parent=SYN42;VarType=ShV;DupType=.
ch09	8046851	SNP24837	G	T	.	PASS	END=8046851;ChrB=ch09;StartB=8813398;EndB=8813398;Parent=SYN41;VarType=ShV;DupType=.
ch09	8046857	SNP24838	G	A	.	PASS	END=8046857;ChrB=ch09;StartB=8813404;EndB=8813404;Parent=SYN41;VarType=ShV;DupType=.
ch09	8046864	SNP24890	A	T	.	PASS	END=8046864;ChrB=ch09;StartB=8960625;EndB=8960625;Parent=SYN42;VarType=ShV;DupType=.
ch09	8046877	SNP24891	A	C	.	PASS	END=8046877;ChrB=ch09;StartB=8960638;EndB=8960638;Parent=SYN42;VarType=ShV;DupType=.
ch09	8046883	SNP24839	T	A	.	PASS	END=8046883;ChrB=ch09;StartB=8813430;EndB=8813430;Parent=SYN41;VarType=ShV;DupType=.
ch09	8046901	SNP24840	G	T	.	PASS	END=8046901;ChrB=ch09;StartB=8813448;EndB=8813448;Parent=SYN41;VarType=ShV;DupType=.
ch09	8046933	SNP24892	C	G	.	PASS	END=8046933;ChrB=ch09;StartB=8960694;EndB=8960694;Parent=SYN42;VarType=ShV;DupType=.
ch09	8046937	SNP24893	T	A	.	PASS	END=8046937;ChrB=ch09;StartB=8960698;EndB=8960698;Parent=SYN42;VarType=ShV;DupType=.
ch09	8046957	SNP24841	G	A	.	PASS	END=8046957;ChrB=ch09;StartB=8813504;EndB=8813504;Parent=SYN41;VarType=ShV;DupType=.
ch09	8046989	SNP24894	G	T	.	PASS	END=8046989;ChrB=ch09;StartB=8960750;EndB=8960750;Parent=SYN42;VarType=ShV;DupType=.
ch09	8047002	SNP24842	C	A	.	PASS	END=8047002;ChrB=ch09;StartB=8813549;EndB=8813549;Parent=SYN41;VarType=ShV;DupType=.
ch09	8047002	SNP24895	C	A	.	PASS	END=8047002;ChrB=ch09;StartB=8960763;EndB=8960763;Parent=SYN42;VarType=ShV;DupType=.
ch09	8047009	SNP24896	G	T	.	PASS	END=8047009;ChrB=ch09;StartB=8960770;EndB=8960770;Parent=SYN42;VarType=ShV;DupType=.
ch09	8047011	SNP24843	A	C	.	PASS	END=8047011;ChrB=ch09;StartB=8813558;EndB=8813558;Parent=SYN41;VarType=ShV;DupType=.
ch09	8047011	SNP24897	A	C	.	PASS	END=8047011;ChrB=ch09;StartB=8960772;EndB=8960772;Parent=SYN42;VarType=ShV;DupType=.
ch09	8047033	SNP24844	A	G	.	PASS	END=8047033;ChrB=ch09;StartB=8813580;EndB=8813580;Parent=SYN41;VarType=ShV;DupType=.
ch09	8047047	SNP24845	T	A	.	PASS	END=8047047;ChrB=ch09;StartB=8813594;EndB=8813594;Parent=SYN41;VarType=ShV;DupType=.
ch09	8047051	SNP24898	C	A	.	PASS	END=8047051;ChrB=ch09;StartB=8960812;EndB=8960812;Parent=SYN42;VarType=ShV;DupType=.
ch09	8047057	SNP24846	A	G	.	PASS	END=8047057;ChrB=ch09;StartB=8813604;EndB=8813604;Parent=SYN41;VarType=ShV;DupType=.
ch09	8047096	SNP24899	G	T	.	PASS	END=8047096;ChrB=ch09;StartB=8960857;EndB=8960857;Parent=SYN42;VarType=ShV;DupType=.
ch09	8047139	SNP24847	T	C	.	PASS	END=8047139;ChrB=ch09;StartB=8813686;EndB=8813686;Parent=SYN41;VarType=ShV;DupType=.
ch09	8047161	SNP24900	G	A	.	PASS	END=8047161;ChrB=ch09;StartB=8960922;EndB=8960922;Parent=SYN42;VarType=ShV;DupType=.
ch09	8047178	SNP24848	C	G	.	PASS	END=8047178;ChrB=ch09;StartB=8813725;EndB=8813725;Parent=SYN41;VarType=ShV;DupType=.
ch09	8047197	SNP24901	G	A	.	PASS	END=8047197;ChrB=ch09;StartB=8960958;EndB=8960958;Parent=SYN42;VarType=ShV;DupType=.
ch09	8047213	SNP24849	G	A	.	PASS	END=8047213;ChrB=ch09;StartB=8813760;EndB=8813760;Parent=SYN41;VarType=ShV;DupType=.
ch09	8047216	SNP24850	T	C	.	PASS	END=8047216;ChrB=ch09;StartB=8813763;EndB=8813763;Parent=SYN41;VarType=ShV;DupType=.
ch09	8047221	SNP24851	A	G	.	PASS	END=8047221;ChrB=ch09;StartB=8813768;EndB=8813768;Parent=SYN41;VarType=ShV;DupType=.
ch09	8047221	SNP24902	A	G	.	PASS	END=8047221;ChrB=ch09;StartB=8960982;EndB=8960982;Parent=SYN42;VarType=ShV;DupType=.
ch09	8047233	SNP24903	C	T	.	PASS	END=8047233;ChrB=ch09;StartB=8960994;EndB=8960994;Parent=SYN42;VarType=ShV;DupType=.
ch09	8047241	SNP24852	T	C	.	PASS	END=8047241;ChrB=ch09;StartB=8813788;EndB=8813788;Parent=SYN41;VarType=ShV;DupType=.
ch09	8047241	SNP24904	T	C	.	PASS	END=8047241;ChrB=ch09;StartB=8961002;EndB=8961002;Parent=SYN42;VarType=ShV;DupType=.
ch09	8047244	SNP24853	C	T	.	PASS	END=8047244;ChrB=ch09;StartB=8813791;EndB=8813791;Parent=SYN41;VarType=ShV;DupType=.
ch09	8047248	SNP24854	G	A	.	PASS	END=8047248;ChrB=ch09;StartB=8813795;EndB=8813795;Parent=SYN41;VarType=ShV;DupType=.
ch09	8047248	SNP24905	G	A	.	PASS	END=8047248;ChrB=ch09;StartB=8961009;EndB=8961009;Parent=SYN42;VarType=ShV;DupType=.
ch09	8047268	SNP24855	T	C	.	PASS	END=8047268;ChrB=ch09;StartB=8813815;EndB=8813815;Parent=SYN41;VarType=ShV;DupType=.
ch09	8047268	SNP24906	T	C	.	PASS	END=8047268;ChrB=ch09;StartB=8961029;EndB=8961029;Parent=SYN42;VarType=ShV;DupType=.
ch09	8047273	SNP24856	A	G	.	PASS	END=8047273;ChrB=ch09;StartB=8813820;EndB=8813820;Parent=SYN41;VarType=ShV;DupType=.
ch09	8047273	SNP24907	A	G	.	PASS	END=8047273;ChrB=ch09;StartB=8961034;EndB=8961034;Parent=SYN42;VarType=ShV;DupType=.
ch09	8047315	INS24857	A	ACC	.	PASS	END=8047315;ChrB=ch09;StartB=8813862;EndB=8813864;Parent=SYN41;VarType=ShV;DupType=.
ch09	8047315	INS24908	A	ACC	.	PASS	END=8047315;ChrB=ch09;StartB=8961076;EndB=8961078;Parent=SYN42;VarType=ShV;DupType=.
ch09	8047328	SNP24909	C	T	.	PASS	END=8047328;ChrB=ch09;StartB=8961091;EndB=8961091;Parent=SYN42;VarType=ShV;DupType=.
ch09	8047350	SNP24858	G	A	.	PASS	END=8047350;ChrB=ch09;StartB=8813899;EndB=8813899;Parent=SYN41;VarType=ShV;DupType=.
ch09	8047358	SNP24859	C	T	.	PASS	END=8047358;ChrB=ch09;StartB=8813907;EndB=8813907;Parent=SYN41;VarType=ShV;DupType=.
ch09	8047377	SNP24860	A	T	.	PASS	END=8047377;ChrB=ch09;StartB=8813926;EndB=8813926;Parent=SYN41;VarType=ShV;DupType=.
ch09	8047377	SNP24910	A	T	.	PASS	END=8047377;ChrB=ch09;StartB=8961140;EndB=8961140;Parent=SYN42;VarType=ShV;DupType=.
ch09	8047378	SNP24861	C	G	.	PASS	END=8047378;ChrB=ch09;StartB=8813927;EndB=8813927;Parent=SYN41;VarType=ShV;DupType=.
ch09	8047378	SNP24911	C	G	.	PASS	END=8047378;ChrB=ch09;StartB=8961141;EndB=8961141;Parent=SYN42;VarType=ShV;DupType=.
ch09	8047392	SNP24862	G	T	.	PASS	END=8047392;ChrB=ch09;StartB=8813941;EndB=8813941;Parent=SYN41;VarType=ShV;DupType=.
ch09	8047392	SNP24912	G	T	.	PASS	END=8047392;ChrB=ch09;StartB=8961155;EndB=8961155;Parent=SYN42;VarType=ShV;DupType=.
ch09	8047394	SNP24913	A	T	.	PASS	END=8047394;ChrB=ch09;StartB=8961157;EndB=8961157;Parent=SYN42;VarType=ShV;DupType=.
ch09	8047397	SNP24863	C	T	.	PASS	END=8047397;ChrB=ch09;StartB=8813946;EndB=8813946;Parent=SYN41;VarType=ShV;DupType=.
ch09	8047418	SNP24864	C	T	.	PASS	END=8047418;ChrB=ch09;StartB=8813967;EndB=8813967;Parent=SYN41;VarType=ShV;DupType=.
ch09	8047421	SNP24865	C	A	.	PASS	END=8047421;ChrB=ch09;StartB=8813970;EndB=8813970;Parent=SYN41;VarType=ShV;DupType=.
ch09	8047432	SNP24866	C	T	.	PASS	END=8047432;ChrB=ch09;StartB=8813981;EndB=8813981;Parent=SYN41;VarType=ShV;DupType=.
ch09	8047440	DEL24914	GCAGAAAATATCCTTTAATTATACCCTAAACTTAAATTACATCCTTAAAGTATCATTTTTAA	G	.	PASS	END=8047501;ChrB=ch09;StartB=8961203;EndB=8961203;Parent=SYN42;VarType=ShV;DupType=.
ch09	8047458	SNP24867	T	C	.	PASS	END=8047458;ChrB=ch09;StartB=8814007;EndB=8814007;Parent=SYN41;VarType=ShV;DupType=.
ch09	8047485	DEL24868	TA	T	.	PASS	END=8047486;ChrB=ch09;StartB=8814034;EndB=8814034;Parent=SYN41;VarType=ShV;DupType=.
ch09	8047493	SNP24869	C	T	.	PASS	END=8047493;ChrB=ch09;StartB=8814041;EndB=8814041;Parent=SYN41;VarType=ShV;DupType=.
ch09	8047501	SNP24870	A	G	.	PASS	END=8047501;ChrB=ch09;StartB=8814049;EndB=8814049;Parent=SYN41;VarType=ShV;DupType=.
ch09	8047544	SNP24871	C	T	.	PASS	END=8047544;ChrB=ch09;StartB=8814092;EndB=8814092;Parent=SYN41;VarType=ShV;DupType=.
ch09	8047568	SNP24872	T	C	.	PASS	END=8047568;ChrB=ch09;StartB=8814116;EndB=8814116;Parent=SYN41;VarType=ShV;DupType=.
ch09	8047569	SNP24873	T	C	.	PASS	END=8047569;ChrB=ch09;StartB=8814117;EndB=8814117;Parent=SYN41;VarType=ShV;DupType=.
ch09	8047569	SNP24915	T	C	.	PASS	END=8047569;ChrB=ch09;StartB=8961271;EndB=8961271;Parent=SYN42;VarType=ShV;DupType=.
ch09	8047570	SNP24874	T	G	.	PASS	END=8047570;ChrB=ch09;StartB=8814118;EndB=8814118;Parent=SYN41;VarType=ShV;DupType=.
ch09	8047570	SNP24916	T	G	.	PASS	END=8047570;ChrB=ch09;StartB=8961272;EndB=8961272;Parent=SYN42;VarType=ShV;DupType=.
ch09	8047612	INS24917	G	GC	.	PASS	END=8047612;ChrB=ch09;StartB=8961314;EndB=8961315;Parent=SYN42;VarType=ShV;DupType=.
ch09	8047614	SNP24918	T	A	.	PASS	END=8047614;ChrB=ch09;StartB=8961317;EndB=8961317;Parent=SYN42;VarType=ShV;DupType=.
ch09	8047620	SNP24919	G	T	.	PASS	END=8047620;ChrB=ch09;StartB=8961323;EndB=8961323;Parent=SYN42;VarType=ShV;DupType=.
ch09	8047641	SNP24875	G	C	.	PASS	END=8047641;ChrB=ch09;StartB=8814189;EndB=8814189;Parent=SYN41;VarType=ShV;DupType=.
ch09	8047641	SNP24920	G	C	.	PASS	END=8047641;ChrB=ch09;StartB=8961344;EndB=8961344;Parent=SYN42;VarType=ShV;DupType=.
ch09	8047651	SNP24921	T	G	.	PASS	END=8047651;ChrB=ch09;StartB=8961354;EndB=8961354;Parent=SYN42;VarType=ShV;DupType=.
ch09	8047676	SNP24876	T	A	.	PASS	END=8047676;ChrB=ch09;StartB=8814224;EndB=8814224;Parent=SYN41;VarType=ShV;DupType=.
ch09	8047676	SNP24922	T	A	.	PASS	END=8047676;ChrB=ch09;StartB=8961379;EndB=8961379;Parent=SYN42;VarType=ShV;DupType=.
ch09	8047740	SNP24923	C	T	.	PASS	END=8047740;ChrB=ch09;StartB=8961443;EndB=8961443;Parent=SYN42;VarType=ShV;DupType=.
ch09	8047742	SNP24924	A	C	.	PASS	END=8047742;ChrB=ch09;StartB=8961445;EndB=8961445;Parent=SYN42;VarType=ShV;DupType=.
ch09	8047769	SNP24925	A	G	.	PASS	END=8047769;ChrB=ch09;StartB=8961472;EndB=8961472;Parent=SYN42;VarType=ShV;DupType=.
ch09	8047844	SNP24926	G	A	.	PASS	END=8047844;ChrB=ch09;StartB=8961547;EndB=8961547;Parent=SYN42;VarType=ShV;DupType=.
ch09	8047911	SNP24927	G	T	.	PASS	END=8047911;ChrB=ch09;StartB=8961614;EndB=8961614;Parent=SYN42;VarType=ShV;DupType=.
ch09	8047929	SNP24928	C	T	.	PASS	END=8047929;ChrB=ch09;StartB=8961632;EndB=8961632;Parent=SYN42;VarType=ShV;DupType=.
ch09	8047970	SNP24929	C	A	.	PASS	END=8047970;ChrB=ch09;StartB=8961673;EndB=8961673;Parent=SYN42;VarType=ShV;DupType=.
ch09	8047971	SNP24930	G	T	.	PASS	END=8047971;ChrB=ch09;StartB=8961674;EndB=8961674;Parent=SYN42;VarType=ShV;DupType=.
ch09	8048045	SNP24931	G	T	.	PASS	END=8048045;ChrB=ch09;StartB=8961748;EndB=8961748;Parent=SYN42;VarType=ShV;DupType=.
ch09	8048091	SNP24932	C	T	.	PASS	END=8048091;ChrB=ch09;StartB=8961794;EndB=8961794;Parent=SYN42;VarType=ShV;DupType=.
ch09	8048093	SNP24933	A	G	.	PASS	END=8048093;ChrB=ch09;StartB=8961796;EndB=8961796;Parent=SYN42;VarType=ShV;DupType=.
ch09	8048116	SNP24934	T	C	.	PASS	END=8048116;ChrB=ch09;StartB=8961819;EndB=8961819;Parent=SYN42;VarType=ShV;DupType=.
ch09	8048121	SNP24935	G	A	.	PASS	END=8048121;ChrB=ch09;StartB=8961824;EndB=8961824;Parent=SYN42;VarType=ShV;DupType=.
ch09	8048129	SNP24936	T	A	.	PASS	END=8048129;ChrB=ch09;StartB=8961832;EndB=8961832;Parent=SYN42;VarType=ShV;DupType=.
ch09	8048133	SNP24937	G	T	.	PASS	END=8048133;ChrB=ch09;StartB=8961836;EndB=8961836;Parent=SYN42;VarType=ShV;DupType=.
ch09	8048145	SNP24938	T	A	.	PASS	END=8048145;ChrB=ch09;StartB=8961848;EndB=8961848;Parent=SYN42;VarType=ShV;DupType=.
ch09	8048153	INS24939	G	GT	.	PASS	END=8048153;ChrB=ch09;StartB=8961856;EndB=8961857;Parent=SYN42;VarType=ShV;DupType=.
ch09	8048180	SNP24940	A	G	.	PASS	END=8048180;ChrB=ch09;StartB=8961884;EndB=8961884;Parent=SYN42;VarType=ShV;DupType=.
ch09	8048183	INS24941	T	TA	.	PASS	END=8048183;ChrB=ch09;StartB=8961887;EndB=8961888;Parent=SYN42;VarType=ShV;DupType=.
ch09	8048199	SNP24942	T	A	.	PASS	END=8048199;ChrB=ch09;StartB=8961904;EndB=8961904;Parent=SYN42;VarType=ShV;DupType=.
ch09	8048211	INS24943	G	GA	.	PASS	END=8048211;ChrB=ch09;StartB=8961916;EndB=8961917;Parent=SYN42;VarType=ShV;DupType=.
ch09	8048222	SNP24944	T	A	.	PASS	END=8048222;ChrB=ch09;StartB=8961928;EndB=8961928;Parent=SYN42;VarType=ShV;DupType=.
ch09	8048232	SNP24945	A	G	.	PASS	END=8048232;ChrB=ch09;StartB=8961938;EndB=8961938;Parent=SYN42;VarType=ShV;DupType=.
ch09	8048312	SNP24946	T	A	.	PASS	END=8048312;ChrB=ch09;StartB=8962018;EndB=8962018;Parent=SYN42;VarType=ShV;DupType=.
ch09	8048313	SNP24947	A	G	.	PASS	END=8048313;ChrB=ch09;StartB=8962019;EndB=8962019;Parent=SYN42;VarType=ShV;DupType=.
ch09	8048321	SNP24948	G	A	.	PASS	END=8048321;ChrB=ch09;StartB=8962027;EndB=8962027;Parent=SYN42;VarType=ShV;DupType=.
ch09	8048358	SNP24949	G	A	.	PASS	END=8048358;ChrB=ch09;StartB=8962064;EndB=8962064;Parent=SYN42;VarType=ShV;DupType=.
ch09	8048383	SNP24950	T	G	.	PASS	END=8048383;ChrB=ch09;StartB=8962089;EndB=8962089;Parent=SYN42;VarType=ShV;DupType=.
ch09	8048406	SNP24951	C	A	.	PASS	END=8048406;ChrB=ch09;StartB=8962112;EndB=8962112;Parent=SYN42;VarType=ShV;DupType=.
ch09	8048452	SNP24952	G	A	.	PASS	END=8048452;ChrB=ch09;StartB=8962158;EndB=8962158;Parent=SYN42;VarType=ShV;DupType=.
ch09	8048481	SNP24953	T	C	.	PASS	END=8048481;ChrB=ch09;StartB=8962187;EndB=8962187;Parent=SYN42;VarType=ShV;DupType=.
ch09	8048485	SNP24954	A	G	.	PASS	END=8048485;ChrB=ch09;StartB=8962191;EndB=8962191;Parent=SYN42;VarType=ShV;DupType=.
ch09	8048489	SNP24955	A	T	.	PASS	END=8048489;ChrB=ch09;StartB=8962195;EndB=8962195;Parent=SYN42;VarType=ShV;DupType=.
ch09	8048512	SNP24956	G	T	.	PASS	END=8048512;ChrB=ch09;StartB=8962218;EndB=8962218;Parent=SYN42;VarType=ShV;DupType=.
ch09	8048520	SNP24957	G	T	.	PASS	END=8048520;ChrB=ch09;StartB=8962226;EndB=8962226;Parent=SYN42;VarType=ShV;DupType=.
ch09	8048521	SNP24958	C	T	.	PASS	END=8048521;ChrB=ch09;StartB=8962227;EndB=8962227;Parent=SYN42;VarType=ShV;DupType=.
ch09	8048523	SNP24959	T	G	.	PASS	END=8048523;ChrB=ch09;StartB=8962229;EndB=8962229;Parent=SYN42;VarType=ShV;DupType=.
ch09	8048527	SNP24960	G	C	.	PASS	END=8048527;ChrB=ch09;StartB=8962233;EndB=8962233;Parent=SYN42;VarType=ShV;DupType=.
ch09	8048547	SNP24961	G	T	.	PASS	END=8048547;ChrB=ch09;StartB=8962253;EndB=8962253;Parent=SYN42;VarType=ShV;DupType=.
ch09	8048561	SNP24962	A	G	.	PASS	END=8048561;ChrB=ch09;StartB=8962267;EndB=8962267;Parent=SYN42;VarType=ShV;DupType=.
ch09	8048571	SNP24963	T	C	.	PASS	END=8048571;ChrB=ch09;StartB=8962277;EndB=8962277;Parent=SYN42;VarType=ShV;DupType=.
ch09	8048601	SNP24964	C	G	.	PASS	END=8048601;ChrB=ch09;StartB=8962307;EndB=8962307;Parent=SYN42;VarType=ShV;DupType=.
ch09	8048604	SNP24965	T	C	.	PASS	END=8048604;ChrB=ch09;StartB=8962310;EndB=8962310;Parent=SYN42;VarType=ShV;DupType=.
ch09	8048612	SNP24966	C	T	.	PASS	END=8048612;ChrB=ch09;StartB=8962318;EndB=8962318;Parent=SYN42;VarType=ShV;DupType=.
ch09	8048634	SNP24967	T	C	.	PASS	END=8048634;ChrB=ch09;StartB=8962340;EndB=8962340;Parent=SYN42;VarType=ShV;DupType=.
ch09	8048659	SNP24968	T	C	.	PASS	END=8048659;ChrB=ch09;StartB=8962365;EndB=8962365;Parent=SYN42;VarType=ShV;DupType=.
ch09	8048665	SNP24969	T	C	.	PASS	END=8048665;ChrB=ch09;StartB=8962371;EndB=8962371;Parent=SYN42;VarType=ShV;DupType=.
ch09	8048666	SNP24970	T	C	.	PASS	END=8048666;ChrB=ch09;StartB=8962372;EndB=8962372;Parent=SYN42;VarType=ShV;DupType=.
ch09	8048668	SNP24971	G	A	.	PASS	END=8048668;ChrB=ch09;StartB=8962374;EndB=8962374;Parent=SYN42;VarType=ShV;DupType=.
ch09	8048702	SNP24972	C	T	.	PASS	END=8048702;ChrB=ch09;StartB=8962408;EndB=8962408;Parent=SYN42;VarType=ShV;DupType=.
ch09	8048703	SNP24973	G	C	.	PASS	END=8048703;ChrB=ch09;StartB=8962409;EndB=8962409;Parent=SYN42;VarType=ShV;DupType=.
ch09	8048763	SNP24974	T	C	.	PASS	END=8048763;ChrB=ch09;StartB=8962469;EndB=8962469;Parent=SYN42;VarType=ShV;DupType=.
ch09	8048832	INS24975	T	TA	.	PASS	END=8048832;ChrB=ch09;StartB=8962538;EndB=8962539;Parent=SYN42;VarType=ShV;DupType=.
ch09	8048837	SNP24976	A	G	.	PASS	END=8048837;ChrB=ch09;StartB=8962544;EndB=8962544;Parent=SYN42;VarType=ShV;DupType=.
ch09	8048842	SNP24977	G	C	.	PASS	END=8048842;ChrB=ch09;StartB=8962549;EndB=8962549;Parent=SYN42;VarType=ShV;DupType=.
ch09	8048849	SNP24978	T	C	.	PASS	END=8048849;ChrB=ch09;StartB=8962556;EndB=8962556;Parent=SYN42;VarType=ShV;DupType=.
ch09	8048872	SNP24979	G	T	.	PASS	END=8048872;ChrB=ch09;StartB=8962579;EndB=8962579;Parent=SYN42;VarType=ShV;DupType=.
ch09	8048875	SNP24980	C	T	.	PASS	END=8048875;ChrB=ch09;StartB=8962582;EndB=8962582;Parent=SYN42;VarType=ShV;DupType=.
ch09	8048881	SNP24981	C	T	.	PASS	END=8048881;ChrB=ch09;StartB=8962588;EndB=8962588;Parent=SYN42;VarType=ShV;DupType=.
ch09	8048929	SNP24982	C	T	.	PASS	END=8048929;ChrB=ch09;StartB=8962636;EndB=8962636;Parent=SYN42;VarType=ShV;DupType=.
ch09	8048930	SNP24983	T	G	.	PASS	END=8048930;ChrB=ch09;StartB=8962637;EndB=8962637;Parent=SYN42;VarType=ShV;DupType=.
ch09	8048934	SNP24984	T	G	.	PASS	END=8048934;ChrB=ch09;StartB=8962641;EndB=8962641;Parent=SYN42;VarType=ShV;DupType=.
ch09	8048990	SNP24985	A	G	.	PASS	END=8048990;ChrB=ch09;StartB=8962697;EndB=8962697;Parent=SYN42;VarType=ShV;DupType=.
ch09	8049012	SNP24986	C	T	.	PASS	END=8049012;ChrB=ch09;StartB=8962719;EndB=8962719;Parent=SYN42;VarType=ShV;DupType=.
ch09	8049029	SNP24987	A	G	.	PASS	END=8049029;ChrB=ch09;StartB=8962736;EndB=8962736;Parent=SYN42;VarType=ShV;DupType=.
ch09	8049030	SNP24988	A	T	.	PASS	END=8049030;ChrB=ch09;StartB=8962737;EndB=8962737;Parent=SYN42;VarType=ShV;DupType=.
ch09	8049063	SNP24989	G	T	.	PASS	END=8049063;ChrB=ch09;StartB=8962770;EndB=8962770;Parent=SYN42;VarType=ShV;DupType=.
ch09	8049084	SNP24990	C	T	.	PASS	END=8049084;ChrB=ch09;StartB=8962791;EndB=8962791;Parent=SYN42;VarType=ShV;DupType=.
ch09	8049085	SNP24991	T	A	.	PASS	END=8049085;ChrB=ch09;StartB=8962792;EndB=8962792;Parent=SYN42;VarType=ShV;DupType=.
ch09	8049090	SNP24992	T	C	.	PASS	END=8049090;ChrB=ch09;StartB=8962797;EndB=8962797;Parent=SYN42;VarType=ShV;DupType=.
ch09	8049110	SNP24993	C	T	.	PASS	END=8049110;ChrB=ch09;StartB=8962817;EndB=8962817;Parent=SYN42;VarType=ShV;DupType=.
ch09	8049138	SNP24994	T	G	.	PASS	END=8049138;ChrB=ch09;StartB=8962845;EndB=8962845;Parent=SYN42;VarType=ShV;DupType=.
ch09	8049153	SNP24995	C	T	.	PASS	END=8049153;ChrB=ch09;StartB=8962860;EndB=8962860;Parent=SYN42;VarType=ShV;DupType=.
ch09	8049171	SNP24996	A	G	.	PASS	END=8049171;ChrB=ch09;StartB=8962878;EndB=8962878;Parent=SYN42;VarType=ShV;DupType=.
ch09	8049199	SNP24997	A	G	.	PASS	END=8049199;ChrB=ch09;StartB=8962906;EndB=8962906;Parent=SYN42;VarType=ShV;DupType=.
ch09	8049228	INS24998	A	AAGGG	.	PASS	END=8049228;ChrB=ch09;StartB=8962935;EndB=8962939;Parent=SYN42;VarType=ShV;DupType=.
ch09	8049232	SNP24999	C	G	.	PASS	END=8049232;ChrB=ch09;StartB=8962943;EndB=8962943;Parent=SYN42;VarType=ShV;DupType=.
ch09	8049258	SNP25000	T	G	.	PASS	END=8049258;ChrB=ch09;StartB=8962969;EndB=8962969;Parent=SYN42;VarType=ShV;DupType=.
ch09	8049266	SNP25001	G	T	.	PASS	END=8049266;ChrB=ch09;StartB=8962977;EndB=8962977;Parent=SYN42;VarType=ShV;DupType=.
ch09	8049267	SNP25002	T	G	.	PASS	END=8049267;ChrB=ch09;StartB=8962978;EndB=8962978;Parent=SYN42;VarType=ShV;DupType=.
ch09	8049285	SNP25003	C	T	.	PASS	END=8049285;ChrB=ch09;StartB=8962996;EndB=8962996;Parent=SYN42;VarType=ShV;DupType=.
ch09	8049288	SNP25004	T	G	.	PASS	END=8049288;ChrB=ch09;StartB=8962999;EndB=8962999;Parent=SYN42;VarType=ShV;DupType=.
ch09	8049292	SNP25005	C	T	.	PASS	END=8049292;ChrB=ch09;StartB=8963003;EndB=8963003;Parent=SYN42;VarType=ShV;DupType=.
ch09	8049295	SNP25006	C	G	.	PASS	END=8049295;ChrB=ch09;StartB=8963006;EndB=8963006;Parent=SYN42;VarType=ShV;DupType=.
ch09	8049297	INS25007	G	GAACCACATGTATGAAC	.	PASS	END=8049297;ChrB=ch09;StartB=8963008;EndB=8963024;Parent=SYN42;VarType=ShV;DupType=.
ch09	8049307	SNP25008	G	T	.	PASS	END=8049307;ChrB=ch09;StartB=8963034;EndB=8963034;Parent=SYN42;VarType=ShV;DupType=.
ch09	8049367	SNP25009	T	A	.	PASS	END=8049367;ChrB=ch09;StartB=8963094;EndB=8963094;Parent=SYN42;VarType=ShV;DupType=.
ch09	8049396	SNP25010	T	A	.	PASS	END=8049396;ChrB=ch09;StartB=8963123;EndB=8963123;Parent=SYN42;VarType=ShV;DupType=.
ch09	8049404	SNP25011	C	T	.	PASS	END=8049404;ChrB=ch09;StartB=8963131;EndB=8963131;Parent=SYN42;VarType=ShV;DupType=.
ch09	8049422	SNP25012	A	G	.	PASS	END=8049422;ChrB=ch09;StartB=8963149;EndB=8963149;Parent=SYN42;VarType=ShV;DupType=.
ch09	8049457	SNP25013	G	A	.	PASS	END=8049457;ChrB=ch09;StartB=8963184;EndB=8963184;Parent=SYN42;VarType=ShV;DupType=.
ch09	8049481	SNP25014	C	T	.	PASS	END=8049481;ChrB=ch09;StartB=8963208;EndB=8963208;Parent=SYN42;VarType=ShV;DupType=.
ch09	8049520	SNP25015	A	G	.	PASS	END=8049520;ChrB=ch09;StartB=8963247;EndB=8963247;Parent=SYN42;VarType=ShV;DupType=.
ch09	8049531	SNP25016	T	C	.	PASS	END=8049531;ChrB=ch09;StartB=8963258;EndB=8963258;Parent=SYN42;VarType=ShV;DupType=.
ch09	8049546	SNP25017	C	T	.	PASS	END=8049546;ChrB=ch09;StartB=8963273;EndB=8963273;Parent=SYN42;VarType=ShV;DupType=.
ch09	8049547	SNP25018	C	A	.	PASS	END=8049547;ChrB=ch09;StartB=8963274;EndB=8963274;Parent=SYN42;VarType=ShV;DupType=.
ch09	8049549	SNP25019	C	A	.	PASS	END=8049549;ChrB=ch09;StartB=8963276;EndB=8963276;Parent=SYN42;VarType=ShV;DupType=.
ch09	8049558	SNP25020	C	T	.	PASS	END=8049558;ChrB=ch09;StartB=8963285;EndB=8963285;Parent=SYN42;VarType=ShV;DupType=.
ch09	8049606	SNP25021	A	G	.	PASS	END=8049606;ChrB=ch09;StartB=8963333;EndB=8963333;Parent=SYN42;VarType=ShV;DupType=.
ch09	8049608	SNP25022	G	A	.	PASS	END=8049608;ChrB=ch09;StartB=8963335;EndB=8963335;Parent=SYN42;VarType=ShV;DupType=.
ch09	8049609	SNP25023	C	G	.	PASS	END=8049609;ChrB=ch09;StartB=8963336;EndB=8963336;Parent=SYN42;VarType=ShV;DupType=.
ch09	8049624	SNP25024	A	G	.	PASS	END=8049624;ChrB=ch09;StartB=8963351;EndB=8963351;Parent=SYN42;VarType=ShV;DupType=.
ch09	8049654	SNP25025	A	G	.	PASS	END=8049654;ChrB=ch09;StartB=8963381;EndB=8963381;Parent=SYN42;VarType=ShV;DupType=.
ch09	8049691	SNP25026	A	C	.	PASS	END=8049691;ChrB=ch09;StartB=8963418;EndB=8963418;Parent=SYN42;VarType=ShV;DupType=.
ch09	8049700	INS25027	A	AATT	.	PASS	END=8049700;ChrB=ch09;StartB=8963427;EndB=8963430;Parent=SYN42;VarType=ShV;DupType=.
ch09	8049734	INS25028	A	AG	.	PASS	END=8049734;ChrB=ch09;StartB=8963464;EndB=8963465;Parent=SYN42;VarType=ShV;DupType=.
ch09	8049760	SNP25029	C	A	.	PASS	END=8049760;ChrB=ch09;StartB=8963491;EndB=8963491;Parent=SYN42;VarType=ShV;DupType=.
ch09	8049763	SNP25030	G	T	.	PASS	END=8049763;ChrB=ch09;StartB=8963494;EndB=8963494;Parent=SYN42;VarType=ShV;DupType=.
ch09	8049765	SNP25031	G	T	.	PASS	END=8049765;ChrB=ch09;StartB=8963496;EndB=8963496;Parent=SYN42;VarType=ShV;DupType=.
ch09	8049768	SNP25032	T	A	.	PASS	END=8049768;ChrB=ch09;StartB=8963499;EndB=8963499;Parent=SYN42;VarType=ShV;DupType=.
ch09	8049769	SNP25033	G	A	.	PASS	END=8049769;ChrB=ch09;StartB=8963500;EndB=8963500;Parent=SYN42;VarType=ShV;DupType=.
ch09	8049816	HDR135	N	<HDR>	.	PASS	END=8050012;ChrB=ch09;StartB=8963547;EndB=8963744;Parent=SYN42;VarType=ShV;DupType=.
ch09	8050013	SYNAL160	N	<SYNAL>	.	PASS	END=8051219;ChrB=ch09;StartB=8963745;EndB=8964951;Parent=SYN42;VarType=.;DupType=.
ch09	8050013	DUP519	N	<DUP>	.	PASS	END=8051340;ChrB=ch09;StartB=8814299;EndB=8815624;Parent=.;VarType=SR;DupType=copygain
ch09	8050013	DUPAL2497	N	<DUPAL>	.	PASS	END=8051340;ChrB=ch09;StartB=8814299;EndB=8815624;Parent=DUP519;VarType=.;DupType=.
ch09	8050049	SNP25034	T	C	.	PASS	END=8050049;ChrB=ch09;StartB=8963781;EndB=8963781;Parent=SYN42;VarType=ShV;DupType=.
ch09	8050054	SNP25035	T	C	.	PASS	END=8050054;ChrB=ch09;StartB=8963786;EndB=8963786;Parent=SYN42;VarType=ShV;DupType=.
ch09	8050055	SNP25036	C	G	.	PASS	END=8050055;ChrB=ch09;StartB=8963787;EndB=8963787;Parent=SYN42;VarType=ShV;DupType=.
ch09	8050061	SNP25037	A	T	.	PASS	END=8050061;ChrB=ch09;StartB=8963793;EndB=8963793;Parent=SYN42;VarType=ShV;DupType=.
ch09	8050064	SNP25038	A	G	.	PASS	END=8050064;ChrB=ch09;StartB=8963796;EndB=8963796;Parent=SYN42;VarType=ShV;DupType=.
ch09	8050066	SNP25039	G	A	.	PASS	END=8050066;ChrB=ch09;StartB=8963798;EndB=8963798;Parent=SYN42;VarType=ShV;DupType=.
ch09	8050076	INS25040	A	AC	.	PASS	END=8050076;ChrB=ch09;StartB=8963808;EndB=8963809;Parent=SYN42;VarType=ShV;DupType=.
ch09	8050077	DUPAL2493	N	<DUPAL>	.	PASS	END=8051340;ChrB=ch09;StartB=8918340;EndB=8919604;Parent=DUP516;VarType=.;DupType=.
ch09	8050151	SNP25041	G	C	.	PASS	END=8050151;ChrB=ch09;StartB=8963884;EndB=8963884;Parent=SYN42;VarType=ShV;DupType=.
ch09	8050165	SNP25042	G	A	.	PASS	END=8050165;ChrB=ch09;StartB=8963898;EndB=8963898;Parent=SYN42;VarType=ShV;DupType=.
ch09	8050193	SNP25043	G	C	.	PASS	END=8050193;ChrB=ch09;StartB=8963926;EndB=8963926;Parent=SYN42;VarType=ShV;DupType=.
ch09	8050205	SNP25044	G	T	.	PASS	END=8050205;ChrB=ch09;StartB=8963938;EndB=8963938;Parent=SYN42;VarType=ShV;DupType=.
ch09	8050219	SNP25045	T	C	.	PASS	END=8050219;ChrB=ch09;StartB=8963952;EndB=8963952;Parent=SYN42;VarType=ShV;DupType=.
ch09	8050314	SNP25046	T	A	.	PASS	END=8050314;ChrB=ch09;StartB=8964047;EndB=8964047;Parent=SYN42;VarType=ShV;DupType=.
ch09	8050322	SNP25047	C	T	.	PASS	END=8050322;ChrB=ch09;StartB=8964055;EndB=8964055;Parent=SYN42;VarType=ShV;DupType=.
ch09	8050333	SNP25048	A	G	.	PASS	END=8050333;ChrB=ch09;StartB=8964066;EndB=8964066;Parent=SYN42;VarType=ShV;DupType=.
ch09	8050374	SNP25049	C	T	.	PASS	END=8050374;ChrB=ch09;StartB=8964107;EndB=8964107;Parent=SYN42;VarType=ShV;DupType=.
ch09	8050394	SNP25050	C	T	.	PASS	END=8050394;ChrB=ch09;StartB=8964127;EndB=8964127;Parent=SYN42;VarType=ShV;DupType=.
ch09	8050396	SNP25051	A	G	.	PASS	END=8050396;ChrB=ch09;StartB=8964129;EndB=8964129;Parent=SYN42;VarType=ShV;DupType=.
ch09	8050409	SNP25052	C	T	.	PASS	END=8050409;ChrB=ch09;StartB=8964142;EndB=8964142;Parent=SYN42;VarType=ShV;DupType=.
ch09	8050410	SNP25053	G	A	.	PASS	END=8050410;ChrB=ch09;StartB=8964143;EndB=8964143;Parent=SYN42;VarType=ShV;DupType=.
ch09	8050421	SNP25054	A	G	.	PASS	END=8050421;ChrB=ch09;StartB=8964154;EndB=8964154;Parent=SYN42;VarType=ShV;DupType=.
ch09	8050428	SNP25055	T	C	.	PASS	END=8050428;ChrB=ch09;StartB=8964161;EndB=8964161;Parent=SYN42;VarType=ShV;DupType=.
ch09	8050445	SNP25056	G	A	.	PASS	END=8050445;ChrB=ch09;StartB=8964178;EndB=8964178;Parent=SYN42;VarType=ShV;DupType=.
ch09	8050488	SNP25057	G	T	.	PASS	END=8050488;ChrB=ch09;StartB=8964221;EndB=8964221;Parent=SYN42;VarType=ShV;DupType=.
ch09	8050497	SNP25058	G	A	.	PASS	END=8050497;ChrB=ch09;StartB=8964230;EndB=8964230;Parent=SYN42;VarType=ShV;DupType=.
ch09	8050562	SNP25059	A	T	.	PASS	END=8050562;ChrB=ch09;StartB=8964295;EndB=8964295;Parent=SYN42;VarType=ShV;DupType=.
ch09	8050600	DEL25060	CG	C	.	PASS	END=8050601;ChrB=ch09;StartB=8964333;EndB=8964333;Parent=SYN42;VarType=ShV;DupType=.
ch09	8050630	SNP25061	A	T	.	PASS	END=8050630;ChrB=ch09;StartB=8964362;EndB=8964362;Parent=SYN42;VarType=ShV;DupType=.
ch09	8050656	DEL25062	TA	T	.	PASS	END=8050657;ChrB=ch09;StartB=8964388;EndB=8964388;Parent=SYN42;VarType=ShV;DupType=.
ch09	8050732	SNP25063	G	A	.	PASS	END=8050732;ChrB=ch09;StartB=8964463;EndB=8964463;Parent=SYN42;VarType=ShV;DupType=.
ch09	8050749	SNP25064	T	C	.	PASS	END=8050749;ChrB=ch09;StartB=8964480;EndB=8964480;Parent=SYN42;VarType=ShV;DupType=.
ch09	8050755	SNP25065	T	C	.	PASS	END=8050755;ChrB=ch09;StartB=8964486;EndB=8964486;Parent=SYN42;VarType=ShV;DupType=.
ch09	8050760	SNP25066	A	C	.	PASS	END=8050760;ChrB=ch09;StartB=8964491;EndB=8964491;Parent=SYN42;VarType=ShV;DupType=.
ch09	8050768	SNP25067	C	G	.	PASS	END=8050768;ChrB=ch09;StartB=8964499;EndB=8964499;Parent=SYN42;VarType=ShV;DupType=.
ch09	8050779	SNP25068	C	T	.	PASS	END=8050779;ChrB=ch09;StartB=8964510;EndB=8964510;Parent=SYN42;VarType=ShV;DupType=.
ch09	8050881	SNP25069	G	A	.	PASS	END=8050881;ChrB=ch09;StartB=8964612;EndB=8964612;Parent=SYN42;VarType=ShV;DupType=.
ch09	8050920	SNP25070	C	T	.	PASS	END=8050920;ChrB=ch09;StartB=8964651;EndB=8964651;Parent=SYN42;VarType=ShV;DupType=.
ch09	8050924	SNP25071	T	C	.	PASS	END=8050924;ChrB=ch09;StartB=8964655;EndB=8964655;Parent=SYN42;VarType=ShV;DupType=.
ch09	8050960	INS25072	T	TC	.	PASS	END=8050960;ChrB=ch09;StartB=8964691;EndB=8964692;Parent=SYN42;VarType=ShV;DupType=.
ch09	8050976	SNP25073	G	T	.	PASS	END=8050976;ChrB=ch09;StartB=8964708;EndB=8964708;Parent=SYN42;VarType=ShV;DupType=.
ch09	8051027	SNP25074	A	T	.	PASS	END=8051027;ChrB=ch09;StartB=8964759;EndB=8964759;Parent=SYN42;VarType=ShV;DupType=.
ch09	8051063	SNP25075	T	C	.	PASS	END=8051063;ChrB=ch09;StartB=8964795;EndB=8964795;Parent=SYN42;VarType=ShV;DupType=.
ch09	8051099	SNP25076	C	A	.	PASS	END=8051099;ChrB=ch09;StartB=8964831;EndB=8964831;Parent=SYN42;VarType=ShV;DupType=.
ch09	8051102	SNP25077	A	G	.	PASS	END=8051102;ChrB=ch09;StartB=8964834;EndB=8964834;Parent=SYN42;VarType=ShV;DupType=.
ch09	8051117	SNP25078	T	G	.	PASS	END=8051117;ChrB=ch09;StartB=8964849;EndB=8964849;Parent=SYN42;VarType=ShV;DupType=.
ch09	8051135	SNP25079	A	C	.	PASS	END=8051135;ChrB=ch09;StartB=8964867;EndB=8964867;Parent=SYN42;VarType=ShV;DupType=.
ch09	8051341	NOTAL48	N	<NOTAL>	.	PASS	END=8060869;ChrB=.;StartB=.;EndB=.;Parent=.;VarType=.;DupType=.
ch09	8060870	SYNAL161	N	<SYNAL>	.	PASS	END=8063642;ChrB=ch09;StartB=8973002;EndB=8975769;Parent=SYN43;VarType=.;DupType=.
ch09	8060870	SYN43	N	<SYN>	.	PASS	END=8068451;ChrB=ch09;StartB=8973002;EndB=8980041;Parent=.;VarType=SR;DupType=-
ch09	8060922	SNP25080	G	A	.	PASS	END=8060922;ChrB=ch09;StartB=8973054;EndB=8973054;Parent=SYN43;VarType=ShV;DupType=.
ch09	8060934	SNP25081	A	T	.	PASS	END=8060934;ChrB=ch09;StartB=8973066;EndB=8973066;Parent=SYN43;VarType=ShV;DupType=.
ch09	8060958	SNP25082	G	A	.	PASS	END=8060958;ChrB=ch09;StartB=8973090;EndB=8973090;Parent=SYN43;VarType=ShV;DupType=.
ch09	8060978	DEL25083	AG	A	.	PASS	END=8060979;ChrB=ch09;StartB=8973110;EndB=8973110;Parent=SYN43;VarType=ShV;DupType=.
ch09	8060980	SNP25084	C	A	.	PASS	END=8060980;ChrB=ch09;StartB=8973111;EndB=8973111;Parent=SYN43;VarType=ShV;DupType=.
ch09	8060983	SNP25085	A	G	.	PASS	END=8060983;ChrB=ch09;StartB=8973114;EndB=8973114;Parent=SYN43;VarType=ShV;DupType=.
ch09	8061008	SNP25086	G	A	.	PASS	END=8061008;ChrB=ch09;StartB=8973139;EndB=8973139;Parent=SYN43;VarType=ShV;DupType=.
ch09	8061033	SNP25087	A	G	.	PASS	END=8061033;ChrB=ch09;StartB=8973164;EndB=8973164;Parent=SYN43;VarType=ShV;DupType=.
ch09	8061044	SNP25088	A	G	.	PASS	END=8061044;ChrB=ch09;StartB=8973175;EndB=8973175;Parent=SYN43;VarType=ShV;DupType=.
ch09	8061085	SNP25089	A	G	.	PASS	END=8061085;ChrB=ch09;StartB=8973216;EndB=8973216;Parent=SYN43;VarType=ShV;DupType=.
ch09	8061090	SNP25090	T	G	.	PASS	END=8061090;ChrB=ch09;StartB=8973221;EndB=8973221;Parent=SYN43;VarType=ShV;DupType=.
ch09	8061115	SNP25091	T	C	.	PASS	END=8061115;ChrB=ch09;StartB=8973246;EndB=8973246;Parent=SYN43;VarType=ShV;DupType=.
ch09	8061117	SNP25092	G	T	.	PASS	END=8061117;ChrB=ch09;StartB=8973248;EndB=8973248;Parent=SYN43;VarType=ShV;DupType=.
ch09	8061119	SNP25093	T	G	.	PASS	END=8061119;ChrB=ch09;StartB=8973250;EndB=8973250;Parent=SYN43;VarType=ShV;DupType=.
ch09	8061141	SNP25094	G	C	.	PASS	END=8061141;ChrB=ch09;StartB=8973272;EndB=8973272;Parent=SYN43;VarType=ShV;DupType=.
ch09	8061169	SNP25095	A	C	.	PASS	END=8061169;ChrB=ch09;StartB=8973300;EndB=8973300;Parent=SYN43;VarType=ShV;DupType=.
ch09	8061195	INS25096	A	AC	.	PASS	END=8061195;ChrB=ch09;StartB=8973326;EndB=8973327;Parent=SYN43;VarType=ShV;DupType=.
ch09	8061206	SNP25097	G	A	.	PASS	END=8061206;ChrB=ch09;StartB=8973338;EndB=8973338;Parent=SYN43;VarType=ShV;DupType=.
ch09	8061268	SNP25098	A	G	.	PASS	END=8061268;ChrB=ch09;StartB=8973400;EndB=8973400;Parent=SYN43;VarType=ShV;DupType=.
ch09	8061269	SNP25099	C	T	.	PASS	END=8061269;ChrB=ch09;StartB=8973401;EndB=8973401;Parent=SYN43;VarType=ShV;DupType=.
ch09	8061277	SNP25100	G	A	.	PASS	END=8061277;ChrB=ch09;StartB=8973409;EndB=8973409;Parent=SYN43;VarType=ShV;DupType=.
ch09	8061299	SNP25101	G	A	.	PASS	END=8061299;ChrB=ch09;StartB=8973431;EndB=8973431;Parent=SYN43;VarType=ShV;DupType=.
ch09	8061312	SNP25102	C	T	.	PASS	END=8061312;ChrB=ch09;StartB=8973444;EndB=8973444;Parent=SYN43;VarType=ShV;DupType=.
ch09	8061326	SNP25103	A	G	.	PASS	END=8061326;ChrB=ch09;StartB=8973458;EndB=8973458;Parent=SYN43;VarType=ShV;DupType=.
ch09	8061369	SNP25104	A	T	.	PASS	END=8061369;ChrB=ch09;StartB=8973501;EndB=8973501;Parent=SYN43;VarType=ShV;DupType=.
ch09	8061395	SNP25105	T	A	.	PASS	END=8061395;ChrB=ch09;StartB=8973527;EndB=8973527;Parent=SYN43;VarType=ShV;DupType=.
ch09	8061424	SNP25106	A	C	.	PASS	END=8061424;ChrB=ch09;StartB=8973556;EndB=8973556;Parent=SYN43;VarType=ShV;DupType=.
ch09	8061433	SNP25107	T	C	.	PASS	END=8061433;ChrB=ch09;StartB=8973565;EndB=8973565;Parent=SYN43;VarType=ShV;DupType=.
ch09	8061478	DEL25108	AG	A	.	PASS	END=8061479;ChrB=ch09;StartB=8973610;EndB=8973610;Parent=SYN43;VarType=ShV;DupType=.
ch09	8061506	SNP25109	G	T	.	PASS	END=8061506;ChrB=ch09;StartB=8973637;EndB=8973637;Parent=SYN43;VarType=ShV;DupType=.
ch09	8061511	SNP25110	A	G	.	PASS	END=8061511;ChrB=ch09;StartB=8973642;EndB=8973642;Parent=SYN43;VarType=ShV;DupType=.
ch09	8061522	SNP25111	T	C	.	PASS	END=8061522;ChrB=ch09;StartB=8973653;EndB=8973653;Parent=SYN43;VarType=ShV;DupType=.
ch09	8061557	SNP25112	T	G	.	PASS	END=8061557;ChrB=ch09;StartB=8973688;EndB=8973688;Parent=SYN43;VarType=ShV;DupType=.
ch09	8061563	SNP25113	A	T	.	PASS	END=8061563;ChrB=ch09;StartB=8973694;EndB=8973694;Parent=SYN43;VarType=ShV;DupType=.
ch09	8061586	DEL25114	GC	G	.	PASS	END=8061587;ChrB=ch09;StartB=8973717;EndB=8973717;Parent=SYN43;VarType=ShV;DupType=.
ch09	8061589	SNP25115	C	G	.	PASS	END=8061589;ChrB=ch09;StartB=8973719;EndB=8973719;Parent=SYN43;VarType=ShV;DupType=.
ch09	8061610	SNP25116	A	C	.	PASS	END=8061610;ChrB=ch09;StartB=8973740;EndB=8973740;Parent=SYN43;VarType=ShV;DupType=.
ch09	8061613	SNP25117	C	T	.	PASS	END=8061613;ChrB=ch09;StartB=8973743;EndB=8973743;Parent=SYN43;VarType=ShV;DupType=.
ch09	8061629	SNP25118	G	A	.	PASS	END=8061629;ChrB=ch09;StartB=8973759;EndB=8973759;Parent=SYN43;VarType=ShV;DupType=.
ch09	8061650	SNP25119	G	A	.	PASS	END=8061650;ChrB=ch09;StartB=8973780;EndB=8973780;Parent=SYN43;VarType=ShV;DupType=.
ch09	8061662	SNP25120	C	G	.	PASS	END=8061662;ChrB=ch09;StartB=8973792;EndB=8973792;Parent=SYN43;VarType=ShV;DupType=.
ch09	8061681	SNP25121	A	T	.	PASS	END=8061681;ChrB=ch09;StartB=8973811;EndB=8973811;Parent=SYN43;VarType=ShV;DupType=.
ch09	8061728	SNP25122	C	T	.	PASS	END=8061728;ChrB=ch09;StartB=8973858;EndB=8973858;Parent=SYN43;VarType=ShV;DupType=.
ch09	8061781	SNP25123	T	C	.	PASS	END=8061781;ChrB=ch09;StartB=8973911;EndB=8973911;Parent=SYN43;VarType=ShV;DupType=.
ch09	8061831	SNP25124	G	C	.	PASS	END=8061831;ChrB=ch09;StartB=8973961;EndB=8973961;Parent=SYN43;VarType=ShV;DupType=.
ch09	8061852	SNP25125	C	T	.	PASS	END=8061852;ChrB=ch09;StartB=8973982;EndB=8973982;Parent=SYN43;VarType=ShV;DupType=.
ch09	8061879	SNP25126	A	G	.	PASS	END=8061879;ChrB=ch09;StartB=8974009;EndB=8974009;Parent=SYN43;VarType=ShV;DupType=.
ch09	8061880	SNP25127	A	C	.	PASS	END=8061880;ChrB=ch09;StartB=8974010;EndB=8974010;Parent=SYN43;VarType=ShV;DupType=.
ch09	8061906	SNP25128	A	T	.	PASS	END=8061906;ChrB=ch09;StartB=8974036;EndB=8974036;Parent=SYN43;VarType=ShV;DupType=.
ch09	8061935	SNP25129	A	G	.	PASS	END=8061935;ChrB=ch09;StartB=8974065;EndB=8974065;Parent=SYN43;VarType=ShV;DupType=.
ch09	8061958	SNP25130	G	A	.	PASS	END=8061958;ChrB=ch09;StartB=8974088;EndB=8974088;Parent=SYN43;VarType=ShV;DupType=.
ch09	8061969	SNP25131	G	C	.	PASS	END=8061969;ChrB=ch09;StartB=8974099;EndB=8974099;Parent=SYN43;VarType=ShV;DupType=.
ch09	8062008	SNP25132	A	G	.	PASS	END=8062008;ChrB=ch09;StartB=8974138;EndB=8974138;Parent=SYN43;VarType=ShV;DupType=.
ch09	8062067	SNP25133	T	C	.	PASS	END=8062067;ChrB=ch09;StartB=8974197;EndB=8974197;Parent=SYN43;VarType=ShV;DupType=.
ch09	8062080	SNP25134	T	A	.	PASS	END=8062080;ChrB=ch09;StartB=8974210;EndB=8974210;Parent=SYN43;VarType=ShV;DupType=.
ch09	8062101	DEL25135	AC	A	.	PASS	END=8062102;ChrB=ch09;StartB=8974231;EndB=8974231;Parent=SYN43;VarType=ShV;DupType=.
ch09	8062110	SNP25136	A	C	.	PASS	END=8062110;ChrB=ch09;StartB=8974239;EndB=8974239;Parent=SYN43;VarType=ShV;DupType=.
ch09	8062116	SNP25137	C	A	.	PASS	END=8062116;ChrB=ch09;StartB=8974245;EndB=8974245;Parent=SYN43;VarType=ShV;DupType=.
ch09	8062154	SNP25138	C	T	.	PASS	END=8062154;ChrB=ch09;StartB=8974283;EndB=8974283;Parent=SYN43;VarType=ShV;DupType=.
ch09	8062205	SNP25139	C	T	.	PASS	END=8062205;ChrB=ch09;StartB=8974334;EndB=8974334;Parent=SYN43;VarType=ShV;DupType=.
ch09	8062213	SNP25140	G	A	.	PASS	END=8062213;ChrB=ch09;StartB=8974342;EndB=8974342;Parent=SYN43;VarType=ShV;DupType=.
ch09	8062239	SNP25141	C	T	.	PASS	END=8062239;ChrB=ch09;StartB=8974368;EndB=8974368;Parent=SYN43;VarType=ShV;DupType=.
ch09	8062286	SNP25142	T	C	.	PASS	END=8062286;ChrB=ch09;StartB=8974415;EndB=8974415;Parent=SYN43;VarType=ShV;DupType=.
ch09	8062294	SNP25143	G	T	.	PASS	END=8062294;ChrB=ch09;StartB=8974423;EndB=8974423;Parent=SYN43;VarType=ShV;DupType=.
ch09	8062295	SNP25144	G	A	.	PASS	END=8062295;ChrB=ch09;StartB=8974424;EndB=8974424;Parent=SYN43;VarType=ShV;DupType=.
ch09	8062298	SNP25145	T	C	.	PASS	END=8062298;ChrB=ch09;StartB=8974427;EndB=8974427;Parent=SYN43;VarType=ShV;DupType=.
ch09	8062305	SNP25146	C	T	.	PASS	END=8062305;ChrB=ch09;StartB=8974434;EndB=8974434;Parent=SYN43;VarType=ShV;DupType=.
ch09	8062306	SNP25147	A	T	.	PASS	END=8062306;ChrB=ch09;StartB=8974435;EndB=8974435;Parent=SYN43;VarType=ShV;DupType=.
ch09	8062346	SNP25148	T	C	.	PASS	END=8062346;ChrB=ch09;StartB=8974475;EndB=8974475;Parent=SYN43;VarType=ShV;DupType=.
ch09	8062366	SNP25149	G	T	.	PASS	END=8062366;ChrB=ch09;StartB=8974495;EndB=8974495;Parent=SYN43;VarType=ShV;DupType=.
ch09	8062393	SNP25150	A	G	.	PASS	END=8062393;ChrB=ch09;StartB=8974522;EndB=8974522;Parent=SYN43;VarType=ShV;DupType=.
ch09	8062395	SNP25151	T	C	.	PASS	END=8062395;ChrB=ch09;StartB=8974524;EndB=8974524;Parent=SYN43;VarType=ShV;DupType=.
ch09	8062398	SNP25152	C	T	.	PASS	END=8062398;ChrB=ch09;StartB=8974527;EndB=8974527;Parent=SYN43;VarType=ShV;DupType=.
ch09	8062415	SNP25153	T	A	.	PASS	END=8062415;ChrB=ch09;StartB=8974544;EndB=8974544;Parent=SYN43;VarType=ShV;DupType=.
ch09	8062452	SNP25154	C	A	.	PASS	END=8062452;ChrB=ch09;StartB=8974581;EndB=8974581;Parent=SYN43;VarType=ShV;DupType=.
ch09	8062454	SNP25155	C	A	.	PASS	END=8062454;ChrB=ch09;StartB=8974583;EndB=8974583;Parent=SYN43;VarType=ShV;DupType=.
ch09	8062455	SNP25156	T	C	.	PASS	END=8062455;ChrB=ch09;StartB=8974584;EndB=8974584;Parent=SYN43;VarType=ShV;DupType=.
ch09	8062456	SNP25157	T	A	.	PASS	END=8062456;ChrB=ch09;StartB=8974585;EndB=8974585;Parent=SYN43;VarType=ShV;DupType=.
ch09	8062503	SNP25158	G	A	.	PASS	END=8062503;ChrB=ch09;StartB=8974632;EndB=8974632;Parent=SYN43;VarType=ShV;DupType=.
ch09	8062531	SNP25159	C	T	.	PASS	END=8062531;ChrB=ch09;StartB=8974660;EndB=8974660;Parent=SYN43;VarType=ShV;DupType=.
ch09	8062535	SNP25160	A	G	.	PASS	END=8062535;ChrB=ch09;StartB=8974664;EndB=8974664;Parent=SYN43;VarType=ShV;DupType=.
ch09	8062615	SNP25161	C	T	.	PASS	END=8062615;ChrB=ch09;StartB=8974744;EndB=8974744;Parent=SYN43;VarType=ShV;DupType=.
ch09	8062617	SNP25162	A	G	.	PASS	END=8062617;ChrB=ch09;StartB=8974746;EndB=8974746;Parent=SYN43;VarType=ShV;DupType=.
ch09	8062620	SNP25163	G	T	.	PASS	END=8062620;ChrB=ch09;StartB=8974749;EndB=8974749;Parent=SYN43;VarType=ShV;DupType=.
ch09	8062631	SNP25164	A	G	.	PASS	END=8062631;ChrB=ch09;StartB=8974760;EndB=8974760;Parent=SYN43;VarType=ShV;DupType=.
ch09	8062641	SNP25165	T	C	.	PASS	END=8062641;ChrB=ch09;StartB=8974770;EndB=8974770;Parent=SYN43;VarType=ShV;DupType=.
ch09	8062669	SNP25166	G	A	.	PASS	END=8062669;ChrB=ch09;StartB=8974798;EndB=8974798;Parent=SYN43;VarType=ShV;DupType=.
ch09	8062725	SNP25167	T	C	.	PASS	END=8062725;ChrB=ch09;StartB=8974854;EndB=8974854;Parent=SYN43;VarType=ShV;DupType=.
ch09	8062733	SNP25168	G	A	.	PASS	END=8062733;ChrB=ch09;StartB=8974862;EndB=8974862;Parent=SYN43;VarType=ShV;DupType=.
ch09	8062739	SNP25169	G	T	.	PASS	END=8062739;ChrB=ch09;StartB=8974868;EndB=8974868;Parent=SYN43;VarType=ShV;DupType=.
ch09	8062760	SNP25170	A	C	.	PASS	END=8062760;ChrB=ch09;StartB=8974889;EndB=8974889;Parent=SYN43;VarType=ShV;DupType=.
ch09	8062804	SNP25171	T	A	.	PASS	END=8062804;ChrB=ch09;StartB=8974933;EndB=8974933;Parent=SYN43;VarType=ShV;DupType=.
ch09	8062811	SNP25172	T	A	.	PASS	END=8062811;ChrB=ch09;StartB=8974940;EndB=8974940;Parent=SYN43;VarType=ShV;DupType=.
ch09	8062855	SNP25173	T	C	.	PASS	END=8062855;ChrB=ch09;StartB=8974984;EndB=8974984;Parent=SYN43;VarType=ShV;DupType=.
ch09	8062858	SNP25174	T	C	.	PASS	END=8062858;ChrB=ch09;StartB=8974987;EndB=8974987;Parent=SYN43;VarType=ShV;DupType=.
ch09	8062923	SNP25175	A	G	.	PASS	END=8062923;ChrB=ch09;StartB=8975052;EndB=8975052;Parent=SYN43;VarType=ShV;DupType=.
ch09	8062931	SNP25176	A	T	.	PASS	END=8062931;ChrB=ch09;StartB=8975060;EndB=8975060;Parent=SYN43;VarType=ShV;DupType=.
ch09	8062932	DEL25177	AT	A	.	PASS	END=8062933;ChrB=ch09;StartB=8975061;EndB=8975061;Parent=SYN43;VarType=ShV;DupType=.
ch09	8062934	SNP25178	T	A	.	PASS	END=8062934;ChrB=ch09;StartB=8975062;EndB=8975062;Parent=SYN43;VarType=ShV;DupType=.
ch09	8062970	SNP25179	T	C	.	PASS	END=8062970;ChrB=ch09;StartB=8975098;EndB=8975098;Parent=SYN43;VarType=ShV;DupType=.
ch09	8063071	SNP25180	T	C	.	PASS	END=8063071;ChrB=ch09;StartB=8975199;EndB=8975199;Parent=SYN43;VarType=ShV;DupType=.
ch09	8063157	SNP25181	T	C	.	PASS	END=8063157;ChrB=ch09;StartB=8975285;EndB=8975285;Parent=SYN43;VarType=ShV;DupType=.
ch09	8063162	SNP25182	T	G	.	PASS	END=8063162;ChrB=ch09;StartB=8975290;EndB=8975290;Parent=SYN43;VarType=ShV;DupType=.
ch09	8063200	SNP25183	T	C	.	PASS	END=8063200;ChrB=ch09;StartB=8975328;EndB=8975328;Parent=SYN43;VarType=ShV;DupType=.
ch09	8063221	SNP25184	G	A	.	PASS	END=8063221;ChrB=ch09;StartB=8975349;EndB=8975349;Parent=SYN43;VarType=ShV;DupType=.
ch09	8063236	SNP25185	C	T	.	PASS	END=8063236;ChrB=ch09;StartB=8975364;EndB=8975364;Parent=SYN43;VarType=ShV;DupType=.
ch09	8063237	SNP25186	C	T	.	PASS	END=8063237;ChrB=ch09;StartB=8975365;EndB=8975365;Parent=SYN43;VarType=ShV;DupType=.
ch09	8063238	SNP25187	C	G	.	PASS	END=8063238;ChrB=ch09;StartB=8975366;EndB=8975366;Parent=SYN43;VarType=ShV;DupType=.
ch09	8063243	SNP25188	A	G	.	PASS	END=8063243;ChrB=ch09;StartB=8975371;EndB=8975371;Parent=SYN43;VarType=ShV;DupType=.
ch09	8063306	SNP25189	T	C	.	PASS	END=8063306;ChrB=ch09;StartB=8975434;EndB=8975434;Parent=SYN43;VarType=ShV;DupType=.
ch09	8063350	SNP25190	T	A	.	PASS	END=8063350;ChrB=ch09;StartB=8975478;EndB=8975478;Parent=SYN43;VarType=ShV;DupType=.
ch09	8063377	SNP25191	C	T	.	PASS	END=8063377;ChrB=ch09;StartB=8975505;EndB=8975505;Parent=SYN43;VarType=ShV;DupType=.
ch09	8063379	SNP25192	G	A	.	PASS	END=8063379;ChrB=ch09;StartB=8975507;EndB=8975507;Parent=SYN43;VarType=ShV;DupType=.
ch09	8063392	DEL25193	TA	T	.	PASS	END=8063393;ChrB=ch09;StartB=8975520;EndB=8975520;Parent=SYN43;VarType=ShV;DupType=.
ch09	8063402	SNP25194	G	T	.	PASS	END=8063402;ChrB=ch09;StartB=8975529;EndB=8975529;Parent=SYN43;VarType=ShV;DupType=.
ch09	8063432	SNP25195	A	C	.	PASS	END=8063432;ChrB=ch09;StartB=8975559;EndB=8975559;Parent=SYN43;VarType=ShV;DupType=.
ch09	8063481	SNP25196	G	A	.	PASS	END=8063481;ChrB=ch09;StartB=8975608;EndB=8975608;Parent=SYN43;VarType=ShV;DupType=.
ch09	8063540	SNP25197	T	G	.	PASS	END=8063540;ChrB=ch09;StartB=8975667;EndB=8975667;Parent=SYN43;VarType=ShV;DupType=.
ch09	8063545	SNP25198	G	A	.	PASS	END=8063545;ChrB=ch09;StartB=8975672;EndB=8975672;Parent=SYN43;VarType=ShV;DupType=.
ch09	8063590	SNP25199	G	T	.	PASS	END=8063590;ChrB=ch09;StartB=8975717;EndB=8975717;Parent=SYN43;VarType=ShV;DupType=.
ch09	8063607	SNP25200	C	T	.	PASS	END=8063607;ChrB=ch09;StartB=8975734;EndB=8975734;Parent=SYN43;VarType=ShV;DupType=.
ch09	8063612	SNP25201	C	T	.	PASS	END=8063612;ChrB=ch09;StartB=8975739;EndB=8975739;Parent=SYN43;VarType=ShV;DupType=.
ch09	8063643	HDR136	N	<HDR>	.	PASS	END=8068192;ChrB=ch09;StartB=8975770;EndB=8979782;Parent=SYN43;VarType=ShV;DupType=.
ch09	8068193	SYNAL162	N	<SYNAL>	.	PASS	END=8068451;ChrB=ch09;StartB=8979783;EndB=8980041;Parent=SYN43;VarType=.;DupType=.
ch09	8068310	SNP25202	A	G	.	PASS	END=8068310;ChrB=ch09;StartB=8979900;EndB=8979900;Parent=SYN43;VarType=ShV;DupType=.
ch09	8068393	SNP25203	A	C	.	PASS	END=8068393;ChrB=ch09;StartB=8979983;EndB=8979983;Parent=SYN43;VarType=ShV;DupType=.
ch09	8068452	NOTAL49	N	<NOTAL>	.	PASS	END=8071332;ChrB=.;StartB=.;EndB=.;Parent=.;VarType=.;DupType=.
ch09	8071333	SYN44	N	<SYN>	.	PASS	END=8079908;ChrB=ch09;StartB=8996772;EndB=9005301;Parent=.;VarType=SR;DupType=-
ch09	8071333	SYNAL163	N	<SYNAL>	.	PASS	END=8079908;ChrB=ch09;StartB=8996772;EndB=9005301;Parent=SYN44;VarType=.;DupType=.
ch09	8071382	INS25204	G	GC	.	PASS	END=8071382;ChrB=ch09;StartB=8996821;EndB=8996822;Parent=SYN44;VarType=ShV;DupType=.
ch09	8071383	SNP25205	T	C	.	PASS	END=8071383;ChrB=ch09;StartB=8996823;EndB=8996823;Parent=SYN44;VarType=ShV;DupType=.
ch09	8071392	SNP25206	T	A	.	PASS	END=8071392;ChrB=ch09;StartB=8996832;EndB=8996832;Parent=SYN44;VarType=ShV;DupType=.
ch09	8071400	SNP25207	A	G	.	PASS	END=8071400;ChrB=ch09;StartB=8996840;EndB=8996840;Parent=SYN44;VarType=ShV;DupType=.
ch09	8071434	SNP25208	G	A	.	PASS	END=8071434;ChrB=ch09;StartB=8996874;EndB=8996874;Parent=SYN44;VarType=ShV;DupType=.
ch09	8071442	SNP25209	T	A	.	PASS	END=8071442;ChrB=ch09;StartB=8996882;EndB=8996882;Parent=SYN44;VarType=ShV;DupType=.
ch09	8071443	SNP25210	T	C	.	PASS	END=8071443;ChrB=ch09;StartB=8996883;EndB=8996883;Parent=SYN44;VarType=ShV;DupType=.
ch09	8071449	SNP25211	T	C	.	PASS	END=8071449;ChrB=ch09;StartB=8996889;EndB=8996889;Parent=SYN44;VarType=ShV;DupType=.
ch09	8071472	SNP25212	A	C	.	PASS	END=8071472;ChrB=ch09;StartB=8996912;EndB=8996912;Parent=SYN44;VarType=ShV;DupType=.
ch09	8071504	SNP25213	T	A	.	PASS	END=8071504;ChrB=ch09;StartB=8996944;EndB=8996944;Parent=SYN44;VarType=ShV;DupType=.
ch09	8071506	INS25214	T	TA	.	PASS	END=8071506;ChrB=ch09;StartB=8996946;EndB=8996947;Parent=SYN44;VarType=ShV;DupType=.
ch09	8071513	SNP25215	G	A	.	PASS	END=8071513;ChrB=ch09;StartB=8996954;EndB=8996954;Parent=SYN44;VarType=ShV;DupType=.
ch09	8071570	SNP25216	T	G	.	PASS	END=8071570;ChrB=ch09;StartB=8997011;EndB=8997011;Parent=SYN44;VarType=ShV;DupType=.
ch09	8071573	SNP25217	G	A	.	PASS	END=8071573;ChrB=ch09;StartB=8997014;EndB=8997014;Parent=SYN44;VarType=ShV;DupType=.
ch09	8071657	SNP25218	C	T	.	PASS	END=8071657;ChrB=ch09;StartB=8997098;EndB=8997098;Parent=SYN44;VarType=ShV;DupType=.
ch09	8071681	SNP25219	C	T	.	PASS	END=8071681;ChrB=ch09;StartB=8997122;EndB=8997122;Parent=SYN44;VarType=ShV;DupType=.
ch09	8071702	SNP25220	G	A	.	PASS	END=8071702;ChrB=ch09;StartB=8997143;EndB=8997143;Parent=SYN44;VarType=ShV;DupType=.
ch09	8071710	INS25221	T	TC	.	PASS	END=8071710;ChrB=ch09;StartB=8997151;EndB=8997152;Parent=SYN44;VarType=ShV;DupType=.
ch09	8071722	SNP25222	G	A	.	PASS	END=8071722;ChrB=ch09;StartB=8997164;EndB=8997164;Parent=SYN44;VarType=ShV;DupType=.
ch09	8071731	SNP25223	A	G	.	PASS	END=8071731;ChrB=ch09;StartB=8997173;EndB=8997173;Parent=SYN44;VarType=ShV;DupType=.
ch09	8071764	SNP25224	C	T	.	PASS	END=8071764;ChrB=ch09;StartB=8997206;EndB=8997206;Parent=SYN44;VarType=ShV;DupType=.
ch09	8071790	SNP25225	A	G	.	PASS	END=8071790;ChrB=ch09;StartB=8997232;EndB=8997232;Parent=SYN44;VarType=ShV;DupType=.
ch09	8071819	SNP25226	C	G	.	PASS	END=8071819;ChrB=ch09;StartB=8997261;EndB=8997261;Parent=SYN44;VarType=ShV;DupType=.
ch09	8071828	SNP25227	T	C	.	PASS	END=8071828;ChrB=ch09;StartB=8997270;EndB=8997270;Parent=SYN44;VarType=ShV;DupType=.
ch09	8071844	SNP25228	T	C	.	PASS	END=8071844;ChrB=ch09;StartB=8997286;EndB=8997286;Parent=SYN44;VarType=ShV;DupType=.
ch09	8071857	SNP25229	T	C	.	PASS	END=8071857;ChrB=ch09;StartB=8997299;EndB=8997299;Parent=SYN44;VarType=ShV;DupType=.
ch09	8071882	SNP25230	T	C	.	PASS	END=8071882;ChrB=ch09;StartB=8997324;EndB=8997324;Parent=SYN44;VarType=ShV;DupType=.
ch09	8071892	SNP25231	A	G	.	PASS	END=8071892;ChrB=ch09;StartB=8997334;EndB=8997334;Parent=SYN44;VarType=ShV;DupType=.
ch09	8071900	SNP25232	A	C	.	PASS	END=8071900;ChrB=ch09;StartB=8997342;EndB=8997342;Parent=SYN44;VarType=ShV;DupType=.
ch09	8071915	SNP25233	T	C	.	PASS	END=8071915;ChrB=ch09;StartB=8997357;EndB=8997357;Parent=SYN44;VarType=ShV;DupType=.
ch09	8071920	SNP25234	A	G	.	PASS	END=8071920;ChrB=ch09;StartB=8997362;EndB=8997362;Parent=SYN44;VarType=ShV;DupType=.
ch09	8071924	SNP25235	G	A	.	PASS	END=8071924;ChrB=ch09;StartB=8997366;EndB=8997366;Parent=SYN44;VarType=ShV;DupType=.
ch09	8071954	SNP25236	C	T	.	PASS	END=8071954;ChrB=ch09;StartB=8997396;EndB=8997396;Parent=SYN44;VarType=ShV;DupType=.
ch09	8071969	SNP25237	T	C	.	PASS	END=8071969;ChrB=ch09;StartB=8997411;EndB=8997411;Parent=SYN44;VarType=ShV;DupType=.
ch09	8071977	SNP25238	C	T	.	PASS	END=8071977;ChrB=ch09;StartB=8997419;EndB=8997419;Parent=SYN44;VarType=ShV;DupType=.
ch09	8071990	SNP25239	G	A	.	PASS	END=8071990;ChrB=ch09;StartB=8997432;EndB=8997432;Parent=SYN44;VarType=ShV;DupType=.
ch09	8071991	SNP25240	C	T	.	PASS	END=8071991;ChrB=ch09;StartB=8997433;EndB=8997433;Parent=SYN44;VarType=ShV;DupType=.
ch09	8071992	SNP25241	C	T	.	PASS	END=8071992;ChrB=ch09;StartB=8997434;EndB=8997434;Parent=SYN44;VarType=ShV;DupType=.
ch09	8072005	SNP25242	T	C	.	PASS	END=8072005;ChrB=ch09;StartB=8997447;EndB=8997447;Parent=SYN44;VarType=ShV;DupType=.
ch09	8072013	SNP25243	T	C	.	PASS	END=8072013;ChrB=ch09;StartB=8997455;EndB=8997455;Parent=SYN44;VarType=ShV;DupType=.
ch09	8072024	SNP25244	T	C	.	PASS	END=8072024;ChrB=ch09;StartB=8997466;EndB=8997466;Parent=SYN44;VarType=ShV;DupType=.
ch09	8072034	SNP25245	G	A	.	PASS	END=8072034;ChrB=ch09;StartB=8997476;EndB=8997476;Parent=SYN44;VarType=ShV;DupType=.
ch09	8072051	SNP25246	A	G	.	PASS	END=8072051;ChrB=ch09;StartB=8997493;EndB=8997493;Parent=SYN44;VarType=ShV;DupType=.
ch09	8072092	SNP25247	T	A	.	PASS	END=8072092;ChrB=ch09;StartB=8997534;EndB=8997534;Parent=SYN44;VarType=ShV;DupType=.
ch09	8072095	SNP25248	G	T	.	PASS	END=8072095;ChrB=ch09;StartB=8997537;EndB=8997537;Parent=SYN44;VarType=ShV;DupType=.
ch09	8072098	SNP25249	A	G	.	PASS	END=8072098;ChrB=ch09;StartB=8997540;EndB=8997540;Parent=SYN44;VarType=ShV;DupType=.
ch09	8072100	INS25250	A	ATGACATTTTT	.	PASS	END=8072100;ChrB=ch09;StartB=8997542;EndB=8997552;Parent=SYN44;VarType=ShV;DupType=.
ch09	8072102	SNP25251	T	C	.	PASS	END=8072102;ChrB=ch09;StartB=8997554;EndB=8997554;Parent=SYN44;VarType=ShV;DupType=.
ch09	8072156	INS25252	C	CA	.	PASS	END=8072156;ChrB=ch09;StartB=8997608;EndB=8997609;Parent=SYN44;VarType=ShV;DupType=.
ch09	8072240	SNP25253	A	G	.	PASS	END=8072240;ChrB=ch09;StartB=8997693;EndB=8997693;Parent=SYN44;VarType=ShV;DupType=.
ch09	8072352	SNP25254	A	G	.	PASS	END=8072352;ChrB=ch09;StartB=8997805;EndB=8997805;Parent=SYN44;VarType=ShV;DupType=.
ch09	8072625	SNP25255	A	T	.	PASS	END=8072625;ChrB=ch09;StartB=8998078;EndB=8998078;Parent=SYN44;VarType=ShV;DupType=.
ch09	8072749	SNP25256	T	C	.	PASS	END=8072749;ChrB=ch09;StartB=8998202;EndB=8998202;Parent=SYN44;VarType=ShV;DupType=.
ch09	8072771	INS25257	G	GT	.	PASS	END=8072771;ChrB=ch09;StartB=8998224;EndB=8998225;Parent=SYN44;VarType=ShV;DupType=.
ch09	8072805	SNP25258	G	A	.	PASS	END=8072805;ChrB=ch09;StartB=8998259;EndB=8998259;Parent=SYN44;VarType=ShV;DupType=.
ch09	8072818	SNP25259	T	C	.	PASS	END=8072818;ChrB=ch09;StartB=8998272;EndB=8998272;Parent=SYN44;VarType=ShV;DupType=.
ch09	8072913	SNP25260	A	C	.	PASS	END=8072913;ChrB=ch09;StartB=8998367;EndB=8998367;Parent=SYN44;VarType=ShV;DupType=.
ch09	8073320	SNP25261	A	G	.	PASS	END=8073320;ChrB=ch09;StartB=8998774;EndB=8998774;Parent=SYN44;VarType=ShV;DupType=.
ch09	8073331	SNP25262	G	T	.	PASS	END=8073331;ChrB=ch09;StartB=8998785;EndB=8998785;Parent=SYN44;VarType=ShV;DupType=.
ch09	8073371	INS25263	C	CAAAAA	.	PASS	END=8073371;ChrB=ch09;StartB=8998825;EndB=8998830;Parent=SYN44;VarType=ShV;DupType=.
ch09	8073371	DEL25264	CCCCCCC	C	.	PASS	END=8073377;ChrB=ch09;StartB=8998830;EndB=8998830;Parent=SYN44;VarType=ShV;DupType=.
ch09	8073452	DEL25265	AC	A	.	PASS	END=8073453;ChrB=ch09;StartB=8998905;EndB=8998905;Parent=SYN44;VarType=ShV;DupType=.
ch09	8074167	SNP25266	G	A	.	PASS	END=8074167;ChrB=ch09;StartB=8999619;EndB=8999619;Parent=SYN44;VarType=ShV;DupType=.
ch09	8074325	INS25267	C	CAAA	.	PASS	END=8074325;ChrB=ch09;StartB=8999777;EndB=8999780;Parent=SYN44;VarType=ShV;DupType=.
ch09	8074395	SNP25268	C	T	.	PASS	END=8074395;ChrB=ch09;StartB=8999850;EndB=8999850;Parent=SYN44;VarType=ShV;DupType=.
ch09	8074475	DEL25269	TATG	T	.	PASS	END=8074478;ChrB=ch09;StartB=8999930;EndB=8999930;Parent=SYN44;VarType=ShV;DupType=.
ch09	8074509	SNP25270	C	T	.	PASS	END=8074509;ChrB=ch09;StartB=8999961;EndB=8999961;Parent=SYN44;VarType=ShV;DupType=.
ch09	8074512	SNP25271	A	T	.	PASS	END=8074512;ChrB=ch09;StartB=8999964;EndB=8999964;Parent=SYN44;VarType=ShV;DupType=.
ch09	8074553	SNP25272	A	G	.	PASS	END=8074553;ChrB=ch09;StartB=9000005;EndB=9000005;Parent=SYN44;VarType=ShV;DupType=.
ch09	8074678	SNP25273	G	A	.	PASS	END=8074678;ChrB=ch09;StartB=9000130;EndB=9000130;Parent=SYN44;VarType=ShV;DupType=.
ch09	8074718	SNP25274	A	T	.	PASS	END=8074718;ChrB=ch09;StartB=9000170;EndB=9000170;Parent=SYN44;VarType=ShV;DupType=.
ch09	8074731	SNP25275	C	T	.	PASS	END=8074731;ChrB=ch09;StartB=9000183;EndB=9000183;Parent=SYN44;VarType=ShV;DupType=.
ch09	8074741	SNP25276	G	A	.	PASS	END=8074741;ChrB=ch09;StartB=9000193;EndB=9000193;Parent=SYN44;VarType=ShV;DupType=.
ch09	8074750	SNP25277	T	G	.	PASS	END=8074750;ChrB=ch09;StartB=9000202;EndB=9000202;Parent=SYN44;VarType=ShV;DupType=.
ch09	8074828	INS25278	G	GAAC	.	PASS	END=8074828;ChrB=ch09;StartB=9000280;EndB=9000283;Parent=SYN44;VarType=ShV;DupType=.
ch09	8074903	SNP25279	T	G	.	PASS	END=8074903;ChrB=ch09;StartB=9000358;EndB=9000358;Parent=SYN44;VarType=ShV;DupType=.
ch09	8074930	SNP25280	A	G	.	PASS	END=8074930;ChrB=ch09;StartB=9000385;EndB=9000385;Parent=SYN44;VarType=ShV;DupType=.
ch09	8075076	SNP25281	A	G	.	PASS	END=8075076;ChrB=ch09;StartB=9000531;EndB=9000531;Parent=SYN44;VarType=ShV;DupType=.
ch09	8075163	SNP25282	A	T	.	PASS	END=8075163;ChrB=ch09;StartB=9000618;EndB=9000618;Parent=SYN44;VarType=ShV;DupType=.
ch09	8075218	SNP25283	T	A	.	PASS	END=8075218;ChrB=ch09;StartB=9000673;EndB=9000673;Parent=SYN44;VarType=ShV;DupType=.
ch09	8075238	SNP25284	A	C	.	PASS	END=8075238;ChrB=ch09;StartB=9000693;EndB=9000693;Parent=SYN44;VarType=ShV;DupType=.
ch09	8075309	SNP25285	T	C	.	PASS	END=8075309;ChrB=ch09;StartB=9000764;EndB=9000764;Parent=SYN44;VarType=ShV;DupType=.
ch09	8075375	SNP25286	C	T	.	PASS	END=8075375;ChrB=ch09;StartB=9000830;EndB=9000830;Parent=SYN44;VarType=ShV;DupType=.
ch09	8075378	SNP25287	A	G	.	PASS	END=8075378;ChrB=ch09;StartB=9000833;EndB=9000833;Parent=SYN44;VarType=ShV;DupType=.
ch09	8075554	SNP25288	G	C	.	PASS	END=8075554;ChrB=ch09;StartB=9001009;EndB=9001009;Parent=SYN44;VarType=ShV;DupType=.
ch09	8075646	INS25289	T	TCCCCCCCC	.	PASS	END=8075646;ChrB=ch09;StartB=9001101;EndB=9001109;Parent=SYN44;VarType=ShV;DupType=.
ch09	8075696	SNP25290	A	G	.	PASS	END=8075696;ChrB=ch09;StartB=9001159;EndB=9001159;Parent=SYN44;VarType=ShV;DupType=.
ch09	8075901	SNP25291	T	C	.	PASS	END=8075901;ChrB=ch09;StartB=9001364;EndB=9001364;Parent=SYN44;VarType=ShV;DupType=.
ch09	8075909	SNP25292	T	A	.	PASS	END=8075909;ChrB=ch09;StartB=9001372;EndB=9001372;Parent=SYN44;VarType=ShV;DupType=.
ch09	8076016	SNP25293	T	A	.	PASS	END=8076016;ChrB=ch09;StartB=9001479;EndB=9001479;Parent=SYN44;VarType=ShV;DupType=.
ch09	8076017	SNP25294	A	T	.	PASS	END=8076017;ChrB=ch09;StartB=9001480;EndB=9001480;Parent=SYN44;VarType=ShV;DupType=.
ch09	8076075	SNP25295	T	C	.	PASS	END=8076075;ChrB=ch09;StartB=9001538;EndB=9001538;Parent=SYN44;VarType=ShV;DupType=.
ch09	8076281	SNP25296	A	T	.	PASS	END=8076281;ChrB=ch09;StartB=9001744;EndB=9001744;Parent=SYN44;VarType=ShV;DupType=.
ch09	8076282	SNP25297	A	T	.	PASS	END=8076282;ChrB=ch09;StartB=9001745;EndB=9001745;Parent=SYN44;VarType=ShV;DupType=.
ch09	8076283	SNP25298	A	T	.	PASS	END=8076283;ChrB=ch09;StartB=9001746;EndB=9001746;Parent=SYN44;VarType=ShV;DupType=.
ch09	8076286	DEL25299	AAC	A	.	PASS	END=8076288;ChrB=ch09;StartB=9001749;EndB=9001749;Parent=SYN44;VarType=ShV;DupType=.
ch09	8076581	SNP25300	C	T	.	PASS	END=8076581;ChrB=ch09;StartB=9002042;EndB=9002042;Parent=SYN44;VarType=ShV;DupType=.
ch09	8076591	SNP25301	A	T	.	PASS	END=8076591;ChrB=ch09;StartB=9002052;EndB=9002052;Parent=SYN44;VarType=ShV;DupType=.
ch09	8076702	SNP25302	A	T	.	PASS	END=8076702;ChrB=ch09;StartB=9002163;EndB=9002163;Parent=SYN44;VarType=ShV;DupType=.
ch09	8076728	DEL25303	TA	T	.	PASS	END=8076729;ChrB=ch09;StartB=9002189;EndB=9002189;Parent=SYN44;VarType=ShV;DupType=.
ch09	8076773	SNP25304	T	A	.	PASS	END=8076773;ChrB=ch09;StartB=9002233;EndB=9002233;Parent=SYN44;VarType=ShV;DupType=.
ch09	8076781	SNP25305	C	G	.	PASS	END=8076781;ChrB=ch09;StartB=9002241;EndB=9002241;Parent=SYN44;VarType=ShV;DupType=.
ch09	8076850	SNP25306	G	T	.	PASS	END=8076850;ChrB=ch09;StartB=9002310;EndB=9002310;Parent=SYN44;VarType=ShV;DupType=.
ch09	8076905	SNP25307	T	C	.	PASS	END=8076905;ChrB=ch09;StartB=9002365;EndB=9002365;Parent=SYN44;VarType=ShV;DupType=.
ch09	8076937	SNP25308	A	T	.	PASS	END=8076937;ChrB=ch09;StartB=9002397;EndB=9002397;Parent=SYN44;VarType=ShV;DupType=.
ch09	8076993	SNP25309	A	G	.	PASS	END=8076993;ChrB=ch09;StartB=9002453;EndB=9002453;Parent=SYN44;VarType=ShV;DupType=.
ch09	8077019	DEL25310	TC	T	.	PASS	END=8077020;ChrB=ch09;StartB=9002479;EndB=9002479;Parent=SYN44;VarType=ShV;DupType=.
ch09	8077047	SNP25311	C	T	.	PASS	END=8077047;ChrB=ch09;StartB=9002506;EndB=9002506;Parent=SYN44;VarType=ShV;DupType=.
ch09	8077099	DEL25312	ATTAAG	A	.	PASS	END=8077104;ChrB=ch09;StartB=9002558;EndB=9002558;Parent=SYN44;VarType=ShV;DupType=.
ch09	8077154	SNP25313	A	T	.	PASS	END=8077154;ChrB=ch09;StartB=9002608;EndB=9002608;Parent=SYN44;VarType=ShV;DupType=.
ch09	8077180	SNP25314	A	T	.	PASS	END=8077180;ChrB=ch09;StartB=9002634;EndB=9002634;Parent=SYN44;VarType=ShV;DupType=.
ch09	8077360	INS25315	T	TCCCCCCCCCC	.	PASS	END=8077360;ChrB=ch09;StartB=9002814;EndB=9002824;Parent=SYN44;VarType=ShV;DupType=.
ch09	8077365	SNP25316	G	T	.	PASS	END=8077365;ChrB=ch09;StartB=9002829;EndB=9002829;Parent=SYN44;VarType=ShV;DupType=.
ch09	8077371	DEL25317	TGGGGGTGGGGGTG	T	.	PASS	END=8077384;ChrB=ch09;StartB=9002835;EndB=9002835;Parent=SYN44;VarType=ShV;DupType=.
ch09	8077391	SNP25318	G	A	.	PASS	END=8077391;ChrB=ch09;StartB=9002842;EndB=9002842;Parent=SYN44;VarType=ShV;DupType=.
ch09	8077416	SNP25319	A	G	.	PASS	END=8077416;ChrB=ch09;StartB=9002867;EndB=9002867;Parent=SYN44;VarType=ShV;DupType=.
ch09	8077484	SNP25320	G	T	.	PASS	END=8077484;ChrB=ch09;StartB=9002935;EndB=9002935;Parent=SYN44;VarType=ShV;DupType=.
ch09	8077493	SNP25321	C	A	.	PASS	END=8077493;ChrB=ch09;StartB=9002944;EndB=9002944;Parent=SYN44;VarType=ShV;DupType=.
ch09	8077500	SNP25322	A	T	.	PASS	END=8077500;ChrB=ch09;StartB=9002951;EndB=9002951;Parent=SYN44;VarType=ShV;DupType=.
ch09	8077660	SNP25323	C	T	.	PASS	END=8077660;ChrB=ch09;StartB=9003111;EndB=9003111;Parent=SYN44;VarType=ShV;DupType=.
ch09	8077717	SNP25324	T	C	.	PASS	END=8077717;ChrB=ch09;StartB=9003168;EndB=9003168;Parent=SYN44;VarType=ShV;DupType=.
ch09	8077893	SNP25325	A	C	.	PASS	END=8077893;ChrB=ch09;StartB=9003344;EndB=9003344;Parent=SYN44;VarType=ShV;DupType=.
ch09	8078073	SNP25326	T	A	.	PASS	END=8078073;ChrB=ch09;StartB=9003524;EndB=9003524;Parent=SYN44;VarType=ShV;DupType=.
ch09	8078095	SNP25327	T	C	.	PASS	END=8078095;ChrB=ch09;StartB=9003546;EndB=9003546;Parent=SYN44;VarType=ShV;DupType=.
ch09	8078197	DEL25328	TGAAGGAATCAGTTTCTGGGAATG	T	.	PASS	END=8078220;ChrB=ch09;StartB=9003648;EndB=9003648;Parent=SYN44;VarType=ShV;DupType=.
ch09	8078224	SNP25329	A	C	.	PASS	END=8078224;ChrB=ch09;StartB=9003652;EndB=9003652;Parent=SYN44;VarType=ShV;DupType=.
ch09	8078279	DEL25330	GA	G	.	PASS	END=8078280;ChrB=ch09;StartB=9003707;EndB=9003707;Parent=SYN44;VarType=ShV;DupType=.
ch09	8078330	SNP25331	A	T	.	PASS	END=8078330;ChrB=ch09;StartB=9003757;EndB=9003757;Parent=SYN44;VarType=ShV;DupType=.
ch09	8078408	INS25332	G	GAT	.	PASS	END=8078408;ChrB=ch09;StartB=9003835;EndB=9003837;Parent=SYN44;VarType=ShV;DupType=.
ch09	8078524	SNP25333	G	A	.	PASS	END=8078524;ChrB=ch09;StartB=9003953;EndB=9003953;Parent=SYN44;VarType=ShV;DupType=.
ch09	8078551	DEL25334	TA	T	.	PASS	END=8078552;ChrB=ch09;StartB=9003980;EndB=9003980;Parent=SYN44;VarType=ShV;DupType=.
ch09	8078560	SNP25335	C	A	.	PASS	END=8078560;ChrB=ch09;StartB=9003988;EndB=9003988;Parent=SYN44;VarType=ShV;DupType=.
ch09	8078581	SNP25336	T	A	.	PASS	END=8078581;ChrB=ch09;StartB=9004009;EndB=9004009;Parent=SYN44;VarType=ShV;DupType=.
ch09	8078585	SNP25337	C	A	.	PASS	END=8078585;ChrB=ch09;StartB=9004013;EndB=9004013;Parent=SYN44;VarType=ShV;DupType=.
ch09	8078643	SNP25338	T	C	.	PASS	END=8078643;ChrB=ch09;StartB=9004071;EndB=9004071;Parent=SYN44;VarType=ShV;DupType=.
ch09	8078694	DEL25339	TC	T	.	PASS	END=8078695;ChrB=ch09;StartB=9004122;EndB=9004122;Parent=SYN44;VarType=ShV;DupType=.
ch09	8078727	SNP25340	T	A	.	PASS	END=8078727;ChrB=ch09;StartB=9004154;EndB=9004154;Parent=SYN44;VarType=ShV;DupType=.
ch09	8078738	INS25341	G	GT	.	PASS	END=8078738;ChrB=ch09;StartB=9004165;EndB=9004166;Parent=SYN44;VarType=ShV;DupType=.
ch09	8078755	SNP25342	A	G	.	PASS	END=8078755;ChrB=ch09;StartB=9004183;EndB=9004183;Parent=SYN44;VarType=ShV;DupType=.
ch09	8078778	SNP25343	A	C	.	PASS	END=8078778;ChrB=ch09;StartB=9004206;EndB=9004206;Parent=SYN44;VarType=ShV;DupType=.
ch09	8078781	SNP25344	C	T	.	PASS	END=8078781;ChrB=ch09;StartB=9004209;EndB=9004209;Parent=SYN44;VarType=ShV;DupType=.
ch09	8078783	SNP25345	A	G	.	PASS	END=8078783;ChrB=ch09;StartB=9004211;EndB=9004211;Parent=SYN44;VarType=ShV;DupType=.
ch09	8078887	SNP25346	C	A	.	PASS	END=8078887;ChrB=ch09;StartB=9004315;EndB=9004315;Parent=SYN44;VarType=ShV;DupType=.
ch09	8078931	SNP25347	T	A	.	PASS	END=8078931;ChrB=ch09;StartB=9004359;EndB=9004359;Parent=SYN44;VarType=ShV;DupType=.
ch09	8078944	INS25348	A	AT	.	PASS	END=8078944;ChrB=ch09;StartB=9004372;EndB=9004373;Parent=SYN44;VarType=ShV;DupType=.
ch09	8079236	INS25349	C	CT	.	PASS	END=8079236;ChrB=ch09;StartB=9004665;EndB=9004666;Parent=SYN44;VarType=ShV;DupType=.
ch09	8079281	DEL25350	CTT	C	.	PASS	END=8079283;ChrB=ch09;StartB=9004711;EndB=9004711;Parent=SYN44;VarType=ShV;DupType=.
ch09	8079306	SNP25351	A	G	.	PASS	END=8079306;ChrB=ch09;StartB=9004734;EndB=9004734;Parent=SYN44;VarType=ShV;DupType=.
ch09	8079354	SNP25352	T	C	.	PASS	END=8079354;ChrB=ch09;StartB=9004782;EndB=9004782;Parent=SYN44;VarType=ShV;DupType=.
ch09	8079450	DEL25353	ATAGCGACCTTTCAATCATACAACTTATTTTGATAAAAC	A	.	PASS	END=8079488;ChrB=ch09;StartB=9004878;EndB=9004878;Parent=SYN44;VarType=ShV;DupType=.
ch09	8079500	SNP25354	G	A	.	PASS	END=8079500;ChrB=ch09;StartB=9004890;EndB=9004890;Parent=SYN44;VarType=ShV;DupType=.
ch09	8079521	SNP25355	C	T	.	PASS	END=8079521;ChrB=ch09;StartB=9004911;EndB=9004911;Parent=SYN44;VarType=ShV;DupType=.
ch09	8079529	SNP25356	A	T	.	PASS	END=8079529;ChrB=ch09;StartB=9004919;EndB=9004919;Parent=SYN44;VarType=ShV;DupType=.
ch09	8079549	SNP25357	T	C	.	PASS	END=8079549;ChrB=ch09;StartB=9004939;EndB=9004939;Parent=SYN44;VarType=ShV;DupType=.
ch09	8079618	SNP25358	A	G	.	PASS	END=8079618;ChrB=ch09;StartB=9005008;EndB=9005008;Parent=SYN44;VarType=ShV;DupType=.
ch09	8079662	SNP25359	A	T	.	PASS	END=8079662;ChrB=ch09;StartB=9005052;EndB=9005052;Parent=SYN44;VarType=ShV;DupType=.
ch09	8079731	INS25360	T	TTTC	.	PASS	END=8079731;ChrB=ch09;StartB=9005121;EndB=9005124;Parent=SYN44;VarType=ShV;DupType=.
ch09	8079751	SNP25361	C	T	.	PASS	END=8079751;ChrB=ch09;StartB=9005144;EndB=9005144;Parent=SYN44;VarType=ShV;DupType=.
ch09	8079793	SNP25362	A	T	.	PASS	END=8079793;ChrB=ch09;StartB=9005186;EndB=9005186;Parent=SYN44;VarType=ShV;DupType=.
ch09	8079814	SNP25363	C	T	.	PASS	END=8079814;ChrB=ch09;StartB=9005207;EndB=9005207;Parent=SYN44;VarType=ShV;DupType=.
ch09	8079816	SNP25364	T	G	.	PASS	END=8079816;ChrB=ch09;StartB=9005209;EndB=9005209;Parent=SYN44;VarType=ShV;DupType=.
ch09	8079848	SNP25365	A	G	.	PASS	END=8079848;ChrB=ch09;StartB=9005241;EndB=9005241;Parent=SYN44;VarType=ShV;DupType=.
ch09	8079875	SNP25366	G	A	.	PASS	END=8079875;ChrB=ch09;StartB=9005268;EndB=9005268;Parent=SYN44;VarType=ShV;DupType=.
ch09	8079909	NOTAL50	N	<NOTAL>	.	PASS	END=8080513;ChrB=.;StartB=.;EndB=.;Parent=.;VarType=.;DupType=.
ch09	8080514	SYN45	N	<SYN>	.	PASS	END=8081361;ChrB=ch09;StartB=9011401;EndB=9012243;Parent=.;VarType=SR;DupType=-
ch09	8080514	SYNAL164	N	<SYNAL>	.	PASS	END=8081361;ChrB=ch09;StartB=9011401;EndB=9012243;Parent=SYN45;VarType=.;DupType=.
ch09	8080554	SNP25367	T	C	.	PASS	END=8080554;ChrB=ch09;StartB=9011441;EndB=9011441;Parent=SYN45;VarType=ShV;DupType=.
ch09	8080561	DEL25368	GTCC	G	.	PASS	END=8080564;ChrB=ch09;StartB=9011448;EndB=9011448;Parent=SYN45;VarType=ShV;DupType=.
ch09	8080602	SNP25369	C	T	.	PASS	END=8080602;ChrB=ch09;StartB=9011486;EndB=9011486;Parent=SYN45;VarType=ShV;DupType=.
ch09	8080610	SNP25370	A	G	.	PASS	END=8080610;ChrB=ch09;StartB=9011494;EndB=9011494;Parent=SYN45;VarType=ShV;DupType=.
ch09	8080623	SNP25371	T	C	.	PASS	END=8080623;ChrB=ch09;StartB=9011507;EndB=9011507;Parent=SYN45;VarType=ShV;DupType=.
ch09	8080646	SNP25372	A	G	.	PASS	END=8080646;ChrB=ch09;StartB=9011530;EndB=9011530;Parent=SYN45;VarType=ShV;DupType=.
ch09	8080649	SNP25373	C	T	.	PASS	END=8080649;ChrB=ch09;StartB=9011533;EndB=9011533;Parent=SYN45;VarType=ShV;DupType=.
ch09	8080666	SNP25374	T	G	.	PASS	END=8080666;ChrB=ch09;StartB=9011550;EndB=9011550;Parent=SYN45;VarType=ShV;DupType=.
ch09	8080674	DEL25375	TTGTTC	T	.	PASS	END=8080679;ChrB=ch09;StartB=9011558;EndB=9011558;Parent=SYN45;VarType=ShV;DupType=.
ch09	8080705	SNP25376	C	A	.	PASS	END=8080705;ChrB=ch09;StartB=9011584;EndB=9011584;Parent=SYN45;VarType=ShV;DupType=.
ch09	8080710	SNP25377	A	T	.	PASS	END=8080710;ChrB=ch09;StartB=9011589;EndB=9011589;Parent=SYN45;VarType=ShV;DupType=.
ch09	8080721	SNP25378	T	A	.	PASS	END=8080721;ChrB=ch09;StartB=9011600;EndB=9011600;Parent=SYN45;VarType=ShV;DupType=.
ch09	8080742	INS25379	T	TA	.	PASS	END=8080742;ChrB=ch09;StartB=9011621;EndB=9011622;Parent=SYN45;VarType=ShV;DupType=.
ch09	8080747	SNP25380	C	T	.	PASS	END=8080747;ChrB=ch09;StartB=9011627;EndB=9011627;Parent=SYN45;VarType=ShV;DupType=.
ch09	8080768	SNP25381	T	C	.	PASS	END=8080768;ChrB=ch09;StartB=9011648;EndB=9011648;Parent=SYN45;VarType=ShV;DupType=.
ch09	8080769	SNP25382	T	A	.	PASS	END=8080769;ChrB=ch09;StartB=9011649;EndB=9011649;Parent=SYN45;VarType=ShV;DupType=.
ch09	8080784	SNP25383	G	C	.	PASS	END=8080784;ChrB=ch09;StartB=9011664;EndB=9011664;Parent=SYN45;VarType=ShV;DupType=.
ch09	8080786	SNP25384	A	G	.	PASS	END=8080786;ChrB=ch09;StartB=9011666;EndB=9011666;Parent=SYN45;VarType=ShV;DupType=.
ch09	8080825	SNP25385	A	G	.	PASS	END=8080825;ChrB=ch09;StartB=9011705;EndB=9011705;Parent=SYN45;VarType=ShV;DupType=.
ch09	8080848	INS25386	C	CTA	.	PASS	END=8080848;ChrB=ch09;StartB=9011728;EndB=9011730;Parent=SYN45;VarType=ShV;DupType=.
ch09	8081048	SNP25387	T	A	.	PASS	END=8081048;ChrB=ch09;StartB=9011930;EndB=9011930;Parent=SYN45;VarType=ShV;DupType=.
ch09	8081071	SNP25388	C	T	.	PASS	END=8081071;ChrB=ch09;StartB=9011953;EndB=9011953;Parent=SYN45;VarType=ShV;DupType=.
ch09	8081078	SNP25389	T	A	.	PASS	END=8081078;ChrB=ch09;StartB=9011960;EndB=9011960;Parent=SYN45;VarType=ShV;DupType=.
ch09	8081216	SNP25390	C	T	.	PASS	END=8081216;ChrB=ch09;StartB=9012098;EndB=9012098;Parent=SYN45;VarType=ShV;DupType=.
ch09	8081306	SNP25391	A	T	.	PASS	END=8081306;ChrB=ch09;StartB=9012188;EndB=9012188;Parent=SYN45;VarType=ShV;DupType=.
ch09	8081362	NOTAL51	N	<NOTAL>	.	PASS	END=8081364;ChrB=.;StartB=.;EndB=.;Parent=.;VarType=.;DupType=.
ch09	8081365	SYN46	N	<SYN>	.	PASS	END=8082785;ChrB=ch09;StartB=9014070;EndB=9015525;Parent=.;VarType=SR;DupType=-
ch09	8081365	SYNAL165	N	<SYNAL>	.	PASS	END=8082785;ChrB=ch09;StartB=9014070;EndB=9015525;Parent=SYN46;VarType=.;DupType=.
ch09	8081391	INS25392	A	ACAACCTTG	.	PASS	END=8081391;ChrB=ch09;StartB=9014096;EndB=9014104;Parent=SYN46;VarType=ShV;DupType=.
ch09	8081437	INS25393	T	TATATATATATATATATATATACAC	.	PASS	END=8081437;ChrB=ch09;StartB=9014150;EndB=9014174;Parent=SYN46;VarType=ShV;DupType=.
ch09	8081449	SNP25394	A	G	.	PASS	END=8081449;ChrB=ch09;StartB=9014186;EndB=9014186;Parent=SYN46;VarType=ShV;DupType=.
ch09	8081463	SNP25395	G	A	.	PASS	END=8081463;ChrB=ch09;StartB=9014200;EndB=9014200;Parent=SYN46;VarType=ShV;DupType=.
ch09	8081600	SNP25396	G	A	.	PASS	END=8081600;ChrB=ch09;StartB=9014337;EndB=9014337;Parent=SYN46;VarType=ShV;DupType=.
ch09	8081625	INS25397	A	ATAAACT	.	PASS	END=8081625;ChrB=ch09;StartB=9014362;EndB=9014368;Parent=SYN46;VarType=ShV;DupType=.
ch09	8081678	SNP25398	C	A	.	PASS	END=8081678;ChrB=ch09;StartB=9014421;EndB=9014421;Parent=SYN46;VarType=ShV;DupType=.
ch09	8081728	DEL25399	GA	G	.	PASS	END=8081729;ChrB=ch09;StartB=9014471;EndB=9014471;Parent=SYN46;VarType=ShV;DupType=.
ch09	8081898	SNP25400	T	C	.	PASS	END=8081898;ChrB=ch09;StartB=9014640;EndB=9014640;Parent=SYN46;VarType=ShV;DupType=.
ch09	8081905	SNP25401	T	G	.	PASS	END=8081905;ChrB=ch09;StartB=9014647;EndB=9014647;Parent=SYN46;VarType=ShV;DupType=.
ch09	8081958	DEL25402	CTA	C	.	PASS	END=8081960;ChrB=ch09;StartB=9014700;EndB=9014700;Parent=SYN46;VarType=ShV;DupType=.
ch09	8082005	SNP25403	T	C	.	PASS	END=8082005;ChrB=ch09;StartB=9014745;EndB=9014745;Parent=SYN46;VarType=ShV;DupType=.
ch09	8082019	SNP25404	T	A	.	PASS	END=8082019;ChrB=ch09;StartB=9014759;EndB=9014759;Parent=SYN46;VarType=ShV;DupType=.
ch09	8082034	DEL25405	CT	C	.	PASS	END=8082035;ChrB=ch09;StartB=9014774;EndB=9014774;Parent=SYN46;VarType=ShV;DupType=.
ch09	8082049	INS25406	A	AAAAAG	.	PASS	END=8082049;ChrB=ch09;StartB=9014788;EndB=9014793;Parent=SYN46;VarType=ShV;DupType=.
ch09	8082113	SNP25407	G	A	.	PASS	END=8082113;ChrB=ch09;StartB=9014857;EndB=9014857;Parent=SYN46;VarType=ShV;DupType=.
ch09	8082129	SNP25408	A	G	.	PASS	END=8082129;ChrB=ch09;StartB=9014873;EndB=9014873;Parent=SYN46;VarType=ShV;DupType=.
ch09	8082135	SNP25409	A	G	.	PASS	END=8082135;ChrB=ch09;StartB=9014879;EndB=9014879;Parent=SYN46;VarType=ShV;DupType=.
ch09	8082138	DEL25410	GTAA	G	.	PASS	END=8082141;ChrB=ch09;StartB=9014882;EndB=9014882;Parent=SYN46;VarType=ShV;DupType=.
ch09	8082142	SNP25411	A	C	.	PASS	END=8082142;ChrB=ch09;StartB=9014883;EndB=9014883;Parent=SYN46;VarType=ShV;DupType=.
ch09	8082154	SNP25412	G	A	.	PASS	END=8082154;ChrB=ch09;StartB=9014895;EndB=9014895;Parent=SYN46;VarType=ShV;DupType=.
ch09	8082201	SNP25413	G	A	.	PASS	END=8082201;ChrB=ch09;StartB=9014942;EndB=9014942;Parent=SYN46;VarType=ShV;DupType=.
ch09	8082278	SNP25414	A	C	.	PASS	END=8082278;ChrB=ch09;StartB=9015019;EndB=9015019;Parent=SYN46;VarType=ShV;DupType=.
ch09	8082390	SNP25415	T	C	.	PASS	END=8082390;ChrB=ch09;StartB=9015131;EndB=9015131;Parent=SYN46;VarType=ShV;DupType=.
ch09	8082418	SNP25416	T	C	.	PASS	END=8082418;ChrB=ch09;StartB=9015159;EndB=9015159;Parent=SYN46;VarType=ShV;DupType=.
ch09	8082464	SNP25417	G	A	.	PASS	END=8082464;ChrB=ch09;StartB=9015205;EndB=9015205;Parent=SYN46;VarType=ShV;DupType=.
ch09	8082469	SNP25418	T	G	.	PASS	END=8082469;ChrB=ch09;StartB=9015210;EndB=9015210;Parent=SYN46;VarType=ShV;DupType=.
ch09	8082495	SNP25419	C	T	.	PASS	END=8082495;ChrB=ch09;StartB=9015236;EndB=9015236;Parent=SYN46;VarType=ShV;DupType=.
ch09	8082604	SNP25420	C	T	.	PASS	END=8082604;ChrB=ch09;StartB=9015345;EndB=9015345;Parent=SYN46;VarType=ShV;DupType=.
ch09	8082692	SNP25421	G	A	.	PASS	END=8082692;ChrB=ch09;StartB=9015433;EndB=9015433;Parent=SYN46;VarType=ShV;DupType=.
ch09	8082711	SNP25422	G	C	.	PASS	END=8082711;ChrB=ch09;StartB=9015452;EndB=9015452;Parent=SYN46;VarType=ShV;DupType=.
ch09	8082739	DEL25423	GT	G	.	PASS	END=8082740;ChrB=ch09;StartB=9015480;EndB=9015480;Parent=SYN46;VarType=ShV;DupType=.
ch09	8082752	SNP25424	A	T	.	PASS	END=8082752;ChrB=ch09;StartB=9015492;EndB=9015492;Parent=SYN46;VarType=ShV;DupType=.
ch09	8082758	SNP25425	G	A	.	PASS	END=8082758;ChrB=ch09;StartB=9015498;EndB=9015498;Parent=SYN46;VarType=ShV;DupType=.
ch09	8082786	NOTAL52	N	<NOTAL>	.	PASS	END=8088327;ChrB=.;StartB=.;EndB=.;Parent=.;VarType=.;DupType=.
ch09	8088328	TRANS321	N	<TRANS>	.	PASS	END=8088977;ChrB=ch09;StartB=56893587;EndB=56894236;Parent=.;VarType=SR;DupType=-
ch09	8088328	TRANSAL2095	N	<TRANSAL>	.	PASS	END=8088977;ChrB=ch09;StartB=56893587;EndB=56894236;Parent=TRANS321;VarType=.;DupType=.
ch09	8088385	SNP25426	A	C	.	PASS	END=8088385;ChrB=ch09;StartB=56893644;EndB=56893644;Parent=TRANS321;VarType=ShV;DupType=.
ch09	8088415	SNP25427	C	T	.	PASS	END=8088415;ChrB=ch09;StartB=56893674;EndB=56893674;Parent=TRANS321;VarType=ShV;DupType=.
ch09	8088461	SNP25428	T	C	.	PASS	END=8088461;ChrB=ch09;StartB=56893720;EndB=56893720;Parent=TRANS321;VarType=ShV;DupType=.
ch09	8088470	SNP25429	G	T	.	PASS	END=8088470;ChrB=ch09;StartB=56893729;EndB=56893729;Parent=TRANS321;VarType=ShV;DupType=.
ch09	8088564	SNP25430	A	G	.	PASS	END=8088564;ChrB=ch09;StartB=56893823;EndB=56893823;Parent=TRANS321;VarType=ShV;DupType=.
ch09	8088565	SNP25431	C	T	.	PASS	END=8088565;ChrB=ch09;StartB=56893824;EndB=56893824;Parent=TRANS321;VarType=ShV;DupType=.
ch09	8088577	SNP25432	G	A	.	PASS	END=8088577;ChrB=ch09;StartB=56893836;EndB=56893836;Parent=TRANS321;VarType=ShV;DupType=.
ch09	8088693	SNP25433	C	G	.	PASS	END=8088693;ChrB=ch09;StartB=56893952;EndB=56893952;Parent=TRANS321;VarType=ShV;DupType=.
ch09	8088706	SNP25434	A	G	.	PASS	END=8088706;ChrB=ch09;StartB=56893965;EndB=56893965;Parent=TRANS321;VarType=ShV;DupType=.
ch09	8088750	SNP25435	C	A	.	PASS	END=8088750;ChrB=ch09;StartB=56894009;EndB=56894009;Parent=TRANS321;VarType=ShV;DupType=.
ch09	8088870	SNP25436	C	T	.	PASS	END=8088870;ChrB=ch09;StartB=56894129;EndB=56894129;Parent=TRANS321;VarType=ShV;DupType=.
ch09	8088892	SNP25437	C	T	.	PASS	END=8088892;ChrB=ch09;StartB=56894151;EndB=56894151;Parent=TRANS321;VarType=ShV;DupType=.
ch09	8088978	NOTAL53	N	<NOTAL>	.	PASS	END=8090288;ChrB=.;StartB=.;EndB=.;Parent=.;VarType=.;DupType=.
ch09	8090289	INVDP821	N	<INVDP>	.	PASS	END=8092551;ChrB=ch09;StartB=8592690;EndB=8594994;Parent=.;VarType=SR;DupType=copygain
ch09	8090289	INVDPAL2911	N	<INVDPAL>	.	PASS	END=8092551;ChrB=ch09;StartB=8594994;EndB=8592690;Parent=INVDP821;VarType=.;DupType=.
ch09	8090320	INVTRAL2298	N	<INVTRAL>	.	PASS	END=8091716;ChrB=ch09;StartB=56879764;EndB=56878327;Parent=INVTR416;VarType=.;DupType=.
ch09	8090320	INVTR416	N	<INVTR>	.	PASS	END=8093753;ChrB=ch09;StartB=56876310;EndB=56879764;Parent=.;VarType=SR;DupType=-
ch09	8090387	SNP25438	A	C	.	PASS	END=8090387;ChrB=ch09;StartB=56879697;EndB=56879697;Parent=INVTR416;VarType=ShV;DupType=.
ch09	8090462	SNP25439	C	G	.	PASS	END=8090462;ChrB=ch09;StartB=56879622;EndB=56879622;Parent=INVTR416;VarType=ShV;DupType=.
ch09	8090468	INS25440	T	TT	.	PASS	END=8090468;ChrB=ch09;StartB=56879616;EndB=56879615;Parent=INVTR416;VarType=ShV;DupType=.
ch09	8090468	INS25441	T	TT	.	PASS	END=8090468;ChrB=ch09;StartB=56879615;EndB=56879614;Parent=INVTR416;VarType=ShV;DupType=.
ch09	8090468	INS25442	T	TT	.	PASS	END=8090468;ChrB=ch09;StartB=56879614;EndB=56879613;Parent=INVTR416;VarType=ShV;DupType=.
ch09	8090468	INS25443	T	TG	.	PASS	END=8090468;ChrB=ch09;StartB=56879613;EndB=56879612;Parent=INVTR416;VarType=ShV;DupType=.
ch09	8090468	INS25444	T	TG	.	PASS	END=8090468;ChrB=ch09;StartB=56879612;EndB=56879611;Parent=INVTR416;VarType=ShV;DupType=.
ch09	8090468	INS25445	T	TA	.	PASS	END=8090468;ChrB=ch09;StartB=56879611;EndB=56879610;Parent=INVTR416;VarType=ShV;DupType=.
ch09	8090468	INS25446	T	TG	.	PASS	END=8090468;ChrB=ch09;StartB=56879610;EndB=56879609;Parent=INVTR416;VarType=ShV;DupType=.
ch09	8090468	INS25447	T	TA	.	PASS	END=8090468;ChrB=ch09;StartB=56879609;EndB=56879608;Parent=INVTR416;VarType=ShV;DupType=.
ch09	8090468	INS25448	T	TA	.	PASS	END=8090468;ChrB=ch09;StartB=56879608;EndB=56879607;Parent=INVTR416;VarType=ShV;DupType=.
ch09	8090468	INS25449	T	TA	.	PASS	END=8090468;ChrB=ch09;StartB=56879607;EndB=56879606;Parent=INVTR416;VarType=ShV;DupType=.
ch09	8090468	INS25450	T	TT	.	PASS	END=8090468;ChrB=ch09;StartB=56879606;EndB=56879605;Parent=INVTR416;VarType=ShV;DupType=.
ch09	8090468	INS25451	T	TT	.	PASS	END=8090468;ChrB=ch09;StartB=56879605;EndB=56879604;Parent=INVTR416;VarType=ShV;DupType=.
ch09	8090468	INS25452	T	TG	.	PASS	END=8090468;ChrB=ch09;StartB=56879604;EndB=56879603;Parent=INVTR416;VarType=ShV;DupType=.
ch09	8090468	INS25453	T	TA	.	PASS	END=8090468;ChrB=ch09;StartB=56879603;EndB=56879602;Parent=INVTR416;VarType=ShV;DupType=.
ch09	8090468	INS25454	T	TA	.	PASS	END=8090468;ChrB=ch09;StartB=56879602;EndB=56879601;Parent=INVTR416;VarType=ShV;DupType=.
ch09	8090468	INS25455	T	TG	.	PASS	END=8090468;ChrB=ch09;StartB=56879601;EndB=56879600;Parent=INVTR416;VarType=ShV;DupType=.
ch09	8090468	INS25456	T	TG	.	PASS	END=8090468;ChrB=ch09;StartB=56879600;EndB=56879599;Parent=INVTR416;VarType=ShV;DupType=.
ch09	8090468	INS25457	T	TA	.	PASS	END=8090468;ChrB=ch09;StartB=56879599;EndB=56879598;Parent=INVTR416;VarType=ShV;DupType=.
ch09	8090468	INS25458	T	TA	.	PASS	END=8090468;ChrB=ch09;StartB=56879598;EndB=56879597;Parent=INVTR416;VarType=ShV;DupType=.
ch09	8090468	INS25459	T	TA	.	PASS	END=8090468;ChrB=ch09;StartB=56879597;EndB=56879596;Parent=INVTR416;VarType=ShV;DupType=.
ch09	8090468	INS25460	T	TT	.	PASS	END=8090468;ChrB=ch09;StartB=56879596;EndB=56879595;Parent=INVTR416;VarType=ShV;DupType=.
ch09	8090468	INS25461	T	TG	.	PASS	END=8090468;ChrB=ch09;StartB=56879595;EndB=56879594;Parent=INVTR416;VarType=ShV;DupType=.
ch09	8090468	INS25462	T	TA	.	PASS	END=8090468;ChrB=ch09;StartB=56879594;EndB=56879593;Parent=INVTR416;VarType=ShV;DupType=.
ch09	8090468	INS25463	T	TA	.	PASS	END=8090468;ChrB=ch09;StartB=56879593;EndB=56879592;Parent=INVTR416;VarType=ShV;DupType=.
ch09	8090496	SNP25464	A	G	.	PASS	END=8090496;ChrB=ch09;StartB=56879564;EndB=56879564;Parent=INVTR416;VarType=ShV;DupType=.
ch09	8090559	SNP25465	C	A	.	PASS	END=8090559;ChrB=ch09;StartB=56879501;EndB=56879501;Parent=INVTR416;VarType=ShV;DupType=.
ch09	8090570	SNP25466	A	C	.	PASS	END=8090570;ChrB=ch09;StartB=56879490;EndB=56879490;Parent=INVTR416;VarType=ShV;DupType=.
ch09	8090609	SNP25467	G	T	.	PASS	END=8090609;ChrB=ch09;StartB=56879451;EndB=56879451;Parent=INVTR416;VarType=ShV;DupType=.
ch09	8090611	SNP25468	C	T	.	PASS	END=8090611;ChrB=ch09;StartB=56879449;EndB=56879449;Parent=INVTR416;VarType=ShV;DupType=.
ch09	8090666	SNP25469	A	C	.	PASS	END=8090666;ChrB=ch09;StartB=56879394;EndB=56879394;Parent=INVTR416;VarType=ShV;DupType=.
ch09	8090674	SNP25470	C	T	.	PASS	END=8090674;ChrB=ch09;StartB=56879386;EndB=56879386;Parent=INVTR416;VarType=ShV;DupType=.
ch09	8090680	SNP25471	A	G	.	PASS	END=8090680;ChrB=ch09;StartB=56879380;EndB=56879380;Parent=INVTR416;VarType=ShV;DupType=.
ch09	8090707	SNP25472	T	G	.	PASS	END=8090707;ChrB=ch09;StartB=56879353;EndB=56879353;Parent=INVTR416;VarType=ShV;DupType=.
ch09	8090780	DEL25473	CA	C	.	PASS	END=8090781;ChrB=ch09;StartB=56879281;EndB=56879281;Parent=INVTR416;VarType=ShV;DupType=.
ch09	8090787	SNP25474	A	G	.	PASS	END=8090787;ChrB=ch09;StartB=56879274;EndB=56879274;Parent=INVTR416;VarType=ShV;DupType=.
ch09	8090805	SNP25475	G	A	.	PASS	END=8090805;ChrB=ch09;StartB=56879256;EndB=56879256;Parent=INVTR416;VarType=ShV;DupType=.
ch09	8090806	SNP25476	A	G	.	PASS	END=8090806;ChrB=ch09;StartB=56879255;EndB=56879255;Parent=INVTR416;VarType=ShV;DupType=.
ch09	8090811	SNP25477	T	A	.	PASS	END=8090811;ChrB=ch09;StartB=56879250;EndB=56879250;Parent=INVTR416;VarType=ShV;DupType=.
ch09	8090817	SNP25478	A	G	.	PASS	END=8090817;ChrB=ch09;StartB=56879244;EndB=56879244;Parent=INVTR416;VarType=ShV;DupType=.
ch09	8090835	SNP25479	C	T	.	PASS	END=8090835;ChrB=ch09;StartB=56879226;EndB=56879226;Parent=INVTR416;VarType=ShV;DupType=.
ch09	8090864	SNP25480	C	G	.	PASS	END=8090864;ChrB=ch09;StartB=56879197;EndB=56879197;Parent=INVTR416;VarType=ShV;DupType=.
ch09	8090867	SNP25481	T	C	.	PASS	END=8090867;ChrB=ch09;StartB=56879194;EndB=56879194;Parent=INVTR416;VarType=ShV;DupType=.
ch09	8090868	SNP25482	C	A	.	PASS	END=8090868;ChrB=ch09;StartB=56879193;EndB=56879193;Parent=INVTR416;VarType=ShV;DupType=.
ch09	8090885	SNP25483	T	C	.	PASS	END=8090885;ChrB=ch09;StartB=56879176;EndB=56879176;Parent=INVTR416;VarType=ShV;DupType=.
ch09	8090906	SNP25484	C	A	.	PASS	END=8090906;ChrB=ch09;StartB=56879155;EndB=56879155;Parent=INVTR416;VarType=ShV;DupType=.
ch09	8090931	SNP25485	T	C	.	PASS	END=8090931;ChrB=ch09;StartB=56879130;EndB=56879130;Parent=INVTR416;VarType=ShV;DupType=.
ch09	8090933	SNP25486	G	A	.	PASS	END=8090933;ChrB=ch09;StartB=56879128;EndB=56879128;Parent=INVTR416;VarType=ShV;DupType=.
ch09	8090966	DEL25487	TA	T	.	PASS	END=8090967;ChrB=ch09;StartB=56879096;EndB=56879096;Parent=INVTR416;VarType=ShV;DupType=.
ch09	8090978	SNP25488	T	G	.	PASS	END=8090978;ChrB=ch09;StartB=56879084;EndB=56879084;Parent=INVTR416;VarType=ShV;DupType=.
ch09	8090990	SNP25489	T	C	.	PASS	END=8090990;ChrB=ch09;StartB=56879072;EndB=56879072;Parent=INVTR416;VarType=ShV;DupType=.
ch09	8091040	SNP25490	A	C	.	PASS	END=8091040;ChrB=ch09;StartB=56879022;EndB=56879022;Parent=INVTR416;VarType=ShV;DupType=.
ch09	8091043	SNP25491	C	T	.	PASS	END=8091043;ChrB=ch09;StartB=56879019;EndB=56879019;Parent=INVTR416;VarType=ShV;DupType=.
ch09	8091047	SNP25492	C	G	.	PASS	END=8091047;ChrB=ch09;StartB=56879015;EndB=56879015;Parent=INVTR416;VarType=ShV;DupType=.
ch09	8091152	SNP25493	T	A	.	PASS	END=8091152;ChrB=ch09;StartB=56878910;EndB=56878910;Parent=INVTR416;VarType=ShV;DupType=.
ch09	8091240	SNP25494	A	G	.	PASS	END=8091240;ChrB=ch09;StartB=56878822;EndB=56878822;Parent=INVTR416;VarType=ShV;DupType=.
ch09	8091269	SNP25495	C	A	.	PASS	END=8091269;ChrB=ch09;StartB=56878793;EndB=56878793;Parent=INVTR416;VarType=ShV;DupType=.
ch09	8091297	SNP25496	T	C	.	PASS	END=8091297;ChrB=ch09;StartB=56878765;EndB=56878765;Parent=INVTR416;VarType=ShV;DupType=.
ch09	8091322	SNP25497	C	G	.	PASS	END=8091322;ChrB=ch09;StartB=56878740;EndB=56878740;Parent=INVTR416;VarType=ShV;DupType=.
ch09	8091360	SNP25498	T	C	.	PASS	END=8091360;ChrB=ch09;StartB=56878702;EndB=56878702;Parent=INVTR416;VarType=ShV;DupType=.
ch09	8091362	SNP25499	C	G	.	PASS	END=8091362;ChrB=ch09;StartB=56878700;EndB=56878700;Parent=INVTR416;VarType=ShV;DupType=.
ch09	8091371	SNP25500	C	T	.	PASS	END=8091371;ChrB=ch09;StartB=56878691;EndB=56878691;Parent=INVTR416;VarType=ShV;DupType=.
ch09	8091375	INS25501	C	CT	.	PASS	END=8091375;ChrB=ch09;StartB=56878687;EndB=56878686;Parent=INVTR416;VarType=ShV;DupType=.
ch09	8091379	SNP25502	A	G	.	PASS	END=8091379;ChrB=ch09;StartB=56878682;EndB=56878682;Parent=INVTR416;VarType=ShV;DupType=.
ch09	8091426	SNP25503	G	T	.	PASS	END=8091426;ChrB=ch09;StartB=56878635;EndB=56878635;Parent=INVTR416;VarType=ShV;DupType=.
ch09	8091430	SNP25504	T	G	.	PASS	END=8091430;ChrB=ch09;StartB=56878631;EndB=56878631;Parent=INVTR416;VarType=ShV;DupType=.
ch09	8091454	SNP25505	A	T	.	PASS	END=8091454;ChrB=ch09;StartB=56878607;EndB=56878607;Parent=INVTR416;VarType=ShV;DupType=.
ch09	8091489	SNP25506	A	G	.	PASS	END=8091489;ChrB=ch09;StartB=56878572;EndB=56878572;Parent=INVTR416;VarType=ShV;DupType=.
ch09	8091490	SNP25507	C	G	.	PASS	END=8091490;ChrB=ch09;StartB=56878571;EndB=56878571;Parent=INVTR416;VarType=ShV;DupType=.
ch09	8091492	SNP25508	G	T	.	PASS	END=8091492;ChrB=ch09;StartB=56878569;EndB=56878569;Parent=INVTR416;VarType=ShV;DupType=.
ch09	8091505	SNP25509	T	A	.	PASS	END=8091505;ChrB=ch09;StartB=56878556;EndB=56878556;Parent=INVTR416;VarType=ShV;DupType=.
ch09	8091574	SNP25510	T	A	.	PASS	END=8091574;ChrB=ch09;StartB=56878487;EndB=56878487;Parent=INVTR416;VarType=ShV;DupType=.
ch09	8091575	SNP25511	G	C	.	PASS	END=8091575;ChrB=ch09;StartB=56878486;EndB=56878486;Parent=INVTR416;VarType=ShV;DupType=.
ch09	8091599	INS25512	A	AT	.	PASS	END=8091599;ChrB=ch09;StartB=56878462;EndB=56878461;Parent=INVTR416;VarType=ShV;DupType=.
ch09	8091599	INS25513	A	AA	.	PASS	END=8091599;ChrB=ch09;StartB=56878461;EndB=56878460;Parent=INVTR416;VarType=ShV;DupType=.
ch09	8091599	INS25514	A	AA	.	PASS	END=8091599;ChrB=ch09;StartB=56878460;EndB=56878459;Parent=INVTR416;VarType=ShV;DupType=.
ch09	8091599	INS25515	A	AA	.	PASS	END=8091599;ChrB=ch09;StartB=56878459;EndB=56878458;Parent=INVTR416;VarType=ShV;DupType=.
ch09	8091599	INS25516	A	AA	.	PASS	END=8091599;ChrB=ch09;StartB=56878458;EndB=56878457;Parent=INVTR416;VarType=ShV;DupType=.
ch09	8091599	INS25517	A	AG	.	PASS	END=8091599;ChrB=ch09;StartB=56878457;EndB=56878456;Parent=INVTR416;VarType=ShV;DupType=.
ch09	8091599	INS25518	A	AA	.	PASS	END=8091599;ChrB=ch09;StartB=56878456;EndB=56878455;Parent=INVTR416;VarType=ShV;DupType=.
ch09	8091599	INS25519	A	AA	.	PASS	END=8091599;ChrB=ch09;StartB=56878455;EndB=56878454;Parent=INVTR416;VarType=ShV;DupType=.
ch09	8091599	INS25520	A	AA	.	PASS	END=8091599;ChrB=ch09;StartB=56878454;EndB=56878453;Parent=INVTR416;VarType=ShV;DupType=.
ch09	8091599	INS25521	A	AA	.	PASS	END=8091599;ChrB=ch09;StartB=56878453;EndB=56878452;Parent=INVTR416;VarType=ShV;DupType=.
ch09	8091599	INS25522	A	AA	.	PASS	END=8091599;ChrB=ch09;StartB=56878452;EndB=56878451;Parent=INVTR416;VarType=ShV;DupType=.
ch09	8091599	INS25523	A	AA	.	PASS	END=8091599;ChrB=ch09;StartB=56878451;EndB=56878450;Parent=INVTR416;VarType=ShV;DupType=.
ch09	8091599	INS25524	A	AG	.	PASS	END=8091599;ChrB=ch09;StartB=56878450;EndB=56878449;Parent=INVTR416;VarType=ShV;DupType=.
ch09	8091599	INS25525	A	AC	.	PASS	END=8091599;ChrB=ch09;StartB=56878449;EndB=56878448;Parent=INVTR416;VarType=ShV;DupType=.
ch09	8091599	INS25526	A	AA	.	PASS	END=8091599;ChrB=ch09;StartB=56878448;EndB=56878447;Parent=INVTR416;VarType=ShV;DupType=.
ch09	8091599	INS25527	A	AC	.	PASS	END=8091599;ChrB=ch09;StartB=56878447;EndB=56878446;Parent=INVTR416;VarType=ShV;DupType=.
ch09	8091599	INS25528	A	AA	.	PASS	END=8091599;ChrB=ch09;StartB=56878446;EndB=56878445;Parent=INVTR416;VarType=ShV;DupType=.
ch09	8091599	INS25529	A	AT	.	PASS	END=8091599;ChrB=ch09;StartB=56878445;EndB=56878444;Parent=INVTR416;VarType=ShV;DupType=.
ch09	8091609	SNP25530	T	C	.	PASS	END=8091609;ChrB=ch09;StartB=56878434;EndB=56878434;Parent=INVTR416;VarType=ShV;DupType=.
ch09	8091616	SNP25531	A	T	.	PASS	END=8091616;ChrB=ch09;StartB=56878427;EndB=56878427;Parent=INVTR416;VarType=ShV;DupType=.
ch09	8091628	SNP25532	C	G	.	PASS	END=8091628;ChrB=ch09;StartB=56878415;EndB=56878415;Parent=INVTR416;VarType=ShV;DupType=.
ch09	8091649	SNP25533	G	A	.	PASS	END=8091649;ChrB=ch09;StartB=56878394;EndB=56878394;Parent=INVTR416;VarType=ShV;DupType=.
ch09	8091717	HDR137	N	<HDR>	.	PASS	END=8091791;ChrB=ch09;StartB=56878326;EndB=56878246;Parent=INVTR416;VarType=ShV;DupType=.
ch09	8091792	INVTRAL2299	N	<INVTRAL>	.	PASS	END=8093753;ChrB=ch09;StartB=56878245;EndB=56876310;Parent=INVTR416;VarType=.;DupType=.
ch09	8091861	SNP25534	A	T	.	PASS	END=8091861;ChrB=ch09;StartB=56878176;EndB=56878176;Parent=INVTR416;VarType=ShV;DupType=.
ch09	8091866	SNP25535	G	A	.	PASS	END=8091866;ChrB=ch09;StartB=56878171;EndB=56878171;Parent=INVTR416;VarType=ShV;DupType=.
ch09	8091873	SNP25536	A	C	.	PASS	END=8091873;ChrB=ch09;StartB=56878164;EndB=56878164;Parent=INVTR416;VarType=ShV;DupType=.
ch09	8091880	SNP25537	G	A	.	PASS	END=8091880;ChrB=ch09;StartB=56878157;EndB=56878157;Parent=INVTR416;VarType=ShV;DupType=.
ch09	8092009	SNP25538	T	C	.	PASS	END=8092009;ChrB=ch09;StartB=56878028;EndB=56878028;Parent=INVTR416;VarType=ShV;DupType=.
ch09	8092042	SNP25539	A	G	.	PASS	END=8092042;ChrB=ch09;StartB=56877995;EndB=56877995;Parent=INVTR416;VarType=ShV;DupType=.
ch09	8092048	SNP25540	C	A	.	PASS	END=8092048;ChrB=ch09;StartB=56877989;EndB=56877989;Parent=INVTR416;VarType=ShV;DupType=.
ch09	8092076	SNP25541	C	A	.	PASS	END=8092076;ChrB=ch09;StartB=56877961;EndB=56877961;Parent=INVTR416;VarType=ShV;DupType=.
ch09	8092136	SNP25542	C	A	.	PASS	END=8092136;ChrB=ch09;StartB=56877901;EndB=56877901;Parent=INVTR416;VarType=ShV;DupType=.
ch09	8092193	SNP25543	A	T	.	PASS	END=8092193;ChrB=ch09;StartB=56877844;EndB=56877844;Parent=INVTR416;VarType=ShV;DupType=.
ch09	8092265	SNP25544	G	C	.	PASS	END=8092265;ChrB=ch09;StartB=56877772;EndB=56877772;Parent=INVTR416;VarType=ShV;DupType=.
ch09	8092281	SNP25545	G	A	.	PASS	END=8092281;ChrB=ch09;StartB=56877756;EndB=56877756;Parent=INVTR416;VarType=ShV;DupType=.
ch09	8092288	SNP25546	A	T	.	PASS	END=8092288;ChrB=ch09;StartB=56877749;EndB=56877749;Parent=INVTR416;VarType=ShV;DupType=.
ch09	8092312	SNP25547	G	C	.	PASS	END=8092312;ChrB=ch09;StartB=56877725;EndB=56877725;Parent=INVTR416;VarType=ShV;DupType=.
ch09	8092323	SNP25548	G	T	.	PASS	END=8092323;ChrB=ch09;StartB=56877714;EndB=56877714;Parent=INVTR416;VarType=ShV;DupType=.
ch09	8092324	SNP25549	G	T	.	PASS	END=8092324;ChrB=ch09;StartB=56877713;EndB=56877713;Parent=INVTR416;VarType=ShV;DupType=.
ch09	8092353	SNP25550	G	A	.	PASS	END=8092353;ChrB=ch09;StartB=56877684;EndB=56877684;Parent=INVTR416;VarType=ShV;DupType=.
ch09	8092397	SNP25551	C	G	.	PASS	END=8092397;ChrB=ch09;StartB=56877640;EndB=56877640;Parent=INVTR416;VarType=ShV;DupType=.
ch09	8092406	SNP25552	G	T	.	PASS	END=8092406;ChrB=ch09;StartB=56877631;EndB=56877631;Parent=INVTR416;VarType=ShV;DupType=.
ch09	8092462	DEL25553	AT	A	.	PASS	END=8092463;ChrB=ch09;StartB=56877576;EndB=56877576;Parent=INVTR416;VarType=ShV;DupType=.
ch09	8092482	SNP25554	C	G	.	PASS	END=8092482;ChrB=ch09;StartB=56877556;EndB=56877556;Parent=INVTR416;VarType=ShV;DupType=.
ch09	8092498	SNP25555	C	T	.	PASS	END=8092498;ChrB=ch09;StartB=56877540;EndB=56877540;Parent=INVTR416;VarType=ShV;DupType=.
ch09	8092502	SNP25556	T	G	.	PASS	END=8092502;ChrB=ch09;StartB=56877536;EndB=56877536;Parent=INVTR416;VarType=ShV;DupType=.
ch09	8092507	SNP25557	A	G	.	PASS	END=8092507;ChrB=ch09;StartB=56877531;EndB=56877531;Parent=INVTR416;VarType=ShV;DupType=.
ch09	8092512	SNP25558	A	G	.	PASS	END=8092512;ChrB=ch09;StartB=56877526;EndB=56877526;Parent=INVTR416;VarType=ShV;DupType=.
ch09	8092563	SNP25559	T	C	.	PASS	END=8092563;ChrB=ch09;StartB=56877475;EndB=56877475;Parent=INVTR416;VarType=ShV;DupType=.
ch09	8092582	SNP25560	A	G	.	PASS	END=8092582;ChrB=ch09;StartB=56877456;EndB=56877456;Parent=INVTR416;VarType=ShV;DupType=.
ch09	8092591	SNP25561	T	C	.	PASS	END=8092591;ChrB=ch09;StartB=56877447;EndB=56877447;Parent=INVTR416;VarType=ShV;DupType=.
ch09	8092601	SNP25562	T	A	.	PASS	END=8092601;ChrB=ch09;StartB=56877437;EndB=56877437;Parent=INVTR416;VarType=ShV;DupType=.
ch09	8092629	SNP25563	G	C	.	PASS	END=8092629;ChrB=ch09;StartB=56877409;EndB=56877409;Parent=INVTR416;VarType=ShV;DupType=.
ch09	8092636	INS25564	A	AT	.	PASS	END=8092636;ChrB=ch09;StartB=56877402;EndB=56877401;Parent=INVTR416;VarType=ShV;DupType=.
ch09	8092636	INS25565	A	AT	.	PASS	END=8092636;ChrB=ch09;StartB=56877401;EndB=56877400;Parent=INVTR416;VarType=ShV;DupType=.
ch09	8092636	INS25566	A	AT	.	PASS	END=8092636;ChrB=ch09;StartB=56877400;EndB=56877399;Parent=INVTR416;VarType=ShV;DupType=.
ch09	8092636	INS25567	A	AG	.	PASS	END=8092636;ChrB=ch09;StartB=56877399;EndB=56877398;Parent=INVTR416;VarType=ShV;DupType=.
ch09	8092636	INS25568	A	AG	.	PASS	END=8092636;ChrB=ch09;StartB=56877398;EndB=56877397;Parent=INVTR416;VarType=ShV;DupType=.
ch09	8092636	INS25569	A	AC	.	PASS	END=8092636;ChrB=ch09;StartB=56877397;EndB=56877396;Parent=INVTR416;VarType=ShV;DupType=.
ch09	8092655	SNP25570	T	A	.	PASS	END=8092655;ChrB=ch09;StartB=56877377;EndB=56877377;Parent=INVTR416;VarType=ShV;DupType=.
ch09	8092656	SNP25571	G	A	.	PASS	END=8092656;ChrB=ch09;StartB=56877376;EndB=56877376;Parent=INVTR416;VarType=ShV;DupType=.
ch09	8092658	SNP25572	G	C	.	PASS	END=8092658;ChrB=ch09;StartB=56877374;EndB=56877374;Parent=INVTR416;VarType=ShV;DupType=.
ch09	8092663	SNP25573	A	C	.	PASS	END=8092663;ChrB=ch09;StartB=56877369;EndB=56877369;Parent=INVTR416;VarType=ShV;DupType=.
ch09	8092797	SNP25574	A	T	.	PASS	END=8092797;ChrB=ch09;StartB=56877235;EndB=56877235;Parent=INVTR416;VarType=ShV;DupType=.
ch09	8092844	SNP25575	T	C	.	PASS	END=8092844;ChrB=ch09;StartB=56877188;EndB=56877188;Parent=INVTR416;VarType=ShV;DupType=.
ch09	8092847	SNP25576	A	T	.	PASS	END=8092847;ChrB=ch09;StartB=56877185;EndB=56877185;Parent=INVTR416;VarType=ShV;DupType=.
ch09	8092851	SNP25577	C	A	.	PASS	END=8092851;ChrB=ch09;StartB=56877181;EndB=56877181;Parent=INVTR416;VarType=ShV;DupType=.
ch09	8092854	SNP25578	T	A	.	PASS	END=8092854;ChrB=ch09;StartB=56877178;EndB=56877178;Parent=INVTR416;VarType=ShV;DupType=.
ch09	8092856	SNP25579	T	A	.	PASS	END=8092856;ChrB=ch09;StartB=56877176;EndB=56877176;Parent=INVTR416;VarType=ShV;DupType=.
ch09	8092882	SNP25580	T	C	.	PASS	END=8092882;ChrB=ch09;StartB=56877150;EndB=56877150;Parent=INVTR416;VarType=ShV;DupType=.
ch09	8092899	SNP25581	T	A	.	PASS	END=8092899;ChrB=ch09;StartB=56877133;EndB=56877133;Parent=INVTR416;VarType=ShV;DupType=.
ch09	8092922	SNP25582	A	G	.	PASS	END=8092922;ChrB=ch09;StartB=56877110;EndB=56877110;Parent=INVTR416;VarType=ShV;DupType=.
ch09	8092923	SNP25583	G	C	.	PASS	END=8092923;ChrB=ch09;StartB=56877109;EndB=56877109;Parent=INVTR416;VarType=ShV;DupType=.
ch09	8092935	SNP25584	T	C	.	PASS	END=8092935;ChrB=ch09;StartB=56877097;EndB=56877097;Parent=INVTR416;VarType=ShV;DupType=.
ch09	8092936	SNP25585	C	T	.	PASS	END=8092936;ChrB=ch09;StartB=56877096;EndB=56877096;Parent=INVTR416;VarType=ShV;DupType=.
ch09	8092937	SNP25586	C	G	.	PASS	END=8092937;ChrB=ch09;StartB=56877095;EndB=56877095;Parent=INVTR416;VarType=ShV;DupType=.
ch09	8092943	SNP25587	G	C	.	PASS	END=8092943;ChrB=ch09;StartB=56877089;EndB=56877089;Parent=INVTR416;VarType=ShV;DupType=.
ch09	8092970	SNP25588	C	T	.	PASS	END=8092970;ChrB=ch09;StartB=56877062;EndB=56877062;Parent=INVTR416;VarType=ShV;DupType=.
ch09	8092978	SNP25589	G	C	.	PASS	END=8092978;ChrB=ch09;StartB=56877054;EndB=56877054;Parent=INVTR416;VarType=ShV;DupType=.
ch09	8092999	SNP25590	A	C	.	PASS	END=8092999;ChrB=ch09;StartB=56877033;EndB=56877033;Parent=INVTR416;VarType=ShV;DupType=.
ch09	8093025	SNP25591	C	A	.	PASS	END=8093025;ChrB=ch09;StartB=56877007;EndB=56877007;Parent=INVTR416;VarType=ShV;DupType=.
ch09	8093061	SNP25592	C	A	.	PASS	END=8093061;ChrB=ch09;StartB=56876971;EndB=56876971;Parent=INVTR416;VarType=ShV;DupType=.
ch09	8093066	SNP25593	A	T	.	PASS	END=8093066;ChrB=ch09;StartB=56876966;EndB=56876966;Parent=INVTR416;VarType=ShV;DupType=.
ch09	8093067	SNP25594	T	G	.	PASS	END=8093067;ChrB=ch09;StartB=56876965;EndB=56876965;Parent=INVTR416;VarType=ShV;DupType=.
ch09	8093069	INS25595	A	AC	.	PASS	END=8093069;ChrB=ch09;StartB=56876963;EndB=56876962;Parent=INVTR416;VarType=ShV;DupType=.
ch09	8093075	INS25596	C	CA	.	PASS	END=8093075;ChrB=ch09;StartB=56876956;EndB=56876955;Parent=INVTR416;VarType=ShV;DupType=.
ch09	8093097	SNP25597	G	A	.	PASS	END=8093097;ChrB=ch09;StartB=56876933;EndB=56876933;Parent=INVTR416;VarType=ShV;DupType=.
ch09	8093129	SNP25598	A	C	.	PASS	END=8093129;ChrB=ch09;StartB=56876901;EndB=56876901;Parent=INVTR416;VarType=ShV;DupType=.
ch09	8093134	SNP25599	G	C	.	PASS	END=8093134;ChrB=ch09;StartB=56876896;EndB=56876896;Parent=INVTR416;VarType=ShV;DupType=.
ch09	8093164	SNP25600	T	A	.	PASS	END=8093164;ChrB=ch09;StartB=56876866;EndB=56876866;Parent=INVTR416;VarType=ShV;DupType=.
ch09	8093182	SNP25601	G	A	.	PASS	END=8093182;ChrB=ch09;StartB=56876848;EndB=56876848;Parent=INVTR416;VarType=ShV;DupType=.
ch09	8093198	SNP25602	T	C	.	PASS	END=8093198;ChrB=ch09;StartB=56876832;EndB=56876832;Parent=INVTR416;VarType=ShV;DupType=.
ch09	8093202	SNP25603	C	T	.	PASS	END=8093202;ChrB=ch09;StartB=56876828;EndB=56876828;Parent=INVTR416;VarType=ShV;DupType=.
ch09	8093203	SNP25604	G	A	.	PASS	END=8093203;ChrB=ch09;StartB=56876827;EndB=56876827;Parent=INVTR416;VarType=ShV;DupType=.
ch09	8093205	SNP25605	T	A	.	PASS	END=8093205;ChrB=ch09;StartB=56876825;EndB=56876825;Parent=INVTR416;VarType=ShV;DupType=.
ch09	8093247	SNP25606	A	T	.	PASS	END=8093247;ChrB=ch09;StartB=56876783;EndB=56876783;Parent=INVTR416;VarType=ShV;DupType=.
ch09	8093303	SNP25607	T	C	.	PASS	END=8093303;ChrB=ch09;StartB=56876727;EndB=56876727;Parent=INVTR416;VarType=ShV;DupType=.
ch09	8093320	SNP25608	C	T	.	PASS	END=8093320;ChrB=ch09;StartB=56876710;EndB=56876710;Parent=INVTR416;VarType=ShV;DupType=.
ch09	8093325	INS25609	A	AT	.	PASS	END=8093325;ChrB=ch09;StartB=56876705;EndB=56876704;Parent=INVTR416;VarType=ShV;DupType=.
ch09	8093325	INS25610	A	AT	.	PASS	END=8093325;ChrB=ch09;StartB=56876704;EndB=56876703;Parent=INVTR416;VarType=ShV;DupType=.
ch09	8093348	SNP25611	C	T	.	PASS	END=8093348;ChrB=ch09;StartB=56876680;EndB=56876680;Parent=INVTR416;VarType=ShV;DupType=.
ch09	8093364	SNP25612	A	T	.	PASS	END=8093364;ChrB=ch09;StartB=56876664;EndB=56876664;Parent=INVTR416;VarType=ShV;DupType=.
ch09	8093447	SNP25613	A	G	.	PASS	END=8093447;ChrB=ch09;StartB=56876581;EndB=56876581;Parent=INVTR416;VarType=ShV;DupType=.
ch09	8093457	SNP25614	A	C	.	PASS	END=8093457;ChrB=ch09;StartB=56876571;EndB=56876571;Parent=INVTR416;VarType=ShV;DupType=.
ch09	8093464	SNP25615	A	G	.	PASS	END=8093464;ChrB=ch09;StartB=56876564;EndB=56876564;Parent=INVTR416;VarType=ShV;DupType=.
ch09	8093468	SNP25616	C	T	.	PASS	END=8093468;ChrB=ch09;StartB=56876560;EndB=56876560;Parent=INVTR416;VarType=ShV;DupType=.
ch09	8093484	SNP25617	G	A	.	PASS	END=8093484;ChrB=ch09;StartB=56876544;EndB=56876544;Parent=INVTR416;VarType=ShV;DupType=.
ch09	8093488	DEL25618	CCTCTACATATATGATATGATAAACAAT	C	.	PASS	END=8093515;ChrB=ch09;StartB=56876541;EndB=56876541;Parent=INVTR416;VarType=ShV;DupType=.
ch09	8093553	SNP25619	T	A	.	PASS	END=8093553;ChrB=ch09;StartB=56876502;EndB=56876502;Parent=INVTR416;VarType=ShV;DupType=.
ch09	8093600	SNP25620	G	A	.	PASS	END=8093600;ChrB=ch09;StartB=56876455;EndB=56876455;Parent=INVTR416;VarType=ShV;DupType=.
ch09	8093601	SNP25621	T	G	.	PASS	END=8093601;ChrB=ch09;StartB=56876454;EndB=56876454;Parent=INVTR416;VarType=ShV;DupType=.
ch09	8093616	SNP25622	T	C	.	PASS	END=8093616;ChrB=ch09;StartB=56876439;EndB=56876439;Parent=INVTR416;VarType=ShV;DupType=.
ch09	8093619	SNP25623	C	T	.	PASS	END=8093619;ChrB=ch09;StartB=56876436;EndB=56876436;Parent=INVTR416;VarType=ShV;DupType=.
ch09	8093626	SNP25624	A	G	.	PASS	END=8093626;ChrB=ch09;StartB=56876429;EndB=56876429;Parent=INVTR416;VarType=ShV;DupType=.
ch09	8093656	SNP25625	C	T	.	PASS	END=8093656;ChrB=ch09;StartB=56876399;EndB=56876399;Parent=INVTR416;VarType=ShV;DupType=.
ch09	8093659	SNP25626	C	T	.	PASS	END=8093659;ChrB=ch09;StartB=56876396;EndB=56876396;Parent=INVTR416;VarType=ShV;DupType=.
ch09	8093665	SNP25627	T	C	.	PASS	END=8093665;ChrB=ch09;StartB=56876390;EndB=56876390;Parent=INVTR416;VarType=ShV;DupType=.
ch09	8093679	DEL25628	TCATTAATA	T	.	PASS	END=8093687;ChrB=ch09;StartB=56876377;EndB=56876377;Parent=INVTR416;VarType=ShV;DupType=.
ch09	8093711	SNP25629	G	A	.	PASS	END=8093711;ChrB=ch09;StartB=56876352;EndB=56876352;Parent=INVTR416;VarType=ShV;DupType=.
ch09	8093754	NOTAL54	N	<NOTAL>	.	PASS	END=8100020;ChrB=.;StartB=.;EndB=.;Parent=.;VarType=.;DupType=.
ch09	8100021	SYN47	N	<SYN>	.	PASS	END=8126857;ChrB=ch09;StartB=9027118;EndB=9053991;Parent=.;VarType=SR;DupType=-
ch09	8100021	SYNAL166	N	<SYNAL>	.	PASS	END=8126857;ChrB=ch09;StartB=9027118;EndB=9053991;Parent=SYN47;VarType=.;DupType=.
ch09	8100051	SNP25630	T	A	.	PASS	END=8100051;ChrB=ch09;StartB=9027148;EndB=9027148;Parent=SYN47;VarType=ShV;DupType=.
ch09	8100055	DEL25631	AT	A	.	PASS	END=8100056;ChrB=ch09;StartB=9027152;EndB=9027152;Parent=SYN47;VarType=ShV;DupType=.
ch09	8100074	SNP25632	C	T	.	PASS	END=8100074;ChrB=ch09;StartB=9027170;EndB=9027170;Parent=SYN47;VarType=ShV;DupType=.
ch09	8100075	SNP25633	G	A	.	PASS	END=8100075;ChrB=ch09;StartB=9027171;EndB=9027171;Parent=SYN47;VarType=ShV;DupType=.
ch09	8100144	SNP25634	G	A	.	PASS	END=8100144;ChrB=ch09;StartB=9027240;EndB=9027240;Parent=SYN47;VarType=ShV;DupType=.
ch09	8100216	SNP25635	T	C	.	PASS	END=8100216;ChrB=ch09;StartB=9027312;EndB=9027312;Parent=SYN47;VarType=ShV;DupType=.
ch09	8100264	SNP25636	G	A	.	PASS	END=8100264;ChrB=ch09;StartB=9027360;EndB=9027360;Parent=SYN47;VarType=ShV;DupType=.
ch09	8100333	SNP25637	G	C	.	PASS	END=8100333;ChrB=ch09;StartB=9027429;EndB=9027429;Parent=SYN47;VarType=ShV;DupType=.
ch09	8100376	SNP25638	C	T	.	PASS	END=8100376;ChrB=ch09;StartB=9027472;EndB=9027472;Parent=SYN47;VarType=ShV;DupType=.
ch09	8100385	SNP25639	T	C	.	PASS	END=8100385;ChrB=ch09;StartB=9027481;EndB=9027481;Parent=SYN47;VarType=ShV;DupType=.
ch09	8100392	SNP25640	G	A	.	PASS	END=8100392;ChrB=ch09;StartB=9027488;EndB=9027488;Parent=SYN47;VarType=ShV;DupType=.
ch09	8100401	SNP25641	A	T	.	PASS	END=8100401;ChrB=ch09;StartB=9027497;EndB=9027497;Parent=SYN47;VarType=ShV;DupType=.
ch09	8100403	SNP25642	C	T	.	PASS	END=8100403;ChrB=ch09;StartB=9027499;EndB=9027499;Parent=SYN47;VarType=ShV;DupType=.
ch09	8100426	SNP25643	C	T	.	PASS	END=8100426;ChrB=ch09;StartB=9027522;EndB=9027522;Parent=SYN47;VarType=ShV;DupType=.
ch09	8100504	SNP25644	A	G	.	PASS	END=8100504;ChrB=ch09;StartB=9027600;EndB=9027600;Parent=SYN47;VarType=ShV;DupType=.
ch09	8100557	DEL25645	AT	A	.	PASS	END=8100558;ChrB=ch09;StartB=9027653;EndB=9027653;Parent=SYN47;VarType=ShV;DupType=.
ch09	8100603	SNP25646	A	G	.	PASS	END=8100603;ChrB=ch09;StartB=9027698;EndB=9027698;Parent=SYN47;VarType=ShV;DupType=.
ch09	8100634	SNP25647	G	A	.	PASS	END=8100634;ChrB=ch09;StartB=9027729;EndB=9027729;Parent=SYN47;VarType=ShV;DupType=.
ch09	8100662	SNP25648	A	C	.	PASS	END=8100662;ChrB=ch09;StartB=9027757;EndB=9027757;Parent=SYN47;VarType=ShV;DupType=.
ch09	8100715	SNP25649	T	A	.	PASS	END=8100715;ChrB=ch09;StartB=9027810;EndB=9027810;Parent=SYN47;VarType=ShV;DupType=.
ch09	8100727	SNP25650	T	C	.	PASS	END=8100727;ChrB=ch09;StartB=9027822;EndB=9027822;Parent=SYN47;VarType=ShV;DupType=.
ch09	8100753	SNP25651	C	G	.	PASS	END=8100753;ChrB=ch09;StartB=9027848;EndB=9027848;Parent=SYN47;VarType=ShV;DupType=.
ch09	8100898	SNP25652	G	A	.	PASS	END=8100898;ChrB=ch09;StartB=9027993;EndB=9027993;Parent=SYN47;VarType=ShV;DupType=.
ch09	8100918	SNP25653	T	G	.	PASS	END=8100918;ChrB=ch09;StartB=9028013;EndB=9028013;Parent=SYN47;VarType=ShV;DupType=.
ch09	8100990	SNP25654	T	C	.	PASS	END=8100990;ChrB=ch09;StartB=9028085;EndB=9028085;Parent=SYN47;VarType=ShV;DupType=.
ch09	8101095	SNP25655	C	G	.	PASS	END=8101095;ChrB=ch09;StartB=9028190;EndB=9028190;Parent=SYN47;VarType=ShV;DupType=.
ch09	8101107	SNP25656	T	G	.	PASS	END=8101107;ChrB=ch09;StartB=9028202;EndB=9028202;Parent=SYN47;VarType=ShV;DupType=.
ch09	8101187	SNP25657	A	G	.	PASS	END=8101187;ChrB=ch09;StartB=9028282;EndB=9028282;Parent=SYN47;VarType=ShV;DupType=.
ch09	8101197	SNP25658	T	C	.	PASS	END=8101197;ChrB=ch09;StartB=9028292;EndB=9028292;Parent=SYN47;VarType=ShV;DupType=.
ch09	8101230	SNP25659	G	T	.	PASS	END=8101230;ChrB=ch09;StartB=9028325;EndB=9028325;Parent=SYN47;VarType=ShV;DupType=.
ch09	8101259	SNP25660	A	G	.	PASS	END=8101259;ChrB=ch09;StartB=9028354;EndB=9028354;Parent=SYN47;VarType=ShV;DupType=.
ch09	8101303	SNP25661	T	A	.	PASS	END=8101303;ChrB=ch09;StartB=9028398;EndB=9028398;Parent=SYN47;VarType=ShV;DupType=.
ch09	8101306	INS25662	T	TA	.	PASS	END=8101306;ChrB=ch09;StartB=9028401;EndB=9028402;Parent=SYN47;VarType=ShV;DupType=.
ch09	8101362	DEL25663	ATAATACTTAC	A	.	PASS	END=8101372;ChrB=ch09;StartB=9028458;EndB=9028458;Parent=SYN47;VarType=ShV;DupType=.
ch09	8101395	SNP25664	T	C	.	PASS	END=8101395;ChrB=ch09;StartB=9028481;EndB=9028481;Parent=SYN47;VarType=ShV;DupType=.
ch09	8101441	SNP25665	C	T	.	PASS	END=8101441;ChrB=ch09;StartB=9028527;EndB=9028527;Parent=SYN47;VarType=ShV;DupType=.
ch09	8101517	SNP25666	G	A	.	PASS	END=8101517;ChrB=ch09;StartB=9028603;EndB=9028603;Parent=SYN47;VarType=ShV;DupType=.
ch09	8101541	INS25667	A	AG	.	PASS	END=8101541;ChrB=ch09;StartB=9028627;EndB=9028628;Parent=SYN47;VarType=ShV;DupType=.
ch09	8101542	SNP25668	A	T	.	PASS	END=8101542;ChrB=ch09;StartB=9028629;EndB=9028629;Parent=SYN47;VarType=ShV;DupType=.
ch09	8101635	SNP25669	G	A	.	PASS	END=8101635;ChrB=ch09;StartB=9028722;EndB=9028722;Parent=SYN47;VarType=ShV;DupType=.
ch09	8101643	SNP25670	A	G	.	PASS	END=8101643;ChrB=ch09;StartB=9028730;EndB=9028730;Parent=SYN47;VarType=ShV;DupType=.
ch09	8101695	SNP25671	A	T	.	PASS	END=8101695;ChrB=ch09;StartB=9028782;EndB=9028782;Parent=SYN47;VarType=ShV;DupType=.
ch09	8101716	SNP25672	A	T	.	PASS	END=8101716;ChrB=ch09;StartB=9028803;EndB=9028803;Parent=SYN47;VarType=ShV;DupType=.
ch09	8101782	SNP25673	A	C	.	PASS	END=8101782;ChrB=ch09;StartB=9028869;EndB=9028869;Parent=SYN47;VarType=ShV;DupType=.
ch09	8101783	SNP25674	A	G	.	PASS	END=8101783;ChrB=ch09;StartB=9028870;EndB=9028870;Parent=SYN47;VarType=ShV;DupType=.
ch09	8101801	SNP25675	A	G	.	PASS	END=8101801;ChrB=ch09;StartB=9028888;EndB=9028888;Parent=SYN47;VarType=ShV;DupType=.
ch09	8101802	SNP25676	T	G	.	PASS	END=8101802;ChrB=ch09;StartB=9028889;EndB=9028889;Parent=SYN47;VarType=ShV;DupType=.
ch09	8101862	INS25677	T	TCA	.	PASS	END=8101862;ChrB=ch09;StartB=9028949;EndB=9028951;Parent=SYN47;VarType=ShV;DupType=.
ch09	8101867	SNP25678	T	A	.	PASS	END=8101867;ChrB=ch09;StartB=9028956;EndB=9028956;Parent=SYN47;VarType=ShV;DupType=.
ch09	8101875	SNP25679	A	T	.	PASS	END=8101875;ChrB=ch09;StartB=9028964;EndB=9028964;Parent=SYN47;VarType=ShV;DupType=.
ch09	8101881	SNP25680	A	G	.	PASS	END=8101881;ChrB=ch09;StartB=9028970;EndB=9028970;Parent=SYN47;VarType=ShV;DupType=.
ch09	8101979	DEL25681	AT	A	.	PASS	END=8101980;ChrB=ch09;StartB=9029068;EndB=9029068;Parent=SYN47;VarType=ShV;DupType=.
ch09	8102027	INS25682	A	AT	.	PASS	END=8102027;ChrB=ch09;StartB=9029115;EndB=9029116;Parent=SYN47;VarType=ShV;DupType=.
ch09	8102030	SNP25683	A	T	.	PASS	END=8102030;ChrB=ch09;StartB=9029119;EndB=9029119;Parent=SYN47;VarType=ShV;DupType=.
ch09	8102106	SNP25684	T	C	.	PASS	END=8102106;ChrB=ch09;StartB=9029195;EndB=9029195;Parent=SYN47;VarType=ShV;DupType=.
ch09	8102328	SNP25685	C	T	.	PASS	END=8102328;ChrB=ch09;StartB=9029417;EndB=9029417;Parent=SYN47;VarType=ShV;DupType=.
ch09	8102350	SNP25686	T	A	.	PASS	END=8102350;ChrB=ch09;StartB=9029439;EndB=9029439;Parent=SYN47;VarType=ShV;DupType=.
ch09	8102424	SNP25687	A	G	.	PASS	END=8102424;ChrB=ch09;StartB=9029513;EndB=9029513;Parent=SYN47;VarType=ShV;DupType=.
ch09	8102563	SNP25688	T	A	.	PASS	END=8102563;ChrB=ch09;StartB=9029652;EndB=9029652;Parent=SYN47;VarType=ShV;DupType=.
ch09	8102600	SNP25689	C	T	.	PASS	END=8102600;ChrB=ch09;StartB=9029689;EndB=9029689;Parent=SYN47;VarType=ShV;DupType=.
ch09	8102609	SNP25690	T	G	.	PASS	END=8102609;ChrB=ch09;StartB=9029698;EndB=9029698;Parent=SYN47;VarType=ShV;DupType=.
ch09	8102642	SNP25691	C	T	.	PASS	END=8102642;ChrB=ch09;StartB=9029731;EndB=9029731;Parent=SYN47;VarType=ShV;DupType=.
ch09	8102654	SNP25692	T	C	.	PASS	END=8102654;ChrB=ch09;StartB=9029743;EndB=9029743;Parent=SYN47;VarType=ShV;DupType=.
ch09	8102676	SNP25693	G	C	.	PASS	END=8102676;ChrB=ch09;StartB=9029765;EndB=9029765;Parent=SYN47;VarType=ShV;DupType=.
ch09	8102723	SNP25694	T	G	.	PASS	END=8102723;ChrB=ch09;StartB=9029812;EndB=9029812;Parent=SYN47;VarType=ShV;DupType=.
ch09	8102766	SNP25695	G	T	.	PASS	END=8102766;ChrB=ch09;StartB=9029855;EndB=9029855;Parent=SYN47;VarType=ShV;DupType=.
ch09	8102878	SNP25696	C	A	.	PASS	END=8102878;ChrB=ch09;StartB=9029967;EndB=9029967;Parent=SYN47;VarType=ShV;DupType=.
ch09	8102905	DEL25697	TA	T	.	PASS	END=8102906;ChrB=ch09;StartB=9029994;EndB=9029994;Parent=SYN47;VarType=ShV;DupType=.
ch09	8102907	SNP25698	A	C	.	PASS	END=8102907;ChrB=ch09;StartB=9029995;EndB=9029995;Parent=SYN47;VarType=ShV;DupType=.
ch09	8102930	SNP25699	T	C	.	PASS	END=8102930;ChrB=ch09;StartB=9030018;EndB=9030018;Parent=SYN47;VarType=ShV;DupType=.
ch09	8102944	SNP25700	C	T	.	PASS	END=8102944;ChrB=ch09;StartB=9030032;EndB=9030032;Parent=SYN47;VarType=ShV;DupType=.
ch09	8103005	SNP25701	C	A	.	PASS	END=8103005;ChrB=ch09;StartB=9030093;EndB=9030093;Parent=SYN47;VarType=ShV;DupType=.
ch09	8103040	SNP25702	A	G	.	PASS	END=8103040;ChrB=ch09;StartB=9030128;EndB=9030128;Parent=SYN47;VarType=ShV;DupType=.
ch09	8103054	DEL25703	GATGCGCC	G	.	PASS	END=8103061;ChrB=ch09;StartB=9030142;EndB=9030142;Parent=SYN47;VarType=ShV;DupType=.
ch09	8103078	SNP25704	G	C	.	PASS	END=8103078;ChrB=ch09;StartB=9030159;EndB=9030159;Parent=SYN47;VarType=ShV;DupType=.
ch09	8103149	SNP25705	C	A	.	PASS	END=8103149;ChrB=ch09;StartB=9030230;EndB=9030230;Parent=SYN47;VarType=ShV;DupType=.
ch09	8103158	SNP25706	A	G	.	PASS	END=8103158;ChrB=ch09;StartB=9030239;EndB=9030239;Parent=SYN47;VarType=ShV;DupType=.
ch09	8103162	SNP25707	G	T	.	PASS	END=8103162;ChrB=ch09;StartB=9030243;EndB=9030243;Parent=SYN47;VarType=ShV;DupType=.
ch09	8103192	SNP25708	G	A	.	PASS	END=8103192;ChrB=ch09;StartB=9030273;EndB=9030273;Parent=SYN47;VarType=ShV;DupType=.
ch09	8103202	INS25709	C	CG	.	PASS	END=8103202;ChrB=ch09;StartB=9030283;EndB=9030284;Parent=SYN47;VarType=ShV;DupType=.
ch09	8103209	SNP25710	A	T	.	PASS	END=8103209;ChrB=ch09;StartB=9030291;EndB=9030291;Parent=SYN47;VarType=ShV;DupType=.
ch09	8103221	SNP25711	C	A	.	PASS	END=8103221;ChrB=ch09;StartB=9030303;EndB=9030303;Parent=SYN47;VarType=ShV;DupType=.
ch09	8103315	SNP25712	G	A	.	PASS	END=8103315;ChrB=ch09;StartB=9030397;EndB=9030397;Parent=SYN47;VarType=ShV;DupType=.
ch09	8103321	SNP25713	G	A	.	PASS	END=8103321;ChrB=ch09;StartB=9030403;EndB=9030403;Parent=SYN47;VarType=ShV;DupType=.
ch09	8103352	SNP25714	A	G	.	PASS	END=8103352;ChrB=ch09;StartB=9030434;EndB=9030434;Parent=SYN47;VarType=ShV;DupType=.
ch09	8103380	SNP25715	T	G	.	PASS	END=8103380;ChrB=ch09;StartB=9030462;EndB=9030462;Parent=SYN47;VarType=ShV;DupType=.
ch09	8103522	SNP25716	T	G	.	PASS	END=8103522;ChrB=ch09;StartB=9030604;EndB=9030604;Parent=SYN47;VarType=ShV;DupType=.
ch09	8103639	SNP25717	A	T	.	PASS	END=8103639;ChrB=ch09;StartB=9030721;EndB=9030721;Parent=SYN47;VarType=ShV;DupType=.
ch09	8103642	SNP25718	C	A	.	PASS	END=8103642;ChrB=ch09;StartB=9030724;EndB=9030724;Parent=SYN47;VarType=ShV;DupType=.
ch09	8103648	SNP25719	T	A	.	PASS	END=8103648;ChrB=ch09;StartB=9030730;EndB=9030730;Parent=SYN47;VarType=ShV;DupType=.
ch09	8103663	SNP25720	A	T	.	PASS	END=8103663;ChrB=ch09;StartB=9030745;EndB=9030745;Parent=SYN47;VarType=ShV;DupType=.
ch09	8103684	SNP25721	A	C	.	PASS	END=8103684;ChrB=ch09;StartB=9030766;EndB=9030766;Parent=SYN47;VarType=ShV;DupType=.
ch09	8103690	SNP25722	T	C	.	PASS	END=8103690;ChrB=ch09;StartB=9030772;EndB=9030772;Parent=SYN47;VarType=ShV;DupType=.
ch09	8103692	SNP25723	G	A	.	PASS	END=8103692;ChrB=ch09;StartB=9030774;EndB=9030774;Parent=SYN47;VarType=ShV;DupType=.
ch09	8103700	SNP25724	T	G	.	PASS	END=8103700;ChrB=ch09;StartB=9030782;EndB=9030782;Parent=SYN47;VarType=ShV;DupType=.
ch09	8103913	SNP25725	C	G	.	PASS	END=8103913;ChrB=ch09;StartB=9030995;EndB=9030995;Parent=SYN47;VarType=ShV;DupType=.
ch09	8103914	SNP25726	A	G	.	PASS	END=8103914;ChrB=ch09;StartB=9030996;EndB=9030996;Parent=SYN47;VarType=ShV;DupType=.
ch09	8103928	SNP25727	T	C	.	PASS	END=8103928;ChrB=ch09;StartB=9031010;EndB=9031010;Parent=SYN47;VarType=ShV;DupType=.
ch09	8103970	SNP25728	T	C	.	PASS	END=8103970;ChrB=ch09;StartB=9031052;EndB=9031052;Parent=SYN47;VarType=ShV;DupType=.
ch09	8104037	SNP25729	A	C	.	PASS	END=8104037;ChrB=ch09;StartB=9031119;EndB=9031119;Parent=SYN47;VarType=ShV;DupType=.
ch09	8104092	SNP25730	C	A	.	PASS	END=8104092;ChrB=ch09;StartB=9031174;EndB=9031174;Parent=SYN47;VarType=ShV;DupType=.
ch09	8104104	SNP25731	A	T	.	PASS	END=8104104;ChrB=ch09;StartB=9031186;EndB=9031186;Parent=SYN47;VarType=ShV;DupType=.
ch09	8104123	SNP25732	A	T	.	PASS	END=8104123;ChrB=ch09;StartB=9031205;EndB=9031205;Parent=SYN47;VarType=ShV;DupType=.
ch09	8104177	SNP25733	A	T	.	PASS	END=8104177;ChrB=ch09;StartB=9031259;EndB=9031259;Parent=SYN47;VarType=ShV;DupType=.
ch09	8104198	SNP25734	T	G	.	PASS	END=8104198;ChrB=ch09;StartB=9031280;EndB=9031280;Parent=SYN47;VarType=ShV;DupType=.
ch09	8104227	SNP25735	C	A	.	PASS	END=8104227;ChrB=ch09;StartB=9031309;EndB=9031309;Parent=SYN47;VarType=ShV;DupType=.
ch09	8104312	SNP25736	G	A	.	PASS	END=8104312;ChrB=ch09;StartB=9031394;EndB=9031394;Parent=SYN47;VarType=ShV;DupType=.
ch09	8104326	SNP25737	G	A	.	PASS	END=8104326;ChrB=ch09;StartB=9031408;EndB=9031408;Parent=SYN47;VarType=ShV;DupType=.
ch09	8104340	SNP25738	G	T	.	PASS	END=8104340;ChrB=ch09;StartB=9031422;EndB=9031422;Parent=SYN47;VarType=ShV;DupType=.
ch09	8104357	INS25739	T	TA	.	PASS	END=8104357;ChrB=ch09;StartB=9031439;EndB=9031440;Parent=SYN47;VarType=ShV;DupType=.
ch09	8104358	SNP25740	C	A	.	PASS	END=8104358;ChrB=ch09;StartB=9031441;EndB=9031441;Parent=SYN47;VarType=ShV;DupType=.
ch09	8104364	SNP25741	C	T	.	PASS	END=8104364;ChrB=ch09;StartB=9031447;EndB=9031447;Parent=SYN47;VarType=ShV;DupType=.
ch09	8104413	SNP25742	A	C	.	PASS	END=8104413;ChrB=ch09;StartB=9031496;EndB=9031496;Parent=SYN47;VarType=ShV;DupType=.
ch09	8104446	SNP25743	T	C	.	PASS	END=8104446;ChrB=ch09;StartB=9031529;EndB=9031529;Parent=SYN47;VarType=ShV;DupType=.
ch09	8104474	SNP25744	T	C	.	PASS	END=8104474;ChrB=ch09;StartB=9031557;EndB=9031557;Parent=SYN47;VarType=ShV;DupType=.
ch09	8104485	SNP25745	A	G	.	PASS	END=8104485;ChrB=ch09;StartB=9031568;EndB=9031568;Parent=SYN47;VarType=ShV;DupType=.
ch09	8104571	SNP25746	G	A	.	PASS	END=8104571;ChrB=ch09;StartB=9031654;EndB=9031654;Parent=SYN47;VarType=ShV;DupType=.
ch09	8104580	SNP25747	T	G	.	PASS	END=8104580;ChrB=ch09;StartB=9031663;EndB=9031663;Parent=SYN47;VarType=ShV;DupType=.
ch09	8104686	DEL25748	ATT	A	.	PASS	END=8104688;ChrB=ch09;StartB=9031769;EndB=9031769;Parent=SYN47;VarType=ShV;DupType=.
ch09	8104698	SNP25749	A	G	.	PASS	END=8104698;ChrB=ch09;StartB=9031779;EndB=9031779;Parent=SYN47;VarType=ShV;DupType=.
ch09	8104701	SNP25750	C	T	.	PASS	END=8104701;ChrB=ch09;StartB=9031782;EndB=9031782;Parent=SYN47;VarType=ShV;DupType=.
ch09	8104716	SNP25751	T	C	.	PASS	END=8104716;ChrB=ch09;StartB=9031797;EndB=9031797;Parent=SYN47;VarType=ShV;DupType=.
ch09	8104737	SNP25752	C	A	.	PASS	END=8104737;ChrB=ch09;StartB=9031818;EndB=9031818;Parent=SYN47;VarType=ShV;DupType=.
ch09	8104770	SNP25753	G	A	.	PASS	END=8104770;ChrB=ch09;StartB=9031851;EndB=9031851;Parent=SYN47;VarType=ShV;DupType=.
ch09	8104796	SNP25754	A	T	.	PASS	END=8104796;ChrB=ch09;StartB=9031877;EndB=9031877;Parent=SYN47;VarType=ShV;DupType=.
ch09	8104801	SNP25755	G	T	.	PASS	END=8104801;ChrB=ch09;StartB=9031882;EndB=9031882;Parent=SYN47;VarType=ShV;DupType=.
ch09	8105004	SNP25756	G	T	.	PASS	END=8105004;ChrB=ch09;StartB=9032085;EndB=9032085;Parent=SYN47;VarType=ShV;DupType=.
ch09	8105010	SNP25757	A	G	.	PASS	END=8105010;ChrB=ch09;StartB=9032091;EndB=9032091;Parent=SYN47;VarType=ShV;DupType=.
ch09	8105063	SNP25758	G	A	.	PASS	END=8105063;ChrB=ch09;StartB=9032144;EndB=9032144;Parent=SYN47;VarType=ShV;DupType=.
ch09	8105068	SNP25759	C	A	.	PASS	END=8105068;ChrB=ch09;StartB=9032149;EndB=9032149;Parent=SYN47;VarType=ShV;DupType=.
ch09	8105181	DEL25760	TC	T	.	PASS	END=8105182;ChrB=ch09;StartB=9032262;EndB=9032262;Parent=SYN47;VarType=ShV;DupType=.
ch09	8105243	SNP25761	C	T	.	PASS	END=8105243;ChrB=ch09;StartB=9032323;EndB=9032323;Parent=SYN47;VarType=ShV;DupType=.
ch09	8105246	SNP25762	C	A	.	PASS	END=8105246;ChrB=ch09;StartB=9032326;EndB=9032326;Parent=SYN47;VarType=ShV;DupType=.
ch09	8105262	SNP25763	T	C	.	PASS	END=8105262;ChrB=ch09;StartB=9032342;EndB=9032342;Parent=SYN47;VarType=ShV;DupType=.
ch09	8105277	INS25764	G	GA	.	PASS	END=8105277;ChrB=ch09;StartB=9032357;EndB=9032358;Parent=SYN47;VarType=ShV;DupType=.
ch09	8105326	SNP25765	T	C	.	PASS	END=8105326;ChrB=ch09;StartB=9032407;EndB=9032407;Parent=SYN47;VarType=ShV;DupType=.
ch09	8105343	SNP25766	T	C	.	PASS	END=8105343;ChrB=ch09;StartB=9032424;EndB=9032424;Parent=SYN47;VarType=ShV;DupType=.
ch09	8105350	SNP25767	A	C	.	PASS	END=8105350;ChrB=ch09;StartB=9032431;EndB=9032431;Parent=SYN47;VarType=ShV;DupType=.
ch09	8105407	SNP25768	A	T	.	PASS	END=8105407;ChrB=ch09;StartB=9032488;EndB=9032488;Parent=SYN47;VarType=ShV;DupType=.
ch09	8105415	SNP25769	T	C	.	PASS	END=8105415;ChrB=ch09;StartB=9032496;EndB=9032496;Parent=SYN47;VarType=ShV;DupType=.
ch09	8105434	SNP25770	G	T	.	PASS	END=8105434;ChrB=ch09;StartB=9032515;EndB=9032515;Parent=SYN47;VarType=ShV;DupType=.
ch09	8105475	SNP25771	A	G	.	PASS	END=8105475;ChrB=ch09;StartB=9032556;EndB=9032556;Parent=SYN47;VarType=ShV;DupType=.
ch09	8105620	SNP25772	T	C	.	PASS	END=8105620;ChrB=ch09;StartB=9032701;EndB=9032701;Parent=SYN47;VarType=ShV;DupType=.
ch09	8105758	INS25773	C	CA	.	PASS	END=8105758;ChrB=ch09;StartB=9032839;EndB=9032840;Parent=SYN47;VarType=ShV;DupType=.
ch09	8105815	SNP25774	G	T	.	PASS	END=8105815;ChrB=ch09;StartB=9032897;EndB=9032897;Parent=SYN47;VarType=ShV;DupType=.
ch09	8105866	SNP25775	T	A	.	PASS	END=8105866;ChrB=ch09;StartB=9032948;EndB=9032948;Parent=SYN47;VarType=ShV;DupType=.
ch09	8105881	SNP25776	G	T	.	PASS	END=8105881;ChrB=ch09;StartB=9032963;EndB=9032963;Parent=SYN47;VarType=ShV;DupType=.
ch09	8105896	SNP25777	G	T	.	PASS	END=8105896;ChrB=ch09;StartB=9032978;EndB=9032978;Parent=SYN47;VarType=ShV;DupType=.
ch09	8105908	SNP25778	T	G	.	PASS	END=8105908;ChrB=ch09;StartB=9032990;EndB=9032990;Parent=SYN47;VarType=ShV;DupType=.
ch09	8105934	INS25779	A	AG	.	PASS	END=8105934;ChrB=ch09;StartB=9033016;EndB=9033017;Parent=SYN47;VarType=ShV;DupType=.
ch09	8105944	SNP25780	T	C	.	PASS	END=8105944;ChrB=ch09;StartB=9033027;EndB=9033027;Parent=SYN47;VarType=ShV;DupType=.
ch09	8105946	SNP25781	T	A	.	PASS	END=8105946;ChrB=ch09;StartB=9033029;EndB=9033029;Parent=SYN47;VarType=ShV;DupType=.
ch09	8105997	SNP25782	G	A	.	PASS	END=8105997;ChrB=ch09;StartB=9033080;EndB=9033080;Parent=SYN47;VarType=ShV;DupType=.
ch09	8106059	SNP25783	T	C	.	PASS	END=8106059;ChrB=ch09;StartB=9033142;EndB=9033142;Parent=SYN47;VarType=ShV;DupType=.
ch09	8106085	SNP25784	C	T	.	PASS	END=8106085;ChrB=ch09;StartB=9033168;EndB=9033168;Parent=SYN47;VarType=ShV;DupType=.
ch09	8106087	SNP25785	A	T	.	PASS	END=8106087;ChrB=ch09;StartB=9033170;EndB=9033170;Parent=SYN47;VarType=ShV;DupType=.
ch09	8106099	SNP25786	G	A	.	PASS	END=8106099;ChrB=ch09;StartB=9033182;EndB=9033182;Parent=SYN47;VarType=ShV;DupType=.
ch09	8106134	SNP25787	G	A	.	PASS	END=8106134;ChrB=ch09;StartB=9033217;EndB=9033217;Parent=SYN47;VarType=ShV;DupType=.
ch09	8106192	SNP25788	T	A	.	PASS	END=8106192;ChrB=ch09;StartB=9033275;EndB=9033275;Parent=SYN47;VarType=ShV;DupType=.
ch09	8106207	SNP25789	T	C	.	PASS	END=8106207;ChrB=ch09;StartB=9033290;EndB=9033290;Parent=SYN47;VarType=ShV;DupType=.
ch09	8106230	SNP25790	C	G	.	PASS	END=8106230;ChrB=ch09;StartB=9033313;EndB=9033313;Parent=SYN47;VarType=ShV;DupType=.
ch09	8106269	SNP25791	T	C	.	PASS	END=8106269;ChrB=ch09;StartB=9033352;EndB=9033352;Parent=SYN47;VarType=ShV;DupType=.
ch09	8106343	INS25792	G	GA	.	PASS	END=8106343;ChrB=ch09;StartB=9033426;EndB=9033427;Parent=SYN47;VarType=ShV;DupType=.
ch09	8106383	SNP25793	A	G	.	PASS	END=8106383;ChrB=ch09;StartB=9033467;EndB=9033467;Parent=SYN47;VarType=ShV;DupType=.
ch09	8106389	SNP25794	A	C	.	PASS	END=8106389;ChrB=ch09;StartB=9033473;EndB=9033473;Parent=SYN47;VarType=ShV;DupType=.
ch09	8106415	SNP25795	A	C	.	PASS	END=8106415;ChrB=ch09;StartB=9033499;EndB=9033499;Parent=SYN47;VarType=ShV;DupType=.
ch09	8106416	SNP25796	G	A	.	PASS	END=8106416;ChrB=ch09;StartB=9033500;EndB=9033500;Parent=SYN47;VarType=ShV;DupType=.
ch09	8106432	SNP25797	C	A	.	PASS	END=8106432;ChrB=ch09;StartB=9033516;EndB=9033516;Parent=SYN47;VarType=ShV;DupType=.
ch09	8106468	SNP25798	C	T	.	PASS	END=8106468;ChrB=ch09;StartB=9033552;EndB=9033552;Parent=SYN47;VarType=ShV;DupType=.
ch09	8106513	SNP25799	T	G	.	PASS	END=8106513;ChrB=ch09;StartB=9033597;EndB=9033597;Parent=SYN47;VarType=ShV;DupType=.
ch09	8106522	SNP25800	A	C	.	PASS	END=8106522;ChrB=ch09;StartB=9033606;EndB=9033606;Parent=SYN47;VarType=ShV;DupType=.
ch09	8106592	SNP25801	A	G	.	PASS	END=8106592;ChrB=ch09;StartB=9033676;EndB=9033676;Parent=SYN47;VarType=ShV;DupType=.
ch09	8106603	SNP25802	T	G	.	PASS	END=8106603;ChrB=ch09;StartB=9033687;EndB=9033687;Parent=SYN47;VarType=ShV;DupType=.
ch09	8106621	SNP25803	C	T	.	PASS	END=8106621;ChrB=ch09;StartB=9033705;EndB=9033705;Parent=SYN47;VarType=ShV;DupType=.
ch09	8106633	SNP25804	C	A	.	PASS	END=8106633;ChrB=ch09;StartB=9033717;EndB=9033717;Parent=SYN47;VarType=ShV;DupType=.
ch09	8106654	SNP25805	C	T	.	PASS	END=8106654;ChrB=ch09;StartB=9033738;EndB=9033738;Parent=SYN47;VarType=ShV;DupType=.
ch09	8106660	SNP25806	A	G	.	PASS	END=8106660;ChrB=ch09;StartB=9033744;EndB=9033744;Parent=SYN47;VarType=ShV;DupType=.
ch09	8106683	SNP25807	A	C	.	PASS	END=8106683;ChrB=ch09;StartB=9033767;EndB=9033767;Parent=SYN47;VarType=ShV;DupType=.
ch09	8106783	SNP25808	G	C	.	PASS	END=8106783;ChrB=ch09;StartB=9033867;EndB=9033867;Parent=SYN47;VarType=ShV;DupType=.
ch09	8106813	SNP25809	T	A	.	PASS	END=8106813;ChrB=ch09;StartB=9033897;EndB=9033897;Parent=SYN47;VarType=ShV;DupType=.
ch09	8106823	SNP25810	T	G	.	PASS	END=8106823;ChrB=ch09;StartB=9033907;EndB=9033907;Parent=SYN47;VarType=ShV;DupType=.
ch09	8107061	SNP25811	T	C	.	PASS	END=8107061;ChrB=ch09;StartB=9034145;EndB=9034145;Parent=SYN47;VarType=ShV;DupType=.
ch09	8107229	SNP25812	C	T	.	PASS	END=8107229;ChrB=ch09;StartB=9034313;EndB=9034313;Parent=SYN47;VarType=ShV;DupType=.
ch09	8107246	SNP25813	G	A	.	PASS	END=8107246;ChrB=ch09;StartB=9034330;EndB=9034330;Parent=SYN47;VarType=ShV;DupType=.
ch09	8107257	SNP25814	G	C	.	PASS	END=8107257;ChrB=ch09;StartB=9034341;EndB=9034341;Parent=SYN47;VarType=ShV;DupType=.
ch09	8107321	SNP25815	G	C	.	PASS	END=8107321;ChrB=ch09;StartB=9034405;EndB=9034405;Parent=SYN47;VarType=ShV;DupType=.
ch09	8107347	DEL25816	AT	A	.	PASS	END=8107348;ChrB=ch09;StartB=9034431;EndB=9034431;Parent=SYN47;VarType=ShV;DupType=.
ch09	8107349	SNP25817	T	C	.	PASS	END=8107349;ChrB=ch09;StartB=9034432;EndB=9034432;Parent=SYN47;VarType=ShV;DupType=.
ch09	8107446	SNP25818	A	T	.	PASS	END=8107446;ChrB=ch09;StartB=9034529;EndB=9034529;Parent=SYN47;VarType=ShV;DupType=.
ch09	8107478	SNP25819	C	T	.	PASS	END=8107478;ChrB=ch09;StartB=9034561;EndB=9034561;Parent=SYN47;VarType=ShV;DupType=.
ch09	8107512	SNP25820	T	G	.	PASS	END=8107512;ChrB=ch09;StartB=9034595;EndB=9034595;Parent=SYN47;VarType=ShV;DupType=.
ch09	8107514	SNP25821	A	G	.	PASS	END=8107514;ChrB=ch09;StartB=9034597;EndB=9034597;Parent=SYN47;VarType=ShV;DupType=.
ch09	8107519	SNP25822	A	C	.	PASS	END=8107519;ChrB=ch09;StartB=9034602;EndB=9034602;Parent=SYN47;VarType=ShV;DupType=.
ch09	8107578	SNP25823	A	G	.	PASS	END=8107578;ChrB=ch09;StartB=9034661;EndB=9034661;Parent=SYN47;VarType=ShV;DupType=.
ch09	8107586	SNP25824	A	T	.	PASS	END=8107586;ChrB=ch09;StartB=9034669;EndB=9034669;Parent=SYN47;VarType=ShV;DupType=.
ch09	8107592	SNP25825	T	G	.	PASS	END=8107592;ChrB=ch09;StartB=9034675;EndB=9034675;Parent=SYN47;VarType=ShV;DupType=.
ch09	8107608	SNP25826	G	T	.	PASS	END=8107608;ChrB=ch09;StartB=9034691;EndB=9034691;Parent=SYN47;VarType=ShV;DupType=.
ch09	8107635	SNP25827	G	A	.	PASS	END=8107635;ChrB=ch09;StartB=9034718;EndB=9034718;Parent=SYN47;VarType=ShV;DupType=.
ch09	8107695	SNP25828	T	G	.	PASS	END=8107695;ChrB=ch09;StartB=9034778;EndB=9034778;Parent=SYN47;VarType=ShV;DupType=.
ch09	8107704	SNP25829	T	G	.	PASS	END=8107704;ChrB=ch09;StartB=9034787;EndB=9034787;Parent=SYN47;VarType=ShV;DupType=.
ch09	8107711	SNP25830	A	G	.	PASS	END=8107711;ChrB=ch09;StartB=9034794;EndB=9034794;Parent=SYN47;VarType=ShV;DupType=.
ch09	8107790	SNP25831	A	C	.	PASS	END=8107790;ChrB=ch09;StartB=9034873;EndB=9034873;Parent=SYN47;VarType=ShV;DupType=.
ch09	8107792	SNP25832	C	A	.	PASS	END=8107792;ChrB=ch09;StartB=9034875;EndB=9034875;Parent=SYN47;VarType=ShV;DupType=.
ch09	8107800	SNP25833	A	T	.	PASS	END=8107800;ChrB=ch09;StartB=9034883;EndB=9034883;Parent=SYN47;VarType=ShV;DupType=.
ch09	8107816	INS25834	T	TG	.	PASS	END=8107816;ChrB=ch09;StartB=9034899;EndB=9034900;Parent=SYN47;VarType=ShV;DupType=.
ch09	8107817	SNP25835	T	G	.	PASS	END=8107817;ChrB=ch09;StartB=9034901;EndB=9034901;Parent=SYN47;VarType=ShV;DupType=.
ch09	8107834	SNP25836	A	G	.	PASS	END=8107834;ChrB=ch09;StartB=9034918;EndB=9034918;Parent=SYN47;VarType=ShV;DupType=.
ch09	8107846	SNP25837	G	T	.	PASS	END=8107846;ChrB=ch09;StartB=9034930;EndB=9034930;Parent=SYN47;VarType=ShV;DupType=.
ch09	8107867	SNP25838	A	G	.	PASS	END=8107867;ChrB=ch09;StartB=9034951;EndB=9034951;Parent=SYN47;VarType=ShV;DupType=.
ch09	8107868	SNP25839	A	G	.	PASS	END=8107868;ChrB=ch09;StartB=9034952;EndB=9034952;Parent=SYN47;VarType=ShV;DupType=.
ch09	8107911	SNP25840	A	C	.	PASS	END=8107911;ChrB=ch09;StartB=9034995;EndB=9034995;Parent=SYN47;VarType=ShV;DupType=.
ch09	8107916	SNP25841	G	C	.	PASS	END=8107916;ChrB=ch09;StartB=9035000;EndB=9035000;Parent=SYN47;VarType=ShV;DupType=.
ch09	8107930	SNP25842	T	G	.	PASS	END=8107930;ChrB=ch09;StartB=9035014;EndB=9035014;Parent=SYN47;VarType=ShV;DupType=.
ch09	8107933	SNP25843	A	G	.	PASS	END=8107933;ChrB=ch09;StartB=9035017;EndB=9035017;Parent=SYN47;VarType=ShV;DupType=.
ch09	8107934	SNP25844	A	G	.	PASS	END=8107934;ChrB=ch09;StartB=9035018;EndB=9035018;Parent=SYN47;VarType=ShV;DupType=.
ch09	8107983	SNP25845	A	G	.	PASS	END=8107983;ChrB=ch09;StartB=9035067;EndB=9035067;Parent=SYN47;VarType=ShV;DupType=.
ch09	8107992	SNP25846	G	A	.	PASS	END=8107992;ChrB=ch09;StartB=9035076;EndB=9035076;Parent=SYN47;VarType=ShV;DupType=.
ch09	8108111	SNP25847	A	C	.	PASS	END=8108111;ChrB=ch09;StartB=9035195;EndB=9035195;Parent=SYN47;VarType=ShV;DupType=.
ch09	8108117	SNP25848	G	C	.	PASS	END=8108117;ChrB=ch09;StartB=9035201;EndB=9035201;Parent=SYN47;VarType=ShV;DupType=.
ch09	8108135	SNP25849	C	A	.	PASS	END=8108135;ChrB=ch09;StartB=9035219;EndB=9035219;Parent=SYN47;VarType=ShV;DupType=.
ch09	8108140	SNP25850	A	G	.	PASS	END=8108140;ChrB=ch09;StartB=9035224;EndB=9035224;Parent=SYN47;VarType=ShV;DupType=.
ch09	8108177	SNP25851	T	A	.	PASS	END=8108177;ChrB=ch09;StartB=9035261;EndB=9035261;Parent=SYN47;VarType=ShV;DupType=.
ch09	8108196	SNP25852	T	A	.	PASS	END=8108196;ChrB=ch09;StartB=9035280;EndB=9035280;Parent=SYN47;VarType=ShV;DupType=.
ch09	8108205	SNP25853	G	A	.	PASS	END=8108205;ChrB=ch09;StartB=9035289;EndB=9035289;Parent=SYN47;VarType=ShV;DupType=.
ch09	8108211	SNP25854	A	G	.	PASS	END=8108211;ChrB=ch09;StartB=9035295;EndB=9035295;Parent=SYN47;VarType=ShV;DupType=.
ch09	8108214	SNP25855	T	G	.	PASS	END=8108214;ChrB=ch09;StartB=9035298;EndB=9035298;Parent=SYN47;VarType=ShV;DupType=.
ch09	8108262	SNP25856	G	C	.	PASS	END=8108262;ChrB=ch09;StartB=9035346;EndB=9035346;Parent=SYN47;VarType=ShV;DupType=.
ch09	8108284	SNP25857	T	G	.	PASS	END=8108284;ChrB=ch09;StartB=9035368;EndB=9035368;Parent=SYN47;VarType=ShV;DupType=.
ch09	8108287	SNP25858	T	A	.	PASS	END=8108287;ChrB=ch09;StartB=9035371;EndB=9035371;Parent=SYN47;VarType=ShV;DupType=.
ch09	8108344	SNP25859	C	G	.	PASS	END=8108344;ChrB=ch09;StartB=9035428;EndB=9035428;Parent=SYN47;VarType=ShV;DupType=.
ch09	8108365	DEL25860	CA	C	.	PASS	END=8108366;ChrB=ch09;StartB=9035449;EndB=9035449;Parent=SYN47;VarType=ShV;DupType=.
ch09	8108375	INS25861	A	AT	.	PASS	END=8108375;ChrB=ch09;StartB=9035458;EndB=9035459;Parent=SYN47;VarType=ShV;DupType=.
ch09	8108421	SNP25862	C	T	.	PASS	END=8108421;ChrB=ch09;StartB=9035505;EndB=9035505;Parent=SYN47;VarType=ShV;DupType=.
ch09	8108469	SNP25863	G	C	.	PASS	END=8108469;ChrB=ch09;StartB=9035553;EndB=9035553;Parent=SYN47;VarType=ShV;DupType=.
ch09	8108475	SNP25864	T	C	.	PASS	END=8108475;ChrB=ch09;StartB=9035559;EndB=9035559;Parent=SYN47;VarType=ShV;DupType=.
ch09	8108479	SNP25865	C	T	.	PASS	END=8108479;ChrB=ch09;StartB=9035563;EndB=9035563;Parent=SYN47;VarType=ShV;DupType=.
ch09	8108488	DEL25866	AT	A	.	PASS	END=8108489;ChrB=ch09;StartB=9035572;EndB=9035572;Parent=SYN47;VarType=ShV;DupType=.
ch09	8108517	SNP25867	A	C	.	PASS	END=8108517;ChrB=ch09;StartB=9035600;EndB=9035600;Parent=SYN47;VarType=ShV;DupType=.
ch09	8108543	SNP25868	G	T	.	PASS	END=8108543;ChrB=ch09;StartB=9035626;EndB=9035626;Parent=SYN47;VarType=ShV;DupType=.
ch09	8108552	SNP25869	G	A	.	PASS	END=8108552;ChrB=ch09;StartB=9035635;EndB=9035635;Parent=SYN47;VarType=ShV;DupType=.
ch09	8108560	SNP25870	A	G	.	PASS	END=8108560;ChrB=ch09;StartB=9035643;EndB=9035643;Parent=SYN47;VarType=ShV;DupType=.
ch09	8108566	SNP25871	G	A	.	PASS	END=8108566;ChrB=ch09;StartB=9035649;EndB=9035649;Parent=SYN47;VarType=ShV;DupType=.
ch09	8108579	SNP25872	A	G	.	PASS	END=8108579;ChrB=ch09;StartB=9035662;EndB=9035662;Parent=SYN47;VarType=ShV;DupType=.
ch09	8108633	SNP25873	G	A	.	PASS	END=8108633;ChrB=ch09;StartB=9035716;EndB=9035716;Parent=SYN47;VarType=ShV;DupType=.
ch09	8108677	SNP25874	A	G	.	PASS	END=8108677;ChrB=ch09;StartB=9035760;EndB=9035760;Parent=SYN47;VarType=ShV;DupType=.
ch09	8108760	SNP25875	A	G	.	PASS	END=8108760;ChrB=ch09;StartB=9035843;EndB=9035843;Parent=SYN47;VarType=ShV;DupType=.
ch09	8108823	SNP25876	A	T	.	PASS	END=8108823;ChrB=ch09;StartB=9035906;EndB=9035906;Parent=SYN47;VarType=ShV;DupType=.
ch09	8108824	SNP25877	G	T	.	PASS	END=8108824;ChrB=ch09;StartB=9035907;EndB=9035907;Parent=SYN47;VarType=ShV;DupType=.
ch09	8108834	SNP25878	A	C	.	PASS	END=8108834;ChrB=ch09;StartB=9035917;EndB=9035917;Parent=SYN47;VarType=ShV;DupType=.
ch09	8108885	SNP25879	A	T	.	PASS	END=8108885;ChrB=ch09;StartB=9035968;EndB=9035968;Parent=SYN47;VarType=ShV;DupType=.
ch09	8108886	SNP25880	A	T	.	PASS	END=8108886;ChrB=ch09;StartB=9035969;EndB=9035969;Parent=SYN47;VarType=ShV;DupType=.
ch09	8108941	SNP25881	T	C	.	PASS	END=8108941;ChrB=ch09;StartB=9036024;EndB=9036024;Parent=SYN47;VarType=ShV;DupType=.
ch09	8108987	SNP25882	C	T	.	PASS	END=8108987;ChrB=ch09;StartB=9036070;EndB=9036070;Parent=SYN47;VarType=ShV;DupType=.
ch09	8109023	SNP25883	C	T	.	PASS	END=8109023;ChrB=ch09;StartB=9036106;EndB=9036106;Parent=SYN47;VarType=ShV;DupType=.
ch09	8109057	SNP25884	C	T	.	PASS	END=8109057;ChrB=ch09;StartB=9036140;EndB=9036140;Parent=SYN47;VarType=ShV;DupType=.
ch09	8109093	SNP25885	A	G	.	PASS	END=8109093;ChrB=ch09;StartB=9036176;EndB=9036176;Parent=SYN47;VarType=ShV;DupType=.
ch09	8109117	SNP25886	G	A	.	PASS	END=8109117;ChrB=ch09;StartB=9036200;EndB=9036200;Parent=SYN47;VarType=ShV;DupType=.
ch09	8109152	SNP25887	C	A	.	PASS	END=8109152;ChrB=ch09;StartB=9036235;EndB=9036235;Parent=SYN47;VarType=ShV;DupType=.
ch09	8109153	SNP25888	A	C	.	PASS	END=8109153;ChrB=ch09;StartB=9036236;EndB=9036236;Parent=SYN47;VarType=ShV;DupType=.
ch09	8109178	DEL25889	AGTCGGGGGGGG	A	.	PASS	END=8109189;ChrB=ch09;StartB=9036261;EndB=9036261;Parent=SYN47;VarType=ShV;DupType=.
ch09	8109191	SNP25890	G	C	.	PASS	END=8109191;ChrB=ch09;StartB=9036263;EndB=9036263;Parent=SYN47;VarType=ShV;DupType=.
ch09	8109203	DEL25891	AGGG	A	.	PASS	END=8109206;ChrB=ch09;StartB=9036275;EndB=9036275;Parent=SYN47;VarType=ShV;DupType=.
ch09	8109306	SNP25892	C	A	.	PASS	END=8109306;ChrB=ch09;StartB=9036375;EndB=9036375;Parent=SYN47;VarType=ShV;DupType=.
ch09	8109387	SNP25893	C	T	.	PASS	END=8109387;ChrB=ch09;StartB=9036456;EndB=9036456;Parent=SYN47;VarType=ShV;DupType=.
ch09	8109438	DEL25894	GC	G	.	PASS	END=8109439;ChrB=ch09;StartB=9036507;EndB=9036507;Parent=SYN47;VarType=ShV;DupType=.
ch09	8109459	SNP25895	A	G	.	PASS	END=8109459;ChrB=ch09;StartB=9036527;EndB=9036527;Parent=SYN47;VarType=ShV;DupType=.
ch09	8109540	SNP25896	T	A	.	PASS	END=8109540;ChrB=ch09;StartB=9036608;EndB=9036608;Parent=SYN47;VarType=ShV;DupType=.
ch09	8109566	INS25897	T	TA	.	PASS	END=8109566;ChrB=ch09;StartB=9036634;EndB=9036635;Parent=SYN47;VarType=ShV;DupType=.
ch09	8109610	SNP25898	G	A	.	PASS	END=8109610;ChrB=ch09;StartB=9036679;EndB=9036679;Parent=SYN47;VarType=ShV;DupType=.
ch09	8109614	SNP25899	A	G	.	PASS	END=8109614;ChrB=ch09;StartB=9036683;EndB=9036683;Parent=SYN47;VarType=ShV;DupType=.
ch09	8109702	SNP25900	T	C	.	PASS	END=8109702;ChrB=ch09;StartB=9036771;EndB=9036771;Parent=SYN47;VarType=ShV;DupType=.
ch09	8109730	SNP25901	C	A	.	PASS	END=8109730;ChrB=ch09;StartB=9036799;EndB=9036799;Parent=SYN47;VarType=ShV;DupType=.
ch09	8109764	SNP25902	C	A	.	PASS	END=8109764;ChrB=ch09;StartB=9036833;EndB=9036833;Parent=SYN47;VarType=ShV;DupType=.
ch09	8109797	SNP25903	C	G	.	PASS	END=8109797;ChrB=ch09;StartB=9036866;EndB=9036866;Parent=SYN47;VarType=ShV;DupType=.
ch09	8109805	SNP25904	T	C	.	PASS	END=8109805;ChrB=ch09;StartB=9036874;EndB=9036874;Parent=SYN47;VarType=ShV;DupType=.
ch09	8109864	SNP25905	C	T	.	PASS	END=8109864;ChrB=ch09;StartB=9036933;EndB=9036933;Parent=SYN47;VarType=ShV;DupType=.
ch09	8109888	SNP25906	G	A	.	PASS	END=8109888;ChrB=ch09;StartB=9036957;EndB=9036957;Parent=SYN47;VarType=ShV;DupType=.
ch09	8109889	SNP25907	G	A	.	PASS	END=8109889;ChrB=ch09;StartB=9036958;EndB=9036958;Parent=SYN47;VarType=ShV;DupType=.
ch09	8110001	SNP25908	C	G	.	PASS	END=8110001;ChrB=ch09;StartB=9037070;EndB=9037070;Parent=SYN47;VarType=ShV;DupType=.
ch09	8110042	SNP25909	T	C	.	PASS	END=8110042;ChrB=ch09;StartB=9037111;EndB=9037111;Parent=SYN47;VarType=ShV;DupType=.
ch09	8110072	SNP25910	A	C	.	PASS	END=8110072;ChrB=ch09;StartB=9037141;EndB=9037141;Parent=SYN47;VarType=ShV;DupType=.
ch09	8110133	SNP25911	C	A	.	PASS	END=8110133;ChrB=ch09;StartB=9037202;EndB=9037202;Parent=SYN47;VarType=ShV;DupType=.
ch09	8110237	SNP25912	A	C	.	PASS	END=8110237;ChrB=ch09;StartB=9037306;EndB=9037306;Parent=SYN47;VarType=ShV;DupType=.
ch09	8110302	SNP25913	T	C	.	PASS	END=8110302;ChrB=ch09;StartB=9037371;EndB=9037371;Parent=SYN47;VarType=ShV;DupType=.
ch09	8110307	SNP25914	C	A	.	PASS	END=8110307;ChrB=ch09;StartB=9037376;EndB=9037376;Parent=SYN47;VarType=ShV;DupType=.
ch09	8110337	DEL25915	ATG	A	.	PASS	END=8110339;ChrB=ch09;StartB=9037406;EndB=9037406;Parent=SYN47;VarType=ShV;DupType=.
ch09	8110457	SNP25916	T	C	.	PASS	END=8110457;ChrB=ch09;StartB=9037524;EndB=9037524;Parent=SYN47;VarType=ShV;DupType=.
ch09	8110464	SNP25917	T	C	.	PASS	END=8110464;ChrB=ch09;StartB=9037531;EndB=9037531;Parent=SYN47;VarType=ShV;DupType=.
ch09	8110528	DEL25918	TA	T	.	PASS	END=8110529;ChrB=ch09;StartB=9037595;EndB=9037595;Parent=SYN47;VarType=ShV;DupType=.
ch09	8110573	SNP25919	C	T	.	PASS	END=8110573;ChrB=ch09;StartB=9037639;EndB=9037639;Parent=SYN47;VarType=ShV;DupType=.
ch09	8110576	INS25920	A	AC	.	PASS	END=8110576;ChrB=ch09;StartB=9037642;EndB=9037643;Parent=SYN47;VarType=ShV;DupType=.
ch09	8110591	SNP25921	A	T	.	PASS	END=8110591;ChrB=ch09;StartB=9037658;EndB=9037658;Parent=SYN47;VarType=ShV;DupType=.
ch09	8110666	SNP25922	A	G	.	PASS	END=8110666;ChrB=ch09;StartB=9037733;EndB=9037733;Parent=SYN47;VarType=ShV;DupType=.
ch09	8110683	SNP25923	T	G	.	PASS	END=8110683;ChrB=ch09;StartB=9037750;EndB=9037750;Parent=SYN47;VarType=ShV;DupType=.
ch09	8110761	SNP25924	C	T	.	PASS	END=8110761;ChrB=ch09;StartB=9037828;EndB=9037828;Parent=SYN47;VarType=ShV;DupType=.
ch09	8110769	SNP25925	C	G	.	PASS	END=8110769;ChrB=ch09;StartB=9037836;EndB=9037836;Parent=SYN47;VarType=ShV;DupType=.
ch09	8110790	SNP25926	A	C	.	PASS	END=8110790;ChrB=ch09;StartB=9037857;EndB=9037857;Parent=SYN47;VarType=ShV;DupType=.
ch09	8110798	SNP25927	T	C	.	PASS	END=8110798;ChrB=ch09;StartB=9037865;EndB=9037865;Parent=SYN47;VarType=ShV;DupType=.
ch09	8110894	SNP25928	G	A	.	PASS	END=8110894;ChrB=ch09;StartB=9037961;EndB=9037961;Parent=SYN47;VarType=ShV;DupType=.
ch09	8111223	SNP25929	A	G	.	PASS	END=8111223;ChrB=ch09;StartB=9038290;EndB=9038290;Parent=SYN47;VarType=ShV;DupType=.
ch09	8111236	SNP25930	A	C	.	PASS	END=8111236;ChrB=ch09;StartB=9038303;EndB=9038303;Parent=SYN47;VarType=ShV;DupType=.
ch09	8111259	SNP25931	T	C	.	PASS	END=8111259;ChrB=ch09;StartB=9038326;EndB=9038326;Parent=SYN47;VarType=ShV;DupType=.
ch09	8111289	SNP25932	A	G	.	PASS	END=8111289;ChrB=ch09;StartB=9038356;EndB=9038356;Parent=SYN47;VarType=ShV;DupType=.
ch09	8111322	SNP25933	C	T	.	PASS	END=8111322;ChrB=ch09;StartB=9038389;EndB=9038389;Parent=SYN47;VarType=ShV;DupType=.
ch09	8111397	SNP25934	G	A	.	PASS	END=8111397;ChrB=ch09;StartB=9038464;EndB=9038464;Parent=SYN47;VarType=ShV;DupType=.
ch09	8111399	SNP25935	G	A	.	PASS	END=8111399;ChrB=ch09;StartB=9038466;EndB=9038466;Parent=SYN47;VarType=ShV;DupType=.
ch09	8111404	SNP25936	C	T	.	PASS	END=8111404;ChrB=ch09;StartB=9038471;EndB=9038471;Parent=SYN47;VarType=ShV;DupType=.
ch09	8111434	SNP25937	A	C	.	PASS	END=8111434;ChrB=ch09;StartB=9038501;EndB=9038501;Parent=SYN47;VarType=ShV;DupType=.
ch09	8111451	SNP25938	A	G	.	PASS	END=8111451;ChrB=ch09;StartB=9038518;EndB=9038518;Parent=SYN47;VarType=ShV;DupType=.
ch09	8111453	SNP25939	T	G	.	PASS	END=8111453;ChrB=ch09;StartB=9038520;EndB=9038520;Parent=SYN47;VarType=ShV;DupType=.
ch09	8111495	SNP25940	G	A	.	PASS	END=8111495;ChrB=ch09;StartB=9038562;EndB=9038562;Parent=SYN47;VarType=ShV;DupType=.
ch09	8111560	SNP25941	A	T	.	PASS	END=8111560;ChrB=ch09;StartB=9038627;EndB=9038627;Parent=SYN47;VarType=ShV;DupType=.
ch09	8111569	SNP25942	C	T	.	PASS	END=8111569;ChrB=ch09;StartB=9038636;EndB=9038636;Parent=SYN47;VarType=ShV;DupType=.
ch09	8111602	DEL25943	GT	G	.	PASS	END=8111603;ChrB=ch09;StartB=9038669;EndB=9038669;Parent=SYN47;VarType=ShV;DupType=.
ch09	8111735	SNP25944	A	G	.	PASS	END=8111735;ChrB=ch09;StartB=9038801;EndB=9038801;Parent=SYN47;VarType=ShV;DupType=.
ch09	8111756	SNP25945	A	G	.	PASS	END=8111756;ChrB=ch09;StartB=9038822;EndB=9038822;Parent=SYN47;VarType=ShV;DupType=.
ch09	8111780	SNP25946	T	A	.	PASS	END=8111780;ChrB=ch09;StartB=9038846;EndB=9038846;Parent=SYN47;VarType=ShV;DupType=.
ch09	8111807	SNP25947	A	G	.	PASS	END=8111807;ChrB=ch09;StartB=9038873;EndB=9038873;Parent=SYN47;VarType=ShV;DupType=.
ch09	8111815	SNP25948	A	T	.	PASS	END=8111815;ChrB=ch09;StartB=9038881;EndB=9038881;Parent=SYN47;VarType=ShV;DupType=.
ch09	8111902	INS25949	A	AT	.	PASS	END=8111902;ChrB=ch09;StartB=9038968;EndB=9038969;Parent=SYN47;VarType=ShV;DupType=.
ch09	8111962	SNP25950	A	T	.	PASS	END=8111962;ChrB=ch09;StartB=9039029;EndB=9039029;Parent=SYN47;VarType=ShV;DupType=.
ch09	8111963	SNP25951	A	T	.	PASS	END=8111963;ChrB=ch09;StartB=9039030;EndB=9039030;Parent=SYN47;VarType=ShV;DupType=.
ch09	8111996	SNP25952	A	C	.	PASS	END=8111996;ChrB=ch09;StartB=9039063;EndB=9039063;Parent=SYN47;VarType=ShV;DupType=.
ch09	8112115	SNP25953	T	C	.	PASS	END=8112115;ChrB=ch09;StartB=9039182;EndB=9039182;Parent=SYN47;VarType=ShV;DupType=.
ch09	8112155	SNP25954	C	A	.	PASS	END=8112155;ChrB=ch09;StartB=9039222;EndB=9039222;Parent=SYN47;VarType=ShV;DupType=.
ch09	8112158	SNP25955	T	C	.	PASS	END=8112158;ChrB=ch09;StartB=9039225;EndB=9039225;Parent=SYN47;VarType=ShV;DupType=.
ch09	8112163	SNP25956	T	C	.	PASS	END=8112163;ChrB=ch09;StartB=9039230;EndB=9039230;Parent=SYN47;VarType=ShV;DupType=.
ch09	8112189	SNP25957	C	T	.	PASS	END=8112189;ChrB=ch09;StartB=9039256;EndB=9039256;Parent=SYN47;VarType=ShV;DupType=.
ch09	8112190	SNP25958	C	T	.	PASS	END=8112190;ChrB=ch09;StartB=9039257;EndB=9039257;Parent=SYN47;VarType=ShV;DupType=.
ch09	8112198	SNP25959	A	G	.	PASS	END=8112198;ChrB=ch09;StartB=9039265;EndB=9039265;Parent=SYN47;VarType=ShV;DupType=.
ch09	8112333	INS25960	T	TC	.	PASS	END=8112333;ChrB=ch09;StartB=9039400;EndB=9039401;Parent=SYN47;VarType=ShV;DupType=.
ch09	8112382	SNP25961	T	C	.	PASS	END=8112382;ChrB=ch09;StartB=9039450;EndB=9039450;Parent=SYN47;VarType=ShV;DupType=.
ch09	8112417	SNP25962	T	G	.	PASS	END=8112417;ChrB=ch09;StartB=9039485;EndB=9039485;Parent=SYN47;VarType=ShV;DupType=.
ch09	8112443	SNP25963	A	T	.	PASS	END=8112443;ChrB=ch09;StartB=9039511;EndB=9039511;Parent=SYN47;VarType=ShV;DupType=.
ch09	8112503	SNP25964	T	G	.	PASS	END=8112503;ChrB=ch09;StartB=9039571;EndB=9039571;Parent=SYN47;VarType=ShV;DupType=.
ch09	8112569	SNP25965	C	T	.	PASS	END=8112569;ChrB=ch09;StartB=9039637;EndB=9039637;Parent=SYN47;VarType=ShV;DupType=.
ch09	8112598	SNP25966	T	G	.	PASS	END=8112598;ChrB=ch09;StartB=9039666;EndB=9039666;Parent=SYN47;VarType=ShV;DupType=.
ch09	8112612	SNP25967	A	C	.	PASS	END=8112612;ChrB=ch09;StartB=9039680;EndB=9039680;Parent=SYN47;VarType=ShV;DupType=.
ch09	8112617	SNP25968	G	A	.	PASS	END=8112617;ChrB=ch09;StartB=9039685;EndB=9039685;Parent=SYN47;VarType=ShV;DupType=.
ch09	8112622	SNP25969	A	C	.	PASS	END=8112622;ChrB=ch09;StartB=9039690;EndB=9039690;Parent=SYN47;VarType=ShV;DupType=.
ch09	8112647	SNP25970	G	T	.	PASS	END=8112647;ChrB=ch09;StartB=9039715;EndB=9039715;Parent=SYN47;VarType=ShV;DupType=.
ch09	8112648	SNP25971	C	T	.	PASS	END=8112648;ChrB=ch09;StartB=9039716;EndB=9039716;Parent=SYN47;VarType=ShV;DupType=.
ch09	8112671	SNP25972	T	G	.	PASS	END=8112671;ChrB=ch09;StartB=9039739;EndB=9039739;Parent=SYN47;VarType=ShV;DupType=.
ch09	8112771	SNP25973	G	T	.	PASS	END=8112771;ChrB=ch09;StartB=9039839;EndB=9039839;Parent=SYN47;VarType=ShV;DupType=.
ch09	8112794	SNP25974	C	T	.	PASS	END=8112794;ChrB=ch09;StartB=9039862;EndB=9039862;Parent=SYN47;VarType=ShV;DupType=.
ch09	8112847	SNP25975	C	T	.	PASS	END=8112847;ChrB=ch09;StartB=9039915;EndB=9039915;Parent=SYN47;VarType=ShV;DupType=.
ch09	8112868	SNP25976	A	C	.	PASS	END=8112868;ChrB=ch09;StartB=9039936;EndB=9039936;Parent=SYN47;VarType=ShV;DupType=.
ch09	8112869	SNP25977	T	C	.	PASS	END=8112869;ChrB=ch09;StartB=9039937;EndB=9039937;Parent=SYN47;VarType=ShV;DupType=.
ch09	8112981	SNP25978	T	G	.	PASS	END=8112981;ChrB=ch09;StartB=9040049;EndB=9040049;Parent=SYN47;VarType=ShV;DupType=.
ch09	8112990	SNP25979	T	C	.	PASS	END=8112990;ChrB=ch09;StartB=9040058;EndB=9040058;Parent=SYN47;VarType=ShV;DupType=.
ch09	8112997	SNP25980	G	T	.	PASS	END=8112997;ChrB=ch09;StartB=9040065;EndB=9040065;Parent=SYN47;VarType=ShV;DupType=.
ch09	8113014	SNP25981	G	T	.	PASS	END=8113014;ChrB=ch09;StartB=9040082;EndB=9040082;Parent=SYN47;VarType=ShV;DupType=.
ch09	8113052	SNP25982	T	G	.	PASS	END=8113052;ChrB=ch09;StartB=9040120;EndB=9040120;Parent=SYN47;VarType=ShV;DupType=.
ch09	8113058	SNP25983	T	C	.	PASS	END=8113058;ChrB=ch09;StartB=9040126;EndB=9040126;Parent=SYN47;VarType=ShV;DupType=.
ch09	8113090	SNP25984	C	T	.	PASS	END=8113090;ChrB=ch09;StartB=9040158;EndB=9040158;Parent=SYN47;VarType=ShV;DupType=.
ch09	8113105	SNP25985	A	G	.	PASS	END=8113105;ChrB=ch09;StartB=9040173;EndB=9040173;Parent=SYN47;VarType=ShV;DupType=.
ch09	8113109	SNP25986	A	C	.	PASS	END=8113109;ChrB=ch09;StartB=9040177;EndB=9040177;Parent=SYN47;VarType=ShV;DupType=.
ch09	8113115	SNP25987	G	T	.	PASS	END=8113115;ChrB=ch09;StartB=9040183;EndB=9040183;Parent=SYN47;VarType=ShV;DupType=.
ch09	8113176	SNP25988	G	T	.	PASS	END=8113176;ChrB=ch09;StartB=9040244;EndB=9040244;Parent=SYN47;VarType=ShV;DupType=.
ch09	8113201	INS25989	A	AGGAG	.	PASS	END=8113201;ChrB=ch09;StartB=9040269;EndB=9040273;Parent=SYN47;VarType=ShV;DupType=.
ch09	8113211	SNP25990	G	A	.	PASS	END=8113211;ChrB=ch09;StartB=9040283;EndB=9040283;Parent=SYN47;VarType=ShV;DupType=.
ch09	8113232	SNP25991	T	G	.	PASS	END=8113232;ChrB=ch09;StartB=9040304;EndB=9040304;Parent=SYN47;VarType=ShV;DupType=.
ch09	8113251	SNP25992	T	G	.	PASS	END=8113251;ChrB=ch09;StartB=9040323;EndB=9040323;Parent=SYN47;VarType=ShV;DupType=.
ch09	8113252	SNP25993	T	G	.	PASS	END=8113252;ChrB=ch09;StartB=9040324;EndB=9040324;Parent=SYN47;VarType=ShV;DupType=.
ch09	8113310	SNP25994	A	C	.	PASS	END=8113310;ChrB=ch09;StartB=9040382;EndB=9040382;Parent=SYN47;VarType=ShV;DupType=.
ch09	8113315	SNP25995	A	C	.	PASS	END=8113315;ChrB=ch09;StartB=9040387;EndB=9040387;Parent=SYN47;VarType=ShV;DupType=.
ch09	8113316	SNP25996	C	T	.	PASS	END=8113316;ChrB=ch09;StartB=9040388;EndB=9040388;Parent=SYN47;VarType=ShV;DupType=.
ch09	8113408	SNP25997	T	C	.	PASS	END=8113408;ChrB=ch09;StartB=9040480;EndB=9040480;Parent=SYN47;VarType=ShV;DupType=.
ch09	8113439	SNP25998	T	C	.	PASS	END=8113439;ChrB=ch09;StartB=9040511;EndB=9040511;Parent=SYN47;VarType=ShV;DupType=.
ch09	8113475	SNP25999	G	A	.	PASS	END=8113475;ChrB=ch09;StartB=9040547;EndB=9040547;Parent=SYN47;VarType=ShV;DupType=.
ch09	8113477	SNP26000	T	C	.	PASS	END=8113477;ChrB=ch09;StartB=9040549;EndB=9040549;Parent=SYN47;VarType=ShV;DupType=.
ch09	8113491	SNP26001	A	G	.	PASS	END=8113491;ChrB=ch09;StartB=9040563;EndB=9040563;Parent=SYN47;VarType=ShV;DupType=.
ch09	8113537	SNP26002	A	G	.	PASS	END=8113537;ChrB=ch09;StartB=9040609;EndB=9040609;Parent=SYN47;VarType=ShV;DupType=.
ch09	8113578	SNP26003	T	A	.	PASS	END=8113578;ChrB=ch09;StartB=9040650;EndB=9040650;Parent=SYN47;VarType=ShV;DupType=.
ch09	8113657	SNP26004	T	A	.	PASS	END=8113657;ChrB=ch09;StartB=9040729;EndB=9040729;Parent=SYN47;VarType=ShV;DupType=.
ch09	8113691	SNP26005	C	T	.	PASS	END=8113691;ChrB=ch09;StartB=9040763;EndB=9040763;Parent=SYN47;VarType=ShV;DupType=.
ch09	8113695	SNP26006	T	G	.	PASS	END=8113695;ChrB=ch09;StartB=9040767;EndB=9040767;Parent=SYN47;VarType=ShV;DupType=.
ch09	8113698	SNP26007	A	T	.	PASS	END=8113698;ChrB=ch09;StartB=9040770;EndB=9040770;Parent=SYN47;VarType=ShV;DupType=.
ch09	8113710	SNP26008	A	T	.	PASS	END=8113710;ChrB=ch09;StartB=9040782;EndB=9040782;Parent=SYN47;VarType=ShV;DupType=.
ch09	8113714	SNP26009	G	A	.	PASS	END=8113714;ChrB=ch09;StartB=9040786;EndB=9040786;Parent=SYN47;VarType=ShV;DupType=.
ch09	8113810	SNP26010	T	C	.	PASS	END=8113810;ChrB=ch09;StartB=9040882;EndB=9040882;Parent=SYN47;VarType=ShV;DupType=.
ch09	8113821	SNP26011	A	G	.	PASS	END=8113821;ChrB=ch09;StartB=9040893;EndB=9040893;Parent=SYN47;VarType=ShV;DupType=.
ch09	8113848	SNP26012	T	C	.	PASS	END=8113848;ChrB=ch09;StartB=9040920;EndB=9040920;Parent=SYN47;VarType=ShV;DupType=.
ch09	8113866	SNP26013	G	C	.	PASS	END=8113866;ChrB=ch09;StartB=9040938;EndB=9040938;Parent=SYN47;VarType=ShV;DupType=.
ch09	8113876	SNP26014	C	G	.	PASS	END=8113876;ChrB=ch09;StartB=9040948;EndB=9040948;Parent=SYN47;VarType=ShV;DupType=.
ch09	8113896	SNP26015	C	A	.	PASS	END=8113896;ChrB=ch09;StartB=9040968;EndB=9040968;Parent=SYN47;VarType=ShV;DupType=.
ch09	8113940	SNP26016	A	T	.	PASS	END=8113940;ChrB=ch09;StartB=9041012;EndB=9041012;Parent=SYN47;VarType=ShV;DupType=.
ch09	8114076	SNP26017	A	T	.	PASS	END=8114076;ChrB=ch09;StartB=9041148;EndB=9041148;Parent=SYN47;VarType=ShV;DupType=.
ch09	8114089	SNP26018	G	T	.	PASS	END=8114089;ChrB=ch09;StartB=9041161;EndB=9041161;Parent=SYN47;VarType=ShV;DupType=.
ch09	8114115	SNP26019	T	C	.	PASS	END=8114115;ChrB=ch09;StartB=9041187;EndB=9041187;Parent=SYN47;VarType=ShV;DupType=.
ch09	8114142	SNP26020	C	T	.	PASS	END=8114142;ChrB=ch09;StartB=9041214;EndB=9041214;Parent=SYN47;VarType=ShV;DupType=.
ch09	8114214	SNP26021	A	G	.	PASS	END=8114214;ChrB=ch09;StartB=9041286;EndB=9041286;Parent=SYN47;VarType=ShV;DupType=.
ch09	8114231	SNP26022	T	C	.	PASS	END=8114231;ChrB=ch09;StartB=9041303;EndB=9041303;Parent=SYN47;VarType=ShV;DupType=.
ch09	8114256	SNP26023	C	T	.	PASS	END=8114256;ChrB=ch09;StartB=9041328;EndB=9041328;Parent=SYN47;VarType=ShV;DupType=.
ch09	8114281	SNP26024	G	T	.	PASS	END=8114281;ChrB=ch09;StartB=9041353;EndB=9041353;Parent=SYN47;VarType=ShV;DupType=.
ch09	8114326	SNP26025	T	C	.	PASS	END=8114326;ChrB=ch09;StartB=9041398;EndB=9041398;Parent=SYN47;VarType=ShV;DupType=.
ch09	8114339	SNP26026	G	C	.	PASS	END=8114339;ChrB=ch09;StartB=9041411;EndB=9041411;Parent=SYN47;VarType=ShV;DupType=.
ch09	8114362	SNP26027	T	G	.	PASS	END=8114362;ChrB=ch09;StartB=9041434;EndB=9041434;Parent=SYN47;VarType=ShV;DupType=.
ch09	8114378	SNP26028	T	G	.	PASS	END=8114378;ChrB=ch09;StartB=9041450;EndB=9041450;Parent=SYN47;VarType=ShV;DupType=.
ch09	8114419	SNP26029	G	T	.	PASS	END=8114419;ChrB=ch09;StartB=9041491;EndB=9041491;Parent=SYN47;VarType=ShV;DupType=.
ch09	8114425	SNP26030	G	T	.	PASS	END=8114425;ChrB=ch09;StartB=9041497;EndB=9041497;Parent=SYN47;VarType=ShV;DupType=.
ch09	8114436	SNP26031	T	A	.	PASS	END=8114436;ChrB=ch09;StartB=9041508;EndB=9041508;Parent=SYN47;VarType=ShV;DupType=.
ch09	8114487	SNP26032	G	T	.	PASS	END=8114487;ChrB=ch09;StartB=9041559;EndB=9041559;Parent=SYN47;VarType=ShV;DupType=.
ch09	8114525	SNP26033	G	A	.	PASS	END=8114525;ChrB=ch09;StartB=9041597;EndB=9041597;Parent=SYN47;VarType=ShV;DupType=.
ch09	8114579	SNP26034	C	T	.	PASS	END=8114579;ChrB=ch09;StartB=9041651;EndB=9041651;Parent=SYN47;VarType=ShV;DupType=.
ch09	8114583	SNP26035	C	T	.	PASS	END=8114583;ChrB=ch09;StartB=9041655;EndB=9041655;Parent=SYN47;VarType=ShV;DupType=.
ch09	8114605	SNP26036	G	C	.	PASS	END=8114605;ChrB=ch09;StartB=9041677;EndB=9041677;Parent=SYN47;VarType=ShV;DupType=.
ch09	8114817	SNP26037	T	G	.	PASS	END=8114817;ChrB=ch09;StartB=9041889;EndB=9041889;Parent=SYN47;VarType=ShV;DupType=.
ch09	8114828	SNP26038	G	A	.	PASS	END=8114828;ChrB=ch09;StartB=9041900;EndB=9041900;Parent=SYN47;VarType=ShV;DupType=.
ch09	8114853	SNP26039	G	C	.	PASS	END=8114853;ChrB=ch09;StartB=9041925;EndB=9041925;Parent=SYN47;VarType=ShV;DupType=.
ch09	8114859	SNP26040	C	T	.	PASS	END=8114859;ChrB=ch09;StartB=9041931;EndB=9041931;Parent=SYN47;VarType=ShV;DupType=.
ch09	8114881	SNP26041	T	G	.	PASS	END=8114881;ChrB=ch09;StartB=9041953;EndB=9041953;Parent=SYN47;VarType=ShV;DupType=.
ch09	8114887	SNP26042	A	G	.	PASS	END=8114887;ChrB=ch09;StartB=9041959;EndB=9041959;Parent=SYN47;VarType=ShV;DupType=.
ch09	8114897	SNP26043	T	C	.	PASS	END=8114897;ChrB=ch09;StartB=9041969;EndB=9041969;Parent=SYN47;VarType=ShV;DupType=.
ch09	8114910	SNP26044	C	T	.	PASS	END=8114910;ChrB=ch09;StartB=9041982;EndB=9041982;Parent=SYN47;VarType=ShV;DupType=.
ch09	8114923	SNP26045	C	T	.	PASS	END=8114923;ChrB=ch09;StartB=9041995;EndB=9041995;Parent=SYN47;VarType=ShV;DupType=.
ch09	8114929	SNP26046	A	C	.	PASS	END=8114929;ChrB=ch09;StartB=9042001;EndB=9042001;Parent=SYN47;VarType=ShV;DupType=.
ch09	8114958	SNP26047	A	C	.	PASS	END=8114958;ChrB=ch09;StartB=9042030;EndB=9042030;Parent=SYN47;VarType=ShV;DupType=.
ch09	8114989	SNP26048	T	A	.	PASS	END=8114989;ChrB=ch09;StartB=9042061;EndB=9042061;Parent=SYN47;VarType=ShV;DupType=.
ch09	8115061	SNP26049	A	C	.	PASS	END=8115061;ChrB=ch09;StartB=9042133;EndB=9042133;Parent=SYN47;VarType=ShV;DupType=.
ch09	8115139	SNP26050	A	G	.	PASS	END=8115139;ChrB=ch09;StartB=9042211;EndB=9042211;Parent=SYN47;VarType=ShV;DupType=.
ch09	8115227	SNP26051	A	C	.	PASS	END=8115227;ChrB=ch09;StartB=9042299;EndB=9042299;Parent=SYN47;VarType=ShV;DupType=.
ch09	8115229	SNP26052	G	T	.	PASS	END=8115229;ChrB=ch09;StartB=9042301;EndB=9042301;Parent=SYN47;VarType=ShV;DupType=.
ch09	8115287	SNP26053	A	C	.	PASS	END=8115287;ChrB=ch09;StartB=9042359;EndB=9042359;Parent=SYN47;VarType=ShV;DupType=.
ch09	8115352	INS26054	G	GA	.	PASS	END=8115352;ChrB=ch09;StartB=9042424;EndB=9042425;Parent=SYN47;VarType=ShV;DupType=.
ch09	8115354	SNP26055	T	C	.	PASS	END=8115354;ChrB=ch09;StartB=9042427;EndB=9042427;Parent=SYN47;VarType=ShV;DupType=.
ch09	8115370	SNP26056	A	C	.	PASS	END=8115370;ChrB=ch09;StartB=9042443;EndB=9042443;Parent=SYN47;VarType=ShV;DupType=.
ch09	8115382	SNP26057	A	C	.	PASS	END=8115382;ChrB=ch09;StartB=9042455;EndB=9042455;Parent=SYN47;VarType=ShV;DupType=.
ch09	8115393	SNP26058	C	G	.	PASS	END=8115393;ChrB=ch09;StartB=9042466;EndB=9042466;Parent=SYN47;VarType=ShV;DupType=.
ch09	8115436	SNP26059	A	T	.	PASS	END=8115436;ChrB=ch09;StartB=9042509;EndB=9042509;Parent=SYN47;VarType=ShV;DupType=.
ch09	8115502	SNP26060	T	A	.	PASS	END=8115502;ChrB=ch09;StartB=9042575;EndB=9042575;Parent=SYN47;VarType=ShV;DupType=.
ch09	8115509	SNP26061	A	T	.	PASS	END=8115509;ChrB=ch09;StartB=9042582;EndB=9042582;Parent=SYN47;VarType=ShV;DupType=.
ch09	8115525	DEL26062	TG	T	.	PASS	END=8115526;ChrB=ch09;StartB=9042598;EndB=9042598;Parent=SYN47;VarType=ShV;DupType=.
ch09	8115536	SNP26063	T	C	.	PASS	END=8115536;ChrB=ch09;StartB=9042608;EndB=9042608;Parent=SYN47;VarType=ShV;DupType=.
ch09	8115644	SNP26064	T	C	.	PASS	END=8115644;ChrB=ch09;StartB=9042716;EndB=9042716;Parent=SYN47;VarType=ShV;DupType=.
ch09	8115645	INS26065	A	AATAAATATATATATATATATATAT	.	PASS	END=8115645;ChrB=ch09;StartB=9042717;EndB=9042741;Parent=SYN47;VarType=ShV;DupType=.
ch09	8115650	SNP26066	T	A	.	PASS	END=8115650;ChrB=ch09;StartB=9042746;EndB=9042746;Parent=SYN47;VarType=ShV;DupType=.
ch09	8115651	SNP26067	A	T	.	PASS	END=8115651;ChrB=ch09;StartB=9042747;EndB=9042747;Parent=SYN47;VarType=ShV;DupType=.
ch09	8115721	SNP26068	C	A	.	PASS	END=8115721;ChrB=ch09;StartB=9042817;EndB=9042817;Parent=SYN47;VarType=ShV;DupType=.
ch09	8115773	SNP26069	A	C	.	PASS	END=8115773;ChrB=ch09;StartB=9042869;EndB=9042869;Parent=SYN47;VarType=ShV;DupType=.
ch09	8115841	SNP26070	C	T	.	PASS	END=8115841;ChrB=ch09;StartB=9042937;EndB=9042937;Parent=SYN47;VarType=ShV;DupType=.
ch09	8115851	SNP26071	T	A	.	PASS	END=8115851;ChrB=ch09;StartB=9042947;EndB=9042947;Parent=SYN47;VarType=ShV;DupType=.
ch09	8115863	SNP26072	T	C	.	PASS	END=8115863;ChrB=ch09;StartB=9042959;EndB=9042959;Parent=SYN47;VarType=ShV;DupType=.
ch09	8115875	DEL26073	AT	A	.	PASS	END=8115876;ChrB=ch09;StartB=9042971;EndB=9042971;Parent=SYN47;VarType=ShV;DupType=.
ch09	8115901	SNP26074	T	G	.	PASS	END=8115901;ChrB=ch09;StartB=9042996;EndB=9042996;Parent=SYN47;VarType=ShV;DupType=.
ch09	8115912	INS26075	A	AT	.	PASS	END=8115912;ChrB=ch09;StartB=9043007;EndB=9043008;Parent=SYN47;VarType=ShV;DupType=.
ch09	8115954	SNP26076	C	T	.	PASS	END=8115954;ChrB=ch09;StartB=9043050;EndB=9043050;Parent=SYN47;VarType=ShV;DupType=.
ch09	8115967	SNP26077	C	T	.	PASS	END=8115967;ChrB=ch09;StartB=9043063;EndB=9043063;Parent=SYN47;VarType=ShV;DupType=.
ch09	8115993	SNP26078	T	A	.	PASS	END=8115993;ChrB=ch09;StartB=9043089;EndB=9043089;Parent=SYN47;VarType=ShV;DupType=.
ch09	8115998	SNP26079	A	C	.	PASS	END=8115998;ChrB=ch09;StartB=9043094;EndB=9043094;Parent=SYN47;VarType=ShV;DupType=.
ch09	8116038	SNP26080	G	T	.	PASS	END=8116038;ChrB=ch09;StartB=9043134;EndB=9043134;Parent=SYN47;VarType=ShV;DupType=.
ch09	8116042	SNP26081	G	A	.	PASS	END=8116042;ChrB=ch09;StartB=9043138;EndB=9043138;Parent=SYN47;VarType=ShV;DupType=.
ch09	8116043	SNP26082	A	T	.	PASS	END=8116043;ChrB=ch09;StartB=9043139;EndB=9043139;Parent=SYN47;VarType=ShV;DupType=.
ch09	8116074	SNP26083	T	C	.	PASS	END=8116074;ChrB=ch09;StartB=9043170;EndB=9043170;Parent=SYN47;VarType=ShV;DupType=.
ch09	8116095	SNP26084	T	A	.	PASS	END=8116095;ChrB=ch09;StartB=9043191;EndB=9043191;Parent=SYN47;VarType=ShV;DupType=.
ch09	8116132	SNP26085	C	T	.	PASS	END=8116132;ChrB=ch09;StartB=9043228;EndB=9043228;Parent=SYN47;VarType=ShV;DupType=.
ch09	8116146	SNP26086	T	C	.	PASS	END=8116146;ChrB=ch09;StartB=9043242;EndB=9043242;Parent=SYN47;VarType=ShV;DupType=.
ch09	8116198	SNP26087	T	A	.	PASS	END=8116198;ChrB=ch09;StartB=9043294;EndB=9043294;Parent=SYN47;VarType=ShV;DupType=.
ch09	8116201	SNP26088	C	T	.	PASS	END=8116201;ChrB=ch09;StartB=9043297;EndB=9043297;Parent=SYN47;VarType=ShV;DupType=.
ch09	8116203	SNP26089	A	T	.	PASS	END=8116203;ChrB=ch09;StartB=9043299;EndB=9043299;Parent=SYN47;VarType=ShV;DupType=.
ch09	8116207	SNP26090	G	T	.	PASS	END=8116207;ChrB=ch09;StartB=9043303;EndB=9043303;Parent=SYN47;VarType=ShV;DupType=.
ch09	8116215	SNP26091	A	T	.	PASS	END=8116215;ChrB=ch09;StartB=9043311;EndB=9043311;Parent=SYN47;VarType=ShV;DupType=.
ch09	8116218	SNP26092	A	C	.	PASS	END=8116218;ChrB=ch09;StartB=9043314;EndB=9043314;Parent=SYN47;VarType=ShV;DupType=.
ch09	8116231	SNP26093	C	A	.	PASS	END=8116231;ChrB=ch09;StartB=9043327;EndB=9043327;Parent=SYN47;VarType=ShV;DupType=.
ch09	8116334	SNP26094	G	A	.	PASS	END=8116334;ChrB=ch09;StartB=9043430;EndB=9043430;Parent=SYN47;VarType=ShV;DupType=.
ch09	8116393	SNP26095	C	T	.	PASS	END=8116393;ChrB=ch09;StartB=9043489;EndB=9043489;Parent=SYN47;VarType=ShV;DupType=.
ch09	8116397	DEL26096	GT	G	.	PASS	END=8116398;ChrB=ch09;StartB=9043493;EndB=9043493;Parent=SYN47;VarType=ShV;DupType=.
ch09	8116406	SNP26097	T	C	.	PASS	END=8116406;ChrB=ch09;StartB=9043501;EndB=9043501;Parent=SYN47;VarType=ShV;DupType=.
ch09	8116410	SNP26098	G	A	.	PASS	END=8116410;ChrB=ch09;StartB=9043505;EndB=9043505;Parent=SYN47;VarType=ShV;DupType=.
ch09	8116484	SNP26099	T	A	.	PASS	END=8116484;ChrB=ch09;StartB=9043579;EndB=9043579;Parent=SYN47;VarType=ShV;DupType=.
ch09	8116517	SNP26100	A	C	.	PASS	END=8116517;ChrB=ch09;StartB=9043612;EndB=9043612;Parent=SYN47;VarType=ShV;DupType=.
ch09	8116528	SNP26101	A	T	.	PASS	END=8116528;ChrB=ch09;StartB=9043623;EndB=9043623;Parent=SYN47;VarType=ShV;DupType=.
ch09	8116537	SNP26102	T	C	.	PASS	END=8116537;ChrB=ch09;StartB=9043632;EndB=9043632;Parent=SYN47;VarType=ShV;DupType=.
ch09	8116554	SNP26103	C	T	.	PASS	END=8116554;ChrB=ch09;StartB=9043649;EndB=9043649;Parent=SYN47;VarType=ShV;DupType=.
ch09	8116564	SNP26104	T	G	.	PASS	END=8116564;ChrB=ch09;StartB=9043659;EndB=9043659;Parent=SYN47;VarType=ShV;DupType=.
ch09	8116610	SNP26105	T	G	.	PASS	END=8116610;ChrB=ch09;StartB=9043705;EndB=9043705;Parent=SYN47;VarType=ShV;DupType=.
ch09	8116627	SNP26106	C	A	.	PASS	END=8116627;ChrB=ch09;StartB=9043722;EndB=9043722;Parent=SYN47;VarType=ShV;DupType=.
ch09	8116650	SNP26107	A	C	.	PASS	END=8116650;ChrB=ch09;StartB=9043745;EndB=9043745;Parent=SYN47;VarType=ShV;DupType=.
ch09	8116776	SNP26108	A	G	.	PASS	END=8116776;ChrB=ch09;StartB=9043871;EndB=9043871;Parent=SYN47;VarType=ShV;DupType=.
ch09	8116800	SNP26109	G	C	.	PASS	END=8116800;ChrB=ch09;StartB=9043895;EndB=9043895;Parent=SYN47;VarType=ShV;DupType=.
ch09	8116818	SNP26110	T	G	.	PASS	END=8116818;ChrB=ch09;StartB=9043913;EndB=9043913;Parent=SYN47;VarType=ShV;DupType=.
ch09	8116873	SNP26111	A	C	.	PASS	END=8116873;ChrB=ch09;StartB=9043968;EndB=9043968;Parent=SYN47;VarType=ShV;DupType=.
ch09	8116921	SNP26112	T	G	.	PASS	END=8116921;ChrB=ch09;StartB=9044016;EndB=9044016;Parent=SYN47;VarType=ShV;DupType=.
ch09	8116987	SNP26113	C	G	.	PASS	END=8116987;ChrB=ch09;StartB=9044082;EndB=9044082;Parent=SYN47;VarType=ShV;DupType=.
ch09	8117014	SNP26114	T	C	.	PASS	END=8117014;ChrB=ch09;StartB=9044109;EndB=9044109;Parent=SYN47;VarType=ShV;DupType=.
ch09	8117023	SNP26115	C	T	.	PASS	END=8117023;ChrB=ch09;StartB=9044118;EndB=9044118;Parent=SYN47;VarType=ShV;DupType=.
ch09	8117033	SNP26116	C	A	.	PASS	END=8117033;ChrB=ch09;StartB=9044128;EndB=9044128;Parent=SYN47;VarType=ShV;DupType=.
ch09	8117076	SNP26117	C	T	.	PASS	END=8117076;ChrB=ch09;StartB=9044171;EndB=9044171;Parent=SYN47;VarType=ShV;DupType=.
ch09	8117097	SNP26118	A	C	.	PASS	END=8117097;ChrB=ch09;StartB=9044192;EndB=9044192;Parent=SYN47;VarType=ShV;DupType=.
ch09	8117128	SNP26119	A	C	.	PASS	END=8117128;ChrB=ch09;StartB=9044223;EndB=9044223;Parent=SYN47;VarType=ShV;DupType=.
ch09	8117174	SNP26120	A	T	.	PASS	END=8117174;ChrB=ch09;StartB=9044269;EndB=9044269;Parent=SYN47;VarType=ShV;DupType=.
ch09	8117215	SNP26121	C	A	.	PASS	END=8117215;ChrB=ch09;StartB=9044310;EndB=9044310;Parent=SYN47;VarType=ShV;DupType=.
ch09	8117229	SNP26122	T	G	.	PASS	END=8117229;ChrB=ch09;StartB=9044324;EndB=9044324;Parent=SYN47;VarType=ShV;DupType=.
ch09	8117243	SNP26123	G	C	.	PASS	END=8117243;ChrB=ch09;StartB=9044338;EndB=9044338;Parent=SYN47;VarType=ShV;DupType=.
ch09	8117260	SNP26124	T	C	.	PASS	END=8117260;ChrB=ch09;StartB=9044355;EndB=9044355;Parent=SYN47;VarType=ShV;DupType=.
ch09	8117364	SNP26125	A	C	.	PASS	END=8117364;ChrB=ch09;StartB=9044459;EndB=9044459;Parent=SYN47;VarType=ShV;DupType=.
ch09	8117365	SNP26126	C	T	.	PASS	END=8117365;ChrB=ch09;StartB=9044460;EndB=9044460;Parent=SYN47;VarType=ShV;DupType=.
ch09	8117366	SNP26127	T	A	.	PASS	END=8117366;ChrB=ch09;StartB=9044461;EndB=9044461;Parent=SYN47;VarType=ShV;DupType=.
ch09	8117490	SNP26128	A	C	.	PASS	END=8117490;ChrB=ch09;StartB=9044585;EndB=9044585;Parent=SYN47;VarType=ShV;DupType=.
ch09	8117503	SNP26129	G	A	.	PASS	END=8117503;ChrB=ch09;StartB=9044598;EndB=9044598;Parent=SYN47;VarType=ShV;DupType=.
ch09	8117547	SNP26130	G	T	.	PASS	END=8117547;ChrB=ch09;StartB=9044642;EndB=9044642;Parent=SYN47;VarType=ShV;DupType=.
ch09	8117561	SNP26131	T	C	.	PASS	END=8117561;ChrB=ch09;StartB=9044656;EndB=9044656;Parent=SYN47;VarType=ShV;DupType=.
ch09	8117598	SNP26132	G	A	.	PASS	END=8117598;ChrB=ch09;StartB=9044693;EndB=9044693;Parent=SYN47;VarType=ShV;DupType=.
ch09	8117626	SNP26133	C	A	.	PASS	END=8117626;ChrB=ch09;StartB=9044721;EndB=9044721;Parent=SYN47;VarType=ShV;DupType=.
ch09	8117643	SNP26134	T	C	.	PASS	END=8117643;ChrB=ch09;StartB=9044738;EndB=9044738;Parent=SYN47;VarType=ShV;DupType=.
ch09	8117644	SNP26135	C	T	.	PASS	END=8117644;ChrB=ch09;StartB=9044739;EndB=9044739;Parent=SYN47;VarType=ShV;DupType=.
ch09	8117650	SNP26136	T	C	.	PASS	END=8117650;ChrB=ch09;StartB=9044745;EndB=9044745;Parent=SYN47;VarType=ShV;DupType=.
ch09	8117651	SNP26137	T	C	.	PASS	END=8117651;ChrB=ch09;StartB=9044746;EndB=9044746;Parent=SYN47;VarType=ShV;DupType=.
ch09	8117669	SNP26138	C	A	.	PASS	END=8117669;ChrB=ch09;StartB=9044764;EndB=9044764;Parent=SYN47;VarType=ShV;DupType=.
ch09	8117680	SNP26139	C	T	.	PASS	END=8117680;ChrB=ch09;StartB=9044775;EndB=9044775;Parent=SYN47;VarType=ShV;DupType=.
ch09	8117697	INS26140	A	ATT	.	PASS	END=8117697;ChrB=ch09;StartB=9044792;EndB=9044794;Parent=SYN47;VarType=ShV;DupType=.
ch09	8117745	SNP26141	G	C	.	PASS	END=8117745;ChrB=ch09;StartB=9044842;EndB=9044842;Parent=SYN47;VarType=ShV;DupType=.
ch09	8117801	SNP26142	G	A	.	PASS	END=8117801;ChrB=ch09;StartB=9044898;EndB=9044898;Parent=SYN47;VarType=ShV;DupType=.
ch09	8117898	SNP26143	C	T	.	PASS	END=8117898;ChrB=ch09;StartB=9044995;EndB=9044995;Parent=SYN47;VarType=ShV;DupType=.
ch09	8117917	SNP26144	C	G	.	PASS	END=8117917;ChrB=ch09;StartB=9045014;EndB=9045014;Parent=SYN47;VarType=ShV;DupType=.
ch09	8117936	DEL26145	GTGTGT	G	.	PASS	END=8117941;ChrB=ch09;StartB=9045033;EndB=9045033;Parent=SYN47;VarType=ShV;DupType=.
ch09	8117943	INS26146	G	GGGGGTGGGGTGGGGGGT	.	PASS	END=8117943;ChrB=ch09;StartB=9045035;EndB=9045052;Parent=SYN47;VarType=ShV;DupType=.
ch09	8117969	SNP26147	T	C	.	PASS	END=8117969;ChrB=ch09;StartB=9045078;EndB=9045078;Parent=SYN47;VarType=ShV;DupType=.
ch09	8118028	SNP26148	A	G	.	PASS	END=8118028;ChrB=ch09;StartB=9045137;EndB=9045137;Parent=SYN47;VarType=ShV;DupType=.
ch09	8118044	SNP26149	T	G	.	PASS	END=8118044;ChrB=ch09;StartB=9045153;EndB=9045153;Parent=SYN47;VarType=ShV;DupType=.
ch09	8118060	INS26150	A	AAGT	.	PASS	END=8118060;ChrB=ch09;StartB=9045169;EndB=9045172;Parent=SYN47;VarType=ShV;DupType=.
ch09	8118078	SNP26151	A	G	.	PASS	END=8118078;ChrB=ch09;StartB=9045190;EndB=9045190;Parent=SYN47;VarType=ShV;DupType=.
ch09	8118084	SNP26152	C	T	.	PASS	END=8118084;ChrB=ch09;StartB=9045196;EndB=9045196;Parent=SYN47;VarType=ShV;DupType=.
ch09	8118110	SNP26153	T	C	.	PASS	END=8118110;ChrB=ch09;StartB=9045222;EndB=9045222;Parent=SYN47;VarType=ShV;DupType=.
ch09	8118135	SNP26154	T	G	.	PASS	END=8118135;ChrB=ch09;StartB=9045247;EndB=9045247;Parent=SYN47;VarType=ShV;DupType=.
ch09	8118140	SNP26155	A	T	.	PASS	END=8118140;ChrB=ch09;StartB=9045252;EndB=9045252;Parent=SYN47;VarType=ShV;DupType=.
ch09	8118168	SNP26156	G	T	.	PASS	END=8118168;ChrB=ch09;StartB=9045280;EndB=9045280;Parent=SYN47;VarType=ShV;DupType=.
ch09	8118189	SNP26157	G	A	.	PASS	END=8118189;ChrB=ch09;StartB=9045301;EndB=9045301;Parent=SYN47;VarType=ShV;DupType=.
ch09	8118226	SNP26158	A	G	.	PASS	END=8118226;ChrB=ch09;StartB=9045338;EndB=9045338;Parent=SYN47;VarType=ShV;DupType=.
ch09	8118230	SNP26159	T	A	.	PASS	END=8118230;ChrB=ch09;StartB=9045342;EndB=9045342;Parent=SYN47;VarType=ShV;DupType=.
ch09	8118242	SNP26160	G	A	.	PASS	END=8118242;ChrB=ch09;StartB=9045354;EndB=9045354;Parent=SYN47;VarType=ShV;DupType=.
ch09	8118275	SNP26161	T	C	.	PASS	END=8118275;ChrB=ch09;StartB=9045387;EndB=9045387;Parent=SYN47;VarType=ShV;DupType=.
ch09	8118305	SNP26162	T	G	.	PASS	END=8118305;ChrB=ch09;StartB=9045417;EndB=9045417;Parent=SYN47;VarType=ShV;DupType=.
ch09	8118340	SNP26163	C	T	.	PASS	END=8118340;ChrB=ch09;StartB=9045452;EndB=9045452;Parent=SYN47;VarType=ShV;DupType=.
ch09	8118408	SNP26164	C	G	.	PASS	END=8118408;ChrB=ch09;StartB=9045520;EndB=9045520;Parent=SYN47;VarType=ShV;DupType=.
ch09	8118461	SNP26165	G	T	.	PASS	END=8118461;ChrB=ch09;StartB=9045573;EndB=9045573;Parent=SYN47;VarType=ShV;DupType=.
ch09	8118517	SNP26166	C	T	.	PASS	END=8118517;ChrB=ch09;StartB=9045629;EndB=9045629;Parent=SYN47;VarType=ShV;DupType=.
ch09	8118522	SNP26167	C	T	.	PASS	END=8118522;ChrB=ch09;StartB=9045634;EndB=9045634;Parent=SYN47;VarType=ShV;DupType=.
ch09	8118548	DEL26168	AAT	A	.	PASS	END=8118550;ChrB=ch09;StartB=9045660;EndB=9045660;Parent=SYN47;VarType=ShV;DupType=.
ch09	8118555	SNP26169	A	G	.	PASS	END=8118555;ChrB=ch09;StartB=9045665;EndB=9045665;Parent=SYN47;VarType=ShV;DupType=.
ch09	8118634	INS26170	C	CTTAA	.	PASS	END=8118634;ChrB=ch09;StartB=9045744;EndB=9045748;Parent=SYN47;VarType=ShV;DupType=.
ch09	8118639	SNP26171	C	T	.	PASS	END=8118639;ChrB=ch09;StartB=9045753;EndB=9045753;Parent=SYN47;VarType=ShV;DupType=.
ch09	8118698	SNP26172	A	G	.	PASS	END=8118698;ChrB=ch09;StartB=9045812;EndB=9045812;Parent=SYN47;VarType=ShV;DupType=.
ch09	8118712	SNP26173	A	C	.	PASS	END=8118712;ChrB=ch09;StartB=9045826;EndB=9045826;Parent=SYN47;VarType=ShV;DupType=.
ch09	8118742	SNP26174	G	A	.	PASS	END=8118742;ChrB=ch09;StartB=9045856;EndB=9045856;Parent=SYN47;VarType=ShV;DupType=.
ch09	8118781	INS26175	C	CTT	.	PASS	END=8118781;ChrB=ch09;StartB=9045895;EndB=9045897;Parent=SYN47;VarType=ShV;DupType=.
ch09	8118800	SNP26176	A	C	.	PASS	END=8118800;ChrB=ch09;StartB=9045916;EndB=9045916;Parent=SYN47;VarType=ShV;DupType=.
ch09	8118826	INS26177	C	CA	.	PASS	END=8118826;ChrB=ch09;StartB=9045942;EndB=9045943;Parent=SYN47;VarType=ShV;DupType=.
ch09	8118829	SNP26178	T	C	.	PASS	END=8118829;ChrB=ch09;StartB=9045946;EndB=9045946;Parent=SYN47;VarType=ShV;DupType=.
ch09	8118854	SNP26179	A	C	.	PASS	END=8118854;ChrB=ch09;StartB=9045971;EndB=9045971;Parent=SYN47;VarType=ShV;DupType=.
ch09	8118902	SNP26180	A	G	.	PASS	END=8118902;ChrB=ch09;StartB=9046019;EndB=9046019;Parent=SYN47;VarType=ShV;DupType=.
ch09	8118957	SNP26181	G	T	.	PASS	END=8118957;ChrB=ch09;StartB=9046074;EndB=9046074;Parent=SYN47;VarType=ShV;DupType=.
ch09	8118991	SNP26182	C	T	.	PASS	END=8118991;ChrB=ch09;StartB=9046108;EndB=9046108;Parent=SYN47;VarType=ShV;DupType=.
ch09	8119007	SNP26183	A	G	.	PASS	END=8119007;ChrB=ch09;StartB=9046124;EndB=9046124;Parent=SYN47;VarType=ShV;DupType=.
ch09	8119036	SNP26184	G	A	.	PASS	END=8119036;ChrB=ch09;StartB=9046153;EndB=9046153;Parent=SYN47;VarType=ShV;DupType=.
ch09	8119093	SNP26185	T	C	.	PASS	END=8119093;ChrB=ch09;StartB=9046210;EndB=9046210;Parent=SYN47;VarType=ShV;DupType=.
ch09	8119104	DEL26186	TC	T	.	PASS	END=8119105;ChrB=ch09;StartB=9046221;EndB=9046221;Parent=SYN47;VarType=ShV;DupType=.
ch09	8119138	SNP26187	T	A	.	PASS	END=8119138;ChrB=ch09;StartB=9046254;EndB=9046254;Parent=SYN47;VarType=ShV;DupType=.
ch09	8119162	DEL26188	GA	G	.	PASS	END=8119163;ChrB=ch09;StartB=9046278;EndB=9046278;Parent=SYN47;VarType=ShV;DupType=.
ch09	8119237	SNP26189	C	G	.	PASS	END=8119237;ChrB=ch09;StartB=9046352;EndB=9046352;Parent=SYN47;VarType=ShV;DupType=.
ch09	8119254	SNP26190	T	G	.	PASS	END=8119254;ChrB=ch09;StartB=9046369;EndB=9046369;Parent=SYN47;VarType=ShV;DupType=.
ch09	8119316	SNP26191	A	G	.	PASS	END=8119316;ChrB=ch09;StartB=9046431;EndB=9046431;Parent=SYN47;VarType=ShV;DupType=.
ch09	8119325	SNP26192	A	G	.	PASS	END=8119325;ChrB=ch09;StartB=9046440;EndB=9046440;Parent=SYN47;VarType=ShV;DupType=.
ch09	8119328	SNP26193	T	G	.	PASS	END=8119328;ChrB=ch09;StartB=9046443;EndB=9046443;Parent=SYN47;VarType=ShV;DupType=.
ch09	8119344	SNP26194	G	A	.	PASS	END=8119344;ChrB=ch09;StartB=9046459;EndB=9046459;Parent=SYN47;VarType=ShV;DupType=.
ch09	8119366	SNP26195	C	A	.	PASS	END=8119366;ChrB=ch09;StartB=9046481;EndB=9046481;Parent=SYN47;VarType=ShV;DupType=.
ch09	8119385	SNP26196	A	G	.	PASS	END=8119385;ChrB=ch09;StartB=9046500;EndB=9046500;Parent=SYN47;VarType=ShV;DupType=.
ch09	8119421	SNP26197	C	A	.	PASS	END=8119421;ChrB=ch09;StartB=9046536;EndB=9046536;Parent=SYN47;VarType=ShV;DupType=.
ch09	8119519	SNP26198	A	C	.	PASS	END=8119519;ChrB=ch09;StartB=9046634;EndB=9046634;Parent=SYN47;VarType=ShV;DupType=.
ch09	8119543	SNP26199	G	T	.	PASS	END=8119543;ChrB=ch09;StartB=9046658;EndB=9046658;Parent=SYN47;VarType=ShV;DupType=.
ch09	8119549	SNP26200	G	C	.	PASS	END=8119549;ChrB=ch09;StartB=9046664;EndB=9046664;Parent=SYN47;VarType=ShV;DupType=.
ch09	8119564	SNP26201	T	A	.	PASS	END=8119564;ChrB=ch09;StartB=9046679;EndB=9046679;Parent=SYN47;VarType=ShV;DupType=.
ch09	8119568	SNP26202	G	A	.	PASS	END=8119568;ChrB=ch09;StartB=9046683;EndB=9046683;Parent=SYN47;VarType=ShV;DupType=.
ch09	8119748	SNP26203	G	A	.	PASS	END=8119748;ChrB=ch09;StartB=9046863;EndB=9046863;Parent=SYN47;VarType=ShV;DupType=.
ch09	8119758	SNP26204	A	C	.	PASS	END=8119758;ChrB=ch09;StartB=9046873;EndB=9046873;Parent=SYN47;VarType=ShV;DupType=.
ch09	8119775	SNP26205	T	C	.	PASS	END=8119775;ChrB=ch09;StartB=9046890;EndB=9046890;Parent=SYN47;VarType=ShV;DupType=.
ch09	8119802	SNP26206	G	A	.	PASS	END=8119802;ChrB=ch09;StartB=9046917;EndB=9046917;Parent=SYN47;VarType=ShV;DupType=.
ch09	8119804	SNP26207	T	C	.	PASS	END=8119804;ChrB=ch09;StartB=9046919;EndB=9046919;Parent=SYN47;VarType=ShV;DupType=.
ch09	8119807	SNP26208	T	G	.	PASS	END=8119807;ChrB=ch09;StartB=9046922;EndB=9046922;Parent=SYN47;VarType=ShV;DupType=.
ch09	8119863	SNP26209	G	C	.	PASS	END=8119863;ChrB=ch09;StartB=9046978;EndB=9046978;Parent=SYN47;VarType=ShV;DupType=.
ch09	8119900	SNP26210	T	G	.	PASS	END=8119900;ChrB=ch09;StartB=9047015;EndB=9047015;Parent=SYN47;VarType=ShV;DupType=.
ch09	8119924	SNP26211	G	T	.	PASS	END=8119924;ChrB=ch09;StartB=9047039;EndB=9047039;Parent=SYN47;VarType=ShV;DupType=.
ch09	8119932	INS26212	C	CTCTTCAGTGAGA	.	PASS	END=8119932;ChrB=ch09;StartB=9047047;EndB=9047059;Parent=SYN47;VarType=ShV;DupType=.
ch09	8119939	SNP26213	A	G	.	PASS	END=8119939;ChrB=ch09;StartB=9047066;EndB=9047066;Parent=SYN47;VarType=ShV;DupType=.
ch09	8119985	SNP26214	G	C	.	PASS	END=8119985;ChrB=ch09;StartB=9047112;EndB=9047112;Parent=SYN47;VarType=ShV;DupType=.
ch09	8120009	SNP26215	G	T	.	PASS	END=8120009;ChrB=ch09;StartB=9047136;EndB=9047136;Parent=SYN47;VarType=ShV;DupType=.
ch09	8120025	INS26216	C	CT	.	PASS	END=8120025;ChrB=ch09;StartB=9047152;EndB=9047153;Parent=SYN47;VarType=ShV;DupType=.
ch09	8120027	SNP26217	A	T	.	PASS	END=8120027;ChrB=ch09;StartB=9047155;EndB=9047155;Parent=SYN47;VarType=ShV;DupType=.
ch09	8120028	SNP26218	A	T	.	PASS	END=8120028;ChrB=ch09;StartB=9047156;EndB=9047156;Parent=SYN47;VarType=ShV;DupType=.
ch09	8120039	SNP26219	A	G	.	PASS	END=8120039;ChrB=ch09;StartB=9047167;EndB=9047167;Parent=SYN47;VarType=ShV;DupType=.
ch09	8120065	SNP26220	T	C	.	PASS	END=8120065;ChrB=ch09;StartB=9047193;EndB=9047193;Parent=SYN47;VarType=ShV;DupType=.
ch09	8120071	SNP26221	C	A	.	PASS	END=8120071;ChrB=ch09;StartB=9047199;EndB=9047199;Parent=SYN47;VarType=ShV;DupType=.
ch09	8120080	SNP26222	G	T	.	PASS	END=8120080;ChrB=ch09;StartB=9047208;EndB=9047208;Parent=SYN47;VarType=ShV;DupType=.
ch09	8120121	SNP26223	C	T	.	PASS	END=8120121;ChrB=ch09;StartB=9047249;EndB=9047249;Parent=SYN47;VarType=ShV;DupType=.
ch09	8120127	SNP26224	A	C	.	PASS	END=8120127;ChrB=ch09;StartB=9047255;EndB=9047255;Parent=SYN47;VarType=ShV;DupType=.
ch09	8120131	INS26225	G	GT	.	PASS	END=8120131;ChrB=ch09;StartB=9047259;EndB=9047260;Parent=SYN47;VarType=ShV;DupType=.
ch09	8120173	SNP26226	C	T	.	PASS	END=8120173;ChrB=ch09;StartB=9047302;EndB=9047302;Parent=SYN47;VarType=ShV;DupType=.
ch09	8120197	SNP26227	G	T	.	PASS	END=8120197;ChrB=ch09;StartB=9047326;EndB=9047326;Parent=SYN47;VarType=ShV;DupType=.
ch09	8120236	SNP26228	G	C	.	PASS	END=8120236;ChrB=ch09;StartB=9047365;EndB=9047365;Parent=SYN47;VarType=ShV;DupType=.
ch09	8120280	SNP26229	C	T	.	PASS	END=8120280;ChrB=ch09;StartB=9047409;EndB=9047409;Parent=SYN47;VarType=ShV;DupType=.
ch09	8120325	SNP26230	G	A	.	PASS	END=8120325;ChrB=ch09;StartB=9047454;EndB=9047454;Parent=SYN47;VarType=ShV;DupType=.
ch09	8120339	SNP26231	T	G	.	PASS	END=8120339;ChrB=ch09;StartB=9047468;EndB=9047468;Parent=SYN47;VarType=ShV;DupType=.
ch09	8120380	SNP26232	T	G	.	PASS	END=8120380;ChrB=ch09;StartB=9047509;EndB=9047509;Parent=SYN47;VarType=ShV;DupType=.
ch09	8120381	SNP26233	G	A	.	PASS	END=8120381;ChrB=ch09;StartB=9047510;EndB=9047510;Parent=SYN47;VarType=ShV;DupType=.
ch09	8120417	SNP26234	A	C	.	PASS	END=8120417;ChrB=ch09;StartB=9047546;EndB=9047546;Parent=SYN47;VarType=ShV;DupType=.
ch09	8120516	SNP26235	T	C	.	PASS	END=8120516;ChrB=ch09;StartB=9047645;EndB=9047645;Parent=SYN47;VarType=ShV;DupType=.
ch09	8120532	SNP26236	A	G	.	PASS	END=8120532;ChrB=ch09;StartB=9047661;EndB=9047661;Parent=SYN47;VarType=ShV;DupType=.
ch09	8120559	INS26237	C	CA	.	PASS	END=8120559;ChrB=ch09;StartB=9047688;EndB=9047689;Parent=SYN47;VarType=ShV;DupType=.
ch09	8120636	SNP26238	G	A	.	PASS	END=8120636;ChrB=ch09;StartB=9047766;EndB=9047766;Parent=SYN47;VarType=ShV;DupType=.
ch09	8120658	INS26239	A	AT	.	PASS	END=8120658;ChrB=ch09;StartB=9047788;EndB=9047789;Parent=SYN47;VarType=ShV;DupType=.
ch09	8120665	SNP26240	C	G	.	PASS	END=8120665;ChrB=ch09;StartB=9047796;EndB=9047796;Parent=SYN47;VarType=ShV;DupType=.
ch09	8120730	SNP26241	A	G	.	PASS	END=8120730;ChrB=ch09;StartB=9047861;EndB=9047861;Parent=SYN47;VarType=ShV;DupType=.
ch09	8120764	SNP26242	C	T	.	PASS	END=8120764;ChrB=ch09;StartB=9047895;EndB=9047895;Parent=SYN47;VarType=ShV;DupType=.
ch09	8120804	SNP26243	T	A	.	PASS	END=8120804;ChrB=ch09;StartB=9047935;EndB=9047935;Parent=SYN47;VarType=ShV;DupType=.
ch09	8120835	SNP26244	C	A	.	PASS	END=8120835;ChrB=ch09;StartB=9047966;EndB=9047966;Parent=SYN47;VarType=ShV;DupType=.
ch09	8120857	SNP26245	C	T	.	PASS	END=8120857;ChrB=ch09;StartB=9047988;EndB=9047988;Parent=SYN47;VarType=ShV;DupType=.
ch09	8120939	SNP26246	A	G	.	PASS	END=8120939;ChrB=ch09;StartB=9048070;EndB=9048070;Parent=SYN47;VarType=ShV;DupType=.
ch09	8120948	SNP26247	C	G	.	PASS	END=8120948;ChrB=ch09;StartB=9048079;EndB=9048079;Parent=SYN47;VarType=ShV;DupType=.
ch09	8121020	SNP26248	T	C	.	PASS	END=8121020;ChrB=ch09;StartB=9048151;EndB=9048151;Parent=SYN47;VarType=ShV;DupType=.
ch09	8121130	SNP26249	T	C	.	PASS	END=8121130;ChrB=ch09;StartB=9048261;EndB=9048261;Parent=SYN47;VarType=ShV;DupType=.
ch09	8121182	SNP26250	C	T	.	PASS	END=8121182;ChrB=ch09;StartB=9048313;EndB=9048313;Parent=SYN47;VarType=ShV;DupType=.
ch09	8121215	SNP26251	C	T	.	PASS	END=8121215;ChrB=ch09;StartB=9048346;EndB=9048346;Parent=SYN47;VarType=ShV;DupType=.
ch09	8121270	SNP26252	A	G	.	PASS	END=8121270;ChrB=ch09;StartB=9048401;EndB=9048401;Parent=SYN47;VarType=ShV;DupType=.
ch09	8121279	SNP26253	C	A	.	PASS	END=8121279;ChrB=ch09;StartB=9048410;EndB=9048410;Parent=SYN47;VarType=ShV;DupType=.
ch09	8121281	SNP26254	G	T	.	PASS	END=8121281;ChrB=ch09;StartB=9048412;EndB=9048412;Parent=SYN47;VarType=ShV;DupType=.
ch09	8121288	SNP26255	G	A	.	PASS	END=8121288;ChrB=ch09;StartB=9048419;EndB=9048419;Parent=SYN47;VarType=ShV;DupType=.
ch09	8121338	SNP26256	A	C	.	PASS	END=8121338;ChrB=ch09;StartB=9048469;EndB=9048469;Parent=SYN47;VarType=ShV;DupType=.
ch09	8121341	SNP26257	C	T	.	PASS	END=8121341;ChrB=ch09;StartB=9048472;EndB=9048472;Parent=SYN47;VarType=ShV;DupType=.
ch09	8121371	SNP26258	T	A	.	PASS	END=8121371;ChrB=ch09;StartB=9048502;EndB=9048502;Parent=SYN47;VarType=ShV;DupType=.
ch09	8121374	SNP26259	C	G	.	PASS	END=8121374;ChrB=ch09;StartB=9048505;EndB=9048505;Parent=SYN47;VarType=ShV;DupType=.
ch09	8121458	SNP26260	A	G	.	PASS	END=8121458;ChrB=ch09;StartB=9048589;EndB=9048589;Parent=SYN47;VarType=ShV;DupType=.
ch09	8121490	SNP26261	C	G	.	PASS	END=8121490;ChrB=ch09;StartB=9048621;EndB=9048621;Parent=SYN47;VarType=ShV;DupType=.
ch09	8121575	SNP26262	C	T	.	PASS	END=8121575;ChrB=ch09;StartB=9048706;EndB=9048706;Parent=SYN47;VarType=ShV;DupType=.
ch09	8121593	SNP26263	T	C	.	PASS	END=8121593;ChrB=ch09;StartB=9048724;EndB=9048724;Parent=SYN47;VarType=ShV;DupType=.
ch09	8121613	SNP26264	T	A	.	PASS	END=8121613;ChrB=ch09;StartB=9048744;EndB=9048744;Parent=SYN47;VarType=ShV;DupType=.
ch09	8121627	SNP26265	T	C	.	PASS	END=8121627;ChrB=ch09;StartB=9048758;EndB=9048758;Parent=SYN47;VarType=ShV;DupType=.
ch09	8121628	SNP26266	G	T	.	PASS	END=8121628;ChrB=ch09;StartB=9048759;EndB=9048759;Parent=SYN47;VarType=ShV;DupType=.
ch09	8121673	SNP26267	G	T	.	PASS	END=8121673;ChrB=ch09;StartB=9048804;EndB=9048804;Parent=SYN47;VarType=ShV;DupType=.
ch09	8121682	SNP26268	T	C	.	PASS	END=8121682;ChrB=ch09;StartB=9048813;EndB=9048813;Parent=SYN47;VarType=ShV;DupType=.
ch09	8121701	SNP26269	G	C	.	PASS	END=8121701;ChrB=ch09;StartB=9048832;EndB=9048832;Parent=SYN47;VarType=ShV;DupType=.
ch09	8121718	SNP26270	G	A	.	PASS	END=8121718;ChrB=ch09;StartB=9048849;EndB=9048849;Parent=SYN47;VarType=ShV;DupType=.
ch09	8121743	SNP26271	A	T	.	PASS	END=8121743;ChrB=ch09;StartB=9048874;EndB=9048874;Parent=SYN47;VarType=ShV;DupType=.
ch09	8121749	SNP26272	T	G	.	PASS	END=8121749;ChrB=ch09;StartB=9048880;EndB=9048880;Parent=SYN47;VarType=ShV;DupType=.
ch09	8121759	SNP26273	G	A	.	PASS	END=8121759;ChrB=ch09;StartB=9048890;EndB=9048890;Parent=SYN47;VarType=ShV;DupType=.
ch09	8121767	SNP26274	G	C	.	PASS	END=8121767;ChrB=ch09;StartB=9048898;EndB=9048898;Parent=SYN47;VarType=ShV;DupType=.
ch09	8121776	SNP26275	C	A	.	PASS	END=8121776;ChrB=ch09;StartB=9048907;EndB=9048907;Parent=SYN47;VarType=ShV;DupType=.
ch09	8121816	SNP26276	A	G	.	PASS	END=8121816;ChrB=ch09;StartB=9048947;EndB=9048947;Parent=SYN47;VarType=ShV;DupType=.
ch09	8121864	SNP26277	G	A	.	PASS	END=8121864;ChrB=ch09;StartB=9048995;EndB=9048995;Parent=SYN47;VarType=ShV;DupType=.
ch09	8121885	SNP26278	G	A	.	PASS	END=8121885;ChrB=ch09;StartB=9049016;EndB=9049016;Parent=SYN47;VarType=ShV;DupType=.
ch09	8121914	SNP26279	A	C	.	PASS	END=8121914;ChrB=ch09;StartB=9049045;EndB=9049045;Parent=SYN47;VarType=ShV;DupType=.
ch09	8121933	SNP26280	G	A	.	PASS	END=8121933;ChrB=ch09;StartB=9049064;EndB=9049064;Parent=SYN47;VarType=ShV;DupType=.
ch09	8121939	SNP26281	T	A	.	PASS	END=8121939;ChrB=ch09;StartB=9049070;EndB=9049070;Parent=SYN47;VarType=ShV;DupType=.
ch09	8121977	SNP26282	G	A	.	PASS	END=8121977;ChrB=ch09;StartB=9049108;EndB=9049108;Parent=SYN47;VarType=ShV;DupType=.
ch09	8121994	SNP26283	A	G	.	PASS	END=8121994;ChrB=ch09;StartB=9049125;EndB=9049125;Parent=SYN47;VarType=ShV;DupType=.
ch09	8122006	SNP26284	C	A	.	PASS	END=8122006;ChrB=ch09;StartB=9049137;EndB=9049137;Parent=SYN47;VarType=ShV;DupType=.
ch09	8122068	SNP26285	C	A	.	PASS	END=8122068;ChrB=ch09;StartB=9049199;EndB=9049199;Parent=SYN47;VarType=ShV;DupType=.
ch09	8122080	SNP26286	T	A	.	PASS	END=8122080;ChrB=ch09;StartB=9049211;EndB=9049211;Parent=SYN47;VarType=ShV;DupType=.
ch09	8122081	SNP26287	G	T	.	PASS	END=8122081;ChrB=ch09;StartB=9049212;EndB=9049212;Parent=SYN47;VarType=ShV;DupType=.
ch09	8122150	SNP26288	A	T	.	PASS	END=8122150;ChrB=ch09;StartB=9049281;EndB=9049281;Parent=SYN47;VarType=ShV;DupType=.
ch09	8122152	SNP26289	G	A	.	PASS	END=8122152;ChrB=ch09;StartB=9049283;EndB=9049283;Parent=SYN47;VarType=ShV;DupType=.
ch09	8122173	SNP26290	G	T	.	PASS	END=8122173;ChrB=ch09;StartB=9049304;EndB=9049304;Parent=SYN47;VarType=ShV;DupType=.
ch09	8122177	SNP26291	T	C	.	PASS	END=8122177;ChrB=ch09;StartB=9049308;EndB=9049308;Parent=SYN47;VarType=ShV;DupType=.
ch09	8122180	SNP26292	T	A	.	PASS	END=8122180;ChrB=ch09;StartB=9049311;EndB=9049311;Parent=SYN47;VarType=ShV;DupType=.
ch09	8122181	SNP26293	G	C	.	PASS	END=8122181;ChrB=ch09;StartB=9049312;EndB=9049312;Parent=SYN47;VarType=ShV;DupType=.
ch09	8122238	SNP26294	T	C	.	PASS	END=8122238;ChrB=ch09;StartB=9049369;EndB=9049369;Parent=SYN47;VarType=ShV;DupType=.
ch09	8122240	SNP26295	G	T	.	PASS	END=8122240;ChrB=ch09;StartB=9049371;EndB=9049371;Parent=SYN47;VarType=ShV;DupType=.
ch09	8122255	SNP26296	T	A	.	PASS	END=8122255;ChrB=ch09;StartB=9049386;EndB=9049386;Parent=SYN47;VarType=ShV;DupType=.
ch09	8122275	SNP26297	C	T	.	PASS	END=8122275;ChrB=ch09;StartB=9049406;EndB=9049406;Parent=SYN47;VarType=ShV;DupType=.
ch09	8122310	SNP26298	T	C	.	PASS	END=8122310;ChrB=ch09;StartB=9049441;EndB=9049441;Parent=SYN47;VarType=ShV;DupType=.
ch09	8122394	SNP26299	C	T	.	PASS	END=8122394;ChrB=ch09;StartB=9049525;EndB=9049525;Parent=SYN47;VarType=ShV;DupType=.
ch09	8122419	SNP26300	C	A	.	PASS	END=8122419;ChrB=ch09;StartB=9049550;EndB=9049550;Parent=SYN47;VarType=ShV;DupType=.
ch09	8122447	SNP26301	A	G	.	PASS	END=8122447;ChrB=ch09;StartB=9049578;EndB=9049578;Parent=SYN47;VarType=ShV;DupType=.
ch09	8122542	SNP26302	A	G	.	PASS	END=8122542;ChrB=ch09;StartB=9049673;EndB=9049673;Parent=SYN47;VarType=ShV;DupType=.
ch09	8122561	SNP26303	T	C	.	PASS	END=8122561;ChrB=ch09;StartB=9049692;EndB=9049692;Parent=SYN47;VarType=ShV;DupType=.
ch09	8122564	SNP26304	G	T	.	PASS	END=8122564;ChrB=ch09;StartB=9049695;EndB=9049695;Parent=SYN47;VarType=ShV;DupType=.
ch09	8122571	SNP26305	A	T	.	PASS	END=8122571;ChrB=ch09;StartB=9049702;EndB=9049702;Parent=SYN47;VarType=ShV;DupType=.
ch09	8122697	SNP26306	G	C	.	PASS	END=8122697;ChrB=ch09;StartB=9049828;EndB=9049828;Parent=SYN47;VarType=ShV;DupType=.
ch09	8122772	SNP26307	C	T	.	PASS	END=8122772;ChrB=ch09;StartB=9049903;EndB=9049903;Parent=SYN47;VarType=ShV;DupType=.
ch09	8122776	SNP26308	C	T	.	PASS	END=8122776;ChrB=ch09;StartB=9049907;EndB=9049907;Parent=SYN47;VarType=ShV;DupType=.
ch09	8122828	SNP26309	T	A	.	PASS	END=8122828;ChrB=ch09;StartB=9049959;EndB=9049959;Parent=SYN47;VarType=ShV;DupType=.
ch09	8122829	SNP26310	T	A	.	PASS	END=8122829;ChrB=ch09;StartB=9049960;EndB=9049960;Parent=SYN47;VarType=ShV;DupType=.
ch09	8122831	SNP26311	C	A	.	PASS	END=8122831;ChrB=ch09;StartB=9049962;EndB=9049962;Parent=SYN47;VarType=ShV;DupType=.
ch09	8122908	SNP26312	C	T	.	PASS	END=8122908;ChrB=ch09;StartB=9050039;EndB=9050039;Parent=SYN47;VarType=ShV;DupType=.
ch09	8122909	SNP26313	A	G	.	PASS	END=8122909;ChrB=ch09;StartB=9050040;EndB=9050040;Parent=SYN47;VarType=ShV;DupType=.
ch09	8122913	INS26314	C	CT	.	PASS	END=8122913;ChrB=ch09;StartB=9050044;EndB=9050045;Parent=SYN47;VarType=ShV;DupType=.
ch09	8122941	SNP26315	G	A	.	PASS	END=8122941;ChrB=ch09;StartB=9050073;EndB=9050073;Parent=SYN47;VarType=ShV;DupType=.
ch09	8122943	SNP26316	A	G	.	PASS	END=8122943;ChrB=ch09;StartB=9050075;EndB=9050075;Parent=SYN47;VarType=ShV;DupType=.
ch09	8123005	SNP26317	T	C	.	PASS	END=8123005;ChrB=ch09;StartB=9050137;EndB=9050137;Parent=SYN47;VarType=ShV;DupType=.
ch09	8123024	SNP26318	T	C	.	PASS	END=8123024;ChrB=ch09;StartB=9050156;EndB=9050156;Parent=SYN47;VarType=ShV;DupType=.
ch09	8123060	SNP26319	G	C	.	PASS	END=8123060;ChrB=ch09;StartB=9050192;EndB=9050192;Parent=SYN47;VarType=ShV;DupType=.
ch09	8123098	SNP26320	G	A	.	PASS	END=8123098;ChrB=ch09;StartB=9050230;EndB=9050230;Parent=SYN47;VarType=ShV;DupType=.
ch09	8123119	INS26321	A	AT	.	PASS	END=8123119;ChrB=ch09;StartB=9050251;EndB=9050252;Parent=SYN47;VarType=ShV;DupType=.
ch09	8123179	SNP26322	T	C	.	PASS	END=8123179;ChrB=ch09;StartB=9050312;EndB=9050312;Parent=SYN47;VarType=ShV;DupType=.
ch09	8123182	SNP26323	C	T	.	PASS	END=8123182;ChrB=ch09;StartB=9050315;EndB=9050315;Parent=SYN47;VarType=ShV;DupType=.
ch09	8123206	INS26324	A	AC	.	PASS	END=8123206;ChrB=ch09;StartB=9050339;EndB=9050340;Parent=SYN47;VarType=ShV;DupType=.
ch09	8123309	SNP26325	A	G	.	PASS	END=8123309;ChrB=ch09;StartB=9050443;EndB=9050443;Parent=SYN47;VarType=ShV;DupType=.
ch09	8123349	INS26326	C	CT	.	PASS	END=8123349;ChrB=ch09;StartB=9050483;EndB=9050484;Parent=SYN47;VarType=ShV;DupType=.
ch09	8123422	SNP26327	A	T	.	PASS	END=8123422;ChrB=ch09;StartB=9050557;EndB=9050557;Parent=SYN47;VarType=ShV;DupType=.
ch09	8123437	SNP26328	A	T	.	PASS	END=8123437;ChrB=ch09;StartB=9050572;EndB=9050572;Parent=SYN47;VarType=ShV;DupType=.
ch09	8123474	INS26329	A	AG	.	PASS	END=8123474;ChrB=ch09;StartB=9050609;EndB=9050610;Parent=SYN47;VarType=ShV;DupType=.
ch09	8123532	SNP26330	C	T	.	PASS	END=8123532;ChrB=ch09;StartB=9050668;EndB=9050668;Parent=SYN47;VarType=ShV;DupType=.
ch09	8123536	SNP26331	T	A	.	PASS	END=8123536;ChrB=ch09;StartB=9050672;EndB=9050672;Parent=SYN47;VarType=ShV;DupType=.
ch09	8123572	SNP26332	T	G	.	PASS	END=8123572;ChrB=ch09;StartB=9050708;EndB=9050708;Parent=SYN47;VarType=ShV;DupType=.
ch09	8123633	SNP26333	G	T	.	PASS	END=8123633;ChrB=ch09;StartB=9050769;EndB=9050769;Parent=SYN47;VarType=ShV;DupType=.
ch09	8123639	DEL26334	TG	T	.	PASS	END=8123640;ChrB=ch09;StartB=9050775;EndB=9050775;Parent=SYN47;VarType=ShV;DupType=.
ch09	8123678	SNP26335	T	G	.	PASS	END=8123678;ChrB=ch09;StartB=9050813;EndB=9050813;Parent=SYN47;VarType=ShV;DupType=.
ch09	8123692	SNP26336	A	T	.	PASS	END=8123692;ChrB=ch09;StartB=9050827;EndB=9050827;Parent=SYN47;VarType=ShV;DupType=.
ch09	8123860	SNP26337	G	C	.	PASS	END=8123860;ChrB=ch09;StartB=9050995;EndB=9050995;Parent=SYN47;VarType=ShV;DupType=.
ch09	8123870	SNP26338	A	T	.	PASS	END=8123870;ChrB=ch09;StartB=9051005;EndB=9051005;Parent=SYN47;VarType=ShV;DupType=.
ch09	8123899	SNP26339	T	A	.	PASS	END=8123899;ChrB=ch09;StartB=9051034;EndB=9051034;Parent=SYN47;VarType=ShV;DupType=.
ch09	8123937	SNP26340	A	C	.	PASS	END=8123937;ChrB=ch09;StartB=9051072;EndB=9051072;Parent=SYN47;VarType=ShV;DupType=.
ch09	8123946	SNP26341	T	C	.	PASS	END=8123946;ChrB=ch09;StartB=9051081;EndB=9051081;Parent=SYN47;VarType=ShV;DupType=.
ch09	8124004	SNP26342	C	T	.	PASS	END=8124004;ChrB=ch09;StartB=9051139;EndB=9051139;Parent=SYN47;VarType=ShV;DupType=.
ch09	8124074	SNP26343	T	G	.	PASS	END=8124074;ChrB=ch09;StartB=9051209;EndB=9051209;Parent=SYN47;VarType=ShV;DupType=.
ch09	8124127	SNP26344	T	A	.	PASS	END=8124127;ChrB=ch09;StartB=9051262;EndB=9051262;Parent=SYN47;VarType=ShV;DupType=.
ch09	8124192	SNP26345	C	G	.	PASS	END=8124192;ChrB=ch09;StartB=9051327;EndB=9051327;Parent=SYN47;VarType=ShV;DupType=.
ch09	8124199	SNP26346	T	G	.	PASS	END=8124199;ChrB=ch09;StartB=9051334;EndB=9051334;Parent=SYN47;VarType=ShV;DupType=.
ch09	8124344	SNP26347	A	G	.	PASS	END=8124344;ChrB=ch09;StartB=9051479;EndB=9051479;Parent=SYN47;VarType=ShV;DupType=.
ch09	8124360	SNP26348	T	G	.	PASS	END=8124360;ChrB=ch09;StartB=9051495;EndB=9051495;Parent=SYN47;VarType=ShV;DupType=.
ch09	8124361	SNP26349	T	C	.	PASS	END=8124361;ChrB=ch09;StartB=9051496;EndB=9051496;Parent=SYN47;VarType=ShV;DupType=.
ch09	8124371	SNP26350	T	A	.	PASS	END=8124371;ChrB=ch09;StartB=9051506;EndB=9051506;Parent=SYN47;VarType=ShV;DupType=.
ch09	8124481	SNP26351	T	A	.	PASS	END=8124481;ChrB=ch09;StartB=9051616;EndB=9051616;Parent=SYN47;VarType=ShV;DupType=.
ch09	8124518	SNP26352	G	A	.	PASS	END=8124518;ChrB=ch09;StartB=9051653;EndB=9051653;Parent=SYN47;VarType=ShV;DupType=.
ch09	8124550	SNP26353	C	T	.	PASS	END=8124550;ChrB=ch09;StartB=9051685;EndB=9051685;Parent=SYN47;VarType=ShV;DupType=.
ch09	8124638	SNP26354	G	A	.	PASS	END=8124638;ChrB=ch09;StartB=9051773;EndB=9051773;Parent=SYN47;VarType=ShV;DupType=.
ch09	8124703	SNP26355	C	T	.	PASS	END=8124703;ChrB=ch09;StartB=9051838;EndB=9051838;Parent=SYN47;VarType=ShV;DupType=.
ch09	8124726	SNP26356	T	C	.	PASS	END=8124726;ChrB=ch09;StartB=9051861;EndB=9051861;Parent=SYN47;VarType=ShV;DupType=.
ch09	8124753	SNP26357	C	T	.	PASS	END=8124753;ChrB=ch09;StartB=9051888;EndB=9051888;Parent=SYN47;VarType=ShV;DupType=.
ch09	8124780	SNP26358	G	C	.	PASS	END=8124780;ChrB=ch09;StartB=9051915;EndB=9051915;Parent=SYN47;VarType=ShV;DupType=.
ch09	8124819	SNP26359	C	T	.	PASS	END=8124819;ChrB=ch09;StartB=9051954;EndB=9051954;Parent=SYN47;VarType=ShV;DupType=.
ch09	8124844	SNP26360	G	A	.	PASS	END=8124844;ChrB=ch09;StartB=9051979;EndB=9051979;Parent=SYN47;VarType=ShV;DupType=.
ch09	8124870	SNP26361	T	A	.	PASS	END=8124870;ChrB=ch09;StartB=9052005;EndB=9052005;Parent=SYN47;VarType=ShV;DupType=.
ch09	8124916	SNP26362	T	A	.	PASS	END=8124916;ChrB=ch09;StartB=9052051;EndB=9052051;Parent=SYN47;VarType=ShV;DupType=.
ch09	8124929	SNP26363	G	A	.	PASS	END=8124929;ChrB=ch09;StartB=9052064;EndB=9052064;Parent=SYN47;VarType=ShV;DupType=.
ch09	8124973	SNP26364	C	G	.	PASS	END=8124973;ChrB=ch09;StartB=9052108;EndB=9052108;Parent=SYN47;VarType=ShV;DupType=.
ch09	8125024	SNP26365	A	T	.	PASS	END=8125024;ChrB=ch09;StartB=9052159;EndB=9052159;Parent=SYN47;VarType=ShV;DupType=.
ch09	8125068	SNP26366	T	C	.	PASS	END=8125068;ChrB=ch09;StartB=9052203;EndB=9052203;Parent=SYN47;VarType=ShV;DupType=.
ch09	8125112	SNP26367	T	C	.	PASS	END=8125112;ChrB=ch09;StartB=9052247;EndB=9052247;Parent=SYN47;VarType=ShV;DupType=.
ch09	8125139	INS26368	G	GT	.	PASS	END=8125139;ChrB=ch09;StartB=9052274;EndB=9052275;Parent=SYN47;VarType=ShV;DupType=.
ch09	8125166	SNP26369	A	C	.	PASS	END=8125166;ChrB=ch09;StartB=9052302;EndB=9052302;Parent=SYN47;VarType=ShV;DupType=.
ch09	8125169	SNP26370	G	A	.	PASS	END=8125169;ChrB=ch09;StartB=9052305;EndB=9052305;Parent=SYN47;VarType=ShV;DupType=.
ch09	8125356	SNP26371	G	A	.	PASS	END=8125356;ChrB=ch09;StartB=9052492;EndB=9052492;Parent=SYN47;VarType=ShV;DupType=.
ch09	8125426	SNP26372	G	C	.	PASS	END=8125426;ChrB=ch09;StartB=9052562;EndB=9052562;Parent=SYN47;VarType=ShV;DupType=.
ch09	8125520	INS26373	G	GAC	.	PASS	END=8125520;ChrB=ch09;StartB=9052656;EndB=9052658;Parent=SYN47;VarType=ShV;DupType=.
ch09	8125592	SNP26374	T	C	.	PASS	END=8125592;ChrB=ch09;StartB=9052730;EndB=9052730;Parent=SYN47;VarType=ShV;DupType=.
ch09	8125628	INS26375	G	GC	.	PASS	END=8125628;ChrB=ch09;StartB=9052766;EndB=9052767;Parent=SYN47;VarType=ShV;DupType=.
ch09	8125646	SNP26376	G	A	.	PASS	END=8125646;ChrB=ch09;StartB=9052785;EndB=9052785;Parent=SYN47;VarType=ShV;DupType=.
ch09	8125699	SNP26377	A	T	.	PASS	END=8125699;ChrB=ch09;StartB=9052838;EndB=9052838;Parent=SYN47;VarType=ShV;DupType=.
ch09	8125769	SNP26378	A	C	.	PASS	END=8125769;ChrB=ch09;StartB=9052908;EndB=9052908;Parent=SYN47;VarType=ShV;DupType=.
ch09	8125864	SNP26379	C	T	.	PASS	END=8125864;ChrB=ch09;StartB=9053003;EndB=9053003;Parent=SYN47;VarType=ShV;DupType=.
ch09	8125865	SNP26380	C	T	.	PASS	END=8125865;ChrB=ch09;StartB=9053004;EndB=9053004;Parent=SYN47;VarType=ShV;DupType=.
ch09	8125960	SNP26381	T	C	.	PASS	END=8125960;ChrB=ch09;StartB=9053099;EndB=9053099;Parent=SYN47;VarType=ShV;DupType=.
ch09	8125962	SNP26382	C	T	.	PASS	END=8125962;ChrB=ch09;StartB=9053101;EndB=9053101;Parent=SYN47;VarType=ShV;DupType=.
ch09	8125967	SNP26383	C	G	.	PASS	END=8125967;ChrB=ch09;StartB=9053106;EndB=9053106;Parent=SYN47;VarType=ShV;DupType=.
ch09	8126010	SNP26384	C	G	.	PASS	END=8126010;ChrB=ch09;StartB=9053149;EndB=9053149;Parent=SYN47;VarType=ShV;DupType=.
ch09	8126035	DEL26385	ATCAT	A	.	PASS	END=8126039;ChrB=ch09;StartB=9053174;EndB=9053174;Parent=SYN47;VarType=ShV;DupType=.
ch09	8126050	SNP26386	T	C	.	PASS	END=8126050;ChrB=ch09;StartB=9053185;EndB=9053185;Parent=SYN47;VarType=ShV;DupType=.
ch09	8126058	SNP26387	A	G	.	PASS	END=8126058;ChrB=ch09;StartB=9053193;EndB=9053193;Parent=SYN47;VarType=ShV;DupType=.
ch09	8126065	SNP26388	C	G	.	PASS	END=8126065;ChrB=ch09;StartB=9053200;EndB=9053200;Parent=SYN47;VarType=ShV;DupType=.
ch09	8126087	SNP26389	C	T	.	PASS	END=8126087;ChrB=ch09;StartB=9053222;EndB=9053222;Parent=SYN47;VarType=ShV;DupType=.
ch09	8126119	SNP26390	C	A	.	PASS	END=8126119;ChrB=ch09;StartB=9053254;EndB=9053254;Parent=SYN47;VarType=ShV;DupType=.
ch09	8126128	SNP26391	A	T	.	PASS	END=8126128;ChrB=ch09;StartB=9053263;EndB=9053263;Parent=SYN47;VarType=ShV;DupType=.
ch09	8126200	SNP26392	A	G	.	PASS	END=8126200;ChrB=ch09;StartB=9053335;EndB=9053335;Parent=SYN47;VarType=ShV;DupType=.
ch09	8126213	SNP26393	A	C	.	PASS	END=8126213;ChrB=ch09;StartB=9053348;EndB=9053348;Parent=SYN47;VarType=ShV;DupType=.
ch09	8126219	SNP26394	A	T	.	PASS	END=8126219;ChrB=ch09;StartB=9053354;EndB=9053354;Parent=SYN47;VarType=ShV;DupType=.
ch09	8126221	SNP26395	C	A	.	PASS	END=8126221;ChrB=ch09;StartB=9053356;EndB=9053356;Parent=SYN47;VarType=ShV;DupType=.
ch09	8126225	SNP26396	A	T	.	PASS	END=8126225;ChrB=ch09;StartB=9053360;EndB=9053360;Parent=SYN47;VarType=ShV;DupType=.
ch09	8126249	SNP26397	T	G	.	PASS	END=8126249;ChrB=ch09;StartB=9053384;EndB=9053384;Parent=SYN47;VarType=ShV;DupType=.
ch09	8126263	SNP26398	T	C	.	PASS	END=8126263;ChrB=ch09;StartB=9053398;EndB=9053398;Parent=SYN47;VarType=ShV;DupType=.
ch09	8126278	SNP26399	G	A	.	PASS	END=8126278;ChrB=ch09;StartB=9053413;EndB=9053413;Parent=SYN47;VarType=ShV;DupType=.
ch09	8126332	SNP26400	C	T	.	PASS	END=8126332;ChrB=ch09;StartB=9053467;EndB=9053467;Parent=SYN47;VarType=ShV;DupType=.
ch09	8126333	SNP26401	A	C	.	PASS	END=8126333;ChrB=ch09;StartB=9053468;EndB=9053468;Parent=SYN47;VarType=ShV;DupType=.
ch09	8126334	SNP26402	C	A	.	PASS	END=8126334;ChrB=ch09;StartB=9053469;EndB=9053469;Parent=SYN47;VarType=ShV;DupType=.
ch09	8126381	INS26403	G	GT	.	PASS	END=8126381;ChrB=ch09;StartB=9053516;EndB=9053517;Parent=SYN47;VarType=ShV;DupType=.
ch09	8126475	SNP26404	T	C	.	PASS	END=8126475;ChrB=ch09;StartB=9053611;EndB=9053611;Parent=SYN47;VarType=ShV;DupType=.
ch09	8126479	SNP26405	A	G	.	PASS	END=8126479;ChrB=ch09;StartB=9053615;EndB=9053615;Parent=SYN47;VarType=ShV;DupType=.
ch09	8126555	SNP26406	A	G	.	PASS	END=8126555;ChrB=ch09;StartB=9053691;EndB=9053691;Parent=SYN47;VarType=ShV;DupType=.
ch09	8126587	SNP26407	A	G	.	PASS	END=8126587;ChrB=ch09;StartB=9053723;EndB=9053723;Parent=SYN47;VarType=ShV;DupType=.
ch09	8126632	SNP26408	T	A	.	PASS	END=8126632;ChrB=ch09;StartB=9053768;EndB=9053768;Parent=SYN47;VarType=ShV;DupType=.
ch09	8126708	DEL26409	TCA	T	.	PASS	END=8126710;ChrB=ch09;StartB=9053844;EndB=9053844;Parent=SYN47;VarType=ShV;DupType=.
ch09	8126720	SNP26410	A	G	.	PASS	END=8126720;ChrB=ch09;StartB=9053854;EndB=9053854;Parent=SYN47;VarType=ShV;DupType=.
ch09	8126722	SNP26411	G	T	.	PASS	END=8126722;ChrB=ch09;StartB=9053856;EndB=9053856;Parent=SYN47;VarType=ShV;DupType=.
ch09	8126738	SNP26412	T	A	.	PASS	END=8126738;ChrB=ch09;StartB=9053872;EndB=9053872;Parent=SYN47;VarType=ShV;DupType=.
ch09	8126739	SNP26413	G	A	.	PASS	END=8126739;ChrB=ch09;StartB=9053873;EndB=9053873;Parent=SYN47;VarType=ShV;DupType=.
ch09	8126788	SNP26414	G	T	.	PASS	END=8126788;ChrB=ch09;StartB=9053922;EndB=9053922;Parent=SYN47;VarType=ShV;DupType=.
ch09	8126790	SNP26415	T	C	.	PASS	END=8126790;ChrB=ch09;StartB=9053924;EndB=9053924;Parent=SYN47;VarType=ShV;DupType=.
ch09	8126858	NOTAL55	N	<NOTAL>	.	PASS	END=8127523;ChrB=.;StartB=.;EndB=.;Parent=.;VarType=.;DupType=.
ch09	8127524	SYNAL167	N	<SYNAL>	.	PASS	END=8131348;ChrB=ch09;StartB=9064309;EndB=9068149;Parent=SYN48;VarType=.;DupType=.
ch09	8127524	SYN48	N	<SYN>	.	PASS	END=8137483;ChrB=ch09;StartB=9064309;EndB=9069553;Parent=.;VarType=SR;DupType=-
ch09	8127549	SNP26416	G	A	.	PASS	END=8127549;ChrB=ch09;StartB=9064334;EndB=9064334;Parent=SYN48;VarType=ShV;DupType=.
ch09	8127552	SNP26417	A	G	.	PASS	END=8127552;ChrB=ch09;StartB=9064337;EndB=9064337;Parent=SYN48;VarType=ShV;DupType=.
ch09	8127555	SNP26418	C	A	.	PASS	END=8127555;ChrB=ch09;StartB=9064340;EndB=9064340;Parent=SYN48;VarType=ShV;DupType=.
ch09	8127562	SNP26419	C	A	.	PASS	END=8127562;ChrB=ch09;StartB=9064347;EndB=9064347;Parent=SYN48;VarType=ShV;DupType=.
ch09	8127615	SNP26420	C	A	.	PASS	END=8127615;ChrB=ch09;StartB=9064400;EndB=9064400;Parent=SYN48;VarType=ShV;DupType=.
ch09	8127621	SNP26421	A	T	.	PASS	END=8127621;ChrB=ch09;StartB=9064406;EndB=9064406;Parent=SYN48;VarType=ShV;DupType=.
ch09	8127634	SNP26422	T	C	.	PASS	END=8127634;ChrB=ch09;StartB=9064419;EndB=9064419;Parent=SYN48;VarType=ShV;DupType=.
ch09	8127655	SNP26423	G	A	.	PASS	END=8127655;ChrB=ch09;StartB=9064440;EndB=9064440;Parent=SYN48;VarType=ShV;DupType=.
ch09	8127718	SNP26424	G	A	.	PASS	END=8127718;ChrB=ch09;StartB=9064503;EndB=9064503;Parent=SYN48;VarType=ShV;DupType=.
ch09	8127764	SNP26425	G	T	.	PASS	END=8127764;ChrB=ch09;StartB=9064549;EndB=9064549;Parent=SYN48;VarType=ShV;DupType=.
ch09	8127811	SNP26426	T	C	.	PASS	END=8127811;ChrB=ch09;StartB=9064596;EndB=9064596;Parent=SYN48;VarType=ShV;DupType=.
ch09	8127890	DEL26427	AAT	A	.	PASS	END=8127892;ChrB=ch09;StartB=9064675;EndB=9064675;Parent=SYN48;VarType=ShV;DupType=.
ch09	8127894	SNP26428	A	T	.	PASS	END=8127894;ChrB=ch09;StartB=9064677;EndB=9064677;Parent=SYN48;VarType=ShV;DupType=.
ch09	8127914	SNP26429	A	C	.	PASS	END=8127914;ChrB=ch09;StartB=9064697;EndB=9064697;Parent=SYN48;VarType=ShV;DupType=.
ch09	8127941	SNP26430	G	T	.	PASS	END=8127941;ChrB=ch09;StartB=9064724;EndB=9064724;Parent=SYN48;VarType=ShV;DupType=.
ch09	8128023	SNP26431	C	T	.	PASS	END=8128023;ChrB=ch09;StartB=9064806;EndB=9064806;Parent=SYN48;VarType=ShV;DupType=.
ch09	8128079	SNP26432	G	A	.	PASS	END=8128079;ChrB=ch09;StartB=9064862;EndB=9064862;Parent=SYN48;VarType=ShV;DupType=.
ch09	8128084	SNP26433	T	A	.	PASS	END=8128084;ChrB=ch09;StartB=9064867;EndB=9064867;Parent=SYN48;VarType=ShV;DupType=.
ch09	8128086	SNP26434	A	T	.	PASS	END=8128086;ChrB=ch09;StartB=9064869;EndB=9064869;Parent=SYN48;VarType=ShV;DupType=.
ch09	8128285	SNP26435	T	C	.	PASS	END=8128285;ChrB=ch09;StartB=9065068;EndB=9065068;Parent=SYN48;VarType=ShV;DupType=.
ch09	8128300	SNP26436	A	G	.	PASS	END=8128300;ChrB=ch09;StartB=9065083;EndB=9065083;Parent=SYN48;VarType=ShV;DupType=.
ch09	8128316	SNP26437	A	G	.	PASS	END=8128316;ChrB=ch09;StartB=9065099;EndB=9065099;Parent=SYN48;VarType=ShV;DupType=.
ch09	8128379	SNP26438	T	C	.	PASS	END=8128379;ChrB=ch09;StartB=9065162;EndB=9065162;Parent=SYN48;VarType=ShV;DupType=.
ch09	8128388	SNP26439	C	T	.	PASS	END=8128388;ChrB=ch09;StartB=9065171;EndB=9065171;Parent=SYN48;VarType=ShV;DupType=.
ch09	8128629	DEL26440	GT	G	.	PASS	END=8128630;ChrB=ch09;StartB=9065412;EndB=9065412;Parent=SYN48;VarType=ShV;DupType=.
ch09	8128737	SNP26441	T	A	.	PASS	END=8128737;ChrB=ch09;StartB=9065519;EndB=9065519;Parent=SYN48;VarType=ShV;DupType=.
ch09	8128744	SNP26442	T	A	.	PASS	END=8128744;ChrB=ch09;StartB=9065526;EndB=9065526;Parent=SYN48;VarType=ShV;DupType=.
ch09	8128802	SNP26443	G	A	.	PASS	END=8128802;ChrB=ch09;StartB=9065584;EndB=9065584;Parent=SYN48;VarType=ShV;DupType=.
ch09	8128824	SNP26444	G	A	.	PASS	END=8128824;ChrB=ch09;StartB=9065606;EndB=9065606;Parent=SYN48;VarType=ShV;DupType=.
ch09	8128861	SNP26445	T	C	.	PASS	END=8128861;ChrB=ch09;StartB=9065643;EndB=9065643;Parent=SYN48;VarType=ShV;DupType=.
ch09	8128871	SNP26446	T	A	.	PASS	END=8128871;ChrB=ch09;StartB=9065653;EndB=9065653;Parent=SYN48;VarType=ShV;DupType=.
ch09	8128880	SNP26447	A	C	.	PASS	END=8128880;ChrB=ch09;StartB=9065662;EndB=9065662;Parent=SYN48;VarType=ShV;DupType=.
ch09	8128891	SNP26448	T	C	.	PASS	END=8128891;ChrB=ch09;StartB=9065673;EndB=9065673;Parent=SYN48;VarType=ShV;DupType=.
ch09	8128915	SNP26449	A	G	.	PASS	END=8128915;ChrB=ch09;StartB=9065697;EndB=9065697;Parent=SYN48;VarType=ShV;DupType=.
ch09	8129025	SNP26450	C	A	.	PASS	END=8129025;ChrB=ch09;StartB=9065807;EndB=9065807;Parent=SYN48;VarType=ShV;DupType=.
ch09	8129114	SNP26451	C	G	.	PASS	END=8129114;ChrB=ch09;StartB=9065896;EndB=9065896;Parent=SYN48;VarType=ShV;DupType=.
ch09	8129143	INS26452	G	GCTAATTAAATATCTAA	.	PASS	END=8129143;ChrB=ch09;StartB=9065925;EndB=9065941;Parent=SYN48;VarType=ShV;DupType=.
ch09	8129147	SNP26453	G	A	.	PASS	END=8129147;ChrB=ch09;StartB=9065945;EndB=9065945;Parent=SYN48;VarType=ShV;DupType=.
ch09	8129215	SNP26454	A	T	.	PASS	END=8129215;ChrB=ch09;StartB=9066013;EndB=9066013;Parent=SYN48;VarType=ShV;DupType=.
ch09	8129220	SNP26455	A	G	.	PASS	END=8129220;ChrB=ch09;StartB=9066018;EndB=9066018;Parent=SYN48;VarType=ShV;DupType=.
ch09	8129247	SNP26456	T	G	.	PASS	END=8129247;ChrB=ch09;StartB=9066045;EndB=9066045;Parent=SYN48;VarType=ShV;DupType=.
ch09	8129414	SNP26457	A	G	.	PASS	END=8129414;ChrB=ch09;StartB=9066212;EndB=9066212;Parent=SYN48;VarType=ShV;DupType=.
ch09	8129438	SNP26458	T	A	.	PASS	END=8129438;ChrB=ch09;StartB=9066236;EndB=9066236;Parent=SYN48;VarType=ShV;DupType=.
ch09	8129453	SNP26459	A	T	.	PASS	END=8129453;ChrB=ch09;StartB=9066251;EndB=9066251;Parent=SYN48;VarType=ShV;DupType=.
ch09	8129551	SNP26460	G	A	.	PASS	END=8129551;ChrB=ch09;StartB=9066349;EndB=9066349;Parent=SYN48;VarType=ShV;DupType=.
ch09	8129645	SNP26461	A	G	.	PASS	END=8129645;ChrB=ch09;StartB=9066443;EndB=9066443;Parent=SYN48;VarType=ShV;DupType=.
ch09	8129667	SNP26462	A	T	.	PASS	END=8129667;ChrB=ch09;StartB=9066465;EndB=9066465;Parent=SYN48;VarType=ShV;DupType=.
ch09	8129693	SNP26463	G	C	.	PASS	END=8129693;ChrB=ch09;StartB=9066491;EndB=9066491;Parent=SYN48;VarType=ShV;DupType=.
ch09	8129697	SNP26464	T	A	.	PASS	END=8129697;ChrB=ch09;StartB=9066495;EndB=9066495;Parent=SYN48;VarType=ShV;DupType=.
ch09	8129747	SNP26465	A	G	.	PASS	END=8129747;ChrB=ch09;StartB=9066545;EndB=9066545;Parent=SYN48;VarType=ShV;DupType=.
ch09	8129760	SNP26466	C	T	.	PASS	END=8129760;ChrB=ch09;StartB=9066558;EndB=9066558;Parent=SYN48;VarType=ShV;DupType=.
ch09	8129845	SNP26467	T	A	.	PASS	END=8129845;ChrB=ch09;StartB=9066643;EndB=9066643;Parent=SYN48;VarType=ShV;DupType=.
ch09	8129900	INS26468	C	CTT	.	PASS	END=8129900;ChrB=ch09;StartB=9066698;EndB=9066700;Parent=SYN48;VarType=ShV;DupType=.
ch09	8129937	SNP26469	C	T	.	PASS	END=8129937;ChrB=ch09;StartB=9066737;EndB=9066737;Parent=SYN48;VarType=ShV;DupType=.
ch09	8129984	SNP26470	T	A	.	PASS	END=8129984;ChrB=ch09;StartB=9066784;EndB=9066784;Parent=SYN48;VarType=ShV;DupType=.
ch09	8130001	DEL26471	ACG	A	.	PASS	END=8130003;ChrB=ch09;StartB=9066801;EndB=9066801;Parent=SYN48;VarType=ShV;DupType=.
ch09	8130107	SNP26472	T	G	.	PASS	END=8130107;ChrB=ch09;StartB=9066905;EndB=9066905;Parent=SYN48;VarType=ShV;DupType=.
ch09	8130225	SNP26473	G	C	.	PASS	END=8130225;ChrB=ch09;StartB=9067023;EndB=9067023;Parent=SYN48;VarType=ShV;DupType=.
ch09	8130236	SNP26474	T	A	.	PASS	END=8130236;ChrB=ch09;StartB=9067034;EndB=9067034;Parent=SYN48;VarType=ShV;DupType=.
ch09	8130242	SNP26475	T	A	.	PASS	END=8130242;ChrB=ch09;StartB=9067040;EndB=9067040;Parent=SYN48;VarType=ShV;DupType=.
ch09	8130320	INS26476	A	AT	.	PASS	END=8130320;ChrB=ch09;StartB=9067118;EndB=9067119;Parent=SYN48;VarType=ShV;DupType=.
ch09	8130342	SNP26477	A	G	.	PASS	END=8130342;ChrB=ch09;StartB=9067141;EndB=9067141;Parent=SYN48;VarType=ShV;DupType=.
ch09	8130370	SNP26478	T	A	.	PASS	END=8130370;ChrB=ch09;StartB=9067169;EndB=9067169;Parent=SYN48;VarType=ShV;DupType=.
ch09	8130389	SNP26479	T	A	.	PASS	END=8130389;ChrB=ch09;StartB=9067188;EndB=9067188;Parent=SYN48;VarType=ShV;DupType=.
ch09	8130409	SNP26480	C	A	.	PASS	END=8130409;ChrB=ch09;StartB=9067208;EndB=9067208;Parent=SYN48;VarType=ShV;DupType=.
ch09	8130450	SNP26481	C	T	.	PASS	END=8130450;ChrB=ch09;StartB=9067249;EndB=9067249;Parent=SYN48;VarType=ShV;DupType=.
ch09	8130465	SNP26482	C	T	.	PASS	END=8130465;ChrB=ch09;StartB=9067264;EndB=9067264;Parent=SYN48;VarType=ShV;DupType=.
ch09	8130484	SNP26483	G	T	.	PASS	END=8130484;ChrB=ch09;StartB=9067283;EndB=9067283;Parent=SYN48;VarType=ShV;DupType=.
ch09	8130512	SNP26484	C	G	.	PASS	END=8130512;ChrB=ch09;StartB=9067311;EndB=9067311;Parent=SYN48;VarType=ShV;DupType=.
ch09	8130516	SNP26485	T	C	.	PASS	END=8130516;ChrB=ch09;StartB=9067315;EndB=9067315;Parent=SYN48;VarType=ShV;DupType=.
ch09	8130553	SNP26486	G	C	.	PASS	END=8130553;ChrB=ch09;StartB=9067352;EndB=9067352;Parent=SYN48;VarType=ShV;DupType=.
ch09	8130615	SNP26487	G	A	.	PASS	END=8130615;ChrB=ch09;StartB=9067414;EndB=9067414;Parent=SYN48;VarType=ShV;DupType=.
ch09	8130645	SNP26488	C	T	.	PASS	END=8130645;ChrB=ch09;StartB=9067444;EndB=9067444;Parent=SYN48;VarType=ShV;DupType=.
ch09	8130729	SNP26489	T	G	.	PASS	END=8130729;ChrB=ch09;StartB=9067528;EndB=9067528;Parent=SYN48;VarType=ShV;DupType=.
ch09	8130763	SNP26490	A	G	.	PASS	END=8130763;ChrB=ch09;StartB=9067562;EndB=9067562;Parent=SYN48;VarType=ShV;DupType=.
ch09	8130813	SNP26491	A	C	.	PASS	END=8130813;ChrB=ch09;StartB=9067612;EndB=9067612;Parent=SYN48;VarType=ShV;DupType=.
ch09	8130832	SNP26492	C	T	.	PASS	END=8130832;ChrB=ch09;StartB=9067631;EndB=9067631;Parent=SYN48;VarType=ShV;DupType=.
ch09	8130850	SNP26493	A	G	.	PASS	END=8130850;ChrB=ch09;StartB=9067649;EndB=9067649;Parent=SYN48;VarType=ShV;DupType=.
ch09	8130908	SNP26494	A	G	.	PASS	END=8130908;ChrB=ch09;StartB=9067707;EndB=9067707;Parent=SYN48;VarType=ShV;DupType=.
ch09	8130916	SNP26495	A	G	.	PASS	END=8130916;ChrB=ch09;StartB=9067715;EndB=9067715;Parent=SYN48;VarType=ShV;DupType=.
ch09	8130936	SNP26496	T	C	.	PASS	END=8130936;ChrB=ch09;StartB=9067735;EndB=9067735;Parent=SYN48;VarType=ShV;DupType=.
ch09	8130975	SNP26497	G	C	.	PASS	END=8130975;ChrB=ch09;StartB=9067774;EndB=9067774;Parent=SYN48;VarType=ShV;DupType=.
ch09	8131011	SNP26498	A	G	.	PASS	END=8131011;ChrB=ch09;StartB=9067810;EndB=9067810;Parent=SYN48;VarType=ShV;DupType=.
ch09	8131031	SNP26499	T	C	.	PASS	END=8131031;ChrB=ch09;StartB=9067830;EndB=9067830;Parent=SYN48;VarType=ShV;DupType=.
ch09	8131052	SNP26500	T	C	.	PASS	END=8131052;ChrB=ch09;StartB=9067851;EndB=9067851;Parent=SYN48;VarType=ShV;DupType=.
ch09	8131092	SNP26501	G	T	.	PASS	END=8131092;ChrB=ch09;StartB=9067891;EndB=9067891;Parent=SYN48;VarType=ShV;DupType=.
ch09	8131105	SNP26502	T	A	.	PASS	END=8131105;ChrB=ch09;StartB=9067904;EndB=9067904;Parent=SYN48;VarType=ShV;DupType=.
ch09	8131217	INS26503	T	TA	.	PASS	END=8131217;ChrB=ch09;StartB=9068016;EndB=9068017;Parent=SYN48;VarType=ShV;DupType=.
ch09	8131243	INS26504	T	TA	.	PASS	END=8131243;ChrB=ch09;StartB=9068043;EndB=9068044;Parent=SYN48;VarType=ShV;DupType=.
ch09	8131261	SNP26505	T	A	.	PASS	END=8131261;ChrB=ch09;StartB=9068062;EndB=9068062;Parent=SYN48;VarType=ShV;DupType=.
ch09	8131263	SNP26506	A	G	.	PASS	END=8131263;ChrB=ch09;StartB=9068064;EndB=9068064;Parent=SYN48;VarType=ShV;DupType=.
ch09	8131264	SNP26507	G	A	.	PASS	END=8131264;ChrB=ch09;StartB=9068065;EndB=9068065;Parent=SYN48;VarType=ShV;DupType=.
ch09	8131328	SNP26508	A	G	.	PASS	END=8131328;ChrB=ch09;StartB=9068129;EndB=9068129;Parent=SYN48;VarType=ShV;DupType=.
ch09	8131349	HDR138	N	<HDR>	.	PASS	END=8136082;ChrB=ch09;StartB=9068150;EndB=9068151;Parent=SYN48;VarType=ShV;DupType=.
ch09	8136083	SYNAL168	N	<SYNAL>	.	PASS	END=8137483;ChrB=ch09;StartB=9068152;EndB=9069553;Parent=SYN48;VarType=.;DupType=.
ch09	8136211	SNP26509	G	T	.	PASS	END=8136211;ChrB=ch09;StartB=9068280;EndB=9068280;Parent=SYN48;VarType=ShV;DupType=.
ch09	8136242	SNP26510	G	A	.	PASS	END=8136242;ChrB=ch09;StartB=9068311;EndB=9068311;Parent=SYN48;VarType=ShV;DupType=.
ch09	8136271	SNP26511	T	A	.	PASS	END=8136271;ChrB=ch09;StartB=9068340;EndB=9068340;Parent=SYN48;VarType=ShV;DupType=.
ch09	8136272	INS26512	T	TAA	.	PASS	END=8136272;ChrB=ch09;StartB=9068341;EndB=9068343;Parent=SYN48;VarType=ShV;DupType=.
ch09	8136457	SNP26513	C	A	.	PASS	END=8136457;ChrB=ch09;StartB=9068528;EndB=9068528;Parent=SYN48;VarType=ShV;DupType=.
ch09	8136475	SNP26514	T	C	.	PASS	END=8136475;ChrB=ch09;StartB=9068546;EndB=9068546;Parent=SYN48;VarType=ShV;DupType=.
ch09	8136488	SNP26515	T	C	.	PASS	END=8136488;ChrB=ch09;StartB=9068559;EndB=9068559;Parent=SYN48;VarType=ShV;DupType=.
ch09	8136504	DEL26516	AT	A	.	PASS	END=8136505;ChrB=ch09;StartB=9068575;EndB=9068575;Parent=SYN48;VarType=ShV;DupType=.
ch09	8136514	SNP26517	A	T	.	PASS	END=8136514;ChrB=ch09;StartB=9068584;EndB=9068584;Parent=SYN48;VarType=ShV;DupType=.
ch09	8136516	INS26518	A	AGT	.	PASS	END=8136516;ChrB=ch09;StartB=9068586;EndB=9068588;Parent=SYN48;VarType=ShV;DupType=.
ch09	8136570	SNP26519	G	T	.	PASS	END=8136570;ChrB=ch09;StartB=9068642;EndB=9068642;Parent=SYN48;VarType=ShV;DupType=.
ch09	8136609	SNP26520	C	T	.	PASS	END=8136609;ChrB=ch09;StartB=9068681;EndB=9068681;Parent=SYN48;VarType=ShV;DupType=.
ch09	8136668	SNP26521	C	G	.	PASS	END=8136668;ChrB=ch09;StartB=9068740;EndB=9068740;Parent=SYN48;VarType=ShV;DupType=.
ch09	8136672	SNP26522	A	C	.	PASS	END=8136672;ChrB=ch09;StartB=9068744;EndB=9068744;Parent=SYN48;VarType=ShV;DupType=.
ch09	8136673	SNP26523	T	C	.	PASS	END=8136673;ChrB=ch09;StartB=9068745;EndB=9068745;Parent=SYN48;VarType=ShV;DupType=.
ch09	8136674	SNP26524	G	T	.	PASS	END=8136674;ChrB=ch09;StartB=9068746;EndB=9068746;Parent=SYN48;VarType=ShV;DupType=.
ch09	8136706	SNP26525	C	G	.	PASS	END=8136706;ChrB=ch09;StartB=9068778;EndB=9068778;Parent=SYN48;VarType=ShV;DupType=.
ch09	8136707	SNP26526	A	T	.	PASS	END=8136707;ChrB=ch09;StartB=9068779;EndB=9068779;Parent=SYN48;VarType=ShV;DupType=.
ch09	8136806	SNP26527	C	A	.	PASS	END=8136806;ChrB=ch09;StartB=9068878;EndB=9068878;Parent=SYN48;VarType=ShV;DupType=.
ch09	8136851	SNP26528	G	A	.	PASS	END=8136851;ChrB=ch09;StartB=9068923;EndB=9068923;Parent=SYN48;VarType=ShV;DupType=.
ch09	8136888	SNP26529	C	T	.	PASS	END=8136888;ChrB=ch09;StartB=9068960;EndB=9068960;Parent=SYN48;VarType=ShV;DupType=.
ch09	8136923	SNP26530	C	T	.	PASS	END=8136923;ChrB=ch09;StartB=9068995;EndB=9068995;Parent=SYN48;VarType=ShV;DupType=.
ch09	8136953	SNP26531	A	C	.	PASS	END=8136953;ChrB=ch09;StartB=9069025;EndB=9069025;Parent=SYN48;VarType=ShV;DupType=.
ch09	8137088	SNP26532	G	A	.	PASS	END=8137088;ChrB=ch09;StartB=9069160;EndB=9069160;Parent=SYN48;VarType=ShV;DupType=.
ch09	8137115	SNP26533	T	C	.	PASS	END=8137115;ChrB=ch09;StartB=9069187;EndB=9069187;Parent=SYN48;VarType=ShV;DupType=.
ch09	8137144	DEL26534	TG	T	.	PASS	END=8137145;ChrB=ch09;StartB=9069216;EndB=9069216;Parent=SYN48;VarType=ShV;DupType=.
ch09	8137224	SNP26535	A	T	.	PASS	END=8137224;ChrB=ch09;StartB=9069295;EndB=9069295;Parent=SYN48;VarType=ShV;DupType=.
ch09	8137235	SNP26536	G	A	.	PASS	END=8137235;ChrB=ch09;StartB=9069306;EndB=9069306;Parent=SYN48;VarType=ShV;DupType=.
ch09	8137268	SNP26537	T	C	.	PASS	END=8137268;ChrB=ch09;StartB=9069339;EndB=9069339;Parent=SYN48;VarType=ShV;DupType=.
ch09	8137269	SNP26538	T	A	.	PASS	END=8137269;ChrB=ch09;StartB=9069340;EndB=9069340;Parent=SYN48;VarType=ShV;DupType=.
ch09	8137275	SNP26539	G	A	.	PASS	END=8137275;ChrB=ch09;StartB=9069346;EndB=9069346;Parent=SYN48;VarType=ShV;DupType=.
ch09	8137283	SNP26540	C	T	.	PASS	END=8137283;ChrB=ch09;StartB=9069354;EndB=9069354;Parent=SYN48;VarType=ShV;DupType=.
ch09	8137298	SNP26541	T	G	.	PASS	END=8137298;ChrB=ch09;StartB=9069369;EndB=9069369;Parent=SYN48;VarType=ShV;DupType=.
ch09	8137324	SNP26542	C	A	.	PASS	END=8137324;ChrB=ch09;StartB=9069395;EndB=9069395;Parent=SYN48;VarType=ShV;DupType=.
ch09	8137333	SNP26543	A	G	.	PASS	END=8137333;ChrB=ch09;StartB=9069404;EndB=9069404;Parent=SYN48;VarType=ShV;DupType=.
ch09	8137336	SNP26544	G	A	.	PASS	END=8137336;ChrB=ch09;StartB=9069407;EndB=9069407;Parent=SYN48;VarType=ShV;DupType=.
ch09	8137341	INS26545	T	TC	.	PASS	END=8137341;ChrB=ch09;StartB=9069412;EndB=9069413;Parent=SYN48;VarType=ShV;DupType=.
ch09	8137355	DEL26546	TTC	T	.	PASS	END=8137357;ChrB=ch09;StartB=9069427;EndB=9069427;Parent=SYN48;VarType=ShV;DupType=.
ch09	8137387	SNP26547	A	G	.	PASS	END=8137387;ChrB=ch09;StartB=9069457;EndB=9069457;Parent=SYN48;VarType=ShV;DupType=.
ch09	8137408	SNP26548	A	C	.	PASS	END=8137408;ChrB=ch09;StartB=9069478;EndB=9069478;Parent=SYN48;VarType=ShV;DupType=.
ch09	8137442	SNP26549	T	C	.	PASS	END=8137442;ChrB=ch09;StartB=9069512;EndB=9069512;Parent=SYN48;VarType=ShV;DupType=.
ch09	8137447	SNP26550	G	C	.	PASS	END=8137447;ChrB=ch09;StartB=9069517;EndB=9069517;Parent=SYN48;VarType=ShV;DupType=.
ch09	8137484	NOTAL56	N	<NOTAL>	.	PASS	END=8254645;ChrB=.;StartB=.;EndB=.;Parent=.;VarType=.;DupType=.
ch09	8254646	SYNAL169	N	<SYNAL>	.	PASS	END=8257967;ChrB=ch09;StartB=9185121;EndB=9188535;Parent=SYN49;VarType=.;DupType=.
ch09	8254646	SYN49	N	<SYN>	.	PASS	END=8321231;ChrB=ch09;StartB=9185121;EndB=9233641;Parent=.;VarType=SR;DupType=-
ch09	8254682	SNP26551	A	T	.	PASS	END=8254682;ChrB=ch09;StartB=9185157;EndB=9185157;Parent=SYN49;VarType=ShV;DupType=.
ch09	8254685	SNP26552	A	C	.	PASS	END=8254685;ChrB=ch09;StartB=9185160;EndB=9185160;Parent=SYN49;VarType=ShV;DupType=.
ch09	8254691	SNP26553	C	T	.	PASS	END=8254691;ChrB=ch09;StartB=9185166;EndB=9185166;Parent=SYN49;VarType=ShV;DupType=.
ch09	8254693	SNP26554	G	C	.	PASS	END=8254693;ChrB=ch09;StartB=9185168;EndB=9185168;Parent=SYN49;VarType=ShV;DupType=.
ch09	8254696	SNP26555	T	G	.	PASS	END=8254696;ChrB=ch09;StartB=9185171;EndB=9185171;Parent=SYN49;VarType=ShV;DupType=.
ch09	8254707	SNP26556	T	C	.	PASS	END=8254707;ChrB=ch09;StartB=9185182;EndB=9185182;Parent=SYN49;VarType=ShV;DupType=.
ch09	8254734	SNP26557	A	T	.	PASS	END=8254734;ChrB=ch09;StartB=9185209;EndB=9185209;Parent=SYN49;VarType=ShV;DupType=.
ch09	8254745	SNP26558	A	T	.	PASS	END=8254745;ChrB=ch09;StartB=9185220;EndB=9185220;Parent=SYN49;VarType=ShV;DupType=.
ch09	8254752	SNP26559	A	C	.	PASS	END=8254752;ChrB=ch09;StartB=9185227;EndB=9185227;Parent=SYN49;VarType=ShV;DupType=.
ch09	8254759	DEL26560	TC	T	.	PASS	END=8254760;ChrB=ch09;StartB=9185234;EndB=9185234;Parent=SYN49;VarType=ShV;DupType=.
ch09	8254762	SNP26561	A	G	.	PASS	END=8254762;ChrB=ch09;StartB=9185236;EndB=9185236;Parent=SYN49;VarType=ShV;DupType=.
ch09	8254803	SNP26562	C	A	.	PASS	END=8254803;ChrB=ch09;StartB=9185277;EndB=9185277;Parent=SYN49;VarType=ShV;DupType=.
ch09	8254853	INS26563	T	TAA	.	PASS	END=8254853;ChrB=ch09;StartB=9185327;EndB=9185329;Parent=SYN49;VarType=ShV;DupType=.
ch09	8254883	SNP26564	T	C	.	PASS	END=8254883;ChrB=ch09;StartB=9185359;EndB=9185359;Parent=SYN49;VarType=ShV;DupType=.
ch09	8254907	SNP26565	C	G	.	PASS	END=8254907;ChrB=ch09;StartB=9185383;EndB=9185383;Parent=SYN49;VarType=ShV;DupType=.
ch09	8254991	SNP26566	T	C	.	PASS	END=8254991;ChrB=ch09;StartB=9185467;EndB=9185467;Parent=SYN49;VarType=ShV;DupType=.
ch09	8255015	SNP26567	C	T	.	PASS	END=8255015;ChrB=ch09;StartB=9185491;EndB=9185491;Parent=SYN49;VarType=ShV;DupType=.
ch09	8255028	SNP26568	C	A	.	PASS	END=8255028;ChrB=ch09;StartB=9185504;EndB=9185504;Parent=SYN49;VarType=ShV;DupType=.
ch09	8255070	SNP26569	T	C	.	PASS	END=8255070;ChrB=ch09;StartB=9185546;EndB=9185546;Parent=SYN49;VarType=ShV;DupType=.
ch09	8255103	SNP26570	C	G	.	PASS	END=8255103;ChrB=ch09;StartB=9185579;EndB=9185579;Parent=SYN49;VarType=ShV;DupType=.
ch09	8255107	SNP26571	G	T	.	PASS	END=8255107;ChrB=ch09;StartB=9185583;EndB=9185583;Parent=SYN49;VarType=ShV;DupType=.
ch09	8255124	SNP26572	A	T	.	PASS	END=8255124;ChrB=ch09;StartB=9185600;EndB=9185600;Parent=SYN49;VarType=ShV;DupType=.
ch09	8255154	SNP26573	T	A	.	PASS	END=8255154;ChrB=ch09;StartB=9185630;EndB=9185630;Parent=SYN49;VarType=ShV;DupType=.
ch09	8255170	SNP26574	T	A	.	PASS	END=8255170;ChrB=ch09;StartB=9185646;EndB=9185646;Parent=SYN49;VarType=ShV;DupType=.
ch09	8255240	SNP26575	A	G	.	PASS	END=8255240;ChrB=ch09;StartB=9185716;EndB=9185716;Parent=SYN49;VarType=ShV;DupType=.
ch09	8255305	SNP26576	C	A	.	PASS	END=8255305;ChrB=ch09;StartB=9185781;EndB=9185781;Parent=SYN49;VarType=ShV;DupType=.
ch09	8255340	SNP26577	G	A	.	PASS	END=8255340;ChrB=ch09;StartB=9185816;EndB=9185816;Parent=SYN49;VarType=ShV;DupType=.
ch09	8255365	INS26578	G	GAT	.	PASS	END=8255365;ChrB=ch09;StartB=9185841;EndB=9185843;Parent=SYN49;VarType=ShV;DupType=.
ch09	8255378	SNP26579	T	C	.	PASS	END=8255378;ChrB=ch09;StartB=9185856;EndB=9185856;Parent=SYN49;VarType=ShV;DupType=.
ch09	8255385	SNP26580	C	T	.	PASS	END=8255385;ChrB=ch09;StartB=9185863;EndB=9185863;Parent=SYN49;VarType=ShV;DupType=.
ch09	8255397	SNP26581	T	G	.	PASS	END=8255397;ChrB=ch09;StartB=9185875;EndB=9185875;Parent=SYN49;VarType=ShV;DupType=.
ch09	8255435	INS26582	A	AGTGTAT	.	PASS	END=8255435;ChrB=ch09;StartB=9185913;EndB=9185919;Parent=SYN49;VarType=ShV;DupType=.
ch09	8255440	SNP26583	G	A	.	PASS	END=8255440;ChrB=ch09;StartB=9185924;EndB=9185924;Parent=SYN49;VarType=ShV;DupType=.
ch09	8255465	INS26584	T	TATATATATATATATATATATATATATATATATATATATATATATATATATATATATATATATATATATATATATATATATATATATA	.	PASS	END=8255465;ChrB=ch09;StartB=9185949;EndB=9186036;Parent=SYN49;VarType=ShV;DupType=.
ch09	8255467	DEL26585	TTGTGTG	T	.	PASS	END=8255473;ChrB=ch09;StartB=9186038;EndB=9186038;Parent=SYN49;VarType=ShV;DupType=.
ch09	8255539	SNP26586	G	A	.	PASS	END=8255539;ChrB=ch09;StartB=9186104;EndB=9186104;Parent=SYN49;VarType=ShV;DupType=.
ch09	8255565	SNP26587	T	G	.	PASS	END=8255565;ChrB=ch09;StartB=9186130;EndB=9186130;Parent=SYN49;VarType=ShV;DupType=.
ch09	8255580	SNP26588	C	T	.	PASS	END=8255580;ChrB=ch09;StartB=9186145;EndB=9186145;Parent=SYN49;VarType=ShV;DupType=.
ch09	8255584	SNP26589	A	C	.	PASS	END=8255584;ChrB=ch09;StartB=9186149;EndB=9186149;Parent=SYN49;VarType=ShV;DupType=.
ch09	8255596	SNP26590	C	T	.	PASS	END=8255596;ChrB=ch09;StartB=9186161;EndB=9186161;Parent=SYN49;VarType=ShV;DupType=.
ch09	8255600	SNP26591	A	C	.	PASS	END=8255600;ChrB=ch09;StartB=9186165;EndB=9186165;Parent=SYN49;VarType=ShV;DupType=.
ch09	8255617	INS26592	C	CA	.	PASS	END=8255617;ChrB=ch09;StartB=9186182;EndB=9186183;Parent=SYN49;VarType=ShV;DupType=.
ch09	8255641	SNP26593	T	A	.	PASS	END=8255641;ChrB=ch09;StartB=9186207;EndB=9186207;Parent=SYN49;VarType=ShV;DupType=.
ch09	8255686	DEL26594	TA	T	.	PASS	END=8255687;ChrB=ch09;StartB=9186252;EndB=9186252;Parent=SYN49;VarType=ShV;DupType=.
ch09	8255752	SNP26595	T	C	.	PASS	END=8255752;ChrB=ch09;StartB=9186317;EndB=9186317;Parent=SYN49;VarType=ShV;DupType=.
ch09	8255800	SNP26596	G	A	.	PASS	END=8255800;ChrB=ch09;StartB=9186365;EndB=9186365;Parent=SYN49;VarType=ShV;DupType=.
ch09	8255808	INS26597	A	AT	.	PASS	END=8255808;ChrB=ch09;StartB=9186373;EndB=9186374;Parent=SYN49;VarType=ShV;DupType=.
ch09	8255817	SNP26598	A	G	.	PASS	END=8255817;ChrB=ch09;StartB=9186383;EndB=9186383;Parent=SYN49;VarType=ShV;DupType=.
ch09	8255825	SNP26599	T	C	.	PASS	END=8255825;ChrB=ch09;StartB=9186391;EndB=9186391;Parent=SYN49;VarType=ShV;DupType=.
ch09	8255866	SNP26600	C	T	.	PASS	END=8255866;ChrB=ch09;StartB=9186432;EndB=9186432;Parent=SYN49;VarType=ShV;DupType=.
```
