## Supplementary Table 7 for "A gap-free tomato genome built from complementary PacBio and Nanopore long DNA sequences reveals extensive linkage drag during breeding": Supplementary_table_7.vcf (part 1 of 11)

```
##fileformat=VCFv4.3
##fileDate=20210802
##source=syri
##ALT=<ID=SYN,Description="Syntenic region">
##ALT=<ID=INV,Description="Inversion">
##ALT=<ID=TRANS,Description="Translocation">
##ALT=<ID=INVTR,Description="Inverted Translocation">
##ALT=<ID=DUP,Description="Duplication">
##ALT=<ID=INVDP,Description="Inverted Duplication">
##ALT=<ID=SYNAL,Description="Syntenic alignment">
##ALT=<ID=INVAL,Description="Inversion alignment">
##ALT=<ID=TRANSAL,Description="Translocation alignment">
##ALT=<ID=INVTRAL,Description="Inverted Translocation alignment">
##ALT=<ID=DUPAL,Description="Duplication alignment">
##ALT=<ID=INVDPAL,Description="Inverted Duplication alignment">
##ALT=<ID=HDR,Description="Highly diverged regions">
##ALT=<ID=INS,Description="Insertion in non-reference genome">
##ALT=<ID=DEL,Description="Deletion in non-reference genome">
##ALT=<ID=CPG,Description="Copy gain in non-reference genome">
##ALT=<ID=CPL,Description="Copy loss in non-reference genome">
##ALT=<ID=SNP,Description="Single nucleotide polymorphism">
##ALT=<ID=TDM,Description="Tandem repeat">
##ALT=<ID=NOTAL,Description="Not Aligned region">
##INFO=<ID=END,Number=1,Type=Integer,Description="End position on reference genome">
##INFO=<ID=ChrB,Number=1,Type=String,Description="Chromoosme ID on the non-reference genome">
##INFO=<ID=StartB,Number=1,Type=Integer,Description="Start position on non-reference genome">
##INFO=<ID=EndB,Number=1,Type=Integer,Description="End position on non-reference genome">
##INFO=<ID=Parent,Number=1,Type=String,Description="ID of the parent SR">
##INFO=<ID=VarType,Number=1,Type=String,Description="Start position on non-reference genome">
##INFO=<ID=DupType,Number=1,Type=String,Description="Copy gain or loss in the non-reference genome">
#CHROM	POS	ID	REF	ALT	QUAL	FILTER	INFO
ch09	1	SYNAL1	N	<SYNAL>	.	PASS	END=1738;ChrB=ch09;StartB=1;EndB=1738;Parent=SYN1;VarType=.;DupType=.
ch09	1	SYN1	N	<SYN>	.	PASS	END=16770;ChrB=ch09;StartB=1;EndB=27896;Parent=.;VarType=SR;DupType=-
ch09	34	INS417	C	CT	.	PASS	END=34;ChrB=ch09;StartB=34;EndB=35;Parent=SYN1;VarType=ShV;DupType=.
ch09	125	SNP418	G	A	.	PASS	END=125;ChrB=ch09;StartB=126;EndB=126;Parent=SYN1;VarType=ShV;DupType=.
ch09	172	SNP419	T	A	.	PASS	END=172;ChrB=ch09;StartB=173;EndB=173;Parent=SYN1;VarType=ShV;DupType=.
ch09	183	SNP420	T	C	.	PASS	END=183;ChrB=ch09;StartB=184;EndB=184;Parent=SYN1;VarType=ShV;DupType=.
ch09	211	SNP421	T	C	.	PASS	END=211;ChrB=ch09;StartB=212;EndB=212;Parent=SYN1;VarType=ShV;DupType=.
ch09	213	SNP422	A	T	.	PASS	END=213;ChrB=ch09;StartB=214;EndB=214;Parent=SYN1;VarType=ShV;DupType=.
ch09	237	SNP423	T	G	.	PASS	END=237;ChrB=ch09;StartB=238;EndB=238;Parent=SYN1;VarType=ShV;DupType=.
ch09	253	SNP424	C	T	.	PASS	END=253;ChrB=ch09;StartB=254;EndB=254;Parent=SYN1;VarType=ShV;DupType=.
ch09	254	SNP425	C	T	.	PASS	END=254;ChrB=ch09;StartB=255;EndB=255;Parent=SYN1;VarType=ShV;DupType=.
ch09	265	SNP426	C	T	.	PASS	END=265;ChrB=ch09;StartB=266;EndB=266;Parent=SYN1;VarType=ShV;DupType=.
ch09	279	SNP427	G	A	.	PASS	END=279;ChrB=ch09;StartB=280;EndB=280;Parent=SYN1;VarType=ShV;DupType=.
ch09	282	SNP428	A	G	.	PASS	END=282;ChrB=ch09;StartB=283;EndB=283;Parent=SYN1;VarType=ShV;DupType=.
ch09	309	SNP429	C	T	.	PASS	END=309;ChrB=ch09;StartB=310;EndB=310;Parent=SYN1;VarType=ShV;DupType=.
ch09	354	SNP430	C	T	.	PASS	END=354;ChrB=ch09;StartB=355;EndB=355;Parent=SYN1;VarType=ShV;DupType=.
ch09	373	SNP431	G	A	.	PASS	END=373;ChrB=ch09;StartB=374;EndB=374;Parent=SYN1;VarType=ShV;DupType=.
ch09	418	SNP432	G	T	.	PASS	END=418;ChrB=ch09;StartB=419;EndB=419;Parent=SYN1;VarType=ShV;DupType=.
ch09	453	SNP433	G	A	.	PASS	END=453;ChrB=ch09;StartB=454;EndB=454;Parent=SYN1;VarType=ShV;DupType=.
ch09	461	SNP434	A	G	.	PASS	END=461;ChrB=ch09;StartB=462;EndB=462;Parent=SYN1;VarType=ShV;DupType=.
ch09	473	SNP435	G	T	.	PASS	END=473;ChrB=ch09;StartB=474;EndB=474;Parent=SYN1;VarType=ShV;DupType=.
ch09	487	SNP436	C	T	.	PASS	END=487;ChrB=ch09;StartB=488;EndB=488;Parent=SYN1;VarType=ShV;DupType=.
ch09	492	SNP437	G	A	.	PASS	END=492;ChrB=ch09;StartB=493;EndB=493;Parent=SYN1;VarType=ShV;DupType=.
ch09	512	SNP438	T	C	.	PASS	END=512;ChrB=ch09;StartB=513;EndB=513;Parent=SYN1;VarType=ShV;DupType=.
ch09	516	SNP439	G	A	.	PASS	END=516;ChrB=ch09;StartB=517;EndB=517;Parent=SYN1;VarType=ShV;DupType=.
ch09	557	SNP440	A	G	.	PASS	END=557;ChrB=ch09;StartB=558;EndB=558;Parent=SYN1;VarType=ShV;DupType=.
ch09	639	SNP441	G	C	.	PASS	END=639;ChrB=ch09;StartB=640;EndB=640;Parent=SYN1;VarType=ShV;DupType=.
ch09	648	SNP442	T	G	.	PASS	END=648;ChrB=ch09;StartB=649;EndB=649;Parent=SYN1;VarType=ShV;DupType=.
ch09	671	SNP443	T	C	.	PASS	END=671;ChrB=ch09;StartB=672;EndB=672;Parent=SYN1;VarType=ShV;DupType=.
ch09	719	SNP444	G	T	.	PASS	END=719;ChrB=ch09;StartB=720;EndB=720;Parent=SYN1;VarType=ShV;DupType=.
ch09	817	SNP445	A	G	.	PASS	END=817;ChrB=ch09;StartB=818;EndB=818;Parent=SYN1;VarType=ShV;DupType=.
ch09	822	SNP446	A	C	.	PASS	END=822;ChrB=ch09;StartB=823;EndB=823;Parent=SYN1;VarType=ShV;DupType=.
ch09	862	SNP447	A	G	.	PASS	END=862;ChrB=ch09;StartB=863;EndB=863;Parent=SYN1;VarType=ShV;DupType=.
ch09	905	SNP448	G	A	.	PASS	END=905;ChrB=ch09;StartB=906;EndB=906;Parent=SYN1;VarType=ShV;DupType=.
ch09	931	SNP449	C	T	.	PASS	END=931;ChrB=ch09;StartB=932;EndB=932;Parent=SYN1;VarType=ShV;DupType=.
ch09	940	SNP450	A	T	.	PASS	END=940;ChrB=ch09;StartB=941;EndB=941;Parent=SYN1;VarType=ShV;DupType=.
ch09	951	SNP451	A	C	.	PASS	END=951;ChrB=ch09;StartB=952;EndB=952;Parent=SYN1;VarType=ShV;DupType=.
ch09	1010	DEL452	TC	T	.	PASS	END=1011;ChrB=ch09;StartB=1011;EndB=1011;Parent=SYN1;VarType=ShV;DupType=.
ch09	1148	SNP453	G	A	.	PASS	END=1148;ChrB=ch09;StartB=1148;EndB=1148;Parent=SYN1;VarType=ShV;DupType=.
ch09	1157	SNP454	G	A	.	PASS	END=1157;ChrB=ch09;StartB=1157;EndB=1157;Parent=SYN1;VarType=ShV;DupType=.
ch09	1167	SNP455	A	G	.	PASS	END=1167;ChrB=ch09;StartB=1167;EndB=1167;Parent=SYN1;VarType=ShV;DupType=.
ch09	1173	SNP456	T	C	.	PASS	END=1173;ChrB=ch09;StartB=1173;EndB=1173;Parent=SYN1;VarType=ShV;DupType=.
ch09	1196	SNP457	A	T	.	PASS	END=1196;ChrB=ch09;StartB=1196;EndB=1196;Parent=SYN1;VarType=ShV;DupType=.
ch09	1202	SNP458	G	A	.	PASS	END=1202;ChrB=ch09;StartB=1202;EndB=1202;Parent=SYN1;VarType=ShV;DupType=.
ch09	1272	SNP459	G	A	.	PASS	END=1272;ChrB=ch09;StartB=1272;EndB=1272;Parent=SYN1;VarType=ShV;DupType=.
ch09	1286	SNP460	C	A	.	PASS	END=1286;ChrB=ch09;StartB=1286;EndB=1286;Parent=SYN1;VarType=ShV;DupType=.
ch09	1324	SNP461	A	T	.	PASS	END=1324;ChrB=ch09;StartB=1324;EndB=1324;Parent=SYN1;VarType=ShV;DupType=.
ch09	1344	DEL462	AT	A	.	PASS	END=1345;ChrB=ch09;StartB=1344;EndB=1344;Parent=SYN1;VarType=ShV;DupType=.
ch09	1361	SNP463	C	T	.	PASS	END=1361;ChrB=ch09;StartB=1360;EndB=1360;Parent=SYN1;VarType=ShV;DupType=.
ch09	1389	SNP464	G	A	.	PASS	END=1389;ChrB=ch09;StartB=1388;EndB=1388;Parent=SYN1;VarType=ShV;DupType=.
ch09	1411	SNP465	T	G	.	PASS	END=1411;ChrB=ch09;StartB=1410;EndB=1410;Parent=SYN1;VarType=ShV;DupType=.
ch09	1425	SNP466	T	A	.	PASS	END=1425;ChrB=ch09;StartB=1424;EndB=1424;Parent=SYN1;VarType=ShV;DupType=.
ch09	1479	SNP467	A	G	.	PASS	END=1479;ChrB=ch09;StartB=1478;EndB=1478;Parent=SYN1;VarType=ShV;DupType=.
ch09	1531	SNP468	C	T	.	PASS	END=1531;ChrB=ch09;StartB=1530;EndB=1530;Parent=SYN1;VarType=ShV;DupType=.
ch09	1543	SNP469	G	A	.	PASS	END=1543;ChrB=ch09;StartB=1542;EndB=1542;Parent=SYN1;VarType=ShV;DupType=.
ch09	1575	SNP470	A	C	.	PASS	END=1575;ChrB=ch09;StartB=1574;EndB=1574;Parent=SYN1;VarType=ShV;DupType=.
ch09	1584	INS471	C	CT	.	PASS	END=1584;ChrB=ch09;StartB=1583;EndB=1584;Parent=SYN1;VarType=ShV;DupType=.
ch09	1622	SNP472	T	A	.	PASS	END=1622;ChrB=ch09;StartB=1622;EndB=1622;Parent=SYN1;VarType=ShV;DupType=.
ch09	1626	SNP473	G	T	.	PASS	END=1626;ChrB=ch09;StartB=1626;EndB=1626;Parent=SYN1;VarType=ShV;DupType=.
ch09	1640	SNP474	G	A	.	PASS	END=1640;ChrB=ch09;StartB=1640;EndB=1640;Parent=SYN1;VarType=ShV;DupType=.
ch09	1659	SNP475	T	A	.	PASS	END=1659;ChrB=ch09;StartB=1659;EndB=1659;Parent=SYN1;VarType=ShV;DupType=.
ch09	1669	SNP476	A	G	.	PASS	END=1669;ChrB=ch09;StartB=1669;EndB=1669;Parent=SYN1;VarType=ShV;DupType=.
ch09	1687	SNP477	T	C	.	PASS	END=1687;ChrB=ch09;StartB=1687;EndB=1687;Parent=SYN1;VarType=ShV;DupType=.
ch09	1703	SNP478	A	G	.	PASS	END=1703;ChrB=ch09;StartB=1703;EndB=1703;Parent=SYN1;VarType=ShV;DupType=.
ch09	1739	HDR1	N	<HDR>	.	PASS	END=1923;ChrB=ch09;StartB=1739;EndB=1947;Parent=SYN1;VarType=ShV;DupType=.
ch09	1924	SYNAL2	N	<SYNAL>	.	PASS	END=5997;ChrB=ch09;StartB=1948;EndB=5987;Parent=SYN1;VarType=.;DupType=.
ch09	1997	SNP479	G	A	.	PASS	END=1997;ChrB=ch09;StartB=2021;EndB=2021;Parent=SYN1;VarType=ShV;DupType=.
ch09	2008	SNP480	C	T	.	PASS	END=2008;ChrB=ch09;StartB=2032;EndB=2032;Parent=SYN1;VarType=ShV;DupType=.
ch09	2014	SNP481	G	A	.	PASS	END=2014;ChrB=ch09;StartB=2038;EndB=2038;Parent=SYN1;VarType=ShV;DupType=.
ch09	2041	SNP482	G	A	.	PASS	END=2041;ChrB=ch09;StartB=2065;EndB=2065;Parent=SYN1;VarType=ShV;DupType=.
ch09	2068	DEL483	AT	A	.	PASS	END=2069;ChrB=ch09;StartB=2092;EndB=2092;Parent=SYN1;VarType=ShV;DupType=.
ch09	2106	SNP484	T	C	.	PASS	END=2106;ChrB=ch09;StartB=2129;EndB=2129;Parent=SYN1;VarType=ShV;DupType=.
ch09	2107	SNP485	T	C	.	PASS	END=2107;ChrB=ch09;StartB=2130;EndB=2130;Parent=SYN1;VarType=ShV;DupType=.
ch09	2109	SNP486	G	T	.	PASS	END=2109;ChrB=ch09;StartB=2132;EndB=2132;Parent=SYN1;VarType=ShV;DupType=.
ch09	2122	SNP487	A	G	.	PASS	END=2122;ChrB=ch09;StartB=2145;EndB=2145;Parent=SYN1;VarType=ShV;DupType=.
ch09	2138	SNP488	A	T	.	PASS	END=2138;ChrB=ch09;StartB=2161;EndB=2161;Parent=SYN1;VarType=ShV;DupType=.
ch09	2139	SNP489	C	T	.	PASS	END=2139;ChrB=ch09;StartB=2162;EndB=2162;Parent=SYN1;VarType=ShV;DupType=.
ch09	2212	SNP490	C	G	.	PASS	END=2212;ChrB=ch09;StartB=2235;EndB=2235;Parent=SYN1;VarType=ShV;DupType=.
ch09	2227	INS491	C	CA	.	PASS	END=2227;ChrB=ch09;StartB=2250;EndB=2251;Parent=SYN1;VarType=ShV;DupType=.
ch09	2342	SNP492	G	A	.	PASS	END=2342;ChrB=ch09;StartB=2366;EndB=2366;Parent=SYN1;VarType=ShV;DupType=.
ch09	2424	SNP493	T	A	.	PASS	END=2424;ChrB=ch09;StartB=2448;EndB=2448;Parent=SYN1;VarType=ShV;DupType=.
ch09	2432	SNP494	G	A	.	PASS	END=2432;ChrB=ch09;StartB=2456;EndB=2456;Parent=SYN1;VarType=ShV;DupType=.
ch09	2450	SNP495	T	C	.	PASS	END=2450;ChrB=ch09;StartB=2474;EndB=2474;Parent=SYN1;VarType=ShV;DupType=.
ch09	2453	SNP496	T	A	.	PASS	END=2453;ChrB=ch09;StartB=2477;EndB=2477;Parent=SYN1;VarType=ShV;DupType=.
ch09	2470	SNP497	C	T	.	PASS	END=2470;ChrB=ch09;StartB=2494;EndB=2494;Parent=SYN1;VarType=ShV;DupType=.
ch09	2488	SNP498	A	G	.	PASS	END=2488;ChrB=ch09;StartB=2512;EndB=2512;Parent=SYN1;VarType=ShV;DupType=.
ch09	2516	SNP499	T	C	.	PASS	END=2516;ChrB=ch09;StartB=2540;EndB=2540;Parent=SYN1;VarType=ShV;DupType=.
ch09	2534	DEL500	GA	G	.	PASS	END=2535;ChrB=ch09;StartB=2558;EndB=2558;Parent=SYN1;VarType=ShV;DupType=.
ch09	2573	SNP501	A	G	.	PASS	END=2573;ChrB=ch09;StartB=2596;EndB=2596;Parent=SYN1;VarType=ShV;DupType=.
ch09	2584	SNP502	T	A	.	PASS	END=2584;ChrB=ch09;StartB=2607;EndB=2607;Parent=SYN1;VarType=ShV;DupType=.
ch09	2587	SNP503	A	T	.	PASS	END=2587;ChrB=ch09;StartB=2610;EndB=2610;Parent=SYN1;VarType=ShV;DupType=.
ch09	2599	DEL504	ACCATTCTGGCCCAAGGTAAATCT	A	.	PASS	END=2622;ChrB=ch09;StartB=2622;EndB=2622;Parent=SYN1;VarType=ShV;DupType=.
ch09	2656	SNP505	A	T	.	PASS	END=2656;ChrB=ch09;StartB=2656;EndB=2656;Parent=SYN1;VarType=ShV;DupType=.
ch09	2708	SNP506	A	T	.	PASS	END=2708;ChrB=ch09;StartB=2708;EndB=2708;Parent=SYN1;VarType=ShV;DupType=.
ch09	2734	SNP507	G	A	.	PASS	END=2734;ChrB=ch09;StartB=2734;EndB=2734;Parent=SYN1;VarType=ShV;DupType=.
ch09	2897	SNP508	C	T	.	PASS	END=2897;ChrB=ch09;StartB=2897;EndB=2897;Parent=SYN1;VarType=ShV;DupType=.
ch09	2924	SNP509	A	G	.	PASS	END=2924;ChrB=ch09;StartB=2924;EndB=2924;Parent=SYN1;VarType=ShV;DupType=.
ch09	2930	SNP510	C	A	.	PASS	END=2930;ChrB=ch09;StartB=2930;EndB=2930;Parent=SYN1;VarType=ShV;DupType=.
ch09	2961	SNP511	C	T	.	PASS	END=2961;ChrB=ch09;StartB=2961;EndB=2961;Parent=SYN1;VarType=ShV;DupType=.
ch09	2987	SNP512	T	C	.	PASS	END=2987;ChrB=ch09;StartB=2987;EndB=2987;Parent=SYN1;VarType=ShV;DupType=.
ch09	2998	SNP513	G	A	.	PASS	END=2998;ChrB=ch09;StartB=2998;EndB=2998;Parent=SYN1;VarType=ShV;DupType=.
ch09	3012	SNP514	T	C	.	PASS	END=3012;ChrB=ch09;StartB=3012;EndB=3012;Parent=SYN1;VarType=ShV;DupType=.
ch09	3057	DEL515	AC	A	.	PASS	END=3058;ChrB=ch09;StartB=3057;EndB=3057;Parent=SYN1;VarType=ShV;DupType=.
ch09	3077	SNP516	G	A	.	PASS	END=3077;ChrB=ch09;StartB=3076;EndB=3076;Parent=SYN1;VarType=ShV;DupType=.
ch09	3087	SNP517	G	C	.	PASS	END=3087;ChrB=ch09;StartB=3086;EndB=3086;Parent=SYN1;VarType=ShV;DupType=.
ch09	3281	SNP518	A	G	.	PASS	END=3281;ChrB=ch09;StartB=3280;EndB=3280;Parent=SYN1;VarType=ShV;DupType=.
ch09	3377	SNP519	T	A	.	PASS	END=3377;ChrB=ch09;StartB=3376;EndB=3376;Parent=SYN1;VarType=ShV;DupType=.
ch09	3387	SNP520	T	C	.	PASS	END=3387;ChrB=ch09;StartB=3386;EndB=3386;Parent=SYN1;VarType=ShV;DupType=.
ch09	3432	SNP521	G	T	.	PASS	END=3432;ChrB=ch09;StartB=3431;EndB=3431;Parent=SYN1;VarType=ShV;DupType=.
ch09	3462	SNP522	C	T	.	PASS	END=3462;ChrB=ch09;StartB=3461;EndB=3461;Parent=SYN1;VarType=ShV;DupType=.
ch09	3488	SNP523	T	A	.	PASS	END=3488;ChrB=ch09;StartB=3487;EndB=3487;Parent=SYN1;VarType=ShV;DupType=.
ch09	3499	INS524	A	AT	.	PASS	END=3499;ChrB=ch09;StartB=3498;EndB=3499;Parent=SYN1;VarType=ShV;DupType=.
ch09	3524	SNP525	C	A	.	PASS	END=3524;ChrB=ch09;StartB=3524;EndB=3524;Parent=SYN1;VarType=ShV;DupType=.
ch09	3564	INS526	C	CT	.	PASS	END=3564;ChrB=ch09;StartB=3564;EndB=3565;Parent=SYN1;VarType=ShV;DupType=.
ch09	3570	SNP527	A	G	.	PASS	END=3570;ChrB=ch09;StartB=3571;EndB=3571;Parent=SYN1;VarType=ShV;DupType=.
ch09	3590	SNP528	A	G	.	PASS	END=3590;ChrB=ch09;StartB=3591;EndB=3591;Parent=SYN1;VarType=ShV;DupType=.
ch09	3640	SNP529	T	C	.	PASS	END=3640;ChrB=ch09;StartB=3641;EndB=3641;Parent=SYN1;VarType=ShV;DupType=.
ch09	3643	SNP530	C	A	.	PASS	END=3643;ChrB=ch09;StartB=3644;EndB=3644;Parent=SYN1;VarType=ShV;DupType=.
ch09	3644	SNP531	T	C	.	PASS	END=3644;ChrB=ch09;StartB=3645;EndB=3645;Parent=SYN1;VarType=ShV;DupType=.
ch09	3664	SNP532	G	A	.	PASS	END=3664;ChrB=ch09;StartB=3665;EndB=3665;Parent=SYN1;VarType=ShV;DupType=.
ch09	3666	SNP533	A	G	.	PASS	END=3666;ChrB=ch09;StartB=3667;EndB=3667;Parent=SYN1;VarType=ShV;DupType=.
ch09	3695	DEL534	GA	G	.	PASS	END=3696;ChrB=ch09;StartB=3696;EndB=3696;Parent=SYN1;VarType=ShV;DupType=.
ch09	3704	SNP535	T	A	.	PASS	END=3704;ChrB=ch09;StartB=3704;EndB=3704;Parent=SYN1;VarType=ShV;DupType=.
ch09	3717	SNP536	G	C	.	PASS	END=3717;ChrB=ch09;StartB=3717;EndB=3717;Parent=SYN1;VarType=ShV;DupType=.
ch09	3741	SNP537	T	C	.	PASS	END=3741;ChrB=ch09;StartB=3741;EndB=3741;Parent=SYN1;VarType=ShV;DupType=.
ch09	3786	SNP538	C	T	.	PASS	END=3786;ChrB=ch09;StartB=3786;EndB=3786;Parent=SYN1;VarType=ShV;DupType=.
ch09	3787	SNP539	G	C	.	PASS	END=3787;ChrB=ch09;StartB=3787;EndB=3787;Parent=SYN1;VarType=ShV;DupType=.
ch09	3919	SNP540	T	G	.	PASS	END=3919;ChrB=ch09;StartB=3919;EndB=3919;Parent=SYN1;VarType=ShV;DupType=.
ch09	4043	SNP541	T	A	.	PASS	END=4043;ChrB=ch09;StartB=4043;EndB=4043;Parent=SYN1;VarType=ShV;DupType=.
ch09	4050	INS542	G	GA	.	PASS	END=4050;ChrB=ch09;StartB=4050;EndB=4051;Parent=SYN1;VarType=ShV;DupType=.
ch09	4070	SNP543	C	T	.	PASS	END=4070;ChrB=ch09;StartB=4071;EndB=4071;Parent=SYN1;VarType=ShV;DupType=.
ch09	4093	SNP544	A	T	.	PASS	END=4093;ChrB=ch09;StartB=4094;EndB=4094;Parent=SYN1;VarType=ShV;DupType=.
ch09	4106	DEL545	TC	T	.	PASS	END=4107;ChrB=ch09;StartB=4107;EndB=4107;Parent=SYN1;VarType=ShV;DupType=.
ch09	4141	SNP546	C	T	.	PASS	END=4141;ChrB=ch09;StartB=4141;EndB=4141;Parent=SYN1;VarType=ShV;DupType=.
ch09	4154	SNP547	C	T	.	PASS	END=4154;ChrB=ch09;StartB=4154;EndB=4154;Parent=SYN1;VarType=ShV;DupType=.
ch09	4155	SNP548	G	A	.	PASS	END=4155;ChrB=ch09;StartB=4155;EndB=4155;Parent=SYN1;VarType=ShV;DupType=.
ch09	4166	SNP549	A	T	.	PASS	END=4166;ChrB=ch09;StartB=4166;EndB=4166;Parent=SYN1;VarType=ShV;DupType=.
ch09	4167	SNP550	A	T	.	PASS	END=4167;ChrB=ch09;StartB=4167;EndB=4167;Parent=SYN1;VarType=ShV;DupType=.
ch09	4187	SNP551	T	A	.	PASS	END=4187;ChrB=ch09;StartB=4187;EndB=4187;Parent=SYN1;VarType=ShV;DupType=.
ch09	4188	SNP552	C	T	.	PASS	END=4188;ChrB=ch09;StartB=4188;EndB=4188;Parent=SYN1;VarType=ShV;DupType=.
ch09	4224	SNP553	G	A	.	PASS	END=4224;ChrB=ch09;StartB=4224;EndB=4224;Parent=SYN1;VarType=ShV;DupType=.
ch09	4240	SNP554	T	A	.	PASS	END=4240;ChrB=ch09;StartB=4240;EndB=4240;Parent=SYN1;VarType=ShV;DupType=.
ch09	4242	SNP555	A	G	.	PASS	END=4242;ChrB=ch09;StartB=4242;EndB=4242;Parent=SYN1;VarType=ShV;DupType=.
ch09	4283	SNP556	C	A	.	PASS	END=4283;ChrB=ch09;StartB=4283;EndB=4283;Parent=SYN1;VarType=ShV;DupType=.
ch09	4290	SNP557	A	G	.	PASS	END=4290;ChrB=ch09;StartB=4290;EndB=4290;Parent=SYN1;VarType=ShV;DupType=.
ch09	4301	SNP558	T	C	.	PASS	END=4301;ChrB=ch09;StartB=4301;EndB=4301;Parent=SYN1;VarType=ShV;DupType=.
ch09	4320	SNP559	T	A	.	PASS	END=4320;ChrB=ch09;StartB=4320;EndB=4320;Parent=SYN1;VarType=ShV;DupType=.
ch09	4328	SNP560	C	A	.	PASS	END=4328;ChrB=ch09;StartB=4328;EndB=4328;Parent=SYN1;VarType=ShV;DupType=.
ch09	4332	SNP561	T	A	.	PASS	END=4332;ChrB=ch09;StartB=4332;EndB=4332;Parent=SYN1;VarType=ShV;DupType=.
ch09	4418	SNP562	T	A	.	PASS	END=4418;ChrB=ch09;StartB=4418;EndB=4418;Parent=SYN1;VarType=ShV;DupType=.
ch09	4431	SNP563	T	G	.	PASS	END=4431;ChrB=ch09;StartB=4431;EndB=4431;Parent=SYN1;VarType=ShV;DupType=.
ch09	4493	SNP564	A	T	.	PASS	END=4493;ChrB=ch09;StartB=4493;EndB=4493;Parent=SYN1;VarType=ShV;DupType=.
ch09	4534	SNP565	A	G	.	PASS	END=4534;ChrB=ch09;StartB=4534;EndB=4534;Parent=SYN1;VarType=ShV;DupType=.
ch09	4574	DEL566	TA	T	.	PASS	END=4575;ChrB=ch09;StartB=4574;EndB=4574;Parent=SYN1;VarType=ShV;DupType=.
ch09	4602	SNP567	T	A	.	PASS	END=4602;ChrB=ch09;StartB=4601;EndB=4601;Parent=SYN1;VarType=ShV;DupType=.
ch09	4674	SNP568	T	A	.	PASS	END=4674;ChrB=ch09;StartB=4673;EndB=4673;Parent=SYN1;VarType=ShV;DupType=.
ch09	4682	SNP569	T	C	.	PASS	END=4682;ChrB=ch09;StartB=4681;EndB=4681;Parent=SYN1;VarType=ShV;DupType=.
ch09	4719	SNP570	A	T	.	PASS	END=4719;ChrB=ch09;StartB=4718;EndB=4718;Parent=SYN1;VarType=ShV;DupType=.
ch09	4724	INS571	C	CA	.	PASS	END=4724;ChrB=ch09;StartB=4723;EndB=4724;Parent=SYN1;VarType=ShV;DupType=.
ch09	4740	SNP572	T	C	.	PASS	END=4740;ChrB=ch09;StartB=4740;EndB=4740;Parent=SYN1;VarType=ShV;DupType=.
ch09	4747	SNP573	G	C	.	PASS	END=4747;ChrB=ch09;StartB=4747;EndB=4747;Parent=SYN1;VarType=ShV;DupType=.
ch09	4767	SNP574	T	G	.	PASS	END=4767;ChrB=ch09;StartB=4767;EndB=4767;Parent=SYN1;VarType=ShV;DupType=.
ch09	4836	SNP575	A	C	.	PASS	END=4836;ChrB=ch09;StartB=4836;EndB=4836;Parent=SYN1;VarType=ShV;DupType=.
ch09	4850	SNP576	A	G	.	PASS	END=4850;ChrB=ch09;StartB=4850;EndB=4850;Parent=SYN1;VarType=ShV;DupType=.
ch09	4920	SNP577	G	A	.	PASS	END=4920;ChrB=ch09;StartB=4920;EndB=4920;Parent=SYN1;VarType=ShV;DupType=.
ch09	4923	SNP578	A	T	.	PASS	END=4923;ChrB=ch09;StartB=4923;EndB=4923;Parent=SYN1;VarType=ShV;DupType=.
ch09	4953	SNP579	T	C	.	PASS	END=4953;ChrB=ch09;StartB=4953;EndB=4953;Parent=SYN1;VarType=ShV;DupType=.
ch09	4958	SNP580	C	G	.	PASS	END=4958;ChrB=ch09;StartB=4958;EndB=4958;Parent=SYN1;VarType=ShV;DupType=.
ch09	4992	SNP581	A	T	.	PASS	END=4992;ChrB=ch09;StartB=4992;EndB=4992;Parent=SYN1;VarType=ShV;DupType=.
ch09	5007	INS582	T	TA	.	PASS	END=5007;ChrB=ch09;StartB=5007;EndB=5008;Parent=SYN1;VarType=ShV;DupType=.
ch09	5097	SNP583	A	T	.	PASS	END=5097;ChrB=ch09;StartB=5098;EndB=5098;Parent=SYN1;VarType=ShV;DupType=.
ch09	5099	DEL584	TC	T	.	PASS	END=5100;ChrB=ch09;StartB=5100;EndB=5100;Parent=SYN1;VarType=ShV;DupType=.
ch09	5160	SNP585	C	A	.	PASS	END=5160;ChrB=ch09;StartB=5160;EndB=5160;Parent=SYN1;VarType=ShV;DupType=.
ch09	5162	SNP586	T	A	.	PASS	END=5162;ChrB=ch09;StartB=5162;EndB=5162;Parent=SYN1;VarType=ShV;DupType=.
ch09	5168	SNP587	G	T	.	PASS	END=5168;ChrB=ch09;StartB=5168;EndB=5168;Parent=SYN1;VarType=ShV;DupType=.
ch09	5170	DEL588	AAAAGAACTCTT	A	.	PASS	END=5181;ChrB=ch09;StartB=5170;EndB=5170;Parent=SYN1;VarType=ShV;DupType=.
ch09	5289	SNP589	A	T	.	PASS	END=5289;ChrB=ch09;StartB=5278;EndB=5278;Parent=SYN1;VarType=ShV;DupType=.
ch09	5307	SNP590	C	A	.	PASS	END=5307;ChrB=ch09;StartB=5296;EndB=5296;Parent=SYN1;VarType=ShV;DupType=.
ch09	5332	SNP591	A	C	.	PASS	END=5332;ChrB=ch09;StartB=5321;EndB=5321;Parent=SYN1;VarType=ShV;DupType=.
ch09	5386	SNP592	G	A	.	PASS	END=5386;ChrB=ch09;StartB=5375;EndB=5375;Parent=SYN1;VarType=ShV;DupType=.
ch09	5394	SNP593	C	T	.	PASS	END=5394;ChrB=ch09;StartB=5383;EndB=5383;Parent=SYN1;VarType=ShV;DupType=.
ch09	5405	SNP594	G	T	.	PASS	END=5405;ChrB=ch09;StartB=5394;EndB=5394;Parent=SYN1;VarType=ShV;DupType=.
ch09	5407	SNP595	G	A	.	PASS	END=5407;ChrB=ch09;StartB=5396;EndB=5396;Parent=SYN1;VarType=ShV;DupType=.
ch09	5449	SNP596	T	C	.	PASS	END=5449;ChrB=ch09;StartB=5438;EndB=5438;Parent=SYN1;VarType=ShV;DupType=.
ch09	5463	SNP597	T	A	.	PASS	END=5463;ChrB=ch09;StartB=5452;EndB=5452;Parent=SYN1;VarType=ShV;DupType=.
ch09	5469	SNP598	G	A	.	PASS	END=5469;ChrB=ch09;StartB=5458;EndB=5458;Parent=SYN1;VarType=ShV;DupType=.
ch09	5489	SNP599	T	A	.	PASS	END=5489;ChrB=ch09;StartB=5478;EndB=5478;Parent=SYN1;VarType=ShV;DupType=.
ch09	5500	SNP600	T	C	.	PASS	END=5500;ChrB=ch09;StartB=5489;EndB=5489;Parent=SYN1;VarType=ShV;DupType=.
ch09	5539	SNP601	C	T	.	PASS	END=5539;ChrB=ch09;StartB=5528;EndB=5528;Parent=SYN1;VarType=ShV;DupType=.
ch09	5545	INS602	A	AC	.	PASS	END=5545;ChrB=ch09;StartB=5534;EndB=5535;Parent=SYN1;VarType=ShV;DupType=.
ch09	5551	SNP603	T	C	.	PASS	END=5551;ChrB=ch09;StartB=5541;EndB=5541;Parent=SYN1;VarType=ShV;DupType=.
ch09	5559	SNP604	C	A	.	PASS	END=5559;ChrB=ch09;StartB=5549;EndB=5549;Parent=SYN1;VarType=ShV;DupType=.
ch09	5579	SNP605	A	C	.	PASS	END=5579;ChrB=ch09;StartB=5569;EndB=5569;Parent=SYN1;VarType=ShV;DupType=.
ch09	5594	SNP606	A	C	.	PASS	END=5594;ChrB=ch09;StartB=5584;EndB=5584;Parent=SYN1;VarType=ShV;DupType=.
ch09	5694	SNP607	A	G	.	PASS	END=5694;ChrB=ch09;StartB=5684;EndB=5684;Parent=SYN1;VarType=ShV;DupType=.
ch09	5727	SNP608	G	A	.	PASS	END=5727;ChrB=ch09;StartB=5717;EndB=5717;Parent=SYN1;VarType=ShV;DupType=.
ch09	5748	SNP609	T	C	.	PASS	END=5748;ChrB=ch09;StartB=5738;EndB=5738;Parent=SYN1;VarType=ShV;DupType=.
ch09	5751	SNP610	G	A	.	PASS	END=5751;ChrB=ch09;StartB=5741;EndB=5741;Parent=SYN1;VarType=ShV;DupType=.
ch09	5760	SNP611	T	C	.	PASS	END=5760;ChrB=ch09;StartB=5750;EndB=5750;Parent=SYN1;VarType=ShV;DupType=.
ch09	5893	SNP612	G	A	.	PASS	END=5893;ChrB=ch09;StartB=5883;EndB=5883;Parent=SYN1;VarType=ShV;DupType=.
ch09	5998	HDR2	N	<HDR>	.	PASS	END=6594;ChrB=ch09;StartB=5988;EndB=17685;Parent=SYN1;VarType=ShV;DupType=.
ch09	6595	SYNAL3	N	<SYNAL>	.	PASS	END=11095;ChrB=ch09;StartB=17686;EndB=22194;Parent=SYN1;VarType=.;DupType=.
ch09	6618	DEL613	TA	T	.	PASS	END=6619;ChrB=ch09;StartB=17709;EndB=17709;Parent=SYN1;VarType=ShV;DupType=.
ch09	6626	SNP614	C	T	.	PASS	END=6626;ChrB=ch09;StartB=17716;EndB=17716;Parent=SYN1;VarType=ShV;DupType=.
ch09	6629	SNP615	T	C	.	PASS	END=6629;ChrB=ch09;StartB=17719;EndB=17719;Parent=SYN1;VarType=ShV;DupType=.
ch09	6650	SNP616	A	T	.	PASS	END=6650;ChrB=ch09;StartB=17740;EndB=17740;Parent=SYN1;VarType=ShV;DupType=.
ch09	6670	SNP617	T	A	.	PASS	END=6670;ChrB=ch09;StartB=17760;EndB=17760;Parent=SYN1;VarType=ShV;DupType=.
ch09	6673	DEL618	GC	G	.	PASS	END=6674;ChrB=ch09;StartB=17763;EndB=17763;Parent=SYN1;VarType=ShV;DupType=.
ch09	6684	SNP619	A	T	.	PASS	END=6684;ChrB=ch09;StartB=17773;EndB=17773;Parent=SYN1;VarType=ShV;DupType=.
ch09	6685	SNP620	C	T	.	PASS	END=6685;ChrB=ch09;StartB=17774;EndB=17774;Parent=SYN1;VarType=ShV;DupType=.
ch09	6758	SNP621	C	A	.	PASS	END=6758;ChrB=ch09;StartB=17847;EndB=17847;Parent=SYN1;VarType=ShV;DupType=.
ch09	6764	SNP622	A	C	.	PASS	END=6764;ChrB=ch09;StartB=17853;EndB=17853;Parent=SYN1;VarType=ShV;DupType=.
ch09	6766	SNP623	C	T	.	PASS	END=6766;ChrB=ch09;StartB=17855;EndB=17855;Parent=SYN1;VarType=ShV;DupType=.
ch09	6813	SNP624	A	C	.	PASS	END=6813;ChrB=ch09;StartB=17902;EndB=17902;Parent=SYN1;VarType=ShV;DupType=.
ch09	6818	SNP625	C	T	.	PASS	END=6818;ChrB=ch09;StartB=17907;EndB=17907;Parent=SYN1;VarType=ShV;DupType=.
ch09	6826	SNP626	C	T	.	PASS	END=6826;ChrB=ch09;StartB=17915;EndB=17915;Parent=SYN1;VarType=ShV;DupType=.
ch09	6896	SNP627	G	C	.	PASS	END=6896;ChrB=ch09;StartB=17985;EndB=17985;Parent=SYN1;VarType=ShV;DupType=.
ch09	6912	SNP628	T	G	.	PASS	END=6912;ChrB=ch09;StartB=18001;EndB=18001;Parent=SYN1;VarType=ShV;DupType=.
ch09	6942	SNP629	A	C	.	PASS	END=6942;ChrB=ch09;StartB=18031;EndB=18031;Parent=SYN1;VarType=ShV;DupType=.
ch09	6947	SNP630	G	C	.	PASS	END=6947;ChrB=ch09;StartB=18036;EndB=18036;Parent=SYN1;VarType=ShV;DupType=.
ch09	6950	SNP631	T	C	.	PASS	END=6950;ChrB=ch09;StartB=18039;EndB=18039;Parent=SYN1;VarType=ShV;DupType=.
ch09	6956	SNP632	C	T	.	PASS	END=6956;ChrB=ch09;StartB=18045;EndB=18045;Parent=SYN1;VarType=ShV;DupType=.
ch09	6976	SNP633	T	C	.	PASS	END=6976;ChrB=ch09;StartB=18065;EndB=18065;Parent=SYN1;VarType=ShV;DupType=.
ch09	6978	SNP634	A	C	.	PASS	END=6978;ChrB=ch09;StartB=18067;EndB=18067;Parent=SYN1;VarType=ShV;DupType=.
ch09	6986	SNP635	A	C	.	PASS	END=6986;ChrB=ch09;StartB=18075;EndB=18075;Parent=SYN1;VarType=ShV;DupType=.
ch09	7004	SNP636	T	C	.	PASS	END=7004;ChrB=ch09;StartB=18093;EndB=18093;Parent=SYN1;VarType=ShV;DupType=.
ch09	7058	SNP637	G	C	.	PASS	END=7058;ChrB=ch09;StartB=18147;EndB=18147;Parent=SYN1;VarType=ShV;DupType=.
ch09	7095	SNP638	T	G	.	PASS	END=7095;ChrB=ch09;StartB=18184;EndB=18184;Parent=SYN1;VarType=ShV;DupType=.
ch09	7121	SNP639	C	T	.	PASS	END=7121;ChrB=ch09;StartB=18210;EndB=18210;Parent=SYN1;VarType=ShV;DupType=.
ch09	7135	SNP640	A	T	.	PASS	END=7135;ChrB=ch09;StartB=18224;EndB=18224;Parent=SYN1;VarType=ShV;DupType=.
ch09	7144	SNP641	A	C	.	PASS	END=7144;ChrB=ch09;StartB=18233;EndB=18233;Parent=SYN1;VarType=ShV;DupType=.
ch09	7225	SNP642	C	T	.	PASS	END=7225;ChrB=ch09;StartB=18314;EndB=18314;Parent=SYN1;VarType=ShV;DupType=.
ch09	7228	SNP643	C	T	.	PASS	END=7228;ChrB=ch09;StartB=18317;EndB=18317;Parent=SYN1;VarType=ShV;DupType=.
ch09	7258	SNP644	T	C	.	PASS	END=7258;ChrB=ch09;StartB=18347;EndB=18347;Parent=SYN1;VarType=ShV;DupType=.
ch09	7278	SNP645	G	A	.	PASS	END=7278;ChrB=ch09;StartB=18367;EndB=18367;Parent=SYN1;VarType=ShV;DupType=.
ch09	7283	SNP646	G	A	.	PASS	END=7283;ChrB=ch09;StartB=18372;EndB=18372;Parent=SYN1;VarType=ShV;DupType=.
ch09	7288	SNP647	A	T	.	PASS	END=7288;ChrB=ch09;StartB=18377;EndB=18377;Parent=SYN1;VarType=ShV;DupType=.
ch09	7347	SNP648	G	A	.	PASS	END=7347;ChrB=ch09;StartB=18436;EndB=18436;Parent=SYN1;VarType=ShV;DupType=.
ch09	7352	SNP649	T	G	.	PASS	END=7352;ChrB=ch09;StartB=18441;EndB=18441;Parent=SYN1;VarType=ShV;DupType=.
ch09	7369	SNP650	C	A	.	PASS	END=7369;ChrB=ch09;StartB=18458;EndB=18458;Parent=SYN1;VarType=ShV;DupType=.
ch09	7404	SNP651	C	G	.	PASS	END=7404;ChrB=ch09;StartB=18493;EndB=18493;Parent=SYN1;VarType=ShV;DupType=.
ch09	7406	INS652	A	AT	.	PASS	END=7406;ChrB=ch09;StartB=18495;EndB=18496;Parent=SYN1;VarType=ShV;DupType=.
ch09	7418	SNP653	T	A	.	PASS	END=7418;ChrB=ch09;StartB=18508;EndB=18508;Parent=SYN1;VarType=ShV;DupType=.
ch09	7474	SNP654	G	A	.	PASS	END=7474;ChrB=ch09;StartB=18564;EndB=18564;Parent=SYN1;VarType=ShV;DupType=.
ch09	7478	SNP655	A	C	.	PASS	END=7478;ChrB=ch09;StartB=18568;EndB=18568;Parent=SYN1;VarType=ShV;DupType=.
ch09	7518	SNP656	C	A	.	PASS	END=7518;ChrB=ch09;StartB=18608;EndB=18608;Parent=SYN1;VarType=ShV;DupType=.
ch09	7525	SNP657	T	G	.	PASS	END=7525;ChrB=ch09;StartB=18615;EndB=18615;Parent=SYN1;VarType=ShV;DupType=.
ch09	7544	SNP658	T	A	.	PASS	END=7544;ChrB=ch09;StartB=18634;EndB=18634;Parent=SYN1;VarType=ShV;DupType=.
ch09	7560	SNP659	C	G	.	PASS	END=7560;ChrB=ch09;StartB=18650;EndB=18650;Parent=SYN1;VarType=ShV;DupType=.
ch09	7598	SNP660	T	C	.	PASS	END=7598;ChrB=ch09;StartB=18688;EndB=18688;Parent=SYN1;VarType=ShV;DupType=.
ch09	7611	SNP661	T	G	.	PASS	END=7611;ChrB=ch09;StartB=18701;EndB=18701;Parent=SYN1;VarType=ShV;DupType=.
ch09	7682	SNP662	G	C	.	PASS	END=7682;ChrB=ch09;StartB=18772;EndB=18772;Parent=SYN1;VarType=ShV;DupType=.
ch09	7696	SNP663	A	T	.	PASS	END=7696;ChrB=ch09;StartB=18786;EndB=18786;Parent=SYN1;VarType=ShV;DupType=.
ch09	7836	SNP664	A	C	.	PASS	END=7836;ChrB=ch09;StartB=18926;EndB=18926;Parent=SYN1;VarType=ShV;DupType=.
ch09	7847	SNP665	T	C	.	PASS	END=7847;ChrB=ch09;StartB=18937;EndB=18937;Parent=SYN1;VarType=ShV;DupType=.
ch09	7885	SNP666	T	C	.	PASS	END=7885;ChrB=ch09;StartB=18975;EndB=18975;Parent=SYN1;VarType=ShV;DupType=.
ch09	7934	SNP667	T	C	.	PASS	END=7934;ChrB=ch09;StartB=19024;EndB=19024;Parent=SYN1;VarType=ShV;DupType=.
ch09	7940	SNP668	T	C	.	PASS	END=7940;ChrB=ch09;StartB=19030;EndB=19030;Parent=SYN1;VarType=ShV;DupType=.
ch09	7972	SNP669	T	A	.	PASS	END=7972;ChrB=ch09;StartB=19062;EndB=19062;Parent=SYN1;VarType=ShV;DupType=.
ch09	7979	SNP670	G	A	.	PASS	END=7979;ChrB=ch09;StartB=19069;EndB=19069;Parent=SYN1;VarType=ShV;DupType=.
ch09	7985	SNP671	G	A	.	PASS	END=7985;ChrB=ch09;StartB=19075;EndB=19075;Parent=SYN1;VarType=ShV;DupType=.
ch09	8004	SNP672	G	T	.	PASS	END=8004;ChrB=ch09;StartB=19094;EndB=19094;Parent=SYN1;VarType=ShV;DupType=.
ch09	8017	SNP673	A	G	.	PASS	END=8017;ChrB=ch09;StartB=19107;EndB=19107;Parent=SYN1;VarType=ShV;DupType=.
ch09	8028	SNP674	T	G	.	PASS	END=8028;ChrB=ch09;StartB=19118;EndB=19118;Parent=SYN1;VarType=ShV;DupType=.
ch09	8032	SNP675	T	G	.	PASS	END=8032;ChrB=ch09;StartB=19122;EndB=19122;Parent=SYN1;VarType=ShV;DupType=.
ch09	8041	SNP676	A	C	.	PASS	END=8041;ChrB=ch09;StartB=19131;EndB=19131;Parent=SYN1;VarType=ShV;DupType=.
ch09	8042	SNP677	T	A	.	PASS	END=8042;ChrB=ch09;StartB=19132;EndB=19132;Parent=SYN1;VarType=ShV;DupType=.
ch09	8055	SNP678	C	T	.	PASS	END=8055;ChrB=ch09;StartB=19145;EndB=19145;Parent=SYN1;VarType=ShV;DupType=.
ch09	8056	SNP679	T	A	.	PASS	END=8056;ChrB=ch09;StartB=19146;EndB=19146;Parent=SYN1;VarType=ShV;DupType=.
ch09	8089	SNP680	C	A	.	PASS	END=8089;ChrB=ch09;StartB=19179;EndB=19179;Parent=SYN1;VarType=ShV;DupType=.
ch09	8092	SNP681	A	T	.	PASS	END=8092;ChrB=ch09;StartB=19182;EndB=19182;Parent=SYN1;VarType=ShV;DupType=.
ch09	8132	SNP682	A	C	.	PASS	END=8132;ChrB=ch09;StartB=19222;EndB=19222;Parent=SYN1;VarType=ShV;DupType=.
ch09	8134	SNP683	G	A	.	PASS	END=8134;ChrB=ch09;StartB=19224;EndB=19224;Parent=SYN1;VarType=ShV;DupType=.
ch09	8155	SNP684	T	C	.	PASS	END=8155;ChrB=ch09;StartB=19245;EndB=19245;Parent=SYN1;VarType=ShV;DupType=.
ch09	8162	SNP685	C	A	.	PASS	END=8162;ChrB=ch09;StartB=19252;EndB=19252;Parent=SYN1;VarType=ShV;DupType=.
ch09	8179	SNP686	C	T	.	PASS	END=8179;ChrB=ch09;StartB=19269;EndB=19269;Parent=SYN1;VarType=ShV;DupType=.
ch09	8193	SNP687	T	G	.	PASS	END=8193;ChrB=ch09;StartB=19283;EndB=19283;Parent=SYN1;VarType=ShV;DupType=.
ch09	8209	SNP688	A	G	.	PASS	END=8209;ChrB=ch09;StartB=19299;EndB=19299;Parent=SYN1;VarType=ShV;DupType=.
ch09	8220	SNP689	T	C	.	PASS	END=8220;ChrB=ch09;StartB=19310;EndB=19310;Parent=SYN1;VarType=ShV;DupType=.
ch09	8223	SNP690	T	G	.	PASS	END=8223;ChrB=ch09;StartB=19313;EndB=19313;Parent=SYN1;VarType=ShV;DupType=.
ch09	8232	SNP691	C	T	.	PASS	END=8232;ChrB=ch09;StartB=19322;EndB=19322;Parent=SYN1;VarType=ShV;DupType=.
ch09	8248	SNP692	C	A	.	PASS	END=8248;ChrB=ch09;StartB=19338;EndB=19338;Parent=SYN1;VarType=ShV;DupType=.
ch09	8285	SNP693	G	T	.	PASS	END=8285;ChrB=ch09;StartB=19375;EndB=19375;Parent=SYN1;VarType=ShV;DupType=.
ch09	8293	SNP694	A	C	.	PASS	END=8293;ChrB=ch09;StartB=19383;EndB=19383;Parent=SYN1;VarType=ShV;DupType=.
ch09	8360	SNP695	A	G	.	PASS	END=8360;ChrB=ch09;StartB=19450;EndB=19450;Parent=SYN1;VarType=ShV;DupType=.
ch09	8373	SNP696	C	T	.	PASS	END=8373;ChrB=ch09;StartB=19463;EndB=19463;Parent=SYN1;VarType=ShV;DupType=.
ch09	8383	SNP697	A	C	.	PASS	END=8383;ChrB=ch09;StartB=19473;EndB=19473;Parent=SYN1;VarType=ShV;DupType=.
ch09	8407	SNP698	C	A	.	PASS	END=8407;ChrB=ch09;StartB=19497;EndB=19497;Parent=SYN1;VarType=ShV;DupType=.
ch09	8413	SNP699	A	T	.	PASS	END=8413;ChrB=ch09;StartB=19503;EndB=19503;Parent=SYN1;VarType=ShV;DupType=.
ch09	8472	SNP700	G	C	.	PASS	END=8472;ChrB=ch09;StartB=19562;EndB=19562;Parent=SYN1;VarType=ShV;DupType=.
ch09	8482	SNP701	G	T	.	PASS	END=8482;ChrB=ch09;StartB=19572;EndB=19572;Parent=SYN1;VarType=ShV;DupType=.
ch09	8490	SNP702	G	C	.	PASS	END=8490;ChrB=ch09;StartB=19580;EndB=19580;Parent=SYN1;VarType=ShV;DupType=.
ch09	8497	SNP703	T	C	.	PASS	END=8497;ChrB=ch09;StartB=19587;EndB=19587;Parent=SYN1;VarType=ShV;DupType=.
ch09	8510	SNP704	C	T	.	PASS	END=8510;ChrB=ch09;StartB=19600;EndB=19600;Parent=SYN1;VarType=ShV;DupType=.
ch09	8523	INS705	G	GA	.	PASS	END=8523;ChrB=ch09;StartB=19613;EndB=19614;Parent=SYN1;VarType=ShV;DupType=.
ch09	8525	SNP706	T	A	.	PASS	END=8525;ChrB=ch09;StartB=19616;EndB=19616;Parent=SYN1;VarType=ShV;DupType=.
ch09	8527	SNP707	A	C	.	PASS	END=8527;ChrB=ch09;StartB=19618;EndB=19618;Parent=SYN1;VarType=ShV;DupType=.
ch09	8531	SNP708	C	A	.	PASS	END=8531;ChrB=ch09;StartB=19622;EndB=19622;Parent=SYN1;VarType=ShV;DupType=.
ch09	8532	SNP709	A	T	.	PASS	END=8532;ChrB=ch09;StartB=19623;EndB=19623;Parent=SYN1;VarType=ShV;DupType=.
ch09	8540	SNP710	A	G	.	PASS	END=8540;ChrB=ch09;StartB=19631;EndB=19631;Parent=SYN1;VarType=ShV;DupType=.
ch09	8561	SNP711	C	T	.	PASS	END=8561;ChrB=ch09;StartB=19652;EndB=19652;Parent=SYN1;VarType=ShV;DupType=.
ch09	8570	SNP712	A	G	.	PASS	END=8570;ChrB=ch09;StartB=19661;EndB=19661;Parent=SYN1;VarType=ShV;DupType=.
ch09	8575	SNP713	G	T	.	PASS	END=8575;ChrB=ch09;StartB=19666;EndB=19666;Parent=SYN1;VarType=ShV;DupType=.
ch09	8645	SNP714	A	C	.	PASS	END=8645;ChrB=ch09;StartB=19736;EndB=19736;Parent=SYN1;VarType=ShV;DupType=.
ch09	8648	SNP715	A	T	.	PASS	END=8648;ChrB=ch09;StartB=19739;EndB=19739;Parent=SYN1;VarType=ShV;DupType=.
ch09	8670	SNP716	A	G	.	PASS	END=8670;ChrB=ch09;StartB=19761;EndB=19761;Parent=SYN1;VarType=ShV;DupType=.
ch09	8687	SNP717	A	G	.	PASS	END=8687;ChrB=ch09;StartB=19778;EndB=19778;Parent=SYN1;VarType=ShV;DupType=.
ch09	8698	SNP718	A	G	.	PASS	END=8698;ChrB=ch09;StartB=19789;EndB=19789;Parent=SYN1;VarType=ShV;DupType=.
ch09	8699	SNP719	C	T	.	PASS	END=8699;ChrB=ch09;StartB=19790;EndB=19790;Parent=SYN1;VarType=ShV;DupType=.
ch09	8700	SNP720	T	C	.	PASS	END=8700;ChrB=ch09;StartB=19791;EndB=19791;Parent=SYN1;VarType=ShV;DupType=.
ch09	8726	SNP721	T	A	.	PASS	END=8726;ChrB=ch09;StartB=19817;EndB=19817;Parent=SYN1;VarType=ShV;DupType=.
ch09	8791	SNP722	G	T	.	PASS	END=8791;ChrB=ch09;StartB=19882;EndB=19882;Parent=SYN1;VarType=ShV;DupType=.
ch09	8805	SNP723	A	G	.	PASS	END=8805;ChrB=ch09;StartB=19896;EndB=19896;Parent=SYN1;VarType=ShV;DupType=.
ch09	8816	SNP724	G	T	.	PASS	END=8816;ChrB=ch09;StartB=19907;EndB=19907;Parent=SYN1;VarType=ShV;DupType=.
ch09	8848	SNP725	G	A	.	PASS	END=8848;ChrB=ch09;StartB=19939;EndB=19939;Parent=SYN1;VarType=ShV;DupType=.
ch09	8901	DEL726	AATGC	A	.	PASS	END=8905;ChrB=ch09;StartB=19992;EndB=19992;Parent=SYN1;VarType=ShV;DupType=.
ch09	8909	SNP727	A	G	.	PASS	END=8909;ChrB=ch09;StartB=19996;EndB=19996;Parent=SYN1;VarType=ShV;DupType=.
ch09	8916	SNP728	T	A	.	PASS	END=8916;ChrB=ch09;StartB=20003;EndB=20003;Parent=SYN1;VarType=ShV;DupType=.
ch09	8920	SNP729	T	G	.	PASS	END=8920;ChrB=ch09;StartB=20007;EndB=20007;Parent=SYN1;VarType=ShV;DupType=.
ch09	8933	SNP730	T	A	.	PASS	END=8933;ChrB=ch09;StartB=20020;EndB=20020;Parent=SYN1;VarType=ShV;DupType=.
ch09	8986	SNP731	C	T	.	PASS	END=8986;ChrB=ch09;StartB=20073;EndB=20073;Parent=SYN1;VarType=ShV;DupType=.
ch09	8987	SNP732	A	G	.	PASS	END=8987;ChrB=ch09;StartB=20074;EndB=20074;Parent=SYN1;VarType=ShV;DupType=.
ch09	9061	SNP733	T	C	.	PASS	END=9061;ChrB=ch09;StartB=20148;EndB=20148;Parent=SYN1;VarType=ShV;DupType=.
ch09	9078	SNP734	A	G	.	PASS	END=9078;ChrB=ch09;StartB=20165;EndB=20165;Parent=SYN1;VarType=ShV;DupType=.
ch09	9094	SNP735	G	A	.	PASS	END=9094;ChrB=ch09;StartB=20181;EndB=20181;Parent=SYN1;VarType=ShV;DupType=.
ch09	9119	SNP736	T	A	.	PASS	END=9119;ChrB=ch09;StartB=20206;EndB=20206;Parent=SYN1;VarType=ShV;DupType=.
ch09	9133	SNP737	C	T	.	PASS	END=9133;ChrB=ch09;StartB=20220;EndB=20220;Parent=SYN1;VarType=ShV;DupType=.
ch09	9169	DEL738	TGATAC	T	.	PASS	END=9174;ChrB=ch09;StartB=20256;EndB=20256;Parent=SYN1;VarType=ShV;DupType=.
ch09	9193	SNP739	T	G	.	PASS	END=9193;ChrB=ch09;StartB=20275;EndB=20275;Parent=SYN1;VarType=ShV;DupType=.
ch09	9205	SNP740	C	A	.	PASS	END=9205;ChrB=ch09;StartB=20287;EndB=20287;Parent=SYN1;VarType=ShV;DupType=.
ch09	9276	SNP741	C	T	.	PASS	END=9276;ChrB=ch09;StartB=20358;EndB=20358;Parent=SYN1;VarType=ShV;DupType=.
ch09	9283	SNP742	T	A	.	PASS	END=9283;ChrB=ch09;StartB=20365;EndB=20365;Parent=SYN1;VarType=ShV;DupType=.
ch09	9292	SNP743	T	C	.	PASS	END=9292;ChrB=ch09;StartB=20374;EndB=20374;Parent=SYN1;VarType=ShV;DupType=.
ch09	9308	SNP744	G	A	.	PASS	END=9308;ChrB=ch09;StartB=20390;EndB=20390;Parent=SYN1;VarType=ShV;DupType=.
ch09	9320	SNP745	A	C	.	PASS	END=9320;ChrB=ch09;StartB=20402;EndB=20402;Parent=SYN1;VarType=ShV;DupType=.
ch09	9360	SNP746	A	G	.	PASS	END=9360;ChrB=ch09;StartB=20442;EndB=20442;Parent=SYN1;VarType=ShV;DupType=.
ch09	9380	SNP747	A	G	.	PASS	END=9380;ChrB=ch09;StartB=20462;EndB=20462;Parent=SYN1;VarType=ShV;DupType=.
ch09	9399	SNP748	G	A	.	PASS	END=9399;ChrB=ch09;StartB=20481;EndB=20481;Parent=SYN1;VarType=ShV;DupType=.
ch09	9404	SNP749	A	T	.	PASS	END=9404;ChrB=ch09;StartB=20486;EndB=20486;Parent=SYN1;VarType=ShV;DupType=.
ch09	9479	SNP750	T	C	.	PASS	END=9479;ChrB=ch09;StartB=20561;EndB=20561;Parent=SYN1;VarType=ShV;DupType=.
ch09	9482	SNP751	C	A	.	PASS	END=9482;ChrB=ch09;StartB=20564;EndB=20564;Parent=SYN1;VarType=ShV;DupType=.
ch09	9504	INS752	T	TG	.	PASS	END=9504;ChrB=ch09;StartB=20586;EndB=20587;Parent=SYN1;VarType=ShV;DupType=.
ch09	9553	SNP753	C	A	.	PASS	END=9553;ChrB=ch09;StartB=20636;EndB=20636;Parent=SYN1;VarType=ShV;DupType=.
ch09	9561	SNP754	A	T	.	PASS	END=9561;ChrB=ch09;StartB=20644;EndB=20644;Parent=SYN1;VarType=ShV;DupType=.
ch09	9569	INS755	T	TC	.	PASS	END=9569;ChrB=ch09;StartB=20652;EndB=20653;Parent=SYN1;VarType=ShV;DupType=.
ch09	9574	SNP756	A	T	.	PASS	END=9574;ChrB=ch09;StartB=20658;EndB=20658;Parent=SYN1;VarType=ShV;DupType=.
ch09	9576	SNP757	G	A	.	PASS	END=9576;ChrB=ch09;StartB=20660;EndB=20660;Parent=SYN1;VarType=ShV;DupType=.
ch09	9616	SNP758	G	C	.	PASS	END=9616;ChrB=ch09;StartB=20700;EndB=20700;Parent=SYN1;VarType=ShV;DupType=.
ch09	9624	INS759	C	CT	.	PASS	END=9624;ChrB=ch09;StartB=20708;EndB=20709;Parent=SYN1;VarType=ShV;DupType=.
ch09	9638	SNP760	A	G	.	PASS	END=9638;ChrB=ch09;StartB=20723;EndB=20723;Parent=SYN1;VarType=ShV;DupType=.
ch09	9684	SNP761	T	G	.	PASS	END=9684;ChrB=ch09;StartB=20769;EndB=20769;Parent=SYN1;VarType=ShV;DupType=.
ch09	9694	SNP762	T	C	.	PASS	END=9694;ChrB=ch09;StartB=20779;EndB=20779;Parent=SYN1;VarType=ShV;DupType=.
ch09	9709	SNP763	G	A	.	PASS	END=9709;ChrB=ch09;StartB=20794;EndB=20794;Parent=SYN1;VarType=ShV;DupType=.
ch09	9745	SNP764	T	C	.	PASS	END=9745;ChrB=ch09;StartB=20830;EndB=20830;Parent=SYN1;VarType=ShV;DupType=.
ch09	9761	SNP765	A	C	.	PASS	END=9761;ChrB=ch09;StartB=20846;EndB=20846;Parent=SYN1;VarType=ShV;DupType=.
ch09	9799	SNP766	C	T	.	PASS	END=9799;ChrB=ch09;StartB=20884;EndB=20884;Parent=SYN1;VarType=ShV;DupType=.
ch09	9805	SNP767	T	G	.	PASS	END=9805;ChrB=ch09;StartB=20890;EndB=20890;Parent=SYN1;VarType=ShV;DupType=.
ch09	9814	SNP768	T	A	.	PASS	END=9814;ChrB=ch09;StartB=20899;EndB=20899;Parent=SYN1;VarType=ShV;DupType=.
ch09	9857	SNP769	C	T	.	PASS	END=9857;ChrB=ch09;StartB=20942;EndB=20942;Parent=SYN1;VarType=ShV;DupType=.
ch09	9886	SNP770	A	G	.	PASS	END=9886;ChrB=ch09;StartB=20971;EndB=20971;Parent=SYN1;VarType=ShV;DupType=.
ch09	9894	SNP771	C	A	.	PASS	END=9894;ChrB=ch09;StartB=20979;EndB=20979;Parent=SYN1;VarType=ShV;DupType=.
ch09	9908	SNP772	G	T	.	PASS	END=9908;ChrB=ch09;StartB=20993;EndB=20993;Parent=SYN1;VarType=ShV;DupType=.
ch09	9928	SNP773	A	T	.	PASS	END=9928;ChrB=ch09;StartB=21013;EndB=21013;Parent=SYN1;VarType=ShV;DupType=.
ch09	9929	SNP774	T	A	.	PASS	END=9929;ChrB=ch09;StartB=21014;EndB=21014;Parent=SYN1;VarType=ShV;DupType=.
ch09	9943	INS775	G	GAATTATAA	.	PASS	END=9943;ChrB=ch09;StartB=21028;EndB=21036;Parent=SYN1;VarType=ShV;DupType=.
ch09	9949	SNP776	A	C	.	PASS	END=9949;ChrB=ch09;StartB=21042;EndB=21042;Parent=SYN1;VarType=ShV;DupType=.
ch09	10008	SNP777	C	G	.	PASS	END=10008;ChrB=ch09;StartB=21101;EndB=21101;Parent=SYN1;VarType=ShV;DupType=.
ch09	10010	SNP778	T	A	.	PASS	END=10010;ChrB=ch09;StartB=21103;EndB=21103;Parent=SYN1;VarType=ShV;DupType=.
ch09	10056	SNP779	C	A	.	PASS	END=10056;ChrB=ch09;StartB=21149;EndB=21149;Parent=SYN1;VarType=ShV;DupType=.
ch09	10075	INS780	A	ATAC	.	PASS	END=10075;ChrB=ch09;StartB=21168;EndB=21171;Parent=SYN1;VarType=ShV;DupType=.
ch09	10093	SNP781	C	A	.	PASS	END=10093;ChrB=ch09;StartB=21189;EndB=21189;Parent=SYN1;VarType=ShV;DupType=.
ch09	10130	SNP782	T	A	.	PASS	END=10130;ChrB=ch09;StartB=21226;EndB=21226;Parent=SYN1;VarType=ShV;DupType=.
ch09	10149	SNP783	T	G	.	PASS	END=10149;ChrB=ch09;StartB=21245;EndB=21245;Parent=SYN1;VarType=ShV;DupType=.
ch09	10164	SNP784	C	T	.	PASS	END=10164;ChrB=ch09;StartB=21260;EndB=21260;Parent=SYN1;VarType=ShV;DupType=.
ch09	10218	INS785	T	TA	.	PASS	END=10218;ChrB=ch09;StartB=21314;EndB=21315;Parent=SYN1;VarType=ShV;DupType=.
ch09	10219	SNP786	T	A	.	PASS	END=10219;ChrB=ch09;StartB=21316;EndB=21316;Parent=SYN1;VarType=ShV;DupType=.
ch09	10229	SNP787	A	G	.	PASS	END=10229;ChrB=ch09;StartB=21326;EndB=21326;Parent=SYN1;VarType=ShV;DupType=.
ch09	10231	SNP788	T	C	.	PASS	END=10231;ChrB=ch09;StartB=21328;EndB=21328;Parent=SYN1;VarType=ShV;DupType=.
ch09	10283	SNP789	C	T	.	PASS	END=10283;ChrB=ch09;StartB=21380;EndB=21380;Parent=SYN1;VarType=ShV;DupType=.
ch09	10294	SNP790	T	A	.	PASS	END=10294;ChrB=ch09;StartB=21391;EndB=21391;Parent=SYN1;VarType=ShV;DupType=.
ch09	10305	SNP791	C	T	.	PASS	END=10305;ChrB=ch09;StartB=21402;EndB=21402;Parent=SYN1;VarType=ShV;DupType=.
ch09	10307	SNP792	A	G	.	PASS	END=10307;ChrB=ch09;StartB=21404;EndB=21404;Parent=SYN1;VarType=ShV;DupType=.
ch09	10384	SNP793	G	C	.	PASS	END=10384;ChrB=ch09;StartB=21481;EndB=21481;Parent=SYN1;VarType=ShV;DupType=.
ch09	10431	SNP794	C	T	.	PASS	END=10431;ChrB=ch09;StartB=21528;EndB=21528;Parent=SYN1;VarType=ShV;DupType=.
ch09	10449	SNP795	T	A	.	PASS	END=10449;ChrB=ch09;StartB=21546;EndB=21546;Parent=SYN1;VarType=ShV;DupType=.
ch09	10465	SNP796	G	A	.	PASS	END=10465;ChrB=ch09;StartB=21562;EndB=21562;Parent=SYN1;VarType=ShV;DupType=.
ch09	10471	SNP797	T	G	.	PASS	END=10471;ChrB=ch09;StartB=21568;EndB=21568;Parent=SYN1;VarType=ShV;DupType=.
ch09	10478	SNP798	G	T	.	PASS	END=10478;ChrB=ch09;StartB=21575;EndB=21575;Parent=SYN1;VarType=ShV;DupType=.
ch09	10485	SNP799	A	C	.	PASS	END=10485;ChrB=ch09;StartB=21582;EndB=21582;Parent=SYN1;VarType=ShV;DupType=.
ch09	10512	SNP800	A	G	.	PASS	END=10512;ChrB=ch09;StartB=21609;EndB=21609;Parent=SYN1;VarType=ShV;DupType=.
ch09	10514	SNP801	C	A	.	PASS	END=10514;ChrB=ch09;StartB=21611;EndB=21611;Parent=SYN1;VarType=ShV;DupType=.
ch09	10529	SNP802	T	C	.	PASS	END=10529;ChrB=ch09;StartB=21626;EndB=21626;Parent=SYN1;VarType=ShV;DupType=.
ch09	10538	SNP803	A	G	.	PASS	END=10538;ChrB=ch09;StartB=21635;EndB=21635;Parent=SYN1;VarType=ShV;DupType=.
ch09	10547	SNP804	G	A	.	PASS	END=10547;ChrB=ch09;StartB=21644;EndB=21644;Parent=SYN1;VarType=ShV;DupType=.
ch09	10595	SNP805	C	T	.	PASS	END=10595;ChrB=ch09;StartB=21692;EndB=21692;Parent=SYN1;VarType=ShV;DupType=.
ch09	10598	SNP806	T	C	.	PASS	END=10598;ChrB=ch09;StartB=21695;EndB=21695;Parent=SYN1;VarType=ShV;DupType=.
ch09	10632	SNP807	C	T	.	PASS	END=10632;ChrB=ch09;StartB=21729;EndB=21729;Parent=SYN1;VarType=ShV;DupType=.
ch09	10634	SNP808	T	G	.	PASS	END=10634;ChrB=ch09;StartB=21731;EndB=21731;Parent=SYN1;VarType=ShV;DupType=.
ch09	10652	SNP809	T	C	.	PASS	END=10652;ChrB=ch09;StartB=21749;EndB=21749;Parent=SYN1;VarType=ShV;DupType=.
ch09	10681	SNP810	G	C	.	PASS	END=10681;ChrB=ch09;StartB=21778;EndB=21778;Parent=SYN1;VarType=ShV;DupType=.
ch09	10691	INS811	G	GC	.	PASS	END=10691;ChrB=ch09;StartB=21788;EndB=21789;Parent=SYN1;VarType=ShV;DupType=.
ch09	10711	SNP812	A	C	.	PASS	END=10711;ChrB=ch09;StartB=21809;EndB=21809;Parent=SYN1;VarType=ShV;DupType=.
ch09	10752	SNP813	G	C	.	PASS	END=10752;ChrB=ch09;StartB=21850;EndB=21850;Parent=SYN1;VarType=ShV;DupType=.
ch09	10795	SNP814	G	A	.	PASS	END=10795;ChrB=ch09;StartB=21893;EndB=21893;Parent=SYN1;VarType=ShV;DupType=.
ch09	10805	SNP815	T	A	.	PASS	END=10805;ChrB=ch09;StartB=21903;EndB=21903;Parent=SYN1;VarType=ShV;DupType=.
ch09	10851	SNP816	A	G	.	PASS	END=10851;ChrB=ch09;StartB=21949;EndB=21949;Parent=SYN1;VarType=ShV;DupType=.
ch09	10858	SNP817	C	A	.	PASS	END=10858;ChrB=ch09;StartB=21956;EndB=21956;Parent=SYN1;VarType=ShV;DupType=.
ch09	10879	SNP818	T	A	.	PASS	END=10879;ChrB=ch09;StartB=21977;EndB=21977;Parent=SYN1;VarType=ShV;DupType=.
ch09	10882	SNP819	A	C	.	PASS	END=10882;ChrB=ch09;StartB=21980;EndB=21980;Parent=SYN1;VarType=ShV;DupType=.
ch09	10903	SNP820	G	T	.	PASS	END=10903;ChrB=ch09;StartB=22001;EndB=22001;Parent=SYN1;VarType=ShV;DupType=.
ch09	10906	SNP821	C	T	.	PASS	END=10906;ChrB=ch09;StartB=22004;EndB=22004;Parent=SYN1;VarType=ShV;DupType=.
ch09	10924	INS822	T	TG	.	PASS	END=10924;ChrB=ch09;StartB=22022;EndB=22023;Parent=SYN1;VarType=ShV;DupType=.
ch09	10928	SNP823	G	T	.	PASS	END=10928;ChrB=ch09;StartB=22027;EndB=22027;Parent=SYN1;VarType=ShV;DupType=.
ch09	10948	SNP824	C	A	.	PASS	END=10948;ChrB=ch09;StartB=22047;EndB=22047;Parent=SYN1;VarType=ShV;DupType=.
ch09	10984	SNP825	C	T	.	PASS	END=10984;ChrB=ch09;StartB=22083;EndB=22083;Parent=SYN1;VarType=ShV;DupType=.
ch09	10999	SNP826	A	C	.	PASS	END=10999;ChrB=ch09;StartB=22098;EndB=22098;Parent=SYN1;VarType=ShV;DupType=.
ch09	11004	SNP827	G	T	.	PASS	END=11004;ChrB=ch09;StartB=22103;EndB=22103;Parent=SYN1;VarType=ShV;DupType=.
ch09	11005	SNP828	T	A	.	PASS	END=11005;ChrB=ch09;StartB=22104;EndB=22104;Parent=SYN1;VarType=ShV;DupType=.
ch09	11040	SNP829	A	C	.	PASS	END=11040;ChrB=ch09;StartB=22139;EndB=22139;Parent=SYN1;VarType=ShV;DupType=.
ch09	11096	HDR3	N	<HDR>	.	PASS	END=11861;ChrB=ch09;StartB=22195;EndB=22974;Parent=SYN1;VarType=ShV;DupType=.
ch09	11862	SYNAL4	N	<SYNAL>	.	PASS	END=16770;ChrB=ch09;StartB=22975;EndB=27896;Parent=SYN1;VarType=.;DupType=.
ch09	11897	SNP830	T	A	.	PASS	END=11897;ChrB=ch09;StartB=23010;EndB=23010;Parent=SYN1;VarType=ShV;DupType=.
ch09	11898	SNP831	A	G	.	PASS	END=11898;ChrB=ch09;StartB=23011;EndB=23011;Parent=SYN1;VarType=ShV;DupType=.
ch09	11917	SNP832	A	C	.	PASS	END=11917;ChrB=ch09;StartB=23030;EndB=23030;Parent=SYN1;VarType=ShV;DupType=.
ch09	11921	SNP833	A	G	.	PASS	END=11921;ChrB=ch09;StartB=23034;EndB=23034;Parent=SYN1;VarType=ShV;DupType=.
ch09	11947	SNP834	A	T	.	PASS	END=11947;ChrB=ch09;StartB=23060;EndB=23060;Parent=SYN1;VarType=ShV;DupType=.
ch09	11973	SNP835	T	C	.	PASS	END=11973;ChrB=ch09;StartB=23086;EndB=23086;Parent=SYN1;VarType=ShV;DupType=.
ch09	12029	SNP836	T	G	.	PASS	END=12029;ChrB=ch09;StartB=23142;EndB=23142;Parent=SYN1;VarType=ShV;DupType=.
ch09	12032	SNP837	C	T	.	PASS	END=12032;ChrB=ch09;StartB=23145;EndB=23145;Parent=SYN1;VarType=ShV;DupType=.
ch09	12034	SNP838	G	C	.	PASS	END=12034;ChrB=ch09;StartB=23147;EndB=23147;Parent=SYN1;VarType=ShV;DupType=.
ch09	12036	SNP839	T	A	.	PASS	END=12036;ChrB=ch09;StartB=23149;EndB=23149;Parent=SYN1;VarType=ShV;DupType=.
ch09	12048	SNP840	G	A	.	PASS	END=12048;ChrB=ch09;StartB=23161;EndB=23161;Parent=SYN1;VarType=ShV;DupType=.
ch09	12049	SNP841	T	A	.	PASS	END=12049;ChrB=ch09;StartB=23162;EndB=23162;Parent=SYN1;VarType=ShV;DupType=.
ch09	12074	SNP842	A	C	.	PASS	END=12074;ChrB=ch09;StartB=23187;EndB=23187;Parent=SYN1;VarType=ShV;DupType=.
ch09	12082	SNP843	C	T	.	PASS	END=12082;ChrB=ch09;StartB=23195;EndB=23195;Parent=SYN1;VarType=ShV;DupType=.
ch09	12101	SNP844	T	C	.	PASS	END=12101;ChrB=ch09;StartB=23214;EndB=23214;Parent=SYN1;VarType=ShV;DupType=.
ch09	12112	SNP845	T	A	.	PASS	END=12112;ChrB=ch09;StartB=23225;EndB=23225;Parent=SYN1;VarType=ShV;DupType=.
ch09	12166	SNP846	A	C	.	PASS	END=12166;ChrB=ch09;StartB=23279;EndB=23279;Parent=SYN1;VarType=ShV;DupType=.
ch09	12190	SNP847	A	C	.	PASS	END=12190;ChrB=ch09;StartB=23303;EndB=23303;Parent=SYN1;VarType=ShV;DupType=.
ch09	12250	SNP848	T	C	.	PASS	END=12250;ChrB=ch09;StartB=23363;EndB=23363;Parent=SYN1;VarType=ShV;DupType=.
ch09	12258	SNP849	T	G	.	PASS	END=12258;ChrB=ch09;StartB=23371;EndB=23371;Parent=SYN1;VarType=ShV;DupType=.
ch09	12296	SNP850	G	C	.	PASS	END=12296;ChrB=ch09;StartB=23409;EndB=23409;Parent=SYN1;VarType=ShV;DupType=.
ch09	12319	SNP851	C	T	.	PASS	END=12319;ChrB=ch09;StartB=23432;EndB=23432;Parent=SYN1;VarType=ShV;DupType=.
ch09	12346	SNP852	T	C	.	PASS	END=12346;ChrB=ch09;StartB=23459;EndB=23459;Parent=SYN1;VarType=ShV;DupType=.
ch09	12358	SNP853	A	C	.	PASS	END=12358;ChrB=ch09;StartB=23471;EndB=23471;Parent=SYN1;VarType=ShV;DupType=.
ch09	12369	SNP854	A	G	.	PASS	END=12369;ChrB=ch09;StartB=23482;EndB=23482;Parent=SYN1;VarType=ShV;DupType=.
ch09	12393	SNP855	C	A	.	PASS	END=12393;ChrB=ch09;StartB=23506;EndB=23506;Parent=SYN1;VarType=ShV;DupType=.
ch09	12414	SNP856	T	C	.	PASS	END=12414;ChrB=ch09;StartB=23527;EndB=23527;Parent=SYN1;VarType=ShV;DupType=.
ch09	12510	SNP857	G	A	.	PASS	END=12510;ChrB=ch09;StartB=23623;EndB=23623;Parent=SYN1;VarType=ShV;DupType=.
ch09	12590	INS858	G	GA	.	PASS	END=12590;ChrB=ch09;StartB=23703;EndB=23704;Parent=SYN1;VarType=ShV;DupType=.
ch09	12651	SNP859	C	T	.	PASS	END=12651;ChrB=ch09;StartB=23765;EndB=23765;Parent=SYN1;VarType=ShV;DupType=.
ch09	12692	SNP860	C	T	.	PASS	END=12692;ChrB=ch09;StartB=23806;EndB=23806;Parent=SYN1;VarType=ShV;DupType=.
ch09	12749	SNP861	G	A	.	PASS	END=12749;ChrB=ch09;StartB=23863;EndB=23863;Parent=SYN1;VarType=ShV;DupType=.
ch09	12762	SNP862	A	C	.	PASS	END=12762;ChrB=ch09;StartB=23876;EndB=23876;Parent=SYN1;VarType=ShV;DupType=.
ch09	12766	SNP863	C	A	.	PASS	END=12766;ChrB=ch09;StartB=23880;EndB=23880;Parent=SYN1;VarType=ShV;DupType=.
ch09	12799	SNP864	G	T	.	PASS	END=12799;ChrB=ch09;StartB=23913;EndB=23913;Parent=SYN1;VarType=ShV;DupType=.
ch09	12812	SNP865	G	A	.	PASS	END=12812;ChrB=ch09;StartB=23926;EndB=23926;Parent=SYN1;VarType=ShV;DupType=.
ch09	12813	SNP866	T	C	.	PASS	END=12813;ChrB=ch09;StartB=23927;EndB=23927;Parent=SYN1;VarType=ShV;DupType=.
ch09	12818	INS867	G	GTT	.	PASS	END=12818;ChrB=ch09;StartB=23932;EndB=23934;Parent=SYN1;VarType=ShV;DupType=.
ch09	12834	SNP868	T	A	.	PASS	END=12834;ChrB=ch09;StartB=23950;EndB=23950;Parent=SYN1;VarType=ShV;DupType=.
ch09	12868	SNP869	T	G	.	PASS	END=12868;ChrB=ch09;StartB=23984;EndB=23984;Parent=SYN1;VarType=ShV;DupType=.
ch09	12870	SNP870	C	T	.	PASS	END=12870;ChrB=ch09;StartB=23986;EndB=23986;Parent=SYN1;VarType=ShV;DupType=.
ch09	12875	SNP871	T	G	.	PASS	END=12875;ChrB=ch09;StartB=23991;EndB=23991;Parent=SYN1;VarType=ShV;DupType=.
ch09	12904	INS872	G	GA	.	PASS	END=12904;ChrB=ch09;StartB=24020;EndB=24021;Parent=SYN1;VarType=ShV;DupType=.
ch09	12915	SNP873	T	C	.	PASS	END=12915;ChrB=ch09;StartB=24032;EndB=24032;Parent=SYN1;VarType=ShV;DupType=.
ch09	12927	SNP874	A	G	.	PASS	END=12927;ChrB=ch09;StartB=24044;EndB=24044;Parent=SYN1;VarType=ShV;DupType=.
ch09	12931	SNP875	A	G	.	PASS	END=12931;ChrB=ch09;StartB=24048;EndB=24048;Parent=SYN1;VarType=ShV;DupType=.
ch09	12943	SNP876	A	G	.	PASS	END=12943;ChrB=ch09;StartB=24060;EndB=24060;Parent=SYN1;VarType=ShV;DupType=.
ch09	13048	SNP877	T	C	.	PASS	END=13048;ChrB=ch09;StartB=24165;EndB=24165;Parent=SYN1;VarType=ShV;DupType=.
ch09	13054	SNP878	A	G	.	PASS	END=13054;ChrB=ch09;StartB=24171;EndB=24171;Parent=SYN1;VarType=ShV;DupType=.
ch09	13072	SNP879	C	T	.	PASS	END=13072;ChrB=ch09;StartB=24189;EndB=24189;Parent=SYN1;VarType=ShV;DupType=.
ch09	13073	SNP880	G	T	.	PASS	END=13073;ChrB=ch09;StartB=24190;EndB=24190;Parent=SYN1;VarType=ShV;DupType=.
ch09	13076	SNP881	T	C	.	PASS	END=13076;ChrB=ch09;StartB=24193;EndB=24193;Parent=SYN1;VarType=ShV;DupType=.
ch09	13144	SNP882	C	T	.	PASS	END=13144;ChrB=ch09;StartB=24261;EndB=24261;Parent=SYN1;VarType=ShV;DupType=.
ch09	13151	SNP883	G	T	.	PASS	END=13151;ChrB=ch09;StartB=24268;EndB=24268;Parent=SYN1;VarType=ShV;DupType=.
ch09	13152	SNP884	T	G	.	PASS	END=13152;ChrB=ch09;StartB=24269;EndB=24269;Parent=SYN1;VarType=ShV;DupType=.
ch09	13154	SNP885	G	T	.	PASS	END=13154;ChrB=ch09;StartB=24271;EndB=24271;Parent=SYN1;VarType=ShV;DupType=.
ch09	13181	SNP886	A	G	.	PASS	END=13181;ChrB=ch09;StartB=24298;EndB=24298;Parent=SYN1;VarType=ShV;DupType=.
ch09	13198	SNP887	G	A	.	PASS	END=13198;ChrB=ch09;StartB=24315;EndB=24315;Parent=SYN1;VarType=ShV;DupType=.
ch09	13320	SNP888	G	C	.	PASS	END=13320;ChrB=ch09;StartB=24437;EndB=24437;Parent=SYN1;VarType=ShV;DupType=.
ch09	13338	SNP889	G	A	.	PASS	END=13338;ChrB=ch09;StartB=24455;EndB=24455;Parent=SYN1;VarType=ShV;DupType=.
ch09	13346	SNP890	G	C	.	PASS	END=13346;ChrB=ch09;StartB=24463;EndB=24463;Parent=SYN1;VarType=ShV;DupType=.
ch09	13348	SNP891	A	G	.	PASS	END=13348;ChrB=ch09;StartB=24465;EndB=24465;Parent=SYN1;VarType=ShV;DupType=.
ch09	13365	SNP892	A	T	.	PASS	END=13365;ChrB=ch09;StartB=24482;EndB=24482;Parent=SYN1;VarType=ShV;DupType=.
ch09	13370	INS893	C	CA	.	PASS	END=13370;ChrB=ch09;StartB=24487;EndB=24488;Parent=SYN1;VarType=ShV;DupType=.
ch09	13375	SNP894	A	C	.	PASS	END=13375;ChrB=ch09;StartB=24493;EndB=24493;Parent=SYN1;VarType=ShV;DupType=.
ch09	13468	SNP895	T	C	.	PASS	END=13468;ChrB=ch09;StartB=24586;EndB=24586;Parent=SYN1;VarType=ShV;DupType=.
ch09	13501	DEL896	CA	C	.	PASS	END=13502;ChrB=ch09;StartB=24619;EndB=24619;Parent=SYN1;VarType=ShV;DupType=.
ch09	13506	SNP897	G	A	.	PASS	END=13506;ChrB=ch09;StartB=24623;EndB=24623;Parent=SYN1;VarType=ShV;DupType=.
ch09	13507	SNP898	C	T	.	PASS	END=13507;ChrB=ch09;StartB=24624;EndB=24624;Parent=SYN1;VarType=ShV;DupType=.
ch09	13522	SNP899	A	C	.	PASS	END=13522;ChrB=ch09;StartB=24639;EndB=24639;Parent=SYN1;VarType=ShV;DupType=.
ch09	13534	SNP900	C	T	.	PASS	END=13534;ChrB=ch09;StartB=24651;EndB=24651;Parent=SYN1;VarType=ShV;DupType=.
ch09	13539	SNP901	T	C	.	PASS	END=13539;ChrB=ch09;StartB=24656;EndB=24656;Parent=SYN1;VarType=ShV;DupType=.
ch09	13540	SNP902	A	G	.	PASS	END=13540;ChrB=ch09;StartB=24657;EndB=24657;Parent=SYN1;VarType=ShV;DupType=.
ch09	13555	SNP903	C	A	.	PASS	END=13555;ChrB=ch09;StartB=24672;EndB=24672;Parent=SYN1;VarType=ShV;DupType=.
ch09	13563	SNP904	T	C	.	PASS	END=13563;ChrB=ch09;StartB=24680;EndB=24680;Parent=SYN1;VarType=ShV;DupType=.
ch09	13624	SNP905	C	A	.	PASS	END=13624;ChrB=ch09;StartB=24741;EndB=24741;Parent=SYN1;VarType=ShV;DupType=.
ch09	13631	SNP906	G	C	.	PASS	END=13631;ChrB=ch09;StartB=24748;EndB=24748;Parent=SYN1;VarType=ShV;DupType=.
ch09	13693	SNP907	A	G	.	PASS	END=13693;ChrB=ch09;StartB=24810;EndB=24810;Parent=SYN1;VarType=ShV;DupType=.
ch09	13712	SNP908	C	A	.	PASS	END=13712;ChrB=ch09;StartB=24829;EndB=24829;Parent=SYN1;VarType=ShV;DupType=.
ch09	13799	SNP909	C	T	.	PASS	END=13799;ChrB=ch09;StartB=24916;EndB=24916;Parent=SYN1;VarType=ShV;DupType=.
ch09	13824	SNP910	G	A	.	PASS	END=13824;ChrB=ch09;StartB=24941;EndB=24941;Parent=SYN1;VarType=ShV;DupType=.
ch09	13829	INS911	C	CCTGG	.	PASS	END=13829;ChrB=ch09;StartB=24946;EndB=24950;Parent=SYN1;VarType=ShV;DupType=.
ch09	13839	SNP912	C	T	.	PASS	END=13839;ChrB=ch09;StartB=24960;EndB=24960;Parent=SYN1;VarType=ShV;DupType=.
ch09	13869	SNP913	G	A	.	PASS	END=13869;ChrB=ch09;StartB=24990;EndB=24990;Parent=SYN1;VarType=ShV;DupType=.
ch09	13874	SNP914	G	A	.	PASS	END=13874;ChrB=ch09;StartB=24995;EndB=24995;Parent=SYN1;VarType=ShV;DupType=.
ch09	13877	SNP915	A	G	.	PASS	END=13877;ChrB=ch09;StartB=24998;EndB=24998;Parent=SYN1;VarType=ShV;DupType=.
ch09	13904	SNP916	G	A	.	PASS	END=13904;ChrB=ch09;StartB=25025;EndB=25025;Parent=SYN1;VarType=ShV;DupType=.
ch09	13923	INS917	A	AT	.	PASS	END=13923;ChrB=ch09;StartB=25044;EndB=25045;Parent=SYN1;VarType=ShV;DupType=.
ch09	13937	SNP918	A	T	.	PASS	END=13937;ChrB=ch09;StartB=25059;EndB=25059;Parent=SYN1;VarType=ShV;DupType=.
ch09	13940	SNP919	T	C	.	PASS	END=13940;ChrB=ch09;StartB=25062;EndB=25062;Parent=SYN1;VarType=ShV;DupType=.
ch09	13944	SNP920	A	G	.	PASS	END=13944;ChrB=ch09;StartB=25066;EndB=25066;Parent=SYN1;VarType=ShV;DupType=.
ch09	13992	SNP921	T	A	.	PASS	END=13992;ChrB=ch09;StartB=25114;EndB=25114;Parent=SYN1;VarType=ShV;DupType=.
ch09	14002	SNP922	C	T	.	PASS	END=14002;ChrB=ch09;StartB=25124;EndB=25124;Parent=SYN1;VarType=ShV;DupType=.
ch09	14080	SNP923	C	T	.	PASS	END=14080;ChrB=ch09;StartB=25202;EndB=25202;Parent=SYN1;VarType=ShV;DupType=.
ch09	14102	SNP924	G	T	.	PASS	END=14102;ChrB=ch09;StartB=25224;EndB=25224;Parent=SYN1;VarType=ShV;DupType=.
ch09	14118	SNP925	T	C	.	PASS	END=14118;ChrB=ch09;StartB=25240;EndB=25240;Parent=SYN1;VarType=ShV;DupType=.
ch09	14130	SNP926	T	C	.	PASS	END=14130;ChrB=ch09;StartB=25252;EndB=25252;Parent=SYN1;VarType=ShV;DupType=.
ch09	14208	SNP927	A	G	.	PASS	END=14208;ChrB=ch09;StartB=25330;EndB=25330;Parent=SYN1;VarType=ShV;DupType=.
ch09	14230	SNP928	G	A	.	PASS	END=14230;ChrB=ch09;StartB=25352;EndB=25352;Parent=SYN1;VarType=ShV;DupType=.
ch09	14250	SNP929	C	A	.	PASS	END=14250;ChrB=ch09;StartB=25372;EndB=25372;Parent=SYN1;VarType=ShV;DupType=.
ch09	14256	SNP930	G	A	.	PASS	END=14256;ChrB=ch09;StartB=25378;EndB=25378;Parent=SYN1;VarType=ShV;DupType=.
ch09	14257	SNP931	G	C	.	PASS	END=14257;ChrB=ch09;StartB=25379;EndB=25379;Parent=SYN1;VarType=ShV;DupType=.
ch09	14272	SNP932	T	A	.	PASS	END=14272;ChrB=ch09;StartB=25394;EndB=25394;Parent=SYN1;VarType=ShV;DupType=.
ch09	14428	INS933	G	GT	.	PASS	END=14428;ChrB=ch09;StartB=25550;EndB=25551;Parent=SYN1;VarType=ShV;DupType=.
ch09	14476	SNP934	T	G	.	PASS	END=14476;ChrB=ch09;StartB=25599;EndB=25599;Parent=SYN1;VarType=ShV;DupType=.
ch09	14491	SNP935	C	G	.	PASS	END=14491;ChrB=ch09;StartB=25614;EndB=25614;Parent=SYN1;VarType=ShV;DupType=.
ch09	14513	INS936	A	AT	.	PASS	END=14513;ChrB=ch09;StartB=25636;EndB=25637;Parent=SYN1;VarType=ShV;DupType=.
ch09	14533	INS937	A	AT	.	PASS	END=14533;ChrB=ch09;StartB=25657;EndB=25658;Parent=SYN1;VarType=ShV;DupType=.
ch09	14543	SNP938	T	C	.	PASS	END=14543;ChrB=ch09;StartB=25668;EndB=25668;Parent=SYN1;VarType=ShV;DupType=.
ch09	14587	SNP939	G	A	.	PASS	END=14587;ChrB=ch09;StartB=25712;EndB=25712;Parent=SYN1;VarType=ShV;DupType=.
ch09	14622	SNP940	G	T	.	PASS	END=14622;ChrB=ch09;StartB=25747;EndB=25747;Parent=SYN1;VarType=ShV;DupType=.
ch09	14648	SNP941	A	G	.	PASS	END=14648;ChrB=ch09;StartB=25773;EndB=25773;Parent=SYN1;VarType=ShV;DupType=.
ch09	14652	SNP942	A	C	.	PASS	END=14652;ChrB=ch09;StartB=25777;EndB=25777;Parent=SYN1;VarType=ShV;DupType=.
ch09	14668	INS943	T	TC	.	PASS	END=14668;ChrB=ch09;StartB=25793;EndB=25794;Parent=SYN1;VarType=ShV;DupType=.
ch09	14669	SNP944	T	G	.	PASS	END=14669;ChrB=ch09;StartB=25795;EndB=25795;Parent=SYN1;VarType=ShV;DupType=.
ch09	14672	SNP945	A	C	.	PASS	END=14672;ChrB=ch09;StartB=25798;EndB=25798;Parent=SYN1;VarType=ShV;DupType=.
ch09	14684	SNP946	A	G	.	PASS	END=14684;ChrB=ch09;StartB=25810;EndB=25810;Parent=SYN1;VarType=ShV;DupType=.
ch09	14693	SNP947	C	G	.	PASS	END=14693;ChrB=ch09;StartB=25819;EndB=25819;Parent=SYN1;VarType=ShV;DupType=.
ch09	14723	SNP948	T	G	.	PASS	END=14723;ChrB=ch09;StartB=25849;EndB=25849;Parent=SYN1;VarType=ShV;DupType=.
ch09	14735	SNP949	T	G	.	PASS	END=14735;ChrB=ch09;StartB=25861;EndB=25861;Parent=SYN1;VarType=ShV;DupType=.
ch09	14736	SNP950	T	A	.	PASS	END=14736;ChrB=ch09;StartB=25862;EndB=25862;Parent=SYN1;VarType=ShV;DupType=.
ch09	14749	SNP951	G	A	.	PASS	END=14749;ChrB=ch09;StartB=25875;EndB=25875;Parent=SYN1;VarType=ShV;DupType=.
ch09	14758	SNP952	A	C	.	PASS	END=14758;ChrB=ch09;StartB=25884;EndB=25884;Parent=SYN1;VarType=ShV;DupType=.
ch09	14764	SNP953	G	C	.	PASS	END=14764;ChrB=ch09;StartB=25890;EndB=25890;Parent=SYN1;VarType=ShV;DupType=.
ch09	14798	SNP954	A	G	.	PASS	END=14798;ChrB=ch09;StartB=25924;EndB=25924;Parent=SYN1;VarType=ShV;DupType=.
ch09	14822	SNP955	T	C	.	PASS	END=14822;ChrB=ch09;StartB=25948;EndB=25948;Parent=SYN1;VarType=ShV;DupType=.
ch09	14842	SNP956	T	G	.	PASS	END=14842;ChrB=ch09;StartB=25968;EndB=25968;Parent=SYN1;VarType=ShV;DupType=.
ch09	14855	SNP957	T	C	.	PASS	END=14855;ChrB=ch09;StartB=25981;EndB=25981;Parent=SYN1;VarType=ShV;DupType=.
ch09	14856	SNP958	G	A	.	PASS	END=14856;ChrB=ch09;StartB=25982;EndB=25982;Parent=SYN1;VarType=ShV;DupType=.
ch09	14882	SNP959	A	T	.	PASS	END=14882;ChrB=ch09;StartB=26008;EndB=26008;Parent=SYN1;VarType=ShV;DupType=.
ch09	14887	SNP960	T	G	.	PASS	END=14887;ChrB=ch09;StartB=26013;EndB=26013;Parent=SYN1;VarType=ShV;DupType=.
ch09	14902	SNP961	T	C	.	PASS	END=14902;ChrB=ch09;StartB=26028;EndB=26028;Parent=SYN1;VarType=ShV;DupType=.
ch09	14920	SNP962	G	A	.	PASS	END=14920;ChrB=ch09;StartB=26046;EndB=26046;Parent=SYN1;VarType=ShV;DupType=.
ch09	14948	SNP963	T	G	.	PASS	END=14948;ChrB=ch09;StartB=26074;EndB=26074;Parent=SYN1;VarType=ShV;DupType=.
ch09	15001	SNP964	A	G	.	PASS	END=15001;ChrB=ch09;StartB=26127;EndB=26127;Parent=SYN1;VarType=ShV;DupType=.
ch09	15079	SNP965	T	C	.	PASS	END=15079;ChrB=ch09;StartB=26205;EndB=26205;Parent=SYN1;VarType=ShV;DupType=.
ch09	15139	SNP966	G	T	.	PASS	END=15139;ChrB=ch09;StartB=26265;EndB=26265;Parent=SYN1;VarType=ShV;DupType=.
ch09	15201	SNP967	A	G	.	PASS	END=15201;ChrB=ch09;StartB=26327;EndB=26327;Parent=SYN1;VarType=ShV;DupType=.
ch09	15225	SNP968	C	T	.	PASS	END=15225;ChrB=ch09;StartB=26351;EndB=26351;Parent=SYN1;VarType=ShV;DupType=.
ch09	15235	SNP969	T	C	.	PASS	END=15235;ChrB=ch09;StartB=26361;EndB=26361;Parent=SYN1;VarType=ShV;DupType=.
ch09	15241	SNP970	G	T	.	PASS	END=15241;ChrB=ch09;StartB=26367;EndB=26367;Parent=SYN1;VarType=ShV;DupType=.
ch09	15245	SNP971	T	A	.	PASS	END=15245;ChrB=ch09;StartB=26371;EndB=26371;Parent=SYN1;VarType=ShV;DupType=.
ch09	15283	SNP972	C	T	.	PASS	END=15283;ChrB=ch09;StartB=26409;EndB=26409;Parent=SYN1;VarType=ShV;DupType=.
ch09	15287	SNP973	T	A	.	PASS	END=15287;ChrB=ch09;StartB=26413;EndB=26413;Parent=SYN1;VarType=ShV;DupType=.
ch09	15294	SNP974	T	G	.	PASS	END=15294;ChrB=ch09;StartB=26420;EndB=26420;Parent=SYN1;VarType=ShV;DupType=.
ch09	15308	SNP975	G	T	.	PASS	END=15308;ChrB=ch09;StartB=26434;EndB=26434;Parent=SYN1;VarType=ShV;DupType=.
ch09	15323	SNP976	A	G	.	PASS	END=15323;ChrB=ch09;StartB=26449;EndB=26449;Parent=SYN1;VarType=ShV;DupType=.
ch09	15390	SNP977	A	C	.	PASS	END=15390;ChrB=ch09;StartB=26516;EndB=26516;Parent=SYN1;VarType=ShV;DupType=.
ch09	15455	SNP978	A	C	.	PASS	END=15455;ChrB=ch09;StartB=26581;EndB=26581;Parent=SYN1;VarType=ShV;DupType=.
ch09	15476	SNP979	G	T	.	PASS	END=15476;ChrB=ch09;StartB=26602;EndB=26602;Parent=SYN1;VarType=ShV;DupType=.
ch09	15482	SNP980	C	T	.	PASS	END=15482;ChrB=ch09;StartB=26608;EndB=26608;Parent=SYN1;VarType=ShV;DupType=.
ch09	15512	SNP981	T	C	.	PASS	END=15512;ChrB=ch09;StartB=26638;EndB=26638;Parent=SYN1;VarType=ShV;DupType=.
ch09	15527	SNP982	A	G	.	PASS	END=15527;ChrB=ch09;StartB=26653;EndB=26653;Parent=SYN1;VarType=ShV;DupType=.
ch09	15528	SNP983	G	T	.	PASS	END=15528;ChrB=ch09;StartB=26654;EndB=26654;Parent=SYN1;VarType=ShV;DupType=.
ch09	15585	SNP984	T	C	.	PASS	END=15585;ChrB=ch09;StartB=26711;EndB=26711;Parent=SYN1;VarType=ShV;DupType=.
ch09	15592	SNP985	C	T	.	PASS	END=15592;ChrB=ch09;StartB=26718;EndB=26718;Parent=SYN1;VarType=ShV;DupType=.
ch09	15627	SNP986	A	C	.	PASS	END=15627;ChrB=ch09;StartB=26753;EndB=26753;Parent=SYN1;VarType=ShV;DupType=.
ch09	15637	SNP987	G	T	.	PASS	END=15637;ChrB=ch09;StartB=26763;EndB=26763;Parent=SYN1;VarType=ShV;DupType=.
ch09	15647	SNP988	T	A	.	PASS	END=15647;ChrB=ch09;StartB=26773;EndB=26773;Parent=SYN1;VarType=ShV;DupType=.
ch09	15649	SNP989	A	C	.	PASS	END=15649;ChrB=ch09;StartB=26775;EndB=26775;Parent=SYN1;VarType=ShV;DupType=.
ch09	15666	SNP990	G	A	.	PASS	END=15666;ChrB=ch09;StartB=26792;EndB=26792;Parent=SYN1;VarType=ShV;DupType=.
ch09	15669	SNP991	A	G	.	PASS	END=15669;ChrB=ch09;StartB=26795;EndB=26795;Parent=SYN1;VarType=ShV;DupType=.
ch09	15670	SNP992	A	C	.	PASS	END=15670;ChrB=ch09;StartB=26796;EndB=26796;Parent=SYN1;VarType=ShV;DupType=.
ch09	15730	SNP993	C	T	.	PASS	END=15730;ChrB=ch09;StartB=26856;EndB=26856;Parent=SYN1;VarType=ShV;DupType=.
ch09	15770	SNP994	A	G	.	PASS	END=15770;ChrB=ch09;StartB=26896;EndB=26896;Parent=SYN1;VarType=ShV;DupType=.
ch09	15789	SNP995	C	T	.	PASS	END=15789;ChrB=ch09;StartB=26915;EndB=26915;Parent=SYN1;VarType=ShV;DupType=.
ch09	15818	SNP996	G	C	.	PASS	END=15818;ChrB=ch09;StartB=26944;EndB=26944;Parent=SYN1;VarType=ShV;DupType=.
ch09	15819	SNP997	G	A	.	PASS	END=15819;ChrB=ch09;StartB=26945;EndB=26945;Parent=SYN1;VarType=ShV;DupType=.
ch09	15823	SNP998	G	A	.	PASS	END=15823;ChrB=ch09;StartB=26949;EndB=26949;Parent=SYN1;VarType=ShV;DupType=.
ch09	15849	SNP999	T	C	.	PASS	END=15849;ChrB=ch09;StartB=26975;EndB=26975;Parent=SYN1;VarType=ShV;DupType=.
ch09	15863	SNP1000	G	C	.	PASS	END=15863;ChrB=ch09;StartB=26989;EndB=26989;Parent=SYN1;VarType=ShV;DupType=.
ch09	15917	SNP1001	G	A	.	PASS	END=15917;ChrB=ch09;StartB=27043;EndB=27043;Parent=SYN1;VarType=ShV;DupType=.
ch09	15918	SNP1002	A	C	.	PASS	END=15918;ChrB=ch09;StartB=27044;EndB=27044;Parent=SYN1;VarType=ShV;DupType=.
ch09	15936	SNP1003	A	T	.	PASS	END=15936;ChrB=ch09;StartB=27062;EndB=27062;Parent=SYN1;VarType=ShV;DupType=.
ch09	15974	SNP1004	T	C	.	PASS	END=15974;ChrB=ch09;StartB=27100;EndB=27100;Parent=SYN1;VarType=ShV;DupType=.
ch09	15979	SNP1005	G	A	.	PASS	END=15979;ChrB=ch09;StartB=27105;EndB=27105;Parent=SYN1;VarType=ShV;DupType=.
ch09	15998	SNP1006	T	C	.	PASS	END=15998;ChrB=ch09;StartB=27124;EndB=27124;Parent=SYN1;VarType=ShV;DupType=.
ch09	16092	SNP1007	C	T	.	PASS	END=16092;ChrB=ch09;StartB=27218;EndB=27218;Parent=SYN1;VarType=ShV;DupType=.
ch09	16095	SNP1008	A	C	.	PASS	END=16095;ChrB=ch09;StartB=27221;EndB=27221;Parent=SYN1;VarType=ShV;DupType=.
ch09	16106	SNP1009	A	G	.	PASS	END=16106;ChrB=ch09;StartB=27232;EndB=27232;Parent=SYN1;VarType=ShV;DupType=.
ch09	16132	DEL1010	TA	T	.	PASS	END=16133;ChrB=ch09;StartB=27258;EndB=27258;Parent=SYN1;VarType=ShV;DupType=.
ch09	16166	SNP1011	C	G	.	PASS	END=16166;ChrB=ch09;StartB=27291;EndB=27291;Parent=SYN1;VarType=ShV;DupType=.
ch09	16201	SNP1012	T	G	.	PASS	END=16201;ChrB=ch09;StartB=27326;EndB=27326;Parent=SYN1;VarType=ShV;DupType=.
ch09	16243	SNP1013	G	C	.	PASS	END=16243;ChrB=ch09;StartB=27368;EndB=27368;Parent=SYN1;VarType=ShV;DupType=.
ch09	16270	SNP1014	A	T	.	PASS	END=16270;ChrB=ch09;StartB=27395;EndB=27395;Parent=SYN1;VarType=ShV;DupType=.
ch09	16329	SNP1015	C	T	.	PASS	END=16329;ChrB=ch09;StartB=27454;EndB=27454;Parent=SYN1;VarType=ShV;DupType=.
ch09	16332	INS1016	A	AC	.	PASS	END=16332;ChrB=ch09;StartB=27457;EndB=27458;Parent=SYN1;VarType=ShV;DupType=.
ch09	16358	SNP1017	T	C	.	PASS	END=16358;ChrB=ch09;StartB=27484;EndB=27484;Parent=SYN1;VarType=ShV;DupType=.
ch09	16359	SNP1018	A	G	.	PASS	END=16359;ChrB=ch09;StartB=27485;EndB=27485;Parent=SYN1;VarType=ShV;DupType=.
ch09	16422	SNP1019	G	C	.	PASS	END=16422;ChrB=ch09;StartB=27548;EndB=27548;Parent=SYN1;VarType=ShV;DupType=.
ch09	16432	SNP1020	C	A	.	PASS	END=16432;ChrB=ch09;StartB=27558;EndB=27558;Parent=SYN1;VarType=ShV;DupType=.
ch09	16455	SNP1021	G	C	.	PASS	END=16455;ChrB=ch09;StartB=27581;EndB=27581;Parent=SYN1;VarType=ShV;DupType=.
ch09	16486	SNP1022	G	A	.	PASS	END=16486;ChrB=ch09;StartB=27612;EndB=27612;Parent=SYN1;VarType=ShV;DupType=.
ch09	16502	SNP1023	G	A	.	PASS	END=16502;ChrB=ch09;StartB=27628;EndB=27628;Parent=SYN1;VarType=ShV;DupType=.
ch09	16521	SNP1024	A	G	.	PASS	END=16521;ChrB=ch09;StartB=27647;EndB=27647;Parent=SYN1;VarType=ShV;DupType=.
ch09	16537	SNP1025	G	A	.	PASS	END=16537;ChrB=ch09;StartB=27663;EndB=27663;Parent=SYN1;VarType=ShV;DupType=.
ch09	16538	SNP1026	G	A	.	PASS	END=16538;ChrB=ch09;StartB=27664;EndB=27664;Parent=SYN1;VarType=ShV;DupType=.
ch09	16546	SNP1027	T	C	.	PASS	END=16546;ChrB=ch09;StartB=27672;EndB=27672;Parent=SYN1;VarType=ShV;DupType=.
ch09	16553	SNP1028	G	A	.	PASS	END=16553;ChrB=ch09;StartB=27679;EndB=27679;Parent=SYN1;VarType=ShV;DupType=.
ch09	16555	SNP1029	T	A	.	PASS	END=16555;ChrB=ch09;StartB=27681;EndB=27681;Parent=SYN1;VarType=ShV;DupType=.
ch09	16617	SNP1030	C	T	.	PASS	END=16617;ChrB=ch09;StartB=27743;EndB=27743;Parent=SYN1;VarType=ShV;DupType=.
ch09	16625	SNP1031	G	T	.	PASS	END=16625;ChrB=ch09;StartB=27751;EndB=27751;Parent=SYN1;VarType=ShV;DupType=.
ch09	16674	SNP1032	T	C	.	PASS	END=16674;ChrB=ch09;StartB=27800;EndB=27800;Parent=SYN1;VarType=ShV;DupType=.
ch09	16689	SNP1033	A	C	.	PASS	END=16689;ChrB=ch09;StartB=27815;EndB=27815;Parent=SYN1;VarType=ShV;DupType=.
ch09	16691	SNP1034	A	C	.	PASS	END=16691;ChrB=ch09;StartB=27817;EndB=27817;Parent=SYN1;VarType=ShV;DupType=.
ch09	16725	SNP1035	C	A	.	PASS	END=16725;ChrB=ch09;StartB=27851;EndB=27851;Parent=SYN1;VarType=ShV;DupType=.
ch09	16747	SNP1036	A	T	.	PASS	END=16747;ChrB=ch09;StartB=27873;EndB=27873;Parent=SYN1;VarType=ShV;DupType=.
ch09	16771	NOTAL1	N	<NOTAL>	.	PASS	END=100098;ChrB=.;StartB=.;EndB=.;Parent=.;VarType=.;DupType=.
ch09	100099	SYN2	N	<SYN>	.	PASS	END=100880;ChrB=ch09;StartB=82428;EndB=83210;Parent=.;VarType=SR;DupType=-
ch09	100099	SYNAL5	N	<SYNAL>	.	PASS	END=100880;ChrB=ch09;StartB=82428;EndB=83210;Parent=SYN2;VarType=.;DupType=.
ch09	100134	SNP1037	G	T	.	PASS	END=100134;ChrB=ch09;StartB=82463;EndB=82463;Parent=SYN2;VarType=ShV;DupType=.
ch09	100165	SNP1038	A	G	.	PASS	END=100165;ChrB=ch09;StartB=82494;EndB=82494;Parent=SYN2;VarType=ShV;DupType=.
ch09	100166	SNP1039	G	A	.	PASS	END=100166;ChrB=ch09;StartB=82495;EndB=82495;Parent=SYN2;VarType=ShV;DupType=.
ch09	100168	SNP1040	G	C	.	PASS	END=100168;ChrB=ch09;StartB=82497;EndB=82497;Parent=SYN2;VarType=ShV;DupType=.
ch09	100170	SNP1041	A	G	.	PASS	END=100170;ChrB=ch09;StartB=82499;EndB=82499;Parent=SYN2;VarType=ShV;DupType=.
ch09	100190	SNP1042	A	C	.	PASS	END=100190;ChrB=ch09;StartB=82519;EndB=82519;Parent=SYN2;VarType=ShV;DupType=.
ch09	100194	SNP1043	T	A	.	PASS	END=100194;ChrB=ch09;StartB=82523;EndB=82523;Parent=SYN2;VarType=ShV;DupType=.
ch09	100206	SNP1044	A	C	.	PASS	END=100206;ChrB=ch09;StartB=82535;EndB=82535;Parent=SYN2;VarType=ShV;DupType=.
ch09	100262	SNP1045	G	A	.	PASS	END=100262;ChrB=ch09;StartB=82591;EndB=82591;Parent=SYN2;VarType=ShV;DupType=.
ch09	100270	SNP1046	T	A	.	PASS	END=100270;ChrB=ch09;StartB=82599;EndB=82599;Parent=SYN2;VarType=ShV;DupType=.
ch09	100376	SNP1047	A	C	.	PASS	END=100376;ChrB=ch09;StartB=82705;EndB=82705;Parent=SYN2;VarType=ShV;DupType=.
ch09	100381	INS1048	T	TA	.	PASS	END=100381;ChrB=ch09;StartB=82710;EndB=82711;Parent=SYN2;VarType=ShV;DupType=.
ch09	100382	SNP1049	G	T	.	PASS	END=100382;ChrB=ch09;StartB=82712;EndB=82712;Parent=SYN2;VarType=ShV;DupType=.
ch09	100426	SNP1050	T	G	.	PASS	END=100426;ChrB=ch09;StartB=82756;EndB=82756;Parent=SYN2;VarType=ShV;DupType=.
ch09	100433	SNP1051	G	A	.	PASS	END=100433;ChrB=ch09;StartB=82763;EndB=82763;Parent=SYN2;VarType=ShV;DupType=.
ch09	100471	SNP1052	C	T	.	PASS	END=100471;ChrB=ch09;StartB=82801;EndB=82801;Parent=SYN2;VarType=ShV;DupType=.
ch09	100480	SNP1053	G	A	.	PASS	END=100480;ChrB=ch09;StartB=82810;EndB=82810;Parent=SYN2;VarType=ShV;DupType=.
ch09	100509	SNP1054	A	T	.	PASS	END=100509;ChrB=ch09;StartB=82839;EndB=82839;Parent=SYN2;VarType=ShV;DupType=.
ch09	100510	SNP1055	A	G	.	PASS	END=100510;ChrB=ch09;StartB=82840;EndB=82840;Parent=SYN2;VarType=ShV;DupType=.
ch09	100521	SNP1056	C	T	.	PASS	END=100521;ChrB=ch09;StartB=82851;EndB=82851;Parent=SYN2;VarType=ShV;DupType=.
ch09	100608	SNP1057	T	C	.	PASS	END=100608;ChrB=ch09;StartB=82938;EndB=82938;Parent=SYN2;VarType=ShV;DupType=.
ch09	100616	SNP1058	A	T	.	PASS	END=100616;ChrB=ch09;StartB=82946;EndB=82946;Parent=SYN2;VarType=ShV;DupType=.
ch09	100639	SNP1059	C	T	.	PASS	END=100639;ChrB=ch09;StartB=82969;EndB=82969;Parent=SYN2;VarType=ShV;DupType=.
ch09	100640	SNP1060	A	C	.	PASS	END=100640;ChrB=ch09;StartB=82970;EndB=82970;Parent=SYN2;VarType=ShV;DupType=.
ch09	100680	SNP1061	T	G	.	PASS	END=100680;ChrB=ch09;StartB=83010;EndB=83010;Parent=SYN2;VarType=ShV;DupType=.
ch09	100692	SNP1062	T	C	.	PASS	END=100692;ChrB=ch09;StartB=83022;EndB=83022;Parent=SYN2;VarType=ShV;DupType=.
ch09	100727	SNP1063	T	C	.	PASS	END=100727;ChrB=ch09;StartB=83057;EndB=83057;Parent=SYN2;VarType=ShV;DupType=.
ch09	100760	SNP1064	T	C	.	PASS	END=100760;ChrB=ch09;StartB=83090;EndB=83090;Parent=SYN2;VarType=ShV;DupType=.
ch09	100790	SNP1065	C	T	.	PASS	END=100790;ChrB=ch09;StartB=83120;EndB=83120;Parent=SYN2;VarType=ShV;DupType=.
ch09	100881	NOTAL2	N	<NOTAL>	.	PASS	END=104475;ChrB=.;StartB=.;EndB=.;Parent=.;VarType=.;DupType=.
ch09	104476	SYNAL6	N	<SYNAL>	.	PASS	END=107193;ChrB=ch09;StartB=116317;EndB=119036;Parent=SYN3;VarType=.;DupType=.
ch09	104476	SYN3	N	<SYN>	.	PASS	END=112106;ChrB=ch09;StartB=116317;EndB=124239;Parent=.;VarType=SR;DupType=-
ch09	104530	SNP1066	T	G	.	PASS	END=104530;ChrB=ch09;StartB=116371;EndB=116371;Parent=SYN3;VarType=ShV;DupType=.
ch09	104534	SNP1067	C	T	.	PASS	END=104534;ChrB=ch09;StartB=116375;EndB=116375;Parent=SYN3;VarType=ShV;DupType=.
ch09	104568	SNP1068	C	T	.	PASS	END=104568;ChrB=ch09;StartB=116409;EndB=116409;Parent=SYN3;VarType=ShV;DupType=.
ch09	104575	SNP1069	T	G	.	PASS	END=104575;ChrB=ch09;StartB=116416;EndB=116416;Parent=SYN3;VarType=ShV;DupType=.
ch09	104609	SNP1070	A	G	.	PASS	END=104609;ChrB=ch09;StartB=116450;EndB=116450;Parent=SYN3;VarType=ShV;DupType=.
ch09	104613	SNP1071	T	C	.	PASS	END=104613;ChrB=ch09;StartB=116454;EndB=116454;Parent=SYN3;VarType=ShV;DupType=.
ch09	104625	SNP1072	T	G	.	PASS	END=104625;ChrB=ch09;StartB=116466;EndB=116466;Parent=SYN3;VarType=ShV;DupType=.
ch09	104696	SNP1073	C	A	.	PASS	END=104696;ChrB=ch09;StartB=116537;EndB=116537;Parent=SYN3;VarType=ShV;DupType=.
ch09	104745	SNP1074	T	A	.	PASS	END=104745;ChrB=ch09;StartB=116586;EndB=116586;Parent=SYN3;VarType=ShV;DupType=.
ch09	104750	SNP1075	A	T	.	PASS	END=104750;ChrB=ch09;StartB=116591;EndB=116591;Parent=SYN3;VarType=ShV;DupType=.
ch09	104753	SNP1076	A	G	.	PASS	END=104753;ChrB=ch09;StartB=116594;EndB=116594;Parent=SYN3;VarType=ShV;DupType=.
ch09	104757	SNP1077	C	T	.	PASS	END=104757;ChrB=ch09;StartB=116598;EndB=116598;Parent=SYN3;VarType=ShV;DupType=.
ch09	104803	SNP1078	C	T	.	PASS	END=104803;ChrB=ch09;StartB=116644;EndB=116644;Parent=SYN3;VarType=ShV;DupType=.
ch09	104853	SNP1079	G	T	.	PASS	END=104853;ChrB=ch09;StartB=116694;EndB=116694;Parent=SYN3;VarType=ShV;DupType=.
ch09	104934	SNP1080	T	C	.	PASS	END=104934;ChrB=ch09;StartB=116775;EndB=116775;Parent=SYN3;VarType=ShV;DupType=.
ch09	104936	SNP1081	C	T	.	PASS	END=104936;ChrB=ch09;StartB=116777;EndB=116777;Parent=SYN3;VarType=ShV;DupType=.
ch09	104939	SNP1082	G	T	.	PASS	END=104939;ChrB=ch09;StartB=116780;EndB=116780;Parent=SYN3;VarType=ShV;DupType=.
ch09	104950	SNP1083	A	T	.	PASS	END=104950;ChrB=ch09;StartB=116791;EndB=116791;Parent=SYN3;VarType=ShV;DupType=.
ch09	104960	SNP1084	A	G	.	PASS	END=104960;ChrB=ch09;StartB=116801;EndB=116801;Parent=SYN3;VarType=ShV;DupType=.
ch09	104978	SNP1085	C	A	.	PASS	END=104978;ChrB=ch09;StartB=116819;EndB=116819;Parent=SYN3;VarType=ShV;DupType=.
ch09	105022	SNP1086	T	A	.	PASS	END=105022;ChrB=ch09;StartB=116863;EndB=116863;Parent=SYN3;VarType=ShV;DupType=.
ch09	105023	SNP1087	T	G	.	PASS	END=105023;ChrB=ch09;StartB=116864;EndB=116864;Parent=SYN3;VarType=ShV;DupType=.
ch09	105025	SNP1088	A	T	.	PASS	END=105025;ChrB=ch09;StartB=116866;EndB=116866;Parent=SYN3;VarType=ShV;DupType=.
ch09	105047	SNP1089	C	A	.	PASS	END=105047;ChrB=ch09;StartB=116888;EndB=116888;Parent=SYN3;VarType=ShV;DupType=.
ch09	105089	SNP1090	G	C	.	PASS	END=105089;ChrB=ch09;StartB=116930;EndB=116930;Parent=SYN3;VarType=ShV;DupType=.
ch09	105094	INS1091	T	TA	.	PASS	END=105094;ChrB=ch09;StartB=116935;EndB=116936;Parent=SYN3;VarType=ShV;DupType=.
ch09	105107	SNP1092	C	G	.	PASS	END=105107;ChrB=ch09;StartB=116949;EndB=116949;Parent=SYN3;VarType=ShV;DupType=.
ch09	105128	SNP1093	T	A	.	PASS	END=105128;ChrB=ch09;StartB=116970;EndB=116970;Parent=SYN3;VarType=ShV;DupType=.
ch09	105174	SNP1094	G	A	.	PASS	END=105174;ChrB=ch09;StartB=117016;EndB=117016;Parent=SYN3;VarType=ShV;DupType=.
ch09	105220	SNP1095	C	G	.	PASS	END=105220;ChrB=ch09;StartB=117062;EndB=117062;Parent=SYN3;VarType=ShV;DupType=.
ch09	105250	SNP1096	G	A	.	PASS	END=105250;ChrB=ch09;StartB=117092;EndB=117092;Parent=SYN3;VarType=ShV;DupType=.
ch09	105286	SNP1097	G	A	.	PASS	END=105286;ChrB=ch09;StartB=117128;EndB=117128;Parent=SYN3;VarType=ShV;DupType=.
ch09	105289	SNP1098	A	G	.	PASS	END=105289;ChrB=ch09;StartB=117131;EndB=117131;Parent=SYN3;VarType=ShV;DupType=.
ch09	105294	SNP1099	G	C	.	PASS	END=105294;ChrB=ch09;StartB=117136;EndB=117136;Parent=SYN3;VarType=ShV;DupType=.
ch09	105305	SNP1100	A	T	.	PASS	END=105305;ChrB=ch09;StartB=117147;EndB=117147;Parent=SYN3;VarType=ShV;DupType=.
ch09	105307	SNP1101	G	A	.	PASS	END=105307;ChrB=ch09;StartB=117149;EndB=117149;Parent=SYN3;VarType=ShV;DupType=.
ch09	105308	SNP1102	C	T	.	PASS	END=105308;ChrB=ch09;StartB=117150;EndB=117150;Parent=SYN3;VarType=ShV;DupType=.
ch09	105314	SNP1103	G	A	.	PASS	END=105314;ChrB=ch09;StartB=117156;EndB=117156;Parent=SYN3;VarType=ShV;DupType=.
ch09	105338	SNP1104	T	C	.	PASS	END=105338;ChrB=ch09;StartB=117180;EndB=117180;Parent=SYN3;VarType=ShV;DupType=.
ch09	105358	SNP1105	C	A	.	PASS	END=105358;ChrB=ch09;StartB=117200;EndB=117200;Parent=SYN3;VarType=ShV;DupType=.
ch09	105475	SNP1106	A	T	.	PASS	END=105475;ChrB=ch09;StartB=117317;EndB=117317;Parent=SYN3;VarType=ShV;DupType=.
ch09	105506	SNP1107	C	T	.	PASS	END=105506;ChrB=ch09;StartB=117348;EndB=117348;Parent=SYN3;VarType=ShV;DupType=.
ch09	105534	SNP1108	A	T	.	PASS	END=105534;ChrB=ch09;StartB=117376;EndB=117376;Parent=SYN3;VarType=ShV;DupType=.
ch09	105565	SNP1109	T	A	.	PASS	END=105565;ChrB=ch09;StartB=117407;EndB=117407;Parent=SYN3;VarType=ShV;DupType=.
ch09	105576	SNP1110	A	G	.	PASS	END=105576;ChrB=ch09;StartB=117418;EndB=117418;Parent=SYN3;VarType=ShV;DupType=.
ch09	105626	SNP1111	T	G	.	PASS	END=105626;ChrB=ch09;StartB=117468;EndB=117468;Parent=SYN3;VarType=ShV;DupType=.
ch09	105635	SNP1112	A	G	.	PASS	END=105635;ChrB=ch09;StartB=117477;EndB=117477;Parent=SYN3;VarType=ShV;DupType=.
ch09	105644	SNP1113	C	T	.	PASS	END=105644;ChrB=ch09;StartB=117486;EndB=117486;Parent=SYN3;VarType=ShV;DupType=.
ch09	105650	SNP1114	C	T	.	PASS	END=105650;ChrB=ch09;StartB=117492;EndB=117492;Parent=SYN3;VarType=ShV;DupType=.
ch09	105661	SNP1115	A	T	.	PASS	END=105661;ChrB=ch09;StartB=117503;EndB=117503;Parent=SYN3;VarType=ShV;DupType=.
ch09	105676	SNP1116	T	C	.	PASS	END=105676;ChrB=ch09;StartB=117518;EndB=117518;Parent=SYN3;VarType=ShV;DupType=.
ch09	105679	SNP1117	A	C	.	PASS	END=105679;ChrB=ch09;StartB=117521;EndB=117521;Parent=SYN3;VarType=ShV;DupType=.
ch09	105740	SNP1118	A	G	.	PASS	END=105740;ChrB=ch09;StartB=117582;EndB=117582;Parent=SYN3;VarType=ShV;DupType=.
ch09	105758	INS1119	G	GA	.	PASS	END=105758;ChrB=ch09;StartB=117600;EndB=117601;Parent=SYN3;VarType=ShV;DupType=.
ch09	105772	SNP1120	T	A	.	PASS	END=105772;ChrB=ch09;StartB=117615;EndB=117615;Parent=SYN3;VarType=ShV;DupType=.
ch09	105783	SNP1121	C	A	.	PASS	END=105783;ChrB=ch09;StartB=117626;EndB=117626;Parent=SYN3;VarType=ShV;DupType=.
ch09	105785	SNP1122	C	A	.	PASS	END=105785;ChrB=ch09;StartB=117628;EndB=117628;Parent=SYN3;VarType=ShV;DupType=.
ch09	105799	SNP1123	A	C	.	PASS	END=105799;ChrB=ch09;StartB=117642;EndB=117642;Parent=SYN3;VarType=ShV;DupType=.
ch09	105871	SNP1124	A	C	.	PASS	END=105871;ChrB=ch09;StartB=117714;EndB=117714;Parent=SYN3;VarType=ShV;DupType=.
ch09	105877	SNP1125	C	T	.	PASS	END=105877;ChrB=ch09;StartB=117720;EndB=117720;Parent=SYN3;VarType=ShV;DupType=.
ch09	105947	SNP1126	G	C	.	PASS	END=105947;ChrB=ch09;StartB=117790;EndB=117790;Parent=SYN3;VarType=ShV;DupType=.
ch09	105951	SNP1127	T	A	.	PASS	END=105951;ChrB=ch09;StartB=117794;EndB=117794;Parent=SYN3;VarType=ShV;DupType=.
ch09	105961	SNP1128	A	C	.	PASS	END=105961;ChrB=ch09;StartB=117804;EndB=117804;Parent=SYN3;VarType=ShV;DupType=.
ch09	105963	SNP1129	C	T	.	PASS	END=105963;ChrB=ch09;StartB=117806;EndB=117806;Parent=SYN3;VarType=ShV;DupType=.
ch09	105964	SNP1130	A	T	.	PASS	END=105964;ChrB=ch09;StartB=117807;EndB=117807;Parent=SYN3;VarType=ShV;DupType=.
ch09	106087	SNP1131	C	A	.	PASS	END=106087;ChrB=ch09;StartB=117930;EndB=117930;Parent=SYN3;VarType=ShV;DupType=.
ch09	106090	SNP1132	C	G	.	PASS	END=106090;ChrB=ch09;StartB=117933;EndB=117933;Parent=SYN3;VarType=ShV;DupType=.
ch09	106093	SNP1133	T	A	.	PASS	END=106093;ChrB=ch09;StartB=117936;EndB=117936;Parent=SYN3;VarType=ShV;DupType=.
ch09	106098	SNP1134	T	A	.	PASS	END=106098;ChrB=ch09;StartB=117941;EndB=117941;Parent=SYN3;VarType=ShV;DupType=.
ch09	106120	DEL1135	TA	T	.	PASS	END=106121;ChrB=ch09;StartB=117963;EndB=117963;Parent=SYN3;VarType=ShV;DupType=.
ch09	106134	SNP1136	T	C	.	PASS	END=106134;ChrB=ch09;StartB=117976;EndB=117976;Parent=SYN3;VarType=ShV;DupType=.
ch09	106236	SNP1137	A	T	.	PASS	END=106236;ChrB=ch09;StartB=118078;EndB=118078;Parent=SYN3;VarType=ShV;DupType=.
ch09	106247	SNP1138	T	A	.	PASS	END=106247;ChrB=ch09;StartB=118089;EndB=118089;Parent=SYN3;VarType=ShV;DupType=.
ch09	106267	SNP1139	A	G	.	PASS	END=106267;ChrB=ch09;StartB=118109;EndB=118109;Parent=SYN3;VarType=ShV;DupType=.
ch09	106270	SNP1140	T	A	.	PASS	END=106270;ChrB=ch09;StartB=118112;EndB=118112;Parent=SYN3;VarType=ShV;DupType=.
ch09	106278	SNP1141	C	A	.	PASS	END=106278;ChrB=ch09;StartB=118120;EndB=118120;Parent=SYN3;VarType=ShV;DupType=.
ch09	106285	SNP1142	G	A	.	PASS	END=106285;ChrB=ch09;StartB=118127;EndB=118127;Parent=SYN3;VarType=ShV;DupType=.
ch09	106294	SNP1143	G	T	.	PASS	END=106294;ChrB=ch09;StartB=118136;EndB=118136;Parent=SYN3;VarType=ShV;DupType=.
ch09	106300	DEL1144	TA	T	.	PASS	END=106301;ChrB=ch09;StartB=118142;EndB=118142;Parent=SYN3;VarType=ShV;DupType=.
ch09	106336	SNP1145	A	G	.	PASS	END=106336;ChrB=ch09;StartB=118177;EndB=118177;Parent=SYN3;VarType=ShV;DupType=.
ch09	106363	SNP1146	A	C	.	PASS	END=106363;ChrB=ch09;StartB=118204;EndB=118204;Parent=SYN3;VarType=ShV;DupType=.
ch09	106398	SNP1147	A	T	.	PASS	END=106398;ChrB=ch09;StartB=118239;EndB=118239;Parent=SYN3;VarType=ShV;DupType=.
ch09	106408	SNP1148	C	T	.	PASS	END=106408;ChrB=ch09;StartB=118249;EndB=118249;Parent=SYN3;VarType=ShV;DupType=.
ch09	106420	SNP1149	G	T	.	PASS	END=106420;ChrB=ch09;StartB=118261;EndB=118261;Parent=SYN3;VarType=ShV;DupType=.
ch09	106469	SNP1150	A	G	.	PASS	END=106469;ChrB=ch09;StartB=118310;EndB=118310;Parent=SYN3;VarType=ShV;DupType=.
ch09	106482	SNP1151	T	G	.	PASS	END=106482;ChrB=ch09;StartB=118323;EndB=118323;Parent=SYN3;VarType=ShV;DupType=.
ch09	106497	SNP1152	T	C	.	PASS	END=106497;ChrB=ch09;StartB=118338;EndB=118338;Parent=SYN3;VarType=ShV;DupType=.
ch09	106506	SNP1153	C	A	.	PASS	END=106506;ChrB=ch09;StartB=118347;EndB=118347;Parent=SYN3;VarType=ShV;DupType=.
ch09	106514	SNP1154	T	C	.	PASS	END=106514;ChrB=ch09;StartB=118355;EndB=118355;Parent=SYN3;VarType=ShV;DupType=.
ch09	106532	SNP1155	G	C	.	PASS	END=106532;ChrB=ch09;StartB=118373;EndB=118373;Parent=SYN3;VarType=ShV;DupType=.
ch09	106568	SNP1156	T	A	.	PASS	END=106568;ChrB=ch09;StartB=118409;EndB=118409;Parent=SYN3;VarType=ShV;DupType=.
ch09	106585	SNP1157	C	T	.	PASS	END=106585;ChrB=ch09;StartB=118426;EndB=118426;Parent=SYN3;VarType=ShV;DupType=.
ch09	106587	INS1158	A	AT	.	PASS	END=106587;ChrB=ch09;StartB=118428;EndB=118429;Parent=SYN3;VarType=ShV;DupType=.
ch09	106591	SNP1159	G	C	.	PASS	END=106591;ChrB=ch09;StartB=118433;EndB=118433;Parent=SYN3;VarType=ShV;DupType=.
ch09	106595	SNP1160	T	C	.	PASS	END=106595;ChrB=ch09;StartB=118437;EndB=118437;Parent=SYN3;VarType=ShV;DupType=.
ch09	106597	INS1161	C	CT	.	PASS	END=106597;ChrB=ch09;StartB=118439;EndB=118440;Parent=SYN3;VarType=ShV;DupType=.
ch09	106605	SNP1162	C	T	.	PASS	END=106605;ChrB=ch09;StartB=118448;EndB=118448;Parent=SYN3;VarType=ShV;DupType=.
ch09	106630	SNP1163	C	T	.	PASS	END=106630;ChrB=ch09;StartB=118473;EndB=118473;Parent=SYN3;VarType=ShV;DupType=.
ch09	106665	SNP1164	A	G	.	PASS	END=106665;ChrB=ch09;StartB=118508;EndB=118508;Parent=SYN3;VarType=ShV;DupType=.
ch09	106683	SNP1165	A	G	.	PASS	END=106683;ChrB=ch09;StartB=118526;EndB=118526;Parent=SYN3;VarType=ShV;DupType=.
ch09	106709	SNP1166	A	G	.	PASS	END=106709;ChrB=ch09;StartB=118552;EndB=118552;Parent=SYN3;VarType=ShV;DupType=.
ch09	106724	SNP1167	T	A	.	PASS	END=106724;ChrB=ch09;StartB=118567;EndB=118567;Parent=SYN3;VarType=ShV;DupType=.
ch09	106778	SNP1168	A	G	.	PASS	END=106778;ChrB=ch09;StartB=118621;EndB=118621;Parent=SYN3;VarType=ShV;DupType=.
ch09	106781	SNP1169	C	T	.	PASS	END=106781;ChrB=ch09;StartB=118624;EndB=118624;Parent=SYN3;VarType=ShV;DupType=.
ch09	106799	SNP1170	T	C	.	PASS	END=106799;ChrB=ch09;StartB=118642;EndB=118642;Parent=SYN3;VarType=ShV;DupType=.
ch09	106800	SNP1171	G	A	.	PASS	END=106800;ChrB=ch09;StartB=118643;EndB=118643;Parent=SYN3;VarType=ShV;DupType=.
ch09	106821	SNP1172	G	A	.	PASS	END=106821;ChrB=ch09;StartB=118664;EndB=118664;Parent=SYN3;VarType=ShV;DupType=.
ch09	106844	SNP1173	C	T	.	PASS	END=106844;ChrB=ch09;StartB=118687;EndB=118687;Parent=SYN3;VarType=ShV;DupType=.
ch09	106875	SNP1174	T	G	.	PASS	END=106875;ChrB=ch09;StartB=118718;EndB=118718;Parent=SYN3;VarType=ShV;DupType=.
ch09	106979	SNP1175	G	T	.	PASS	END=106979;ChrB=ch09;StartB=118822;EndB=118822;Parent=SYN3;VarType=ShV;DupType=.
ch09	107001	SNP1176	C	T	.	PASS	END=107001;ChrB=ch09;StartB=118844;EndB=118844;Parent=SYN3;VarType=ShV;DupType=.
ch09	107043	SNP1177	A	T	.	PASS	END=107043;ChrB=ch09;StartB=118886;EndB=118886;Parent=SYN3;VarType=ShV;DupType=.
ch09	107047	SNP1178	C	G	.	PASS	END=107047;ChrB=ch09;StartB=118890;EndB=118890;Parent=SYN3;VarType=ShV;DupType=.
ch09	107071	SNP1179	C	A	.	PASS	END=107071;ChrB=ch09;StartB=118914;EndB=118914;Parent=SYN3;VarType=ShV;DupType=.
ch09	107076	SNP1180	A	C	.	PASS	END=107076;ChrB=ch09;StartB=118919;EndB=118919;Parent=SYN3;VarType=ShV;DupType=.
ch09	107086	SNP1181	C	T	.	PASS	END=107086;ChrB=ch09;StartB=118929;EndB=118929;Parent=SYN3;VarType=ShV;DupType=.
ch09	107115	SNP1182	G	A	.	PASS	END=107115;ChrB=ch09;StartB=118958;EndB=118958;Parent=SYN3;VarType=ShV;DupType=.
ch09	107145	SNP1183	T	C	.	PASS	END=107145;ChrB=ch09;StartB=118988;EndB=118988;Parent=SYN3;VarType=ShV;DupType=.
ch09	107194	HDR4	N	<HDR>	.	PASS	END=107365;ChrB=ch09;StartB=119037;EndB=119321;Parent=SYN3;VarType=ShV;DupType=.
ch09	107361	DUP146	N	<DUP>	.	PASS	END=111519;ChrB=ch09;StartB=99234;EndB=103536;Parent=.;VarType=SR;DupType=copygain
ch09	107361	DUPAL563	N	<DUPAL>	.	PASS	END=111519;ChrB=ch09;StartB=99234;EndB=103536;Parent=DUP146;VarType=.;DupType=.
ch09	107366	SYNAL7	N	<SYNAL>	.	PASS	END=112106;ChrB=ch09;StartB=119322;EndB=124239;Parent=SYN3;VarType=.;DupType=.
ch09	107401	SNP1184	T	A	.	PASS	END=107401;ChrB=ch09;StartB=119357;EndB=119357;Parent=SYN3;VarType=ShV;DupType=.
ch09	107407	SNP1185	G	C	.	PASS	END=107407;ChrB=ch09;StartB=119363;EndB=119363;Parent=SYN3;VarType=ShV;DupType=.
ch09	107424	SNP1186	G	T	.	PASS	END=107424;ChrB=ch09;StartB=119380;EndB=119380;Parent=SYN3;VarType=ShV;DupType=.
ch09	107440	INS1187	T	TA	.	PASS	END=107440;ChrB=ch09;StartB=119396;EndB=119397;Parent=SYN3;VarType=ShV;DupType=.
ch09	107453	SNP1188	C	T	.	PASS	END=107453;ChrB=ch09;StartB=119410;EndB=119410;Parent=SYN3;VarType=ShV;DupType=.
ch09	107454	SNP1189	A	T	.	PASS	END=107454;ChrB=ch09;StartB=119411;EndB=119411;Parent=SYN3;VarType=ShV;DupType=.
ch09	107482	SNP1190	A	C	.	PASS	END=107482;ChrB=ch09;StartB=119439;EndB=119439;Parent=SYN3;VarType=ShV;DupType=.
ch09	107489	SNP1191	T	A	.	PASS	END=107489;ChrB=ch09;StartB=119446;EndB=119446;Parent=SYN3;VarType=ShV;DupType=.
ch09	107492	SNP1192	G	A	.	PASS	END=107492;ChrB=ch09;StartB=119449;EndB=119449;Parent=SYN3;VarType=ShV;DupType=.
ch09	107512	SNP1193	A	G	.	PASS	END=107512;ChrB=ch09;StartB=119469;EndB=119469;Parent=SYN3;VarType=ShV;DupType=.
ch09	107534	SNP1194	T	C	.	PASS	END=107534;ChrB=ch09;StartB=119491;EndB=119491;Parent=SYN3;VarType=ShV;DupType=.
ch09	107537	SNP1195	T	A	.	PASS	END=107537;ChrB=ch09;StartB=119494;EndB=119494;Parent=SYN3;VarType=ShV;DupType=.
ch09	107563	SNP1196	A	G	.	PASS	END=107563;ChrB=ch09;StartB=119520;EndB=119520;Parent=SYN3;VarType=ShV;DupType=.
ch09	107567	SNP1197	A	T	.	PASS	END=107567;ChrB=ch09;StartB=119524;EndB=119524;Parent=SYN3;VarType=ShV;DupType=.
ch09	107576	SNP1198	A	T	.	PASS	END=107576;ChrB=ch09;StartB=119533;EndB=119533;Parent=SYN3;VarType=ShV;DupType=.
ch09	107586	SNP1199	A	C	.	PASS	END=107586;ChrB=ch09;StartB=119543;EndB=119543;Parent=SYN3;VarType=ShV;DupType=.
ch09	107660	SNP1200	C	T	.	PASS	END=107660;ChrB=ch09;StartB=119617;EndB=119617;Parent=SYN3;VarType=ShV;DupType=.
ch09	107686	SNP1201	C	T	.	PASS	END=107686;ChrB=ch09;StartB=119643;EndB=119643;Parent=SYN3;VarType=ShV;DupType=.
ch09	107688	SNP1202	A	C	.	PASS	END=107688;ChrB=ch09;StartB=119645;EndB=119645;Parent=SYN3;VarType=ShV;DupType=.
ch09	107708	SNP1203	T	A	.	PASS	END=107708;ChrB=ch09;StartB=119665;EndB=119665;Parent=SYN3;VarType=ShV;DupType=.
ch09	107735	SNP1204	C	T	.	PASS	END=107735;ChrB=ch09;StartB=119692;EndB=119692;Parent=SYN3;VarType=ShV;DupType=.
ch09	107758	SNP1205	A	C	.	PASS	END=107758;ChrB=ch09;StartB=119715;EndB=119715;Parent=SYN3;VarType=ShV;DupType=.
ch09	107784	SNP1206	C	T	.	PASS	END=107784;ChrB=ch09;StartB=119741;EndB=119741;Parent=SYN3;VarType=ShV;DupType=.
ch09	107791	INS1207	T	TTTTTATTTTTGGGAAGTTGATTTTCTATTCGTGAAGAATATCAATC	.	PASS	END=107791;ChrB=ch09;StartB=119748;EndB=119794;Parent=SYN3;VarType=ShV;DupType=.
ch09	107792	SNP1208	C	A	.	PASS	END=107792;ChrB=ch09;StartB=119795;EndB=119795;Parent=SYN3;VarType=ShV;DupType=.
ch09	107799	SNP1209	A	T	.	PASS	END=107799;ChrB=ch09;StartB=119802;EndB=119802;Parent=SYN3;VarType=ShV;DupType=.
ch09	107831	SNP1210	T	G	.	PASS	END=107831;ChrB=ch09;StartB=119834;EndB=119834;Parent=SYN3;VarType=ShV;DupType=.
ch09	107861	SNP1211	T	G	.	PASS	END=107861;ChrB=ch09;StartB=119864;EndB=119864;Parent=SYN3;VarType=ShV;DupType=.
ch09	107872	SNP1212	T	C	.	PASS	END=107872;ChrB=ch09;StartB=119875;EndB=119875;Parent=SYN3;VarType=ShV;DupType=.
ch09	107931	SNP1213	C	T	.	PASS	END=107931;ChrB=ch09;StartB=119934;EndB=119934;Parent=SYN3;VarType=ShV;DupType=.
ch09	107937	SNP1214	T	A	.	PASS	END=107937;ChrB=ch09;StartB=119940;EndB=119940;Parent=SYN3;VarType=ShV;DupType=.
ch09	107950	SNP1215	C	T	.	PASS	END=107950;ChrB=ch09;StartB=119953;EndB=119953;Parent=SYN3;VarType=ShV;DupType=.
ch09	107951	SNP1216	A	G	.	PASS	END=107951;ChrB=ch09;StartB=119954;EndB=119954;Parent=SYN3;VarType=ShV;DupType=.
ch09	107966	SNP1217	C	T	.	PASS	END=107966;ChrB=ch09;StartB=119969;EndB=119969;Parent=SYN3;VarType=ShV;DupType=.
ch09	107991	SNP1218	G	A	.	PASS	END=107991;ChrB=ch09;StartB=119994;EndB=119994;Parent=SYN3;VarType=ShV;DupType=.
ch09	108015	SNP1219	T	C	.	PASS	END=108015;ChrB=ch09;StartB=120018;EndB=120018;Parent=SYN3;VarType=ShV;DupType=.
ch09	108029	SNP1220	A	C	.	PASS	END=108029;ChrB=ch09;StartB=120032;EndB=120032;Parent=SYN3;VarType=ShV;DupType=.
ch09	108032	SNP1221	G	A	.	PASS	END=108032;ChrB=ch09;StartB=120035;EndB=120035;Parent=SYN3;VarType=ShV;DupType=.
ch09	108039	SNP1222	C	G	.	PASS	END=108039;ChrB=ch09;StartB=120042;EndB=120042;Parent=SYN3;VarType=ShV;DupType=.
ch09	108046	SNP1223	G	C	.	PASS	END=108046;ChrB=ch09;StartB=120049;EndB=120049;Parent=SYN3;VarType=ShV;DupType=.
ch09	108071	SNP1224	G	T	.	PASS	END=108071;ChrB=ch09;StartB=120074;EndB=120074;Parent=SYN3;VarType=ShV;DupType=.
ch09	108074	SNP1225	T	C	.	PASS	END=108074;ChrB=ch09;StartB=120077;EndB=120077;Parent=SYN3;VarType=ShV;DupType=.
ch09	108101	SNP1226	C	T	.	PASS	END=108101;ChrB=ch09;StartB=120104;EndB=120104;Parent=SYN3;VarType=ShV;DupType=.
ch09	108190	SNP1227	T	G	.	PASS	END=108190;ChrB=ch09;StartB=120193;EndB=120193;Parent=SYN3;VarType=ShV;DupType=.
ch09	108237	SNP1228	C	T	.	PASS	END=108237;ChrB=ch09;StartB=120240;EndB=120240;Parent=SYN3;VarType=ShV;DupType=.
ch09	108295	SNP1229	A	C	.	PASS	END=108295;ChrB=ch09;StartB=120298;EndB=120298;Parent=SYN3;VarType=ShV;DupType=.
ch09	108349	SNP1230	G	A	.	PASS	END=108349;ChrB=ch09;StartB=120352;EndB=120352;Parent=SYN3;VarType=ShV;DupType=.
ch09	108378	SNP1231	G	T	.	PASS	END=108378;ChrB=ch09;StartB=120381;EndB=120381;Parent=SYN3;VarType=ShV;DupType=.
ch09	108423	SNP1232	T	C	.	PASS	END=108423;ChrB=ch09;StartB=120426;EndB=120426;Parent=SYN3;VarType=ShV;DupType=.
ch09	108425	INS1233	C	CT	.	PASS	END=108425;ChrB=ch09;StartB=120428;EndB=120429;Parent=SYN3;VarType=ShV;DupType=.
ch09	108426	SNP1234	C	T	.	PASS	END=108426;ChrB=ch09;StartB=120430;EndB=120430;Parent=SYN3;VarType=ShV;DupType=.
ch09	108427	SNP1235	A	G	.	PASS	END=108427;ChrB=ch09;StartB=120431;EndB=120431;Parent=SYN3;VarType=ShV;DupType=.
ch09	108447	SNP1236	T	C	.	PASS	END=108447;ChrB=ch09;StartB=120451;EndB=120451;Parent=SYN3;VarType=ShV;DupType=.
ch09	108475	SNP1237	C	A	.	PASS	END=108475;ChrB=ch09;StartB=120479;EndB=120479;Parent=SYN3;VarType=ShV;DupType=.
ch09	108478	INS1238	C	CAACAA	.	PASS	END=108478;ChrB=ch09;StartB=120482;EndB=120487;Parent=SYN3;VarType=ShV;DupType=.
ch09	108485	SNP1239	T	C	.	PASS	END=108485;ChrB=ch09;StartB=120494;EndB=120494;Parent=SYN3;VarType=ShV;DupType=.
ch09	108486	INS1240	T	TAA	.	PASS	END=108486;ChrB=ch09;StartB=120495;EndB=120497;Parent=SYN3;VarType=ShV;DupType=.
ch09	108490	SNP1241	G	A	.	PASS	END=108490;ChrB=ch09;StartB=120501;EndB=120501;Parent=SYN3;VarType=ShV;DupType=.
ch09	108546	SNP1242	C	G	.	PASS	END=108546;ChrB=ch09;StartB=120557;EndB=120557;Parent=SYN3;VarType=ShV;DupType=.
ch09	108564	SNP1243	A	G	.	PASS	END=108564;ChrB=ch09;StartB=120575;EndB=120575;Parent=SYN3;VarType=ShV;DupType=.
ch09	108623	SNP1244	A	G	.	PASS	END=108623;ChrB=ch09;StartB=120634;EndB=120634;Parent=SYN3;VarType=ShV;DupType=.
ch09	108654	SNP1245	A	G	.	PASS	END=108654;ChrB=ch09;StartB=120665;EndB=120665;Parent=SYN3;VarType=ShV;DupType=.
ch09	108658	SNP1246	C	A	.	PASS	END=108658;ChrB=ch09;StartB=120669;EndB=120669;Parent=SYN3;VarType=ShV;DupType=.
ch09	108668	SNP1247	T	A	.	PASS	END=108668;ChrB=ch09;StartB=120679;EndB=120679;Parent=SYN3;VarType=ShV;DupType=.
ch09	108706	SNP1248	T	A	.	PASS	END=108706;ChrB=ch09;StartB=120717;EndB=120717;Parent=SYN3;VarType=ShV;DupType=.
ch09	108731	SNP1249	T	A	.	PASS	END=108731;ChrB=ch09;StartB=120742;EndB=120742;Parent=SYN3;VarType=ShV;DupType=.
ch09	108736	SNP1250	C	T	.	PASS	END=108736;ChrB=ch09;StartB=120747;EndB=120747;Parent=SYN3;VarType=ShV;DupType=.
ch09	108738	SNP1251	T	C	.	PASS	END=108738;ChrB=ch09;StartB=120749;EndB=120749;Parent=SYN3;VarType=ShV;DupType=.
ch09	108760	INS1252	C	CTGACTTG	.	PASS	END=108760;ChrB=ch09;StartB=120771;EndB=120778;Parent=SYN3;VarType=ShV;DupType=.
ch09	108795	SNP1253	A	T	.	PASS	END=108795;ChrB=ch09;StartB=120813;EndB=120813;Parent=SYN3;VarType=ShV;DupType=.
ch09	108818	SNP1254	A	G	.	PASS	END=108818;ChrB=ch09;StartB=120836;EndB=120836;Parent=SYN3;VarType=ShV;DupType=.
ch09	108848	SNP1255	A	G	.	PASS	END=108848;ChrB=ch09;StartB=120866;EndB=120866;Parent=SYN3;VarType=ShV;DupType=.
ch09	108875	SNP1256	T	G	.	PASS	END=108875;ChrB=ch09;StartB=120893;EndB=120893;Parent=SYN3;VarType=ShV;DupType=.
ch09	108934	SNP1257	T	G	.	PASS	END=108934;ChrB=ch09;StartB=120952;EndB=120952;Parent=SYN3;VarType=ShV;DupType=.
ch09	108966	SNP1258	C	T	.	PASS	END=108966;ChrB=ch09;StartB=120984;EndB=120984;Parent=SYN3;VarType=ShV;DupType=.
ch09	109020	SNP1259	G	T	.	PASS	END=109020;ChrB=ch09;StartB=121038;EndB=121038;Parent=SYN3;VarType=ShV;DupType=.
ch09	109036	SNP1260	G	A	.	PASS	END=109036;ChrB=ch09;StartB=121054;EndB=121054;Parent=SYN3;VarType=ShV;DupType=.
ch09	109037	SNP1261	G	T	.	PASS	END=109037;ChrB=ch09;StartB=121055;EndB=121055;Parent=SYN3;VarType=ShV;DupType=.
ch09	109052	SNP1262	A	G	.	PASS	END=109052;ChrB=ch09;StartB=121070;EndB=121070;Parent=SYN3;VarType=ShV;DupType=.
ch09	109057	SNP1263	A	C	.	PASS	END=109057;ChrB=ch09;StartB=121075;EndB=121075;Parent=SYN3;VarType=ShV;DupType=.
ch09	109103	SNP1264	G	T	.	PASS	END=109103;ChrB=ch09;StartB=121121;EndB=121121;Parent=SYN3;VarType=ShV;DupType=.
ch09	109107	SNP1265	A	T	.	PASS	END=109107;ChrB=ch09;StartB=121125;EndB=121125;Parent=SYN3;VarType=ShV;DupType=.
ch09	109145	SNP1266	T	G	.	PASS	END=109145;ChrB=ch09;StartB=121163;EndB=121163;Parent=SYN3;VarType=ShV;DupType=.
ch09	109162	SNP1267	G	A	.	PASS	END=109162;ChrB=ch09;StartB=121180;EndB=121180;Parent=SYN3;VarType=ShV;DupType=.
ch09	109163	SNP1268	G	A	.	PASS	END=109163;ChrB=ch09;StartB=121181;EndB=121181;Parent=SYN3;VarType=ShV;DupType=.
ch09	109202	SNP1269	T	C	.	PASS	END=109202;ChrB=ch09;StartB=121220;EndB=121220;Parent=SYN3;VarType=ShV;DupType=.
ch09	109225	INS1270	T	TA	.	PASS	END=109225;ChrB=ch09;StartB=121243;EndB=121244;Parent=SYN3;VarType=ShV;DupType=.
ch09	109227	SNP1271	A	G	.	PASS	END=109227;ChrB=ch09;StartB=121246;EndB=121246;Parent=SYN3;VarType=ShV;DupType=.
ch09	109251	SNP1272	C	T	.	PASS	END=109251;ChrB=ch09;StartB=121270;EndB=121270;Parent=SYN3;VarType=ShV;DupType=.
ch09	109308	INS1273	A	AT	.	PASS	END=109308;ChrB=ch09;StartB=121327;EndB=121328;Parent=SYN3;VarType=ShV;DupType=.
ch09	109333	SNP1274	C	T	.	PASS	END=109333;ChrB=ch09;StartB=121353;EndB=121353;Parent=SYN3;VarType=ShV;DupType=.
ch09	109350	INS1275	T	TCTCTCTCTCTCTCTCTCTCTCTCTCTCACACACACACACACACACACA	.	PASS	END=109350;ChrB=ch09;StartB=121370;EndB=121418;Parent=SYN3;VarType=ShV;DupType=.
ch09	109370	SNP1276	G	A	.	PASS	END=109370;ChrB=ch09;StartB=121438;EndB=121438;Parent=SYN3;VarType=ShV;DupType=.
ch09	109371	INS1277	C	CATATATAT	.	PASS	END=109371;ChrB=ch09;StartB=121439;EndB=121447;Parent=SYN3;VarType=ShV;DupType=.
ch09	109383	SNP1278	T	A	.	PASS	END=109383;ChrB=ch09;StartB=121459;EndB=121459;Parent=SYN3;VarType=ShV;DupType=.
ch09	109393	SNP1279	C	A	.	PASS	END=109393;ChrB=ch09;StartB=121469;EndB=121469;Parent=SYN3;VarType=ShV;DupType=.
ch09	109459	SNP1280	G	C	.	PASS	END=109459;ChrB=ch09;StartB=121535;EndB=121535;Parent=SYN3;VarType=ShV;DupType=.
ch09	109476	SNP1281	A	G	.	PASS	END=109476;ChrB=ch09;StartB=121552;EndB=121552;Parent=SYN3;VarType=ShV;DupType=.
ch09	109501	INS1282	A	AT	.	PASS	END=109501;ChrB=ch09;StartB=121577;EndB=121578;Parent=SYN3;VarType=ShV;DupType=.
ch09	109516	SNP1283	G	A	.	PASS	END=109516;ChrB=ch09;StartB=121593;EndB=121593;Parent=SYN3;VarType=ShV;DupType=.
ch09	109537	SNP1284	C	A	.	PASS	END=109537;ChrB=ch09;StartB=121614;EndB=121614;Parent=SYN3;VarType=ShV;DupType=.
ch09	109560	SNP1285	A	T	.	PASS	END=109560;ChrB=ch09;StartB=121637;EndB=121637;Parent=SYN3;VarType=ShV;DupType=.
ch09	109571	SNP1286	T	G	.	PASS	END=109571;ChrB=ch09;StartB=121648;EndB=121648;Parent=SYN3;VarType=ShV;DupType=.
ch09	109590	SNP1287	G	A	.	PASS	END=109590;ChrB=ch09;StartB=121667;EndB=121667;Parent=SYN3;VarType=ShV;DupType=.
ch09	109599	SNP1288	T	A	.	PASS	END=109599;ChrB=ch09;StartB=121676;EndB=121676;Parent=SYN3;VarType=ShV;DupType=.
ch09	109600	SNP1289	T	C	.	PASS	END=109600;ChrB=ch09;StartB=121677;EndB=121677;Parent=SYN3;VarType=ShV;DupType=.
ch09	109607	SNP1290	A	T	.	PASS	END=109607;ChrB=ch09;StartB=121684;EndB=121684;Parent=SYN3;VarType=ShV;DupType=.
ch09	109631	SNP1291	G	A	.	PASS	END=109631;ChrB=ch09;StartB=121708;EndB=121708;Parent=SYN3;VarType=ShV;DupType=.
ch09	109691	INS1292	G	GA	.	PASS	END=109691;ChrB=ch09;StartB=121768;EndB=121769;Parent=SYN3;VarType=ShV;DupType=.
ch09	109696	SNP1293	G	C	.	PASS	END=109696;ChrB=ch09;StartB=121774;EndB=121774;Parent=SYN3;VarType=ShV;DupType=.
ch09	109769	SNP1294	A	G	.	PASS	END=109769;ChrB=ch09;StartB=121847;EndB=121847;Parent=SYN3;VarType=ShV;DupType=.
ch09	109778	SNP1295	C	G	.	PASS	END=109778;ChrB=ch09;StartB=121856;EndB=121856;Parent=SYN3;VarType=ShV;DupType=.
ch09	109787	SNP1296	G	A	.	PASS	END=109787;ChrB=ch09;StartB=121865;EndB=121865;Parent=SYN3;VarType=ShV;DupType=.
ch09	109792	SNP1297	C	T	.	PASS	END=109792;ChrB=ch09;StartB=121870;EndB=121870;Parent=SYN3;VarType=ShV;DupType=.
ch09	109817	SNP1298	C	A	.	PASS	END=109817;ChrB=ch09;StartB=121895;EndB=121895;Parent=SYN3;VarType=ShV;DupType=.
ch09	109821	SNP1299	A	G	.	PASS	END=109821;ChrB=ch09;StartB=121899;EndB=121899;Parent=SYN3;VarType=ShV;DupType=.
ch09	109831	SNP1300	C	T	.	PASS	END=109831;ChrB=ch09;StartB=121909;EndB=121909;Parent=SYN3;VarType=ShV;DupType=.
ch09	109836	SNP1301	C	T	.	PASS	END=109836;ChrB=ch09;StartB=121914;EndB=121914;Parent=SYN3;VarType=ShV;DupType=.
ch09	109838	INS1302	G	GGGGGTGGGGTT	.	PASS	END=109838;ChrB=ch09;StartB=121916;EndB=121927;Parent=SYN3;VarType=ShV;DupType=.
ch09	109889	INS1303	C	CA	.	PASS	END=109889;ChrB=ch09;StartB=121978;EndB=121979;Parent=SYN3;VarType=ShV;DupType=.
ch09	109933	SNP1304	T	A	.	PASS	END=109933;ChrB=ch09;StartB=122023;EndB=122023;Parent=SYN3;VarType=ShV;DupType=.
ch09	109974	SNP1305	T	C	.	PASS	END=109974;ChrB=ch09;StartB=122064;EndB=122064;Parent=SYN3;VarType=ShV;DupType=.
ch09	110005	SNP1306	C	A	.	PASS	END=110005;ChrB=ch09;StartB=122095;EndB=122095;Parent=SYN3;VarType=ShV;DupType=.
ch09	110026	SNP1307	A	C	.	PASS	END=110026;ChrB=ch09;StartB=122116;EndB=122116;Parent=SYN3;VarType=ShV;DupType=.
ch09	110047	SNP1308	C	A	.	PASS	END=110047;ChrB=ch09;StartB=122137;EndB=122137;Parent=SYN3;VarType=ShV;DupType=.
ch09	110073	INS1309	A	ATTG	.	PASS	END=110073;ChrB=ch09;StartB=122163;EndB=122166;Parent=SYN3;VarType=ShV;DupType=.
ch09	110074	SNP1310	C	T	.	PASS	END=110074;ChrB=ch09;StartB=122167;EndB=122167;Parent=SYN3;VarType=ShV;DupType=.
ch09	110126	SNP1311	A	G	.	PASS	END=110126;ChrB=ch09;StartB=122219;EndB=122219;Parent=SYN3;VarType=ShV;DupType=.
ch09	110141	SNP1312	C	T	.	PASS	END=110141;ChrB=ch09;StartB=122234;EndB=122234;Parent=SYN3;VarType=ShV;DupType=.
ch09	110170	SNP1313	T	A	.	PASS	END=110170;ChrB=ch09;StartB=122263;EndB=122263;Parent=SYN3;VarType=ShV;DupType=.
ch09	110173	INS1314	A	AT	.	PASS	END=110173;ChrB=ch09;StartB=122266;EndB=122267;Parent=SYN3;VarType=ShV;DupType=.
ch09	110176	SNP1315	A	T	.	PASS	END=110176;ChrB=ch09;StartB=122270;EndB=122270;Parent=SYN3;VarType=ShV;DupType=.
ch09	110182	SNP1316	G	A	.	PASS	END=110182;ChrB=ch09;StartB=122276;EndB=122276;Parent=SYN3;VarType=ShV;DupType=.
ch09	110184	SNP1317	G	A	.	PASS	END=110184;ChrB=ch09;StartB=122278;EndB=122278;Parent=SYN3;VarType=ShV;DupType=.
ch09	110197	SNP1318	C	T	.	PASS	END=110197;ChrB=ch09;StartB=122291;EndB=122291;Parent=SYN3;VarType=ShV;DupType=.
ch09	110201	SNP1319	T	C	.	PASS	END=110201;ChrB=ch09;StartB=122295;EndB=122295;Parent=SYN3;VarType=ShV;DupType=.
ch09	110208	SNP1320	T	C	.	PASS	END=110208;ChrB=ch09;StartB=122302;EndB=122302;Parent=SYN3;VarType=ShV;DupType=.
ch09	110225	SNP1321	A	T	.	PASS	END=110225;ChrB=ch09;StartB=122319;EndB=122319;Parent=SYN3;VarType=ShV;DupType=.
ch09	110248	SNP1322	G	A	.	PASS	END=110248;ChrB=ch09;StartB=122342;EndB=122342;Parent=SYN3;VarType=ShV;DupType=.
ch09	110288	SNP1323	G	C	.	PASS	END=110288;ChrB=ch09;StartB=122382;EndB=122382;Parent=SYN3;VarType=ShV;DupType=.
ch09	110303	SNP1324	C	T	.	PASS	END=110303;ChrB=ch09;StartB=122397;EndB=122397;Parent=SYN3;VarType=ShV;DupType=.
ch09	110326	SNP1325	T	G	.	PASS	END=110326;ChrB=ch09;StartB=122420;EndB=122420;Parent=SYN3;VarType=ShV;DupType=.
ch09	110334	SNP1326	C	A	.	PASS	END=110334;ChrB=ch09;StartB=122428;EndB=122428;Parent=SYN3;VarType=ShV;DupType=.
ch09	110356	SNP1327	C	G	.	PASS	END=110356;ChrB=ch09;StartB=122450;EndB=122450;Parent=SYN3;VarType=ShV;DupType=.
ch09	110369	SNP1328	A	T	.	PASS	END=110369;ChrB=ch09;StartB=122463;EndB=122463;Parent=SYN3;VarType=ShV;DupType=.
ch09	110380	INS1329	C	CA	.	PASS	END=110380;ChrB=ch09;StartB=122474;EndB=122475;Parent=SYN3;VarType=ShV;DupType=.
ch09	110392	SNP1330	C	A	.	PASS	END=110392;ChrB=ch09;StartB=122487;EndB=122487;Parent=SYN3;VarType=ShV;DupType=.
ch09	110397	SNP1331	C	A	.	PASS	END=110397;ChrB=ch09;StartB=122492;EndB=122492;Parent=SYN3;VarType=ShV;DupType=.
ch09	110472	SNP1332	C	T	.	PASS	END=110472;ChrB=ch09;StartB=122567;EndB=122567;Parent=SYN3;VarType=ShV;DupType=.
ch09	110484	SNP1333	T	G	.	PASS	END=110484;ChrB=ch09;StartB=122579;EndB=122579;Parent=SYN3;VarType=ShV;DupType=.
ch09	110485	SNP1334	C	A	.	PASS	END=110485;ChrB=ch09;StartB=122580;EndB=122580;Parent=SYN3;VarType=ShV;DupType=.
ch09	110517	SNP1335	A	G	.	PASS	END=110517;ChrB=ch09;StartB=122612;EndB=122612;Parent=SYN3;VarType=ShV;DupType=.
ch09	110544	SNP1336	T	G	.	PASS	END=110544;ChrB=ch09;StartB=122639;EndB=122639;Parent=SYN3;VarType=ShV;DupType=.
ch09	110585	SNP1337	T	C	.	PASS	END=110585;ChrB=ch09;StartB=122680;EndB=122680;Parent=SYN3;VarType=ShV;DupType=.
ch09	110597	SNP1338	G	A	.	PASS	END=110597;ChrB=ch09;StartB=122692;EndB=122692;Parent=SYN3;VarType=ShV;DupType=.
ch09	110643	SNP1339	T	G	.	PASS	END=110643;ChrB=ch09;StartB=122738;EndB=122738;Parent=SYN3;VarType=ShV;DupType=.
ch09	110661	SNP1340	G	A	.	PASS	END=110661;ChrB=ch09;StartB=122756;EndB=122756;Parent=SYN3;VarType=ShV;DupType=.
ch09	110673	SNP1341	C	T	.	PASS	END=110673;ChrB=ch09;StartB=122768;EndB=122768;Parent=SYN3;VarType=ShV;DupType=.
ch09	110800	SNP1342	G	T	.	PASS	END=110800;ChrB=ch09;StartB=122895;EndB=122895;Parent=SYN3;VarType=ShV;DupType=.
ch09	110810	SNP1343	T	C	.	PASS	END=110810;ChrB=ch09;StartB=122905;EndB=122905;Parent=SYN3;VarType=ShV;DupType=.
ch09	110834	SNP1344	C	T	.	PASS	END=110834;ChrB=ch09;StartB=122929;EndB=122929;Parent=SYN3;VarType=ShV;DupType=.
ch09	110853	SNP1345	C	G	.	PASS	END=110853;ChrB=ch09;StartB=122948;EndB=122948;Parent=SYN3;VarType=ShV;DupType=.
ch09	110856	SNP1346	G	A	.	PASS	END=110856;ChrB=ch09;StartB=122951;EndB=122951;Parent=SYN3;VarType=ShV;DupType=.
ch09	110862	SNP1347	G	A	.	PASS	END=110862;ChrB=ch09;StartB=122957;EndB=122957;Parent=SYN3;VarType=ShV;DupType=.
ch09	110867	SNP1348	G	T	.	PASS	END=110867;ChrB=ch09;StartB=122962;EndB=122962;Parent=SYN3;VarType=ShV;DupType=.
ch09	110890	SNP1349	T	C	.	PASS	END=110890;ChrB=ch09;StartB=122985;EndB=122985;Parent=SYN3;VarType=ShV;DupType=.
ch09	110897	SNP1350	A	T	.	PASS	END=110897;ChrB=ch09;StartB=122992;EndB=122992;Parent=SYN3;VarType=ShV;DupType=.
ch09	110900	SNP1351	C	T	.	PASS	END=110900;ChrB=ch09;StartB=122995;EndB=122995;Parent=SYN3;VarType=ShV;DupType=.
ch09	110917	SNP1352	C	A	.	PASS	END=110917;ChrB=ch09;StartB=123012;EndB=123012;Parent=SYN3;VarType=ShV;DupType=.
ch09	110961	SNP1353	G	T	.	PASS	END=110961;ChrB=ch09;StartB=123056;EndB=123056;Parent=SYN3;VarType=ShV;DupType=.
ch09	110975	SNP1354	T	A	.	PASS	END=110975;ChrB=ch09;StartB=123070;EndB=123070;Parent=SYN3;VarType=ShV;DupType=.
ch09	111004	SNP1355	A	C	.	PASS	END=111004;ChrB=ch09;StartB=123099;EndB=123099;Parent=SYN3;VarType=ShV;DupType=.
ch09	111065	INS1356	G	GA	.	PASS	END=111065;ChrB=ch09;StartB=123160;EndB=123161;Parent=SYN3;VarType=ShV;DupType=.
ch09	111096	DEL1357	TA	T	.	PASS	END=111097;ChrB=ch09;StartB=123192;EndB=123192;Parent=SYN3;VarType=ShV;DupType=.
ch09	111102	SNP1358	T	A	.	PASS	END=111102;ChrB=ch09;StartB=123197;EndB=123197;Parent=SYN3;VarType=ShV;DupType=.
ch09	111105	SNP1359	T	C	.	PASS	END=111105;ChrB=ch09;StartB=123200;EndB=123200;Parent=SYN3;VarType=ShV;DupType=.
ch09	111130	SNP1360	C	G	.	PASS	END=111130;ChrB=ch09;StartB=123225;EndB=123225;Parent=SYN3;VarType=ShV;DupType=.
ch09	111152	SNP1361	T	C	.	PASS	END=111152;ChrB=ch09;StartB=123247;EndB=123247;Parent=SYN3;VarType=ShV;DupType=.
ch09	111158	SNP1362	T	A	.	PASS	END=111158;ChrB=ch09;StartB=123253;EndB=123253;Parent=SYN3;VarType=ShV;DupType=.
ch09	111160	SNP1363	T	A	.	PASS	END=111160;ChrB=ch09;StartB=123255;EndB=123255;Parent=SYN3;VarType=ShV;DupType=.
ch09	111174	SNP1364	G	T	.	PASS	END=111174;ChrB=ch09;StartB=123269;EndB=123269;Parent=SYN3;VarType=ShV;DupType=.
ch09	111184	SNP1365	T	C	.	PASS	END=111184;ChrB=ch09;StartB=123279;EndB=123279;Parent=SYN3;VarType=ShV;DupType=.
ch09	111193	SNP1366	G	A	.	PASS	END=111193;ChrB=ch09;StartB=123288;EndB=123288;Parent=SYN3;VarType=ShV;DupType=.
ch09	111211	SNP1367	G	A	.	PASS	END=111211;ChrB=ch09;StartB=123306;EndB=123306;Parent=SYN3;VarType=ShV;DupType=.
ch09	111217	INS1368	G	GAAAA	.	PASS	END=111217;ChrB=ch09;StartB=123312;EndB=123316;Parent=SYN3;VarType=ShV;DupType=.
ch09	111266	SNP1369	T	G	.	PASS	END=111266;ChrB=ch09;StartB=123365;EndB=123365;Parent=SYN3;VarType=ShV;DupType=.
ch09	111270	SNP1370	C	T	.	PASS	END=111270;ChrB=ch09;StartB=123369;EndB=123369;Parent=SYN3;VarType=ShV;DupType=.
ch09	111285	SNP1371	A	G	.	PASS	END=111285;ChrB=ch09;StartB=123384;EndB=123384;Parent=SYN3;VarType=ShV;DupType=.
ch09	111286	SNP1372	G	T	.	PASS	END=111286;ChrB=ch09;StartB=123385;EndB=123385;Parent=SYN3;VarType=ShV;DupType=.
ch09	111299	SNP1373	G	A	.	PASS	END=111299;ChrB=ch09;StartB=123398;EndB=123398;Parent=SYN3;VarType=ShV;DupType=.
ch09	111304	SNP1374	G	T	.	PASS	END=111304;ChrB=ch09;StartB=123403;EndB=123403;Parent=SYN3;VarType=ShV;DupType=.
ch09	111315	SNP1375	A	G	.	PASS	END=111315;ChrB=ch09;StartB=123414;EndB=123414;Parent=SYN3;VarType=ShV;DupType=.
ch09	111365	SNP1376	G	A	.	PASS	END=111365;ChrB=ch09;StartB=123464;EndB=123464;Parent=SYN3;VarType=ShV;DupType=.
ch09	111377	SNP1377	T	A	.	PASS	END=111377;ChrB=ch09;StartB=123476;EndB=123476;Parent=SYN3;VarType=ShV;DupType=.
ch09	111400	SNP1378	T	G	.	PASS	END=111400;ChrB=ch09;StartB=123499;EndB=123499;Parent=SYN3;VarType=ShV;DupType=.
ch09	111426	SNP1379	T	C	.	PASS	END=111426;ChrB=ch09;StartB=123525;EndB=123525;Parent=SYN3;VarType=ShV;DupType=.
ch09	111429	SNP1380	C	A	.	PASS	END=111429;ChrB=ch09;StartB=123528;EndB=123528;Parent=SYN3;VarType=ShV;DupType=.
ch09	111455	SNP1381	T	G	.	PASS	END=111455;ChrB=ch09;StartB=123554;EndB=123554;Parent=SYN3;VarType=ShV;DupType=.
ch09	111490	SNP1382	A	G	.	PASS	END=111490;ChrB=ch09;StartB=123589;EndB=123589;Parent=SYN3;VarType=ShV;DupType=.
ch09	111498	SNP1383	G	C	.	PASS	END=111498;ChrB=ch09;StartB=123597;EndB=123597;Parent=SYN3;VarType=ShV;DupType=.
ch09	111538	SNP1384	C	T	.	PASS	END=111538;ChrB=ch09;StartB=123637;EndB=123637;Parent=SYN3;VarType=ShV;DupType=.
ch09	111539	SNP1385	A	C	.	PASS	END=111539;ChrB=ch09;StartB=123638;EndB=123638;Parent=SYN3;VarType=ShV;DupType=.
ch09	111569	SNP1386	A	C	.	PASS	END=111569;ChrB=ch09;StartB=123668;EndB=123668;Parent=SYN3;VarType=ShV;DupType=.
ch09	111584	SNP1387	C	A	.	PASS	END=111584;ChrB=ch09;StartB=123683;EndB=123683;Parent=SYN3;VarType=ShV;DupType=.
ch09	111592	SNP1388	A	C	.	PASS	END=111592;ChrB=ch09;StartB=123691;EndB=123691;Parent=SYN3;VarType=ShV;DupType=.
ch09	111597	SNP1389	C	A	.	PASS	END=111597;ChrB=ch09;StartB=123696;EndB=123696;Parent=SYN3;VarType=ShV;DupType=.
ch09	111599	SNP1390	A	T	.	PASS	END=111599;ChrB=ch09;StartB=123698;EndB=123698;Parent=SYN3;VarType=ShV;DupType=.
ch09	111625	SNP1391	G	A	.	PASS	END=111625;ChrB=ch09;StartB=123724;EndB=123724;Parent=SYN3;VarType=ShV;DupType=.
ch09	111632	SNP1392	C	T	.	PASS	END=111632;ChrB=ch09;StartB=123731;EndB=123731;Parent=SYN3;VarType=ShV;DupType=.
ch09	111668	SNP1393	C	G	.	PASS	END=111668;ChrB=ch09;StartB=123767;EndB=123767;Parent=SYN3;VarType=ShV;DupType=.
ch09	111670	SNP1394	G	T	.	PASS	END=111670;ChrB=ch09;StartB=123769;EndB=123769;Parent=SYN3;VarType=ShV;DupType=.
ch09	111671	SNP1395	C	G	.	PASS	END=111671;ChrB=ch09;StartB=123770;EndB=123770;Parent=SYN3;VarType=ShV;DupType=.
ch09	111675	SNP1396	C	A	.	PASS	END=111675;ChrB=ch09;StartB=123774;EndB=123774;Parent=SYN3;VarType=ShV;DupType=.
ch09	111681	SNP1397	A	T	.	PASS	END=111681;ChrB=ch09;StartB=123780;EndB=123780;Parent=SYN3;VarType=ShV;DupType=.
ch09	111684	SNP1398	A	T	.	PASS	END=111684;ChrB=ch09;StartB=123783;EndB=123783;Parent=SYN3;VarType=ShV;DupType=.
ch09	111768	SNP1399	C	T	.	PASS	END=111768;ChrB=ch09;StartB=123867;EndB=123867;Parent=SYN3;VarType=ShV;DupType=.
ch09	111783	SNP1400	G	T	.	PASS	END=111783;ChrB=ch09;StartB=123882;EndB=123882;Parent=SYN3;VarType=ShV;DupType=.
ch09	111797	SNP1401	G	T	.	PASS	END=111797;ChrB=ch09;StartB=123896;EndB=123896;Parent=SYN3;VarType=ShV;DupType=.
ch09	111819	SNP1402	C	T	.	PASS	END=111819;ChrB=ch09;StartB=123918;EndB=123918;Parent=SYN3;VarType=ShV;DupType=.
ch09	111830	SNP1403	A	G	.	PASS	END=111830;ChrB=ch09;StartB=123929;EndB=123929;Parent=SYN3;VarType=ShV;DupType=.
ch09	111831	SNP1404	T	G	.	PASS	END=111831;ChrB=ch09;StartB=123930;EndB=123930;Parent=SYN3;VarType=ShV;DupType=.
ch09	111836	SNP1405	T	G	.	PASS	END=111836;ChrB=ch09;StartB=123935;EndB=123935;Parent=SYN3;VarType=ShV;DupType=.
ch09	111886	SNP1406	T	A	.	PASS	END=111886;ChrB=ch09;StartB=123985;EndB=123985;Parent=SYN3;VarType=ShV;DupType=.
ch09	111911	SNP1407	C	A	.	PASS	END=111911;ChrB=ch09;StartB=124010;EndB=124010;Parent=SYN3;VarType=ShV;DupType=.
ch09	111924	SNP1408	C	A	.	PASS	END=111924;ChrB=ch09;StartB=124023;EndB=124023;Parent=SYN3;VarType=ShV;DupType=.
ch09	111926	SNP1409	G	A	.	PASS	END=111926;ChrB=ch09;StartB=124025;EndB=124025;Parent=SYN3;VarType=ShV;DupType=.
ch09	111975	SNP1410	A	G	.	PASS	END=111975;ChrB=ch09;StartB=124074;EndB=124074;Parent=SYN3;VarType=ShV;DupType=.
ch09	111980	SNP1411	G	A	.	PASS	END=111980;ChrB=ch09;StartB=124079;EndB=124079;Parent=SYN3;VarType=ShV;DupType=.
ch09	112019	INS1412	A	ACACATAGGCTTATTTGTTTAAACCCTTTTTAATTCAATT	.	PASS	END=112019;ChrB=ch09;StartB=124118;EndB=124157;Parent=SYN3;VarType=ShV;DupType=.
ch09	112020	DEL1413	ATAATC	A	.	PASS	END=112025;ChrB=ch09;StartB=124158;EndB=124158;Parent=SYN3;VarType=ShV;DupType=.
ch09	112033	SNP1414	T	C	.	PASS	END=112033;ChrB=ch09;StartB=124166;EndB=124166;Parent=SYN3;VarType=ShV;DupType=.
ch09	112040	SNP1415	T	C	.	PASS	END=112040;ChrB=ch09;StartB=124173;EndB=124173;Parent=SYN3;VarType=ShV;DupType=.
ch09	112055	SNP1416	G	A	.	PASS	END=112055;ChrB=ch09;StartB=124188;EndB=124188;Parent=SYN3;VarType=ShV;DupType=.
ch09	112062	SNP1417	T	C	.	PASS	END=112062;ChrB=ch09;StartB=124195;EndB=124195;Parent=SYN3;VarType=ShV;DupType=.
ch09	112064	SNP1418	C	T	.	PASS	END=112064;ChrB=ch09;StartB=124197;EndB=124197;Parent=SYN3;VarType=ShV;DupType=.
ch09	112067	SNP1419	C	T	.	PASS	END=112067;ChrB=ch09;StartB=124200;EndB=124200;Parent=SYN3;VarType=ShV;DupType=.
ch09	112072	SNP1420	T	C	.	PASS	END=112072;ChrB=ch09;StartB=124205;EndB=124205;Parent=SYN3;VarType=ShV;DupType=.
ch09	112107	NOTAL3	N	<NOTAL>	.	PASS	END=133966;ChrB=.;StartB=.;EndB=.;Parent=.;VarType=.;DupType=.
ch09	133967	SYNAL8	N	<SYNAL>	.	PASS	END=136282;ChrB=ch09;StartB=196249;EndB=198560;Parent=SYN4;VarType=.;DupType=.
ch09	133967	SYN4	N	<SYN>	.	PASS	END=139967;ChrB=ch09;StartB=196249;EndB=202217;Parent=.;VarType=SR;DupType=-
ch09	134000	SNP1421	G	A	.	PASS	END=134000;ChrB=ch09;StartB=196282;EndB=196282;Parent=SYN4;VarType=ShV;DupType=.
ch09	134047	SNP1422	C	T	.	PASS	END=134047;ChrB=ch09;StartB=196329;EndB=196329;Parent=SYN4;VarType=ShV;DupType=.
ch09	134050	SNP1423	T	A	.	PASS	END=134050;ChrB=ch09;StartB=196332;EndB=196332;Parent=SYN4;VarType=ShV;DupType=.
ch09	134069	SNP1424	G	A	.	PASS	END=134069;ChrB=ch09;StartB=196351;EndB=196351;Parent=SYN4;VarType=ShV;DupType=.
ch09	134094	SNP1425	C	T	.	PASS	END=134094;ChrB=ch09;StartB=196376;EndB=196376;Parent=SYN4;VarType=ShV;DupType=.
ch09	134105	SNP1426	T	A	.	PASS	END=134105;ChrB=ch09;StartB=196387;EndB=196387;Parent=SYN4;VarType=ShV;DupType=.
ch09	134110	SNP1427	A	T	.	PASS	END=134110;ChrB=ch09;StartB=196392;EndB=196392;Parent=SYN4;VarType=ShV;DupType=.
ch09	134123	SNP1428	A	G	.	PASS	END=134123;ChrB=ch09;StartB=196405;EndB=196405;Parent=SYN4;VarType=ShV;DupType=.
ch09	134130	SNP1429	A	T	.	PASS	END=134130;ChrB=ch09;StartB=196412;EndB=196412;Parent=SYN4;VarType=ShV;DupType=.
ch09	134150	SNP1430	G	A	.	PASS	END=134150;ChrB=ch09;StartB=196432;EndB=196432;Parent=SYN4;VarType=ShV;DupType=.
ch09	134151	SNP1431	A	G	.	PASS	END=134151;ChrB=ch09;StartB=196433;EndB=196433;Parent=SYN4;VarType=ShV;DupType=.
ch09	134206	SNP1432	G	A	.	PASS	END=134206;ChrB=ch09;StartB=196488;EndB=196488;Parent=SYN4;VarType=ShV;DupType=.
ch09	134207	SNP1433	A	C	.	PASS	END=134207;ChrB=ch09;StartB=196489;EndB=196489;Parent=SYN4;VarType=ShV;DupType=.
ch09	134209	SNP1434	C	A	.	PASS	END=134209;ChrB=ch09;StartB=196491;EndB=196491;Parent=SYN4;VarType=ShV;DupType=.
ch09	134220	SNP1435	A	G	.	PASS	END=134220;ChrB=ch09;StartB=196502;EndB=196502;Parent=SYN4;VarType=ShV;DupType=.
ch09	134226	SNP1436	A	T	.	PASS	END=134226;ChrB=ch09;StartB=196508;EndB=196508;Parent=SYN4;VarType=ShV;DupType=.
ch09	134253	SNP1437	T	C	.	PASS	END=134253;ChrB=ch09;StartB=196535;EndB=196535;Parent=SYN4;VarType=ShV;DupType=.
ch09	134292	SNP1438	G	C	.	PASS	END=134292;ChrB=ch09;StartB=196574;EndB=196574;Parent=SYN4;VarType=ShV;DupType=.
ch09	134310	SNP1439	G	A	.	PASS	END=134310;ChrB=ch09;StartB=196592;EndB=196592;Parent=SYN4;VarType=ShV;DupType=.
ch09	134363	SNP1440	T	C	.	PASS	END=134363;ChrB=ch09;StartB=196645;EndB=196645;Parent=SYN4;VarType=ShV;DupType=.
ch09	134370	SNP1441	G	A	.	PASS	END=134370;ChrB=ch09;StartB=196652;EndB=196652;Parent=SYN4;VarType=ShV;DupType=.
ch09	134388	SNP1442	A	C	.	PASS	END=134388;ChrB=ch09;StartB=196670;EndB=196670;Parent=SYN4;VarType=ShV;DupType=.
ch09	134393	SNP1443	T	C	.	PASS	END=134393;ChrB=ch09;StartB=196675;EndB=196675;Parent=SYN4;VarType=ShV;DupType=.
ch09	134405	INS1444	C	CAA	.	PASS	END=134405;ChrB=ch09;StartB=196687;EndB=196689;Parent=SYN4;VarType=ShV;DupType=.
ch09	134406	SNP1445	C	A	.	PASS	END=134406;ChrB=ch09;StartB=196690;EndB=196690;Parent=SYN4;VarType=ShV;DupType=.
ch09	134446	SNP1446	G	A	.	PASS	END=134446;ChrB=ch09;StartB=196730;EndB=196730;Parent=SYN4;VarType=ShV;DupType=.
ch09	134454	SNP1447	C	T	.	PASS	END=134454;ChrB=ch09;StartB=196738;EndB=196738;Parent=SYN4;VarType=ShV;DupType=.
ch09	134523	SNP1448	T	G	.	PASS	END=134523;ChrB=ch09;StartB=196807;EndB=196807;Parent=SYN4;VarType=ShV;DupType=.
ch09	134532	SNP1449	T	C	.	PASS	END=134532;ChrB=ch09;StartB=196816;EndB=196816;Parent=SYN4;VarType=ShV;DupType=.
ch09	134549	SNP1450	C	A	.	PASS	END=134549;ChrB=ch09;StartB=196833;EndB=196833;Parent=SYN4;VarType=ShV;DupType=.
ch09	134605	SNP1451	C	T	.	PASS	END=134605;ChrB=ch09;StartB=196889;EndB=196889;Parent=SYN4;VarType=ShV;DupType=.
ch09	134610	SNP1452	T	A	.	PASS	END=134610;ChrB=ch09;StartB=196894;EndB=196894;Parent=SYN4;VarType=ShV;DupType=.
ch09	134611	SNP1453	C	G	.	PASS	END=134611;ChrB=ch09;StartB=196895;EndB=196895;Parent=SYN4;VarType=ShV;DupType=.
ch09	134646	SNP1454	G	T	.	PASS	END=134646;ChrB=ch09;StartB=196930;EndB=196930;Parent=SYN4;VarType=ShV;DupType=.
ch09	134681	SNP1455	C	A	.	PASS	END=134681;ChrB=ch09;StartB=196965;EndB=196965;Parent=SYN4;VarType=ShV;DupType=.
ch09	134728	SNP1456	T	G	.	PASS	END=134728;ChrB=ch09;StartB=197012;EndB=197012;Parent=SYN4;VarType=ShV;DupType=.
ch09	134783	SNP1457	A	G	.	PASS	END=134783;ChrB=ch09;StartB=197067;EndB=197067;Parent=SYN4;VarType=ShV;DupType=.
ch09	134804	SNP1458	G	A	.	PASS	END=134804;ChrB=ch09;StartB=197088;EndB=197088;Parent=SYN4;VarType=ShV;DupType=.
ch09	134805	SNP1459	T	A	.	PASS	END=134805;ChrB=ch09;StartB=197089;EndB=197089;Parent=SYN4;VarType=ShV;DupType=.
ch09	134814	SNP1460	T	A	.	PASS	END=134814;ChrB=ch09;StartB=197098;EndB=197098;Parent=SYN4;VarType=ShV;DupType=.
ch09	134858	SNP1461	C	T	.	PASS	END=134858;ChrB=ch09;StartB=197142;EndB=197142;Parent=SYN4;VarType=ShV;DupType=.
ch09	134862	SNP1462	T	A	.	PASS	END=134862;ChrB=ch09;StartB=197146;EndB=197146;Parent=SYN4;VarType=ShV;DupType=.
ch09	134870	SNP1463	C	T	.	PASS	END=134870;ChrB=ch09;StartB=197154;EndB=197154;Parent=SYN4;VarType=ShV;DupType=.
ch09	134886	SNP1464	A	G	.	PASS	END=134886;ChrB=ch09;StartB=197170;EndB=197170;Parent=SYN4;VarType=ShV;DupType=.
ch09	134902	SNP1465	T	A	.	PASS	END=134902;ChrB=ch09;StartB=197186;EndB=197186;Parent=SYN4;VarType=ShV;DupType=.
ch09	134923	INS1466	T	TA	.	PASS	END=134923;ChrB=ch09;StartB=197207;EndB=197208;Parent=SYN4;VarType=ShV;DupType=.
ch09	134932	SNP1467	T	A	.	PASS	END=134932;ChrB=ch09;StartB=197217;EndB=197217;Parent=SYN4;VarType=ShV;DupType=.
ch09	134973	DEL1468	TC	T	.	PASS	END=134974;ChrB=ch09;StartB=197258;EndB=197258;Parent=SYN4;VarType=ShV;DupType=.
ch09	134976	SNP1469	T	C	.	PASS	END=134976;ChrB=ch09;StartB=197260;EndB=197260;Parent=SYN4;VarType=ShV;DupType=.
ch09	134979	SNP1470	T	C	.	PASS	END=134979;ChrB=ch09;StartB=197263;EndB=197263;Parent=SYN4;VarType=ShV;DupType=.
ch09	135000	SNP1471	A	G	.	PASS	END=135000;ChrB=ch09;StartB=197284;EndB=197284;Parent=SYN4;VarType=ShV;DupType=.
ch09	135024	DEL1472	AT	A	.	PASS	END=135025;ChrB=ch09;StartB=197308;EndB=197308;Parent=SYN4;VarType=ShV;DupType=.
ch09	135076	SNP1473	A	G	.	PASS	END=135076;ChrB=ch09;StartB=197359;EndB=197359;Parent=SYN4;VarType=ShV;DupType=.
ch09	135081	SNP1474	A	T	.	PASS	END=135081;ChrB=ch09;StartB=197364;EndB=197364;Parent=SYN4;VarType=ShV;DupType=.
ch09	135097	SNP1475	G	A	.	PASS	END=135097;ChrB=ch09;StartB=197380;EndB=197380;Parent=SYN4;VarType=ShV;DupType=.
ch09	135122	SNP1476	T	A	.	PASS	END=135122;ChrB=ch09;StartB=197405;EndB=197405;Parent=SYN4;VarType=ShV;DupType=.
ch09	135150	SNP1477	G	T	.	PASS	END=135150;ChrB=ch09;StartB=197433;EndB=197433;Parent=SYN4;VarType=ShV;DupType=.
ch09	135160	DEL1478	AT	A	.	PASS	END=135161;ChrB=ch09;StartB=197443;EndB=197443;Parent=SYN4;VarType=ShV;DupType=.
ch09	135164	SNP1479	C	A	.	PASS	END=135164;ChrB=ch09;StartB=197446;EndB=197446;Parent=SYN4;VarType=ShV;DupType=.
ch09	135175	SNP1480	A	C	.	PASS	END=135175;ChrB=ch09;StartB=197457;EndB=197457;Parent=SYN4;VarType=ShV;DupType=.
ch09	135181	SNP1481	C	A	.	PASS	END=135181;ChrB=ch09;StartB=197463;EndB=197463;Parent=SYN4;VarType=ShV;DupType=.
ch09	135187	SNP1482	C	A	.	PASS	END=135187;ChrB=ch09;StartB=197469;EndB=197469;Parent=SYN4;VarType=ShV;DupType=.
ch09	135226	SNP1483	C	A	.	PASS	END=135226;ChrB=ch09;StartB=197508;EndB=197508;Parent=SYN4;VarType=ShV;DupType=.
ch09	135235	SNP1484	A	C	.	PASS	END=135235;ChrB=ch09;StartB=197517;EndB=197517;Parent=SYN4;VarType=ShV;DupType=.
ch09	135252	SNP1485	C	A	.	PASS	END=135252;ChrB=ch09;StartB=197534;EndB=197534;Parent=SYN4;VarType=ShV;DupType=.
ch09	135261	DEL1486	AGT	A	.	PASS	END=135263;ChrB=ch09;StartB=197543;EndB=197543;Parent=SYN4;VarType=ShV;DupType=.
ch09	135289	SNP1487	T	C	.	PASS	END=135289;ChrB=ch09;StartB=197569;EndB=197569;Parent=SYN4;VarType=ShV;DupType=.
ch09	135290	SNP1488	A	C	.	PASS	END=135290;ChrB=ch09;StartB=197570;EndB=197570;Parent=SYN4;VarType=ShV;DupType=.
ch09	135298	SNP1489	G	A	.	PASS	END=135298;ChrB=ch09;StartB=197578;EndB=197578;Parent=SYN4;VarType=ShV;DupType=.
ch09	135334	SNP1490	G	A	.	PASS	END=135334;ChrB=ch09;StartB=197614;EndB=197614;Parent=SYN4;VarType=ShV;DupType=.
ch09	135342	SNP1491	G	C	.	PASS	END=135342;ChrB=ch09;StartB=197622;EndB=197622;Parent=SYN4;VarType=ShV;DupType=.
ch09	135353	SNP1492	A	T	.	PASS	END=135353;ChrB=ch09;StartB=197633;EndB=197633;Parent=SYN4;VarType=ShV;DupType=.
ch09	135362	SNP1493	G	A	.	PASS	END=135362;ChrB=ch09;StartB=197642;EndB=197642;Parent=SYN4;VarType=ShV;DupType=.
ch09	135371	DEL1494	GT	G	.	PASS	END=135372;ChrB=ch09;StartB=197651;EndB=197651;Parent=SYN4;VarType=ShV;DupType=.
ch09	135394	SNP1495	G	C	.	PASS	END=135394;ChrB=ch09;StartB=197673;EndB=197673;Parent=SYN4;VarType=ShV;DupType=.
ch09	135406	SNP1496	G	A	.	PASS	END=135406;ChrB=ch09;StartB=197685;EndB=197685;Parent=SYN4;VarType=ShV;DupType=.
ch09	135458	SNP1497	T	G	.	PASS	END=135458;ChrB=ch09;StartB=197737;EndB=197737;Parent=SYN4;VarType=ShV;DupType=.
ch09	135466	SNP1498	T	G	.	PASS	END=135466;ChrB=ch09;StartB=197745;EndB=197745;Parent=SYN4;VarType=ShV;DupType=.
ch09	135467	SNP1499	C	A	.	PASS	END=135467;ChrB=ch09;StartB=197746;EndB=197746;Parent=SYN4;VarType=ShV;DupType=.
ch09	135468	SNP1500	A	T	.	PASS	END=135468;ChrB=ch09;StartB=197747;EndB=197747;Parent=SYN4;VarType=ShV;DupType=.
ch09	135471	SNP1501	T	A	.	PASS	END=135471;ChrB=ch09;StartB=197750;EndB=197750;Parent=SYN4;VarType=ShV;DupType=.
ch09	135506	SNP1502	C	A	.	PASS	END=135506;ChrB=ch09;StartB=197785;EndB=197785;Parent=SYN4;VarType=ShV;DupType=.
ch09	135528	SNP1503	C	T	.	PASS	END=135528;ChrB=ch09;StartB=197807;EndB=197807;Parent=SYN4;VarType=ShV;DupType=.
ch09	135601	SNP1504	A	C	.	PASS	END=135601;ChrB=ch09;StartB=197880;EndB=197880;Parent=SYN4;VarType=ShV;DupType=.
ch09	135667	SNP1505	A	G	.	PASS	END=135667;ChrB=ch09;StartB=197946;EndB=197946;Parent=SYN4;VarType=ShV;DupType=.
ch09	135725	SNP1506	C	A	.	PASS	END=135725;ChrB=ch09;StartB=198004;EndB=198004;Parent=SYN4;VarType=ShV;DupType=.
ch09	135727	SNP1507	A	C	.	PASS	END=135727;ChrB=ch09;StartB=198006;EndB=198006;Parent=SYN4;VarType=ShV;DupType=.
ch09	135813	SNP1508	T	C	.	PASS	END=135813;ChrB=ch09;StartB=198092;EndB=198092;Parent=SYN4;VarType=ShV;DupType=.
ch09	135824	SNP1509	T	G	.	PASS	END=135824;ChrB=ch09;StartB=198103;EndB=198103;Parent=SYN4;VarType=ShV;DupType=.
ch09	135883	SNP1510	T	G	.	PASS	END=135883;ChrB=ch09;StartB=198162;EndB=198162;Parent=SYN4;VarType=ShV;DupType=.
ch09	135892	SNP1511	C	A	.	PASS	END=135892;ChrB=ch09;StartB=198171;EndB=198171;Parent=SYN4;VarType=ShV;DupType=.
ch09	135917	SNP1512	A	T	.	PASS	END=135917;ChrB=ch09;StartB=198196;EndB=198196;Parent=SYN4;VarType=ShV;DupType=.
ch09	135994	INS1513	C	CT	.	PASS	END=135994;ChrB=ch09;StartB=198273;EndB=198274;Parent=SYN4;VarType=ShV;DupType=.
ch09	135996	SNP1514	C	A	.	PASS	END=135996;ChrB=ch09;StartB=198276;EndB=198276;Parent=SYN4;VarType=ShV;DupType=.
ch09	136012	DEL1515	TGA	T	.	PASS	END=136014;ChrB=ch09;StartB=198292;EndB=198292;Parent=SYN4;VarType=ShV;DupType=.
ch09	136019	SNP1516	T	A	.	PASS	END=136019;ChrB=ch09;StartB=198297;EndB=198297;Parent=SYN4;VarType=ShV;DupType=.
ch09	136079	SNP1517	A	C	.	PASS	END=136079;ChrB=ch09;StartB=198357;EndB=198357;Parent=SYN4;VarType=ShV;DupType=.
ch09	136107	SNP1518	T	C	.	PASS	END=136107;ChrB=ch09;StartB=198385;EndB=198385;Parent=SYN4;VarType=ShV;DupType=.
ch09	136136	SNP1519	C	T	.	PASS	END=136136;ChrB=ch09;StartB=198414;EndB=198414;Parent=SYN4;VarType=ShV;DupType=.
ch09	136139	SNP1520	C	T	.	PASS	END=136139;ChrB=ch09;StartB=198417;EndB=198417;Parent=SYN4;VarType=ShV;DupType=.
ch09	136143	SNP1521	T	G	.	PASS	END=136143;ChrB=ch09;StartB=198421;EndB=198421;Parent=SYN4;VarType=ShV;DupType=.
ch09	136152	SNP1522	C	T	.	PASS	END=136152;ChrB=ch09;StartB=198430;EndB=198430;Parent=SYN4;VarType=ShV;DupType=.
ch09	136200	SNP1523	T	C	.	PASS	END=136200;ChrB=ch09;StartB=198478;EndB=198478;Parent=SYN4;VarType=ShV;DupType=.
ch09	136230	SNP1524	G	A	.	PASS	END=136230;ChrB=ch09;StartB=198508;EndB=198508;Parent=SYN4;VarType=ShV;DupType=.
ch09	136238	SNP1525	A	G	.	PASS	END=136238;ChrB=ch09;StartB=198516;EndB=198516;Parent=SYN4;VarType=ShV;DupType=.
ch09	136283	HDR5	N	<HDR>	.	PASS	END=136730;ChrB=ch09;StartB=198561;EndB=199009;Parent=SYN4;VarType=ShV;DupType=.
ch09	136731	SYNAL9	N	<SYNAL>	.	PASS	END=139967;ChrB=ch09;StartB=199010;EndB=202217;Parent=SYN4;VarType=.;DupType=.
ch09	136766	SNP1526	T	G	.	PASS	END=136766;ChrB=ch09;StartB=199045;EndB=199045;Parent=SYN4;VarType=ShV;DupType=.
ch09	136777	SNP1527	T	A	.	PASS	END=136777;ChrB=ch09;StartB=199056;EndB=199056;Parent=SYN4;VarType=ShV;DupType=.
ch09	136809	SNP1528	G	T	.	PASS	END=136809;ChrB=ch09;StartB=199088;EndB=199088;Parent=SYN4;VarType=ShV;DupType=.
ch09	136828	SNP1529	C	T	.	PASS	END=136828;ChrB=ch09;StartB=199107;EndB=199107;Parent=SYN4;VarType=ShV;DupType=.
ch09	136859	SNP1530	A	C	.	PASS	END=136859;ChrB=ch09;StartB=199138;EndB=199138;Parent=SYN4;VarType=ShV;DupType=.
ch09	136860	SNP1531	G	A	.	PASS	END=136860;ChrB=ch09;StartB=199139;EndB=199139;Parent=SYN4;VarType=ShV;DupType=.
ch09	136861	SNP1532	C	A	.	PASS	END=136861;ChrB=ch09;StartB=199140;EndB=199140;Parent=SYN4;VarType=ShV;DupType=.
ch09	136866	SNP1533	G	T	.	PASS	END=136866;ChrB=ch09;StartB=199145;EndB=199145;Parent=SYN4;VarType=ShV;DupType=.
ch09	136874	SNP1534	G	C	.	PASS	END=136874;ChrB=ch09;StartB=199153;EndB=199153;Parent=SYN4;VarType=ShV;DupType=.
ch09	136884	SNP1535	T	G	.	PASS	END=136884;ChrB=ch09;StartB=199163;EndB=199163;Parent=SYN4;VarType=ShV;DupType=.
ch09	136915	SNP1536	A	C	.	PASS	END=136915;ChrB=ch09;StartB=199194;EndB=199194;Parent=SYN4;VarType=ShV;DupType=.
ch09	136976	SNP1537	A	T	.	PASS	END=136976;ChrB=ch09;StartB=199255;EndB=199255;Parent=SYN4;VarType=ShV;DupType=.
ch09	136995	SNP1538	A	G	.	PASS	END=136995;ChrB=ch09;StartB=199274;EndB=199274;Parent=SYN4;VarType=ShV;DupType=.
ch09	137005	SNP1539	A	T	.	PASS	END=137005;ChrB=ch09;StartB=199284;EndB=199284;Parent=SYN4;VarType=ShV;DupType=.
ch09	137048	SNP1540	A	T	.	PASS	END=137048;ChrB=ch09;StartB=199327;EndB=199327;Parent=SYN4;VarType=ShV;DupType=.
ch09	137167	SNP1541	A	T	.	PASS	END=137167;ChrB=ch09;StartB=199446;EndB=199446;Parent=SYN4;VarType=ShV;DupType=.
ch09	137171	DEL1542	AAT	A	.	PASS	END=137173;ChrB=ch09;StartB=199450;EndB=199450;Parent=SYN4;VarType=ShV;DupType=.
ch09	137206	SNP1543	A	G	.	PASS	END=137206;ChrB=ch09;StartB=199483;EndB=199483;Parent=SYN4;VarType=ShV;DupType=.
ch09	137209	SNP1544	G	A	.	PASS	END=137209;ChrB=ch09;StartB=199486;EndB=199486;Parent=SYN4;VarType=ShV;DupType=.
ch09	137211	SNP1545	G	A	.	PASS	END=137211;ChrB=ch09;StartB=199488;EndB=199488;Parent=SYN4;VarType=ShV;DupType=.
ch09	137213	SNP1546	G	A	.	PASS	END=137213;ChrB=ch09;StartB=199490;EndB=199490;Parent=SYN4;VarType=ShV;DupType=.
ch09	137237	SNP1547	G	A	.	PASS	END=137237;ChrB=ch09;StartB=199514;EndB=199514;Parent=SYN4;VarType=ShV;DupType=.
ch09	137240	SNP1548	G	T	.	PASS	END=137240;ChrB=ch09;StartB=199517;EndB=199517;Parent=SYN4;VarType=ShV;DupType=.
ch09	137248	SNP1549	C	T	.	PASS	END=137248;ChrB=ch09;StartB=199525;EndB=199525;Parent=SYN4;VarType=ShV;DupType=.
ch09	137255	INS1550	A	ATATATAAAAAG	.	PASS	END=137255;ChrB=ch09;StartB=199532;EndB=199543;Parent=SYN4;VarType=ShV;DupType=.
ch09	137260	SNP1551	G	T	.	PASS	END=137260;ChrB=ch09;StartB=199548;EndB=199548;Parent=SYN4;VarType=ShV;DupType=.
ch09	137276	SNP1552	A	T	.	PASS	END=137276;ChrB=ch09;StartB=199564;EndB=199564;Parent=SYN4;VarType=ShV;DupType=.
ch09	137290	SNP1553	G	C	.	PASS	END=137290;ChrB=ch09;StartB=199578;EndB=199578;Parent=SYN4;VarType=ShV;DupType=.
ch09	137346	SNP1554	C	T	.	PASS	END=137346;ChrB=ch09;StartB=199634;EndB=199634;Parent=SYN4;VarType=ShV;DupType=.
ch09	137358	SNP1555	A	T	.	PASS	END=137358;ChrB=ch09;StartB=199646;EndB=199646;Parent=SYN4;VarType=ShV;DupType=.
ch09	137372	SNP1556	T	G	.	PASS	END=137372;ChrB=ch09;StartB=199660;EndB=199660;Parent=SYN4;VarType=ShV;DupType=.
ch09	137415	DEL1557	TC	T	.	PASS	END=137416;ChrB=ch09;StartB=199703;EndB=199703;Parent=SYN4;VarType=ShV;DupType=.
ch09	137419	INS1558	T	TAA	.	PASS	END=137419;ChrB=ch09;StartB=199706;EndB=199708;Parent=SYN4;VarType=ShV;DupType=.
ch09	137423	SNP1559	G	A	.	PASS	END=137423;ChrB=ch09;StartB=199712;EndB=199712;Parent=SYN4;VarType=ShV;DupType=.
ch09	137446	DEL1560	AT	A	.	PASS	END=137447;ChrB=ch09;StartB=199735;EndB=199735;Parent=SYN4;VarType=ShV;DupType=.
ch09	137455	SNP1561	T	A	.	PASS	END=137455;ChrB=ch09;StartB=199743;EndB=199743;Parent=SYN4;VarType=ShV;DupType=.
ch09	137501	SNP1562	A	G	.	PASS	END=137501;ChrB=ch09;StartB=199789;EndB=199789;Parent=SYN4;VarType=ShV;DupType=.
ch09	137504	SNP1563	T	A	.	PASS	END=137504;ChrB=ch09;StartB=199792;EndB=199792;Parent=SYN4;VarType=ShV;DupType=.
ch09	137516	SNP1564	T	G	.	PASS	END=137516;ChrB=ch09;StartB=199804;EndB=199804;Parent=SYN4;VarType=ShV;DupType=.
ch09	137539	SNP1565	C	A	.	PASS	END=137539;ChrB=ch09;StartB=199827;EndB=199827;Parent=SYN4;VarType=ShV;DupType=.
ch09	137542	SNP1566	C	T	.	PASS	END=137542;ChrB=ch09;StartB=199830;EndB=199830;Parent=SYN4;VarType=ShV;DupType=.
ch09	137609	SNP1567	C	G	.	PASS	END=137609;ChrB=ch09;StartB=199897;EndB=199897;Parent=SYN4;VarType=ShV;DupType=.
ch09	137626	INS1568	C	CA	.	PASS	END=137626;ChrB=ch09;StartB=199914;EndB=199915;Parent=SYN4;VarType=ShV;DupType=.
ch09	137676	SNP1569	T	C	.	PASS	END=137676;ChrB=ch09;StartB=199965;EndB=199965;Parent=SYN4;VarType=ShV;DupType=.
ch09	137684	SNP1570	T	A	.	PASS	END=137684;ChrB=ch09;StartB=199973;EndB=199973;Parent=SYN4;VarType=ShV;DupType=.
ch09	137685	SNP1571	A	C	.	PASS	END=137685;ChrB=ch09;StartB=199974;EndB=199974;Parent=SYN4;VarType=ShV;DupType=.
ch09	137693	SNP1572	T	G	.	PASS	END=137693;ChrB=ch09;StartB=199982;EndB=199982;Parent=SYN4;VarType=ShV;DupType=.
ch09	137720	SNP1573	T	A	.	PASS	END=137720;ChrB=ch09;StartB=200009;EndB=200009;Parent=SYN4;VarType=ShV;DupType=.
ch09	137741	SNP1574	C	G	.	PASS	END=137741;ChrB=ch09;StartB=200030;EndB=200030;Parent=SYN4;VarType=ShV;DupType=.
ch09	137759	SNP1575	C	T	.	PASS	END=137759;ChrB=ch09;StartB=200048;EndB=200048;Parent=SYN4;VarType=ShV;DupType=.
ch09	137766	SNP1576	C	T	.	PASS	END=137766;ChrB=ch09;StartB=200055;EndB=200055;Parent=SYN4;VarType=ShV;DupType=.
ch09	137773	SNP1577	C	G	.	PASS	END=137773;ChrB=ch09;StartB=200062;EndB=200062;Parent=SYN4;VarType=ShV;DupType=.
ch09	137775	SNP1578	C	G	.	PASS	END=137775;ChrB=ch09;StartB=200064;EndB=200064;Parent=SYN4;VarType=ShV;DupType=.
ch09	137801	SNP1579	T	A	.	PASS	END=137801;ChrB=ch09;StartB=200090;EndB=200090;Parent=SYN4;VarType=ShV;DupType=.
ch09	137803	SNP1580	A	T	.	PASS	END=137803;ChrB=ch09;StartB=200092;EndB=200092;Parent=SYN4;VarType=ShV;DupType=.
ch09	137851	SNP1581	T	C	.	PASS	END=137851;ChrB=ch09;StartB=200140;EndB=200140;Parent=SYN4;VarType=ShV;DupType=.
ch09	137852	DEL1582	TTTA	T	.	PASS	END=137855;ChrB=ch09;StartB=200141;EndB=200141;Parent=SYN4;VarType=ShV;DupType=.
ch09	137902	DEL1583	CA	C	.	PASS	END=137903;ChrB=ch09;StartB=200188;EndB=200188;Parent=SYN4;VarType=ShV;DupType=.
ch09	137904	SNP1584	T	G	.	PASS	END=137904;ChrB=ch09;StartB=200189;EndB=200189;Parent=SYN4;VarType=ShV;DupType=.
ch09	137913	SNP1585	A	C	.	PASS	END=137913;ChrB=ch09;StartB=200198;EndB=200198;Parent=SYN4;VarType=ShV;DupType=.
ch09	137986	SNP1586	T	C	.	PASS	END=137986;ChrB=ch09;StartB=200271;EndB=200271;Parent=SYN4;VarType=ShV;DupType=.
ch09	138049	SNP1587	C	T	.	PASS	END=138049;ChrB=ch09;StartB=200334;EndB=200334;Parent=SYN4;VarType=ShV;DupType=.
ch09	138061	SNP1588	T	C	.	PASS	END=138061;ChrB=ch09;StartB=200346;EndB=200346;Parent=SYN4;VarType=ShV;DupType=.
ch09	138064	SNP1589	C	T	.	PASS	END=138064;ChrB=ch09;StartB=200349;EndB=200349;Parent=SYN4;VarType=ShV;DupType=.
ch09	138087	SNP1590	A	G	.	PASS	END=138087;ChrB=ch09;StartB=200372;EndB=200372;Parent=SYN4;VarType=ShV;DupType=.
ch09	138091	SNP1591	C	T	.	PASS	END=138091;ChrB=ch09;StartB=200376;EndB=200376;Parent=SYN4;VarType=ShV;DupType=.
ch09	138139	SNP1592	T	C	.	PASS	END=138139;ChrB=ch09;StartB=200424;EndB=200424;Parent=SYN4;VarType=ShV;DupType=.
ch09	138169	SNP1593	T	A	.	PASS	END=138169;ChrB=ch09;StartB=200454;EndB=200454;Parent=SYN4;VarType=ShV;DupType=.
ch09	138243	SNP1594	A	C	.	PASS	END=138243;ChrB=ch09;StartB=200528;EndB=200528;Parent=SYN4;VarType=ShV;DupType=.
ch09	138275	SNP1595	T	A	.	PASS	END=138275;ChrB=ch09;StartB=200560;EndB=200560;Parent=SYN4;VarType=ShV;DupType=.
ch09	138318	SNP1596	G	A	.	PASS	END=138318;ChrB=ch09;StartB=200603;EndB=200603;Parent=SYN4;VarType=ShV;DupType=.
ch09	138332	SNP1597	C	A	.	PASS	END=138332;ChrB=ch09;StartB=200617;EndB=200617;Parent=SYN4;VarType=ShV;DupType=.
ch09	138338	SNP1598	A	G	.	PASS	END=138338;ChrB=ch09;StartB=200623;EndB=200623;Parent=SYN4;VarType=ShV;DupType=.
ch09	138382	SNP1599	G	A	.	PASS	END=138382;ChrB=ch09;StartB=200667;EndB=200667;Parent=SYN4;VarType=ShV;DupType=.
ch09	138398	SNP1600	G	T	.	PASS	END=138398;ChrB=ch09;StartB=200683;EndB=200683;Parent=SYN4;VarType=ShV;DupType=.
ch09	138406	SNP1601	G	A	.	PASS	END=138406;ChrB=ch09;StartB=200691;EndB=200691;Parent=SYN4;VarType=ShV;DupType=.
ch09	138420	SNP1602	A	G	.	PASS	END=138420;ChrB=ch09;StartB=200705;EndB=200705;Parent=SYN4;VarType=ShV;DupType=.
ch09	138462	SNP1603	T	A	.	PASS	END=138462;ChrB=ch09;StartB=200747;EndB=200747;Parent=SYN4;VarType=ShV;DupType=.
ch09	138479	SNP1604	G	C	.	PASS	END=138479;ChrB=ch09;StartB=200764;EndB=200764;Parent=SYN4;VarType=ShV;DupType=.
ch09	138515	SNP1605	C	A	.	PASS	END=138515;ChrB=ch09;StartB=200800;EndB=200800;Parent=SYN4;VarType=ShV;DupType=.
ch09	138522	INS1606	A	AACC	.	PASS	END=138522;ChrB=ch09;StartB=200807;EndB=200810;Parent=SYN4;VarType=ShV;DupType=.
ch09	138536	SNP1607	A	C	.	PASS	END=138536;ChrB=ch09;StartB=200824;EndB=200824;Parent=SYN4;VarType=ShV;DupType=.
ch09	138538	SNP1608	T	G	.	PASS	END=138538;ChrB=ch09;StartB=200826;EndB=200826;Parent=SYN4;VarType=ShV;DupType=.
ch09	138540	SNP1609	T	G	.	PASS	END=138540;ChrB=ch09;StartB=200828;EndB=200828;Parent=SYN4;VarType=ShV;DupType=.
ch09	138551	SNP1610	A	G	.	PASS	END=138551;ChrB=ch09;StartB=200839;EndB=200839;Parent=SYN4;VarType=ShV;DupType=.
ch09	138603	SNP1611	A	T	.	PASS	END=138603;ChrB=ch09;StartB=200891;EndB=200891;Parent=SYN4;VarType=ShV;DupType=.
ch09	138630	SNP1612	A	C	.	PASS	END=138630;ChrB=ch09;StartB=200918;EndB=200918;Parent=SYN4;VarType=ShV;DupType=.
ch09	138640	SNP1613	T	A	.	PASS	END=138640;ChrB=ch09;StartB=200928;EndB=200928;Parent=SYN4;VarType=ShV;DupType=.
ch09	138644	SNP1614	A	G	.	PASS	END=138644;ChrB=ch09;StartB=200932;EndB=200932;Parent=SYN4;VarType=ShV;DupType=.
ch09	138660	SNP1615	A	C	.	PASS	END=138660;ChrB=ch09;StartB=200948;EndB=200948;Parent=SYN4;VarType=ShV;DupType=.
ch09	138679	SNP1616	C	T	.	PASS	END=138679;ChrB=ch09;StartB=200967;EndB=200967;Parent=SYN4;VarType=ShV;DupType=.
ch09	138701	SNP1617	A	G	.	PASS	END=138701;ChrB=ch09;StartB=200989;EndB=200989;Parent=SYN4;VarType=ShV;DupType=.
ch09	138736	SNP1618	G	T	.	PASS	END=138736;ChrB=ch09;StartB=201024;EndB=201024;Parent=SYN4;VarType=ShV;DupType=.
ch09	138770	SNP1619	G	A	.	PASS	END=138770;ChrB=ch09;StartB=201058;EndB=201058;Parent=SYN4;VarType=ShV;DupType=.
ch09	138771	SNP1620	T	C	.	PASS	END=138771;ChrB=ch09;StartB=201059;EndB=201059;Parent=SYN4;VarType=ShV;DupType=.
ch09	138775	SNP1621	G	C	.	PASS	END=138775;ChrB=ch09;StartB=201063;EndB=201063;Parent=SYN4;VarType=ShV;DupType=.
ch09	138776	SNP1622	T	C	.	PASS	END=138776;ChrB=ch09;StartB=201064;EndB=201064;Parent=SYN4;VarType=ShV;DupType=.
ch09	138796	SNP1623	A	T	.	PASS	END=138796;ChrB=ch09;StartB=201084;EndB=201084;Parent=SYN4;VarType=ShV;DupType=.
ch09	138806	SNP1624	C	A	.	PASS	END=138806;ChrB=ch09;StartB=201094;EndB=201094;Parent=SYN4;VarType=ShV;DupType=.
ch09	138808	DEL1625	TG	T	.	PASS	END=138809;ChrB=ch09;StartB=201096;EndB=201096;Parent=SYN4;VarType=ShV;DupType=.
ch09	138824	SNP1626	G	A	.	PASS	END=138824;ChrB=ch09;StartB=201111;EndB=201111;Parent=SYN4;VarType=ShV;DupType=.
ch09	138852	SNP1627	C	A	.	PASS	END=138852;ChrB=ch09;StartB=201139;EndB=201139;Parent=SYN4;VarType=ShV;DupType=.
ch09	138874	SNP1628	A	T	.	PASS	END=138874;ChrB=ch09;StartB=201161;EndB=201161;Parent=SYN4;VarType=ShV;DupType=.
ch09	138880	SNP1629	G	A	.	PASS	END=138880;ChrB=ch09;StartB=201167;EndB=201167;Parent=SYN4;VarType=ShV;DupType=.
ch09	138890	SNP1630	G	A	.	PASS	END=138890;ChrB=ch09;StartB=201177;EndB=201177;Parent=SYN4;VarType=ShV;DupType=.
ch09	138900	SNP1631	T	G	.	PASS	END=138900;ChrB=ch09;StartB=201187;EndB=201187;Parent=SYN4;VarType=ShV;DupType=.
ch09	138929	SNP1632	A	G	.	PASS	END=138929;ChrB=ch09;StartB=201216;EndB=201216;Parent=SYN4;VarType=ShV;DupType=.
ch09	139004	SNP1633	A	G	.	PASS	END=139004;ChrB=ch09;StartB=201291;EndB=201291;Parent=SYN4;VarType=ShV;DupType=.
ch09	139011	SNP1634	A	T	.	PASS	END=139011;ChrB=ch09;StartB=201298;EndB=201298;Parent=SYN4;VarType=ShV;DupType=.
ch09	139013	SNP1635	C	A	.	PASS	END=139013;ChrB=ch09;StartB=201300;EndB=201300;Parent=SYN4;VarType=ShV;DupType=.
ch09	139040	SNP1636	T	C	.	PASS	END=139040;ChrB=ch09;StartB=201327;EndB=201327;Parent=SYN4;VarType=ShV;DupType=.
ch09	139054	SNP1637	G	A	.	PASS	END=139054;ChrB=ch09;StartB=201341;EndB=201341;Parent=SYN4;VarType=ShV;DupType=.
ch09	139078	SNP1638	C	T	.	PASS	END=139078;ChrB=ch09;StartB=201365;EndB=201365;Parent=SYN4;VarType=ShV;DupType=.
ch09	139091	SNP1639	A	G	.	PASS	END=139091;ChrB=ch09;StartB=201378;EndB=201378;Parent=SYN4;VarType=ShV;DupType=.
ch09	139111	SNP1640	A	T	.	PASS	END=139111;ChrB=ch09;StartB=201398;EndB=201398;Parent=SYN4;VarType=ShV;DupType=.
ch09	139120	SNP1641	T	A	.	PASS	END=139120;ChrB=ch09;StartB=201407;EndB=201407;Parent=SYN4;VarType=ShV;DupType=.
ch09	139125	SNP1642	A	G	.	PASS	END=139125;ChrB=ch09;StartB=201412;EndB=201412;Parent=SYN4;VarType=ShV;DupType=.
ch09	139133	SNP1643	A	T	.	PASS	END=139133;ChrB=ch09;StartB=201420;EndB=201420;Parent=SYN4;VarType=ShV;DupType=.
ch09	139135	SNP1644	A	G	.	PASS	END=139135;ChrB=ch09;StartB=201422;EndB=201422;Parent=SYN4;VarType=ShV;DupType=.
ch09	139169	SNP1645	T	G	.	PASS	END=139169;ChrB=ch09;StartB=201456;EndB=201456;Parent=SYN4;VarType=ShV;DupType=.
ch09	139201	SNP1646	T	G	.	PASS	END=139201;ChrB=ch09;StartB=201488;EndB=201488;Parent=SYN4;VarType=ShV;DupType=.
ch09	139218	SNP1647	T	G	.	PASS	END=139218;ChrB=ch09;StartB=201505;EndB=201505;Parent=SYN4;VarType=ShV;DupType=.
ch09	139229	SNP1648	T	A	.	PASS	END=139229;ChrB=ch09;StartB=201516;EndB=201516;Parent=SYN4;VarType=ShV;DupType=.
ch09	139230	SNP1649	G	T	.	PASS	END=139230;ChrB=ch09;StartB=201517;EndB=201517;Parent=SYN4;VarType=ShV;DupType=.
ch09	139256	SNP1650	G	C	.	PASS	END=139256;ChrB=ch09;StartB=201543;EndB=201543;Parent=SYN4;VarType=ShV;DupType=.
ch09	139263	SNP1651	T	C	.	PASS	END=139263;ChrB=ch09;StartB=201550;EndB=201550;Parent=SYN4;VarType=ShV;DupType=.
ch09	139321	SNP1652	C	T	.	PASS	END=139321;ChrB=ch09;StartB=201608;EndB=201608;Parent=SYN4;VarType=ShV;DupType=.
ch09	139325	SNP1653	G	T	.	PASS	END=139325;ChrB=ch09;StartB=201612;EndB=201612;Parent=SYN4;VarType=ShV;DupType=.
ch09	139345	SNP1654	C	A	.	PASS	END=139345;ChrB=ch09;StartB=201632;EndB=201632;Parent=SYN4;VarType=ShV;DupType=.
ch09	139358	SNP1655	C	T	.	PASS	END=139358;ChrB=ch09;StartB=201645;EndB=201645;Parent=SYN4;VarType=ShV;DupType=.
ch09	139359	SNP1656	T	A	.	PASS	END=139359;ChrB=ch09;StartB=201646;EndB=201646;Parent=SYN4;VarType=ShV;DupType=.
ch09	139374	SNP1657	T	G	.	PASS	END=139374;ChrB=ch09;StartB=201661;EndB=201661;Parent=SYN4;VarType=ShV;DupType=.
ch09	139379	SNP1658	T	G	.	PASS	END=139379;ChrB=ch09;StartB=201666;EndB=201666;Parent=SYN4;VarType=ShV;DupType=.
ch09	139382	SNP1659	G	A	.	PASS	END=139382;ChrB=ch09;StartB=201669;EndB=201669;Parent=SYN4;VarType=ShV;DupType=.
ch09	139407	SNP1660	T	G	.	PASS	END=139407;ChrB=ch09;StartB=201694;EndB=201694;Parent=SYN4;VarType=ShV;DupType=.
ch09	139408	SNP1661	G	A	.	PASS	END=139408;ChrB=ch09;StartB=201695;EndB=201695;Parent=SYN4;VarType=ShV;DupType=.
ch09	139422	SNP1662	G	A	.	PASS	END=139422;ChrB=ch09;StartB=201709;EndB=201709;Parent=SYN4;VarType=ShV;DupType=.
ch09	139429	DEL1663	TTTA	T	.	PASS	END=139432;ChrB=ch09;StartB=201716;EndB=201716;Parent=SYN4;VarType=ShV;DupType=.
ch09	139433	SNP1664	A	C	.	PASS	END=139433;ChrB=ch09;StartB=201717;EndB=201717;Parent=SYN4;VarType=ShV;DupType=.
ch09	139448	SNP1665	T	A	.	PASS	END=139448;ChrB=ch09;StartB=201732;EndB=201732;Parent=SYN4;VarType=ShV;DupType=.
ch09	139502	INS1666	C	CACACATAT	.	PASS	END=139502;ChrB=ch09;StartB=201786;EndB=201794;Parent=SYN4;VarType=ShV;DupType=.
ch09	139515	SNP1667	T	C	.	PASS	END=139515;ChrB=ch09;StartB=201807;EndB=201807;Parent=SYN4;VarType=ShV;DupType=.
ch09	139524	SNP1668	A	G	.	PASS	END=139524;ChrB=ch09;StartB=201816;EndB=201816;Parent=SYN4;VarType=ShV;DupType=.
ch09	139528	SNP1669	T	C	.	PASS	END=139528;ChrB=ch09;StartB=201820;EndB=201820;Parent=SYN4;VarType=ShV;DupType=.
ch09	139537	SNP1670	G	C	.	PASS	END=139537;ChrB=ch09;StartB=201829;EndB=201829;Parent=SYN4;VarType=ShV;DupType=.
ch09	139538	SNP1671	T	C	.	PASS	END=139538;ChrB=ch09;StartB=201830;EndB=201830;Parent=SYN4;VarType=ShV;DupType=.
ch09	139581	DEL1672	TA	T	.	PASS	END=139582;ChrB=ch09;StartB=201873;EndB=201873;Parent=SYN4;VarType=ShV;DupType=.
ch09	139604	SNP1673	T	G	.	PASS	END=139604;ChrB=ch09;StartB=201895;EndB=201895;Parent=SYN4;VarType=ShV;DupType=.
ch09	139615	SNP1674	A	G	.	PASS	END=139615;ChrB=ch09;StartB=201906;EndB=201906;Parent=SYN4;VarType=ShV;DupType=.
ch09	139616	SNP1675	C	G	.	PASS	END=139616;ChrB=ch09;StartB=201907;EndB=201907;Parent=SYN4;VarType=ShV;DupType=.
ch09	139622	SNP1676	T	G	.	PASS	END=139622;ChrB=ch09;StartB=201913;EndB=201913;Parent=SYN4;VarType=ShV;DupType=.
ch09	139699	SNP1677	A	T	.	PASS	END=139699;ChrB=ch09;StartB=201990;EndB=201990;Parent=SYN4;VarType=ShV;DupType=.
ch09	139718	SNP1678	C	T	.	PASS	END=139718;ChrB=ch09;StartB=202009;EndB=202009;Parent=SYN4;VarType=ShV;DupType=.
ch09	139719	SNP1679	G	T	.	PASS	END=139719;ChrB=ch09;StartB=202010;EndB=202010;Parent=SYN4;VarType=ShV;DupType=.
ch09	139730	DEL1680	ATAGATTTAACTTTCGGTAATAGTGCACCCATTATATCAAAATT	A	.	PASS	END=139773;ChrB=ch09;StartB=202021;EndB=202021;Parent=SYN4;VarType=ShV;DupType=.
ch09	139798	SNP1681	C	T	.	PASS	END=139798;ChrB=ch09;StartB=202046;EndB=202046;Parent=SYN4;VarType=ShV;DupType=.
ch09	139834	SNP1682	C	T	.	PASS	END=139834;ChrB=ch09;StartB=202082;EndB=202082;Parent=SYN4;VarType=ShV;DupType=.
ch09	139838	INS1683	G	GT	.	PASS	END=139838;ChrB=ch09;StartB=202086;EndB=202087;Parent=SYN4;VarType=ShV;DupType=.
ch09	139844	SNP1684	C	T	.	PASS	END=139844;ChrB=ch09;StartB=202093;EndB=202093;Parent=SYN4;VarType=ShV;DupType=.
ch09	139858	SNP1685	C	T	.	PASS	END=139858;ChrB=ch09;StartB=202107;EndB=202107;Parent=SYN4;VarType=ShV;DupType=.
ch09	139866	SNP1686	A	T	.	PASS	END=139866;ChrB=ch09;StartB=202115;EndB=202115;Parent=SYN4;VarType=ShV;DupType=.
ch09	139880	SNP1687	T	A	.	PASS	END=139880;ChrB=ch09;StartB=202129;EndB=202129;Parent=SYN4;VarType=ShV;DupType=.
ch09	139891	SNP1688	T	G	.	PASS	END=139891;ChrB=ch09;StartB=202140;EndB=202140;Parent=SYN4;VarType=ShV;DupType=.
ch09	139898	SNP1689	G	T	.	PASS	END=139898;ChrB=ch09;StartB=202147;EndB=202147;Parent=SYN4;VarType=ShV;DupType=.
ch09	139924	SNP1690	G	T	.	PASS	END=139924;ChrB=ch09;StartB=202173;EndB=202173;Parent=SYN4;VarType=ShV;DupType=.
ch09	139931	INS1691	C	CA	.	PASS	END=139931;ChrB=ch09;StartB=202180;EndB=202181;Parent=SYN4;VarType=ShV;DupType=.
ch09	139968	NOTAL4	N	<NOTAL>	.	PASS	END=224710;ChrB=.;StartB=.;EndB=.;Parent=.;VarType=.;DupType=.
ch09	224711	INVDP193	N	<INVDP>	.	PASS	END=225965;ChrB=ch09;StartB=5486201;EndB=5487455;Parent=.;VarType=SR;DupType=copyloss
ch09	224711	INVDPAL632	N	<INVDPAL>	.	PASS	END=225965;ChrB=ch09;StartB=5487455;EndB=5486201;Parent=INVDP193;VarType=.;DupType=.
ch09	225966	NOTAL5	N	<NOTAL>	.	PASS	END=227112;ChrB=.;StartB=.;EndB=.;Parent=.;VarType=.;DupType=.
ch09	227113	TRANS98	N	<TRANS>	.	PASS	END=227427;ChrB=ch09;StartB=1048645;EndB=1048961;Parent=.;VarType=SR;DupType=-
ch09	227113	TRANSAL485	N	<TRANSAL>	.	PASS	END=227427;ChrB=ch09;StartB=1048645;EndB=1048961;Parent=TRANS98;VarType=.;DupType=.
ch09	227156	SNP1692	A	G	.	PASS	END=227156;ChrB=ch09;StartB=1048688;EndB=1048688;Parent=TRANS98;VarType=ShV;DupType=.
ch09	227211	SNP1693	C	T	.	PASS	END=227211;ChrB=ch09;StartB=1048743;EndB=1048743;Parent=TRANS98;VarType=ShV;DupType=.
ch09	227212	INS1694	T	TTC	.	PASS	END=227212;ChrB=ch09;StartB=1048744;EndB=1048746;Parent=TRANS98;VarType=ShV;DupType=.
ch09	227386	SNP1695	T	C	.	PASS	END=227386;ChrB=ch09;StartB=1048920;EndB=1048920;Parent=TRANS98;VarType=ShV;DupType=.
ch09	227428	NOTAL6	N	<NOTAL>	.	PASS	END=263844;ChrB=.;StartB=.;EndB=.;Parent=.;VarType=.;DupType=.
ch09	263845	TRANS99	N	<TRANS>	.	PASS	END=266295;ChrB=ch09;StartB=146511;EndB=148960;Parent=.;VarType=SR;DupType=-
ch09	263845	TRANSAL486	N	<TRANSAL>	.	PASS	END=266295;ChrB=ch09;StartB=146511;EndB=148960;Parent=TRANS99;VarType=.;DupType=.
ch09	263873	SNP1696	C	T	.	PASS	END=263873;ChrB=ch09;StartB=146539;EndB=146539;Parent=TRANS99;VarType=ShV;DupType=.
ch09	263877	SNP1697	A	G	.	PASS	END=263877;ChrB=ch09;StartB=146543;EndB=146543;Parent=TRANS99;VarType=ShV;DupType=.
ch09	263934	SNP1698	G	C	.	PASS	END=263934;ChrB=ch09;StartB=146600;EndB=146600;Parent=TRANS99;VarType=ShV;DupType=.
ch09	263936	SNP1699	G	A	.	PASS	END=263936;ChrB=ch09;StartB=146602;EndB=146602;Parent=TRANS99;VarType=ShV;DupType=.
ch09	263966	SNP1700	A	C	.	PASS	END=263966;ChrB=ch09;StartB=146632;EndB=146632;Parent=TRANS99;VarType=ShV;DupType=.
ch09	263967	SNP1701	A	G	.	PASS	END=263967;ChrB=ch09;StartB=146633;EndB=146633;Parent=TRANS99;VarType=ShV;DupType=.
ch09	263980	SNP1702	C	T	.	PASS	END=263980;ChrB=ch09;StartB=146646;EndB=146646;Parent=TRANS99;VarType=ShV;DupType=.
ch09	263989	SNP1703	T	C	.	PASS	END=263989;ChrB=ch09;StartB=146655;EndB=146655;Parent=TRANS99;VarType=ShV;DupType=.
ch09	263999	SNP1704	T	G	.	PASS	END=263999;ChrB=ch09;StartB=146665;EndB=146665;Parent=TRANS99;VarType=ShV;DupType=.
ch09	264008	SNP1705	G	A	.	PASS	END=264008;ChrB=ch09;StartB=146674;EndB=146674;Parent=TRANS99;VarType=ShV;DupType=.
ch09	264012	SNP1706	C	G	.	PASS	END=264012;ChrB=ch09;StartB=146678;EndB=146678;Parent=TRANS99;VarType=ShV;DupType=.
ch09	264022	SNP1707	C	A	.	PASS	END=264022;ChrB=ch09;StartB=146688;EndB=146688;Parent=TRANS99;VarType=ShV;DupType=.
ch09	264041	SNP1708	T	G	.	PASS	END=264041;ChrB=ch09;StartB=146707;EndB=146707;Parent=TRANS99;VarType=ShV;DupType=.
ch09	264060	SNP1709	C	A	.	PASS	END=264060;ChrB=ch09;StartB=146726;EndB=146726;Parent=TRANS99;VarType=ShV;DupType=.
ch09	264080	SNP1710	A	T	.	PASS	END=264080;ChrB=ch09;StartB=146746;EndB=146746;Parent=TRANS99;VarType=ShV;DupType=.
ch09	264083	SNP1711	A	T	.	PASS	END=264083;ChrB=ch09;StartB=146749;EndB=146749;Parent=TRANS99;VarType=ShV;DupType=.
ch09	264092	SNP1712	C	T	.	PASS	END=264092;ChrB=ch09;StartB=146758;EndB=146758;Parent=TRANS99;VarType=ShV;DupType=.
ch09	264094	SNP1713	T	G	.	PASS	END=264094;ChrB=ch09;StartB=146760;EndB=146760;Parent=TRANS99;VarType=ShV;DupType=.
ch09	264106	SNP1714	G	C	.	PASS	END=264106;ChrB=ch09;StartB=146772;EndB=146772;Parent=TRANS99;VarType=ShV;DupType=.
ch09	264133	SNP1715	A	T	.	PASS	END=264133;ChrB=ch09;StartB=146799;EndB=146799;Parent=TRANS99;VarType=ShV;DupType=.
ch09	264136	SNP1716	T	C	.	PASS	END=264136;ChrB=ch09;StartB=146802;EndB=146802;Parent=TRANS99;VarType=ShV;DupType=.
ch09	264153	SNP1717	G	T	.	PASS	END=264153;ChrB=ch09;StartB=146819;EndB=146819;Parent=TRANS99;VarType=ShV;DupType=.
ch09	264186	SNP1718	C	T	.	PASS	END=264186;ChrB=ch09;StartB=146852;EndB=146852;Parent=TRANS99;VarType=ShV;DupType=.
ch09	264188	SNP1719	A	G	.	PASS	END=264188;ChrB=ch09;StartB=146854;EndB=146854;Parent=TRANS99;VarType=ShV;DupType=.
ch09	264199	SNP1720	G	T	.	PASS	END=264199;ChrB=ch09;StartB=146865;EndB=146865;Parent=TRANS99;VarType=ShV;DupType=.
ch09	264209	SNP1721	G	A	.	PASS	END=264209;ChrB=ch09;StartB=146875;EndB=146875;Parent=TRANS99;VarType=ShV;DupType=.
ch09	264210	SNP1722	C	A	.	PASS	END=264210;ChrB=ch09;StartB=146876;EndB=146876;Parent=TRANS99;VarType=ShV;DupType=.
ch09	264217	SNP1723	A	G	.	PASS	END=264217;ChrB=ch09;StartB=146883;EndB=146883;Parent=TRANS99;VarType=ShV;DupType=.
ch09	264221	SNP1724	T	A	.	PASS	END=264221;ChrB=ch09;StartB=146887;EndB=146887;Parent=TRANS99;VarType=ShV;DupType=.
ch09	264235	SNP1725	C	A	.	PASS	END=264235;ChrB=ch09;StartB=146901;EndB=146901;Parent=TRANS99;VarType=ShV;DupType=.
ch09	264245	SNP1726	T	G	.	PASS	END=264245;ChrB=ch09;StartB=146911;EndB=146911;Parent=TRANS99;VarType=ShV;DupType=.
ch09	264250	SNP1727	A	G	.	PASS	END=264250;ChrB=ch09;StartB=146916;EndB=146916;Parent=TRANS99;VarType=ShV;DupType=.
ch09	264351	SNP1728	T	C	.	PASS	END=264351;ChrB=ch09;StartB=147017;EndB=147017;Parent=TRANS99;VarType=ShV;DupType=.
ch09	264376	SNP1729	C	A	.	PASS	END=264376;ChrB=ch09;StartB=147042;EndB=147042;Parent=TRANS99;VarType=ShV;DupType=.
ch09	264384	SNP1730	C	T	.	PASS	END=264384;ChrB=ch09;StartB=147050;EndB=147050;Parent=TRANS99;VarType=ShV;DupType=.
ch09	264405	SNP1731	T	C	.	PASS	END=264405;ChrB=ch09;StartB=147071;EndB=147071;Parent=TRANS99;VarType=ShV;DupType=.
ch09	264419	SNP1732	C	T	.	PASS	END=264419;ChrB=ch09;StartB=147085;EndB=147085;Parent=TRANS99;VarType=ShV;DupType=.
ch09	264451	SNP1733	G	A	.	PASS	END=264451;ChrB=ch09;StartB=147117;EndB=147117;Parent=TRANS99;VarType=ShV;DupType=.
ch09	264464	SNP1734	C	A	.	PASS	END=264464;ChrB=ch09;StartB=147130;EndB=147130;Parent=TRANS99;VarType=ShV;DupType=.
ch09	264501	SNP1735	G	A	.	PASS	END=264501;ChrB=ch09;StartB=147167;EndB=147167;Parent=TRANS99;VarType=ShV;DupType=.
ch09	264531	SNP1736	T	A	.	PASS	END=264531;ChrB=ch09;StartB=147197;EndB=147197;Parent=TRANS99;VarType=ShV;DupType=.
ch09	264545	SNP1737	C	A	.	PASS	END=264545;ChrB=ch09;StartB=147211;EndB=147211;Parent=TRANS99;VarType=ShV;DupType=.
ch09	264547	SNP1738	A	T	.	PASS	END=264547;ChrB=ch09;StartB=147213;EndB=147213;Parent=TRANS99;VarType=ShV;DupType=.
ch09	264560	SNP1739	G	T	.	PASS	END=264560;ChrB=ch09;StartB=147226;EndB=147226;Parent=TRANS99;VarType=ShV;DupType=.
ch09	264564	SNP1740	C	A	.	PASS	END=264564;ChrB=ch09;StartB=147230;EndB=147230;Parent=TRANS99;VarType=ShV;DupType=.
ch09	264590	SNP1741	G	A	.	PASS	END=264590;ChrB=ch09;StartB=147256;EndB=147256;Parent=TRANS99;VarType=ShV;DupType=.
ch09	264614	SNP1742	T	C	.	PASS	END=264614;ChrB=ch09;StartB=147280;EndB=147280;Parent=TRANS99;VarType=ShV;DupType=.
ch09	264618	SNP1743	A	G	.	PASS	END=264618;ChrB=ch09;StartB=147284;EndB=147284;Parent=TRANS99;VarType=ShV;DupType=.
ch09	264680	SNP1744	T	C	.	PASS	END=264680;ChrB=ch09;StartB=147346;EndB=147346;Parent=TRANS99;VarType=ShV;DupType=.
ch09	264682	SNP1745	G	A	.	PASS	END=264682;ChrB=ch09;StartB=147348;EndB=147348;Parent=TRANS99;VarType=ShV;DupType=.
ch09	264701	SNP1746	C	T	.	PASS	END=264701;ChrB=ch09;StartB=147367;EndB=147367;Parent=TRANS99;VarType=ShV;DupType=.
ch09	264751	SNP1747	T	A	.	PASS	END=264751;ChrB=ch09;StartB=147417;EndB=147417;Parent=TRANS99;VarType=ShV;DupType=.
ch09	264761	SNP1748	A	T	.	PASS	END=264761;ChrB=ch09;StartB=147427;EndB=147427;Parent=TRANS99;VarType=ShV;DupType=.
ch09	264779	SNP1749	T	C	.	PASS	END=264779;ChrB=ch09;StartB=147445;EndB=147445;Parent=TRANS99;VarType=ShV;DupType=.
ch09	264813	SNP1750	C	T	.	PASS	END=264813;ChrB=ch09;StartB=147479;EndB=147479;Parent=TRANS99;VarType=ShV;DupType=.
ch09	264861	SNP1751	T	C	.	PASS	END=264861;ChrB=ch09;StartB=147527;EndB=147527;Parent=TRANS99;VarType=ShV;DupType=.
ch09	264877	SNP1752	A	G	.	PASS	END=264877;ChrB=ch09;StartB=147543;EndB=147543;Parent=TRANS99;VarType=ShV;DupType=.
ch09	264889	SNP1753	A	T	.	PASS	END=264889;ChrB=ch09;StartB=147555;EndB=147555;Parent=TRANS99;VarType=ShV;DupType=.
ch09	264922	SNP1754	G	C	.	PASS	END=264922;ChrB=ch09;StartB=147588;EndB=147588;Parent=TRANS99;VarType=ShV;DupType=.
ch09	264925	SNP1755	T	A	.	PASS	END=264925;ChrB=ch09;StartB=147591;EndB=147591;Parent=TRANS99;VarType=ShV;DupType=.
ch09	264932	SNP1756	C	T	.	PASS	END=264932;ChrB=ch09;StartB=147598;EndB=147598;Parent=TRANS99;VarType=ShV;DupType=.
ch09	264945	SNP1757	C	T	.	PASS	END=264945;ChrB=ch09;StartB=147611;EndB=147611;Parent=TRANS99;VarType=ShV;DupType=.
ch09	264967	SNP1758	A	G	.	PASS	END=264967;ChrB=ch09;StartB=147633;EndB=147633;Parent=TRANS99;VarType=ShV;DupType=.
ch09	264976	SNP1759	C	T	.	PASS	END=264976;ChrB=ch09;StartB=147642;EndB=147642;Parent=TRANS99;VarType=ShV;DupType=.
ch09	264983	SNP1760	T	C	.	PASS	END=264983;ChrB=ch09;StartB=147649;EndB=147649;Parent=TRANS99;VarType=ShV;DupType=.
ch09	264989	SNP1761	T	C	.	PASS	END=264989;ChrB=ch09;StartB=147655;EndB=147655;Parent=TRANS99;VarType=ShV;DupType=.
ch09	265010	SNP1762	A	G	.	PASS	END=265010;ChrB=ch09;StartB=147676;EndB=147676;Parent=TRANS99;VarType=ShV;DupType=.
ch09	265018	SNP1763	C	T	.	PASS	END=265018;ChrB=ch09;StartB=147684;EndB=147684;Parent=TRANS99;VarType=ShV;DupType=.
ch09	265021	SNP1764	T	A	.	PASS	END=265021;ChrB=ch09;StartB=147687;EndB=147687;Parent=TRANS99;VarType=ShV;DupType=.
ch09	265026	SNP1765	G	A	.	PASS	END=265026;ChrB=ch09;StartB=147692;EndB=147692;Parent=TRANS99;VarType=ShV;DupType=.
ch09	265028	SNP1766	A	T	.	PASS	END=265028;ChrB=ch09;StartB=147694;EndB=147694;Parent=TRANS99;VarType=ShV;DupType=.
ch09	265031	SNP1767	T	C	.	PASS	END=265031;ChrB=ch09;StartB=147697;EndB=147697;Parent=TRANS99;VarType=ShV;DupType=.
ch09	265050	SNP1768	A	G	.	PASS	END=265050;ChrB=ch09;StartB=147716;EndB=147716;Parent=TRANS99;VarType=ShV;DupType=.
ch09	265057	SNP1769	A	G	.	PASS	END=265057;ChrB=ch09;StartB=147723;EndB=147723;Parent=TRANS99;VarType=ShV;DupType=.
ch09	265072	SNP1770	A	T	.	PASS	END=265072;ChrB=ch09;StartB=147738;EndB=147738;Parent=TRANS99;VarType=ShV;DupType=.
ch09	265091	SNP1771	T	C	.	PASS	END=265091;ChrB=ch09;StartB=147757;EndB=147757;Parent=TRANS99;VarType=ShV;DupType=.
ch09	265124	SNP1772	A	G	.	PASS	END=265124;ChrB=ch09;StartB=147790;EndB=147790;Parent=TRANS99;VarType=ShV;DupType=.
ch09	265135	SNP1773	A	T	.	PASS	END=265135;ChrB=ch09;StartB=147801;EndB=147801;Parent=TRANS99;VarType=ShV;DupType=.
ch09	265136	SNP1774	A	T	.	PASS	END=265136;ChrB=ch09;StartB=147802;EndB=147802;Parent=TRANS99;VarType=ShV;DupType=.
ch09	265137	SNP1775	T	A	.	PASS	END=265137;ChrB=ch09;StartB=147803;EndB=147803;Parent=TRANS99;VarType=ShV;DupType=.
ch09	265144	SNP1776	A	T	.	PASS	END=265144;ChrB=ch09;StartB=147810;EndB=147810;Parent=TRANS99;VarType=ShV;DupType=.
ch09	265159	SNP1777	T	G	.	PASS	END=265159;ChrB=ch09;StartB=147825;EndB=147825;Parent=TRANS99;VarType=ShV;DupType=.
ch09	265170	SNP1778	G	T	.	PASS	END=265170;ChrB=ch09;StartB=147836;EndB=147836;Parent=TRANS99;VarType=ShV;DupType=.
ch09	265171	SNP1779	G	A	.	PASS	END=265171;ChrB=ch09;StartB=147837;EndB=147837;Parent=TRANS99;VarType=ShV;DupType=.
ch09	265200	SNP1780	A	C	.	PASS	END=265200;ChrB=ch09;StartB=147866;EndB=147866;Parent=TRANS99;VarType=ShV;DupType=.
ch09	265215	SNP1781	C	T	.	PASS	END=265215;ChrB=ch09;StartB=147881;EndB=147881;Parent=TRANS99;VarType=ShV;DupType=.
ch09	265232	SNP1782	G	C	.	PASS	END=265232;ChrB=ch09;StartB=147898;EndB=147898;Parent=TRANS99;VarType=ShV;DupType=.
ch09	265246	SNP1783	T	C	.	PASS	END=265246;ChrB=ch09;StartB=147912;EndB=147912;Parent=TRANS99;VarType=ShV;DupType=.
ch09	265254	INS1784	A	AT	.	PASS	END=265254;ChrB=ch09;StartB=147920;EndB=147921;Parent=TRANS99;VarType=ShV;DupType=.
ch09	265277	SNP1785	G	A	.	PASS	END=265277;ChrB=ch09;StartB=147944;EndB=147944;Parent=TRANS99;VarType=ShV;DupType=.
ch09	265317	SNP1786	T	A	.	PASS	END=265317;ChrB=ch09;StartB=147984;EndB=147984;Parent=TRANS99;VarType=ShV;DupType=.
ch09	265326	SNP1787	T	A	.	PASS	END=265326;ChrB=ch09;StartB=147993;EndB=147993;Parent=TRANS99;VarType=ShV;DupType=.
ch09	265372	DEL1788	TC	T	.	PASS	END=265373;ChrB=ch09;StartB=148039;EndB=148039;Parent=TRANS99;VarType=ShV;DupType=.
ch09	265375	SNP1789	T	G	.	PASS	END=265375;ChrB=ch09;StartB=148041;EndB=148041;Parent=TRANS99;VarType=ShV;DupType=.
ch09	265381	SNP1790	A	T	.	PASS	END=265381;ChrB=ch09;StartB=148047;EndB=148047;Parent=TRANS99;VarType=ShV;DupType=.
ch09	265387	SNP1791	G	A	.	PASS	END=265387;ChrB=ch09;StartB=148053;EndB=148053;Parent=TRANS99;VarType=ShV;DupType=.
ch09	265403	SNP1792	A	C	.	PASS	END=265403;ChrB=ch09;StartB=148069;EndB=148069;Parent=TRANS99;VarType=ShV;DupType=.
ch09	265439	SNP1793	A	G	.	PASS	END=265439;ChrB=ch09;StartB=148105;EndB=148105;Parent=TRANS99;VarType=ShV;DupType=.
ch09	265441	SNP1794	T	C	.	PASS	END=265441;ChrB=ch09;StartB=148107;EndB=148107;Parent=TRANS99;VarType=ShV;DupType=.
ch09	265471	DEL1795	TA	T	.	PASS	END=265472;ChrB=ch09;StartB=148137;EndB=148137;Parent=TRANS99;VarType=ShV;DupType=.
ch09	265541	SNP1796	C	G	.	PASS	END=265541;ChrB=ch09;StartB=148206;EndB=148206;Parent=TRANS99;VarType=ShV;DupType=.
ch09	265550	SNP1797	G	C	.	PASS	END=265550;ChrB=ch09;StartB=148215;EndB=148215;Parent=TRANS99;VarType=ShV;DupType=.
ch09	265566	SNP1798	T	A	.	PASS	END=265566;ChrB=ch09;StartB=148231;EndB=148231;Parent=TRANS99;VarType=ShV;DupType=.
ch09	265567	SNP1799	G	T	.	PASS	END=265567;ChrB=ch09;StartB=148232;EndB=148232;Parent=TRANS99;VarType=ShV;DupType=.
ch09	265572	SNP1800	G	A	.	PASS	END=265572;ChrB=ch09;StartB=148237;EndB=148237;Parent=TRANS99;VarType=ShV;DupType=.
ch09	265576	SNP1801	A	G	.	PASS	END=265576;ChrB=ch09;StartB=148241;EndB=148241;Parent=TRANS99;VarType=ShV;DupType=.
ch09	265583	SNP1802	G	C	.	PASS	END=265583;ChrB=ch09;StartB=148248;EndB=148248;Parent=TRANS99;VarType=ShV;DupType=.
ch09	265590	INS1803	C	CT	.	PASS	END=265590;ChrB=ch09;StartB=148255;EndB=148256;Parent=TRANS99;VarType=ShV;DupType=.
ch09	265610	SNP1804	G	A	.	PASS	END=265610;ChrB=ch09;StartB=148276;EndB=148276;Parent=TRANS99;VarType=ShV;DupType=.
ch09	265634	SNP1805	A	T	.	PASS	END=265634;ChrB=ch09;StartB=148300;EndB=148300;Parent=TRANS99;VarType=ShV;DupType=.
ch09	265635	SNP1806	G	T	.	PASS	END=265635;ChrB=ch09;StartB=148301;EndB=148301;Parent=TRANS99;VarType=ShV;DupType=.
ch09	265647	SNP1807	C	G	.	PASS	END=265647;ChrB=ch09;StartB=148313;EndB=148313;Parent=TRANS99;VarType=ShV;DupType=.
ch09	265657	SNP1808	T	C	.	PASS	END=265657;ChrB=ch09;StartB=148323;EndB=148323;Parent=TRANS99;VarType=ShV;DupType=.
ch09	265684	SNP1809	T	C	.	PASS	END=265684;ChrB=ch09;StartB=148350;EndB=148350;Parent=TRANS99;VarType=ShV;DupType=.
ch09	265710	SNP1810	G	A	.	PASS	END=265710;ChrB=ch09;StartB=148376;EndB=148376;Parent=TRANS99;VarType=ShV;DupType=.
ch09	265711	SNP1811	A	G	.	PASS	END=265711;ChrB=ch09;StartB=148377;EndB=148377;Parent=TRANS99;VarType=ShV;DupType=.
ch09	265716	SNP1812	G	T	.	PASS	END=265716;ChrB=ch09;StartB=148382;EndB=148382;Parent=TRANS99;VarType=ShV;DupType=.
ch09	265753	SNP1813	C	A	.	PASS	END=265753;ChrB=ch09;StartB=148419;EndB=148419;Parent=TRANS99;VarType=ShV;DupType=.
ch09	265771	SNP1814	A	G	.	PASS	END=265771;ChrB=ch09;StartB=148437;EndB=148437;Parent=TRANS99;VarType=ShV;DupType=.
ch09	265842	SNP1815	G	T	.	PASS	END=265842;ChrB=ch09;StartB=148508;EndB=148508;Parent=TRANS99;VarType=ShV;DupType=.
ch09	265850	SNP1816	A	T	.	PASS	END=265850;ChrB=ch09;StartB=148516;EndB=148516;Parent=TRANS99;VarType=ShV;DupType=.
ch09	265853	SNP1817	G	A	.	PASS	END=265853;ChrB=ch09;StartB=148519;EndB=148519;Parent=TRANS99;VarType=ShV;DupType=.
ch09	265868	SNP1818	T	C	.	PASS	END=265868;ChrB=ch09;StartB=148534;EndB=148534;Parent=TRANS99;VarType=ShV;DupType=.
ch09	265953	SNP1819	G	A	.	PASS	END=265953;ChrB=ch09;StartB=148619;EndB=148619;Parent=TRANS99;VarType=ShV;DupType=.
ch09	266059	SNP1820	G	T	.	PASS	END=266059;ChrB=ch09;StartB=148725;EndB=148725;Parent=TRANS99;VarType=ShV;DupType=.
ch09	266062	SNP1821	C	G	.	PASS	END=266062;ChrB=ch09;StartB=148728;EndB=148728;Parent=TRANS99;VarType=ShV;DupType=.
ch09	266082	INS1822	C	CA	.	PASS	END=266082;ChrB=ch09;StartB=148748;EndB=148749;Parent=TRANS99;VarType=ShV;DupType=.
ch09	266091	SNP1823	A	T	.	PASS	END=266091;ChrB=ch09;StartB=148758;EndB=148758;Parent=TRANS99;VarType=ShV;DupType=.
ch09	266116	SNP1824	A	G	.	PASS	END=266116;ChrB=ch09;StartB=148783;EndB=148783;Parent=TRANS99;VarType=ShV;DupType=.
ch09	266132	SNP1825	G	T	.	PASS	END=266132;ChrB=ch09;StartB=148799;EndB=148799;Parent=TRANS99;VarType=ShV;DupType=.
ch09	266153	SNP1826	T	A	.	PASS	END=266153;ChrB=ch09;StartB=148820;EndB=148820;Parent=TRANS99;VarType=ShV;DupType=.
ch09	266174	DEL1827	ATT	A	.	PASS	END=266176;ChrB=ch09;StartB=148841;EndB=148841;Parent=TRANS99;VarType=ShV;DupType=.
ch09	266232	SNP1828	T	C	.	PASS	END=266232;ChrB=ch09;StartB=148897;EndB=148897;Parent=TRANS99;VarType=ShV;DupType=.
ch09	266296	NOTAL7	N	<NOTAL>	.	PASS	END=279540;ChrB=.;StartB=.;EndB=.;Parent=.;VarType=.;DupType=.
ch09	279541	TRANS100	N	<TRANS>	.	PASS	END=282603;ChrB=ch09;StartB=183174;EndB=186129;Parent=.;VarType=SR;DupType=-
ch09	279541	TRANSAL487	N	<TRANSAL>	.	PASS	END=282603;ChrB=ch09;StartB=183174;EndB=186129;Parent=TRANS100;VarType=.;DupType=.
ch09	279568	SNP1829	C	T	.	PASS	END=279568;ChrB=ch09;StartB=183201;EndB=183201;Parent=TRANS100;VarType=ShV;DupType=.
ch09	279572	SNP1830	C	G	.	PASS	END=279572;ChrB=ch09;StartB=183205;EndB=183205;Parent=TRANS100;VarType=ShV;DupType=.
ch09	279628	SNP1831	G	C	.	PASS	END=279628;ChrB=ch09;StartB=183261;EndB=183261;Parent=TRANS100;VarType=ShV;DupType=.
ch09	279649	SNP1832	A	G	.	PASS	END=279649;ChrB=ch09;StartB=183282;EndB=183282;Parent=TRANS100;VarType=ShV;DupType=.
ch09	279658	SNP1833	A	G	.	PASS	END=279658;ChrB=ch09;StartB=183291;EndB=183291;Parent=TRANS100;VarType=ShV;DupType=.
ch09	279665	SNP1834	A	G	.	PASS	END=279665;ChrB=ch09;StartB=183298;EndB=183298;Parent=TRANS100;VarType=ShV;DupType=.
ch09	279675	SNP1835	G	T	.	PASS	END=279675;ChrB=ch09;StartB=183308;EndB=183308;Parent=TRANS100;VarType=ShV;DupType=.
ch09	279676	SNP1836	T	G	.	PASS	END=279676;ChrB=ch09;StartB=183309;EndB=183309;Parent=TRANS100;VarType=ShV;DupType=.
ch09	279681	SNP1837	A	T	.	PASS	END=279681;ChrB=ch09;StartB=183314;EndB=183314;Parent=TRANS100;VarType=ShV;DupType=.
ch09	279686	SNP1838	T	C	.	PASS	END=279686;ChrB=ch09;StartB=183319;EndB=183319;Parent=TRANS100;VarType=ShV;DupType=.
ch09	279747	DEL1839	GA	G	.	PASS	END=279748;ChrB=ch09;StartB=183380;EndB=183380;Parent=TRANS100;VarType=ShV;DupType=.
ch09	279757	SNP1840	A	T	.	PASS	END=279757;ChrB=ch09;StartB=183389;EndB=183389;Parent=TRANS100;VarType=ShV;DupType=.
ch09	279763	SNP1841	G	C	.	PASS	END=279763;ChrB=ch09;StartB=183395;EndB=183395;Parent=TRANS100;VarType=ShV;DupType=.
ch09	279775	SNP1842	A	C	.	PASS	END=279775;ChrB=ch09;StartB=183407;EndB=183407;Parent=TRANS100;VarType=ShV;DupType=.
ch09	279793	SNP1843	G	A	.	PASS	END=279793;ChrB=ch09;StartB=183425;EndB=183425;Parent=TRANS100;VarType=ShV;DupType=.
ch09	279833	SNP1844	T	C	.	PASS	END=279833;ChrB=ch09;StartB=183465;EndB=183465;Parent=TRANS100;VarType=ShV;DupType=.
ch09	279952	SNP1845	A	G	.	PASS	END=279952;ChrB=ch09;StartB=183584;EndB=183584;Parent=TRANS100;VarType=ShV;DupType=.
ch09	279995	SNP1846	C	T	.	PASS	END=279995;ChrB=ch09;StartB=183627;EndB=183627;Parent=TRANS100;VarType=ShV;DupType=.
ch09	280005	SNP1847	T	C	.	PASS	END=280005;ChrB=ch09;StartB=183637;EndB=183637;Parent=TRANS100;VarType=ShV;DupType=.
ch09	280014	SNP1848	T	G	.	PASS	END=280014;ChrB=ch09;StartB=183646;EndB=183646;Parent=TRANS100;VarType=ShV;DupType=.
ch09	280016	SNP1849	C	T	.	PASS	END=280016;ChrB=ch09;StartB=183648;EndB=183648;Parent=TRANS100;VarType=ShV;DupType=.
ch09	280017	SNP1850	A	G	.	PASS	END=280017;ChrB=ch09;StartB=183649;EndB=183649;Parent=TRANS100;VarType=ShV;DupType=.
ch09	280022	SNP1851	G	T	.	PASS	END=280022;ChrB=ch09;StartB=183654;EndB=183654;Parent=TRANS100;VarType=ShV;DupType=.
ch09	280025	INS1852	A	AT	.	PASS	END=280025;ChrB=ch09;StartB=183657;EndB=183658;Parent=TRANS100;VarType=ShV;DupType=.
ch09	280037	SNP1853	T	C	.	PASS	END=280037;ChrB=ch09;StartB=183670;EndB=183670;Parent=TRANS100;VarType=ShV;DupType=.
ch09	280040	SNP1854	G	T	.	PASS	END=280040;ChrB=ch09;StartB=183673;EndB=183673;Parent=TRANS100;VarType=ShV;DupType=.
ch09	280042	SNP1855	G	A	.	PASS	END=280042;ChrB=ch09;StartB=183675;EndB=183675;Parent=TRANS100;VarType=ShV;DupType=.
ch09	280052	SNP1856	C	A	.	PASS	END=280052;ChrB=ch09;StartB=183685;EndB=183685;Parent=TRANS100;VarType=ShV;DupType=.
ch09	280073	SNP1857	A	T	.	PASS	END=280073;ChrB=ch09;StartB=183706;EndB=183706;Parent=TRANS100;VarType=ShV;DupType=.
ch09	280104	SNP1858	C	T	.	PASS	END=280104;ChrB=ch09;StartB=183737;EndB=183737;Parent=TRANS100;VarType=ShV;DupType=.
ch09	280122	SNP1859	T	A	.	PASS	END=280122;ChrB=ch09;StartB=183755;EndB=183755;Parent=TRANS100;VarType=ShV;DupType=.
ch09	280136	SNP1860	C	A	.	PASS	END=280136;ChrB=ch09;StartB=183769;EndB=183769;Parent=TRANS100;VarType=ShV;DupType=.
ch09	280159	SNP1861	C	T	.	PASS	END=280159;ChrB=ch09;StartB=183792;EndB=183792;Parent=TRANS100;VarType=ShV;DupType=.
ch09	280210	SNP1862	C	T	.	PASS	END=280210;ChrB=ch09;StartB=183843;EndB=183843;Parent=TRANS100;VarType=ShV;DupType=.
ch09	280214	SNP1863	C	G	.	PASS	END=280214;ChrB=ch09;StartB=183847;EndB=183847;Parent=TRANS100;VarType=ShV;DupType=.
ch09	280220	SNP1864	G	C	.	PASS	END=280220;ChrB=ch09;StartB=183853;EndB=183853;Parent=TRANS100;VarType=ShV;DupType=.
ch09	280250	SNP1865	T	G	.	PASS	END=280250;ChrB=ch09;StartB=183883;EndB=183883;Parent=TRANS100;VarType=ShV;DupType=.
ch09	280259	SNP1866	G	A	.	PASS	END=280259;ChrB=ch09;StartB=183892;EndB=183892;Parent=TRANS100;VarType=ShV;DupType=.
ch09	280275	SNP1867	T	C	.	PASS	END=280275;ChrB=ch09;StartB=183908;EndB=183908;Parent=TRANS100;VarType=ShV;DupType=.
ch09	280277	SNP1868	G	A	.	PASS	END=280277;ChrB=ch09;StartB=183910;EndB=183910;Parent=TRANS100;VarType=ShV;DupType=.
ch09	280289	SNP1869	G	A	.	PASS	END=280289;ChrB=ch09;StartB=183922;EndB=183922;Parent=TRANS100;VarType=ShV;DupType=.
ch09	280312	SNP1870	A	C	.	PASS	END=280312;ChrB=ch09;StartB=183945;EndB=183945;Parent=TRANS100;VarType=ShV;DupType=.
ch09	280337	SNP1871	G	T	.	PASS	END=280337;ChrB=ch09;StartB=183970;EndB=183970;Parent=TRANS100;VarType=ShV;DupType=.
ch09	280344	SNP1872	A	T	.	PASS	END=280344;ChrB=ch09;StartB=183977;EndB=183977;Parent=TRANS100;VarType=ShV;DupType=.
ch09	280374	SNP1873	A	G	.	PASS	END=280374;ChrB=ch09;StartB=184007;EndB=184007;Parent=TRANS100;VarType=ShV;DupType=.
ch09	280381	SNP1874	A	C	.	PASS	END=280381;ChrB=ch09;StartB=184014;EndB=184014;Parent=TRANS100;VarType=ShV;DupType=.
ch09	280386	SNP1875	A	T	.	PASS	END=280386;ChrB=ch09;StartB=184019;EndB=184019;Parent=TRANS100;VarType=ShV;DupType=.
ch09	280392	SNP1876	G	A	.	PASS	END=280392;ChrB=ch09;StartB=184025;EndB=184025;Parent=TRANS100;VarType=ShV;DupType=.
ch09	280397	SNP1877	A	G	.	PASS	END=280397;ChrB=ch09;StartB=184030;EndB=184030;Parent=TRANS100;VarType=ShV;DupType=.
ch09	280409	SNP1878	A	G	.	PASS	END=280409;ChrB=ch09;StartB=184042;EndB=184042;Parent=TRANS100;VarType=ShV;DupType=.
ch09	280412	SNP1879	C	A	.	PASS	END=280412;ChrB=ch09;StartB=184045;EndB=184045;Parent=TRANS100;VarType=ShV;DupType=.
ch09	280451	SNP1880	G	T	.	PASS	END=280451;ChrB=ch09;StartB=184084;EndB=184084;Parent=TRANS100;VarType=ShV;DupType=.
ch09	280463	SNP1881	T	C	.	PASS	END=280463;ChrB=ch09;StartB=184096;EndB=184096;Parent=TRANS100;VarType=ShV;DupType=.
ch09	280498	SNP1882	T	C	.	PASS	END=280498;ChrB=ch09;StartB=184131;EndB=184131;Parent=TRANS100;VarType=ShV;DupType=.
ch09	280507	SNP1883	A	C	.	PASS	END=280507;ChrB=ch09;StartB=184140;EndB=184140;Parent=TRANS100;VarType=ShV;DupType=.
ch09	280514	SNP1884	C	A	.	PASS	END=280514;ChrB=ch09;StartB=184147;EndB=184147;Parent=TRANS100;VarType=ShV;DupType=.
ch09	280529	SNP1885	A	C	.	PASS	END=280529;ChrB=ch09;StartB=184162;EndB=184162;Parent=TRANS100;VarType=ShV;DupType=.
ch09	280544	INS1886	A	AG	.	PASS	END=280544;ChrB=ch09;StartB=184177;EndB=184178;Parent=TRANS100;VarType=ShV;DupType=.
ch09	280545	SNP1887	A	G	.	PASS	END=280545;ChrB=ch09;StartB=184179;EndB=184179;Parent=TRANS100;VarType=ShV;DupType=.
ch09	280613	SNP1888	T	A	.	PASS	END=280613;ChrB=ch09;StartB=184247;EndB=184247;Parent=TRANS100;VarType=ShV;DupType=.
ch09	280620	SNP1889	C	T	.	PASS	END=280620;ChrB=ch09;StartB=184254;EndB=184254;Parent=TRANS100;VarType=ShV;DupType=.
ch09	280623	SNP1890	C	T	.	PASS	END=280623;ChrB=ch09;StartB=184257;EndB=184257;Parent=TRANS100;VarType=ShV;DupType=.
ch09	280630	SNP1891	A	C	.	PASS	END=280630;ChrB=ch09;StartB=184264;EndB=184264;Parent=TRANS100;VarType=ShV;DupType=.
ch09	280637	SNP1892	A	G	.	PASS	END=280637;ChrB=ch09;StartB=184271;EndB=184271;Parent=TRANS100;VarType=ShV;DupType=.
ch09	280642	SNP1893	G	A	.	PASS	END=280642;ChrB=ch09;StartB=184276;EndB=184276;Parent=TRANS100;VarType=ShV;DupType=.
ch09	280657	SNP1894	T	G	.	PASS	END=280657;ChrB=ch09;StartB=184291;EndB=184291;Parent=TRANS100;VarType=ShV;DupType=.
ch09	280678	SNP1895	T	G	.	PASS	END=280678;ChrB=ch09;StartB=184312;EndB=184312;Parent=TRANS100;VarType=ShV;DupType=.
ch09	280704	SNP1896	T	C	.	PASS	END=280704;ChrB=ch09;StartB=184338;EndB=184338;Parent=TRANS100;VarType=ShV;DupType=.
ch09	280707	SNP1897	A	G	.	PASS	END=280707;ChrB=ch09;StartB=184341;EndB=184341;Parent=TRANS100;VarType=ShV;DupType=.
ch09	280708	SNP1898	A	G	.	PASS	END=280708;ChrB=ch09;StartB=184342;EndB=184342;Parent=TRANS100;VarType=ShV;DupType=.
ch09	280736	SNP1899	T	C	.	PASS	END=280736;ChrB=ch09;StartB=184370;EndB=184370;Parent=TRANS100;VarType=ShV;DupType=.
ch09	280760	SNP1900	A	G	.	PASS	END=280760;ChrB=ch09;StartB=184394;EndB=184394;Parent=TRANS100;VarType=ShV;DupType=.
ch09	280770	SNP1901	T	C	.	PASS	END=280770;ChrB=ch09;StartB=184404;EndB=184404;Parent=TRANS100;VarType=ShV;DupType=.
ch09	280783	SNP1902	G	T	.	PASS	END=280783;ChrB=ch09;StartB=184417;EndB=184417;Parent=TRANS100;VarType=ShV;DupType=.
ch09	280795	SNP1903	A	T	.	PASS	END=280795;ChrB=ch09;StartB=184429;EndB=184429;Parent=TRANS100;VarType=ShV;DupType=.
ch09	280813	SNP1904	G	T	.	PASS	END=280813;ChrB=ch09;StartB=184447;EndB=184447;Parent=TRANS100;VarType=ShV;DupType=.
ch09	280828	DEL1905	AG	A	.	PASS	END=280829;ChrB=ch09;StartB=184462;EndB=184462;Parent=TRANS100;VarType=ShV;DupType=.
ch09	280849	SNP1906	A	C	.	PASS	END=280849;ChrB=ch09;StartB=184482;EndB=184482;Parent=TRANS100;VarType=ShV;DupType=.
ch09	280869	SNP1907	A	C	.	PASS	END=280869;ChrB=ch09;StartB=184502;EndB=184502;Parent=TRANS100;VarType=ShV;DupType=.
ch09	280871	SNP1908	T	C	.	PASS	END=280871;ChrB=ch09;StartB=184504;EndB=184504;Parent=TRANS100;VarType=ShV;DupType=.
ch09	280880	SNP1909	T	C	.	PASS	END=280880;ChrB=ch09;StartB=184513;EndB=184513;Parent=TRANS100;VarType=ShV;DupType=.
ch09	280881	SNP1910	C	T	.	PASS	END=280881;ChrB=ch09;StartB=184514;EndB=184514;Parent=TRANS100;VarType=ShV;DupType=.
ch09	280900	SNP1911	T	G	.	PASS	END=280900;ChrB=ch09;StartB=184533;EndB=184533;Parent=TRANS100;VarType=ShV;DupType=.
ch09	280931	SNP1912	G	T	.	PASS	END=280931;ChrB=ch09;StartB=184564;EndB=184564;Parent=TRANS100;VarType=ShV;DupType=.
ch09	280942	SNP1913	T	G	.	PASS	END=280942;ChrB=ch09;StartB=184575;EndB=184575;Parent=TRANS100;VarType=ShV;DupType=.
ch09	280943	SNP1914	A	C	.	PASS	END=280943;ChrB=ch09;StartB=184576;EndB=184576;Parent=TRANS100;VarType=ShV;DupType=.
ch09	280949	SNP1915	G	T	.	PASS	END=280949;ChrB=ch09;StartB=184582;EndB=184582;Parent=TRANS100;VarType=ShV;DupType=.
ch09	280961	SNP1916	T	A	.	PASS	END=280961;ChrB=ch09;StartB=184594;EndB=184594;Parent=TRANS100;VarType=ShV;DupType=.
ch09	280994	SNP1917	C	G	.	PASS	END=280994;ChrB=ch09;StartB=184627;EndB=184627;Parent=TRANS100;VarType=ShV;DupType=.
ch09	281009	SNP1918	A	G	.	PASS	END=281009;ChrB=ch09;StartB=184642;EndB=184642;Parent=TRANS100;VarType=ShV;DupType=.
ch09	281017	SNP1919	G	T	.	PASS	END=281017;ChrB=ch09;StartB=184650;EndB=184650;Parent=TRANS100;VarType=ShV;DupType=.
ch09	281025	SNP1920	C	G	.	PASS	END=281025;ChrB=ch09;StartB=184658;EndB=184658;Parent=TRANS100;VarType=ShV;DupType=.
ch09	281033	SNP1921	A	G	.	PASS	END=281033;ChrB=ch09;StartB=184666;EndB=184666;Parent=TRANS100;VarType=ShV;DupType=.
ch09	281039	SNP1922	T	C	.	PASS	END=281039;ChrB=ch09;StartB=184672;EndB=184672;Parent=TRANS100;VarType=ShV;DupType=.
ch09	281041	SNP1923	T	G	.	PASS	END=281041;ChrB=ch09;StartB=184674;EndB=184674;Parent=TRANS100;VarType=ShV;DupType=.
ch09	281042	SNP1924	A	G	.	PASS	END=281042;ChrB=ch09;StartB=184675;EndB=184675;Parent=TRANS100;VarType=ShV;DupType=.
ch09	281050	SNP1925	G	T	.	PASS	END=281050;ChrB=ch09;StartB=184683;EndB=184683;Parent=TRANS100;VarType=ShV;DupType=.
ch09	281058	SNP1926	A	T	.	PASS	END=281058;ChrB=ch09;StartB=184691;EndB=184691;Parent=TRANS100;VarType=ShV;DupType=.
ch09	281087	SNP1927	A	G	.	PASS	END=281087;ChrB=ch09;StartB=184720;EndB=184720;Parent=TRANS100;VarType=ShV;DupType=.
ch09	281137	SNP1928	T	G	.	PASS	END=281137;ChrB=ch09;StartB=184770;EndB=184770;Parent=TRANS100;VarType=ShV;DupType=.
ch09	281141	SNP1929	G	T	.	PASS	END=281141;ChrB=ch09;StartB=184774;EndB=184774;Parent=TRANS100;VarType=ShV;DupType=.
ch09	281143	INS1930	C	CTAATT	.	PASS	END=281143;ChrB=ch09;StartB=184776;EndB=184781;Parent=TRANS100;VarType=ShV;DupType=.
ch09	281195	INS1931	A	ATT	.	PASS	END=281195;ChrB=ch09;StartB=184833;EndB=184835;Parent=TRANS100;VarType=ShV;DupType=.
ch09	281241	SNP1932	G	C	.	PASS	END=281241;ChrB=ch09;StartB=184881;EndB=184881;Parent=TRANS100;VarType=ShV;DupType=.
ch09	281251	SNP1933	G	A	.	PASS	END=281251;ChrB=ch09;StartB=184891;EndB=184891;Parent=TRANS100;VarType=ShV;DupType=.
ch09	281275	SNP1934	T	G	.	PASS	END=281275;ChrB=ch09;StartB=184915;EndB=184915;Parent=TRANS100;VarType=ShV;DupType=.
ch09	281299	SNP1935	C	A	.	PASS	END=281299;ChrB=ch09;StartB=184939;EndB=184939;Parent=TRANS100;VarType=ShV;DupType=.
ch09	281305	SNP1936	C	T	.	PASS	END=281305;ChrB=ch09;StartB=184945;EndB=184945;Parent=TRANS100;VarType=ShV;DupType=.
ch09	281312	SNP1937	T	A	.	PASS	END=281312;ChrB=ch09;StartB=184952;EndB=184952;Parent=TRANS100;VarType=ShV;DupType=.
ch09	281350	SNP1938	C	T	.	PASS	END=281350;ChrB=ch09;StartB=184990;EndB=184990;Parent=TRANS100;VarType=ShV;DupType=.
ch09	281373	SNP1939	A	T	.	PASS	END=281373;ChrB=ch09;StartB=185013;EndB=185013;Parent=TRANS100;VarType=ShV;DupType=.
ch09	281390	SNP1940	T	C	.	PASS	END=281390;ChrB=ch09;StartB=185030;EndB=185030;Parent=TRANS100;VarType=ShV;DupType=.
ch09	281451	SNP1941	T	C	.	PASS	END=281451;ChrB=ch09;StartB=185091;EndB=185091;Parent=TRANS100;VarType=ShV;DupType=.
ch09	281457	SNP1942	T	G	.	PASS	END=281457;ChrB=ch09;StartB=185097;EndB=185097;Parent=TRANS100;VarType=ShV;DupType=.
ch09	281475	SNP1943	A	G	.	PASS	END=281475;ChrB=ch09;StartB=185115;EndB=185115;Parent=TRANS100;VarType=ShV;DupType=.
ch09	281502	SNP1944	C	T	.	PASS	END=281502;ChrB=ch09;StartB=185142;EndB=185142;Parent=TRANS100;VarType=ShV;DupType=.
ch09	281507	SNP1945	G	T	.	PASS	END=281507;ChrB=ch09;StartB=185147;EndB=185147;Parent=TRANS100;VarType=ShV;DupType=.
ch09	281509	SNP1946	C	T	.	PASS	END=281509;ChrB=ch09;StartB=185149;EndB=185149;Parent=TRANS100;VarType=ShV;DupType=.
ch09	281542	SNP1947	G	A	.	PASS	END=281542;ChrB=ch09;StartB=185182;EndB=185182;Parent=TRANS100;VarType=ShV;DupType=.
ch09	281557	INS1948	A	AGAAGAGTTTT	.	PASS	END=281557;ChrB=ch09;StartB=185197;EndB=185207;Parent=TRANS100;VarType=ShV;DupType=.
ch09	281558	SNP1949	A	T	.	PASS	END=281558;ChrB=ch09;StartB=185208;EndB=185208;Parent=TRANS100;VarType=ShV;DupType=.
ch09	281583	SNP1950	T	C	.	PASS	END=281583;ChrB=ch09;StartB=185233;EndB=185233;Parent=TRANS100;VarType=ShV;DupType=.
ch09	281598	SNP1951	C	A	.	PASS	END=281598;ChrB=ch09;StartB=185248;EndB=185248;Parent=TRANS100;VarType=ShV;DupType=.
ch09	281605	SNP1952	G	A	.	PASS	END=281605;ChrB=ch09;StartB=185255;EndB=185255;Parent=TRANS100;VarType=ShV;DupType=.
ch09	281640	SNP1953	A	G	.	PASS	END=281640;ChrB=ch09;StartB=185290;EndB=185290;Parent=TRANS100;VarType=ShV;DupType=.
ch09	281651	SNP1954	C	T	.	PASS	END=281651;ChrB=ch09;StartB=185301;EndB=185301;Parent=TRANS100;VarType=ShV;DupType=.
ch09	281654	SNP1955	T	A	.	PASS	END=281654;ChrB=ch09;StartB=185304;EndB=185304;Parent=TRANS100;VarType=ShV;DupType=.
ch09	281672	SNP1956	A	G	.	PASS	END=281672;ChrB=ch09;StartB=185322;EndB=185322;Parent=TRANS100;VarType=ShV;DupType=.
ch09	281691	SNP1957	G	A	.	PASS	END=281691;ChrB=ch09;StartB=185341;EndB=185341;Parent=TRANS100;VarType=ShV;DupType=.
ch09	281695	DEL1958	ATGCTTCACGATAACTTAAAGTTCATGGAAAGAACTATCCTACCCATTATTTGGAACTAGCTGCAGTTGTGTTTTCCTTAAAGATCTAGAGGCATTACCTATATGGCGTTCATCTTGTTGTCTTTT	A	.	PASS	END=281820;ChrB=ch09;StartB=185345;EndB=185345;Parent=TRANS100;VarType=ShV;DupType=.
ch09	281843	SNP1959	C	T	.	PASS	END=281843;ChrB=ch09;StartB=185368;EndB=185368;Parent=TRANS100;VarType=ShV;DupType=.
ch09	281847	SNP1960	C	T	.	PASS	END=281847;ChrB=ch09;StartB=185372;EndB=185372;Parent=TRANS100;VarType=ShV;DupType=.
ch09	281863	DEL1961	TAA	T	.	PASS	END=281865;ChrB=ch09;StartB=185388;EndB=185388;Parent=TRANS100;VarType=ShV;DupType=.
ch09	281870	SNP1962	C	A	.	PASS	END=281870;ChrB=ch09;StartB=185393;EndB=185393;Parent=TRANS100;VarType=ShV;DupType=.
ch09	281986	SNP1963	G	A	.	PASS	END=281986;ChrB=ch09;StartB=185509;EndB=185509;Parent=TRANS100;VarType=ShV;DupType=.
ch09	281994	SNP1964	G	T	.	PASS	END=281994;ChrB=ch09;StartB=185517;EndB=185517;Parent=TRANS100;VarType=ShV;DupType=.
ch09	281998	SNP1965	G	T	.	PASS	END=281998;ChrB=ch09;StartB=185521;EndB=185521;Parent=TRANS100;VarType=ShV;DupType=.
ch09	282044	SNP1966	A	G	.	PASS	END=282044;ChrB=ch09;StartB=185567;EndB=185567;Parent=TRANS100;VarType=ShV;DupType=.
ch09	282046	SNP1967	G	A	.	PASS	END=282046;ChrB=ch09;StartB=185569;EndB=185569;Parent=TRANS100;VarType=ShV;DupType=.
ch09	282051	SNP1968	G	T	.	PASS	END=282051;ChrB=ch09;StartB=185574;EndB=185574;Parent=TRANS100;VarType=ShV;DupType=.
ch09	282063	SNP1969	T	G	.	PASS	END=282063;ChrB=ch09;StartB=185586;EndB=185586;Parent=TRANS100;VarType=ShV;DupType=.
ch09	282080	SNP1970	C	G	.	PASS	END=282080;ChrB=ch09;StartB=185603;EndB=185603;Parent=TRANS100;VarType=ShV;DupType=.
ch09	282085	SNP1971	C	T	.	PASS	END=282085;ChrB=ch09;StartB=185608;EndB=185608;Parent=TRANS100;VarType=ShV;DupType=.
ch09	282087	SNP1972	A	G	.	PASS	END=282087;ChrB=ch09;StartB=185610;EndB=185610;Parent=TRANS100;VarType=ShV;DupType=.
ch09	282091	INS1973	T	TTGTG	.	PASS	END=282091;ChrB=ch09;StartB=185614;EndB=185618;Parent=TRANS100;VarType=ShV;DupType=.
ch09	282092	SNP1974	C	T	.	PASS	END=282092;ChrB=ch09;StartB=185619;EndB=185619;Parent=TRANS100;VarType=ShV;DupType=.
ch09	282093	SNP1975	T	C	.	PASS	END=282093;ChrB=ch09;StartB=185620;EndB=185620;Parent=TRANS100;VarType=ShV;DupType=.
ch09	282100	SNP1976	A	G	.	PASS	END=282100;ChrB=ch09;StartB=185627;EndB=185627;Parent=TRANS100;VarType=ShV;DupType=.
ch09	282128	SNP1977	T	A	.	PASS	END=282128;ChrB=ch09;StartB=185655;EndB=185655;Parent=TRANS100;VarType=ShV;DupType=.
ch09	282141	SNP1978	G	A	.	PASS	END=282141;ChrB=ch09;StartB=185668;EndB=185668;Parent=TRANS100;VarType=ShV;DupType=.
ch09	282150	SNP1979	C	T	.	PASS	END=282150;ChrB=ch09;StartB=185677;EndB=185677;Parent=TRANS100;VarType=ShV;DupType=.
ch09	282190	SNP1980	T	G	.	PASS	END=282190;ChrB=ch09;StartB=185717;EndB=185717;Parent=TRANS100;VarType=ShV;DupType=.
ch09	282209	SNP1981	T	G	.	PASS	END=282209;ChrB=ch09;StartB=185736;EndB=185736;Parent=TRANS100;VarType=ShV;DupType=.
ch09	282212	DEL1982	AT	A	.	PASS	END=282213;ChrB=ch09;StartB=185739;EndB=185739;Parent=TRANS100;VarType=ShV;DupType=.
ch09	282216	SNP1983	C	T	.	PASS	END=282216;ChrB=ch09;StartB=185742;EndB=185742;Parent=TRANS100;VarType=ShV;DupType=.
ch09	282255	SNP1984	T	A	.	PASS	END=282255;ChrB=ch09;StartB=185781;EndB=185781;Parent=TRANS100;VarType=ShV;DupType=.
ch09	282269	SNP1985	C	G	.	PASS	END=282269;ChrB=ch09;StartB=185795;EndB=185795;Parent=TRANS100;VarType=ShV;DupType=.
ch09	282377	SNP1986	T	C	.	PASS	END=282377;ChrB=ch09;StartB=185903;EndB=185903;Parent=TRANS100;VarType=ShV;DupType=.
ch09	282411	SNP1987	A	C	.	PASS	END=282411;ChrB=ch09;StartB=185937;EndB=185937;Parent=TRANS100;VarType=ShV;DupType=.
ch09	282414	SNP1988	T	C	.	PASS	END=282414;ChrB=ch09;StartB=185940;EndB=185940;Parent=TRANS100;VarType=ShV;DupType=.
ch09	282433	SNP1989	T	A	.	PASS	END=282433;ChrB=ch09;StartB=185959;EndB=185959;Parent=TRANS100;VarType=ShV;DupType=.
ch09	282457	SNP1990	G	A	.	PASS	END=282457;ChrB=ch09;StartB=185983;EndB=185983;Parent=TRANS100;VarType=ShV;DupType=.
ch09	282536	SNP1991	G	C	.	PASS	END=282536;ChrB=ch09;StartB=186062;EndB=186062;Parent=TRANS100;VarType=ShV;DupType=.
ch09	282579	SNP1992	A	G	.	PASS	END=282579;ChrB=ch09;StartB=186105;EndB=186105;Parent=TRANS100;VarType=ShV;DupType=.
ch09	282604	NOTAL8	N	<NOTAL>	.	PASS	END=284229;ChrB=.;StartB=.;EndB=.;Parent=.;VarType=.;DupType=.
ch09	284230	TRANS101	N	<TRANS>	.	PASS	END=284598;ChrB=ch09;StartB=75283;EndB=75651;Parent=.;VarType=SR;DupType=-
ch09	284230	TRANSAL488	N	<TRANSAL>	.	PASS	END=284598;ChrB=ch09;StartB=75283;EndB=75651;Parent=TRANS101;VarType=.;DupType=.
ch09	284251	SNP1993	G	A	.	PASS	END=284251;ChrB=ch09;StartB=75304;EndB=75304;Parent=TRANS101;VarType=ShV;DupType=.
ch09	284257	SNP1994	T	G	.	PASS	END=284257;ChrB=ch09;StartB=75310;EndB=75310;Parent=TRANS101;VarType=ShV;DupType=.
ch09	284314	SNP1995	T	C	.	PASS	END=284314;ChrB=ch09;StartB=75367;EndB=75367;Parent=TRANS101;VarType=ShV;DupType=.
ch09	284428	SNP1996	T	A	.	PASS	END=284428;ChrB=ch09;StartB=75481;EndB=75481;Parent=TRANS101;VarType=ShV;DupType=.
ch09	284430	SNP1997	T	A	.	PASS	END=284430;ChrB=ch09;StartB=75483;EndB=75483;Parent=TRANS101;VarType=ShV;DupType=.
ch09	284436	SNP1998	C	T	.	PASS	END=284436;ChrB=ch09;StartB=75489;EndB=75489;Parent=TRANS101;VarType=ShV;DupType=.
ch09	284443	SNP1999	T	G	.	PASS	END=284443;ChrB=ch09;StartB=75496;EndB=75496;Parent=TRANS101;VarType=ShV;DupType=.
ch09	284480	SNP2000	G	T	.	PASS	END=284480;ChrB=ch09;StartB=75533;EndB=75533;Parent=TRANS101;VarType=ShV;DupType=.
ch09	284562	SNP2001	G	C	.	PASS	END=284562;ChrB=ch09;StartB=75615;EndB=75615;Parent=TRANS101;VarType=ShV;DupType=.
ch09	284599	NOTAL9	N	<NOTAL>	.	PASS	END=291559;ChrB=.;StartB=.;EndB=.;Parent=.;VarType=.;DupType=.
ch09	291560	SYN5	N	<SYN>	.	PASS	END=292127;ChrB=ch09;StartB=261968;EndB=262535;Parent=.;VarType=SR;DupType=-
ch09	291560	SYNAL10	N	<SYNAL>	.	PASS	END=292127;ChrB=ch09;StartB=261968;EndB=262535;Parent=SYN5;VarType=.;DupType=.
ch09	291612	SNP2002	A	G	.	PASS	END=291612;ChrB=ch09;StartB=262020;EndB=262020;Parent=SYN5;VarType=ShV;DupType=.
ch09	291773	SNP2003	T	C	.	PASS	END=291773;ChrB=ch09;StartB=262181;EndB=262181;Parent=SYN5;VarType=ShV;DupType=.
ch09	291779	SNP2004	C	T	.	PASS	END=291779;ChrB=ch09;StartB=262187;EndB=262187;Parent=SYN5;VarType=ShV;DupType=.
ch09	291782	SNP2005	T	C	.	PASS	END=291782;ChrB=ch09;StartB=262190;EndB=262190;Parent=SYN5;VarType=ShV;DupType=.
ch09	291789	SNP2006	T	G	.	PASS	END=291789;ChrB=ch09;StartB=262197;EndB=262197;Parent=SYN5;VarType=ShV;DupType=.
ch09	291793	SNP2007	A	G	.	PASS	END=291793;ChrB=ch09;StartB=262201;EndB=262201;Parent=SYN5;VarType=ShV;DupType=.
ch09	291809	SNP2008	C	A	.	PASS	END=291809;ChrB=ch09;StartB=262217;EndB=262217;Parent=SYN5;VarType=ShV;DupType=.
ch09	291812	SNP2009	C	G	.	PASS	END=291812;ChrB=ch09;StartB=262220;EndB=262220;Parent=SYN5;VarType=ShV;DupType=.
ch09	291845	SNP2010	A	T	.	PASS	END=291845;ChrB=ch09;StartB=262253;EndB=262253;Parent=SYN5;VarType=ShV;DupType=.
ch09	291860	SNP2011	G	T	.	PASS	END=291860;ChrB=ch09;StartB=262268;EndB=262268;Parent=SYN5;VarType=ShV;DupType=.
ch09	291903	SNP2012	G	T	.	PASS	END=291903;ChrB=ch09;StartB=262311;EndB=262311;Parent=SYN5;VarType=ShV;DupType=.
ch09	291970	SNP2013	C	T	.	PASS	END=291970;ChrB=ch09;StartB=262378;EndB=262378;Parent=SYN5;VarType=ShV;DupType=.
ch09	292033	SNP2014	T	G	.	PASS	END=292033;ChrB=ch09;StartB=262441;EndB=262441;Parent=SYN5;VarType=ShV;DupType=.
ch09	292038	SNP2015	T	C	.	PASS	END=292038;ChrB=ch09;StartB=262446;EndB=262446;Parent=SYN5;VarType=ShV;DupType=.
ch09	292039	SNP2016	T	C	.	PASS	END=292039;ChrB=ch09;StartB=262447;EndB=262447;Parent=SYN5;VarType=ShV;DupType=.
ch09	292049	SNP2017	C	A	.	PASS	END=292049;ChrB=ch09;StartB=262457;EndB=262457;Parent=SYN5;VarType=ShV;DupType=.
ch09	292060	SNP2018	G	C	.	PASS	END=292060;ChrB=ch09;StartB=262468;EndB=262468;Parent=SYN5;VarType=ShV;DupType=.
ch09	292094	SNP2019	A	C	.	PASS	END=292094;ChrB=ch09;StartB=262502;EndB=262502;Parent=SYN5;VarType=ShV;DupType=.
ch09	292128	NOTAL10	N	<NOTAL>	.	PASS	END=299650;ChrB=.;StartB=.;EndB=.;Parent=.;VarType=.;DupType=.
ch09	299651	DUP147	N	<DUP>	.	PASS	END=301599;ChrB=ch09;StartB=99261;EndB=101216;Parent=.;VarType=SR;DupType=copyloss
ch09	299651	DUPAL564	N	<DUPAL>	.	PASS	END=301599;ChrB=ch09;StartB=99261;EndB=101216;Parent=DUP147;VarType=.;DupType=.
ch09	301600	NOTAL11	N	<NOTAL>	.	PASS	END=302527;ChrB=.;StartB=.;EndB=.;Parent=.;VarType=.;DupType=.
ch09	302528	SYNAL11	N	<SYNAL>	.	PASS	END=303656;ChrB=ch09;StartB=272234;EndB=273363;Parent=SYN6;VarType=.;DupType=.
ch09	302528	SYN6	N	<SYN>	.	PASS	END=330073;ChrB=ch09;StartB=272234;EndB=290786;Parent=.;VarType=SR;DupType=-
ch09	302583	DEL2020	CA	C	.	PASS	END=302584;ChrB=ch09;StartB=272289;EndB=272289;Parent=SYN6;VarType=ShV;DupType=.
ch09	302590	SNP2021	G	T	.	PASS	END=302590;ChrB=ch09;StartB=272295;EndB=272295;Parent=SYN6;VarType=ShV;DupType=.
ch09	302681	SNP2022	C	T	.	PASS	END=302681;ChrB=ch09;StartB=272386;EndB=272386;Parent=SYN6;VarType=ShV;DupType=.
ch09	302709	INS2023	A	AG	.	PASS	END=302709;ChrB=ch09;StartB=272414;EndB=272415;Parent=SYN6;VarType=ShV;DupType=.
ch09	302719	SNP2024	C	G	.	PASS	END=302719;ChrB=ch09;StartB=272425;EndB=272425;Parent=SYN6;VarType=ShV;DupType=.
ch09	302726	SNP2025	G	T	.	PASS	END=302726;ChrB=ch09;StartB=272432;EndB=272432;Parent=SYN6;VarType=ShV;DupType=.
ch09	302762	SNP2026	G	A	.	PASS	END=302762;ChrB=ch09;StartB=272468;EndB=272468;Parent=SYN6;VarType=ShV;DupType=.
ch09	302781	SNP2027	T	C	.	PASS	END=302781;ChrB=ch09;StartB=272487;EndB=272487;Parent=SYN6;VarType=ShV;DupType=.
ch09	302819	SNP2028	C	G	.	PASS	END=302819;ChrB=ch09;StartB=272525;EndB=272525;Parent=SYN6;VarType=ShV;DupType=.
ch09	302831	SNP2029	C	A	.	PASS	END=302831;ChrB=ch09;StartB=272537;EndB=272537;Parent=SYN6;VarType=ShV;DupType=.
ch09	302874	SNP2030	A	G	.	PASS	END=302874;ChrB=ch09;StartB=272580;EndB=272580;Parent=SYN6;VarType=ShV;DupType=.
ch09	302914	SNP2031	T	A	.	PASS	END=302914;ChrB=ch09;StartB=272620;EndB=272620;Parent=SYN6;VarType=ShV;DupType=.
ch09	302954	SNP2032	G	C	.	PASS	END=302954;ChrB=ch09;StartB=272660;EndB=272660;Parent=SYN6;VarType=ShV;DupType=.
ch09	302956	INS2033	G	GA	.	PASS	END=302956;ChrB=ch09;StartB=272662;EndB=272663;Parent=SYN6;VarType=ShV;DupType=.
ch09	302978	SNP2034	C	G	.	PASS	END=302978;ChrB=ch09;StartB=272685;EndB=272685;Parent=SYN6;VarType=ShV;DupType=.
ch09	303052	SNP2035	T	G	.	PASS	END=303052;ChrB=ch09;StartB=272759;EndB=272759;Parent=SYN6;VarType=ShV;DupType=.
ch09	303093	SNP2036	G	A	.	PASS	END=303093;ChrB=ch09;StartB=272800;EndB=272800;Parent=SYN6;VarType=ShV;DupType=.
ch09	303117	SNP2037	G	C	.	PASS	END=303117;ChrB=ch09;StartB=272824;EndB=272824;Parent=SYN6;VarType=ShV;DupType=.
ch09	303126	SNP2038	C	T	.	PASS	END=303126;ChrB=ch09;StartB=272833;EndB=272833;Parent=SYN6;VarType=ShV;DupType=.
ch09	303150	SNP2039	G	A	.	PASS	END=303150;ChrB=ch09;StartB=272857;EndB=272857;Parent=SYN6;VarType=ShV;DupType=.
ch09	303159	SNP2040	T	A	.	PASS	END=303159;ChrB=ch09;StartB=272866;EndB=272866;Parent=SYN6;VarType=ShV;DupType=.
ch09	303170	SNP2041	A	C	.	PASS	END=303170;ChrB=ch09;StartB=272877;EndB=272877;Parent=SYN6;VarType=ShV;DupType=.
ch09	303209	SNP2042	T	A	.	PASS	END=303209;ChrB=ch09;StartB=272916;EndB=272916;Parent=SYN6;VarType=ShV;DupType=.
ch09	303218	SNP2043	C	G	.	PASS	END=303218;ChrB=ch09;StartB=272925;EndB=272925;Parent=SYN6;VarType=ShV;DupType=.
ch09	303252	SNP2044	G	C	.	PASS	END=303252;ChrB=ch09;StartB=272959;EndB=272959;Parent=SYN6;VarType=ShV;DupType=.
ch09	303260	SNP2045	A	C	.	PASS	END=303260;ChrB=ch09;StartB=272967;EndB=272967;Parent=SYN6;VarType=ShV;DupType=.
ch09	303262	SNP2046	G	A	.	PASS	END=303262;ChrB=ch09;StartB=272969;EndB=272969;Parent=SYN6;VarType=ShV;DupType=.
ch09	303312	SNP2047	C	A	.	PASS	END=303312;ChrB=ch09;StartB=273019;EndB=273019;Parent=SYN6;VarType=ShV;DupType=.
ch09	303316	SNP2048	A	T	.	PASS	END=303316;ChrB=ch09;StartB=273023;EndB=273023;Parent=SYN6;VarType=ShV;DupType=.
ch09	303318	SNP2049	T	A	.	PASS	END=303318;ChrB=ch09;StartB=273025;EndB=273025;Parent=SYN6;VarType=ShV;DupType=.
ch09	303387	SNP2050	A	G	.	PASS	END=303387;ChrB=ch09;StartB=273094;EndB=273094;Parent=SYN6;VarType=ShV;DupType=.
ch09	303406	SNP2051	G	T	.	PASS	END=303406;ChrB=ch09;StartB=273113;EndB=273113;Parent=SYN6;VarType=ShV;DupType=.
ch09	303428	SNP2052	C	T	.	PASS	END=303428;ChrB=ch09;StartB=273135;EndB=273135;Parent=SYN6;VarType=ShV;DupType=.
ch09	303439	SNP2053	A	G	.	PASS	END=303439;ChrB=ch09;StartB=273146;EndB=273146;Parent=SYN6;VarType=ShV;DupType=.
ch09	303461	SNP2054	A	T	.	PASS	END=303461;ChrB=ch09;StartB=273168;EndB=273168;Parent=SYN6;VarType=ShV;DupType=.
ch09	303467	SNP2055	C	T	.	PASS	END=303467;ChrB=ch09;StartB=273174;EndB=273174;Parent=SYN6;VarType=ShV;DupType=.
ch09	303527	SNP2056	A	T	.	PASS	END=303527;ChrB=ch09;StartB=273234;EndB=273234;Parent=SYN6;VarType=ShV;DupType=.
ch09	303572	SNP2057	A	T	.	PASS	END=303572;ChrB=ch09;StartB=273279;EndB=273279;Parent=SYN6;VarType=ShV;DupType=.
ch09	303581	SNP2058	A	T	.	PASS	END=303581;ChrB=ch09;StartB=273288;EndB=273288;Parent=SYN6;VarType=ShV;DupType=.
ch09	303588	SNP2059	C	T	.	PASS	END=303588;ChrB=ch09;StartB=273295;EndB=273295;Parent=SYN6;VarType=ShV;DupType=.
ch09	303617	SNP2060	T	C	.	PASS	END=303617;ChrB=ch09;StartB=273324;EndB=273324;Parent=SYN6;VarType=ShV;DupType=.
ch09	303657	HDR6	N	<HDR>	.	PASS	END=323156;ChrB=ch09;StartB=273364;EndB=283826;Parent=SYN6;VarType=ShV;DupType=.
ch09	323157	SYNAL12	N	<SYNAL>	.	PASS	END=324676;ChrB=ch09;StartB=283827;EndB=285341;Parent=SYN6;VarType=.;DupType=.
ch09	323226	SNP2061	T	C	.	PASS	END=323226;ChrB=ch09;StartB=283896;EndB=283896;Parent=SYN6;VarType=ShV;DupType=.
ch09	323228	SNP2062	G	A	.	PASS	END=323228;ChrB=ch09;StartB=283898;EndB=283898;Parent=SYN6;VarType=ShV;DupType=.
ch09	323232	SNP2063	T	G	.	PASS	END=323232;ChrB=ch09;StartB=283902;EndB=283902;Parent=SYN6;VarType=ShV;DupType=.
ch09	323268	SNP2064	C	A	.	PASS	END=323268;ChrB=ch09;StartB=283938;EndB=283938;Parent=SYN6;VarType=ShV;DupType=.
ch09	323332	SNP2065	A	G	.	PASS	END=323332;ChrB=ch09;StartB=284002;EndB=284002;Parent=SYN6;VarType=ShV;DupType=.
ch09	323352	SNP2066	G	A	.	PASS	END=323352;ChrB=ch09;StartB=284022;EndB=284022;Parent=SYN6;VarType=ShV;DupType=.
ch09	323420	SNP2067	A	C	.	PASS	END=323420;ChrB=ch09;StartB=284090;EndB=284090;Parent=SYN6;VarType=ShV;DupType=.
ch09	323504	SNP2068	C	A	.	PASS	END=323504;ChrB=ch09;StartB=284174;EndB=284174;Parent=SYN6;VarType=ShV;DupType=.
ch09	323566	SNP2069	A	T	.	PASS	END=323566;ChrB=ch09;StartB=284236;EndB=284236;Parent=SYN6;VarType=ShV;DupType=.
ch09	323590	SNP2070	A	G	.	PASS	END=323590;ChrB=ch09;StartB=284260;EndB=284260;Parent=SYN6;VarType=ShV;DupType=.
ch09	323593	SNP2071	G	A	.	PASS	END=323593;ChrB=ch09;StartB=284263;EndB=284263;Parent=SYN6;VarType=ShV;DupType=.
ch09	323607	SNP2072	C	A	.	PASS	END=323607;ChrB=ch09;StartB=284277;EndB=284277;Parent=SYN6;VarType=ShV;DupType=.
ch09	323608	SNP2073	T	A	.	PASS	END=323608;ChrB=ch09;StartB=284278;EndB=284278;Parent=SYN6;VarType=ShV;DupType=.
ch09	323674	SNP2074	T	C	.	PASS	END=323674;ChrB=ch09;StartB=284344;EndB=284344;Parent=SYN6;VarType=ShV;DupType=.
ch09	323729	SNP2075	C	T	.	PASS	END=323729;ChrB=ch09;StartB=284399;EndB=284399;Parent=SYN6;VarType=ShV;DupType=.
ch09	323745	SNP2076	T	C	.	PASS	END=323745;ChrB=ch09;StartB=284415;EndB=284415;Parent=SYN6;VarType=ShV;DupType=.
ch09	323769	SNP2077	C	T	.	PASS	END=323769;ChrB=ch09;StartB=284439;EndB=284439;Parent=SYN6;VarType=ShV;DupType=.
ch09	323784	SNP2078	C	T	.	PASS	END=323784;ChrB=ch09;StartB=284454;EndB=284454;Parent=SYN6;VarType=ShV;DupType=.
ch09	323797	SNP2079	C	T	.	PASS	END=323797;ChrB=ch09;StartB=284467;EndB=284467;Parent=SYN6;VarType=ShV;DupType=.
ch09	323808	INS2080	A	AG	.	PASS	END=323808;ChrB=ch09;StartB=284478;EndB=284479;Parent=SYN6;VarType=ShV;DupType=.
ch09	323837	SNP2081	A	T	.	PASS	END=323837;ChrB=ch09;StartB=284508;EndB=284508;Parent=SYN6;VarType=ShV;DupType=.
ch09	323847	SNP2082	G	A	.	PASS	END=323847;ChrB=ch09;StartB=284518;EndB=284518;Parent=SYN6;VarType=ShV;DupType=.
ch09	323871	SNP2083	T	G	.	PASS	END=323871;ChrB=ch09;StartB=284542;EndB=284542;Parent=SYN6;VarType=ShV;DupType=.
ch09	323884	INS2084	A	AT	.	PASS	END=323884;ChrB=ch09;StartB=284555;EndB=284556;Parent=SYN6;VarType=ShV;DupType=.
ch09	323917	SNP2085	T	C	.	PASS	END=323917;ChrB=ch09;StartB=284589;EndB=284589;Parent=SYN6;VarType=ShV;DupType=.
ch09	323941	SNP2086	G	T	.	PASS	END=323941;ChrB=ch09;StartB=284613;EndB=284613;Parent=SYN6;VarType=ShV;DupType=.
ch09	323942	SNP2087	C	T	.	PASS	END=323942;ChrB=ch09;StartB=284614;EndB=284614;Parent=SYN6;VarType=ShV;DupType=.
ch09	323965	SNP2088	T	C	.	PASS	END=323965;ChrB=ch09;StartB=284637;EndB=284637;Parent=SYN6;VarType=ShV;DupType=.
ch09	323997	INS2089	A	AC	.	PASS	END=323997;ChrB=ch09;StartB=284669;EndB=284670;Parent=SYN6;VarType=ShV;DupType=.
ch09	323998	SNP2090	T	A	.	PASS	END=323998;ChrB=ch09;StartB=284671;EndB=284671;Parent=SYN6;VarType=ShV;DupType=.
ch09	323999	SNP2091	C	T	.	PASS	END=323999;ChrB=ch09;StartB=284672;EndB=284672;Parent=SYN6;VarType=ShV;DupType=.
ch09	324005	SNP2092	C	G	.	PASS	END=324005;ChrB=ch09;StartB=284678;EndB=284678;Parent=SYN6;VarType=ShV;DupType=.
ch09	324008	SNP2093	A	C	.	PASS	END=324008;ChrB=ch09;StartB=284681;EndB=284681;Parent=SYN6;VarType=ShV;DupType=.
ch09	324068	DEL2094	CT	C	.	PASS	END=324069;ChrB=ch09;StartB=284741;EndB=284741;Parent=SYN6;VarType=ShV;DupType=.
ch09	324117	SNP2095	G	C	.	PASS	END=324117;ChrB=ch09;StartB=284789;EndB=284789;Parent=SYN6;VarType=ShV;DupType=.
ch09	324135	SNP2096	T	A	.	PASS	END=324135;ChrB=ch09;StartB=284807;EndB=284807;Parent=SYN6;VarType=ShV;DupType=.
ch09	324138	SNP2097	A	C	.	PASS	END=324138;ChrB=ch09;StartB=284810;EndB=284810;Parent=SYN6;VarType=ShV;DupType=.
ch09	324274	SNP2098	G	T	.	PASS	END=324274;ChrB=ch09;StartB=284946;EndB=284946;Parent=SYN6;VarType=ShV;DupType=.
ch09	324422	SNP2099	A	T	.	PASS	END=324422;ChrB=ch09;StartB=285094;EndB=285094;Parent=SYN6;VarType=ShV;DupType=.
ch09	324503	SNP2100	C	G	.	PASS	END=324503;ChrB=ch09;StartB=285175;EndB=285175;Parent=SYN6;VarType=ShV;DupType=.
ch09	324515	SNP2101	A	T	.	PASS	END=324515;ChrB=ch09;StartB=285187;EndB=285187;Parent=SYN6;VarType=ShV;DupType=.
ch09	324524	SNP2102	T	A	.	PASS	END=324524;ChrB=ch09;StartB=285196;EndB=285196;Parent=SYN6;VarType=ShV;DupType=.
ch09	324620	DEL2103	CTCATCAG	C	.	PASS	END=324627;ChrB=ch09;StartB=285292;EndB=285292;Parent=SYN6;VarType=ShV;DupType=.
ch09	324677	HDR7	N	<HDR>	.	PASS	END=324764;ChrB=ch09;StartB=285342;EndB=285428;Parent=SYN6;VarType=ShV;DupType=.
ch09	324765	SYNAL13	N	<SYNAL>	.	PASS	END=329656;ChrB=ch09;StartB=285429;EndB=290327;Parent=SYN6;VarType=.;DupType=.
ch09	324796	SNP2104	C	T	.	PASS	END=324796;ChrB=ch09;StartB=285460;EndB=285460;Parent=SYN6;VarType=ShV;DupType=.
ch09	324859	SNP2105	A	C	.	PASS	END=324859;ChrB=ch09;StartB=285523;EndB=285523;Parent=SYN6;VarType=ShV;DupType=.
ch09	324883	SNP2106	C	G	.	PASS	END=324883;ChrB=ch09;StartB=285547;EndB=285547;Parent=SYN6;VarType=ShV;DupType=.
ch09	324888	SNP2107	C	T	.	PASS	END=324888;ChrB=ch09;StartB=285552;EndB=285552;Parent=SYN6;VarType=ShV;DupType=.
ch09	324903	SNP2108	C	T	.	PASS	END=324903;ChrB=ch09;StartB=285567;EndB=285567;Parent=SYN6;VarType=ShV;DupType=.
ch09	324909	SNP2109	C	T	.	PASS	END=324909;ChrB=ch09;StartB=285573;EndB=285573;Parent=SYN6;VarType=ShV;DupType=.
ch09	324949	SNP2110	C	A	.	PASS	END=324949;ChrB=ch09;StartB=285613;EndB=285613;Parent=SYN6;VarType=ShV;DupType=.
ch09	325045	SNP2111	A	C	.	PASS	END=325045;ChrB=ch09;StartB=285709;EndB=285709;Parent=SYN6;VarType=ShV;DupType=.
ch09	325049	SNP2112	A	C	.	PASS	END=325049;ChrB=ch09;StartB=285713;EndB=285713;Parent=SYN6;VarType=ShV;DupType=.
ch09	325073	SNP2113	G	A	.	PASS	END=325073;ChrB=ch09;StartB=285737;EndB=285737;Parent=SYN6;VarType=ShV;DupType=.
ch09	325075	SNP2114	T	A	.	PASS	END=325075;ChrB=ch09;StartB=285739;EndB=285739;Parent=SYN6;VarType=ShV;DupType=.
ch09	325101	SNP2115	G	A	.	PASS	END=325101;ChrB=ch09;StartB=285765;EndB=285765;Parent=SYN6;VarType=ShV;DupType=.
ch09	325130	SNP2116	A	C	.	PASS	END=325130;ChrB=ch09;StartB=285794;EndB=285794;Parent=SYN6;VarType=ShV;DupType=.
ch09	325142	SNP2117	G	A	.	PASS	END=325142;ChrB=ch09;StartB=285806;EndB=285806;Parent=SYN6;VarType=ShV;DupType=.
ch09	325154	SNP2118	A	T	.	PASS	END=325154;ChrB=ch09;StartB=285818;EndB=285818;Parent=SYN6;VarType=ShV;DupType=.
ch09	325157	SNP2119	A	T	.	PASS	END=325157;ChrB=ch09;StartB=285821;EndB=285821;Parent=SYN6;VarType=ShV;DupType=.
ch09	325183	SNP2120	T	C	.	PASS	END=325183;ChrB=ch09;StartB=285847;EndB=285847;Parent=SYN6;VarType=ShV;DupType=.
ch09	325201	SNP2121	T	C	.	PASS	END=325201;ChrB=ch09;StartB=285865;EndB=285865;Parent=SYN6;VarType=ShV;DupType=.
ch09	325206	SNP2122	A	C	.	PASS	END=325206;ChrB=ch09;StartB=285870;EndB=285870;Parent=SYN6;VarType=ShV;DupType=.
ch09	325243	SNP2123	T	G	.	PASS	END=325243;ChrB=ch09;StartB=285907;EndB=285907;Parent=SYN6;VarType=ShV;DupType=.
ch09	325301	SNP2124	G	T	.	PASS	END=325301;ChrB=ch09;StartB=285965;EndB=285965;Parent=SYN6;VarType=ShV;DupType=.
ch09	325302	SNP2125	A	G	.	PASS	END=325302;ChrB=ch09;StartB=285966;EndB=285966;Parent=SYN6;VarType=ShV;DupType=.
ch09	325314	SNP2126	C	T	.	PASS	END=325314;ChrB=ch09;StartB=285978;EndB=285978;Parent=SYN6;VarType=ShV;DupType=.
ch09	325361	SNP2127	A	T	.	PASS	END=325361;ChrB=ch09;StartB=286025;EndB=286025;Parent=SYN6;VarType=ShV;DupType=.
ch09	325368	SNP2128	T	G	.	PASS	END=325368;ChrB=ch09;StartB=286032;EndB=286032;Parent=SYN6;VarType=ShV;DupType=.
ch09	325487	INS2129	A	ATT	.	PASS	END=325487;ChrB=ch09;StartB=286151;EndB=286153;Parent=SYN6;VarType=ShV;DupType=.
ch09	325488	SNP2130	G	T	.	PASS	END=325488;ChrB=ch09;StartB=286154;EndB=286154;Parent=SYN6;VarType=ShV;DupType=.
ch09	325505	SNP2131	T	G	.	PASS	END=325505;ChrB=ch09;StartB=286171;EndB=286171;Parent=SYN6;VarType=ShV;DupType=.
ch09	325514	INS2132	T	TC	.	PASS	END=325514;ChrB=ch09;StartB=286180;EndB=286181;Parent=SYN6;VarType=ShV;DupType=.
ch09	325521	SNP2133	C	T	.	PASS	END=325521;ChrB=ch09;StartB=286188;EndB=286188;Parent=SYN6;VarType=ShV;DupType=.
ch09	325571	SNP2134	G	T	.	PASS	END=325571;ChrB=ch09;StartB=286238;EndB=286238;Parent=SYN6;VarType=ShV;DupType=.
ch09	325600	SNP2135	A	C	.	PASS	END=325600;ChrB=ch09;StartB=286267;EndB=286267;Parent=SYN6;VarType=ShV;DupType=.
ch09	325664	DEL2136	CCTT	C	.	PASS	END=325667;ChrB=ch09;StartB=286331;EndB=286331;Parent=SYN6;VarType=ShV;DupType=.
ch09	325668	SNP2137	G	T	.	PASS	END=325668;ChrB=ch09;StartB=286332;EndB=286332;Parent=SYN6;VarType=ShV;DupType=.
ch09	325685	SNP2138	A	T	.	PASS	END=325685;ChrB=ch09;StartB=286349;EndB=286349;Parent=SYN6;VarType=ShV;DupType=.
ch09	325687	SNP2139	A	G	.	PASS	END=325687;ChrB=ch09;StartB=286351;EndB=286351;Parent=SYN6;VarType=ShV;DupType=.
ch09	325758	SNP2140	G	T	.	PASS	END=325758;ChrB=ch09;StartB=286422;EndB=286422;Parent=SYN6;VarType=ShV;DupType=.
ch09	325761	SNP2141	T	G	.	PASS	END=325761;ChrB=ch09;StartB=286425;EndB=286425;Parent=SYN6;VarType=ShV;DupType=.
ch09	325793	SNP2142	C	A	.	PASS	END=325793;ChrB=ch09;StartB=286457;EndB=286457;Parent=SYN6;VarType=ShV;DupType=.
ch09	325813	SNP2143	A	C	.	PASS	END=325813;ChrB=ch09;StartB=286477;EndB=286477;Parent=SYN6;VarType=ShV;DupType=.
ch09	325855	DEL2144	ATT	A	.	PASS	END=325857;ChrB=ch09;StartB=286519;EndB=286519;Parent=SYN6;VarType=ShV;DupType=.
ch09	325867	SNP2145	C	T	.	PASS	END=325867;ChrB=ch09;StartB=286529;EndB=286529;Parent=SYN6;VarType=ShV;DupType=.
ch09	325878	DEL2146	CTT	C	.	PASS	END=325880;ChrB=ch09;StartB=286540;EndB=286540;Parent=SYN6;VarType=ShV;DupType=.
ch09	325894	SNP2147	C	G	.	PASS	END=325894;ChrB=ch09;StartB=286554;EndB=286554;Parent=SYN6;VarType=ShV;DupType=.
ch09	325936	SNP2148	C	T	.	PASS	END=325936;ChrB=ch09;StartB=286596;EndB=286596;Parent=SYN6;VarType=ShV;DupType=.
ch09	325966	SNP2149	A	G	.	PASS	END=325966;ChrB=ch09;StartB=286626;EndB=286626;Parent=SYN6;VarType=ShV;DupType=.
ch09	325992	SNP2150	T	C	.	PASS	END=325992;ChrB=ch09;StartB=286652;EndB=286652;Parent=SYN6;VarType=ShV;DupType=.
ch09	326009	SNP2151	G	T	.	PASS	END=326009;ChrB=ch09;StartB=286669;EndB=286669;Parent=SYN6;VarType=ShV;DupType=.
ch09	326045	SNP2152	A	T	.	PASS	END=326045;ChrB=ch09;StartB=286705;EndB=286705;Parent=SYN6;VarType=ShV;DupType=.
ch09	326074	SNP2153	G	T	.	PASS	END=326074;ChrB=ch09;StartB=286734;EndB=286734;Parent=SYN6;VarType=ShV;DupType=.
ch09	326077	SNP2154	T	C	.	PASS	END=326077;ChrB=ch09;StartB=286737;EndB=286737;Parent=SYN6;VarType=ShV;DupType=.
ch09	326091	SNP2155	T	C	.	PASS	END=326091;ChrB=ch09;StartB=286751;EndB=286751;Parent=SYN6;VarType=ShV;DupType=.
ch09	326096	SNP2156	G	A	.	PASS	END=326096;ChrB=ch09;StartB=286756;EndB=286756;Parent=SYN6;VarType=ShV;DupType=.
ch09	326098	INS2157	A	AT	.	PASS	END=326098;ChrB=ch09;StartB=286758;EndB=286759;Parent=SYN6;VarType=ShV;DupType=.
ch09	326116	SNP2158	G	T	.	PASS	END=326116;ChrB=ch09;StartB=286777;EndB=286777;Parent=SYN6;VarType=ShV;DupType=.
ch09	326122	SNP2159	A	C	.	PASS	END=326122;ChrB=ch09;StartB=286783;EndB=286783;Parent=SYN6;VarType=ShV;DupType=.
ch09	326176	SNP2160	G	A	.	PASS	END=326176;ChrB=ch09;StartB=286837;EndB=286837;Parent=SYN6;VarType=ShV;DupType=.
ch09	326188	SNP2161	C	T	.	PASS	END=326188;ChrB=ch09;StartB=286849;EndB=286849;Parent=SYN6;VarType=ShV;DupType=.
ch09	326195	SNP2162	T	A	.	PASS	END=326195;ChrB=ch09;StartB=286856;EndB=286856;Parent=SYN6;VarType=ShV;DupType=.
ch09	326208	SNP2163	C	T	.	PASS	END=326208;ChrB=ch09;StartB=286869;EndB=286869;Parent=SYN6;VarType=ShV;DupType=.
ch09	326253	SNP2164	C	T	.	PASS	END=326253;ChrB=ch09;StartB=286914;EndB=286914;Parent=SYN6;VarType=ShV;DupType=.
ch09	326271	SNP2165	G	T	.	PASS	END=326271;ChrB=ch09;StartB=286932;EndB=286932;Parent=SYN6;VarType=ShV;DupType=.
ch09	326283	SNP2166	G	C	.	PASS	END=326283;ChrB=ch09;StartB=286944;EndB=286944;Parent=SYN6;VarType=ShV;DupType=.
ch09	326284	SNP2167	T	A	.	PASS	END=326284;ChrB=ch09;StartB=286945;EndB=286945;Parent=SYN6;VarType=ShV;DupType=.
ch09	326329	INS2168	A	AT	.	PASS	END=326329;ChrB=ch09;StartB=286990;EndB=286991;Parent=SYN6;VarType=ShV;DupType=.
ch09	326396	SNP2169	A	T	.	PASS	END=326396;ChrB=ch09;StartB=287058;EndB=287058;Parent=SYN6;VarType=ShV;DupType=.
ch09	326445	SNP2170	G	A	.	PASS	END=326445;ChrB=ch09;StartB=287107;EndB=287107;Parent=SYN6;VarType=ShV;DupType=.
ch09	326479	SNP2171	T	A	.	PASS	END=326479;ChrB=ch09;StartB=287141;EndB=287141;Parent=SYN6;VarType=ShV;DupType=.
ch09	326480	SNP2172	A	C	.	PASS	END=326480;ChrB=ch09;StartB=287142;EndB=287142;Parent=SYN6;VarType=ShV;DupType=.
ch09	326506	SNP2173	A	C	.	PASS	END=326506;ChrB=ch09;StartB=287168;EndB=287168;Parent=SYN6;VarType=ShV;DupType=.
ch09	326540	SNP2174	C	G	.	PASS	END=326540;ChrB=ch09;StartB=287202;EndB=287202;Parent=SYN6;VarType=ShV;DupType=.
ch09	326550	SNP2175	G	A	.	PASS	END=326550;ChrB=ch09;StartB=287212;EndB=287212;Parent=SYN6;VarType=ShV;DupType=.
ch09	326614	SNP2176	G	A	.	PASS	END=326614;ChrB=ch09;StartB=287276;EndB=287276;Parent=SYN6;VarType=ShV;DupType=.
ch09	326631	SNP2177	T	G	.	PASS	END=326631;ChrB=ch09;StartB=287293;EndB=287293;Parent=SYN6;VarType=ShV;DupType=.
ch09	326639	SNP2178	G	A	.	PASS	END=326639;ChrB=ch09;StartB=287301;EndB=287301;Parent=SYN6;VarType=ShV;DupType=.
ch09	326658	SNP2179	T	C	.	PASS	END=326658;ChrB=ch09;StartB=287320;EndB=287320;Parent=SYN6;VarType=ShV;DupType=.
ch09	326679	SNP2180	A	G	.	PASS	END=326679;ChrB=ch09;StartB=287341;EndB=287341;Parent=SYN6;VarType=ShV;DupType=.
ch09	326736	SNP2181	A	T	.	PASS	END=326736;ChrB=ch09;StartB=287398;EndB=287398;Parent=SYN6;VarType=ShV;DupType=.
ch09	326755	SNP2182	G	A	.	PASS	END=326755;ChrB=ch09;StartB=287417;EndB=287417;Parent=SYN6;VarType=ShV;DupType=.
ch09	326793	SNP2183	T	C	.	PASS	END=326793;ChrB=ch09;StartB=287455;EndB=287455;Parent=SYN6;VarType=ShV;DupType=.
ch09	326799	SNP2184	G	A	.	PASS	END=326799;ChrB=ch09;StartB=287461;EndB=287461;Parent=SYN6;VarType=ShV;DupType=.
ch09	326829	SNP2185	T	C	.	PASS	END=326829;ChrB=ch09;StartB=287491;EndB=287491;Parent=SYN6;VarType=ShV;DupType=.
ch09	326902	SNP2186	T	A	.	PASS	END=326902;ChrB=ch09;StartB=287564;EndB=287564;Parent=SYN6;VarType=ShV;DupType=.
ch09	326997	SNP2187	C	G	.	PASS	END=326997;ChrB=ch09;StartB=287659;EndB=287659;Parent=SYN6;VarType=ShV;DupType=.
ch09	327000	SNP2188	C	A	.	PASS	END=327000;ChrB=ch09;StartB=287662;EndB=287662;Parent=SYN6;VarType=ShV;DupType=.
ch09	327023	SNP2189	T	A	.	PASS	END=327023;ChrB=ch09;StartB=287685;EndB=287685;Parent=SYN6;VarType=ShV;DupType=.
ch09	327048	SNP2190	T	A	.	PASS	END=327048;ChrB=ch09;StartB=287710;EndB=287710;Parent=SYN6;VarType=ShV;DupType=.
ch09	327067	SNP2191	G	C	.	PASS	END=327067;ChrB=ch09;StartB=287729;EndB=287729;Parent=SYN6;VarType=ShV;DupType=.
ch09	327077	SNP2192	C	T	.	PASS	END=327077;ChrB=ch09;StartB=287739;EndB=287739;Parent=SYN6;VarType=ShV;DupType=.
ch09	327163	SNP2193	A	G	.	PASS	END=327163;ChrB=ch09;StartB=287825;EndB=287825;Parent=SYN6;VarType=ShV;DupType=.
ch09	327179	SNP2194	A	C	.	PASS	END=327179;ChrB=ch09;StartB=287841;EndB=287841;Parent=SYN6;VarType=ShV;DupType=.
ch09	327187	DEL2195	AT	A	.	PASS	END=327188;ChrB=ch09;StartB=287849;EndB=287849;Parent=SYN6;VarType=ShV;DupType=.
ch09	327193	SNP2196	A	C	.	PASS	END=327193;ChrB=ch09;StartB=287854;EndB=287854;Parent=SYN6;VarType=ShV;DupType=.
ch09	327205	INS2197	A	ACCAAAGAAAACGATGTAAGGAAAATTGATC	.	PASS	END=327205;ChrB=ch09;StartB=287866;EndB=287896;Parent=SYN6;VarType=ShV;DupType=.
ch09	327205	DEL2198	ATATTGTCT	A	.	PASS	END=327213;ChrB=ch09;StartB=287896;EndB=287896;Parent=SYN6;VarType=ShV;DupType=.
ch09	327230	SNP2199	T	C	.	PASS	END=327230;ChrB=ch09;StartB=287913;EndB=287913;Parent=SYN6;VarType=ShV;DupType=.
ch09	327322	INS2200	G	GA	.	PASS	END=327322;ChrB=ch09;StartB=288005;EndB=288006;Parent=SYN6;VarType=ShV;DupType=.
ch09	327334	SNP2201	G	A	.	PASS	END=327334;ChrB=ch09;StartB=288018;EndB=288018;Parent=SYN6;VarType=ShV;DupType=.
ch09	327371	SNP2202	T	C	.	PASS	END=327371;ChrB=ch09;StartB=288055;EndB=288055;Parent=SYN6;VarType=ShV;DupType=.
ch09	327408	SNP2203	T	G	.	PASS	END=327408;ChrB=ch09;StartB=288092;EndB=288092;Parent=SYN6;VarType=ShV;DupType=.
ch09	327439	SNP2204	G	A	.	PASS	END=327439;ChrB=ch09;StartB=288123;EndB=288123;Parent=SYN6;VarType=ShV;DupType=.
ch09	327441	SNP2205	A	G	.	PASS	END=327441;ChrB=ch09;StartB=288125;EndB=288125;Parent=SYN6;VarType=ShV;DupType=.
ch09	327456	SNP2206	A	G	.	PASS	END=327456;ChrB=ch09;StartB=288140;EndB=288140;Parent=SYN6;VarType=ShV;DupType=.
ch09	327481	SNP2207	A	G	.	PASS	END=327481;ChrB=ch09;StartB=288165;EndB=288165;Parent=SYN6;VarType=ShV;DupType=.
ch09	327482	SNP2208	C	A	.	PASS	END=327482;ChrB=ch09;StartB=288166;EndB=288166;Parent=SYN6;VarType=ShV;DupType=.
ch09	327503	SNP2209	G	T	.	PASS	END=327503;ChrB=ch09;StartB=288187;EndB=288187;Parent=SYN6;VarType=ShV;DupType=.
ch09	327516	SNP2210	T	A	.	PASS	END=327516;ChrB=ch09;StartB=288200;EndB=288200;Parent=SYN6;VarType=ShV;DupType=.
ch09	327543	SNP2211	C	T	.	PASS	END=327543;ChrB=ch09;StartB=288227;EndB=288227;Parent=SYN6;VarType=ShV;DupType=.
ch09	327655	SNP2212	G	T	.	PASS	END=327655;ChrB=ch09;StartB=288339;EndB=288339;Parent=SYN6;VarType=ShV;DupType=.
ch09	327663	SNP2213	G	A	.	PASS	END=327663;ChrB=ch09;StartB=288347;EndB=288347;Parent=SYN6;VarType=ShV;DupType=.
ch09	327688	INS2214	C	CA	.	PASS	END=327688;ChrB=ch09;StartB=288372;EndB=288373;Parent=SYN6;VarType=ShV;DupType=.
ch09	327699	SNP2215	G	A	.	PASS	END=327699;ChrB=ch09;StartB=288384;EndB=288384;Parent=SYN6;VarType=ShV;DupType=.
ch09	327710	SNP2216	G	A	.	PASS	END=327710;ChrB=ch09;StartB=288395;EndB=288395;Parent=SYN6;VarType=ShV;DupType=.
ch09	327716	SNP2217	A	G	.	PASS	END=327716;ChrB=ch09;StartB=288401;EndB=288401;Parent=SYN6;VarType=ShV;DupType=.
ch09	327726	SNP2218	A	G	.	PASS	END=327726;ChrB=ch09;StartB=288411;EndB=288411;Parent=SYN6;VarType=ShV;DupType=.
ch09	327784	SNP2219	C	G	.	PASS	END=327784;ChrB=ch09;StartB=288469;EndB=288469;Parent=SYN6;VarType=ShV;DupType=.
ch09	327810	SNP2220	A	T	.	PASS	END=327810;ChrB=ch09;StartB=288495;EndB=288495;Parent=SYN6;VarType=ShV;DupType=.
ch09	327848	SNP2221	T	A	.	PASS	END=327848;ChrB=ch09;StartB=288533;EndB=288533;Parent=SYN6;VarType=ShV;DupType=.
ch09	327852	SNP2222	G	A	.	PASS	END=327852;ChrB=ch09;StartB=288537;EndB=288537;Parent=SYN6;VarType=ShV;DupType=.
ch09	327865	SNP2223	T	C	.	PASS	END=327865;ChrB=ch09;StartB=288550;EndB=288550;Parent=SYN6;VarType=ShV;DupType=.
ch09	327904	SNP2224	A	T	.	PASS	END=327904;ChrB=ch09;StartB=288589;EndB=288589;Parent=SYN6;VarType=ShV;DupType=.
ch09	327914	SNP2225	G	C	.	PASS	END=327914;ChrB=ch09;StartB=288599;EndB=288599;Parent=SYN6;VarType=ShV;DupType=.
ch09	327923	SNP2226	T	G	.	PASS	END=327923;ChrB=ch09;StartB=288608;EndB=288608;Parent=SYN6;VarType=ShV;DupType=.
ch09	327925	SNP2227	C	A	.	PASS	END=327925;ChrB=ch09;StartB=288610;EndB=288610;Parent=SYN6;VarType=ShV;DupType=.
ch09	327926	SNP2228	A	T	.	PASS	END=327926;ChrB=ch09;StartB=288611;EndB=288611;Parent=SYN6;VarType=ShV;DupType=.
ch09	327980	SNP2229	C	T	.	PASS	END=327980;ChrB=ch09;StartB=288665;EndB=288665;Parent=SYN6;VarType=ShV;DupType=.
ch09	327981	SNP2230	A	T	.	PASS	END=327981;ChrB=ch09;StartB=288666;EndB=288666;Parent=SYN6;VarType=ShV;DupType=.
ch09	328019	SNP2231	C	T	.	PASS	END=328019;ChrB=ch09;StartB=288704;EndB=288704;Parent=SYN6;VarType=ShV;DupType=.
ch09	328104	INS2232	G	GT	.	PASS	END=328104;ChrB=ch09;StartB=288789;EndB=288790;Parent=SYN6;VarType=ShV;DupType=.
ch09	328181	SNP2233	A	G	.	PASS	END=328181;ChrB=ch09;StartB=288867;EndB=288867;Parent=SYN6;VarType=ShV;DupType=.
ch09	328217	DEL2234	GAAAACATGATATGTTTA	G	.	PASS	END=328234;ChrB=ch09;StartB=288903;EndB=288903;Parent=SYN6;VarType=ShV;DupType=.
ch09	328245	SNP2235	A	T	.	PASS	END=328245;ChrB=ch09;StartB=288914;EndB=288914;Parent=SYN6;VarType=ShV;DupType=.
ch09	328263	SNP2236	A	G	.	PASS	END=328263;ChrB=ch09;StartB=288932;EndB=288932;Parent=SYN6;VarType=ShV;DupType=.
ch09	328321	SNP2237	A	C	.	PASS	END=328321;ChrB=ch09;StartB=288990;EndB=288990;Parent=SYN6;VarType=ShV;DupType=.
ch09	328350	SNP2238	T	C	.	PASS	END=328350;ChrB=ch09;StartB=289019;EndB=289019;Parent=SYN6;VarType=ShV;DupType=.
ch09	328365	DEL2239	CT	C	.	PASS	END=328366;ChrB=ch09;StartB=289034;EndB=289034;Parent=SYN6;VarType=ShV;DupType=.
ch09	328407	SNP2240	T	C	.	PASS	END=328407;ChrB=ch09;StartB=289075;EndB=289075;Parent=SYN6;VarType=ShV;DupType=.
ch09	328483	SNP2241	C	T	.	PASS	END=328483;ChrB=ch09;StartB=289151;EndB=289151;Parent=SYN6;VarType=ShV;DupType=.
ch09	328492	SNP2242	A	G	.	PASS	END=328492;ChrB=ch09;StartB=289160;EndB=289160;Parent=SYN6;VarType=ShV;DupType=.
ch09	328570	SNP2243	C	T	.	PASS	END=328570;ChrB=ch09;StartB=289238;EndB=289238;Parent=SYN6;VarType=ShV;DupType=.
ch09	328571	SNP2244	A	T	.	PASS	END=328571;ChrB=ch09;StartB=289239;EndB=289239;Parent=SYN6;VarType=ShV;DupType=.
ch09	328572	SNP2245	G	T	.	PASS	END=328572;ChrB=ch09;StartB=289240;EndB=289240;Parent=SYN6;VarType=ShV;DupType=.
ch09	328605	SNP2246	T	C	.	PASS	END=328605;ChrB=ch09;StartB=289273;EndB=289273;Parent=SYN6;VarType=ShV;DupType=.
ch09	328632	SNP2247	G	A	.	PASS	END=328632;ChrB=ch09;StartB=289300;EndB=289300;Parent=SYN6;VarType=ShV;DupType=.
ch09	328633	SNP2248	T	G	.	PASS	END=328633;ChrB=ch09;StartB=289301;EndB=289301;Parent=SYN6;VarType=ShV;DupType=.
ch09	328642	SNP2249	C	G	.	PASS	END=328642;ChrB=ch09;StartB=289310;EndB=289310;Parent=SYN6;VarType=ShV;DupType=.
ch09	328646	SNP2250	T	G	.	PASS	END=328646;ChrB=ch09;StartB=289314;EndB=289314;Parent=SYN6;VarType=ShV;DupType=.
ch09	328655	SNP2251	C	A	.	PASS	END=328655;ChrB=ch09;StartB=289323;EndB=289323;Parent=SYN6;VarType=ShV;DupType=.
ch09	328722	SNP2252	T	G	.	PASS	END=328722;ChrB=ch09;StartB=289390;EndB=289390;Parent=SYN6;VarType=ShV;DupType=.
ch09	328728	SNP2253	G	C	.	PASS	END=328728;ChrB=ch09;StartB=289396;EndB=289396;Parent=SYN6;VarType=ShV;DupType=.
ch09	328770	SNP2254	C	A	.	PASS	END=328770;ChrB=ch09;StartB=289438;EndB=289438;Parent=SYN6;VarType=ShV;DupType=.
ch09	328774	SNP2255	G	A	.	PASS	END=328774;ChrB=ch09;StartB=289442;EndB=289442;Parent=SYN6;VarType=ShV;DupType=.
ch09	328840	SNP2256	C	A	.	PASS	END=328840;ChrB=ch09;StartB=289508;EndB=289508;Parent=SYN6;VarType=ShV;DupType=.
ch09	328856	SNP2257	T	A	.	PASS	END=328856;ChrB=ch09;StartB=289524;EndB=289524;Parent=SYN6;VarType=ShV;DupType=.
ch09	328878	SNP2258	A	G	.	PASS	END=328878;ChrB=ch09;StartB=289546;EndB=289546;Parent=SYN6;VarType=ShV;DupType=.
ch09	328909	SNP2259	T	C	.	PASS	END=328909;ChrB=ch09;StartB=289577;EndB=289577;Parent=SYN6;VarType=ShV;DupType=.
ch09	328983	SNP2260	C	T	.	PASS	END=328983;ChrB=ch09;StartB=289651;EndB=289651;Parent=SYN6;VarType=ShV;DupType=.
ch09	328994	SNP2261	T	A	.	PASS	END=328994;ChrB=ch09;StartB=289662;EndB=289662;Parent=SYN6;VarType=ShV;DupType=.
ch09	329077	SNP2262	A	C	.	PASS	END=329077;ChrB=ch09;StartB=289745;EndB=289745;Parent=SYN6;VarType=ShV;DupType=.
ch09	329113	INS2263	C	CA	.	PASS	END=329113;ChrB=ch09;StartB=289781;EndB=289782;Parent=SYN6;VarType=ShV;DupType=.
ch09	329122	SNP2264	T	A	.	PASS	END=329122;ChrB=ch09;StartB=289791;EndB=289791;Parent=SYN6;VarType=ShV;DupType=.
ch09	329124	SNP2265	C	T	.	PASS	END=329124;ChrB=ch09;StartB=289793;EndB=289793;Parent=SYN6;VarType=ShV;DupType=.
ch09	329133	SNP2266	A	C	.	PASS	END=329133;ChrB=ch09;StartB=289802;EndB=289802;Parent=SYN6;VarType=ShV;DupType=.
ch09	329155	SNP2267	T	A	.	PASS	END=329155;ChrB=ch09;StartB=289824;EndB=289824;Parent=SYN6;VarType=ShV;DupType=.
ch09	329170	SNP2268	T	C	.	PASS	END=329170;ChrB=ch09;StartB=289839;EndB=289839;Parent=SYN6;VarType=ShV;DupType=.
ch09	329175	SNP2269	G	C	.	PASS	END=329175;ChrB=ch09;StartB=289844;EndB=289844;Parent=SYN6;VarType=ShV;DupType=.
ch09	329180	SNP2270	T	A	.	PASS	END=329180;ChrB=ch09;StartB=289849;EndB=289849;Parent=SYN6;VarType=ShV;DupType=.
ch09	329185	SNP2271	C	T	.	PASS	END=329185;ChrB=ch09;StartB=289854;EndB=289854;Parent=SYN6;VarType=ShV;DupType=.
ch09	329195	SNP2272	T	C	.	PASS	END=329195;ChrB=ch09;StartB=289864;EndB=289864;Parent=SYN6;VarType=ShV;DupType=.
ch09	329239	SNP2273	G	T	.	PASS	END=329239;ChrB=ch09;StartB=289908;EndB=289908;Parent=SYN6;VarType=ShV;DupType=.
ch09	329276	SNP2274	A	T	.	PASS	END=329276;ChrB=ch09;StartB=289945;EndB=289945;Parent=SYN6;VarType=ShV;DupType=.
ch09	329343	SNP2275	C	G	.	PASS	END=329343;ChrB=ch09;StartB=290012;EndB=290012;Parent=SYN6;VarType=ShV;DupType=.
ch09	329349	SNP2276	G	T	.	PASS	END=329349;ChrB=ch09;StartB=290018;EndB=290018;Parent=SYN6;VarType=ShV;DupType=.
ch09	329402	SNP2277	C	G	.	PASS	END=329402;ChrB=ch09;StartB=290071;EndB=290071;Parent=SYN6;VarType=ShV;DupType=.
ch09	329404	SNP2278	A	T	.	PASS	END=329404;ChrB=ch09;StartB=290073;EndB=290073;Parent=SYN6;VarType=ShV;DupType=.
ch09	329406	SNP2279	T	A	.	PASS	END=329406;ChrB=ch09;StartB=290075;EndB=290075;Parent=SYN6;VarType=ShV;DupType=.
ch09	329459	SNP2280	T	C	.	PASS	END=329459;ChrB=ch09;StartB=290128;EndB=290128;Parent=SYN6;VarType=ShV;DupType=.
ch09	329461	SNP2281	T	A	.	PASS	END=329461;ChrB=ch09;StartB=290130;EndB=290130;Parent=SYN6;VarType=ShV;DupType=.
ch09	329470	SNP2282	G	T	.	PASS	END=329470;ChrB=ch09;StartB=290139;EndB=290139;Parent=SYN6;VarType=ShV;DupType=.
ch09	329500	SNP2283	A	T	.	PASS	END=329500;ChrB=ch09;StartB=290169;EndB=290169;Parent=SYN6;VarType=ShV;DupType=.
ch09	329506	SNP2284	G	T	.	PASS	END=329506;ChrB=ch09;StartB=290175;EndB=290175;Parent=SYN6;VarType=ShV;DupType=.
ch09	329519	SNP2285	A	T	.	PASS	END=329519;ChrB=ch09;StartB=290188;EndB=290188;Parent=SYN6;VarType=ShV;DupType=.
ch09	329552	INS2286	T	TTG	.	PASS	END=329552;ChrB=ch09;StartB=290221;EndB=290223;Parent=SYN6;VarType=ShV;DupType=.
ch09	329567	SNP2287	A	G	.	PASS	END=329567;ChrB=ch09;StartB=290238;EndB=290238;Parent=SYN6;VarType=ShV;DupType=.
ch09	329576	SNP2288	G	C	.	PASS	END=329576;ChrB=ch09;StartB=290247;EndB=290247;Parent=SYN6;VarType=ShV;DupType=.
ch09	329657	HDR8	N	<HDR>	.	PASS	END=329791;ChrB=ch09;StartB=290328;EndB=290504;Parent=SYN6;VarType=ShV;DupType=.
ch09	329792	SYNAL14	N	<SYNAL>	.	PASS	END=330073;ChrB=ch09;StartB=290505;EndB=290786;Parent=SYN6;VarType=.;DupType=.
ch09	329836	SNP2289	A	G	.	PASS	END=329836;ChrB=ch09;StartB=290549;EndB=290549;Parent=SYN6;VarType=ShV;DupType=.
ch09	329887	SNP2290	A	G	.	PASS	END=329887;ChrB=ch09;StartB=290600;EndB=290600;Parent=SYN6;VarType=ShV;DupType=.
ch09	330040	SNP2291	C	A	.	PASS	END=330040;ChrB=ch09;StartB=290753;EndB=290753;Parent=SYN6;VarType=ShV;DupType=.
ch09	330074	NOTAL12	N	<NOTAL>	.	PASS	END=334140;ChrB=.;StartB=.;EndB=.;Parent=.;VarType=.;DupType=.
ch09	334141	INVTR127	N	<INVTR>	.	PASS	END=335468;ChrB=ch09;StartB=2338730;EndB=2340057;Parent=.;VarType=SR;DupType=-
ch09	334141	INVTRAL543	N	<INVTRAL>	.	PASS	END=335468;ChrB=ch09;StartB=2340057;EndB=2338730;Parent=INVTR127;VarType=.;DupType=.
ch09	334217	SNP2292	C	T	.	PASS	END=334217;ChrB=ch09;StartB=2339981;EndB=2339981;Parent=INVTR127;VarType=ShV;DupType=.
ch09	334304	SNP2293	A	C	.	PASS	END=334304;ChrB=ch09;StartB=2339894;EndB=2339894;Parent=INVTR127;VarType=ShV;DupType=.
ch09	334310	SNP2294	T	C	.	PASS	END=334310;ChrB=ch09;StartB=2339888;EndB=2339888;Parent=INVTR127;VarType=ShV;DupType=.
ch09	334331	SNP2295	C	T	.	PASS	END=334331;ChrB=ch09;StartB=2339867;EndB=2339867;Parent=INVTR127;VarType=ShV;DupType=.
ch09	334352	SNP2296	C	T	.	PASS	END=334352;ChrB=ch09;StartB=2339846;EndB=2339846;Parent=INVTR127;VarType=ShV;DupType=.
ch09	334370	SNP2297	C	A	.	PASS	END=334370;ChrB=ch09;StartB=2339828;EndB=2339828;Parent=INVTR127;VarType=ShV;DupType=.
ch09	334396	SNP2298	C	T	.	PASS	END=334396;ChrB=ch09;StartB=2339802;EndB=2339802;Parent=INVTR127;VarType=ShV;DupType=.
ch09	334424	SNP2299	G	A	.	PASS	END=334424;ChrB=ch09;StartB=2339774;EndB=2339774;Parent=INVTR127;VarType=ShV;DupType=.
ch09	334433	SNP2300	T	C	.	PASS	END=334433;ChrB=ch09;StartB=2339765;EndB=2339765;Parent=INVTR127;VarType=ShV;DupType=.
ch09	334481	SNP2301	A	G	.	PASS	END=334481;ChrB=ch09;StartB=2339717;EndB=2339717;Parent=INVTR127;VarType=ShV;DupType=.
ch09	334490	SNP2302	T	C	.	PASS	END=334490;ChrB=ch09;StartB=2339708;EndB=2339708;Parent=INVTR127;VarType=ShV;DupType=.
ch09	334494	SNP2303	G	A	.	PASS	END=334494;ChrB=ch09;StartB=2339704;EndB=2339704;Parent=INVTR127;VarType=ShV;DupType=.
ch09	334495	SNP2304	T	C	.	PASS	END=334495;ChrB=ch09;StartB=2339703;EndB=2339703;Parent=INVTR127;VarType=ShV;DupType=.
ch09	334515	SNP2305	G	A	.	PASS	END=334515;ChrB=ch09;StartB=2339683;EndB=2339683;Parent=INVTR127;VarType=ShV;DupType=.
ch09	334517	SNP2306	A	G	.	PASS	END=334517;ChrB=ch09;StartB=2339681;EndB=2339681;Parent=INVTR127;VarType=ShV;DupType=.
ch09	334520	SNP2307	T	C	.	PASS	END=334520;ChrB=ch09;StartB=2339678;EndB=2339678;Parent=INVTR127;VarType=ShV;DupType=.
ch09	334529	SNP2308	A	G	.	PASS	END=334529;ChrB=ch09;StartB=2339669;EndB=2339669;Parent=INVTR127;VarType=ShV;DupType=.
ch09	334535	SNP2309	G	A	.	PASS	END=334535;ChrB=ch09;StartB=2339663;EndB=2339663;Parent=INVTR127;VarType=ShV;DupType=.
ch09	334550	SNP2310	G	A	.	PASS	END=334550;ChrB=ch09;StartB=2339648;EndB=2339648;Parent=INVTR127;VarType=ShV;DupType=.
ch09	334555	SNP2311	T	G	.	PASS	END=334555;ChrB=ch09;StartB=2339643;EndB=2339643;Parent=INVTR127;VarType=ShV;DupType=.
ch09	334691	SNP2312	T	C	.	PASS	END=334691;ChrB=ch09;StartB=2339507;EndB=2339507;Parent=INVTR127;VarType=ShV;DupType=.
ch09	334694	SNP2313	T	A	.	PASS	END=334694;ChrB=ch09;StartB=2339504;EndB=2339504;Parent=INVTR127;VarType=ShV;DupType=.
ch09	334697	SNP2314	G	A	.	PASS	END=334697;ChrB=ch09;StartB=2339501;EndB=2339501;Parent=INVTR127;VarType=ShV;DupType=.
ch09	334706	SNP2315	G	A	.	PASS	END=334706;ChrB=ch09;StartB=2339492;EndB=2339492;Parent=INVTR127;VarType=ShV;DupType=.
ch09	334714	SNP2316	A	G	.	PASS	END=334714;ChrB=ch09;StartB=2339484;EndB=2339484;Parent=INVTR127;VarType=ShV;DupType=.
ch09	334716	SNP2317	T	C	.	PASS	END=334716;ChrB=ch09;StartB=2339482;EndB=2339482;Parent=INVTR127;VarType=ShV;DupType=.
ch09	334730	SNP2318	C	T	.	PASS	END=334730;ChrB=ch09;StartB=2339468;EndB=2339468;Parent=INVTR127;VarType=ShV;DupType=.
ch09	334733	SNP2319	T	C	.	PASS	END=334733;ChrB=ch09;StartB=2339465;EndB=2339465;Parent=INVTR127;VarType=ShV;DupType=.
ch09	334750	SNP2320	T	C	.	PASS	END=334750;ChrB=ch09;StartB=2339448;EndB=2339448;Parent=INVTR127;VarType=ShV;DupType=.
ch09	334755	SNP2321	A	T	.	PASS	END=334755;ChrB=ch09;StartB=2339443;EndB=2339443;Parent=INVTR127;VarType=ShV;DupType=.
ch09	334757	SNP2322	T	C	.	PASS	END=334757;ChrB=ch09;StartB=2339441;EndB=2339441;Parent=INVTR127;VarType=ShV;DupType=.
ch09	334769	SNP2323	T	C	.	PASS	END=334769;ChrB=ch09;StartB=2339429;EndB=2339429;Parent=INVTR127;VarType=ShV;DupType=.
ch09	334808	SNP2324	C	T	.	PASS	END=334808;ChrB=ch09;StartB=2339390;EndB=2339390;Parent=INVTR127;VarType=ShV;DupType=.
ch09	334822	SNP2325	C	T	.	PASS	END=334822;ChrB=ch09;StartB=2339376;EndB=2339376;Parent=INVTR127;VarType=ShV;DupType=.
ch09	334832	SNP2326	G	A	.	PASS	END=334832;ChrB=ch09;StartB=2339366;EndB=2339366;Parent=INVTR127;VarType=ShV;DupType=.
ch09	334835	SNP2327	T	C	.	PASS	END=334835;ChrB=ch09;StartB=2339363;EndB=2339363;Parent=INVTR127;VarType=ShV;DupType=.
ch09	334871	SNP2328	A	G	.	PASS	END=334871;ChrB=ch09;StartB=2339327;EndB=2339327;Parent=INVTR127;VarType=ShV;DupType=.
ch09	334886	SNP2329	T	G	.	PASS	END=334886;ChrB=ch09;StartB=2339312;EndB=2339312;Parent=INVTR127;VarType=ShV;DupType=.
ch09	334890	SNP2330	T	C	.	PASS	END=334890;ChrB=ch09;StartB=2339308;EndB=2339308;Parent=INVTR127;VarType=ShV;DupType=.
ch09	334895	SNP2331	A	G	.	PASS	END=334895;ChrB=ch09;StartB=2339303;EndB=2339303;Parent=INVTR127;VarType=ShV;DupType=.
ch09	334910	SNP2332	A	G	.	PASS	END=334910;ChrB=ch09;StartB=2339288;EndB=2339288;Parent=INVTR127;VarType=ShV;DupType=.
ch09	334929	SNP2333	T	C	.	PASS	END=334929;ChrB=ch09;StartB=2339269;EndB=2339269;Parent=INVTR127;VarType=ShV;DupType=.
ch09	334958	SNP2334	A	G	.	PASS	END=334958;ChrB=ch09;StartB=2339240;EndB=2339240;Parent=INVTR127;VarType=ShV;DupType=.
ch09	334972	SNP2335	G	A	.	PASS	END=334972;ChrB=ch09;StartB=2339226;EndB=2339226;Parent=INVTR127;VarType=ShV;DupType=.
ch09	335036	SNP2336	T	G	.	PASS	END=335036;ChrB=ch09;StartB=2339162;EndB=2339162;Parent=INVTR127;VarType=ShV;DupType=.
ch09	335050	SNP2337	A	G	.	PASS	END=335050;ChrB=ch09;StartB=2339148;EndB=2339148;Parent=INVTR127;VarType=ShV;DupType=.
ch09	335097	SNP2338	C	T	.	PASS	END=335097;ChrB=ch09;StartB=2339101;EndB=2339101;Parent=INVTR127;VarType=ShV;DupType=.
ch09	335160	SNP2339	G	T	.	PASS	END=335160;ChrB=ch09;StartB=2339038;EndB=2339038;Parent=INVTR127;VarType=ShV;DupType=.
ch09	335238	SNP2340	T	A	.	PASS	END=335238;ChrB=ch09;StartB=2338960;EndB=2338960;Parent=INVTR127;VarType=ShV;DupType=.
ch09	335253	SNP2341	T	A	.	PASS	END=335253;ChrB=ch09;StartB=2338945;EndB=2338945;Parent=INVTR127;VarType=ShV;DupType=.
ch09	335269	SNP2342	T	C	.	PASS	END=335269;ChrB=ch09;StartB=2338929;EndB=2338929;Parent=INVTR127;VarType=ShV;DupType=.
ch09	335279	SNP2343	A	C	.	PASS	END=335279;ChrB=ch09;StartB=2338919;EndB=2338919;Parent=INVTR127;VarType=ShV;DupType=.
ch09	335284	SNP2344	T	A	.	PASS	END=335284;ChrB=ch09;StartB=2338914;EndB=2338914;Parent=INVTR127;VarType=ShV;DupType=.
ch09	335310	SNP2345	T	C	.	PASS	END=335310;ChrB=ch09;StartB=2338888;EndB=2338888;Parent=INVTR127;VarType=ShV;DupType=.
ch09	335314	SNP2346	G	C	.	PASS	END=335314;ChrB=ch09;StartB=2338884;EndB=2338884;Parent=INVTR127;VarType=ShV;DupType=.
ch09	335386	SNP2347	G	A	.	PASS	END=335386;ChrB=ch09;StartB=2338812;EndB=2338812;Parent=INVTR127;VarType=ShV;DupType=.
ch09	335469	NOTAL13	N	<NOTAL>	.	PASS	END=342707;ChrB=.;StartB=.;EndB=.;Parent=.;VarType=.;DupType=.
ch09	342708	SYN7	N	<SYN>	.	PASS	END=345772;ChrB=ch09;StartB=306616;EndB=309688;Parent=.;VarType=SR;DupType=-
ch09	342708	SYNAL15	N	<SYNAL>	.	PASS	END=345772;ChrB=ch09;StartB=306616;EndB=309688;Parent=SYN7;VarType=.;DupType=.
ch09	342730	INS2348	C	CTTT	.	PASS	END=342730;ChrB=ch09;StartB=306638;EndB=306641;Parent=SYN7;VarType=ShV;DupType=.
ch09	342790	SNP2349	T	C	.	PASS	END=342790;ChrB=ch09;StartB=306701;EndB=306701;Parent=SYN7;VarType=ShV;DupType=.
ch09	342794	SNP2350	C	T	.	PASS	END=342794;ChrB=ch09;StartB=306705;EndB=306705;Parent=SYN7;VarType=ShV;DupType=.
ch09	342879	SNP2351	G	A	.	PASS	END=342879;ChrB=ch09;StartB=306790;EndB=306790;Parent=SYN7;VarType=ShV;DupType=.
ch09	342880	SNP2352	T	G	.	PASS	END=342880;ChrB=ch09;StartB=306791;EndB=306791;Parent=SYN7;VarType=ShV;DupType=.
ch09	342890	SNP2353	C	A	.	PASS	END=342890;ChrB=ch09;StartB=306801;EndB=306801;Parent=SYN7;VarType=ShV;DupType=.
ch09	342891	SNP2354	T	A	.	PASS	END=342891;ChrB=ch09;StartB=306802;EndB=306802;Parent=SYN7;VarType=ShV;DupType=.
ch09	342911	SNP2355	A	G	.	PASS	END=342911;ChrB=ch09;StartB=306822;EndB=306822;Parent=SYN7;VarType=ShV;DupType=.
ch09	342919	SNP2356	C	G	.	PASS	END=342919;ChrB=ch09;StartB=306830;EndB=306830;Parent=SYN7;VarType=ShV;DupType=.
ch09	342925	SNP2357	C	T	.	PASS	END=342925;ChrB=ch09;StartB=306836;EndB=306836;Parent=SYN7;VarType=ShV;DupType=.
ch09	342928	SNP2358	C	A	.	PASS	END=342928;ChrB=ch09;StartB=306839;EndB=306839;Parent=SYN7;VarType=ShV;DupType=.
ch09	342933	SNP2359	A	C	.	PASS	END=342933;ChrB=ch09;StartB=306844;EndB=306844;Parent=SYN7;VarType=ShV;DupType=.
ch09	342970	SNP2360	A	C	.	PASS	END=342970;ChrB=ch09;StartB=306881;EndB=306881;Parent=SYN7;VarType=ShV;DupType=.
ch09	342993	SNP2361	G	T	.	PASS	END=342993;ChrB=ch09;StartB=306904;EndB=306904;Parent=SYN7;VarType=ShV;DupType=.
ch09	343017	SNP2362	T	C	.	PASS	END=343017;ChrB=ch09;StartB=306928;EndB=306928;Parent=SYN7;VarType=ShV;DupType=.
ch09	343057	SNP2363	T	C	.	PASS	END=343057;ChrB=ch09;StartB=306968;EndB=306968;Parent=SYN7;VarType=ShV;DupType=.
ch09	343069	SNP2364	G	A	.	PASS	END=343069;ChrB=ch09;StartB=306980;EndB=306980;Parent=SYN7;VarType=ShV;DupType=.
ch09	343071	SNP2365	A	T	.	PASS	END=343071;ChrB=ch09;StartB=306982;EndB=306982;Parent=SYN7;VarType=ShV;DupType=.
ch09	343130	SNP2366	G	C	.	PASS	END=343130;ChrB=ch09;StartB=307041;EndB=307041;Parent=SYN7;VarType=ShV;DupType=.
ch09	343148	SNP2367	T	A	.	PASS	END=343148;ChrB=ch09;StartB=307059;EndB=307059;Parent=SYN7;VarType=ShV;DupType=.
ch09	343149	SNP2368	A	T	.	PASS	END=343149;ChrB=ch09;StartB=307060;EndB=307060;Parent=SYN7;VarType=ShV;DupType=.
ch09	343176	SNP2369	T	A	.	PASS	END=343176;ChrB=ch09;StartB=307087;EndB=307087;Parent=SYN7;VarType=ShV;DupType=.
ch09	343189	SNP2370	C	G	.	PASS	END=343189;ChrB=ch09;StartB=307100;EndB=307100;Parent=SYN7;VarType=ShV;DupType=.
ch09	343272	SNP2371	A	T	.	PASS	END=343272;ChrB=ch09;StartB=307183;EndB=307183;Parent=SYN7;VarType=ShV;DupType=.
ch09	343286	SNP2372	G	C	.	PASS	END=343286;ChrB=ch09;StartB=307197;EndB=307197;Parent=SYN7;VarType=ShV;DupType=.
ch09	343295	SNP2373	A	C	.	PASS	END=343295;ChrB=ch09;StartB=307206;EndB=307206;Parent=SYN7;VarType=ShV;DupType=.
ch09	343297	SNP2374	A	G	.	PASS	END=343297;ChrB=ch09;StartB=307208;EndB=307208;Parent=SYN7;VarType=ShV;DupType=.
ch09	343307	SNP2375	A	C	.	PASS	END=343307;ChrB=ch09;StartB=307218;EndB=307218;Parent=SYN7;VarType=ShV;DupType=.
ch09	343308	SNP2376	T	A	.	PASS	END=343308;ChrB=ch09;StartB=307219;EndB=307219;Parent=SYN7;VarType=ShV;DupType=.
ch09	343329	SNP2377	C	T	.	PASS	END=343329;ChrB=ch09;StartB=307240;EndB=307240;Parent=SYN7;VarType=ShV;DupType=.
ch09	343365	SNP2378	G	A	.	PASS	END=343365;ChrB=ch09;StartB=307276;EndB=307276;Parent=SYN7;VarType=ShV;DupType=.
ch09	343367	SNP2379	T	C	.	PASS	END=343367;ChrB=ch09;StartB=307278;EndB=307278;Parent=SYN7;VarType=ShV;DupType=.
ch09	343407	SNP2380	G	A	.	PASS	END=343407;ChrB=ch09;StartB=307318;EndB=307318;Parent=SYN7;VarType=ShV;DupType=.
ch09	343446	SNP2381	T	A	.	PASS	END=343446;ChrB=ch09;StartB=307357;EndB=307357;Parent=SYN7;VarType=ShV;DupType=.
ch09	343450	SNP2382	A	G	.	PASS	END=343450;ChrB=ch09;StartB=307361;EndB=307361;Parent=SYN7;VarType=ShV;DupType=.
ch09	343463	SNP2383	C	A	.	PASS	END=343463;ChrB=ch09;StartB=307374;EndB=307374;Parent=SYN7;VarType=ShV;DupType=.
ch09	343467	SNP2384	G	T	.	PASS	END=343467;ChrB=ch09;StartB=307378;EndB=307378;Parent=SYN7;VarType=ShV;DupType=.
ch09	343491	SNP2385	G	C	.	PASS	END=343491;ChrB=ch09;StartB=307402;EndB=307402;Parent=SYN7;VarType=ShV;DupType=.
ch09	343504	SNP2386	T	A	.	PASS	END=343504;ChrB=ch09;StartB=307415;EndB=307415;Parent=SYN7;VarType=ShV;DupType=.
ch09	343506	SNP2387	T	A	.	PASS	END=343506;ChrB=ch09;StartB=307417;EndB=307417;Parent=SYN7;VarType=ShV;DupType=.
ch09	343550	SNP2388	A	G	.	PASS	END=343550;ChrB=ch09;StartB=307461;EndB=307461;Parent=SYN7;VarType=ShV;DupType=.
ch09	343616	SNP2389	G	C	.	PASS	END=343616;ChrB=ch09;StartB=307527;EndB=307527;Parent=SYN7;VarType=ShV;DupType=.
ch09	343670	SNP2390	A	C	.	PASS	END=343670;ChrB=ch09;StartB=307581;EndB=307581;Parent=SYN7;VarType=ShV;DupType=.
ch09	343683	SNP2391	A	G	.	PASS	END=343683;ChrB=ch09;StartB=307594;EndB=307594;Parent=SYN7;VarType=ShV;DupType=.
ch09	343691	SNP2392	C	G	.	PASS	END=343691;ChrB=ch09;StartB=307602;EndB=307602;Parent=SYN7;VarType=ShV;DupType=.
ch09	343697	SNP2393	A	G	.	PASS	END=343697;ChrB=ch09;StartB=307608;EndB=307608;Parent=SYN7;VarType=ShV;DupType=.
ch09	343723	SNP2394	G	C	.	PASS	END=343723;ChrB=ch09;StartB=307634;EndB=307634;Parent=SYN7;VarType=ShV;DupType=.
ch09	343738	INS2395	A	AGGG	.	PASS	END=343738;ChrB=ch09;StartB=307649;EndB=307652;Parent=SYN7;VarType=ShV;DupType=.
ch09	343746	SNP2396	A	G	.	PASS	END=343746;ChrB=ch09;StartB=307660;EndB=307660;Parent=SYN7;VarType=ShV;DupType=.
ch09	343753	SNP2397	T	G	.	PASS	END=343753;ChrB=ch09;StartB=307667;EndB=307667;Parent=SYN7;VarType=ShV;DupType=.
ch09	343759	SNP2398	T	A	.	PASS	END=343759;ChrB=ch09;StartB=307673;EndB=307673;Parent=SYN7;VarType=ShV;DupType=.
ch09	343768	SNP2399	G	T	.	PASS	END=343768;ChrB=ch09;StartB=307682;EndB=307682;Parent=SYN7;VarType=ShV;DupType=.
ch09	343785	SNP2400	T	A	.	PASS	END=343785;ChrB=ch09;StartB=307699;EndB=307699;Parent=SYN7;VarType=ShV;DupType=.
ch09	343793	SNP2401	G	T	.	PASS	END=343793;ChrB=ch09;StartB=307707;EndB=307707;Parent=SYN7;VarType=ShV;DupType=.
ch09	343819	DEL2402	AT	A	.	PASS	END=343820;ChrB=ch09;StartB=307733;EndB=307733;Parent=SYN7;VarType=ShV;DupType=.
ch09	343852	SNP2403	T	C	.	PASS	END=343852;ChrB=ch09;StartB=307765;EndB=307765;Parent=SYN7;VarType=ShV;DupType=.
ch09	343871	SNP2404	C	G	.	PASS	END=343871;ChrB=ch09;StartB=307784;EndB=307784;Parent=SYN7;VarType=ShV;DupType=.
ch09	343888	SNP2405	A	C	.	PASS	END=343888;ChrB=ch09;StartB=307801;EndB=307801;Parent=SYN7;VarType=ShV;DupType=.
ch09	344063	SNP2406	T	G	.	PASS	END=344063;ChrB=ch09;StartB=307976;EndB=307976;Parent=SYN7;VarType=ShV;DupType=.
ch09	344080	SNP2407	T	C	.	PASS	END=344080;ChrB=ch09;StartB=307993;EndB=307993;Parent=SYN7;VarType=ShV;DupType=.
ch09	344082	INS2408	G	GAT	.	PASS	END=344082;ChrB=ch09;StartB=307995;EndB=307997;Parent=SYN7;VarType=ShV;DupType=.
ch09	344111	SNP2409	T	C	.	PASS	END=344111;ChrB=ch09;StartB=308026;EndB=308026;Parent=SYN7;VarType=ShV;DupType=.
ch09	344214	SNP2410	T	A	.	PASS	END=344214;ChrB=ch09;StartB=308129;EndB=308129;Parent=SYN7;VarType=ShV;DupType=.
ch09	344234	SNP2411	C	A	.	PASS	END=344234;ChrB=ch09;StartB=308149;EndB=308149;Parent=SYN7;VarType=ShV;DupType=.
ch09	344243	SNP2412	G	A	.	PASS	END=344243;ChrB=ch09;StartB=308158;EndB=308158;Parent=SYN7;VarType=ShV;DupType=.
ch09	344300	SNP2413	A	C	.	PASS	END=344300;ChrB=ch09;StartB=308215;EndB=308215;Parent=SYN7;VarType=ShV;DupType=.
ch09	344339	SNP2414	G	A	.	PASS	END=344339;ChrB=ch09;StartB=308254;EndB=308254;Parent=SYN7;VarType=ShV;DupType=.
ch09	344380	SNP2415	A	T	.	PASS	END=344380;ChrB=ch09;StartB=308295;EndB=308295;Parent=SYN7;VarType=ShV;DupType=.
ch09	344381	SNP2416	A	T	.	PASS	END=344381;ChrB=ch09;StartB=308296;EndB=308296;Parent=SYN7;VarType=ShV;DupType=.
ch09	344388	SNP2417	A	T	.	PASS	END=344388;ChrB=ch09;StartB=308303;EndB=308303;Parent=SYN7;VarType=ShV;DupType=.
ch09	344398	SNP2418	C	T	.	PASS	END=344398;ChrB=ch09;StartB=308313;EndB=308313;Parent=SYN7;VarType=ShV;DupType=.
ch09	344415	SNP2419	T	G	.	PASS	END=344415;ChrB=ch09;StartB=308330;EndB=308330;Parent=SYN7;VarType=ShV;DupType=.
ch09	344463	DEL2420	AT	A	.	PASS	END=344464;ChrB=ch09;StartB=308378;EndB=308378;Parent=SYN7;VarType=ShV;DupType=.
ch09	344468	SNP2421	A	G	.	PASS	END=344468;ChrB=ch09;StartB=308382;EndB=308382;Parent=SYN7;VarType=ShV;DupType=.
ch09	344479	SNP2422	A	T	.	PASS	END=344479;ChrB=ch09;StartB=308393;EndB=308393;Parent=SYN7;VarType=ShV;DupType=.
ch09	344638	SNP2423	G	T	.	PASS	END=344638;ChrB=ch09;StartB=308552;EndB=308552;Parent=SYN7;VarType=ShV;DupType=.
ch09	344648	SNP2424	C	T	.	PASS	END=344648;ChrB=ch09;StartB=308562;EndB=308562;Parent=SYN7;VarType=ShV;DupType=.
ch09	344674	SNP2425	T	C	.	PASS	END=344674;ChrB=ch09;StartB=308588;EndB=308588;Parent=SYN7;VarType=ShV;DupType=.
ch09	344679	SNP2426	C	T	.	PASS	END=344679;ChrB=ch09;StartB=308593;EndB=308593;Parent=SYN7;VarType=ShV;DupType=.
ch09	344748	SNP2427	T	C	.	PASS	END=344748;ChrB=ch09;StartB=308662;EndB=308662;Parent=SYN7;VarType=ShV;DupType=.
ch09	344759	INS2428	A	ATTT	.	PASS	END=344759;ChrB=ch09;StartB=308673;EndB=308676;Parent=SYN7;VarType=ShV;DupType=.
ch09	344762	SNP2429	C	T	.	PASS	END=344762;ChrB=ch09;StartB=308679;EndB=308679;Parent=SYN7;VarType=ShV;DupType=.
ch09	344774	INS2430	T	TTTG	.	PASS	END=344774;ChrB=ch09;StartB=308691;EndB=308694;Parent=SYN7;VarType=ShV;DupType=.
ch09	344886	SNP2431	A	G	.	PASS	END=344886;ChrB=ch09;StartB=308806;EndB=308806;Parent=SYN7;VarType=ShV;DupType=.
ch09	344887	SNP2432	G	C	.	PASS	END=344887;ChrB=ch09;StartB=308807;EndB=308807;Parent=SYN7;VarType=ShV;DupType=.
ch09	344914	SNP2433	A	T	.	PASS	END=344914;ChrB=ch09;StartB=308834;EndB=308834;Parent=SYN7;VarType=ShV;DupType=.
ch09	344922	SNP2434	G	T	.	PASS	END=344922;ChrB=ch09;StartB=308842;EndB=308842;Parent=SYN7;VarType=ShV;DupType=.
ch09	344944	SNP2435	A	C	.	PASS	END=344944;ChrB=ch09;StartB=308864;EndB=308864;Parent=SYN7;VarType=ShV;DupType=.
ch09	344958	SNP2436	A	G	.	PASS	END=344958;ChrB=ch09;StartB=308878;EndB=308878;Parent=SYN7;VarType=ShV;DupType=.
ch09	344960	SNP2437	G	A	.	PASS	END=344960;ChrB=ch09;StartB=308880;EndB=308880;Parent=SYN7;VarType=ShV;DupType=.
ch09	344968	SNP2438	C	G	.	PASS	END=344968;ChrB=ch09;StartB=308888;EndB=308888;Parent=SYN7;VarType=ShV;DupType=.
ch09	344979	SNP2439	C	G	.	PASS	END=344979;ChrB=ch09;StartB=308899;EndB=308899;Parent=SYN7;VarType=ShV;DupType=.
ch09	344994	SNP2440	G	A	.	PASS	END=344994;ChrB=ch09;StartB=308914;EndB=308914;Parent=SYN7;VarType=ShV;DupType=.
ch09	345041	SNP2441	A	C	.	PASS	END=345041;ChrB=ch09;StartB=308961;EndB=308961;Parent=SYN7;VarType=ShV;DupType=.
ch09	345073	SNP2442	G	T	.	PASS	END=345073;ChrB=ch09;StartB=308993;EndB=308993;Parent=SYN7;VarType=ShV;DupType=.
ch09	345080	SNP2443	T	A	.	PASS	END=345080;ChrB=ch09;StartB=309000;EndB=309000;Parent=SYN7;VarType=ShV;DupType=.
ch09	345117	SNP2444	C	A	.	PASS	END=345117;ChrB=ch09;StartB=309037;EndB=309037;Parent=SYN7;VarType=ShV;DupType=.
ch09	345125	SNP2445	T	A	.	PASS	END=345125;ChrB=ch09;StartB=309045;EndB=309045;Parent=SYN7;VarType=ShV;DupType=.
ch09	345178	SNP2446	G	C	.	PASS	END=345178;ChrB=ch09;StartB=309098;EndB=309098;Parent=SYN7;VarType=ShV;DupType=.
ch09	345191	SNP2447	G	C	.	PASS	END=345191;ChrB=ch09;StartB=309111;EndB=309111;Parent=SYN7;VarType=ShV;DupType=.
ch09	345214	SNP2448	A	T	.	PASS	END=345214;ChrB=ch09;StartB=309134;EndB=309134;Parent=SYN7;VarType=ShV;DupType=.
ch09	345219	SNP2449	G	A	.	PASS	END=345219;ChrB=ch09;StartB=309139;EndB=309139;Parent=SYN7;VarType=ShV;DupType=.
ch09	345308	SNP2450	A	G	.	PASS	END=345308;ChrB=ch09;StartB=309228;EndB=309228;Parent=SYN7;VarType=ShV;DupType=.
ch09	345328	SNP2451	G	A	.	PASS	END=345328;ChrB=ch09;StartB=309248;EndB=309248;Parent=SYN7;VarType=ShV;DupType=.
ch09	345329	SNP2452	G	A	.	PASS	END=345329;ChrB=ch09;StartB=309249;EndB=309249;Parent=SYN7;VarType=ShV;DupType=.
ch09	345341	SNP2453	A	G	.	PASS	END=345341;ChrB=ch09;StartB=309261;EndB=309261;Parent=SYN7;VarType=ShV;DupType=.
ch09	345353	SNP2454	A	G	.	PASS	END=345353;ChrB=ch09;StartB=309273;EndB=309273;Parent=SYN7;VarType=ShV;DupType=.
ch09	345361	SNP2455	G	A	.	PASS	END=345361;ChrB=ch09;StartB=309281;EndB=309281;Parent=SYN7;VarType=ShV;DupType=.
ch09	345366	SNP2456	A	G	.	PASS	END=345366;ChrB=ch09;StartB=309286;EndB=309286;Parent=SYN7;VarType=ShV;DupType=.
ch09	345370	SNP2457	A	G	.	PASS	END=345370;ChrB=ch09;StartB=309290;EndB=309290;Parent=SYN7;VarType=ShV;DupType=.
ch09	345404	SNP2458	G	A	.	PASS	END=345404;ChrB=ch09;StartB=309324;EndB=309324;Parent=SYN7;VarType=ShV;DupType=.
ch09	345417	SNP2459	G	A	.	PASS	END=345417;ChrB=ch09;StartB=309337;EndB=309337;Parent=SYN7;VarType=ShV;DupType=.
ch09	345429	SNP2460	A	T	.	PASS	END=345429;ChrB=ch09;StartB=309349;EndB=309349;Parent=SYN7;VarType=ShV;DupType=.
ch09	345433	SNP2461	C	T	.	PASS	END=345433;ChrB=ch09;StartB=309353;EndB=309353;Parent=SYN7;VarType=ShV;DupType=.
ch09	345448	SNP2462	A	T	.	PASS	END=345448;ChrB=ch09;StartB=309368;EndB=309368;Parent=SYN7;VarType=ShV;DupType=.
ch09	345460	INS2463	A	AT	.	PASS	END=345460;ChrB=ch09;StartB=309380;EndB=309381;Parent=SYN7;VarType=ShV;DupType=.
ch09	345475	SNP2464	A	G	.	PASS	END=345475;ChrB=ch09;StartB=309396;EndB=309396;Parent=SYN7;VarType=ShV;DupType=.
ch09	345534	SNP2465	G	C	.	PASS	END=345534;ChrB=ch09;StartB=309455;EndB=309455;Parent=SYN7;VarType=ShV;DupType=.
ch09	345558	SNP2466	C	T	.	PASS	END=345558;ChrB=ch09;StartB=309479;EndB=309479;Parent=SYN7;VarType=ShV;DupType=.
ch09	345570	SNP2467	T	A	.	PASS	END=345570;ChrB=ch09;StartB=309491;EndB=309491;Parent=SYN7;VarType=ShV;DupType=.
ch09	345585	SNP2468	T	A	.	PASS	END=345585;ChrB=ch09;StartB=309506;EndB=309506;Parent=SYN7;VarType=ShV;DupType=.
ch09	345598	DEL2469	AAGGGG	A	.	PASS	END=345603;ChrB=ch09;StartB=309519;EndB=309519;Parent=SYN7;VarType=ShV;DupType=.
ch09	345613	SNP2470	T	G	.	PASS	END=345613;ChrB=ch09;StartB=309529;EndB=309529;Parent=SYN7;VarType=ShV;DupType=.
ch09	345636	SNP2471	A	G	.	PASS	END=345636;ChrB=ch09;StartB=309552;EndB=309552;Parent=SYN7;VarType=ShV;DupType=.
ch09	345657	SNP2472	G	A	.	PASS	END=345657;ChrB=ch09;StartB=309573;EndB=309573;Parent=SYN7;VarType=ShV;DupType=.
ch09	345692	SNP2473	C	G	.	PASS	END=345692;ChrB=ch09;StartB=309608;EndB=309608;Parent=SYN7;VarType=ShV;DupType=.
ch09	345723	SNP2474	G	A	.	PASS	END=345723;ChrB=ch09;StartB=309639;EndB=309639;Parent=SYN7;VarType=ShV;DupType=.
ch09	345727	SNP2475	A	G	.	PASS	END=345727;ChrB=ch09;StartB=309643;EndB=309643;Parent=SYN7;VarType=ShV;DupType=.
ch09	345733	SNP2476	A	G	.	PASS	END=345733;ChrB=ch09;StartB=309649;EndB=309649;Parent=SYN7;VarType=ShV;DupType=.
ch09	345773	NOTAL14	N	<NOTAL>	.	PASS	END=363975;ChrB=.;StartB=.;EndB=.;Parent=.;VarType=.;DupType=.
ch09	363976	TRANS102	N	<TRANS>	.	PASS	END=364610;ChrB=ch09;StartB=348839;EndB=349474;Parent=.;VarType=SR;DupType=-
ch09	363976	TRANSAL489	N	<TRANSAL>	.	PASS	END=364610;ChrB=ch09;StartB=348839;EndB=349474;Parent=TRANS102;VarType=.;DupType=.
ch09	364006	SNP2477	C	T	.	PASS	END=364006;ChrB=ch09;StartB=348869;EndB=348869;Parent=TRANS102;VarType=ShV;DupType=.
ch09	364023	SNP2478	A	C	.	PASS	END=364023;ChrB=ch09;StartB=348886;EndB=348886;Parent=TRANS102;VarType=ShV;DupType=.
ch09	364046	SNP2479	G	T	.	PASS	END=364046;ChrB=ch09;StartB=348909;EndB=348909;Parent=TRANS102;VarType=ShV;DupType=.
ch09	364058	SNP2480	G	T	.	PASS	END=364058;ChrB=ch09;StartB=348921;EndB=348921;Parent=TRANS102;VarType=ShV;DupType=.
ch09	364059	SNP2481	C	A	.	PASS	END=364059;ChrB=ch09;StartB=348922;EndB=348922;Parent=TRANS102;VarType=ShV;DupType=.
ch09	364070	SNP2482	G	A	.	PASS	END=364070;ChrB=ch09;StartB=348933;EndB=348933;Parent=TRANS102;VarType=ShV;DupType=.
ch09	364075	INS2483	C	CT	.	PASS	END=364075;ChrB=ch09;StartB=348938;EndB=348939;Parent=TRANS102;VarType=ShV;DupType=.
ch09	364080	SNP2484	C	T	.	PASS	END=364080;ChrB=ch09;StartB=348944;EndB=348944;Parent=TRANS102;VarType=ShV;DupType=.
ch09	364086	SNP2485	T	C	.	PASS	END=364086;ChrB=ch09;StartB=348950;EndB=348950;Parent=TRANS102;VarType=ShV;DupType=.
ch09	364087	SNP2486	A	C	.	PASS	END=364087;ChrB=ch09;StartB=348951;EndB=348951;Parent=TRANS102;VarType=ShV;DupType=.
ch09	364156	SNP2487	T	A	.	PASS	END=364156;ChrB=ch09;StartB=349020;EndB=349020;Parent=TRANS102;VarType=ShV;DupType=.
ch09	364236	SNP2488	C	G	.	PASS	END=364236;ChrB=ch09;StartB=349100;EndB=349100;Parent=TRANS102;VarType=ShV;DupType=.
ch09	364280	SNP2489	T	C	.	PASS	END=364280;ChrB=ch09;StartB=349144;EndB=349144;Parent=TRANS102;VarType=ShV;DupType=.
ch09	364327	SNP2490	T	G	.	PASS	END=364327;ChrB=ch09;StartB=349191;EndB=349191;Parent=TRANS102;VarType=ShV;DupType=.
ch09	364377	SNP2491	A	T	.	PASS	END=364377;ChrB=ch09;StartB=349241;EndB=349241;Parent=TRANS102;VarType=ShV;DupType=.
ch09	364385	SNP2492	A	G	.	PASS	END=364385;ChrB=ch09;StartB=349249;EndB=349249;Parent=TRANS102;VarType=ShV;DupType=.
ch09	364388	SNP2493	T	G	.	PASS	END=364388;ChrB=ch09;StartB=349252;EndB=349252;Parent=TRANS102;VarType=ShV;DupType=.
ch09	364397	SNP2494	C	T	.	PASS	END=364397;ChrB=ch09;StartB=349261;EndB=349261;Parent=TRANS102;VarType=ShV;DupType=.
ch09	364399	SNP2495	C	G	.	PASS	END=364399;ChrB=ch09;StartB=349263;EndB=349263;Parent=TRANS102;VarType=ShV;DupType=.
ch09	364407	SNP2496	T	G	.	PASS	END=364407;ChrB=ch09;StartB=349271;EndB=349271;Parent=TRANS102;VarType=ShV;DupType=.
ch09	364444	SNP2497	A	G	.	PASS	END=364444;ChrB=ch09;StartB=349308;EndB=349308;Parent=TRANS102;VarType=ShV;DupType=.
ch09	364459	SNP2498	T	C	.	PASS	END=364459;ChrB=ch09;StartB=349323;EndB=349323;Parent=TRANS102;VarType=ShV;DupType=.
ch09	364477	SNP2499	C	G	.	PASS	END=364477;ChrB=ch09;StartB=349341;EndB=349341;Parent=TRANS102;VarType=ShV;DupType=.
ch09	364492	SNP2500	G	A	.	PASS	END=364492;ChrB=ch09;StartB=349356;EndB=349356;Parent=TRANS102;VarType=ShV;DupType=.
ch09	364513	SNP2501	T	A	.	PASS	END=364513;ChrB=ch09;StartB=349377;EndB=349377;Parent=TRANS102;VarType=ShV;DupType=.
ch09	364519	SNP2502	T	C	.	PASS	END=364519;ChrB=ch09;StartB=349383;EndB=349383;Parent=TRANS102;VarType=ShV;DupType=.
ch09	364549	SNP2503	C	A	.	PASS	END=364549;ChrB=ch09;StartB=349413;EndB=349413;Parent=TRANS102;VarType=ShV;DupType=.
ch09	364611	NOTAL15	N	<NOTAL>	.	PASS	END=386586;ChrB=.;StartB=.;EndB=.;Parent=.;VarType=.;DupType=.
ch09	386587	SYNAL16	N	<SYNAL>	.	PASS	END=389494;ChrB=ch09;StartB=330475;EndB=333390;Parent=SYN8;VarType=.;DupType=.
ch09	386587	SYN8	N	<SYN>	.	PASS	END=394332;ChrB=ch09;StartB=330475;EndB=338215;Parent=.;VarType=SR;DupType=-
ch09	386612	SNP2504	A	G	.	PASS	END=386612;ChrB=ch09;StartB=330500;EndB=330500;Parent=SYN8;VarType=ShV;DupType=.
ch09	386615	SNP2505	A	T	.	PASS	END=386615;ChrB=ch09;StartB=330503;EndB=330503;Parent=SYN8;VarType=ShV;DupType=.
ch09	386631	SNP2506	A	T	.	PASS	END=386631;ChrB=ch09;StartB=330519;EndB=330519;Parent=SYN8;VarType=ShV;DupType=.
ch09	386681	SNP2507	A	G	.	PASS	END=386681;ChrB=ch09;StartB=330569;EndB=330569;Parent=SYN8;VarType=ShV;DupType=.
ch09	386683	SNP2508	T	A	.	PASS	END=386683;ChrB=ch09;StartB=330571;EndB=330571;Parent=SYN8;VarType=ShV;DupType=.
ch09	386725	SNP2509	G	A	.	PASS	END=386725;ChrB=ch09;StartB=330613;EndB=330613;Parent=SYN8;VarType=ShV;DupType=.
ch09	386727	SNP2510	T	C	.	PASS	END=386727;ChrB=ch09;StartB=330615;EndB=330615;Parent=SYN8;VarType=ShV;DupType=.
ch09	386756	SNP2511	A	T	.	PASS	END=386756;ChrB=ch09;StartB=330644;EndB=330644;Parent=SYN8;VarType=ShV;DupType=.
ch09	386771	SNP2512	A	G	.	PASS	END=386771;ChrB=ch09;StartB=330659;EndB=330659;Parent=SYN8;VarType=ShV;DupType=.
ch09	386782	SNP2513	A	C	.	PASS	END=386782;ChrB=ch09;StartB=330670;EndB=330670;Parent=SYN8;VarType=ShV;DupType=.
ch09	386801	SNP2514	A	G	.	PASS	END=386801;ChrB=ch09;StartB=330689;EndB=330689;Parent=SYN8;VarType=ShV;DupType=.
ch09	386808	SNP2515	T	G	.	PASS	END=386808;ChrB=ch09;StartB=330696;EndB=330696;Parent=SYN8;VarType=ShV;DupType=.
ch09	386813	SNP2516	C	T	.	PASS	END=386813;ChrB=ch09;StartB=330701;EndB=330701;Parent=SYN8;VarType=ShV;DupType=.
ch09	386838	SNP2517	A	T	.	PASS	END=386838;ChrB=ch09;StartB=330726;EndB=330726;Parent=SYN8;VarType=ShV;DupType=.
ch09	386859	SNP2518	C	G	.	PASS	END=386859;ChrB=ch09;StartB=330747;EndB=330747;Parent=SYN8;VarType=ShV;DupType=.
ch09	386866	SNP2519	C	T	.	PASS	END=386866;ChrB=ch09;StartB=330754;EndB=330754;Parent=SYN8;VarType=ShV;DupType=.
ch09	386889	SNP2520	G	T	.	PASS	END=386889;ChrB=ch09;StartB=330777;EndB=330777;Parent=SYN8;VarType=ShV;DupType=.
ch09	386906	SNP2521	C	A	.	PASS	END=386906;ChrB=ch09;StartB=330794;EndB=330794;Parent=SYN8;VarType=ShV;DupType=.
ch09	386912	SNP2522	T	A	.	PASS	END=386912;ChrB=ch09;StartB=330800;EndB=330800;Parent=SYN8;VarType=ShV;DupType=.
ch09	386932	SNP2523	T	A	.	PASS	END=386932;ChrB=ch09;StartB=330820;EndB=330820;Parent=SYN8;VarType=ShV;DupType=.
ch09	386955	SNP2524	A	T	.	PASS	END=386955;ChrB=ch09;StartB=330843;EndB=330843;Parent=SYN8;VarType=ShV;DupType=.
ch09	386960	SNP2525	T	C	.	PASS	END=386960;ChrB=ch09;StartB=330848;EndB=330848;Parent=SYN8;VarType=ShV;DupType=.
ch09	386967	SNP2526	T	G	.	PASS	END=386967;ChrB=ch09;StartB=330855;EndB=330855;Parent=SYN8;VarType=ShV;DupType=.
ch09	386970	SNP2527	A	G	.	PASS	END=386970;ChrB=ch09;StartB=330858;EndB=330858;Parent=SYN8;VarType=ShV;DupType=.
ch09	386991	SNP2528	T	A	.	PASS	END=386991;ChrB=ch09;StartB=330879;EndB=330879;Parent=SYN8;VarType=ShV;DupType=.
ch09	387000	SNP2529	T	A	.	PASS	END=387000;ChrB=ch09;StartB=330888;EndB=330888;Parent=SYN8;VarType=ShV;DupType=.
ch09	387021	SNP2530	G	A	.	PASS	END=387021;ChrB=ch09;StartB=330909;EndB=330909;Parent=SYN8;VarType=ShV;DupType=.
ch09	387037	SNP2531	G	T	.	PASS	END=387037;ChrB=ch09;StartB=330925;EndB=330925;Parent=SYN8;VarType=ShV;DupType=.
ch09	387039	SNP2532	A	C	.	PASS	END=387039;ChrB=ch09;StartB=330927;EndB=330927;Parent=SYN8;VarType=ShV;DupType=.
ch09	387049	SNP2533	C	T	.	PASS	END=387049;ChrB=ch09;StartB=330937;EndB=330937;Parent=SYN8;VarType=ShV;DupType=.
ch09	387069	SNP2534	G	T	.	PASS	END=387069;ChrB=ch09;StartB=330957;EndB=330957;Parent=SYN8;VarType=ShV;DupType=.
ch09	387122	SNP2535	T	G	.	PASS	END=387122;ChrB=ch09;StartB=331010;EndB=331010;Parent=SYN8;VarType=ShV;DupType=.
ch09	387134	SNP2536	G	A	.	PASS	END=387134;ChrB=ch09;StartB=331022;EndB=331022;Parent=SYN8;VarType=ShV;DupType=.
ch09	387135	SNP2537	C	A	.	PASS	END=387135;ChrB=ch09;StartB=331023;EndB=331023;Parent=SYN8;VarType=ShV;DupType=.
ch09	387171	SNP2538	A	T	.	PASS	END=387171;ChrB=ch09;StartB=331059;EndB=331059;Parent=SYN8;VarType=ShV;DupType=.
ch09	387177	DEL2539	TG	T	.	PASS	END=387178;ChrB=ch09;StartB=331065;EndB=331065;Parent=SYN8;VarType=ShV;DupType=.
ch09	387181	SNP2540	T	C	.	PASS	END=387181;ChrB=ch09;StartB=331068;EndB=331068;Parent=SYN8;VarType=ShV;DupType=.
ch09	387195	SNP2541	T	C	.	PASS	END=387195;ChrB=ch09;StartB=331082;EndB=331082;Parent=SYN8;VarType=ShV;DupType=.
ch09	387196	SNP2542	G	A	.	PASS	END=387196;ChrB=ch09;StartB=331083;EndB=331083;Parent=SYN8;VarType=ShV;DupType=.
ch09	387254	SNP2543	T	A	.	PASS	END=387254;ChrB=ch09;StartB=331141;EndB=331141;Parent=SYN8;VarType=ShV;DupType=.
ch09	387282	SNP2544	T	G	.	PASS	END=387282;ChrB=ch09;StartB=331169;EndB=331169;Parent=SYN8;VarType=ShV;DupType=.
ch09	387302	SNP2545	A	G	.	PASS	END=387302;ChrB=ch09;StartB=331189;EndB=331189;Parent=SYN8;VarType=ShV;DupType=.
ch09	387330	SNP2546	C	A	.	PASS	END=387330;ChrB=ch09;StartB=331217;EndB=331217;Parent=SYN8;VarType=ShV;DupType=.
ch09	387346	SNP2547	A	G	.	PASS	END=387346;ChrB=ch09;StartB=331233;EndB=331233;Parent=SYN8;VarType=ShV;DupType=.
ch09	387348	SNP2548	G	T	.	PASS	END=387348;ChrB=ch09;StartB=331235;EndB=331235;Parent=SYN8;VarType=ShV;DupType=.
ch09	387351	SNP2549	T	C	.	PASS	END=387351;ChrB=ch09;StartB=331238;EndB=331238;Parent=SYN8;VarType=ShV;DupType=.
ch09	387365	SNP2550	C	T	.	PASS	END=387365;ChrB=ch09;StartB=331252;EndB=331252;Parent=SYN8;VarType=ShV;DupType=.
ch09	387379	SNP2551	A	G	.	PASS	END=387379;ChrB=ch09;StartB=331266;EndB=331266;Parent=SYN8;VarType=ShV;DupType=.
ch09	387421	SNP2552	T	C	.	PASS	END=387421;ChrB=ch09;StartB=331308;EndB=331308;Parent=SYN8;VarType=ShV;DupType=.
ch09	387427	SNP2553	G	A	.	PASS	END=387427;ChrB=ch09;StartB=331314;EndB=331314;Parent=SYN8;VarType=ShV;DupType=.
ch09	387435	SNP2554	C	T	.	PASS	END=387435;ChrB=ch09;StartB=331322;EndB=331322;Parent=SYN8;VarType=ShV;DupType=.
ch09	387437	SNP2555	T	C	.	PASS	END=387437;ChrB=ch09;StartB=331324;EndB=331324;Parent=SYN8;VarType=ShV;DupType=.
ch09	387442	SNP2556	A	T	.	PASS	END=387442;ChrB=ch09;StartB=331329;EndB=331329;Parent=SYN8;VarType=ShV;DupType=.
ch09	387446	SNP2557	A	T	.	PASS	END=387446;ChrB=ch09;StartB=331333;EndB=331333;Parent=SYN8;VarType=ShV;DupType=.
ch09	387463	SNP2558	A	T	.	PASS	END=387463;ChrB=ch09;StartB=331350;EndB=331350;Parent=SYN8;VarType=ShV;DupType=.
ch09	387474	SNP2559	A	C	.	PASS	END=387474;ChrB=ch09;StartB=331361;EndB=331361;Parent=SYN8;VarType=ShV;DupType=.
ch09	387480	SNP2560	A	G	.	PASS	END=387480;ChrB=ch09;StartB=331367;EndB=331367;Parent=SYN8;VarType=ShV;DupType=.
ch09	387519	SNP2561	T	A	.	PASS	END=387519;ChrB=ch09;StartB=331406;EndB=331406;Parent=SYN8;VarType=ShV;DupType=.
ch09	387559	SNP2562	A	T	.	PASS	END=387559;ChrB=ch09;StartB=331446;EndB=331446;Parent=SYN8;VarType=ShV;DupType=.
ch09	387560	SNP2563	A	C	.	PASS	END=387560;ChrB=ch09;StartB=331447;EndB=331447;Parent=SYN8;VarType=ShV;DupType=.
ch09	387572	SNP2564	T	A	.	PASS	END=387572;ChrB=ch09;StartB=331459;EndB=331459;Parent=SYN8;VarType=ShV;DupType=.
ch09	387584	DEL2565	GGA	G	.	PASS	END=387586;ChrB=ch09;StartB=331471;EndB=331471;Parent=SYN8;VarType=ShV;DupType=.
ch09	387589	SNP2566	A	G	.	PASS	END=387589;ChrB=ch09;StartB=331474;EndB=331474;Parent=SYN8;VarType=ShV;DupType=.
ch09	387606	INS2567	A	AT	.	PASS	END=387606;ChrB=ch09;StartB=331491;EndB=331492;Parent=SYN8;VarType=ShV;DupType=.
ch09	387607	SNP2568	C	T	.	PASS	END=387607;ChrB=ch09;StartB=331493;EndB=331493;Parent=SYN8;VarType=ShV;DupType=.
ch09	387615	SNP2569	T	C	.	PASS	END=387615;ChrB=ch09;StartB=331501;EndB=331501;Parent=SYN8;VarType=ShV;DupType=.
ch09	387630	SNP2570	A	G	.	PASS	END=387630;ChrB=ch09;StartB=331516;EndB=331516;Parent=SYN8;VarType=ShV;DupType=.
ch09	387638	SNP2571	A	T	.	PASS	END=387638;ChrB=ch09;StartB=331524;EndB=331524;Parent=SYN8;VarType=ShV;DupType=.
ch09	387670	SNP2572	T	G	.	PASS	END=387670;ChrB=ch09;StartB=331556;EndB=331556;Parent=SYN8;VarType=ShV;DupType=.
ch09	387758	SNP2573	T	G	.	PASS	END=387758;ChrB=ch09;StartB=331644;EndB=331644;Parent=SYN8;VarType=ShV;DupType=.
ch09	387767	SNP2574	T	C	.	PASS	END=387767;ChrB=ch09;StartB=331653;EndB=331653;Parent=SYN8;VarType=ShV;DupType=.
ch09	387874	SNP2575	G	T	.	PASS	END=387874;ChrB=ch09;StartB=331760;EndB=331760;Parent=SYN8;VarType=ShV;DupType=.
ch09	387897	SNP2576	T	A	.	PASS	END=387897;ChrB=ch09;StartB=331783;EndB=331783;Parent=SYN8;VarType=ShV;DupType=.
ch09	387903	SNP2577	G	A	.	PASS	END=387903;ChrB=ch09;StartB=331789;EndB=331789;Parent=SYN8;VarType=ShV;DupType=.
ch09	387925	SNP2578	C	G	.	PASS	END=387925;ChrB=ch09;StartB=331811;EndB=331811;Parent=SYN8;VarType=ShV;DupType=.
ch09	387950	SNP2579	A	T	.	PASS	END=387950;ChrB=ch09;StartB=331836;EndB=331836;Parent=SYN8;VarType=ShV;DupType=.
ch09	387952	SNP2580	A	T	.	PASS	END=387952;ChrB=ch09;StartB=331838;EndB=331838;Parent=SYN8;VarType=ShV;DupType=.
ch09	387954	SNP2581	A	G	.	PASS	END=387954;ChrB=ch09;StartB=331840;EndB=331840;Parent=SYN8;VarType=ShV;DupType=.
ch09	387958	SNP2582	C	T	.	PASS	END=387958;ChrB=ch09;StartB=331844;EndB=331844;Parent=SYN8;VarType=ShV;DupType=.
ch09	387968	SNP2583	C	T	.	PASS	END=387968;ChrB=ch09;StartB=331854;EndB=331854;Parent=SYN8;VarType=ShV;DupType=.
ch09	387980	SNP2584	C	A	.	PASS	END=387980;ChrB=ch09;StartB=331866;EndB=331866;Parent=SYN8;VarType=ShV;DupType=.
ch09	388028	SNP2585	T	C	.	PASS	END=388028;ChrB=ch09;StartB=331914;EndB=331914;Parent=SYN8;VarType=ShV;DupType=.
ch09	388036	SNP2586	A	T	.	PASS	END=388036;ChrB=ch09;StartB=331922;EndB=331922;Parent=SYN8;VarType=ShV;DupType=.
ch09	388037	SNP2587	G	T	.	PASS	END=388037;ChrB=ch09;StartB=331923;EndB=331923;Parent=SYN8;VarType=ShV;DupType=.
ch09	388130	SNP2588	A	G	.	PASS	END=388130;ChrB=ch09;StartB=332016;EndB=332016;Parent=SYN8;VarType=ShV;DupType=.
ch09	388132	SNP2589	T	A	.	PASS	END=388132;ChrB=ch09;StartB=332018;EndB=332018;Parent=SYN8;VarType=ShV;DupType=.
ch09	388138	SNP2590	T	A	.	PASS	END=388138;ChrB=ch09;StartB=332024;EndB=332024;Parent=SYN8;VarType=ShV;DupType=.
ch09	388180	SNP2591	T	A	.	PASS	END=388180;ChrB=ch09;StartB=332066;EndB=332066;Parent=SYN8;VarType=ShV;DupType=.
ch09	388201	SNP2592	G	T	.	PASS	END=388201;ChrB=ch09;StartB=332087;EndB=332087;Parent=SYN8;VarType=ShV;DupType=.
ch09	388249	SNP2593	T	C	.	PASS	END=388249;ChrB=ch09;StartB=332135;EndB=332135;Parent=SYN8;VarType=ShV;DupType=.
ch09	388262	SNP2594	A	G	.	PASS	END=388262;ChrB=ch09;StartB=332148;EndB=332148;Parent=SYN8;VarType=ShV;DupType=.
ch09	388285	SNP2595	T	C	.	PASS	END=388285;ChrB=ch09;StartB=332171;EndB=332171;Parent=SYN8;VarType=ShV;DupType=.
ch09	388293	SNP2596	T	A	.	PASS	END=388293;ChrB=ch09;StartB=332179;EndB=332179;Parent=SYN8;VarType=ShV;DupType=.
ch09	388299	SNP2597	A	G	.	PASS	END=388299;ChrB=ch09;StartB=332185;EndB=332185;Parent=SYN8;VarType=ShV;DupType=.
ch09	388311	SNP2598	G	A	.	PASS	END=388311;ChrB=ch09;StartB=332197;EndB=332197;Parent=SYN8;VarType=ShV;DupType=.
ch09	388409	SNP2599	A	T	.	PASS	END=388409;ChrB=ch09;StartB=332295;EndB=332295;Parent=SYN8;VarType=ShV;DupType=.
ch09	388418	SNP2600	G	A	.	PASS	END=388418;ChrB=ch09;StartB=332304;EndB=332304;Parent=SYN8;VarType=ShV;DupType=.
ch09	388478	SNP2601	A	G	.	PASS	END=388478;ChrB=ch09;StartB=332364;EndB=332364;Parent=SYN8;VarType=ShV;DupType=.
ch09	388488	SNP2602	A	T	.	PASS	END=388488;ChrB=ch09;StartB=332374;EndB=332374;Parent=SYN8;VarType=ShV;DupType=.
ch09	388489	SNP2603	T	G	.	PASS	END=388489;ChrB=ch09;StartB=332375;EndB=332375;Parent=SYN8;VarType=ShV;DupType=.
ch09	388498	SNP2604	C	A	.	PASS	END=388498;ChrB=ch09;StartB=332384;EndB=332384;Parent=SYN8;VarType=ShV;DupType=.
ch09	388538	SNP2605	A	C	.	PASS	END=388538;ChrB=ch09;StartB=332424;EndB=332424;Parent=SYN8;VarType=ShV;DupType=.
ch09	388543	SNP2606	A	T	.	PASS	END=388543;ChrB=ch09;StartB=332429;EndB=332429;Parent=SYN8;VarType=ShV;DupType=.
ch09	388553	SNP2607	G	A	.	PASS	END=388553;ChrB=ch09;StartB=332439;EndB=332439;Parent=SYN8;VarType=ShV;DupType=.
ch09	388599	SNP2608	A	T	.	PASS	END=388599;ChrB=ch09;StartB=332485;EndB=332485;Parent=SYN8;VarType=ShV;DupType=.
ch09	388602	SNP2609	C	T	.	PASS	END=388602;ChrB=ch09;StartB=332488;EndB=332488;Parent=SYN8;VarType=ShV;DupType=.
ch09	388622	INS2610	T	TTTTGAAAGA	.	PASS	END=388622;ChrB=ch09;StartB=332508;EndB=332517;Parent=SYN8;VarType=ShV;DupType=.
ch09	388662	SNP2611	A	T	.	PASS	END=388662;ChrB=ch09;StartB=332557;EndB=332557;Parent=SYN8;VarType=ShV;DupType=.
ch09	388667	SNP2612	G	A	.	PASS	END=388667;ChrB=ch09;StartB=332562;EndB=332562;Parent=SYN8;VarType=ShV;DupType=.
ch09	388745	SNP2613	G	A	.	PASS	END=388745;ChrB=ch09;StartB=332640;EndB=332640;Parent=SYN8;VarType=ShV;DupType=.
ch09	388782	SNP2614	A	C	.	PASS	END=388782;ChrB=ch09;StartB=332677;EndB=332677;Parent=SYN8;VarType=ShV;DupType=.
ch09	388796	SNP2615	T	C	.	PASS	END=388796;ChrB=ch09;StartB=332691;EndB=332691;Parent=SYN8;VarType=ShV;DupType=.
ch09	388823	SNP2616	A	T	.	PASS	END=388823;ChrB=ch09;StartB=332718;EndB=332718;Parent=SYN8;VarType=ShV;DupType=.
ch09	388828	INS2617	C	CA	.	PASS	END=388828;ChrB=ch09;StartB=332723;EndB=332724;Parent=SYN8;VarType=ShV;DupType=.
ch09	388830	SNP2618	C	A	.	PASS	END=388830;ChrB=ch09;StartB=332726;EndB=332726;Parent=SYN8;VarType=ShV;DupType=.
ch09	388839	SNP2619	G	A	.	PASS	END=388839;ChrB=ch09;StartB=332735;EndB=332735;Parent=SYN8;VarType=ShV;DupType=.
ch09	388872	SNP2620	C	T	.	PASS	END=388872;ChrB=ch09;StartB=332768;EndB=332768;Parent=SYN8;VarType=ShV;DupType=.
ch09	388892	SNP2621	A	C	.	PASS	END=388892;ChrB=ch09;StartB=332788;EndB=332788;Parent=SYN8;VarType=ShV;DupType=.
ch09	388894	SNP2622	C	T	.	PASS	END=388894;ChrB=ch09;StartB=332790;EndB=332790;Parent=SYN8;VarType=ShV;DupType=.
ch09	388911	SNP2623	T	A	.	PASS	END=388911;ChrB=ch09;StartB=332807;EndB=332807;Parent=SYN8;VarType=ShV;DupType=.
ch09	388916	SNP2624	A	T	.	PASS	END=388916;ChrB=ch09;StartB=332812;EndB=332812;Parent=SYN8;VarType=ShV;DupType=.
ch09	388922	SNP2625	A	G	.	PASS	END=388922;ChrB=ch09;StartB=332818;EndB=332818;Parent=SYN8;VarType=ShV;DupType=.
ch09	388943	SNP2626	G	A	.	PASS	END=388943;ChrB=ch09;StartB=332839;EndB=332839;Parent=SYN8;VarType=ShV;DupType=.
ch09	388952	SNP2627	C	T	.	PASS	END=388952;ChrB=ch09;StartB=332848;EndB=332848;Parent=SYN8;VarType=ShV;DupType=.
ch09	388958	SNP2628	G	C	.	PASS	END=388958;ChrB=ch09;StartB=332854;EndB=332854;Parent=SYN8;VarType=ShV;DupType=.
ch09	388960	SNP2629	G	A	.	PASS	END=388960;ChrB=ch09;StartB=332856;EndB=332856;Parent=SYN8;VarType=ShV;DupType=.
ch09	388977	SNP2630	G	A	.	PASS	END=388977;ChrB=ch09;StartB=332873;EndB=332873;Parent=SYN8;VarType=ShV;DupType=.
ch09	389006	SNP2631	C	G	.	PASS	END=389006;ChrB=ch09;StartB=332902;EndB=332902;Parent=SYN8;VarType=ShV;DupType=.
ch09	389012	SNP2632	T	A	.	PASS	END=389012;ChrB=ch09;StartB=332908;EndB=332908;Parent=SYN8;VarType=ShV;DupType=.
ch09	389036	SNP2633	A	G	.	PASS	END=389036;ChrB=ch09;StartB=332932;EndB=332932;Parent=SYN8;VarType=ShV;DupType=.
ch09	389076	SNP2634	A	C	.	PASS	END=389076;ChrB=ch09;StartB=332972;EndB=332972;Parent=SYN8;VarType=ShV;DupType=.
ch09	389088	SNP2635	T	C	.	PASS	END=389088;ChrB=ch09;StartB=332984;EndB=332984;Parent=SYN8;VarType=ShV;DupType=.
ch09	389100	SNP2636	G	C	.	PASS	END=389100;ChrB=ch09;StartB=332996;EndB=332996;Parent=SYN8;VarType=ShV;DupType=.
ch09	389105	SNP2637	T	C	.	PASS	END=389105;ChrB=ch09;StartB=333001;EndB=333001;Parent=SYN8;VarType=ShV;DupType=.
ch09	389106	SNP2638	G	C	.	PASS	END=389106;ChrB=ch09;StartB=333002;EndB=333002;Parent=SYN8;VarType=ShV;DupType=.
ch09	389112	SNP2639	A	T	.	PASS	END=389112;ChrB=ch09;StartB=333008;EndB=333008;Parent=SYN8;VarType=ShV;DupType=.
ch09	389155	SNP2640	T	A	.	PASS	END=389155;ChrB=ch09;StartB=333051;EndB=333051;Parent=SYN8;VarType=ShV;DupType=.
ch09	389190	SNP2641	A	G	.	PASS	END=389190;ChrB=ch09;StartB=333086;EndB=333086;Parent=SYN8;VarType=ShV;DupType=.
ch09	389191	SNP2642	A	C	.	PASS	END=389191;ChrB=ch09;StartB=333087;EndB=333087;Parent=SYN8;VarType=ShV;DupType=.
ch09	389198	SNP2643	A	T	.	PASS	END=389198;ChrB=ch09;StartB=333094;EndB=333094;Parent=SYN8;VarType=ShV;DupType=.
ch09	389211	SNP2644	A	G	.	PASS	END=389211;ChrB=ch09;StartB=333107;EndB=333107;Parent=SYN8;VarType=ShV;DupType=.
ch09	389220	SNP2645	A	T	.	PASS	END=389220;ChrB=ch09;StartB=333116;EndB=333116;Parent=SYN8;VarType=ShV;DupType=.
ch09	389256	SNP2646	T	A	.	PASS	END=389256;ChrB=ch09;StartB=333152;EndB=333152;Parent=SYN8;VarType=ShV;DupType=.
ch09	389284	SNP2647	G	T	.	PASS	END=389284;ChrB=ch09;StartB=333180;EndB=333180;Parent=SYN8;VarType=ShV;DupType=.
ch09	389288	SNP2648	G	C	.	PASS	END=389288;ChrB=ch09;StartB=333184;EndB=333184;Parent=SYN8;VarType=ShV;DupType=.
ch09	389302	SNP2649	G	A	.	PASS	END=389302;ChrB=ch09;StartB=333198;EndB=333198;Parent=SYN8;VarType=ShV;DupType=.
ch09	389323	SNP2650	T	C	.	PASS	END=389323;ChrB=ch09;StartB=333219;EndB=333219;Parent=SYN8;VarType=ShV;DupType=.
ch09	389325	SNP2651	G	A	.	PASS	END=389325;ChrB=ch09;StartB=333221;EndB=333221;Parent=SYN8;VarType=ShV;DupType=.
ch09	389339	SNP2652	A	G	.	PASS	END=389339;ChrB=ch09;StartB=333235;EndB=333235;Parent=SYN8;VarType=ShV;DupType=.
ch09	389342	SNP2653	C	G	.	PASS	END=389342;ChrB=ch09;StartB=333238;EndB=333238;Parent=SYN8;VarType=ShV;DupType=.
ch09	389389	SNP2654	A	G	.	PASS	END=389389;ChrB=ch09;StartB=333285;EndB=333285;Parent=SYN8;VarType=ShV;DupType=.
ch09	389449	SNP2655	G	T	.	PASS	END=389449;ChrB=ch09;StartB=333345;EndB=333345;Parent=SYN8;VarType=ShV;DupType=.
ch09	389454	SNP2656	G	A	.	PASS	END=389454;ChrB=ch09;StartB=333350;EndB=333350;Parent=SYN8;VarType=ShV;DupType=.
ch09	389465	SNP2657	C	T	.	PASS	END=389465;ChrB=ch09;StartB=333361;EndB=333361;Parent=SYN8;VarType=ShV;DupType=.
ch09	389495	HDR9	N	<HDR>	.	PASS	END=391514;ChrB=ch09;StartB=333391;EndB=335394;Parent=SYN8;VarType=ShV;DupType=.
ch09	391515	SYNAL17	N	<SYNAL>	.	PASS	END=394332;ChrB=ch09;StartB=335395;EndB=338215;Parent=SYN8;VarType=.;DupType=.
ch09	391563	INS2658	A	AT	.	PASS	END=391563;ChrB=ch09;StartB=335443;EndB=335444;Parent=SYN8;VarType=ShV;DupType=.
ch09	391586	SNP2659	A	G	.	PASS	END=391586;ChrB=ch09;StartB=335467;EndB=335467;Parent=SYN8;VarType=ShV;DupType=.
ch09	391591	SNP2660	T	A	.	PASS	END=391591;ChrB=ch09;StartB=335472;EndB=335472;Parent=SYN8;VarType=ShV;DupType=.
ch09	391632	SNP2661	C	T	.	PASS	END=391632;ChrB=ch09;StartB=335513;EndB=335513;Parent=SYN8;VarType=ShV;DupType=.
ch09	391651	SNP2662	G	A	.	PASS	END=391651;ChrB=ch09;StartB=335532;EndB=335532;Parent=SYN8;VarType=ShV;DupType=.
ch09	391652	SNP2663	C	T	.	PASS	END=391652;ChrB=ch09;StartB=335533;EndB=335533;Parent=SYN8;VarType=ShV;DupType=.
ch09	391656	SNP2664	C	T	.	PASS	END=391656;ChrB=ch09;StartB=335537;EndB=335537;Parent=SYN8;VarType=ShV;DupType=.
ch09	391667	SNP2665	T	C	.	PASS	END=391667;ChrB=ch09;StartB=335548;EndB=335548;Parent=SYN8;VarType=ShV;DupType=.
ch09	391679	SNP2666	G	T	.	PASS	END=391679;ChrB=ch09;StartB=335560;EndB=335560;Parent=SYN8;VarType=ShV;DupType=.
ch09	391701	SNP2667	T	A	.	PASS	END=391701;ChrB=ch09;StartB=335582;EndB=335582;Parent=SYN8;VarType=ShV;DupType=.
ch09	391769	SNP2668	A	T	.	PASS	END=391769;ChrB=ch09;StartB=335650;EndB=335650;Parent=SYN8;VarType=ShV;DupType=.
ch09	391793	SNP2669	C	T	.	PASS	END=391793;ChrB=ch09;StartB=335674;EndB=335674;Parent=SYN8;VarType=ShV;DupType=.
ch09	391806	SNP2670	T	C	.	PASS	END=391806;ChrB=ch09;StartB=335687;EndB=335687;Parent=SYN8;VarType=ShV;DupType=.
ch09	391813	SNP2671	T	G	.	PASS	END=391813;ChrB=ch09;StartB=335694;EndB=335694;Parent=SYN8;VarType=ShV;DupType=.
ch09	391814	SNP2672	C	T	.	PASS	END=391814;ChrB=ch09;StartB=335695;EndB=335695;Parent=SYN8;VarType=ShV;DupType=.
ch09	391826	SNP2673	C	A	.	PASS	END=391826;ChrB=ch09;StartB=335707;EndB=335707;Parent=SYN8;VarType=ShV;DupType=.
ch09	391838	SNP2674	A	T	.	PASS	END=391838;ChrB=ch09;StartB=335719;EndB=335719;Parent=SYN8;VarType=ShV;DupType=.
ch09	391841	SNP2675	A	G	.	PASS	END=391841;ChrB=ch09;StartB=335722;EndB=335722;Parent=SYN8;VarType=ShV;DupType=.
ch09	391871	SNP2676	C	T	.	PASS	END=391871;ChrB=ch09;StartB=335752;EndB=335752;Parent=SYN8;VarType=ShV;DupType=.
ch09	391879	SNP2677	C	T	.	PASS	END=391879;ChrB=ch09;StartB=335760;EndB=335760;Parent=SYN8;VarType=ShV;DupType=.
ch09	391891	SNP2678	G	A	.	PASS	END=391891;ChrB=ch09;StartB=335772;EndB=335772;Parent=SYN8;VarType=ShV;DupType=.
ch09	391919	SNP2679	G	C	.	PASS	END=391919;ChrB=ch09;StartB=335800;EndB=335800;Parent=SYN8;VarType=ShV;DupType=.
ch09	391923	SNP2680	C	T	.	PASS	END=391923;ChrB=ch09;StartB=335804;EndB=335804;Parent=SYN8;VarType=ShV;DupType=.
ch09	391999	SNP2681	A	C	.	PASS	END=391999;ChrB=ch09;StartB=335880;EndB=335880;Parent=SYN8;VarType=ShV;DupType=.
ch09	392025	SNP2682	G	A	.	PASS	END=392025;ChrB=ch09;StartB=335906;EndB=335906;Parent=SYN8;VarType=ShV;DupType=.
ch09	392041	SNP2683	C	T	.	PASS	END=392041;ChrB=ch09;StartB=335922;EndB=335922;Parent=SYN8;VarType=ShV;DupType=.
ch09	392045	INS2684	A	AC	.	PASS	END=392045;ChrB=ch09;StartB=335926;EndB=335927;Parent=SYN8;VarType=ShV;DupType=.
ch09	392066	SNP2685	C	T	.	PASS	END=392066;ChrB=ch09;StartB=335948;EndB=335948;Parent=SYN8;VarType=ShV;DupType=.
ch09	392081	SNP2686	G	A	.	PASS	END=392081;ChrB=ch09;StartB=335963;EndB=335963;Parent=SYN8;VarType=ShV;DupType=.
ch09	392084	SNP2687	G	T	.	PASS	END=392084;ChrB=ch09;StartB=335966;EndB=335966;Parent=SYN8;VarType=ShV;DupType=.
ch09	392100	SNP2688	A	G	.	PASS	END=392100;ChrB=ch09;StartB=335982;EndB=335982;Parent=SYN8;VarType=ShV;DupType=.
ch09	392121	SNP2689	C	T	.	PASS	END=392121;ChrB=ch09;StartB=336003;EndB=336003;Parent=SYN8;VarType=ShV;DupType=.
ch09	392137	SNP2690	G	A	.	PASS	END=392137;ChrB=ch09;StartB=336019;EndB=336019;Parent=SYN8;VarType=ShV;DupType=.
ch09	392147	SNP2691	T	C	.	PASS	END=392147;ChrB=ch09;StartB=336029;EndB=336029;Parent=SYN8;VarType=ShV;DupType=.
ch09	392152	SNP2692	C	T	.	PASS	END=392152;ChrB=ch09;StartB=336034;EndB=336034;Parent=SYN8;VarType=ShV;DupType=.
ch09	392173	SNP2693	T	A	.	PASS	END=392173;ChrB=ch09;StartB=336055;EndB=336055;Parent=SYN8;VarType=ShV;DupType=.
ch09	392197	SNP2694	T	A	.	PASS	END=392197;ChrB=ch09;StartB=336079;EndB=336079;Parent=SYN8;VarType=ShV;DupType=.
ch09	392205	SNP2695	C	T	.	PASS	END=392205;ChrB=ch09;StartB=336087;EndB=336087;Parent=SYN8;VarType=ShV;DupType=.
ch09	392253	SNP2696	G	A	.	PASS	END=392253;ChrB=ch09;StartB=336135;EndB=336135;Parent=SYN8;VarType=ShV;DupType=.
ch09	392346	SNP2697	G	T	.	PASS	END=392346;ChrB=ch09;StartB=336228;EndB=336228;Parent=SYN8;VarType=ShV;DupType=.
ch09	392351	SNP2698	C	T	.	PASS	END=392351;ChrB=ch09;StartB=336233;EndB=336233;Parent=SYN8;VarType=ShV;DupType=.
ch09	392354	SNP2699	A	G	.	PASS	END=392354;ChrB=ch09;StartB=336236;EndB=336236;Parent=SYN8;VarType=ShV;DupType=.
ch09	392388	SNP2700	A	G	.	PASS	END=392388;ChrB=ch09;StartB=336270;EndB=336270;Parent=SYN8;VarType=ShV;DupType=.
ch09	392457	SNP2701	C	G	.	PASS	END=392457;ChrB=ch09;StartB=336339;EndB=336339;Parent=SYN8;VarType=ShV;DupType=.
ch09	392458	SNP2702	A	T	.	PASS	END=392458;ChrB=ch09;StartB=336340;EndB=336340;Parent=SYN8;VarType=ShV;DupType=.
ch09	392481	SNP2703	C	T	.	PASS	END=392481;ChrB=ch09;StartB=336363;EndB=336363;Parent=SYN8;VarType=ShV;DupType=.
ch09	392516	SNP2704	A	C	.	PASS	END=392516;ChrB=ch09;StartB=336398;EndB=336398;Parent=SYN8;VarType=ShV;DupType=.
ch09	392535	SNP2705	T	A	.	PASS	END=392535;ChrB=ch09;StartB=336417;EndB=336417;Parent=SYN8;VarType=ShV;DupType=.
ch09	392536	SNP2706	C	T	.	PASS	END=392536;ChrB=ch09;StartB=336418;EndB=336418;Parent=SYN8;VarType=ShV;DupType=.
ch09	392595	SNP2707	T	A	.	PASS	END=392595;ChrB=ch09;StartB=336477;EndB=336477;Parent=SYN8;VarType=ShV;DupType=.
ch09	392610	SNP2708	C	A	.	PASS	END=392610;ChrB=ch09;StartB=336492;EndB=336492;Parent=SYN8;VarType=ShV;DupType=.
ch09	392633	SNP2709	G	C	.	PASS	END=392633;ChrB=ch09;StartB=336515;EndB=336515;Parent=SYN8;VarType=ShV;DupType=.
ch09	392670	SNP2710	A	G	.	PASS	END=392670;ChrB=ch09;StartB=336552;EndB=336552;Parent=SYN8;VarType=ShV;DupType=.
ch09	392701	SNP2711	T	A	.	PASS	END=392701;ChrB=ch09;StartB=336583;EndB=336583;Parent=SYN8;VarType=ShV;DupType=.
ch09	392735	SNP2712	C	G	.	PASS	END=392735;ChrB=ch09;StartB=336617;EndB=336617;Parent=SYN8;VarType=ShV;DupType=.
ch09	392842	SNP2713	C	A	.	PASS	END=392842;ChrB=ch09;StartB=336724;EndB=336724;Parent=SYN8;VarType=ShV;DupType=.
ch09	392843	SNP2714	G	T	.	PASS	END=392843;ChrB=ch09;StartB=336725;EndB=336725;Parent=SYN8;VarType=ShV;DupType=.
ch09	392881	SNP2715	A	G	.	PASS	END=392881;ChrB=ch09;StartB=336763;EndB=336763;Parent=SYN8;VarType=ShV;DupType=.
ch09	392939	SNP2716	C	T	.	PASS	END=392939;ChrB=ch09;StartB=336821;EndB=336821;Parent=SYN8;VarType=ShV;DupType=.
ch09	392947	DEL2717	AT	A	.	PASS	END=392948;ChrB=ch09;StartB=336829;EndB=336829;Parent=SYN8;VarType=ShV;DupType=.
ch09	392958	SNP2718	G	A	.	PASS	END=392958;ChrB=ch09;StartB=336839;EndB=336839;Parent=SYN8;VarType=ShV;DupType=.
ch09	392959	SNP2719	T	C	.	PASS	END=392959;ChrB=ch09;StartB=336840;EndB=336840;Parent=SYN8;VarType=ShV;DupType=.
ch09	392974	SNP2720	G	T	.	PASS	END=392974;ChrB=ch09;StartB=336855;EndB=336855;Parent=SYN8;VarType=ShV;DupType=.
ch09	392976	SNP2721	C	T	.	PASS	END=392976;ChrB=ch09;StartB=336857;EndB=336857;Parent=SYN8;VarType=ShV;DupType=.
ch09	392987	SNP2722	G	T	.	PASS	END=392987;ChrB=ch09;StartB=336868;EndB=336868;Parent=SYN8;VarType=ShV;DupType=.
ch09	392997	SNP2723	C	G	.	PASS	END=392997;ChrB=ch09;StartB=336878;EndB=336878;Parent=SYN8;VarType=ShV;DupType=.
ch09	393002	SNP2724	A	G	.	PASS	END=393002;ChrB=ch09;StartB=336883;EndB=336883;Parent=SYN8;VarType=ShV;DupType=.
ch09	393035	SNP2725	T	A	.	PASS	END=393035;ChrB=ch09;StartB=336916;EndB=336916;Parent=SYN8;VarType=ShV;DupType=.
ch09	393090	SNP2726	C	A	.	PASS	END=393090;ChrB=ch09;StartB=336971;EndB=336971;Parent=SYN8;VarType=ShV;DupType=.
ch09	393146	SNP2727	G	T	.	PASS	END=393146;ChrB=ch09;StartB=337027;EndB=337027;Parent=SYN8;VarType=ShV;DupType=.
ch09	393149	DEL2728	TCA	T	.	PASS	END=393151;ChrB=ch09;StartB=337030;EndB=337030;Parent=SYN8;VarType=ShV;DupType=.
ch09	393197	SNP2729	T	C	.	PASS	END=393197;ChrB=ch09;StartB=337076;EndB=337076;Parent=SYN8;VarType=ShV;DupType=.
ch09	393210	SNP2730	A	T	.	PASS	END=393210;ChrB=ch09;StartB=337089;EndB=337089;Parent=SYN8;VarType=ShV;DupType=.
ch09	393216	SNP2731	A	G	.	PASS	END=393216;ChrB=ch09;StartB=337095;EndB=337095;Parent=SYN8;VarType=ShV;DupType=.
ch09	393237	SNP2732	T	G	.	PASS	END=393237;ChrB=ch09;StartB=337116;EndB=337116;Parent=SYN8;VarType=ShV;DupType=.
ch09	393242	SNP2733	T	C	.	PASS	END=393242;ChrB=ch09;StartB=337121;EndB=337121;Parent=SYN8;VarType=ShV;DupType=.
ch09	393326	SNP2734	T	C	.	PASS	END=393326;ChrB=ch09;StartB=337205;EndB=337205;Parent=SYN8;VarType=ShV;DupType=.
ch09	393352	SNP2735	C	T	.	PASS	END=393352;ChrB=ch09;StartB=337231;EndB=337231;Parent=SYN8;VarType=ShV;DupType=.
ch09	393360	SNP2736	A	C	.	PASS	END=393360;ChrB=ch09;StartB=337239;EndB=337239;Parent=SYN8;VarType=ShV;DupType=.
ch09	393367	SNP2737	G	T	.	PASS	END=393367;ChrB=ch09;StartB=337246;EndB=337246;Parent=SYN8;VarType=ShV;DupType=.
ch09	393422	SNP2738	C	T	.	PASS	END=393422;ChrB=ch09;StartB=337301;EndB=337301;Parent=SYN8;VarType=ShV;DupType=.
ch09	393440	SNP2739	T	A	.	PASS	END=393440;ChrB=ch09;StartB=337319;EndB=337319;Parent=SYN8;VarType=ShV;DupType=.
ch09	393457	DEL2740	GA	G	.	PASS	END=393458;ChrB=ch09;StartB=337336;EndB=337336;Parent=SYN8;VarType=ShV;DupType=.
ch09	393467	SNP2741	A	T	.	PASS	END=393467;ChrB=ch09;StartB=337345;EndB=337345;Parent=SYN8;VarType=ShV;DupType=.
ch09	393480	SNP2742	C	A	.	PASS	END=393480;ChrB=ch09;StartB=337358;EndB=337358;Parent=SYN8;VarType=ShV;DupType=.
ch09	393484	SNP2743	G	C	.	PASS	END=393484;ChrB=ch09;StartB=337362;EndB=337362;Parent=SYN8;VarType=ShV;DupType=.
ch09	393489	SNP2744	A	G	.	PASS	END=393489;ChrB=ch09;StartB=337367;EndB=337367;Parent=SYN8;VarType=ShV;DupType=.
ch09	393508	SNP2745	A	T	.	PASS	END=393508;ChrB=ch09;StartB=337386;EndB=337386;Parent=SYN8;VarType=ShV;DupType=.
ch09	393529	SNP2746	C	T	.	PASS	END=393529;ChrB=ch09;StartB=337407;EndB=337407;Parent=SYN8;VarType=ShV;DupType=.
ch09	393559	SNP2747	C	T	.	PASS	END=393559;ChrB=ch09;StartB=337437;EndB=337437;Parent=SYN8;VarType=ShV;DupType=.
ch09	393567	SNP2748	A	C	.	PASS	END=393567;ChrB=ch09;StartB=337445;EndB=337445;Parent=SYN8;VarType=ShV;DupType=.
ch09	393622	SNP2749	T	C	.	PASS	END=393622;ChrB=ch09;StartB=337500;EndB=337500;Parent=SYN8;VarType=ShV;DupType=.
ch09	393632	SNP2750	T	A	.	PASS	END=393632;ChrB=ch09;StartB=337510;EndB=337510;Parent=SYN8;VarType=ShV;DupType=.
ch09	393655	SNP2751	A	G	.	PASS	END=393655;ChrB=ch09;StartB=337533;EndB=337533;Parent=SYN8;VarType=ShV;DupType=.
ch09	393673	SNP2752	T	G	.	PASS	END=393673;ChrB=ch09;StartB=337551;EndB=337551;Parent=SYN8;VarType=ShV;DupType=.
ch09	393709	SNP2753	A	T	.	PASS	END=393709;ChrB=ch09;StartB=337587;EndB=337587;Parent=SYN8;VarType=ShV;DupType=.
ch09	393723	SNP2754	C	G	.	PASS	END=393723;ChrB=ch09;StartB=337601;EndB=337601;Parent=SYN8;VarType=ShV;DupType=.
ch09	393796	SNP2755	T	A	.	PASS	END=393796;ChrB=ch09;StartB=337674;EndB=337674;Parent=SYN8;VarType=ShV;DupType=.
ch09	393832	INS2756	T	TTTTG	.	PASS	END=393832;ChrB=ch09;StartB=337710;EndB=337714;Parent=SYN8;VarType=ShV;DupType=.
ch09	393865	SNP2757	C	T	.	PASS	END=393865;ChrB=ch09;StartB=337747;EndB=337747;Parent=SYN8;VarType=ShV;DupType=.
ch09	393870	SNP2758	A	C	.	PASS	END=393870;ChrB=ch09;StartB=337752;EndB=337752;Parent=SYN8;VarType=ShV;DupType=.
ch09	393873	SNP2759	C	T	.	PASS	END=393873;ChrB=ch09;StartB=337755;EndB=337755;Parent=SYN8;VarType=ShV;DupType=.
ch09	393880	SNP2760	C	T	.	PASS	END=393880;ChrB=ch09;StartB=337762;EndB=337762;Parent=SYN8;VarType=ShV;DupType=.
ch09	393905	SNP2761	G	A	.	PASS	END=393905;ChrB=ch09;StartB=337787;EndB=337787;Parent=SYN8;VarType=ShV;DupType=.
ch09	393950	SNP2762	T	C	.	PASS	END=393950;ChrB=ch09;StartB=337832;EndB=337832;Parent=SYN8;VarType=ShV;DupType=.
ch09	393960	INS2763	A	AT	.	PASS	END=393960;ChrB=ch09;StartB=337842;EndB=337843;Parent=SYN8;VarType=ShV;DupType=.
ch09	393984	SNP2764	A	G	.	PASS	END=393984;ChrB=ch09;StartB=337867;EndB=337867;Parent=SYN8;VarType=ShV;DupType=.
ch09	393995	SNP2765	A	T	.	PASS	END=393995;ChrB=ch09;StartB=337878;EndB=337878;Parent=SYN8;VarType=ShV;DupType=.
ch09	394012	SNP2766	G	C	.	PASS	END=394012;ChrB=ch09;StartB=337895;EndB=337895;Parent=SYN8;VarType=ShV;DupType=.
ch09	394015	DEL2767	GA	G	.	PASS	END=394016;ChrB=ch09;StartB=337898;EndB=337898;Parent=SYN8;VarType=ShV;DupType=.
ch09	394029	SNP2768	C	G	.	PASS	END=394029;ChrB=ch09;StartB=337911;EndB=337911;Parent=SYN8;VarType=ShV;DupType=.
ch09	394063	SNP2769	A	T	.	PASS	END=394063;ChrB=ch09;StartB=337945;EndB=337945;Parent=SYN8;VarType=ShV;DupType=.
ch09	394072	SNP2770	T	C	.	PASS	END=394072;ChrB=ch09;StartB=337954;EndB=337954;Parent=SYN8;VarType=ShV;DupType=.
ch09	394073	SNP2771	A	G	.	PASS	END=394073;ChrB=ch09;StartB=337955;EndB=337955;Parent=SYN8;VarType=ShV;DupType=.
ch09	394107	SNP2772	A	C	.	PASS	END=394107;ChrB=ch09;StartB=337989;EndB=337989;Parent=SYN8;VarType=ShV;DupType=.
ch09	394109	SNP2773	G	T	.	PASS	END=394109;ChrB=ch09;StartB=337991;EndB=337991;Parent=SYN8;VarType=ShV;DupType=.
ch09	394128	SNP2774	A	C	.	PASS	END=394128;ChrB=ch09;StartB=338010;EndB=338010;Parent=SYN8;VarType=ShV;DupType=.
ch09	394141	SNP2775	C	T	.	PASS	END=394141;ChrB=ch09;StartB=338023;EndB=338023;Parent=SYN8;VarType=ShV;DupType=.
ch09	394151	SNP2776	T	A	.	PASS	END=394151;ChrB=ch09;StartB=338033;EndB=338033;Parent=SYN8;VarType=ShV;DupType=.
ch09	394167	SNP2777	G	A	.	PASS	END=394167;ChrB=ch09;StartB=338049;EndB=338049;Parent=SYN8;VarType=ShV;DupType=.
ch09	394182	SNP2778	A	C	.	PASS	END=394182;ChrB=ch09;StartB=338064;EndB=338064;Parent=SYN8;VarType=ShV;DupType=.
ch09	394184	SNP2779	G	A	.	PASS	END=394184;ChrB=ch09;StartB=338066;EndB=338066;Parent=SYN8;VarType=ShV;DupType=.
ch09	394219	SNP2780	C	T	.	PASS	END=394219;ChrB=ch09;StartB=338101;EndB=338101;Parent=SYN8;VarType=ShV;DupType=.
ch09	394222	SNP2781	C	T	.	PASS	END=394222;ChrB=ch09;StartB=338104;EndB=338104;Parent=SYN8;VarType=ShV;DupType=.
ch09	394226	SNP2782	T	C	.	PASS	END=394226;ChrB=ch09;StartB=338108;EndB=338108;Parent=SYN8;VarType=ShV;DupType=.
ch09	394236	SNP2783	G	T	.	PASS	END=394236;ChrB=ch09;StartB=338118;EndB=338118;Parent=SYN8;VarType=ShV;DupType=.
ch09	394244	INS2784	T	TA	.	PASS	END=394244;ChrB=ch09;StartB=338126;EndB=338127;Parent=SYN8;VarType=ShV;DupType=.
ch09	394245	SNP2785	T	A	.	PASS	END=394245;ChrB=ch09;StartB=338128;EndB=338128;Parent=SYN8;VarType=ShV;DupType=.
ch09	394258	SNP2786	G	A	.	PASS	END=394258;ChrB=ch09;StartB=338141;EndB=338141;Parent=SYN8;VarType=ShV;DupType=.
ch09	394288	SNP2787	C	T	.	PASS	END=394288;ChrB=ch09;StartB=338171;EndB=338171;Parent=SYN8;VarType=ShV;DupType=.
ch09	394309	SNP2788	A	C	.	PASS	END=394309;ChrB=ch09;StartB=338192;EndB=338192;Parent=SYN8;VarType=ShV;DupType=.
ch09	394333	NOTAL16	N	<NOTAL>	.	PASS	END=426068;ChrB=.;StartB=.;EndB=.;Parent=.;VarType=.;DupType=.
ch09	426069	SYN9	N	<SYN>	.	PASS	END=432202;ChrB=ch09;StartB=398025;EndB=404172;Parent=.;VarType=SR;DupType=-
ch09	426069	SYNAL18	N	<SYNAL>	.	PASS	END=432202;ChrB=ch09;StartB=398025;EndB=404172;Parent=SYN9;VarType=.;DupType=.
ch09	426103	SNP2789	A	G	.	PASS	END=426103;ChrB=ch09;StartB=398059;EndB=398059;Parent=SYN9;VarType=ShV;DupType=.
ch09	426146	SNP2790	C	T	.	PASS	END=426146;ChrB=ch09;StartB=398102;EndB=398102;Parent=SYN9;VarType=ShV;DupType=.
ch09	426210	SNP2791	A	T	.	PASS	END=426210;ChrB=ch09;StartB=398166;EndB=398166;Parent=SYN9;VarType=ShV;DupType=.
ch09	426211	SNP2792	A	G	.	PASS	END=426211;ChrB=ch09;StartB=398167;EndB=398167;Parent=SYN9;VarType=ShV;DupType=.
ch09	426213	SNP2793	T	G	.	PASS	END=426213;ChrB=ch09;StartB=398169;EndB=398169;Parent=SYN9;VarType=ShV;DupType=.
ch09	426221	SNP2794	A	T	.	PASS	END=426221;ChrB=ch09;StartB=398177;EndB=398177;Parent=SYN9;VarType=ShV;DupType=.
ch09	426247	SNP2795	A	G	.	PASS	END=426247;ChrB=ch09;StartB=398203;EndB=398203;Parent=SYN9;VarType=ShV;DupType=.
ch09	426254	SNP2796	A	G	.	PASS	END=426254;ChrB=ch09;StartB=398210;EndB=398210;Parent=SYN9;VarType=ShV;DupType=.
ch09	426261	SNP2797	C	T	.	PASS	END=426261;ChrB=ch09;StartB=398217;EndB=398217;Parent=SYN9;VarType=ShV;DupType=.
ch09	426343	SNP2798	T	C	.	PASS	END=426343;ChrB=ch09;StartB=398299;EndB=398299;Parent=SYN9;VarType=ShV;DupType=.
ch09	426372	SNP2799	G	T	.	PASS	END=426372;ChrB=ch09;StartB=398328;EndB=398328;Parent=SYN9;VarType=ShV;DupType=.
ch09	426374	SNP2800	T	G	.	PASS	END=426374;ChrB=ch09;StartB=398330;EndB=398330;Parent=SYN9;VarType=ShV;DupType=.
ch09	426382	SNP2801	C	A	.	PASS	END=426382;ChrB=ch09;StartB=398338;EndB=398338;Parent=SYN9;VarType=ShV;DupType=.
ch09	426417	SNP2802	T	A	.	PASS	END=426417;ChrB=ch09;StartB=398373;EndB=398373;Parent=SYN9;VarType=ShV;DupType=.
ch09	426440	DEL2803	AT	A	.	PASS	END=426441;ChrB=ch09;StartB=398396;EndB=398396;Parent=SYN9;VarType=ShV;DupType=.
ch09	426442	SNP2804	T	A	.	PASS	END=426442;ChrB=ch09;StartB=398397;EndB=398397;Parent=SYN9;VarType=ShV;DupType=.
ch09	426453	SNP2805	T	C	.	PASS	END=426453;ChrB=ch09;StartB=398408;EndB=398408;Parent=SYN9;VarType=ShV;DupType=.
ch09	426480	SNP2806	T	A	.	PASS	END=426480;ChrB=ch09;StartB=398435;EndB=398435;Parent=SYN9;VarType=ShV;DupType=.
ch09	426501	SNP2807	A	G	.	PASS	END=426501;ChrB=ch09;StartB=398456;EndB=398456;Parent=SYN9;VarType=ShV;DupType=.
ch09	426510	INS2808	T	TTTTGAAAGA	.	PASS	END=426510;ChrB=ch09;StartB=398465;EndB=398474;Parent=SYN9;VarType=ShV;DupType=.
ch09	426548	SNP2809	T	C	.	PASS	END=426548;ChrB=ch09;StartB=398512;EndB=398512;Parent=SYN9;VarType=ShV;DupType=.
ch09	426563	INS2810	A	AT	.	PASS	END=426563;ChrB=ch09;StartB=398527;EndB=398528;Parent=SYN9;VarType=ShV;DupType=.
ch09	426586	SNP2811	C	A	.	PASS	END=426586;ChrB=ch09;StartB=398551;EndB=398551;Parent=SYN9;VarType=ShV;DupType=.
ch09	426617	SNP2812	C	A	.	PASS	END=426617;ChrB=ch09;StartB=398582;EndB=398582;Parent=SYN9;VarType=ShV;DupType=.
ch09	426637	SNP2813	A	G	.	PASS	END=426637;ChrB=ch09;StartB=398602;EndB=398602;Parent=SYN9;VarType=ShV;DupType=.
ch09	426641	SNP2814	T	A	.	PASS	END=426641;ChrB=ch09;StartB=398606;EndB=398606;Parent=SYN9;VarType=ShV;DupType=.
ch09	426649	SNP2815	A	T	.	PASS	END=426649;ChrB=ch09;StartB=398614;EndB=398614;Parent=SYN9;VarType=ShV;DupType=.
ch09	426655	SNP2816	A	C	.	PASS	END=426655;ChrB=ch09;StartB=398620;EndB=398620;Parent=SYN9;VarType=ShV;DupType=.
ch09	426664	SNP2817	C	A	.	PASS	END=426664;ChrB=ch09;StartB=398629;EndB=398629;Parent=SYN9;VarType=ShV;DupType=.
ch09	426674	SNP2818	A	G	.	PASS	END=426674;ChrB=ch09;StartB=398639;EndB=398639;Parent=SYN9;VarType=ShV;DupType=.
ch09	426707	SNP2819	G	A	.	PASS	END=426707;ChrB=ch09;StartB=398672;EndB=398672;Parent=SYN9;VarType=ShV;DupType=.
ch09	426740	INS2820	A	AC	.	PASS	END=426740;ChrB=ch09;StartB=398705;EndB=398706;Parent=SYN9;VarType=ShV;DupType=.
ch09	426747	SNP2821	C	T	.	PASS	END=426747;ChrB=ch09;StartB=398713;EndB=398713;Parent=SYN9;VarType=ShV;DupType=.
ch09	426751	SNP2822	C	A	.	PASS	END=426751;ChrB=ch09;StartB=398717;EndB=398717;Parent=SYN9;VarType=ShV;DupType=.
ch09	426771	INS2823	T	TA	.	PASS	END=426771;ChrB=ch09;StartB=398737;EndB=398738;Parent=SYN9;VarType=ShV;DupType=.
ch09	426772	SYN10	N	<SYN>	.	PASS	END=433777;ChrB=ch09;StartB=409365;EndB=416368;Parent=.;VarType=SR;DupType=-
ch09	426772	SYNAL19	N	<SYNAL>	.	PASS	END=433777;ChrB=ch09;StartB=409365;EndB=416368;Parent=SYN10;VarType=.;DupType=.
ch09	426773	TRANS103	N	<TRANS>	.	PASS	END=435713;ChrB=ch09;StartB=393426;EndB=402357;Parent=.;VarType=SR;DupType=-
ch09	426773	TRANSAL490	N	<TRANSAL>	.	PASS	END=435713;ChrB=ch09;StartB=393426;EndB=402357;Parent=TRANS103;VarType=.;DupType=.
ch09	426800	SNP2824	T	G	.	PASS	END=426800;ChrB=ch09;StartB=398767;EndB=398767;Parent=SYN9;VarType=ShV;DupType=.
ch09	426800	SNP3070	T	G	.	PASS	END=426800;ChrB=ch09;StartB=409393;EndB=409393;Parent=SYN10;VarType=ShV;DupType=.
ch09	426800	SNP3387	T	G	.	PASS	END=426800;ChrB=ch09;StartB=393453;EndB=393453;Parent=TRANS103;VarType=ShV;DupType=.
ch09	426805	SNP2825	A	G	.	PASS	END=426805;ChrB=ch09;StartB=398772;EndB=398772;Parent=SYN9;VarType=ShV;DupType=.
ch09	426805	SNP3071	A	G	.	PASS	END=426805;ChrB=ch09;StartB=409398;EndB=409398;Parent=SYN10;VarType=ShV;DupType=.
ch09	426805	SNP3388	A	G	.	PASS	END=426805;ChrB=ch09;StartB=393458;EndB=393458;Parent=TRANS103;VarType=ShV;DupType=.
ch09	426809	SNP2826	G	A	.	PASS	END=426809;ChrB=ch09;StartB=398776;EndB=398776;Parent=SYN9;VarType=ShV;DupType=.
ch09	426810	SNP3389	T	C	.	PASS	END=426810;ChrB=ch09;StartB=393463;EndB=393463;Parent=TRANS103;VarType=ShV;DupType=.
ch09	426822	SNP2827	A	T	.	PASS	END=426822;ChrB=ch09;StartB=398789;EndB=398789;Parent=SYN9;VarType=ShV;DupType=.
ch09	426822	SNP3072	A	T	.	PASS	END=426822;ChrB=ch09;StartB=409415;EndB=409415;Parent=SYN10;VarType=ShV;DupType=.
ch09	426822	SNP3390	A	T	.	PASS	END=426822;ChrB=ch09;StartB=393475;EndB=393475;Parent=TRANS103;VarType=ShV;DupType=.
ch09	426843	SNP2828	A	T	.	PASS	END=426843;ChrB=ch09;StartB=398810;EndB=398810;Parent=SYN9;VarType=ShV;DupType=.
ch09	426843	SNP3073	A	T	.	PASS	END=426843;ChrB=ch09;StartB=409436;EndB=409436;Parent=SYN10;VarType=ShV;DupType=.
ch09	426843	SNP3391	A	T	.	PASS	END=426843;ChrB=ch09;StartB=393496;EndB=393496;Parent=TRANS103;VarType=ShV;DupType=.
ch09	426844	SNP2829	C	T	.	PASS	END=426844;ChrB=ch09;StartB=398811;EndB=398811;Parent=SYN9;VarType=ShV;DupType=.
ch09	426844	SNP3074	C	T	.	PASS	END=426844;ChrB=ch09;StartB=409437;EndB=409437;Parent=SYN10;VarType=ShV;DupType=.
ch09	426844	SNP3392	C	T	.	PASS	END=426844;ChrB=ch09;StartB=393497;EndB=393497;Parent=TRANS103;VarType=ShV;DupType=.
ch09	426845	SNP2830	T	C	.	PASS	END=426845;ChrB=ch09;StartB=398812;EndB=398812;Parent=SYN9;VarType=ShV;DupType=.
ch09	426845	SNP3075	T	C	.	PASS	END=426845;ChrB=ch09;StartB=409438;EndB=409438;Parent=SYN10;VarType=ShV;DupType=.
ch09	426845	SNP3393	T	C	.	PASS	END=426845;ChrB=ch09;StartB=393498;EndB=393498;Parent=TRANS103;VarType=ShV;DupType=.
ch09	426859	SNP2831	G	C	.	PASS	END=426859;ChrB=ch09;StartB=398826;EndB=398826;Parent=SYN9;VarType=ShV;DupType=.
ch09	426897	DEL3394	TA	T	.	PASS	END=426898;ChrB=ch09;StartB=393550;EndB=393550;Parent=TRANS103;VarType=ShV;DupType=.
ch09	426910	SNP2832	G	A	.	PASS	END=426910;ChrB=ch09;StartB=398877;EndB=398877;Parent=SYN9;VarType=ShV;DupType=.
ch09	426910	SNP3076	G	A	.	PASS	END=426910;ChrB=ch09;StartB=409503;EndB=409503;Parent=SYN10;VarType=ShV;DupType=.
ch09	426917	SNP2833	T	A	.	PASS	END=426917;ChrB=ch09;StartB=398884;EndB=398884;Parent=SYN9;VarType=ShV;DupType=.
ch09	426917	SNP3077	T	A	.	PASS	END=426917;ChrB=ch09;StartB=409510;EndB=409510;Parent=SYN10;VarType=ShV;DupType=.
ch09	426917	SNP3395	T	A	.	PASS	END=426917;ChrB=ch09;StartB=393569;EndB=393569;Parent=TRANS103;VarType=ShV;DupType=.
ch09	426919	SNP2834	T	G	.	PASS	END=426919;ChrB=ch09;StartB=398886;EndB=398886;Parent=SYN9;VarType=ShV;DupType=.
ch09	426919	SNP3078	T	G	.	PASS	END=426919;ChrB=ch09;StartB=409512;EndB=409512;Parent=SYN10;VarType=ShV;DupType=.
ch09	426919	SNP3396	T	G	.	PASS	END=426919;ChrB=ch09;StartB=393571;EndB=393571;Parent=TRANS103;VarType=ShV;DupType=.
ch09	426933	SNP2835	A	T	.	PASS	END=426933;ChrB=ch09;StartB=398900;EndB=398900;Parent=SYN9;VarType=ShV;DupType=.
ch09	426933	SNP3079	A	T	.	PASS	END=426933;ChrB=ch09;StartB=409526;EndB=409526;Parent=SYN10;VarType=ShV;DupType=.
ch09	426933	SNP3397	A	T	.	PASS	END=426933;ChrB=ch09;StartB=393585;EndB=393585;Parent=TRANS103;VarType=ShV;DupType=.
ch09	426935	SNP2836	T	A	.	PASS	END=426935;ChrB=ch09;StartB=398902;EndB=398902;Parent=SYN9;VarType=ShV;DupType=.
ch09	426935	SNP3080	T	A	.	PASS	END=426935;ChrB=ch09;StartB=409528;EndB=409528;Parent=SYN10;VarType=ShV;DupType=.
ch09	426935	SNP3398	T	A	.	PASS	END=426935;ChrB=ch09;StartB=393587;EndB=393587;Parent=TRANS103;VarType=ShV;DupType=.
ch09	426943	DUPAL565	N	<DUPAL>	.	PASS	END=429304;ChrB=ch09;StartB=5801830;EndB=5804177;Parent=DUP148;VarType=.;DupType=.
ch09	426943	DUP148	N	<DUP>	.	PASS	END=433048;ChrB=ch09;StartB=5801830;EndB=5807911;Parent=.;VarType=SR;DupType=copygain
ch09	426950	SNP2837	A	T	.	PASS	END=426950;ChrB=ch09;StartB=398917;EndB=398917;Parent=SYN9;VarType=ShV;DupType=.
ch09	426950	SNP3081	A	T	.	PASS	END=426950;ChrB=ch09;StartB=409543;EndB=409543;Parent=SYN10;VarType=ShV;DupType=.
ch09	426950	SNP3399	A	T	.	PASS	END=426950;ChrB=ch09;StartB=393602;EndB=393602;Parent=TRANS103;VarType=ShV;DupType=.
ch09	426965	SNP2838	A	T	.	PASS	END=426965;ChrB=ch09;StartB=398932;EndB=398932;Parent=SYN9;VarType=ShV;DupType=.
ch09	426965	SNP3082	A	T	.	PASS	END=426965;ChrB=ch09;StartB=409558;EndB=409558;Parent=SYN10;VarType=ShV;DupType=.
ch09	426965	SNP3400	A	T	.	PASS	END=426965;ChrB=ch09;StartB=393617;EndB=393617;Parent=TRANS103;VarType=ShV;DupType=.
ch09	426968	INS2839	T	TA	.	PASS	END=426968;ChrB=ch09;StartB=398935;EndB=398936;Parent=SYN9;VarType=ShV;DupType=.
ch09	426968	INS3401	T	TA	.	PASS	END=426968;ChrB=ch09;StartB=393620;EndB=393621;Parent=TRANS103;VarType=ShV;DupType=.
ch09	426968	DEL3083	TC	T	.	PASS	END=426969;ChrB=ch09;StartB=409561;EndB=409561;Parent=SYN10;VarType=ShV;DupType=.
ch09	426969	SNP2840	C	A	.	PASS	END=426969;ChrB=ch09;StartB=398937;EndB=398937;Parent=SYN9;VarType=ShV;DupType=.
ch09	426969	SNP3402	C	A	.	PASS	END=426969;ChrB=ch09;StartB=393622;EndB=393622;Parent=TRANS103;VarType=ShV;DupType=.
ch09	426975	SNP3084	C	A	.	PASS	END=426975;ChrB=ch09;StartB=409567;EndB=409567;Parent=SYN10;VarType=ShV;DupType=.
ch09	426995	SNP2841	G	A	.	PASS	END=426995;ChrB=ch09;StartB=398963;EndB=398963;Parent=SYN9;VarType=ShV;DupType=.
ch09	426995	SNP3085	G	A	.	PASS	END=426995;ChrB=ch09;StartB=409587;EndB=409587;Parent=SYN10;VarType=ShV;DupType=.
ch09	426995	SNP3403	G	A	.	PASS	END=426995;ChrB=ch09;StartB=393648;EndB=393648;Parent=TRANS103;VarType=ShV;DupType=.
ch09	427009	SNP2842	T	G	.	PASS	END=427009;ChrB=ch09;StartB=398977;EndB=398977;Parent=SYN9;VarType=ShV;DupType=.
ch09	427009	SNP3086	T	G	.	PASS	END=427009;ChrB=ch09;StartB=409601;EndB=409601;Parent=SYN10;VarType=ShV;DupType=.
ch09	427009	SNP3404	T	G	.	PASS	END=427009;ChrB=ch09;StartB=393662;EndB=393662;Parent=TRANS103;VarType=ShV;DupType=.
ch09	427049	SNP2843	T	A	.	PASS	END=427049;ChrB=ch09;StartB=399017;EndB=399017;Parent=SYN9;VarType=ShV;DupType=.
ch09	427049	SNP3087	T	A	.	PASS	END=427049;ChrB=ch09;StartB=409641;EndB=409641;Parent=SYN10;VarType=ShV;DupType=.
ch09	427049	SNP3405	T	A	.	PASS	END=427049;ChrB=ch09;StartB=393702;EndB=393702;Parent=TRANS103;VarType=ShV;DupType=.
ch09	427089	SNP2844	G	A	.	PASS	END=427089;ChrB=ch09;StartB=399057;EndB=399057;Parent=SYN9;VarType=ShV;DupType=.
ch09	427089	SNP3088	G	A	.	PASS	END=427089;ChrB=ch09;StartB=409681;EndB=409681;Parent=SYN10;VarType=ShV;DupType=.
ch09	427089	SNP3406	G	A	.	PASS	END=427089;ChrB=ch09;StartB=393742;EndB=393742;Parent=TRANS103;VarType=ShV;DupType=.
ch09	427105	SNP2845	A	C	.	PASS	END=427105;ChrB=ch09;StartB=399073;EndB=399073;Parent=SYN9;VarType=ShV;DupType=.
ch09	427105	SNP3089	A	C	.	PASS	END=427105;ChrB=ch09;StartB=409697;EndB=409697;Parent=SYN10;VarType=ShV;DupType=.
ch09	427105	SNP3407	A	C	.	PASS	END=427105;ChrB=ch09;StartB=393758;EndB=393758;Parent=TRANS103;VarType=ShV;DupType=.
ch09	427138	SNP2846	A	T	.	PASS	END=427138;ChrB=ch09;StartB=399106;EndB=399106;Parent=SYN9;VarType=ShV;DupType=.
ch09	427138	SNP3090	A	T	.	PASS	END=427138;ChrB=ch09;StartB=409730;EndB=409730;Parent=SYN10;VarType=ShV;DupType=.
ch09	427138	SNP3408	A	T	.	PASS	END=427138;ChrB=ch09;StartB=393791;EndB=393791;Parent=TRANS103;VarType=ShV;DupType=.
ch09	427142	SNP2847	A	C	.	PASS	END=427142;ChrB=ch09;StartB=399110;EndB=399110;Parent=SYN9;VarType=ShV;DupType=.
ch09	427142	SNP3091	A	C	.	PASS	END=427142;ChrB=ch09;StartB=409734;EndB=409734;Parent=SYN10;VarType=ShV;DupType=.
ch09	427142	SNP3409	A	C	.	PASS	END=427142;ChrB=ch09;StartB=393795;EndB=393795;Parent=TRANS103;VarType=ShV;DupType=.
ch09	427164	SNP2848	C	T	.	PASS	END=427164;ChrB=ch09;StartB=399132;EndB=399132;Parent=SYN9;VarType=ShV;DupType=.
ch09	427164	SNP3092	C	T	.	PASS	END=427164;ChrB=ch09;StartB=409756;EndB=409756;Parent=SYN10;VarType=ShV;DupType=.
ch09	427164	SNP3410	C	T	.	PASS	END=427164;ChrB=ch09;StartB=393817;EndB=393817;Parent=TRANS103;VarType=ShV;DupType=.
ch09	427168	SNP2849	G	C	.	PASS	END=427168;ChrB=ch09;StartB=399136;EndB=399136;Parent=SYN9;VarType=ShV;DupType=.
ch09	427168	SNP3411	G	C	.	PASS	END=427168;ChrB=ch09;StartB=393821;EndB=393821;Parent=TRANS103;VarType=ShV;DupType=.
ch09	427181	SNP2850	C	A	.	PASS	END=427181;ChrB=ch09;StartB=399149;EndB=399149;Parent=SYN9;VarType=ShV;DupType=.
ch09	427181	SNP3093	C	A	.	PASS	END=427181;ChrB=ch09;StartB=409773;EndB=409773;Parent=SYN10;VarType=ShV;DupType=.
ch09	427181	SNP3412	C	A	.	PASS	END=427181;ChrB=ch09;StartB=393834;EndB=393834;Parent=TRANS103;VarType=ShV;DupType=.
ch09	427201	SNP3413	C	A	.	PASS	END=427201;ChrB=ch09;StartB=393854;EndB=393854;Parent=TRANS103;VarType=ShV;DupType=.
ch09	427211	SNP2851	G	A	.	PASS	END=427211;ChrB=ch09;StartB=399179;EndB=399179;Parent=SYN9;VarType=ShV;DupType=.
ch09	427211	SNP3094	G	A	.	PASS	END=427211;ChrB=ch09;StartB=409803;EndB=409803;Parent=SYN10;VarType=ShV;DupType=.
ch09	427211	SNP3414	G	A	.	PASS	END=427211;ChrB=ch09;StartB=393864;EndB=393864;Parent=TRANS103;VarType=ShV;DupType=.
ch09	427229	SNP3415	C	G	.	PASS	END=427229;ChrB=ch09;StartB=393882;EndB=393882;Parent=TRANS103;VarType=ShV;DupType=.
ch09	427230	SNP3416	G	A	.	PASS	END=427230;ChrB=ch09;StartB=393883;EndB=393883;Parent=TRANS103;VarType=ShV;DupType=.
ch09	427263	SNP2852	A	T	.	PASS	END=427263;ChrB=ch09;StartB=399231;EndB=399231;Parent=SYN9;VarType=ShV;DupType=.
ch09	427263	SNP3095	A	T	.	PASS	END=427263;ChrB=ch09;StartB=409855;EndB=409855;Parent=SYN10;VarType=ShV;DupType=.
ch09	427263	SNP3417	A	T	.	PASS	END=427263;ChrB=ch09;StartB=393916;EndB=393916;Parent=TRANS103;VarType=ShV;DupType=.
ch09	427332	SNP2853	C	A	.	PASS	END=427332;ChrB=ch09;StartB=399300;EndB=399300;Parent=SYN9;VarType=ShV;DupType=.
ch09	427332	SNP3096	C	A	.	PASS	END=427332;ChrB=ch09;StartB=409924;EndB=409924;Parent=SYN10;VarType=ShV;DupType=.
ch09	427332	SNP3418	C	A	.	PASS	END=427332;ChrB=ch09;StartB=393985;EndB=393985;Parent=TRANS103;VarType=ShV;DupType=.
ch09	427380	SNP2854	A	G	.	PASS	END=427380;ChrB=ch09;StartB=399348;EndB=399348;Parent=SYN9;VarType=ShV;DupType=.
ch09	427380	SNP3097	A	G	.	PASS	END=427380;ChrB=ch09;StartB=409972;EndB=409972;Parent=SYN10;VarType=ShV;DupType=.
ch09	427380	SNP3419	A	G	.	PASS	END=427380;ChrB=ch09;StartB=394033;EndB=394033;Parent=TRANS103;VarType=ShV;DupType=.
ch09	427388	SNP2855	T	C	.	PASS	END=427388;ChrB=ch09;StartB=399356;EndB=399356;Parent=SYN9;VarType=ShV;DupType=.
ch09	427388	SNP3098	T	C	.	PASS	END=427388;ChrB=ch09;StartB=409980;EndB=409980;Parent=SYN10;VarType=ShV;DupType=.
ch09	427388	SNP3420	T	C	.	PASS	END=427388;ChrB=ch09;StartB=394041;EndB=394041;Parent=TRANS103;VarType=ShV;DupType=.
ch09	427425	SNP2856	C	T	.	PASS	END=427425;ChrB=ch09;StartB=399393;EndB=399393;Parent=SYN9;VarType=ShV;DupType=.
ch09	427425	SNP3099	C	T	.	PASS	END=427425;ChrB=ch09;StartB=410017;EndB=410017;Parent=SYN10;VarType=ShV;DupType=.
ch09	427425	SNP3421	C	T	.	PASS	END=427425;ChrB=ch09;StartB=394078;EndB=394078;Parent=TRANS103;VarType=ShV;DupType=.
ch09	427433	SNP2857	T	A	.	PASS	END=427433;ChrB=ch09;StartB=399401;EndB=399401;Parent=SYN9;VarType=ShV;DupType=.
ch09	427433	SNP3100	T	A	.	PASS	END=427433;ChrB=ch09;StartB=410025;EndB=410025;Parent=SYN10;VarType=ShV;DupType=.
ch09	427433	SNP3422	T	A	.	PASS	END=427433;ChrB=ch09;StartB=394086;EndB=394086;Parent=TRANS103;VarType=ShV;DupType=.
ch09	427485	SNP3101	C	T	.	PASS	END=427485;ChrB=ch09;StartB=410077;EndB=410077;Parent=SYN10;VarType=ShV;DupType=.
ch09	427514	SNP2858	C	A	.	PASS	END=427514;ChrB=ch09;StartB=399482;EndB=399482;Parent=SYN9;VarType=ShV;DupType=.
ch09	427514	SNP3102	C	A	.	PASS	END=427514;ChrB=ch09;StartB=410106;EndB=410106;Parent=SYN10;VarType=ShV;DupType=.
ch09	427514	SNP3423	C	A	.	PASS	END=427514;ChrB=ch09;StartB=394167;EndB=394167;Parent=TRANS103;VarType=ShV;DupType=.
ch09	427606	SNP3424	G	T	.	PASS	END=427606;ChrB=ch09;StartB=394259;EndB=394259;Parent=TRANS103;VarType=ShV;DupType=.
ch09	427636	DEL2859	TGA	T	.	PASS	END=427638;ChrB=ch09;StartB=399604;EndB=399604;Parent=SYN9;VarType=ShV;DupType=.
ch09	427636	DEL3103	TGA	T	.	PASS	END=427638;ChrB=ch09;StartB=410228;EndB=410228;Parent=SYN10;VarType=ShV;DupType=.
ch09	427636	DEL3425	TGA	T	.	PASS	END=427638;ChrB=ch09;StartB=394289;EndB=394289;Parent=TRANS103;VarType=ShV;DupType=.
ch09	427660	SNP2860	G	T	.	PASS	END=427660;ChrB=ch09;StartB=399626;EndB=399626;Parent=SYN9;VarType=ShV;DupType=.
ch09	427660	SNP3104	G	T	.	PASS	END=427660;ChrB=ch09;StartB=410250;EndB=410250;Parent=SYN10;VarType=ShV;DupType=.
ch09	427660	SNP3426	G	T	.	PASS	END=427660;ChrB=ch09;StartB=394311;EndB=394311;Parent=TRANS103;VarType=ShV;DupType=.
ch09	427663	SNP2861	G	A	.	PASS	END=427663;ChrB=ch09;StartB=399629;EndB=399629;Parent=SYN9;VarType=ShV;DupType=.
ch09	427663	SNP3105	G	A	.	PASS	END=427663;ChrB=ch09;StartB=410253;EndB=410253;Parent=SYN10;VarType=ShV;DupType=.
ch09	427663	SNP3427	G	A	.	PASS	END=427663;ChrB=ch09;StartB=394314;EndB=394314;Parent=TRANS103;VarType=ShV;DupType=.
ch09	427724	SNP2862	T	A	.	PASS	END=427724;ChrB=ch09;StartB=399690;EndB=399690;Parent=SYN9;VarType=ShV;DupType=.
ch09	427724	SNP3106	T	A	.	PASS	END=427724;ChrB=ch09;StartB=410314;EndB=410314;Parent=SYN10;VarType=ShV;DupType=.
ch09	427724	SNP3428	T	A	.	PASS	END=427724;ChrB=ch09;StartB=394375;EndB=394375;Parent=TRANS103;VarType=ShV;DupType=.
ch09	427756	SNP2863	C	T	.	PASS	END=427756;ChrB=ch09;StartB=399722;EndB=399722;Parent=SYN9;VarType=ShV;DupType=.
ch09	427756	SNP3107	C	T	.	PASS	END=427756;ChrB=ch09;StartB=410346;EndB=410346;Parent=SYN10;VarType=ShV;DupType=.
ch09	427756	SNP3429	C	T	.	PASS	END=427756;ChrB=ch09;StartB=394407;EndB=394407;Parent=TRANS103;VarType=ShV;DupType=.
ch09	427763	SNP2864	A	T	.	PASS	END=427763;ChrB=ch09;StartB=399729;EndB=399729;Parent=SYN9;VarType=ShV;DupType=.
ch09	427763	SNP3108	A	T	.	PASS	END=427763;ChrB=ch09;StartB=410353;EndB=410353;Parent=SYN10;VarType=ShV;DupType=.
ch09	427763	SNP3430	A	T	.	PASS	END=427763;ChrB=ch09;StartB=394414;EndB=394414;Parent=TRANS103;VarType=ShV;DupType=.
ch09	427767	SNP2865	A	T	.	PASS	END=427767;ChrB=ch09;StartB=399733;EndB=399733;Parent=SYN9;VarType=ShV;DupType=.
ch09	427767	SNP3109	A	T	.	PASS	END=427767;ChrB=ch09;StartB=410357;EndB=410357;Parent=SYN10;VarType=ShV;DupType=.
ch09	427767	SNP3431	A	T	.	PASS	END=427767;ChrB=ch09;StartB=394418;EndB=394418;Parent=TRANS103;VarType=ShV;DupType=.
ch09	427775	SNP2866	A	T	.	PASS	END=427775;ChrB=ch09;StartB=399741;EndB=399741;Parent=SYN9;VarType=ShV;DupType=.
ch09	427787	SNP2867	A	T	.	PASS	END=427787;ChrB=ch09;StartB=399753;EndB=399753;Parent=SYN9;VarType=ShV;DupType=.
ch09	427787	SNP3110	A	T	.	PASS	END=427787;ChrB=ch09;StartB=410377;EndB=410377;Parent=SYN10;VarType=ShV;DupType=.
ch09	427787	SNP3432	A	T	.	PASS	END=427787;ChrB=ch09;StartB=394438;EndB=394438;Parent=TRANS103;VarType=ShV;DupType=.
ch09	427810	SNP2868	T	A	.	PASS	END=427810;ChrB=ch09;StartB=399776;EndB=399776;Parent=SYN9;VarType=ShV;DupType=.
ch09	427810	SNP3111	T	A	.	PASS	END=427810;ChrB=ch09;StartB=410400;EndB=410400;Parent=SYN10;VarType=ShV;DupType=.
ch09	427810	SNP3433	T	A	.	PASS	END=427810;ChrB=ch09;StartB=394461;EndB=394461;Parent=TRANS103;VarType=ShV;DupType=.
ch09	427839	SNP3112	C	T	.	PASS	END=427839;ChrB=ch09;StartB=410429;EndB=410429;Parent=SYN10;VarType=ShV;DupType=.
ch09	427882	SNP2869	A	C	.	PASS	END=427882;ChrB=ch09;StartB=399848;EndB=399848;Parent=SYN9;VarType=ShV;DupType=.
ch09	427882	SNP3113	A	C	.	PASS	END=427882;ChrB=ch09;StartB=410472;EndB=410472;Parent=SYN10;VarType=ShV;DupType=.
ch09	427882	SNP3434	A	C	.	PASS	END=427882;ChrB=ch09;StartB=394533;EndB=394533;Parent=TRANS103;VarType=ShV;DupType=.
ch09	427892	SNP3114	G	A	.	PASS	END=427892;ChrB=ch09;StartB=410482;EndB=410482;Parent=SYN10;VarType=ShV;DupType=.
ch09	427902	SNP2870	A	G	.	PASS	END=427902;ChrB=ch09;StartB=399868;EndB=399868;Parent=SYN9;VarType=ShV;DupType=.
ch09	427902	SNP3115	A	G	.	PASS	END=427902;ChrB=ch09;StartB=410492;EndB=410492;Parent=SYN10;VarType=ShV;DupType=.
ch09	427902	SNP3435	A	G	.	PASS	END=427902;ChrB=ch09;StartB=394553;EndB=394553;Parent=TRANS103;VarType=ShV;DupType=.
ch09	427916	SNP2871	G	T	.	PASS	END=427916;ChrB=ch09;StartB=399882;EndB=399882;Parent=SYN9;VarType=ShV;DupType=.
ch09	427916	SNP3116	G	T	.	PASS	END=427916;ChrB=ch09;StartB=410506;EndB=410506;Parent=SYN10;VarType=ShV;DupType=.
ch09	427916	SNP3436	G	T	.	PASS	END=427916;ChrB=ch09;StartB=394567;EndB=394567;Parent=TRANS103;VarType=ShV;DupType=.
ch09	427943	SNP2872	C	A	.	PASS	END=427943;ChrB=ch09;StartB=399909;EndB=399909;Parent=SYN9;VarType=ShV;DupType=.
ch09	427943	SNP3117	C	A	.	PASS	END=427943;ChrB=ch09;StartB=410533;EndB=410533;Parent=SYN10;VarType=ShV;DupType=.
ch09	427943	SNP3437	C	A	.	PASS	END=427943;ChrB=ch09;StartB=394594;EndB=394594;Parent=TRANS103;VarType=ShV;DupType=.
ch09	427945	SNP2873	A	G	.	PASS	END=427945;ChrB=ch09;StartB=399911;EndB=399911;Parent=SYN9;VarType=ShV;DupType=.
ch09	427945	SNP3118	A	G	.	PASS	END=427945;ChrB=ch09;StartB=410535;EndB=410535;Parent=SYN10;VarType=ShV;DupType=.
ch09	427945	SNP3438	A	G	.	PASS	END=427945;ChrB=ch09;StartB=394596;EndB=394596;Parent=TRANS103;VarType=ShV;DupType=.
ch09	427955	SNP2874	A	T	.	PASS	END=427955;ChrB=ch09;StartB=399921;EndB=399921;Parent=SYN9;VarType=ShV;DupType=.
ch09	427955	SNP3119	A	T	.	PASS	END=427955;ChrB=ch09;StartB=410545;EndB=410545;Parent=SYN10;VarType=ShV;DupType=.
ch09	427955	SNP3439	A	T	.	PASS	END=427955;ChrB=ch09;StartB=394606;EndB=394606;Parent=TRANS103;VarType=ShV;DupType=.
ch09	428000	SNP2875	G	A	.	PASS	END=428000;ChrB=ch09;StartB=399966;EndB=399966;Parent=SYN9;VarType=ShV;DupType=.
ch09	428000	SNP3120	G	A	.	PASS	END=428000;ChrB=ch09;StartB=410590;EndB=410590;Parent=SYN10;VarType=ShV;DupType=.
ch09	428000	SNP3440	G	A	.	PASS	END=428000;ChrB=ch09;StartB=394651;EndB=394651;Parent=TRANS103;VarType=ShV;DupType=.
ch09	428018	SNP2876	A	G	.	PASS	END=428018;ChrB=ch09;StartB=399984;EndB=399984;Parent=SYN9;VarType=ShV;DupType=.
ch09	428018	SNP3121	A	G	.	PASS	END=428018;ChrB=ch09;StartB=410608;EndB=410608;Parent=SYN10;VarType=ShV;DupType=.
ch09	428018	SNP3441	A	G	.	PASS	END=428018;ChrB=ch09;StartB=394669;EndB=394669;Parent=TRANS103;VarType=ShV;DupType=.
ch09	428029	SNP2877	T	C	.	PASS	END=428029;ChrB=ch09;StartB=399995;EndB=399995;Parent=SYN9;VarType=ShV;DupType=.
ch09	428029	SNP3122	T	C	.	PASS	END=428029;ChrB=ch09;StartB=410619;EndB=410619;Parent=SYN10;VarType=ShV;DupType=.
ch09	428029	SNP3442	T	C	.	PASS	END=428029;ChrB=ch09;StartB=394680;EndB=394680;Parent=TRANS103;VarType=ShV;DupType=.
ch09	428039	SNP2878	C	T	.	PASS	END=428039;ChrB=ch09;StartB=400005;EndB=400005;Parent=SYN9;VarType=ShV;DupType=.
ch09	428040	SNP2879	A	G	.	PASS	END=428040;ChrB=ch09;StartB=400006;EndB=400006;Parent=SYN9;VarType=ShV;DupType=.
ch09	428040	SNP3123	A	G	.	PASS	END=428040;ChrB=ch09;StartB=410630;EndB=410630;Parent=SYN10;VarType=ShV;DupType=.
ch09	428040	SNP3443	A	G	.	PASS	END=428040;ChrB=ch09;StartB=394691;EndB=394691;Parent=TRANS103;VarType=ShV;DupType=.
ch09	428051	DEL2880	AATTTAGG	A	.	PASS	END=428058;ChrB=ch09;StartB=400017;EndB=400017;Parent=SYN9;VarType=ShV;DupType=.
ch09	428051	DEL3124	AATTTAGG	A	.	PASS	END=428058;ChrB=ch09;StartB=410641;EndB=410641;Parent=SYN10;VarType=ShV;DupType=.
ch09	428051	DEL3444	AATTTAGG	A	.	PASS	END=428058;ChrB=ch09;StartB=394702;EndB=394702;Parent=TRANS103;VarType=ShV;DupType=.
ch09	428067	SNP2881	G	A	.	PASS	END=428067;ChrB=ch09;StartB=400026;EndB=400026;Parent=SYN9;VarType=ShV;DupType=.
ch09	428067	SNP3125	G	A	.	PASS	END=428067;ChrB=ch09;StartB=410650;EndB=410650;Parent=SYN10;VarType=ShV;DupType=.
ch09	428067	SNP3445	G	A	.	PASS	END=428067;ChrB=ch09;StartB=394711;EndB=394711;Parent=TRANS103;VarType=ShV;DupType=.
ch09	428076	SNP3446	A	G	.	PASS	END=428076;ChrB=ch09;StartB=394720;EndB=394720;Parent=TRANS103;VarType=ShV;DupType=.
ch09	428079	SNP2882	C	A	.	PASS	END=428079;ChrB=ch09;StartB=400038;EndB=400038;Parent=SYN9;VarType=ShV;DupType=.
ch09	428161	SNP2883	T	C	.	PASS	END=428161;ChrB=ch09;StartB=400120;EndB=400120;Parent=SYN9;VarType=ShV;DupType=.
ch09	428161	SNP3126	T	C	.	PASS	END=428161;ChrB=ch09;StartB=410744;EndB=410744;Parent=SYN10;VarType=ShV;DupType=.
ch09	428161	SNP3447	T	C	.	PASS	END=428161;ChrB=ch09;StartB=394805;EndB=394805;Parent=TRANS103;VarType=ShV;DupType=.
ch09	428197	SNP2884	G	C	.	PASS	END=428197;ChrB=ch09;StartB=400156;EndB=400156;Parent=SYN9;VarType=ShV;DupType=.
ch09	428197	SNP3127	G	C	.	PASS	END=428197;ChrB=ch09;StartB=410780;EndB=410780;Parent=SYN10;VarType=ShV;DupType=.
ch09	428197	SNP3448	G	C	.	PASS	END=428197;ChrB=ch09;StartB=394841;EndB=394841;Parent=TRANS103;VarType=ShV;DupType=.
ch09	428230	SNP2885	G	T	.	PASS	END=428230;ChrB=ch09;StartB=400189;EndB=400189;Parent=SYN9;VarType=ShV;DupType=.
ch09	428230	SNP3128	G	T	.	PASS	END=428230;ChrB=ch09;StartB=410813;EndB=410813;Parent=SYN10;VarType=ShV;DupType=.
ch09	428230	SNP3449	G	T	.	PASS	END=428230;ChrB=ch09;StartB=394874;EndB=394874;Parent=TRANS103;VarType=ShV;DupType=.
ch09	428252	SNP2886	C	G	.	PASS	END=428252;ChrB=ch09;StartB=400211;EndB=400211;Parent=SYN9;VarType=ShV;DupType=.
ch09	428268	SNP2887	A	C	.	PASS	END=428268;ChrB=ch09;StartB=400227;EndB=400227;Parent=SYN9;VarType=ShV;DupType=.
ch09	428268	SNP3129	A	C	.	PASS	END=428268;ChrB=ch09;StartB=410851;EndB=410851;Parent=SYN10;VarType=ShV;DupType=.
ch09	428268	SNP3450	A	C	.	PASS	END=428268;ChrB=ch09;StartB=394912;EndB=394912;Parent=TRANS103;VarType=ShV;DupType=.
ch09	428273	SNP2888	A	C	.	PASS	END=428273;ChrB=ch09;StartB=400232;EndB=400232;Parent=SYN9;VarType=ShV;DupType=.
ch09	428273	SNP3130	A	C	.	PASS	END=428273;ChrB=ch09;StartB=410856;EndB=410856;Parent=SYN10;VarType=ShV;DupType=.
ch09	428273	SNP3451	A	C	.	PASS	END=428273;ChrB=ch09;StartB=394917;EndB=394917;Parent=TRANS103;VarType=ShV;DupType=.
ch09	428276	SNP2889	C	G	.	PASS	END=428276;ChrB=ch09;StartB=400235;EndB=400235;Parent=SYN9;VarType=ShV;DupType=.
ch09	428276	SNP3131	C	G	.	PASS	END=428276;ChrB=ch09;StartB=410859;EndB=410859;Parent=SYN10;VarType=ShV;DupType=.
ch09	428276	SNP3452	C	G	.	PASS	END=428276;ChrB=ch09;StartB=394920;EndB=394920;Parent=TRANS103;VarType=ShV;DupType=.
ch09	428302	SNP2890	T	A	.	PASS	END=428302;ChrB=ch09;StartB=400261;EndB=400261;Parent=SYN9;VarType=ShV;DupType=.
ch09	428302	SNP3132	T	A	.	PASS	END=428302;ChrB=ch09;StartB=410885;EndB=410885;Parent=SYN10;VarType=ShV;DupType=.
ch09	428302	SNP3453	T	A	.	PASS	END=428302;ChrB=ch09;StartB=394946;EndB=394946;Parent=TRANS103;VarType=ShV;DupType=.
ch09	428304	SNP2891	A	G	.	PASS	END=428304;ChrB=ch09;StartB=400263;EndB=400263;Parent=SYN9;VarType=ShV;DupType=.
ch09	428304	SNP3133	A	G	.	PASS	END=428304;ChrB=ch09;StartB=410887;EndB=410887;Parent=SYN10;VarType=ShV;DupType=.
ch09	428304	SNP3454	A	G	.	PASS	END=428304;ChrB=ch09;StartB=394948;EndB=394948;Parent=TRANS103;VarType=ShV;DupType=.
ch09	428337	SNP2892	A	G	.	PASS	END=428337;ChrB=ch09;StartB=400296;EndB=400296;Parent=SYN9;VarType=ShV;DupType=.
ch09	428354	SNP2893	T	G	.	PASS	END=428354;ChrB=ch09;StartB=400313;EndB=400313;Parent=SYN9;VarType=ShV;DupType=.
ch09	428354	SNP3134	T	G	.	PASS	END=428354;ChrB=ch09;StartB=410937;EndB=410937;Parent=SYN10;VarType=ShV;DupType=.
ch09	428354	SNP3455	T	G	.	PASS	END=428354;ChrB=ch09;StartB=394998;EndB=394998;Parent=TRANS103;VarType=ShV;DupType=.
ch09	428360	SNP2894	G	A	.	PASS	END=428360;ChrB=ch09;StartB=400319;EndB=400319;Parent=SYN9;VarType=ShV;DupType=.
ch09	428360	SNP3135	G	A	.	PASS	END=428360;ChrB=ch09;StartB=410943;EndB=410943;Parent=SYN10;VarType=ShV;DupType=.
ch09	428360	SNP3456	G	A	.	PASS	END=428360;ChrB=ch09;StartB=395004;EndB=395004;Parent=TRANS103;VarType=ShV;DupType=.
ch09	428395	SNP3136	G	T	.	PASS	END=428395;ChrB=ch09;StartB=410978;EndB=410978;Parent=SYN10;VarType=ShV;DupType=.
ch09	428399	SNP2895	A	T	.	PASS	END=428399;ChrB=ch09;StartB=400358;EndB=400358;Parent=SYN9;VarType=ShV;DupType=.
ch09	428399	SNP3137	A	T	.	PASS	END=428399;ChrB=ch09;StartB=410982;EndB=410982;Parent=SYN10;VarType=ShV;DupType=.
ch09	428399	SNP3457	A	T	.	PASS	END=428399;ChrB=ch09;StartB=395043;EndB=395043;Parent=TRANS103;VarType=ShV;DupType=.
ch09	428439	SNP3458	T	C	.	PASS	END=428439;ChrB=ch09;StartB=395083;EndB=395083;Parent=TRANS103;VarType=ShV;DupType=.
ch09	428448	SNP2896	C	A	.	PASS	END=428448;ChrB=ch09;StartB=400407;EndB=400407;Parent=SYN9;VarType=ShV;DupType=.
ch09	428448	SNP3138	C	A	.	PASS	END=428448;ChrB=ch09;StartB=411031;EndB=411031;Parent=SYN10;VarType=ShV;DupType=.
ch09	428448	SNP3459	C	A	.	PASS	END=428448;ChrB=ch09;StartB=395092;EndB=395092;Parent=TRANS103;VarType=ShV;DupType=.
ch09	428491	SNP2897	T	C	.	PASS	END=428491;ChrB=ch09;StartB=400450;EndB=400450;Parent=SYN9;VarType=ShV;DupType=.
ch09	428491	SNP3139	T	C	.	PASS	END=428491;ChrB=ch09;StartB=411074;EndB=411074;Parent=SYN10;VarType=ShV;DupType=.
ch09	428491	SNP3460	T	C	.	PASS	END=428491;ChrB=ch09;StartB=395135;EndB=395135;Parent=TRANS103;VarType=ShV;DupType=.
ch09	428498	SNP2898	A	T	.	PASS	END=428498;ChrB=ch09;StartB=400457;EndB=400457;Parent=SYN9;VarType=ShV;DupType=.
ch09	428498	SNP3140	A	T	.	PASS	END=428498;ChrB=ch09;StartB=411081;EndB=411081;Parent=SYN10;VarType=ShV;DupType=.
ch09	428498	SNP3461	A	T	.	PASS	END=428498;ChrB=ch09;StartB=395142;EndB=395142;Parent=TRANS103;VarType=ShV;DupType=.
ch09	428510	SNP3141	T	A	.	PASS	END=428510;ChrB=ch09;StartB=411093;EndB=411093;Parent=SYN10;VarType=ShV;DupType=.
ch09	428512	SNP2899	A	T	.	PASS	END=428512;ChrB=ch09;StartB=400471;EndB=400471;Parent=SYN9;VarType=ShV;DupType=.
ch09	428512	SNP3142	A	T	.	PASS	END=428512;ChrB=ch09;StartB=411095;EndB=411095;Parent=SYN10;VarType=ShV;DupType=.
ch09	428512	SNP3462	A	T	.	PASS	END=428512;ChrB=ch09;StartB=395156;EndB=395156;Parent=TRANS103;VarType=ShV;DupType=.
ch09	428541	SNP3143	C	A	.	PASS	END=428541;ChrB=ch09;StartB=411124;EndB=411124;Parent=SYN10;VarType=ShV;DupType=.
ch09	428552	SNP2900	C	A	.	PASS	END=428552;ChrB=ch09;StartB=400511;EndB=400511;Parent=SYN9;VarType=ShV;DupType=.
ch09	428552	SNP3144	C	A	.	PASS	END=428552;ChrB=ch09;StartB=411135;EndB=411135;Parent=SYN10;VarType=ShV;DupType=.
ch09	428552	SNP3463	C	A	.	PASS	END=428552;ChrB=ch09;StartB=395196;EndB=395196;Parent=TRANS103;VarType=ShV;DupType=.
ch09	428553	SNP2901	A	C	.	PASS	END=428553;ChrB=ch09;StartB=400512;EndB=400512;Parent=SYN9;VarType=ShV;DupType=.
ch09	428553	SNP3145	A	C	.	PASS	END=428553;ChrB=ch09;StartB=411136;EndB=411136;Parent=SYN10;VarType=ShV;DupType=.
ch09	428553	SNP3464	A	C	.	PASS	END=428553;ChrB=ch09;StartB=395197;EndB=395197;Parent=TRANS103;VarType=ShV;DupType=.
ch09	428572	SNP3465	A	G	.	PASS	END=428572;ChrB=ch09;StartB=395216;EndB=395216;Parent=TRANS103;VarType=ShV;DupType=.
ch09	428575	SNP3146	T	G	.	PASS	END=428575;ChrB=ch09;StartB=411158;EndB=411158;Parent=SYN10;VarType=ShV;DupType=.
ch09	428638	SNP2902	T	C	.	PASS	END=428638;ChrB=ch09;StartB=400597;EndB=400597;Parent=SYN9;VarType=ShV;DupType=.
ch09	428638	SNP3147	T	C	.	PASS	END=428638;ChrB=ch09;StartB=411221;EndB=411221;Parent=SYN10;VarType=ShV;DupType=.
ch09	428638	SNP3466	T	C	.	PASS	END=428638;ChrB=ch09;StartB=395282;EndB=395282;Parent=TRANS103;VarType=ShV;DupType=.
ch09	428641	SNP2903	G	A	.	PASS	END=428641;ChrB=ch09;StartB=400600;EndB=400600;Parent=SYN9;VarType=ShV;DupType=.
ch09	428641	SNP3148	G	A	.	PASS	END=428641;ChrB=ch09;StartB=411224;EndB=411224;Parent=SYN10;VarType=ShV;DupType=.
ch09	428641	SNP3467	G	A	.	PASS	END=428641;ChrB=ch09;StartB=395285;EndB=395285;Parent=TRANS103;VarType=ShV;DupType=.
ch09	428650	DEL2904	ATG	A	.	PASS	END=428652;ChrB=ch09;StartB=400609;EndB=400609;Parent=SYN9;VarType=ShV;DupType=.
ch09	428652	SNP3149	G	A	.	PASS	END=428652;ChrB=ch09;StartB=411235;EndB=411235;Parent=SYN10;VarType=ShV;DupType=.
ch09	428652	SNP3468	G	A	.	PASS	END=428652;ChrB=ch09;StartB=395296;EndB=395296;Parent=TRANS103;VarType=ShV;DupType=.
ch09	428653	SNP3150	T	C	.	PASS	END=428653;ChrB=ch09;StartB=411236;EndB=411236;Parent=SYN10;VarType=ShV;DupType=.
ch09	428653	SNP3469	T	C	.	PASS	END=428653;ChrB=ch09;StartB=395297;EndB=395297;Parent=TRANS103;VarType=ShV;DupType=.
ch09	428654	SNP2905	T	A	.	PASS	END=428654;ChrB=ch09;StartB=400611;EndB=400611;Parent=SYN9;VarType=ShV;DupType=.
ch09	428654	SNP3151	T	A	.	PASS	END=428654;ChrB=ch09;StartB=411237;EndB=411237;Parent=SYN10;VarType=ShV;DupType=.
ch09	428654	SNP3470	T	A	.	PASS	END=428654;ChrB=ch09;StartB=395298;EndB=395298;Parent=TRANS103;VarType=ShV;DupType=.
ch09	428656	SNP2906	C	A	.	PASS	END=428656;ChrB=ch09;StartB=400613;EndB=400613;Parent=SYN9;VarType=ShV;DupType=.
ch09	428658	SNP2907	A	C	.	PASS	END=428658;ChrB=ch09;StartB=400615;EndB=400615;Parent=SYN9;VarType=ShV;DupType=.
ch09	428711	SNP3152	A	G	.	PASS	END=428711;ChrB=ch09;StartB=411294;EndB=411294;Parent=SYN10;VarType=ShV;DupType=.
ch09	428753	SNP2908	A	G	.	PASS	END=428753;ChrB=ch09;StartB=400710;EndB=400710;Parent=SYN9;VarType=ShV;DupType=.
ch09	428774	SNP2909	A	C	.	PASS	END=428774;ChrB=ch09;StartB=400731;EndB=400731;Parent=SYN9;VarType=ShV;DupType=.
ch09	428774	SNP3153	A	C	.	PASS	END=428774;ChrB=ch09;StartB=411357;EndB=411357;Parent=SYN10;VarType=ShV;DupType=.
ch09	428774	SNP3471	A	C	.	PASS	END=428774;ChrB=ch09;StartB=395418;EndB=395418;Parent=TRANS103;VarType=ShV;DupType=.
ch09	428789	SNP2910	C	A	.	PASS	END=428789;ChrB=ch09;StartB=400746;EndB=400746;Parent=SYN9;VarType=ShV;DupType=.
ch09	428789	SNP3154	C	A	.	PASS	END=428789;ChrB=ch09;StartB=411372;EndB=411372;Parent=SYN10;VarType=ShV;DupType=.
ch09	428789	SNP3472	C	A	.	PASS	END=428789;ChrB=ch09;StartB=395433;EndB=395433;Parent=TRANS103;VarType=ShV;DupType=.
ch09	428801	SNP2911	C	G	.	PASS	END=428801;ChrB=ch09;StartB=400758;EndB=400758;Parent=SYN9;VarType=ShV;DupType=.
ch09	428801	SNP3155	C	G	.	PASS	END=428801;ChrB=ch09;StartB=411384;EndB=411384;Parent=SYN10;VarType=ShV;DupType=.
ch09	428801	SNP3473	C	G	.	PASS	END=428801;ChrB=ch09;StartB=395445;EndB=395445;Parent=TRANS103;VarType=ShV;DupType=.
ch09	428829	SNP2912	A	C	.	PASS	END=428829;ChrB=ch09;StartB=400786;EndB=400786;Parent=SYN9;VarType=ShV;DupType=.
ch09	428829	SNP3156	A	C	.	PASS	END=428829;ChrB=ch09;StartB=411412;EndB=411412;Parent=SYN10;VarType=ShV;DupType=.
ch09	428829	SNP3474	A	C	.	PASS	END=428829;ChrB=ch09;StartB=395473;EndB=395473;Parent=TRANS103;VarType=ShV;DupType=.
ch09	428845	SNP2913	G	T	.	PASS	END=428845;ChrB=ch09;StartB=400802;EndB=400802;Parent=SYN9;VarType=ShV;DupType=.
ch09	428845	SNP3157	G	T	.	PASS	END=428845;ChrB=ch09;StartB=411428;EndB=411428;Parent=SYN10;VarType=ShV;DupType=.
ch09	428845	SNP3475	G	T	.	PASS	END=428845;ChrB=ch09;StartB=395489;EndB=395489;Parent=TRANS103;VarType=ShV;DupType=.
ch09	428856	SNP3476	G	T	.	PASS	END=428856;ChrB=ch09;StartB=395500;EndB=395500;Parent=TRANS103;VarType=ShV;DupType=.
ch09	428901	SNP2914	A	C	.	PASS	END=428901;ChrB=ch09;StartB=400858;EndB=400858;Parent=SYN9;VarType=ShV;DupType=.
ch09	428901	SNP3158	A	C	.	PASS	END=428901;ChrB=ch09;StartB=411484;EndB=411484;Parent=SYN10;VarType=ShV;DupType=.
ch09	428901	SNP3477	A	C	.	PASS	END=428901;ChrB=ch09;StartB=395545;EndB=395545;Parent=TRANS103;VarType=ShV;DupType=.
ch09	428924	SNP2915	C	T	.	PASS	END=428924;ChrB=ch09;StartB=400881;EndB=400881;Parent=SYN9;VarType=ShV;DupType=.
ch09	428924	SNP3159	C	T	.	PASS	END=428924;ChrB=ch09;StartB=411507;EndB=411507;Parent=SYN10;VarType=ShV;DupType=.
ch09	428924	SNP3478	C	T	.	PASS	END=428924;ChrB=ch09;StartB=395568;EndB=395568;Parent=TRANS103;VarType=ShV;DupType=.
ch09	428926	SNP2916	A	T	.	PASS	END=428926;ChrB=ch09;StartB=400883;EndB=400883;Parent=SYN9;VarType=ShV;DupType=.
ch09	428926	SNP3160	A	T	.	PASS	END=428926;ChrB=ch09;StartB=411509;EndB=411509;Parent=SYN10;VarType=ShV;DupType=.
ch09	428926	SNP3479	A	T	.	PASS	END=428926;ChrB=ch09;StartB=395570;EndB=395570;Parent=TRANS103;VarType=ShV;DupType=.
ch09	428931	SNP2917	A	G	.	PASS	END=428931;ChrB=ch09;StartB=400888;EndB=400888;Parent=SYN9;VarType=ShV;DupType=.
ch09	428931	SNP3161	A	G	.	PASS	END=428931;ChrB=ch09;StartB=411514;EndB=411514;Parent=SYN10;VarType=ShV;DupType=.
ch09	428931	SNP3480	A	G	.	PASS	END=428931;ChrB=ch09;StartB=395575;EndB=395575;Parent=TRANS103;VarType=ShV;DupType=.
ch09	428978	DEL2918	AT	A	.	PASS	END=428979;ChrB=ch09;StartB=400935;EndB=400935;Parent=SYN9;VarType=ShV;DupType=.
ch09	428978	DEL3162	AT	A	.	PASS	END=428979;ChrB=ch09;StartB=411561;EndB=411561;Parent=SYN10;VarType=ShV;DupType=.
ch09	428978	DEL3481	AT	A	.	PASS	END=428979;ChrB=ch09;StartB=395622;EndB=395622;Parent=TRANS103;VarType=ShV;DupType=.
ch09	429007	SNP2919	C	A	.	PASS	END=429007;ChrB=ch09;StartB=400963;EndB=400963;Parent=SYN9;VarType=ShV;DupType=.
ch09	429007	SNP3163	C	A	.	PASS	END=429007;ChrB=ch09;StartB=411589;EndB=411589;Parent=SYN10;VarType=ShV;DupType=.
ch09	429007	SNP3482	C	A	.	PASS	END=429007;ChrB=ch09;StartB=395650;EndB=395650;Parent=TRANS103;VarType=ShV;DupType=.
ch09	429053	SNP3164	C	T	.	PASS	END=429053;ChrB=ch09;StartB=411635;EndB=411635;Parent=SYN10;VarType=ShV;DupType=.
ch09	429062	SNP2920	A	G	.	PASS	END=429062;ChrB=ch09;StartB=401018;EndB=401018;Parent=SYN9;VarType=ShV;DupType=.
ch09	429062	SNP3165	A	G	.	PASS	END=429062;ChrB=ch09;StartB=411644;EndB=411644;Parent=SYN10;VarType=ShV;DupType=.
ch09	429062	SNP3483	A	G	.	PASS	END=429062;ChrB=ch09;StartB=395705;EndB=395705;Parent=TRANS103;VarType=ShV;DupType=.
ch09	429071	SNP2921	T	A	.	PASS	END=429071;ChrB=ch09;StartB=401027;EndB=401027;Parent=SYN9;VarType=ShV;DupType=.
ch09	429071	SNP3166	T	A	.	PASS	END=429071;ChrB=ch09;StartB=411653;EndB=411653;Parent=SYN10;VarType=ShV;DupType=.
ch09	429071	SNP3484	T	A	.	PASS	END=429071;ChrB=ch09;StartB=395714;EndB=395714;Parent=TRANS103;VarType=ShV;DupType=.
ch09	429080	SNP2922	A	T	.	PASS	END=429080;ChrB=ch09;StartB=401036;EndB=401036;Parent=SYN9;VarType=ShV;DupType=.
ch09	429080	SNP3167	A	T	.	PASS	END=429080;ChrB=ch09;StartB=411662;EndB=411662;Parent=SYN10;VarType=ShV;DupType=.
ch09	429080	SNP3485	A	T	.	PASS	END=429080;ChrB=ch09;StartB=395723;EndB=395723;Parent=TRANS103;VarType=ShV;DupType=.
ch09	429096	SNP2923	C	G	.	PASS	END=429096;ChrB=ch09;StartB=401052;EndB=401052;Parent=SYN9;VarType=ShV;DupType=.
ch09	429096	SNP3168	C	G	.	PASS	END=429096;ChrB=ch09;StartB=411678;EndB=411678;Parent=SYN10;VarType=ShV;DupType=.
ch09	429096	SNP3486	C	G	.	PASS	END=429096;ChrB=ch09;StartB=395739;EndB=395739;Parent=TRANS103;VarType=ShV;DupType=.
ch09	429101	SNP2924	T	A	.	PASS	END=429101;ChrB=ch09;StartB=401057;EndB=401057;Parent=SYN9;VarType=ShV;DupType=.
ch09	429101	SNP3169	T	A	.	PASS	END=429101;ChrB=ch09;StartB=411683;EndB=411683;Parent=SYN10;VarType=ShV;DupType=.
ch09	429101	SNP3487	T	A	.	PASS	END=429101;ChrB=ch09;StartB=395744;EndB=395744;Parent=TRANS103;VarType=ShV;DupType=.
ch09	429112	SNP2925	G	C	.	PASS	END=429112;ChrB=ch09;StartB=401068;EndB=401068;Parent=SYN9;VarType=ShV;DupType=.
ch09	429112	SNP3170	G	C	.	PASS	END=429112;ChrB=ch09;StartB=411694;EndB=411694;Parent=SYN10;VarType=ShV;DupType=.
ch09	429112	SNP3488	G	C	.	PASS	END=429112;ChrB=ch09;StartB=395755;EndB=395755;Parent=TRANS103;VarType=ShV;DupType=.
ch09	429129	SNP2926	T	C	.	PASS	END=429129;ChrB=ch09;StartB=401085;EndB=401085;Parent=SYN9;VarType=ShV;DupType=.
ch09	429129	SNP3171	T	C	.	PASS	END=429129;ChrB=ch09;StartB=411711;EndB=411711;Parent=SYN10;VarType=ShV;DupType=.
ch09	429129	SNP3489	T	C	.	PASS	END=429129;ChrB=ch09;StartB=395772;EndB=395772;Parent=TRANS103;VarType=ShV;DupType=.
ch09	429143	SNP2927	G	A	.	PASS	END=429143;ChrB=ch09;StartB=401099;EndB=401099;Parent=SYN9;VarType=ShV;DupType=.
ch09	429149	SNP2928	C	A	.	PASS	END=429149;ChrB=ch09;StartB=401105;EndB=401105;Parent=SYN9;VarType=ShV;DupType=.
ch09	429149	SNP3172	C	A	.	PASS	END=429149;ChrB=ch09;StartB=411731;EndB=411731;Parent=SYN10;VarType=ShV;DupType=.
ch09	429149	SNP3490	C	A	.	PASS	END=429149;ChrB=ch09;StartB=395792;EndB=395792;Parent=TRANS103;VarType=ShV;DupType=.
ch09	429150	SNP2929	T	C	.	PASS	END=429150;ChrB=ch09;StartB=401106;EndB=401106;Parent=SYN9;VarType=ShV;DupType=.
ch09	429150	SNP3173	T	C	.	PASS	END=429150;ChrB=ch09;StartB=411732;EndB=411732;Parent=SYN10;VarType=ShV;DupType=.
ch09	429150	SNP3491	T	C	.	PASS	END=429150;ChrB=ch09;StartB=395793;EndB=395793;Parent=TRANS103;VarType=ShV;DupType=.
ch09	429169	SNP2930	T	G	.	PASS	END=429169;ChrB=ch09;StartB=401125;EndB=401125;Parent=SYN9;VarType=ShV;DupType=.
ch09	429169	SNP3174	T	G	.	PASS	END=429169;ChrB=ch09;StartB=411751;EndB=411751;Parent=SYN10;VarType=ShV;DupType=.
ch09	429169	SNP3492	T	G	.	PASS	END=429169;ChrB=ch09;StartB=395812;EndB=395812;Parent=TRANS103;VarType=ShV;DupType=.
ch09	429175	SNP2931	T	C	.	PASS	END=429175;ChrB=ch09;StartB=401131;EndB=401131;Parent=SYN9;VarType=ShV;DupType=.
ch09	429175	SNP3175	T	C	.	PASS	END=429175;ChrB=ch09;StartB=411757;EndB=411757;Parent=SYN10;VarType=ShV;DupType=.
ch09	429175	SNP3493	T	C	.	PASS	END=429175;ChrB=ch09;StartB=395818;EndB=395818;Parent=TRANS103;VarType=ShV;DupType=.
ch09	429189	SNP2932	C	T	.	PASS	END=429189;ChrB=ch09;StartB=401145;EndB=401145;Parent=SYN9;VarType=ShV;DupType=.
ch09	429189	SNP3176	C	T	.	PASS	END=429189;ChrB=ch09;StartB=411771;EndB=411771;Parent=SYN10;VarType=ShV;DupType=.
ch09	429189	SNP3494	C	T	.	PASS	END=429189;ChrB=ch09;StartB=395832;EndB=395832;Parent=TRANS103;VarType=ShV;DupType=.
ch09	429197	SNP2933	G	A	.	PASS	END=429197;ChrB=ch09;StartB=401153;EndB=401153;Parent=SYN9;VarType=ShV;DupType=.
ch09	429197	SNP3495	G	A	.	PASS	END=429197;ChrB=ch09;StartB=395840;EndB=395840;Parent=TRANS103;VarType=ShV;DupType=.
ch09	429200	SNP2934	T	G	.	PASS	END=429200;ChrB=ch09;StartB=401156;EndB=401156;Parent=SYN9;VarType=ShV;DupType=.
ch09	429200	SNP3177	T	G	.	PASS	END=429200;ChrB=ch09;StartB=411782;EndB=411782;Parent=SYN10;VarType=ShV;DupType=.
ch09	429200	SNP3496	T	G	.	PASS	END=429200;ChrB=ch09;StartB=395843;EndB=395843;Parent=TRANS103;VarType=ShV;DupType=.
ch09	429216	SNP2935	G	A	.	PASS	END=429216;ChrB=ch09;StartB=401172;EndB=401172;Parent=SYN9;VarType=ShV;DupType=.
ch09	429216	SNP3178	G	A	.	PASS	END=429216;ChrB=ch09;StartB=411798;EndB=411798;Parent=SYN10;VarType=ShV;DupType=.
ch09	429216	SNP3497	G	A	.	PASS	END=429216;ChrB=ch09;StartB=395859;EndB=395859;Parent=TRANS103;VarType=ShV;DupType=.
ch09	429239	SNP2936	G	T	.	PASS	END=429239;ChrB=ch09;StartB=401195;EndB=401195;Parent=SYN9;VarType=ShV;DupType=.
ch09	429239	SNP3179	G	T	.	PASS	END=429239;ChrB=ch09;StartB=411821;EndB=411821;Parent=SYN10;VarType=ShV;DupType=.
ch09	429239	SNP3498	G	T	.	PASS	END=429239;ChrB=ch09;StartB=395882;EndB=395882;Parent=TRANS103;VarType=ShV;DupType=.
ch09	429311	SNP2937	A	C	.	PASS	END=429311;ChrB=ch09;StartB=401267;EndB=401267;Parent=SYN9;VarType=ShV;DupType=.
ch09	429311	SNP3180	A	C	.	PASS	END=429311;ChrB=ch09;StartB=411893;EndB=411893;Parent=SYN10;VarType=ShV;DupType=.
ch09	429311	SNP3499	A	C	.	PASS	END=429311;ChrB=ch09;StartB=395954;EndB=395954;Parent=TRANS103;VarType=ShV;DupType=.
ch09	429314	SNP3181	C	T	.	PASS	END=429314;ChrB=ch09;StartB=411896;EndB=411896;Parent=SYN10;VarType=ShV;DupType=.
ch09	429325	SNP2938	A	T	.	PASS	END=429325;ChrB=ch09;StartB=401281;EndB=401281;Parent=SYN9;VarType=ShV;DupType=.
ch09	429325	SNP3182	A	T	.	PASS	END=429325;ChrB=ch09;StartB=411907;EndB=411907;Parent=SYN10;VarType=ShV;DupType=.
ch09	429325	SNP3500	A	T	.	PASS	END=429325;ChrB=ch09;StartB=395968;EndB=395968;Parent=TRANS103;VarType=ShV;DupType=.
ch09	429342	SNP2939	C	T	.	PASS	END=429342;ChrB=ch09;StartB=401298;EndB=401298;Parent=SYN9;VarType=ShV;DupType=.
ch09	429342	SNP3183	C	T	.	PASS	END=429342;ChrB=ch09;StartB=411924;EndB=411924;Parent=SYN10;VarType=ShV;DupType=.
ch09	429342	SNP3501	C	T	.	PASS	END=429342;ChrB=ch09;StartB=395985;EndB=395985;Parent=TRANS103;VarType=ShV;DupType=.
ch09	429347	SNP2940	C	A	.	PASS	END=429347;ChrB=ch09;StartB=401303;EndB=401303;Parent=SYN9;VarType=ShV;DupType=.
ch09	429348	SNP2941	A	T	.	PASS	END=429348;ChrB=ch09;StartB=401304;EndB=401304;Parent=SYN9;VarType=ShV;DupType=.
ch09	429355	SNP2942	A	G	.	PASS	END=429355;ChrB=ch09;StartB=401311;EndB=401311;Parent=SYN9;VarType=ShV;DupType=.
ch09	429355	SNP3184	A	G	.	PASS	END=429355;ChrB=ch09;StartB=411937;EndB=411937;Parent=SYN10;VarType=ShV;DupType=.
ch09	429355	SNP3502	A	G	.	PASS	END=429355;ChrB=ch09;StartB=395998;EndB=395998;Parent=TRANS103;VarType=ShV;DupType=.
ch09	429356	DUPAL566	N	<DUPAL>	.	PASS	END=433048;ChrB=ch09;StartB=5804230;EndB=5807911;Parent=DUP148;VarType=.;DupType=.
ch09	429356	DUPAL567	N	<DUPAL>	.	PASS	END=433048;ChrB=ch09;StartB=5804230;EndB=5807911;Parent=DUP149;VarType=.;DupType=.
ch09	429356	DUP149	N	<DUP>	.	PASS	END=473918;ChrB=ch09;StartB=5804230;EndB=5847313;Parent=.;VarType=SR;DupType=copyloss
ch09	429398	SNP2943	G	A	.	PASS	END=429398;ChrB=ch09;StartB=401354;EndB=401354;Parent=SYN9;VarType=ShV;DupType=.
ch09	429398	SNP3185	G	A	.	PASS	END=429398;ChrB=ch09;StartB=411980;EndB=411980;Parent=SYN10;VarType=ShV;DupType=.
ch09	429398	SNP3503	G	A	.	PASS	END=429398;ChrB=ch09;StartB=396041;EndB=396041;Parent=TRANS103;VarType=ShV;DupType=.
ch09	429433	SNP2944	A	T	.	PASS	END=429433;ChrB=ch09;StartB=401389;EndB=401389;Parent=SYN9;VarType=ShV;DupType=.
ch09	429433	SNP3504	A	T	.	PASS	END=429433;ChrB=ch09;StartB=396076;EndB=396076;Parent=TRANS103;VarType=ShV;DupType=.
ch09	429435	SNP3186	T	A	.	PASS	END=429435;ChrB=ch09;StartB=412017;EndB=412017;Parent=SYN10;VarType=ShV;DupType=.
ch09	429448	SNP2945	T	A	.	PASS	END=429448;ChrB=ch09;StartB=401404;EndB=401404;Parent=SYN9;VarType=ShV;DupType=.
ch09	429448	SNP3187	T	A	.	PASS	END=429448;ChrB=ch09;StartB=412030;EndB=412030;Parent=SYN10;VarType=ShV;DupType=.
ch09	429448	SNP3505	T	A	.	PASS	END=429448;ChrB=ch09;StartB=396091;EndB=396091;Parent=TRANS103;VarType=ShV;DupType=.
ch09	429466	SNP2946	A	T	.	PASS	END=429466;ChrB=ch09;StartB=401422;EndB=401422;Parent=SYN9;VarType=ShV;DupType=.
ch09	429466	SNP3188	A	T	.	PASS	END=429466;ChrB=ch09;StartB=412048;EndB=412048;Parent=SYN10;VarType=ShV;DupType=.
ch09	429466	SNP3506	A	T	.	PASS	END=429466;ChrB=ch09;StartB=396109;EndB=396109;Parent=TRANS103;VarType=ShV;DupType=.
ch09	429475	SNP2947	G	A	.	PASS	END=429475;ChrB=ch09;StartB=401431;EndB=401431;Parent=SYN9;VarType=ShV;DupType=.
ch09	429475	SNP3189	G	A	.	PASS	END=429475;ChrB=ch09;StartB=412057;EndB=412057;Parent=SYN10;VarType=ShV;DupType=.
ch09	429475	SNP3507	G	A	.	PASS	END=429475;ChrB=ch09;StartB=396118;EndB=396118;Parent=TRANS103;VarType=ShV;DupType=.
ch09	429486	SNP2948	C	T	.	PASS	END=429486;ChrB=ch09;StartB=401442;EndB=401442;Parent=SYN9;VarType=ShV;DupType=.
ch09	429486	SNP3190	C	T	.	PASS	END=429486;ChrB=ch09;StartB=412068;EndB=412068;Parent=SYN10;VarType=ShV;DupType=.
ch09	429486	SNP3508	C	T	.	PASS	END=429486;ChrB=ch09;StartB=396129;EndB=396129;Parent=TRANS103;VarType=ShV;DupType=.
ch09	429503	SNP3509	T	A	.	PASS	END=429503;ChrB=ch09;StartB=396146;EndB=396146;Parent=TRANS103;VarType=ShV;DupType=.
ch09	429547	SNP2949	A	G	.	PASS	END=429547;ChrB=ch09;StartB=401503;EndB=401503;Parent=SYN9;VarType=ShV;DupType=.
ch09	429547	SNP3191	A	G	.	PASS	END=429547;ChrB=ch09;StartB=412129;EndB=412129;Parent=SYN10;VarType=ShV;DupType=.
ch09	429547	SNP3510	A	G	.	PASS	END=429547;ChrB=ch09;StartB=396190;EndB=396190;Parent=TRANS103;VarType=ShV;DupType=.
ch09	429558	SNP3192	T	C	.	PASS	END=429558;ChrB=ch09;StartB=412140;EndB=412140;Parent=SYN10;VarType=ShV;DupType=.
ch09	429564	SNP2950	A	T	.	PASS	END=429564;ChrB=ch09;StartB=401520;EndB=401520;Parent=SYN9;VarType=ShV;DupType=.
ch09	429564	SNP3193	A	T	.	PASS	END=429564;ChrB=ch09;StartB=412146;EndB=412146;Parent=SYN10;VarType=ShV;DupType=.
ch09	429564	SNP3511	A	T	.	PASS	END=429564;ChrB=ch09;StartB=396207;EndB=396207;Parent=TRANS103;VarType=ShV;DupType=.
ch09	429602	SNP2951	C	A	.	PASS	END=429602;ChrB=ch09;StartB=401558;EndB=401558;Parent=SYN9;VarType=ShV;DupType=.
ch09	429630	SNP3512	G	T	.	PASS	END=429630;ChrB=ch09;StartB=396273;EndB=396273;Parent=TRANS103;VarType=ShV;DupType=.
ch09	429654	SNP2952	A	G	.	PASS	END=429654;ChrB=ch09;StartB=401610;EndB=401610;Parent=SYN9;VarType=ShV;DupType=.
ch09	429654	SNP3194	A	G	.	PASS	END=429654;ChrB=ch09;StartB=412236;EndB=412236;Parent=SYN10;VarType=ShV;DupType=.
ch09	429654	SNP3513	A	G	.	PASS	END=429654;ChrB=ch09;StartB=396297;EndB=396297;Parent=TRANS103;VarType=ShV;DupType=.
ch09	429741	SNP3195	A	C	.	PASS	END=429741;ChrB=ch09;StartB=412323;EndB=412323;Parent=SYN10;VarType=ShV;DupType=.
ch09	429765	DEL3196	CT	C	.	PASS	END=429766;ChrB=ch09;StartB=412347;EndB=412347;Parent=SYN10;VarType=ShV;DupType=.
ch09	429772	SNP3514	A	T	.	PASS	END=429772;ChrB=ch09;StartB=396415;EndB=396415;Parent=TRANS103;VarType=ShV;DupType=.
ch09	429778	DEL2953	AT	A	.	PASS	END=429779;ChrB=ch09;StartB=401734;EndB=401734;Parent=SYN9;VarType=ShV;DupType=.
ch09	429778	DEL3515	AT	A	.	PASS	END=429779;ChrB=ch09;StartB=396421;EndB=396421;Parent=TRANS103;VarType=ShV;DupType=.
ch09	429779	SNP3197	T	A	.	PASS	END=429779;ChrB=ch09;StartB=412360;EndB=412360;Parent=SYN10;VarType=ShV;DupType=.
ch09	429804	SNP2954	A	T	.	PASS	END=429804;ChrB=ch09;StartB=401759;EndB=401759;Parent=SYN9;VarType=ShV;DupType=.
ch09	429804	SNP3198	A	T	.	PASS	END=429804;ChrB=ch09;StartB=412385;EndB=412385;Parent=SYN10;VarType=ShV;DupType=.
ch09	429804	SNP3516	A	T	.	PASS	END=429804;ChrB=ch09;StartB=396446;EndB=396446;Parent=TRANS103;VarType=ShV;DupType=.
ch09	429808	SNP2955	T	C	.	PASS	END=429808;ChrB=ch09;StartB=401763;EndB=401763;Parent=SYN9;VarType=ShV;DupType=.
ch09	429808	SNP3199	T	C	.	PASS	END=429808;ChrB=ch09;StartB=412389;EndB=412389;Parent=SYN10;VarType=ShV;DupType=.
ch09	429808	SNP3517	T	C	.	PASS	END=429808;ChrB=ch09;StartB=396450;EndB=396450;Parent=TRANS103;VarType=ShV;DupType=.
ch09	429827	SNP2956	C	T	.	PASS	END=429827;ChrB=ch09;StartB=401782;EndB=401782;Parent=SYN9;VarType=ShV;DupType=.
ch09	429827	SNP3200	C	T	.	PASS	END=429827;ChrB=ch09;StartB=412408;EndB=412408;Parent=SYN10;VarType=ShV;DupType=.
ch09	429827	SNP3518	C	T	.	PASS	END=429827;ChrB=ch09;StartB=396469;EndB=396469;Parent=TRANS103;VarType=ShV;DupType=.
ch09	429833	SNP3201	T	A	.	PASS	END=429833;ChrB=ch09;StartB=412414;EndB=412414;Parent=SYN10;VarType=ShV;DupType=.
ch09	429852	SNP2957	A	G	.	PASS	END=429852;ChrB=ch09;StartB=401807;EndB=401807;Parent=SYN9;VarType=ShV;DupType=.
ch09	429852	SNP3202	A	G	.	PASS	END=429852;ChrB=ch09;StartB=412433;EndB=412433;Parent=SYN10;VarType=ShV;DupType=.
ch09	429852	SNP3519	A	G	.	PASS	END=429852;ChrB=ch09;StartB=396494;EndB=396494;Parent=TRANS103;VarType=ShV;DupType=.
ch09	429859	SNP2958	A	C	.	PASS	END=429859;ChrB=ch09;StartB=401814;EndB=401814;Parent=SYN9;VarType=ShV;DupType=.
ch09	429859	SNP3203	A	C	.	PASS	END=429859;ChrB=ch09;StartB=412440;EndB=412440;Parent=SYN10;VarType=ShV;DupType=.
ch09	429859	SNP3520	A	C	.	PASS	END=429859;ChrB=ch09;StartB=396501;EndB=396501;Parent=TRANS103;VarType=ShV;DupType=.
ch09	429873	SNP2959	G	A	.	PASS	END=429873;ChrB=ch09;StartB=401828;EndB=401828;Parent=SYN9;VarType=ShV;DupType=.
ch09	429895	SNP2960	C	T	.	PASS	END=429895;ChrB=ch09;StartB=401850;EndB=401850;Parent=SYN9;VarType=ShV;DupType=.
ch09	429900	SNP2961	C	A	.	PASS	END=429900;ChrB=ch09;StartB=401855;EndB=401855;Parent=SYN9;VarType=ShV;DupType=.
ch09	429900	SNP3204	C	A	.	PASS	END=429900;ChrB=ch09;StartB=412481;EndB=412481;Parent=SYN10;VarType=ShV;DupType=.
ch09	429900	SNP3521	C	A	.	PASS	END=429900;ChrB=ch09;StartB=396542;EndB=396542;Parent=TRANS103;VarType=ShV;DupType=.
ch09	429901	SNP2962	A	C	.	PASS	END=429901;ChrB=ch09;StartB=401856;EndB=401856;Parent=SYN9;VarType=ShV;DupType=.
ch09	429901	SNP3205	A	C	.	PASS	END=429901;ChrB=ch09;StartB=412482;EndB=412482;Parent=SYN10;VarType=ShV;DupType=.
ch09	429901	SNP3522	A	C	.	PASS	END=429901;ChrB=ch09;StartB=396543;EndB=396543;Parent=TRANS103;VarType=ShV;DupType=.
ch09	429953	SNP2963	G	A	.	PASS	END=429953;ChrB=ch09;StartB=401908;EndB=401908;Parent=SYN9;VarType=ShV;DupType=.
ch09	429953	SNP3206	G	A	.	PASS	END=429953;ChrB=ch09;StartB=412534;EndB=412534;Parent=SYN10;VarType=ShV;DupType=.
ch09	429953	SNP3523	G	A	.	PASS	END=429953;ChrB=ch09;StartB=396595;EndB=396595;Parent=TRANS103;VarType=ShV;DupType=.
ch09	429971	SNP2964	A	T	.	PASS	END=429971;ChrB=ch09;StartB=401926;EndB=401926;Parent=SYN9;VarType=ShV;DupType=.
ch09	429971	SNP3207	A	T	.	PASS	END=429971;ChrB=ch09;StartB=412552;EndB=412552;Parent=SYN10;VarType=ShV;DupType=.
ch09	429971	SNP3524	A	T	.	PASS	END=429971;ChrB=ch09;StartB=396613;EndB=396613;Parent=TRANS103;VarType=ShV;DupType=.
ch09	429987	SNP2965	G	A	.	PASS	END=429987;ChrB=ch09;StartB=401942;EndB=401942;Parent=SYN9;VarType=ShV;DupType=.
ch09	429987	SNP3208	G	A	.	PASS	END=429987;ChrB=ch09;StartB=412568;EndB=412568;Parent=SYN10;VarType=ShV;DupType=.
ch09	429987	SNP3525	G	A	.	PASS	END=429987;ChrB=ch09;StartB=396629;EndB=396629;Parent=TRANS103;VarType=ShV;DupType=.
ch09	429989	SNP2966	T	A	.	PASS	END=429989;ChrB=ch09;StartB=401944;EndB=401944;Parent=SYN9;VarType=ShV;DupType=.
ch09	429989	SNP3209	T	A	.	PASS	END=429989;ChrB=ch09;StartB=412570;EndB=412570;Parent=SYN10;VarType=ShV;DupType=.
ch09	429989	SNP3526	T	A	.	PASS	END=429989;ChrB=ch09;StartB=396631;EndB=396631;Parent=TRANS103;VarType=ShV;DupType=.
ch09	429993	SNP2967	T	G	.	PASS	END=429993;ChrB=ch09;StartB=401948;EndB=401948;Parent=SYN9;VarType=ShV;DupType=.
ch09	429993	SNP3210	T	G	.	PASS	END=429993;ChrB=ch09;StartB=412574;EndB=412574;Parent=SYN10;VarType=ShV;DupType=.
ch09	429993	SNP3527	T	G	.	PASS	END=429993;ChrB=ch09;StartB=396635;EndB=396635;Parent=TRANS103;VarType=ShV;DupType=.
ch09	430009	SNP2968	A	T	.	PASS	END=430009;ChrB=ch09;StartB=401964;EndB=401964;Parent=SYN9;VarType=ShV;DupType=.
ch09	430009	SNP3211	A	T	.	PASS	END=430009;ChrB=ch09;StartB=412590;EndB=412590;Parent=SYN10;VarType=ShV;DupType=.
ch09	430009	SNP3528	A	T	.	PASS	END=430009;ChrB=ch09;StartB=396651;EndB=396651;Parent=TRANS103;VarType=ShV;DupType=.
ch09	430023	DEL2969	TA	T	.	PASS	END=430024;ChrB=ch09;StartB=401978;EndB=401978;Parent=SYN9;VarType=ShV;DupType=.
ch09	430023	DEL3212	TA	T	.	PASS	END=430024;ChrB=ch09;StartB=412604;EndB=412604;Parent=SYN10;VarType=ShV;DupType=.
ch09	430023	DEL3529	TA	T	.	PASS	END=430024;ChrB=ch09;StartB=396665;EndB=396665;Parent=TRANS103;VarType=ShV;DupType=.
ch09	430070	SNP2970	T	A	.	PASS	END=430070;ChrB=ch09;StartB=402024;EndB=402024;Parent=SYN9;VarType=ShV;DupType=.
ch09	430070	SNP3213	T	A	.	PASS	END=430070;ChrB=ch09;StartB=412650;EndB=412650;Parent=SYN10;VarType=ShV;DupType=.
ch09	430070	SNP3530	T	A	.	PASS	END=430070;ChrB=ch09;StartB=396711;EndB=396711;Parent=TRANS103;VarType=ShV;DupType=.
ch09	430080	SNP2971	G	T	.	PASS	END=430080;ChrB=ch09;StartB=402034;EndB=402034;Parent=SYN9;VarType=ShV;DupType=.
ch09	430080	SNP3214	G	T	.	PASS	END=430080;ChrB=ch09;StartB=412660;EndB=412660;Parent=SYN10;VarType=ShV;DupType=.
ch09	430080	SNP3531	G	T	.	PASS	END=430080;ChrB=ch09;StartB=396721;EndB=396721;Parent=TRANS103;VarType=ShV;DupType=.
ch09	430081	SNP2972	A	T	.	PASS	END=430081;ChrB=ch09;StartB=402035;EndB=402035;Parent=SYN9;VarType=ShV;DupType=.
ch09	430081	SNP3215	A	T	.	PASS	END=430081;ChrB=ch09;StartB=412661;EndB=412661;Parent=SYN10;VarType=ShV;DupType=.
ch09	430081	SNP3532	A	T	.	PASS	END=430081;ChrB=ch09;StartB=396722;EndB=396722;Parent=TRANS103;VarType=ShV;DupType=.
ch09	430102	SNP2973	T	C	.	PASS	END=430102;ChrB=ch09;StartB=402056;EndB=402056;Parent=SYN9;VarType=ShV;DupType=.
ch09	430102	SNP3216	T	C	.	PASS	END=430102;ChrB=ch09;StartB=412682;EndB=412682;Parent=SYN10;VarType=ShV;DupType=.
ch09	430102	SNP3533	T	C	.	PASS	END=430102;ChrB=ch09;StartB=396743;EndB=396743;Parent=TRANS103;VarType=ShV;DupType=.
ch09	430118	SNP2974	A	T	.	PASS	END=430118;ChrB=ch09;StartB=402072;EndB=402072;Parent=SYN9;VarType=ShV;DupType=.
ch09	430118	SNP3217	A	T	.	PASS	END=430118;ChrB=ch09;StartB=412698;EndB=412698;Parent=SYN10;VarType=ShV;DupType=.
ch09	430118	SNP3534	A	T	.	PASS	END=430118;ChrB=ch09;StartB=396759;EndB=396759;Parent=TRANS103;VarType=ShV;DupType=.
ch09	430121	SNP3535	T	A	.	PASS	END=430121;ChrB=ch09;StartB=396762;EndB=396762;Parent=TRANS103;VarType=ShV;DupType=.
ch09	430129	SNP2975	G	A	.	PASS	END=430129;ChrB=ch09;StartB=402083;EndB=402083;Parent=SYN9;VarType=ShV;DupType=.
ch09	430129	SNP3218	G	A	.	PASS	END=430129;ChrB=ch09;StartB=412709;EndB=412709;Parent=SYN10;VarType=ShV;DupType=.
ch09	430129	SNP3536	G	A	.	PASS	END=430129;ChrB=ch09;StartB=396770;EndB=396770;Parent=TRANS103;VarType=ShV;DupType=.
ch09	430151	SNP2976	C	A	.	PASS	END=430151;ChrB=ch09;StartB=402105;EndB=402105;Parent=SYN9;VarType=ShV;DupType=.
ch09	430151	SNP3219	C	A	.	PASS	END=430151;ChrB=ch09;StartB=412731;EndB=412731;Parent=SYN10;VarType=ShV;DupType=.
ch09	430151	SNP3537	C	A	.	PASS	END=430151;ChrB=ch09;StartB=396792;EndB=396792;Parent=TRANS103;VarType=ShV;DupType=.
ch09	430162	DEL2977	CG	C	.	PASS	END=430163;ChrB=ch09;StartB=402116;EndB=402116;Parent=SYN9;VarType=ShV;DupType=.
ch09	430162	DEL3220	CG	C	.	PASS	END=430163;ChrB=ch09;StartB=412742;EndB=412742;Parent=SYN10;VarType=ShV;DupType=.
ch09	430162	DEL3538	CG	C	.	PASS	END=430163;ChrB=ch09;StartB=396803;EndB=396803;Parent=TRANS103;VarType=ShV;DupType=.
ch09	430182	SNP3221	A	G	.	PASS	END=430182;ChrB=ch09;StartB=412761;EndB=412761;Parent=SYN10;VarType=ShV;DupType=.
ch09	430206	SNP2978	T	G	.	PASS	END=430206;ChrB=ch09;StartB=402159;EndB=402159;Parent=SYN9;VarType=ShV;DupType=.
ch09	430206	SNP3222	T	G	.	PASS	END=430206;ChrB=ch09;StartB=412785;EndB=412785;Parent=SYN10;VarType=ShV;DupType=.
ch09	430206	SNP3539	T	G	.	PASS	END=430206;ChrB=ch09;StartB=396846;EndB=396846;Parent=TRANS103;VarType=ShV;DupType=.
ch09	430249	INS2979	G	GAATATTATC	.	PASS	END=430249;ChrB=ch09;StartB=402202;EndB=402211;Parent=SYN9;VarType=ShV;DupType=.
ch09	430249	INS3223	G	GAATATTATC	.	PASS	END=430249;ChrB=ch09;StartB=412828;EndB=412837;Parent=SYN10;VarType=ShV;DupType=.
ch09	430249	INS3540	G	GAATATTATC	.	PASS	END=430249;ChrB=ch09;StartB=396889;EndB=396898;Parent=TRANS103;VarType=ShV;DupType=.
ch09	430258	SNP3224	C	T	.	PASS	END=430258;ChrB=ch09;StartB=412846;EndB=412846;Parent=SYN10;VarType=ShV;DupType=.
ch09	430296	SNP2980	G	A	.	PASS	END=430296;ChrB=ch09;StartB=402258;EndB=402258;Parent=SYN9;VarType=ShV;DupType=.
ch09	430296	SNP3225	G	A	.	PASS	END=430296;ChrB=ch09;StartB=412884;EndB=412884;Parent=SYN10;VarType=ShV;DupType=.
ch09	430296	SNP3541	G	A	.	PASS	END=430296;ChrB=ch09;StartB=396945;EndB=396945;Parent=TRANS103;VarType=ShV;DupType=.
ch09	430301	SNP2981	A	T	.	PASS	END=430301;ChrB=ch09;StartB=402263;EndB=402263;Parent=SYN9;VarType=ShV;DupType=.
ch09	430301	SNP3226	A	T	.	PASS	END=430301;ChrB=ch09;StartB=412889;EndB=412889;Parent=SYN10;VarType=ShV;DupType=.
ch09	430301	SNP3542	A	T	.	PASS	END=430301;ChrB=ch09;StartB=396950;EndB=396950;Parent=TRANS103;VarType=ShV;DupType=.
ch09	430311	SNP2982	A	C	.	PASS	END=430311;ChrB=ch09;StartB=402273;EndB=402273;Parent=SYN9;VarType=ShV;DupType=.
ch09	430311	SNP3227	A	C	.	PASS	END=430311;ChrB=ch09;StartB=412899;EndB=412899;Parent=SYN10;VarType=ShV;DupType=.
ch09	430311	SNP3543	A	C	.	PASS	END=430311;ChrB=ch09;StartB=396960;EndB=396960;Parent=TRANS103;VarType=ShV;DupType=.
ch09	430324	SNP2983	T	A	.	PASS	END=430324;ChrB=ch09;StartB=402286;EndB=402286;Parent=SYN9;VarType=ShV;DupType=.
ch09	430324	SNP3228	T	A	.	PASS	END=430324;ChrB=ch09;StartB=412912;EndB=412912;Parent=SYN10;VarType=ShV;DupType=.
ch09	430324	SNP3544	T	A	.	PASS	END=430324;ChrB=ch09;StartB=396973;EndB=396973;Parent=TRANS103;VarType=ShV;DupType=.
ch09	430391	SNP2984	T	C	.	PASS	END=430391;ChrB=ch09;StartB=402353;EndB=402353;Parent=SYN9;VarType=ShV;DupType=.
ch09	430391	SNP3229	T	C	.	PASS	END=430391;ChrB=ch09;StartB=412979;EndB=412979;Parent=SYN10;VarType=ShV;DupType=.
ch09	430391	SNP3545	T	C	.	PASS	END=430391;ChrB=ch09;StartB=397040;EndB=397040;Parent=TRANS103;VarType=ShV;DupType=.
ch09	430414	SNP2985	G	A	.	PASS	END=430414;ChrB=ch09;StartB=402376;EndB=402376;Parent=SYN9;VarType=ShV;DupType=.
ch09	430472	SNP3546	G	A	.	PASS	END=430472;ChrB=ch09;StartB=397121;EndB=397121;Parent=TRANS103;VarType=ShV;DupType=.
ch09	430485	SNP2986	A	C	.	PASS	END=430485;ChrB=ch09;StartB=402447;EndB=402447;Parent=SYN9;VarType=ShV;DupType=.
ch09	430485	SNP3230	A	C	.	PASS	END=430485;ChrB=ch09;StartB=413073;EndB=413073;Parent=SYN10;VarType=ShV;DupType=.
ch09	430485	SNP3547	A	C	.	PASS	END=430485;ChrB=ch09;StartB=397134;EndB=397134;Parent=TRANS103;VarType=ShV;DupType=.
ch09	430523	SNP2987	A	G	.	PASS	END=430523;ChrB=ch09;StartB=402485;EndB=402485;Parent=SYN9;VarType=ShV;DupType=.
ch09	430523	SNP3231	A	G	.	PASS	END=430523;ChrB=ch09;StartB=413111;EndB=413111;Parent=SYN10;VarType=ShV;DupType=.
ch09	430523	SNP3548	A	G	.	PASS	END=430523;ChrB=ch09;StartB=397172;EndB=397172;Parent=TRANS103;VarType=ShV;DupType=.
ch09	430537	SNP2988	A	C	.	PASS	END=430537;ChrB=ch09;StartB=402499;EndB=402499;Parent=SYN9;VarType=ShV;DupType=.
ch09	430537	SNP3232	A	C	.	PASS	END=430537;ChrB=ch09;StartB=413125;EndB=413125;Parent=SYN10;VarType=ShV;DupType=.
ch09	430537	SNP3549	A	C	.	PASS	END=430537;ChrB=ch09;StartB=397186;EndB=397186;Parent=TRANS103;VarType=ShV;DupType=.
ch09	430549	SNP3233	G	A	.	PASS	END=430549;ChrB=ch09;StartB=413137;EndB=413137;Parent=SYN10;VarType=ShV;DupType=.
ch09	430549	SNP3550	G	A	.	PASS	END=430549;ChrB=ch09;StartB=397198;EndB=397198;Parent=TRANS103;VarType=ShV;DupType=.
ch09	430551	SNP2989	A	G	.	PASS	END=430551;ChrB=ch09;StartB=402513;EndB=402513;Parent=SYN9;VarType=ShV;DupType=.
ch09	430551	SNP3234	A	G	.	PASS	END=430551;ChrB=ch09;StartB=413139;EndB=413139;Parent=SYN10;VarType=ShV;DupType=.
ch09	430551	SNP3551	A	G	.	PASS	END=430551;ChrB=ch09;StartB=397200;EndB=397200;Parent=TRANS103;VarType=ShV;DupType=.
ch09	430584	INS2990	C	CT	.	PASS	END=430584;ChrB=ch09;StartB=402546;EndB=402547;Parent=SYN9;VarType=ShV;DupType=.
ch09	430586	SNP3235	A	T	.	PASS	END=430586;ChrB=ch09;StartB=413174;EndB=413174;Parent=SYN10;VarType=ShV;DupType=.
ch09	430586	SNP3552	A	T	.	PASS	END=430586;ChrB=ch09;StartB=397235;EndB=397235;Parent=TRANS103;VarType=ShV;DupType=.
ch09	430587	SNP2991	A	T	.	PASS	END=430587;ChrB=ch09;StartB=402550;EndB=402550;Parent=SYN9;VarType=ShV;DupType=.
ch09	430587	INS3553	A	ATT	.	PASS	END=430587;ChrB=ch09;StartB=397236;EndB=397238;Parent=TRANS103;VarType=ShV;DupType=.
ch09	430610	SNP2992	C	A	.	PASS	END=430610;ChrB=ch09;StartB=402573;EndB=402573;Parent=SYN9;VarType=ShV;DupType=.
ch09	430628	SNP2993	T	C	.	PASS	END=430628;ChrB=ch09;StartB=402591;EndB=402591;Parent=SYN9;VarType=ShV;DupType=.
ch09	430628	SNP3236	T	C	.	PASS	END=430628;ChrB=ch09;StartB=413216;EndB=413216;Parent=SYN10;VarType=ShV;DupType=.
ch09	430628	SNP3554	T	C	.	PASS	END=430628;ChrB=ch09;StartB=397279;EndB=397279;Parent=TRANS103;VarType=ShV;DupType=.
ch09	430632	SNP2994	C	T	.	PASS	END=430632;ChrB=ch09;StartB=402595;EndB=402595;Parent=SYN9;VarType=ShV;DupType=.
ch09	430632	SNP3237	C	T	.	PASS	END=430632;ChrB=ch09;StartB=413220;EndB=413220;Parent=SYN10;VarType=ShV;DupType=.
ch09	430632	SNP3555	C	T	.	PASS	END=430632;ChrB=ch09;StartB=397283;EndB=397283;Parent=TRANS103;VarType=ShV;DupType=.
ch09	430634	SNP2995	T	A	.	PASS	END=430634;ChrB=ch09;StartB=402597;EndB=402597;Parent=SYN9;VarType=ShV;DupType=.
ch09	430634	SNP3238	T	A	.	PASS	END=430634;ChrB=ch09;StartB=413222;EndB=413222;Parent=SYN10;VarType=ShV;DupType=.
ch09	430634	SNP3556	T	A	.	PASS	END=430634;ChrB=ch09;StartB=397285;EndB=397285;Parent=TRANS103;VarType=ShV;DupType=.
ch09	430641	SNP2996	T	C	.	PASS	END=430641;ChrB=ch09;StartB=402604;EndB=402604;Parent=SYN9;VarType=ShV;DupType=.
ch09	430641	SNP3239	T	C	.	PASS	END=430641;ChrB=ch09;StartB=413229;EndB=413229;Parent=SYN10;VarType=ShV;DupType=.
ch09	430641	SNP3557	T	C	.	PASS	END=430641;ChrB=ch09;StartB=397292;EndB=397292;Parent=TRANS103;VarType=ShV;DupType=.
ch09	430643	SNP2997	C	T	.	PASS	END=430643;ChrB=ch09;StartB=402606;EndB=402606;Parent=SYN9;VarType=ShV;DupType=.
ch09	430643	SNP3240	C	T	.	PASS	END=430643;ChrB=ch09;StartB=413231;EndB=413231;Parent=SYN10;VarType=ShV;DupType=.
ch09	430643	SNP3558	C	T	.	PASS	END=430643;ChrB=ch09;StartB=397294;EndB=397294;Parent=TRANS103;VarType=ShV;DupType=.
ch09	430695	SNP2998	A	G	.	PASS	END=430695;ChrB=ch09;StartB=402658;EndB=402658;Parent=SYN9;VarType=ShV;DupType=.
ch09	430695	SNP3241	A	G	.	PASS	END=430695;ChrB=ch09;StartB=413283;EndB=413283;Parent=SYN10;VarType=ShV;DupType=.
ch09	430695	SNP3559	A	G	.	PASS	END=430695;ChrB=ch09;StartB=397346;EndB=397346;Parent=TRANS103;VarType=ShV;DupType=.
ch09	430719	SNP2999	A	G	.	PASS	END=430719;ChrB=ch09;StartB=402682;EndB=402682;Parent=SYN9;VarType=ShV;DupType=.
ch09	430719	SNP3242	A	G	.	PASS	END=430719;ChrB=ch09;StartB=413307;EndB=413307;Parent=SYN10;VarType=ShV;DupType=.
ch09	430719	SNP3560	A	G	.	PASS	END=430719;ChrB=ch09;StartB=397370;EndB=397370;Parent=TRANS103;VarType=ShV;DupType=.
ch09	430725	SNP3000	G	A	.	PASS	END=430725;ChrB=ch09;StartB=402688;EndB=402688;Parent=SYN9;VarType=ShV;DupType=.
ch09	430725	SNP3243	G	A	.	PASS	END=430725;ChrB=ch09;StartB=413313;EndB=413313;Parent=SYN10;VarType=ShV;DupType=.
ch09	430725	SNP3561	G	A	.	PASS	END=430725;ChrB=ch09;StartB=397376;EndB=397376;Parent=TRANS103;VarType=ShV;DupType=.
ch09	430744	SNP3244	G	A	.	PASS	END=430744;ChrB=ch09;StartB=413332;EndB=413332;Parent=SYN10;VarType=ShV;DupType=.
ch09	430745	SNP3001	C	T	.	PASS	END=430745;ChrB=ch09;StartB=402708;EndB=402708;Parent=SYN9;VarType=ShV;DupType=.
ch09	430745	SNP3245	C	T	.	PASS	END=430745;ChrB=ch09;StartB=413333;EndB=413333;Parent=SYN10;VarType=ShV;DupType=.
ch09	430745	SNP3562	C	T	.	PASS	END=430745;ChrB=ch09;StartB=397396;EndB=397396;Parent=TRANS103;VarType=ShV;DupType=.
ch09	430757	SNP3002	T	A	.	PASS	END=430757;ChrB=ch09;StartB=402720;EndB=402720;Parent=SYN9;VarType=ShV;DupType=.
ch09	430757	SNP3246	T	A	.	PASS	END=430757;ChrB=ch09;StartB=413345;EndB=413345;Parent=SYN10;VarType=ShV;DupType=.
ch09	430757	SNP3563	T	A	.	PASS	END=430757;ChrB=ch09;StartB=397408;EndB=397408;Parent=TRANS103;VarType=ShV;DupType=.
ch09	430768	DEL3564	TGCGGGGG	T	.	PASS	END=430775;ChrB=ch09;StartB=397419;EndB=397419;Parent=TRANS103;VarType=ShV;DupType=.
ch09	430768	DEL3003	TGCGGGGGG	T	.	PASS	END=430776;ChrB=ch09;StartB=402731;EndB=402731;Parent=SYN9;VarType=ShV;DupType=.
ch09	430768	DEL3247	TGCGGGGGG	T	.	PASS	END=430776;ChrB=ch09;StartB=413356;EndB=413356;Parent=SYN10;VarType=ShV;DupType=.
ch09	430786	SNP3004	G	A	.	PASS	END=430786;ChrB=ch09;StartB=402741;EndB=402741;Parent=SYN9;VarType=ShV;DupType=.
ch09	430786	SNP3248	G	A	.	PASS	END=430786;ChrB=ch09;StartB=413366;EndB=413366;Parent=SYN10;VarType=ShV;DupType=.
ch09	430786	SNP3565	G	A	.	PASS	END=430786;ChrB=ch09;StartB=397430;EndB=397430;Parent=TRANS103;VarType=ShV;DupType=.
ch09	430835	SNP3005	A	C	.	PASS	END=430835;ChrB=ch09;StartB=402790;EndB=402790;Parent=SYN9;VarType=ShV;DupType=.
ch09	430835	SNP3249	A	C	.	PASS	END=430835;ChrB=ch09;StartB=413415;EndB=413415;Parent=SYN10;VarType=ShV;DupType=.
ch09	430835	SNP3566	A	C	.	PASS	END=430835;ChrB=ch09;StartB=397479;EndB=397479;Parent=TRANS103;VarType=ShV;DupType=.
ch09	430872	SNP3006	T	G	.	PASS	END=430872;ChrB=ch09;StartB=402827;EndB=402827;Parent=SYN9;VarType=ShV;DupType=.
ch09	430872	SNP3250	T	G	.	PASS	END=430872;ChrB=ch09;StartB=413452;EndB=413452;Parent=SYN10;VarType=ShV;DupType=.
ch09	430872	SNP3567	T	G	.	PASS	END=430872;ChrB=ch09;StartB=397516;EndB=397516;Parent=TRANS103;VarType=ShV;DupType=.
ch09	430874	SNP3007	G	T	.	PASS	END=430874;ChrB=ch09;StartB=402829;EndB=402829;Parent=SYN9;VarType=ShV;DupType=.
ch09	430884	SNP3008	C	G	.	PASS	END=430884;ChrB=ch09;StartB=402839;EndB=402839;Parent=SYN9;VarType=ShV;DupType=.
ch09	430884	SNP3251	C	G	.	PASS	END=430884;ChrB=ch09;StartB=413464;EndB=413464;Parent=SYN10;VarType=ShV;DupType=.
ch09	430884	SNP3568	C	G	.	PASS	END=430884;ChrB=ch09;StartB=397528;EndB=397528;Parent=TRANS103;VarType=ShV;DupType=.
ch09	430888	SNP3009	T	A	.	PASS	END=430888;ChrB=ch09;StartB=402843;EndB=402843;Parent=SYN9;VarType=ShV;DupType=.
ch09	430896	SNP3010	G	A	.	PASS	END=430896;ChrB=ch09;StartB=402851;EndB=402851;Parent=SYN9;VarType=ShV;DupType=.
ch09	430896	SNP3252	G	A	.	PASS	END=430896;ChrB=ch09;StartB=413476;EndB=413476;Parent=SYN10;VarType=ShV;DupType=.
ch09	430896	SNP3569	G	A	.	PASS	END=430896;ChrB=ch09;StartB=397540;EndB=397540;Parent=TRANS103;VarType=ShV;DupType=.
ch09	430918	SNP3011	T	C	.	PASS	END=430918;ChrB=ch09;StartB=402873;EndB=402873;Parent=SYN9;VarType=ShV;DupType=.
ch09	430918	SNP3253	T	C	.	PASS	END=430918;ChrB=ch09;StartB=413498;EndB=413498;Parent=SYN10;VarType=ShV;DupType=.
ch09	430918	SNP3570	T	C	.	PASS	END=430918;ChrB=ch09;StartB=397562;EndB=397562;Parent=TRANS103;VarType=ShV;DupType=.
ch09	430925	SNP3012	A	T	.	PASS	END=430925;ChrB=ch09;StartB=402880;EndB=402880;Parent=SYN9;VarType=ShV;DupType=.
ch09	430925	SNP3254	A	T	.	PASS	END=430925;ChrB=ch09;StartB=413505;EndB=413505;Parent=SYN10;VarType=ShV;DupType=.
ch09	430925	SNP3571	A	T	.	PASS	END=430925;ChrB=ch09;StartB=397569;EndB=397569;Parent=TRANS103;VarType=ShV;DupType=.
ch09	430964	SNP3255	T	A	.	PASS	END=430964;ChrB=ch09;StartB=413544;EndB=413544;Parent=SYN10;VarType=ShV;DupType=.
ch09	431021	SNP3013	G	T	.	PASS	END=431021;ChrB=ch09;StartB=402976;EndB=402976;Parent=SYN9;VarType=ShV;DupType=.
ch09	431021	SNP3256	G	T	.	PASS	END=431021;ChrB=ch09;StartB=413601;EndB=413601;Parent=SYN10;VarType=ShV;DupType=.
ch09	431021	SNP3572	G	T	.	PASS	END=431021;ChrB=ch09;StartB=397665;EndB=397665;Parent=TRANS103;VarType=ShV;DupType=.
ch09	431026	SNP3014	T	G	.	PASS	END=431026;ChrB=ch09;StartB=402981;EndB=402981;Parent=SYN9;VarType=ShV;DupType=.
ch09	431026	SNP3257	T	G	.	PASS	END=431026;ChrB=ch09;StartB=413606;EndB=413606;Parent=SYN10;VarType=ShV;DupType=.
ch09	431026	SNP3573	T	G	.	PASS	END=431026;ChrB=ch09;StartB=397670;EndB=397670;Parent=TRANS103;VarType=ShV;DupType=.
ch09	431035	SNP3015	G	T	.	PASS	END=431035;ChrB=ch09;StartB=402990;EndB=402990;Parent=SYN9;VarType=ShV;DupType=.
ch09	431035	SNP3258	G	T	.	PASS	END=431035;ChrB=ch09;StartB=413615;EndB=413615;Parent=SYN10;VarType=ShV;DupType=.
ch09	431035	SNP3574	G	T	.	PASS	END=431035;ChrB=ch09;StartB=397679;EndB=397679;Parent=TRANS103;VarType=ShV;DupType=.
ch09	431041	SNP3016	T	C	.	PASS	END=431041;ChrB=ch09;StartB=402996;EndB=402996;Parent=SYN9;VarType=ShV;DupType=.
ch09	431041	SNP3259	T	C	.	PASS	END=431041;ChrB=ch09;StartB=413621;EndB=413621;Parent=SYN10;VarType=ShV;DupType=.
ch09	431041	SNP3575	T	C	.	PASS	END=431041;ChrB=ch09;StartB=397685;EndB=397685;Parent=TRANS103;VarType=ShV;DupType=.
ch09	431075	SNP3017	C	G	.	PASS	END=431075;ChrB=ch09;StartB=403030;EndB=403030;Parent=SYN9;VarType=ShV;DupType=.
ch09	431075	SNP3260	C	G	.	PASS	END=431075;ChrB=ch09;StartB=413655;EndB=413655;Parent=SYN10;VarType=ShV;DupType=.
ch09	431075	SNP3576	C	G	.	PASS	END=431075;ChrB=ch09;StartB=397719;EndB=397719;Parent=TRANS103;VarType=ShV;DupType=.
ch09	431100	SNP3018	C	T	.	PASS	END=431100;ChrB=ch09;StartB=403055;EndB=403055;Parent=SYN9;VarType=ShV;DupType=.
ch09	431100	SNP3261	C	T	.	PASS	END=431100;ChrB=ch09;StartB=413680;EndB=413680;Parent=SYN10;VarType=ShV;DupType=.
ch09	431100	SNP3577	C	T	.	PASS	END=431100;ChrB=ch09;StartB=397744;EndB=397744;Parent=TRANS103;VarType=ShV;DupType=.
ch09	431103	SNP3262	A	G	.	PASS	END=431103;ChrB=ch09;StartB=413683;EndB=413683;Parent=SYN10;VarType=ShV;DupType=.
ch09	431103	SNP3578	A	G	.	PASS	END=431103;ChrB=ch09;StartB=397747;EndB=397747;Parent=TRANS103;VarType=ShV;DupType=.
ch09	431107	SNP3019	A	T	.	PASS	END=431107;ChrB=ch09;StartB=403062;EndB=403062;Parent=SYN9;VarType=ShV;DupType=.
ch09	431112	SNP3020	C	T	.	PASS	END=431112;ChrB=ch09;StartB=403067;EndB=403067;Parent=SYN9;VarType=ShV;DupType=.
ch09	431112	SNP3263	C	T	.	PASS	END=431112;ChrB=ch09;StartB=413692;EndB=413692;Parent=SYN10;VarType=ShV;DupType=.
ch09	431112	SNP3579	C	T	.	PASS	END=431112;ChrB=ch09;StartB=397756;EndB=397756;Parent=TRANS103;VarType=ShV;DupType=.
ch09	431140	SNP3264	C	T	.	PASS	END=431140;ChrB=ch09;StartB=413720;EndB=413720;Parent=SYN10;VarType=ShV;DupType=.
ch09	431174	SNP3021	G	T	.	PASS	END=431174;ChrB=ch09;StartB=403129;EndB=403129;Parent=SYN9;VarType=ShV;DupType=.
ch09	431174	SNP3265	G	T	.	PASS	END=431174;ChrB=ch09;StartB=413754;EndB=413754;Parent=SYN10;VarType=ShV;DupType=.
ch09	431174	SNP3580	G	T	.	PASS	END=431174;ChrB=ch09;StartB=397818;EndB=397818;Parent=TRANS103;VarType=ShV;DupType=.
ch09	431183	SNP3022	T	G	.	PASS	END=431183;ChrB=ch09;StartB=403138;EndB=403138;Parent=SYN9;VarType=ShV;DupType=.
ch09	431183	SNP3266	T	G	.	PASS	END=431183;ChrB=ch09;StartB=413763;EndB=413763;Parent=SYN10;VarType=ShV;DupType=.
ch09	431183	SNP3581	T	G	.	PASS	END=431183;ChrB=ch09;StartB=397827;EndB=397827;Parent=TRANS103;VarType=ShV;DupType=.
ch09	431186	SNP3582	G	A	.	PASS	END=431186;ChrB=ch09;StartB=397830;EndB=397830;Parent=TRANS103;VarType=ShV;DupType=.
ch09	431196	SNP3023	C	A	.	PASS	END=431196;ChrB=ch09;StartB=403151;EndB=403151;Parent=SYN9;VarType=ShV;DupType=.
ch09	431196	SNP3267	C	A	.	PASS	END=431196;ChrB=ch09;StartB=413776;EndB=413776;Parent=SYN10;VarType=ShV;DupType=.
ch09	431196	SNP3583	C	A	.	PASS	END=431196;ChrB=ch09;StartB=397840;EndB=397840;Parent=TRANS103;VarType=ShV;DupType=.
ch09	431287	SNP3024	T	A	.	PASS	END=431287;ChrB=ch09;StartB=403242;EndB=403242;Parent=SYN9;VarType=ShV;DupType=.
ch09	431287	SNP3268	T	A	.	PASS	END=431287;ChrB=ch09;StartB=413867;EndB=413867;Parent=SYN10;VarType=ShV;DupType=.
ch09	431287	SNP3584	T	A	.	PASS	END=431287;ChrB=ch09;StartB=397931;EndB=397931;Parent=TRANS103;VarType=ShV;DupType=.
ch09	431297	SNP3025	C	G	.	PASS	END=431297;ChrB=ch09;StartB=403252;EndB=403252;Parent=SYN9;VarType=ShV;DupType=.
ch09	431304	SNP3026	G	A	.	PASS	END=431304;ChrB=ch09;StartB=403259;EndB=403259;Parent=SYN9;VarType=ShV;DupType=.
ch09	431304	SNP3269	G	A	.	PASS	END=431304;ChrB=ch09;StartB=413884;EndB=413884;Parent=SYN10;VarType=ShV;DupType=.
ch09	431304	SNP3585	G	A	.	PASS	END=431304;ChrB=ch09;StartB=397948;EndB=397948;Parent=TRANS103;VarType=ShV;DupType=.
ch09	431306	SNP3027	T	A	.	PASS	END=431306;ChrB=ch09;StartB=403261;EndB=403261;Parent=SYN9;VarType=ShV;DupType=.
ch09	431306	SNP3270	T	A	.	PASS	END=431306;ChrB=ch09;StartB=413886;EndB=413886;Parent=SYN10;VarType=ShV;DupType=.
ch09	431306	SNP3586	T	A	.	PASS	END=431306;ChrB=ch09;StartB=397950;EndB=397950;Parent=TRANS103;VarType=ShV;DupType=.
ch09	431334	SNP3587	T	C	.	PASS	END=431334;ChrB=ch09;StartB=397978;EndB=397978;Parent=TRANS103;VarType=ShV;DupType=.
ch09	431337	SNP3588	A	T	.	PASS	END=431337;ChrB=ch09;StartB=397981;EndB=397981;Parent=TRANS103;VarType=ShV;DupType=.
ch09	431362	SNP3028	G	T	.	PASS	END=431362;ChrB=ch09;StartB=403317;EndB=403317;Parent=SYN9;VarType=ShV;DupType=.
ch09	431362	SNP3271	G	T	.	PASS	END=431362;ChrB=ch09;StartB=413942;EndB=413942;Parent=SYN10;VarType=ShV;DupType=.
ch09	431362	SNP3589	G	T	.	PASS	END=431362;ChrB=ch09;StartB=398006;EndB=398006;Parent=TRANS103;VarType=ShV;DupType=.
ch09	431366	SNP3029	T	A	.	PASS	END=431366;ChrB=ch09;StartB=403321;EndB=403321;Parent=SYN9;VarType=ShV;DupType=.
ch09	431366	SNP3272	T	A	.	PASS	END=431366;ChrB=ch09;StartB=413946;EndB=413946;Parent=SYN10;VarType=ShV;DupType=.
ch09	431366	SNP3590	T	A	.	PASS	END=431366;ChrB=ch09;StartB=398010;EndB=398010;Parent=TRANS103;VarType=ShV;DupType=.
ch09	431370	SNP3030	A	T	.	PASS	END=431370;ChrB=ch09;StartB=403325;EndB=403325;Parent=SYN9;VarType=ShV;DupType=.
ch09	431370	SNP3273	A	T	.	PASS	END=431370;ChrB=ch09;StartB=413950;EndB=413950;Parent=SYN10;VarType=ShV;DupType=.
ch09	431370	SNP3591	A	T	.	PASS	END=431370;ChrB=ch09;StartB=398014;EndB=398014;Parent=TRANS103;VarType=ShV;DupType=.
ch09	431404	SNP3031	T	C	.	PASS	END=431404;ChrB=ch09;StartB=403359;EndB=403359;Parent=SYN9;VarType=ShV;DupType=.
ch09	431404	SNP3274	T	C	.	PASS	END=431404;ChrB=ch09;StartB=413984;EndB=413984;Parent=SYN10;VarType=ShV;DupType=.
ch09	431404	SNP3592	T	C	.	PASS	END=431404;ChrB=ch09;StartB=398048;EndB=398048;Parent=TRANS103;VarType=ShV;DupType=.
ch09	431428	INS3032	T	TAATATTG	.	PASS	END=431428;ChrB=ch09;StartB=403383;EndB=403390;Parent=SYN9;VarType=ShV;DupType=.
ch09	431428	INS3275	T	TAATATTG	.	PASS	END=431428;ChrB=ch09;StartB=414008;EndB=414015;Parent=SYN10;VarType=ShV;DupType=.
ch09	431428	INS3593	T	TAATATTG	.	PASS	END=431428;ChrB=ch09;StartB=398072;EndB=398079;Parent=TRANS103;VarType=ShV;DupType=.
ch09	431467	SNP3033	A	G	.	PASS	END=431467;ChrB=ch09;StartB=403429;EndB=403429;Parent=SYN9;VarType=ShV;DupType=.
ch09	431467	SNP3276	A	G	.	PASS	END=431467;ChrB=ch09;StartB=414054;EndB=414054;Parent=SYN10;VarType=ShV;DupType=.
ch09	431467	SNP3594	A	G	.	PASS	END=431467;ChrB=ch09;StartB=398118;EndB=398118;Parent=TRANS103;VarType=ShV;DupType=.
ch09	431515	SNP3034	A	T	.	PASS	END=431515;ChrB=ch09;StartB=403477;EndB=403477;Parent=SYN9;VarType=ShV;DupType=.
ch09	431515	SNP3277	A	T	.	PASS	END=431515;ChrB=ch09;StartB=414102;EndB=414102;Parent=SYN10;VarType=ShV;DupType=.
ch09	431515	SNP3595	A	T	.	PASS	END=431515;ChrB=ch09;StartB=398166;EndB=398166;Parent=TRANS103;VarType=ShV;DupType=.
ch09	431516	SNP3035	A	G	.	PASS	END=431516;ChrB=ch09;StartB=403478;EndB=403478;Parent=SYN9;VarType=ShV;DupType=.
ch09	431516	SNP3278	A	G	.	PASS	END=431516;ChrB=ch09;StartB=414103;EndB=414103;Parent=SYN10;VarType=ShV;DupType=.
ch09	431516	SNP3596	A	G	.	PASS	END=431516;ChrB=ch09;StartB=398167;EndB=398167;Parent=TRANS103;VarType=ShV;DupType=.
ch09	431526	SNP3036	A	T	.	PASS	END=431526;ChrB=ch09;StartB=403488;EndB=403488;Parent=SYN9;VarType=ShV;DupType=.
ch09	431526	SNP3279	A	T	.	PASS	END=431526;ChrB=ch09;StartB=414113;EndB=414113;Parent=SYN10;VarType=ShV;DupType=.
ch09	431526	SNP3597	A	T	.	PASS	END=431526;ChrB=ch09;StartB=398177;EndB=398177;Parent=TRANS103;VarType=ShV;DupType=.
ch09	431550	SNP3280	C	T	.	PASS	END=431550;ChrB=ch09;StartB=414137;EndB=414137;Parent=SYN10;VarType=ShV;DupType=.
ch09	431557	SNP3281	T	C	.	PASS	END=431557;ChrB=ch09;StartB=414144;EndB=414144;Parent=SYN10;VarType=ShV;DupType=.
ch09	431559	SNP3037	A	G	.	PASS	END=431559;ChrB=ch09;StartB=403521;EndB=403521;Parent=SYN9;VarType=ShV;DupType=.
ch09	431559	SNP3282	A	G	.	PASS	END=431559;ChrB=ch09;StartB=414146;EndB=414146;Parent=SYN10;VarType=ShV;DupType=.
ch09	431559	SNP3598	A	G	.	PASS	END=431559;ChrB=ch09;StartB=398210;EndB=398210;Parent=TRANS103;VarType=ShV;DupType=.
ch09	431566	SNP3038	C	T	.	PASS	END=431566;ChrB=ch09;StartB=403528;EndB=403528;Parent=SYN9;VarType=ShV;DupType=.
ch09	431566	SNP3283	C	T	.	PASS	END=431566;ChrB=ch09;StartB=414153;EndB=414153;Parent=SYN10;VarType=ShV;DupType=.
ch09	431566	SNP3599	C	T	.	PASS	END=431566;ChrB=ch09;StartB=398217;EndB=398217;Parent=TRANS103;VarType=ShV;DupType=.
ch09	431620	SNP3039	T	A	.	PASS	END=431620;ChrB=ch09;StartB=403582;EndB=403582;Parent=SYN9;VarType=ShV;DupType=.
ch09	431620	SNP3284	T	A	.	PASS	END=431620;ChrB=ch09;StartB=414207;EndB=414207;Parent=SYN10;VarType=ShV;DupType=.
ch09	431620	SNP3600	T	A	.	PASS	END=431620;ChrB=ch09;StartB=398271;EndB=398271;Parent=TRANS103;VarType=ShV;DupType=.
ch09	431623	SNP3040	C	T	.	PASS	END=431623;ChrB=ch09;StartB=403585;EndB=403585;Parent=SYN9;VarType=ShV;DupType=.
ch09	431623	SNP3285	C	T	.	PASS	END=431623;ChrB=ch09;StartB=414210;EndB=414210;Parent=SYN10;VarType=ShV;DupType=.
ch09	431623	SNP3601	C	T	.	PASS	END=431623;ChrB=ch09;StartB=398274;EndB=398274;Parent=TRANS103;VarType=ShV;DupType=.
ch09	431648	SNP3041	T	C	.	PASS	END=431648;ChrB=ch09;StartB=403610;EndB=403610;Parent=SYN9;VarType=ShV;DupType=.
ch09	431648	SNP3286	T	C	.	PASS	END=431648;ChrB=ch09;StartB=414235;EndB=414235;Parent=SYN10;VarType=ShV;DupType=.
ch09	431648	SNP3602	T	C	.	PASS	END=431648;ChrB=ch09;StartB=398299;EndB=398299;Parent=TRANS103;VarType=ShV;DupType=.
ch09	431669	SNP3042	A	C	.	PASS	END=431669;ChrB=ch09;StartB=403631;EndB=403631;Parent=SYN9;VarType=ShV;DupType=.
ch09	431669	SNP3287	A	C	.	PASS	END=431669;ChrB=ch09;StartB=414256;EndB=414256;Parent=SYN10;VarType=ShV;DupType=.
ch09	431669	SNP3603	A	C	.	PASS	END=431669;ChrB=ch09;StartB=398320;EndB=398320;Parent=TRANS103;VarType=ShV;DupType=.
ch09	431677	SNP3043	G	T	.	PASS	END=431677;ChrB=ch09;StartB=403639;EndB=403639;Parent=SYN9;VarType=ShV;DupType=.
ch09	431677	SNP3288	G	T	.	PASS	END=431677;ChrB=ch09;StartB=414264;EndB=414264;Parent=SYN10;VarType=ShV;DupType=.
ch09	431677	SNP3604	G	T	.	PASS	END=431677;ChrB=ch09;StartB=398328;EndB=398328;Parent=TRANS103;VarType=ShV;DupType=.
ch09	431679	SNP3044	T	G	.	PASS	END=431679;ChrB=ch09;StartB=403641;EndB=403641;Parent=SYN9;VarType=ShV;DupType=.
ch09	431679	SNP3605	T	G	.	PASS	END=431679;ChrB=ch09;StartB=398330;EndB=398330;Parent=TRANS103;VarType=ShV;DupType=.
ch09	431681	SNP3045	C	G	.	PASS	END=431681;ChrB=ch09;StartB=403643;EndB=403643;Parent=SYN9;VarType=ShV;DupType=.
ch09	431681	SNP3289	C	G	.	PASS	END=431681;ChrB=ch09;StartB=414268;EndB=414268;Parent=SYN10;VarType=ShV;DupType=.
ch09	431681	SNP3606	C	G	.	PASS	END=431681;ChrB=ch09;StartB=398332;EndB=398332;Parent=TRANS103;VarType=ShV;DupType=.
ch09	431716	SNP3046	G	A	.	PASS	END=431716;ChrB=ch09;StartB=403678;EndB=403678;Parent=SYN9;VarType=ShV;DupType=.
ch09	431716	SNP3290	G	A	.	PASS	END=431716;ChrB=ch09;StartB=414303;EndB=414303;Parent=SYN10;VarType=ShV;DupType=.
ch09	431716	SNP3607	G	A	.	PASS	END=431716;ChrB=ch09;StartB=398367;EndB=398367;Parent=TRANS103;VarType=ShV;DupType=.
ch09	431722	SNP3047	T	A	.	PASS	END=431722;ChrB=ch09;StartB=403684;EndB=403684;Parent=SYN9;VarType=ShV;DupType=.
ch09	431722	SNP3291	T	A	.	PASS	END=431722;ChrB=ch09;StartB=414309;EndB=414309;Parent=SYN10;VarType=ShV;DupType=.
ch09	431722	SNP3608	T	A	.	PASS	END=431722;ChrB=ch09;StartB=398373;EndB=398373;Parent=TRANS103;VarType=ShV;DupType=.
ch09	431746	SNP3048	T	A	.	PASS	END=431746;ChrB=ch09;StartB=403708;EndB=403708;Parent=SYN9;VarType=ShV;DupType=.
ch09	431746	SNP3292	T	A	.	PASS	END=431746;ChrB=ch09;StartB=414333;EndB=414333;Parent=SYN10;VarType=ShV;DupType=.
ch09	431746	SNP3609	T	A	.	PASS	END=431746;ChrB=ch09;StartB=398397;EndB=398397;Parent=TRANS103;VarType=ShV;DupType=.
ch09	431757	SNP3049	T	C	.	PASS	END=431757;ChrB=ch09;StartB=403719;EndB=403719;Parent=SYN9;VarType=ShV;DupType=.
ch09	431757	SNP3293	T	C	.	PASS	END=431757;ChrB=ch09;StartB=414344;EndB=414344;Parent=SYN10;VarType=ShV;DupType=.
ch09	431757	SNP3610	T	C	.	PASS	END=431757;ChrB=ch09;StartB=398408;EndB=398408;Parent=TRANS103;VarType=ShV;DupType=.
ch09	431778	SNP3050	T	A	.	PASS	END=431778;ChrB=ch09;StartB=403740;EndB=403740;Parent=SYN9;VarType=ShV;DupType=.
ch09	431778	SNP3294	T	A	.	PASS	END=431778;ChrB=ch09;StartB=414365;EndB=414365;Parent=SYN10;VarType=ShV;DupType=.
ch09	431778	SNP3611	T	A	.	PASS	END=431778;ChrB=ch09;StartB=398429;EndB=398429;Parent=TRANS103;VarType=ShV;DupType=.
ch09	431821	INS3051	A	AGATTT	.	PASS	END=431821;ChrB=ch09;StartB=403783;EndB=403788;Parent=SYN9;VarType=ShV;DupType=.
ch09	431821	INS3295	A	AGATTT	.	PASS	END=431821;ChrB=ch09;StartB=414408;EndB=414413;Parent=SYN10;VarType=ShV;DupType=.
ch09	431821	INS3612	A	AGATTT	.	PASS	END=431821;ChrB=ch09;StartB=398472;EndB=398477;Parent=TRANS103;VarType=ShV;DupType=.
ch09	431849	INS3052	A	AC	.	PASS	END=431849;ChrB=ch09;StartB=403816;EndB=403817;Parent=SYN9;VarType=ShV;DupType=.
ch09	431849	INS3296	A	AC	.	PASS	END=431849;ChrB=ch09;StartB=414441;EndB=414442;Parent=SYN10;VarType=ShV;DupType=.
ch09	431849	INS3613	A	AC	.	PASS	END=431849;ChrB=ch09;StartB=398505;EndB=398506;Parent=TRANS103;VarType=ShV;DupType=.
ch09	431855	SNP3053	T	C	.	PASS	END=431855;ChrB=ch09;StartB=403823;EndB=403823;Parent=SYN9;VarType=ShV;DupType=.
ch09	431855	SNP3297	T	C	.	PASS	END=431855;ChrB=ch09;StartB=414448;EndB=414448;Parent=SYN10;VarType=ShV;DupType=.
ch09	431855	SNP3614	T	C	.	PASS	END=431855;ChrB=ch09;StartB=398512;EndB=398512;Parent=TRANS103;VarType=ShV;DupType=.
ch09	431870	INS3054	A	ATT	.	PASS	END=431870;ChrB=ch09;StartB=403838;EndB=403840;Parent=SYN9;VarType=ShV;DupType=.
ch09	431870	INS3298	A	ATT	.	PASS	END=431870;ChrB=ch09;StartB=414463;EndB=414465;Parent=SYN10;VarType=ShV;DupType=.
ch09	431870	INS3615	A	ATT	.	PASS	END=431870;ChrB=ch09;StartB=398527;EndB=398529;Parent=TRANS103;VarType=ShV;DupType=.
ch09	431892	SNP3616	C	A	.	PASS	END=431892;ChrB=ch09;StartB=398551;EndB=398551;Parent=TRANS103;VarType=ShV;DupType=.
ch09	431893	SNP3617	A	C	.	PASS	END=431893;ChrB=ch09;StartB=398552;EndB=398552;Parent=TRANS103;VarType=ShV;DupType=.
ch09	431903	SNP3055	A	G	.	PASS	END=431903;ChrB=ch09;StartB=403873;EndB=403873;Parent=SYN9;VarType=ShV;DupType=.
ch09	431903	SNP3299	A	G	.	PASS	END=431903;ChrB=ch09;StartB=414498;EndB=414498;Parent=SYN10;VarType=ShV;DupType=.
ch09	431903	SNP3618	A	G	.	PASS	END=431903;ChrB=ch09;StartB=398562;EndB=398562;Parent=TRANS103;VarType=ShV;DupType=.
ch09	431923	SNP3056	C	A	.	PASS	END=431923;ChrB=ch09;StartB=403893;EndB=403893;Parent=SYN9;VarType=ShV;DupType=.
ch09	431923	SNP3300	C	A	.	PASS	END=431923;ChrB=ch09;StartB=414518;EndB=414518;Parent=SYN10;VarType=ShV;DupType=.
ch09	431923	SNP3619	C	A	.	PASS	END=431923;ChrB=ch09;StartB=398582;EndB=398582;Parent=TRANS103;VarType=ShV;DupType=.
ch09	431943	SNP3057	A	G	.	PASS	END=431943;ChrB=ch09;StartB=403913;EndB=403913;Parent=SYN9;VarType=ShV;DupType=.
ch09	431943	SNP3301	A	G	.	PASS	END=431943;ChrB=ch09;StartB=414538;EndB=414538;Parent=SYN10;VarType=ShV;DupType=.
ch09	431943	SNP3620	A	G	.	PASS	END=431943;ChrB=ch09;StartB=398602;EndB=398602;Parent=TRANS103;VarType=ShV;DupType=.
ch09	431958	SNP3058	A	G	.	PASS	END=431958;ChrB=ch09;StartB=403928;EndB=403928;Parent=SYN9;VarType=ShV;DupType=.
ch09	431958	SNP3302	A	G	.	PASS	END=431958;ChrB=ch09;StartB=414553;EndB=414553;Parent=SYN10;VarType=ShV;DupType=.
ch09	431958	SNP3621	A	G	.	PASS	END=431958;ChrB=ch09;StartB=398617;EndB=398617;Parent=TRANS103;VarType=ShV;DupType=.
ch09	431961	SNP3059	A	C	.	PASS	END=431961;ChrB=ch09;StartB=403931;EndB=403931;Parent=SYN9;VarType=ShV;DupType=.
ch09	431961	SNP3303	A	C	.	PASS	END=431961;ChrB=ch09;StartB=414556;EndB=414556;Parent=SYN10;VarType=ShV;DupType=.
ch09	431961	SNP3622	A	C	.	PASS	END=431961;ChrB=ch09;StartB=398620;EndB=398620;Parent=TRANS103;VarType=ShV;DupType=.
ch09	431970	SNP3060	C	A	.	PASS	END=431970;ChrB=ch09;StartB=403940;EndB=403940;Parent=SYN9;VarType=ShV;DupType=.
ch09	431970	SNP3304	C	A	.	PASS	END=431970;ChrB=ch09;StartB=414565;EndB=414565;Parent=SYN10;VarType=ShV;DupType=.
ch09	431970	SNP3623	C	A	.	PASS	END=431970;ChrB=ch09;StartB=398629;EndB=398629;Parent=TRANS103;VarType=ShV;DupType=.
ch09	431993	SNP3061	A	G	.	PASS	END=431993;ChrB=ch09;StartB=403963;EndB=403963;Parent=SYN9;VarType=ShV;DupType=.
ch09	431993	SNP3305	A	G	.	PASS	END=431993;ChrB=ch09;StartB=414588;EndB=414588;Parent=SYN10;VarType=ShV;DupType=.
ch09	431993	SNP3624	A	G	.	PASS	END=431993;ChrB=ch09;StartB=398652;EndB=398652;Parent=TRANS103;VarType=ShV;DupType=.
ch09	432023	INS3306	C	CAAAA	.	PASS	END=432023;ChrB=ch09;StartB=414618;EndB=414622;Parent=SYN10;VarType=ShV;DupType=.
ch09	432035	SNP3062	T	A	.	PASS	END=432035;ChrB=ch09;StartB=404005;EndB=404005;Parent=SYN9;VarType=ShV;DupType=.
ch09	432054	SNP3063	C	T	.	PASS	END=432054;ChrB=ch09;StartB=404024;EndB=404024;Parent=SYN9;VarType=ShV;DupType=.
ch09	432054	SNP3307	C	T	.	PASS	END=432054;ChrB=ch09;StartB=414653;EndB=414653;Parent=SYN10;VarType=ShV;DupType=.
ch09	432054	SNP3625	C	T	.	PASS	END=432054;ChrB=ch09;StartB=398713;EndB=398713;Parent=TRANS103;VarType=ShV;DupType=.
ch09	432082	SNP3064	C	T	.	PASS	END=432082;ChrB=ch09;StartB=404052;EndB=404052;Parent=SYN9;VarType=ShV;DupType=.
ch09	432082	SNP3308	C	T	.	PASS	END=432082;ChrB=ch09;StartB=414681;EndB=414681;Parent=SYN10;VarType=ShV;DupType=.
ch09	432082	SNP3626	C	T	.	PASS	END=432082;ChrB=ch09;StartB=398741;EndB=398741;Parent=TRANS103;VarType=ShV;DupType=.
ch09	432085	SNP3065	A	C	.	PASS	END=432085;ChrB=ch09;StartB=404055;EndB=404055;Parent=SYN9;VarType=ShV;DupType=.
ch09	432085	SNP3309	A	C	.	PASS	END=432085;ChrB=ch09;StartB=414684;EndB=414684;Parent=SYN10;VarType=ShV;DupType=.
ch09	432085	SNP3627	A	C	.	PASS	END=432085;ChrB=ch09;StartB=398744;EndB=398744;Parent=TRANS103;VarType=ShV;DupType=.
ch09	432113	SNP3066	A	G	.	PASS	END=432113;ChrB=ch09;StartB=404083;EndB=404083;Parent=SYN9;VarType=ShV;DupType=.
ch09	432113	SNP3310	A	G	.	PASS	END=432113;ChrB=ch09;StartB=414712;EndB=414712;Parent=SYN10;VarType=ShV;DupType=.
ch09	432113	SNP3628	A	G	.	PASS	END=432113;ChrB=ch09;StartB=398772;EndB=398772;Parent=TRANS103;VarType=ShV;DupType=.
ch09	432117	SNP3629	G	A	.	PASS	END=432117;ChrB=ch09;StartB=398776;EndB=398776;Parent=TRANS103;VarType=ShV;DupType=.
ch09	432130	SNP3067	A	T	.	PASS	END=432130;ChrB=ch09;StartB=404100;EndB=404100;Parent=SYN9;VarType=ShV;DupType=.
ch09	432130	SNP3311	A	T	.	PASS	END=432130;ChrB=ch09;StartB=414729;EndB=414729;Parent=SYN10;VarType=ShV;DupType=.
ch09	432130	SNP3630	A	T	.	PASS	END=432130;ChrB=ch09;StartB=398789;EndB=398789;Parent=TRANS103;VarType=ShV;DupType=.
ch09	432153	SNP3068	T	C	.	PASS	END=432153;ChrB=ch09;StartB=404123;EndB=404123;Parent=SYN9;VarType=ShV;DupType=.
ch09	432153	SNP3312	T	C	.	PASS	END=432153;ChrB=ch09;StartB=414752;EndB=414752;Parent=SYN10;VarType=ShV;DupType=.
ch09	432153	SNP3631	T	C	.	PASS	END=432153;ChrB=ch09;StartB=398812;EndB=398812;Parent=TRANS103;VarType=ShV;DupType=.
ch09	432167	SNP3632	G	C	.	PASS	END=432167;ChrB=ch09;StartB=398826;EndB=398826;Parent=TRANS103;VarType=ShV;DupType=.
ch09	432173	SNP3069	A	T	.	PASS	END=432173;ChrB=ch09;StartB=404143;EndB=404143;Parent=SYN9;VarType=ShV;DupType=.
ch09	432173	SNP3313	A	T	.	PASS	END=432173;ChrB=ch09;StartB=414772;EndB=414772;Parent=SYN10;VarType=ShV;DupType=.
ch09	432173	SNP3633	A	T	.	PASS	END=432173;ChrB=ch09;StartB=398832;EndB=398832;Parent=TRANS103;VarType=ShV;DupType=.
ch09	432203	SNP3314	A	C	.	PASS	END=432203;ChrB=ch09;StartB=414802;EndB=414802;Parent=SYN10;VarType=ShV;DupType=.
ch09	432203	SNP3634	A	C	.	PASS	END=432203;ChrB=ch09;StartB=398862;EndB=398862;Parent=TRANS103;VarType=ShV;DupType=.
ch09	432216	SNP3315	A	G	.	PASS	END=432216;ChrB=ch09;StartB=414815;EndB=414815;Parent=SYN10;VarType=ShV;DupType=.
ch09	432216	SNP3635	A	G	.	PASS	END=432216;ChrB=ch09;StartB=398875;EndB=398875;Parent=TRANS103;VarType=ShV;DupType=.
ch09	432217	SNP3316	A	G	.	PASS	END=432217;ChrB=ch09;StartB=414816;EndB=414816;Parent=SYN10;VarType=ShV;DupType=.
ch09	432217	SNP3636	A	G	.	PASS	END=432217;ChrB=ch09;StartB=398876;EndB=398876;Parent=TRANS103;VarType=ShV;DupType=.
ch09	432218	SNP3637	G	A	.	PASS	END=432218;ChrB=ch09;StartB=398877;EndB=398877;Parent=TRANS103;VarType=ShV;DupType=.
ch09	432225	SNP3317	T	A	.	PASS	END=432225;ChrB=ch09;StartB=414824;EndB=414824;Parent=SYN10;VarType=ShV;DupType=.
ch09	432225	SNP3638	T	A	.	PASS	END=432225;ChrB=ch09;StartB=398884;EndB=398884;Parent=TRANS103;VarType=ShV;DupType=.
ch09	432244	SNP3318	T	C	.	PASS	END=432244;ChrB=ch09;StartB=414843;EndB=414843;Parent=SYN10;VarType=ShV;DupType=.
ch09	432244	SNP3639	T	C	.	PASS	END=432244;ChrB=ch09;StartB=398903;EndB=398903;Parent=TRANS103;VarType=ShV;DupType=.
ch09	432246	SNP3319	G	T	.	PASS	END=432246;ChrB=ch09;StartB=414845;EndB=414845;Parent=SYN10;VarType=ShV;DupType=.
ch09	432246	SNP3640	G	T	.	PASS	END=432246;ChrB=ch09;StartB=398905;EndB=398905;Parent=TRANS103;VarType=ShV;DupType=.
ch09	432258	SNP3320	A	T	.	PASS	END=432258;ChrB=ch09;StartB=414857;EndB=414857;Parent=SYN10;VarType=ShV;DupType=.
ch09	432258	SNP3641	A	T	.	PASS	END=432258;ChrB=ch09;StartB=398917;EndB=398917;Parent=TRANS103;VarType=ShV;DupType=.
ch09	432264	SNP3321	A	T	.	PASS	END=432264;ChrB=ch09;StartB=414863;EndB=414863;Parent=SYN10;VarType=ShV;DupType=.
ch09	432273	SNP3322	A	T	.	PASS	END=432273;ChrB=ch09;StartB=414872;EndB=414872;Parent=SYN10;VarType=ShV;DupType=.
ch09	432273	SNP3642	A	T	.	PASS	END=432273;ChrB=ch09;StartB=398932;EndB=398932;Parent=TRANS103;VarType=ShV;DupType=.
ch09	432276	INS3323	T	TA	.	PASS	END=432276;ChrB=ch09;StartB=414875;EndB=414876;Parent=SYN10;VarType=ShV;DupType=.
ch09	432276	INS3643	T	TA	.	PASS	END=432276;ChrB=ch09;StartB=398935;EndB=398936;Parent=TRANS103;VarType=ShV;DupType=.
ch09	432277	SNP3324	C	A	.	PASS	END=432277;ChrB=ch09;StartB=414877;EndB=414877;Parent=SYN10;VarType=ShV;DupType=.
ch09	432277	SNP3644	C	A	.	PASS	END=432277;ChrB=ch09;StartB=398937;EndB=398937;Parent=TRANS103;VarType=ShV;DupType=.
ch09	432282	SNP3325	T	A	.	PASS	END=432282;ChrB=ch09;StartB=414882;EndB=414882;Parent=SYN10;VarType=ShV;DupType=.
ch09	432282	SNP3645	T	A	.	PASS	END=432282;ChrB=ch09;StartB=398942;EndB=398942;Parent=TRANS103;VarType=ShV;DupType=.
ch09	432283	SNP3326	T	C	.	PASS	END=432283;ChrB=ch09;StartB=414883;EndB=414883;Parent=SYN10;VarType=ShV;DupType=.
ch09	432283	SNP3646	T	C	.	PASS	END=432283;ChrB=ch09;StartB=398943;EndB=398943;Parent=TRANS103;VarType=ShV;DupType=.
ch09	432284	DUP150	N	<DUP>	.	PASS	END=435713;ChrB=ch09;StartB=404255;EndB=407671;Parent=.;VarType=SR;DupType=copygain
ch09	432284	DUPAL572	N	<DUPAL>	.	PASS	END=435713;ChrB=ch09;StartB=404255;EndB=407671;Parent=DUP150;VarType=.;DupType=.
ch09	432333	SNP3327	C	T	.	PASS	END=432333;ChrB=ch09;StartB=414933;EndB=414933;Parent=SYN10;VarType=ShV;DupType=.
ch09	432357	SNP3328	T	A	.	PASS	END=432357;ChrB=ch09;StartB=414957;EndB=414957;Parent=SYN10;VarType=ShV;DupType=.
ch09	432357	SNP3647	T	A	.	PASS	END=432357;ChrB=ch09;StartB=399017;EndB=399017;Parent=TRANS103;VarType=ShV;DupType=.
ch09	432402	SNP3329	C	T	.	PASS	END=432402;ChrB=ch09;StartB=415002;EndB=415002;Parent=SYN10;VarType=ShV;DupType=.
ch09	432402	SNP3648	C	T	.	PASS	END=432402;ChrB=ch09;StartB=399062;EndB=399062;Parent=TRANS103;VarType=ShV;DupType=.
ch09	432453	SNP3330	C	T	.	PASS	END=432453;ChrB=ch09;StartB=415053;EndB=415053;Parent=SYN10;VarType=ShV;DupType=.
ch09	432453	SNP3649	C	T	.	PASS	END=432453;ChrB=ch09;StartB=399113;EndB=399113;Parent=TRANS103;VarType=ShV;DupType=.
ch09	432472	SNP3331	C	T	.	PASS	END=432472;ChrB=ch09;StartB=415072;EndB=415072;Parent=SYN10;VarType=ShV;DupType=.
ch09	432472	SNP3650	C	T	.	PASS	END=432472;ChrB=ch09;StartB=399132;EndB=399132;Parent=TRANS103;VarType=ShV;DupType=.
ch09	432476	SNP3651	G	C	.	PASS	END=432476;ChrB=ch09;StartB=399136;EndB=399136;Parent=TRANS103;VarType=ShV;DupType=.
ch09	432477	SNP3332	A	G	.	PASS	END=432477;ChrB=ch09;StartB=415077;EndB=415077;Parent=SYN10;VarType=ShV;DupType=.
ch09	432477	SNP3652	A	G	.	PASS	END=432477;ChrB=ch09;StartB=399137;EndB=399137;Parent=TRANS103;VarType=ShV;DupType=.
ch09	432483	SNP3333	A	G	.	PASS	END=432483;ChrB=ch09;StartB=415083;EndB=415083;Parent=SYN10;VarType=ShV;DupType=.
ch09	432483	SNP3653	A	G	.	PASS	END=432483;ChrB=ch09;StartB=399143;EndB=399143;Parent=TRANS103;VarType=ShV;DupType=.
ch09	432501	SNP3334	T	G	.	PASS	END=432501;ChrB=ch09;StartB=415101;EndB=415101;Parent=SYN10;VarType=ShV;DupType=.
ch09	432501	SNP3654	T	G	.	PASS	END=432501;ChrB=ch09;StartB=399161;EndB=399161;Parent=TRANS103;VarType=ShV;DupType=.
ch09	432519	SNP3335	G	A	.	PASS	END=432519;ChrB=ch09;StartB=415119;EndB=415119;Parent=SYN10;VarType=ShV;DupType=.
ch09	432519	SNP3655	G	A	.	PASS	END=432519;ChrB=ch09;StartB=399179;EndB=399179;Parent=TRANS103;VarType=ShV;DupType=.
ch09	432525	SNP3336	A	T	.	PASS	END=432525;ChrB=ch09;StartB=415125;EndB=415125;Parent=SYN10;VarType=ShV;DupType=.
ch09	432526	SNP3337	G	A	.	PASS	END=432526;ChrB=ch09;StartB=415126;EndB=415126;Parent=SYN10;VarType=ShV;DupType=.
ch09	432571	SNP3338	A	T	.	PASS	END=432571;ChrB=ch09;StartB=415171;EndB=415171;Parent=SYN10;VarType=ShV;DupType=.
ch09	432571	SNP3656	A	T	.	PASS	END=432571;ChrB=ch09;StartB=399231;EndB=399231;Parent=TRANS103;VarType=ShV;DupType=.
ch09	432630	SNP3339	C	T	.	PASS	END=432630;ChrB=ch09;StartB=415230;EndB=415230;Parent=SYN10;VarType=ShV;DupType=.
ch09	432636	SNP3340	C	G	.	PASS	END=432636;ChrB=ch09;StartB=415236;EndB=415236;Parent=SYN10;VarType=ShV;DupType=.
ch09	432640	SNP3341	C	A	.	PASS	END=432640;ChrB=ch09;StartB=415240;EndB=415240;Parent=SYN10;VarType=ShV;DupType=.
ch09	432640	SNP3657	C	A	.	PASS	END=432640;ChrB=ch09;StartB=399300;EndB=399300;Parent=TRANS103;VarType=ShV;DupType=.
ch09	432721	SNP3342	A	T	.	PASS	END=432721;ChrB=ch09;StartB=415321;EndB=415321;Parent=SYN10;VarType=ShV;DupType=.
ch09	432721	SNP3658	A	T	.	PASS	END=432721;ChrB=ch09;StartB=399381;EndB=399381;Parent=TRANS103;VarType=ShV;DupType=.
ch09	432733	SNP3343	C	T	.	PASS	END=432733;ChrB=ch09;StartB=415333;EndB=415333;Parent=SYN10;VarType=ShV;DupType=.
ch09	432733	SNP3659	C	T	.	PASS	END=432733;ChrB=ch09;StartB=399393;EndB=399393;Parent=TRANS103;VarType=ShV;DupType=.
ch09	432745	SNP3344	G	A	.	PASS	END=432745;ChrB=ch09;StartB=415345;EndB=415345;Parent=SYN10;VarType=ShV;DupType=.
ch09	432745	SNP3660	G	A	.	PASS	END=432745;ChrB=ch09;StartB=399405;EndB=399405;Parent=TRANS103;VarType=ShV;DupType=.
ch09	432766	SNP3345	G	T	.	PASS	END=432766;ChrB=ch09;StartB=415366;EndB=415366;Parent=SYN10;VarType=ShV;DupType=.
ch09	432805	SNP3346	G	A	.	PASS	END=432805;ChrB=ch09;StartB=415405;EndB=415405;Parent=SYN10;VarType=ShV;DupType=.
ch09	432805	SNP3661	G	A	.	PASS	END=432805;ChrB=ch09;StartB=399465;EndB=399465;Parent=TRANS103;VarType=ShV;DupType=.
ch09	432822	SNP3347	C	A	.	PASS	END=432822;ChrB=ch09;StartB=415422;EndB=415422;Parent=SYN10;VarType=ShV;DupType=.
ch09	432822	SNP3662	C	A	.	PASS	END=432822;ChrB=ch09;StartB=399482;EndB=399482;Parent=TRANS103;VarType=ShV;DupType=.
ch09	432828	SNP3348	T	G	.	PASS	END=432828;ChrB=ch09;StartB=415428;EndB=415428;Parent=SYN10;VarType=ShV;DupType=.
ch09	432828	SNP3663	T	G	.	PASS	END=432828;ChrB=ch09;StartB=399488;EndB=399488;Parent=TRANS103;VarType=ShV;DupType=.
ch09	432876	SNP3349	C	T	.	PASS	END=432876;ChrB=ch09;StartB=415476;EndB=415476;Parent=SYN10;VarType=ShV;DupType=.
ch09	432876	SNP3664	C	T	.	PASS	END=432876;ChrB=ch09;StartB=399536;EndB=399536;Parent=TRANS103;VarType=ShV;DupType=.
ch09	432944	DEL3350	TGA	T	.	PASS	END=432946;ChrB=ch09;StartB=415544;EndB=415544;Parent=SYN10;VarType=ShV;DupType=.
ch09	432944	DEL3665	TGA	T	.	PASS	END=432946;ChrB=ch09;StartB=399604;EndB=399604;Parent=TRANS103;VarType=ShV;DupType=.
ch09	432988	SNP3351	A	G	.	PASS	END=432988;ChrB=ch09;StartB=415586;EndB=415586;Parent=SYN10;VarType=ShV;DupType=.
ch09	432988	SNP3666	A	G	.	PASS	END=432988;ChrB=ch09;StartB=399646;EndB=399646;Parent=TRANS103;VarType=ShV;DupType=.
ch09	433051	SNP3352	C	G	.	PASS	END=433051;ChrB=ch09;StartB=415649;EndB=415649;Parent=SYN10;VarType=ShV;DupType=.
ch09	433051	SNP3667	C	G	.	PASS	END=433051;ChrB=ch09;StartB=399709;EndB=399709;Parent=TRANS103;VarType=ShV;DupType=.
ch09	433064	SNP3353	C	T	.	PASS	END=433064;ChrB=ch09;StartB=415662;EndB=415662;Parent=SYN10;VarType=ShV;DupType=.
ch09	433064	SNP3668	C	T	.	PASS	END=433064;ChrB=ch09;StartB=399722;EndB=399722;Parent=TRANS103;VarType=ShV;DupType=.
ch09	433065	SNP3354	A	T	.	PASS	END=433065;ChrB=ch09;StartB=415663;EndB=415663;Parent=SYN10;VarType=ShV;DupType=.
ch09	433071	SNP3355	A	T	.	PASS	END=433071;ChrB=ch09;StartB=415669;EndB=415669;Parent=SYN10;VarType=ShV;DupType=.
ch09	433071	SNP3669	A	T	.	PASS	END=433071;ChrB=ch09;StartB=399729;EndB=399729;Parent=TRANS103;VarType=ShV;DupType=.
ch09	433083	SNP3670	A	T	.	PASS	END=433083;ChrB=ch09;StartB=399741;EndB=399741;Parent=TRANS103;VarType=ShV;DupType=.
ch09	433132	SNP3356	C	G	.	PASS	END=433132;ChrB=ch09;StartB=415730;EndB=415730;Parent=SYN10;VarType=ShV;DupType=.
ch09	433132	SNP3671	C	G	.	PASS	END=433132;ChrB=ch09;StartB=399790;EndB=399790;Parent=TRANS103;VarType=ShV;DupType=.
ch09	433162	SNP3357	C	T	.	PASS	END=433162;ChrB=ch09;StartB=415760;EndB=415760;Parent=SYN10;VarType=ShV;DupType=.
ch09	433162	SNP3672	C	T	.	PASS	END=433162;ChrB=ch09;StartB=399820;EndB=399820;Parent=TRANS103;VarType=ShV;DupType=.
ch09	433190	SNP3358	G	C	.	PASS	END=433190;ChrB=ch09;StartB=415788;EndB=415788;Parent=SYN10;VarType=ShV;DupType=.
ch09	433190	SNP3673	G	C	.	PASS	END=433190;ChrB=ch09;StartB=399848;EndB=399848;Parent=TRANS103;VarType=ShV;DupType=.
ch09	433196	SNP3359	C	G	.	PASS	END=433196;ChrB=ch09;StartB=415794;EndB=415794;Parent=SYN10;VarType=ShV;DupType=.
ch09	433196	SNP3674	C	G	.	PASS	END=433196;ChrB=ch09;StartB=399854;EndB=399854;Parent=TRANS103;VarType=ShV;DupType=.
ch09	433210	SNP3360	A	G	.	PASS	END=433210;ChrB=ch09;StartB=415808;EndB=415808;Parent=SYN10;VarType=ShV;DupType=.
ch09	433210	SNP3675	A	G	.	PASS	END=433210;ChrB=ch09;StartB=399868;EndB=399868;Parent=TRANS103;VarType=ShV;DupType=.
ch09	433217	SNP3361	A	G	.	PASS	END=433217;ChrB=ch09;StartB=415815;EndB=415815;Parent=SYN10;VarType=ShV;DupType=.
ch09	433217	SNP3676	A	G	.	PASS	END=433217;ChrB=ch09;StartB=399875;EndB=399875;Parent=TRANS103;VarType=ShV;DupType=.
ch09	433224	SNP3362	G	T	.	PASS	END=433224;ChrB=ch09;StartB=415822;EndB=415822;Parent=SYN10;VarType=ShV;DupType=.
ch09	433224	SNP3677	G	T	.	PASS	END=433224;ChrB=ch09;StartB=399882;EndB=399882;Parent=TRANS103;VarType=ShV;DupType=.
ch09	433251	SNP3363	C	A	.	PASS	END=433251;ChrB=ch09;StartB=415849;EndB=415849;Parent=SYN10;VarType=ShV;DupType=.
ch09	433251	SNP3678	C	A	.	PASS	END=433251;ChrB=ch09;StartB=399909;EndB=399909;Parent=TRANS103;VarType=ShV;DupType=.
ch09	433253	SNP3364	A	G	.	PASS	END=433253;ChrB=ch09;StartB=415851;EndB=415851;Parent=SYN10;VarType=ShV;DupType=.
ch09	433253	SNP3679	A	G	.	PASS	END=433253;ChrB=ch09;StartB=399911;EndB=399911;Parent=TRANS103;VarType=ShV;DupType=.
ch09	433259	SNP3365	A	C	.	PASS	END=433259;ChrB=ch09;StartB=415857;EndB=415857;Parent=SYN10;VarType=ShV;DupType=.
ch09	433259	SNP3680	A	C	.	PASS	END=433259;ChrB=ch09;StartB=399917;EndB=399917;Parent=TRANS103;VarType=ShV;DupType=.
ch09	433260	SNP3366	T	C	.	PASS	END=433260;ChrB=ch09;StartB=415858;EndB=415858;Parent=SYN10;VarType=ShV;DupType=.
ch09	433260	SNP3681	T	C	.	PASS	END=433260;ChrB=ch09;StartB=399918;EndB=399918;Parent=TRANS103;VarType=ShV;DupType=.
ch09	433261	SNP3367	G	A	.	PASS	END=433261;ChrB=ch09;StartB=415859;EndB=415859;Parent=SYN10;VarType=ShV;DupType=.
ch09	433261	SNP3682	G	A	.	PASS	END=433261;ChrB=ch09;StartB=399919;EndB=399919;Parent=TRANS103;VarType=ShV;DupType=.
ch09	433263	SNP3368	A	T	.	PASS	END=433263;ChrB=ch09;StartB=415861;EndB=415861;Parent=SYN10;VarType=ShV;DupType=.
ch09	433263	SNP3683	A	T	.	PASS	END=433263;ChrB=ch09;StartB=399921;EndB=399921;Parent=TRANS103;VarType=ShV;DupType=.
ch09	433275	SNP3369	G	T	.	PASS	END=433275;ChrB=ch09;StartB=415873;EndB=415873;Parent=SYN10;VarType=ShV;DupType=.
ch09	433275	SNP3684	G	T	.	PASS	END=433275;ChrB=ch09;StartB=399933;EndB=399933;Parent=TRANS103;VarType=ShV;DupType=.
ch09	433278	SNP3370	A	T	.	PASS	END=433278;ChrB=ch09;StartB=415876;EndB=415876;Parent=SYN10;VarType=ShV;DupType=.
ch09	433278	SNP3685	A	T	.	PASS	END=433278;ChrB=ch09;StartB=399936;EndB=399936;Parent=TRANS103;VarType=ShV;DupType=.
ch09	433308	SNP3371	G	A	.	PASS	END=433308;ChrB=ch09;StartB=415906;EndB=415906;Parent=SYN10;VarType=ShV;DupType=.
ch09	433308	SNP3686	G	A	.	PASS	END=433308;ChrB=ch09;StartB=399966;EndB=399966;Parent=TRANS103;VarType=ShV;DupType=.
ch09	433347	SNP3687	C	T	.	PASS	END=433347;ChrB=ch09;StartB=400005;EndB=400005;Parent=TRANS103;VarType=ShV;DupType=.
ch09	433348	SNP3372	A	G	.	PASS	END=433348;ChrB=ch09;StartB=415946;EndB=415946;Parent=SYN10;VarType=ShV;DupType=.
ch09	433348	SNP3688	A	G	.	PASS	END=433348;ChrB=ch09;StartB=400006;EndB=400006;Parent=TRANS103;VarType=ShV;DupType=.
ch09	433359	DEL3373	AATTTGGG	A	.	PASS	END=433366;ChrB=ch09;StartB=415957;EndB=415957;Parent=SYN10;VarType=ShV;DupType=.
ch09	433359	DEL3689	AATTTGGG	A	.	PASS	END=433366;ChrB=ch09;StartB=400017;EndB=400017;Parent=TRANS103;VarType=ShV;DupType=.
ch09	433375	SNP3374	G	A	.	PASS	END=433375;ChrB=ch09;StartB=415966;EndB=415966;Parent=SYN10;VarType=ShV;DupType=.
ch09	433375	SNP3690	G	A	.	PASS	END=433375;ChrB=ch09;StartB=400026;EndB=400026;Parent=TRANS103;VarType=ShV;DupType=.
ch09	433387	SNP3691	C	A	.	PASS	END=433387;ChrB=ch09;StartB=400038;EndB=400038;Parent=TRANS103;VarType=ShV;DupType=.
ch09	433398	SNP3375	T	G	.	PASS	END=433398;ChrB=ch09;StartB=415989;EndB=415989;Parent=SYN10;VarType=ShV;DupType=.
ch09	433459	SNP3376	T	G	.	PASS	END=433459;ChrB=ch09;StartB=416050;EndB=416050;Parent=SYN10;VarType=ShV;DupType=.
ch09	433459	SNP3692	T	G	.	PASS	END=433459;ChrB=ch09;StartB=400110;EndB=400110;Parent=TRANS103;VarType=ShV;DupType=.
ch09	433460	SNP3377	A	T	.	PASS	END=433460;ChrB=ch09;StartB=416051;EndB=416051;Parent=SYN10;VarType=ShV;DupType=.
ch09	433460	SNP3693	A	T	.	PASS	END=433460;ChrB=ch09;StartB=400111;EndB=400111;Parent=TRANS103;VarType=ShV;DupType=.
ch09	433504	SNP3378	C	G	.	PASS	END=433504;ChrB=ch09;StartB=416095;EndB=416095;Parent=SYN10;VarType=ShV;DupType=.
ch09	433504	SNP3694	C	G	.	PASS	END=433504;ChrB=ch09;StartB=400155;EndB=400155;Parent=TRANS103;VarType=ShV;DupType=.
ch09	433560	SNP3695	C	G	.	PASS	END=433560;ChrB=ch09;StartB=400211;EndB=400211;Parent=TRANS103;VarType=ShV;DupType=.
ch09	433562	SNP3379	T	A	.	PASS	END=433562;ChrB=ch09;StartB=416153;EndB=416153;Parent=SYN10;VarType=ShV;DupType=.
ch09	433562	SNP3696	T	A	.	PASS	END=433562;ChrB=ch09;StartB=400213;EndB=400213;Parent=TRANS103;VarType=ShV;DupType=.
ch09	433576	SNP3380	A	C	.	PASS	END=433576;ChrB=ch09;StartB=416167;EndB=416167;Parent=SYN10;VarType=ShV;DupType=.
ch09	433576	SNP3697	A	C	.	PASS	END=433576;ChrB=ch09;StartB=400227;EndB=400227;Parent=TRANS103;VarType=ShV;DupType=.
ch09	433584	SNP3381	C	G	.	PASS	END=433584;ChrB=ch09;StartB=416175;EndB=416175;Parent=SYN10;VarType=ShV;DupType=.
ch09	433584	SNP3698	C	G	.	PASS	END=433584;ChrB=ch09;StartB=400235;EndB=400235;Parent=TRANS103;VarType=ShV;DupType=.
ch09	433591	SNP3382	A	C	.	PASS	END=433591;ChrB=ch09;StartB=416182;EndB=416182;Parent=SYN10;VarType=ShV;DupType=.
ch09	433591	SNP3699	A	C	.	PASS	END=433591;ChrB=ch09;StartB=400242;EndB=400242;Parent=TRANS103;VarType=ShV;DupType=.
ch09	433610	SNP3383	T	A	.	PASS	END=433610;ChrB=ch09;StartB=416201;EndB=416201;Parent=SYN10;VarType=ShV;DupType=.
ch09	433610	SNP3700	T	A	.	PASS	END=433610;ChrB=ch09;StartB=400261;EndB=400261;Parent=TRANS103;VarType=ShV;DupType=.
ch09	433612	SNP3384	A	G	.	PASS	END=433612;ChrB=ch09;StartB=416203;EndB=416203;Parent=SYN10;VarType=ShV;DupType=.
ch09	433612	SNP3701	A	G	.	PASS	END=433612;ChrB=ch09;StartB=400263;EndB=400263;Parent=TRANS103;VarType=ShV;DupType=.
ch09	433645	SNP3702	A	G	.	PASS	END=433645;ChrB=ch09;StartB=400296;EndB=400296;Parent=TRANS103;VarType=ShV;DupType=.
ch09	433735	SNP3385	A	T	.	PASS	END=433735;ChrB=ch09;StartB=416326;EndB=416326;Parent=SYN10;VarType=ShV;DupType=.
ch09	433737	SNP3386	A	C	.	PASS	END=433737;ChrB=ch09;StartB=416328;EndB=416328;Parent=SYN10;VarType=ShV;DupType=.
ch09	433737	SNP3703	A	C	.	PASS	END=433737;ChrB=ch09;StartB=400388;EndB=400388;Parent=TRANS103;VarType=ShV;DupType=.
ch09	433756	SNP3704	C	A	.	PASS	END=433756;ChrB=ch09;StartB=400407;EndB=400407;Parent=TRANS103;VarType=ShV;DupType=.
ch09	433806	SNP3705	A	T	.	PASS	END=433806;ChrB=ch09;StartB=400457;EndB=400457;Parent=TRANS103;VarType=ShV;DupType=.
ch09	433820	SNP3706	A	T	.	PASS	END=433820;ChrB=ch09;StartB=400471;EndB=400471;Parent=TRANS103;VarType=ShV;DupType=.
ch09	433860	SNP3707	C	A	.	PASS	END=433860;ChrB=ch09;StartB=400511;EndB=400511;Parent=TRANS103;VarType=ShV;DupType=.
ch09	433861	SNP3708	A	C	.	PASS	END=433861;ChrB=ch09;StartB=400512;EndB=400512;Parent=TRANS103;VarType=ShV;DupType=.
ch09	433913	SNP3709	G	T	.	PASS	END=433913;ChrB=ch09;StartB=400564;EndB=400564;Parent=TRANS103;VarType=ShV;DupType=.
ch09	433917	SNP3710	T	G	.	PASS	END=433917;ChrB=ch09;StartB=400568;EndB=400568;Parent=TRANS103;VarType=ShV;DupType=.
ch09	433932	SNP3711	C	G	.	PASS	END=433932;ChrB=ch09;StartB=400583;EndB=400583;Parent=TRANS103;VarType=ShV;DupType=.
ch09	433946	SNP3712	T	C	.	PASS	END=433946;ChrB=ch09;StartB=400597;EndB=400597;Parent=TRANS103;VarType=ShV;DupType=.
ch09	433949	SNP3713	G	A	.	PASS	END=433949;ChrB=ch09;StartB=400600;EndB=400600;Parent=TRANS103;VarType=ShV;DupType=.
ch09	433958	DEL3714	ATG	A	.	PASS	END=433960;ChrB=ch09;StartB=400609;EndB=400609;Parent=TRANS103;VarType=ShV;DupType=.
ch09	433964	SNP3715	C	A	.	PASS	END=433964;ChrB=ch09;StartB=400613;EndB=400613;Parent=TRANS103;VarType=ShV;DupType=.
ch09	433966	SNP3716	A	C	.	PASS	END=433966;ChrB=ch09;StartB=400615;EndB=400615;Parent=TRANS103;VarType=ShV;DupType=.
ch09	433969	SNP3717	G	C	.	PASS	END=433969;ChrB=ch09;StartB=400618;EndB=400618;Parent=TRANS103;VarType=ShV;DupType=.
ch09	433973	SNP3718	G	C	.	PASS	END=433973;ChrB=ch09;StartB=400622;EndB=400622;Parent=TRANS103;VarType=ShV;DupType=.
ch09	434001	SNP3719	C	G	.	PASS	END=434001;ChrB=ch09;StartB=400650;EndB=400650;Parent=TRANS103;VarType=ShV;DupType=.
ch09	434061	SNP3720	A	G	.	PASS	END=434061;ChrB=ch09;StartB=400710;EndB=400710;Parent=TRANS103;VarType=ShV;DupType=.
ch09	434097	SNP3721	C	A	.	PASS	END=434097;ChrB=ch09;StartB=400746;EndB=400746;Parent=TRANS103;VarType=ShV;DupType=.
ch09	434117	SNP3722	G	A	.	PASS	END=434117;ChrB=ch09;StartB=400766;EndB=400766;Parent=TRANS103;VarType=ShV;DupType=.
ch09	434137	SNP3723	A	C	.	PASS	END=434137;ChrB=ch09;StartB=400786;EndB=400786;Parent=TRANS103;VarType=ShV;DupType=.
ch09	434153	SNP3724	G	T	.	PASS	END=434153;ChrB=ch09;StartB=400802;EndB=400802;Parent=TRANS103;VarType=ShV;DupType=.
ch09	434189	SNP3725	C	A	.	PASS	END=434189;ChrB=ch09;StartB=400838;EndB=400838;Parent=TRANS103;VarType=ShV;DupType=.
ch09	434197	SNP3726	G	A	.	PASS	END=434197;ChrB=ch09;StartB=400846;EndB=400846;Parent=TRANS103;VarType=ShV;DupType=.
ch09	434232	SNP3727	C	T	.	PASS	END=434232;ChrB=ch09;StartB=400881;EndB=400881;Parent=TRANS103;VarType=ShV;DupType=.
ch09	434234	SNP3728	A	T	.	PASS	END=434234;ChrB=ch09;StartB=400883;EndB=400883;Parent=TRANS103;VarType=ShV;DupType=.
ch09	434269	SNP3729	G	C	.	PASS	END=434269;ChrB=ch09;StartB=400918;EndB=400918;Parent=TRANS103;VarType=ShV;DupType=.
ch09	434286	DEL3730	AT	A	.	PASS	END=434287;ChrB=ch09;StartB=400935;EndB=400935;Parent=TRANS103;VarType=ShV;DupType=.
ch09	434315	SNP3731	C	A	.	PASS	END=434315;ChrB=ch09;StartB=400963;EndB=400963;Parent=TRANS103;VarType=ShV;DupType=.
ch09	434342	SNP3732	A	T	.	PASS	END=434342;ChrB=ch09;StartB=400990;EndB=400990;Parent=TRANS103;VarType=ShV;DupType=.
ch09	434379	SNP3733	T	A	.	PASS	END=434379;ChrB=ch09;StartB=401027;EndB=401027;Parent=TRANS103;VarType=ShV;DupType=.
ch09	434388	SNP3734	A	T	.	PASS	END=434388;ChrB=ch09;StartB=401036;EndB=401036;Parent=TRANS103;VarType=ShV;DupType=.
ch09	434404	SNP3735	C	G	.	PASS	END=434404;ChrB=ch09;StartB=401052;EndB=401052;Parent=TRANS103;VarType=ShV;DupType=.
ch09	434420	SNP3736	G	C	.	PASS	END=434420;ChrB=ch09;StartB=401068;EndB=401068;Parent=TRANS103;VarType=ShV;DupType=.
ch09	434437	SNP3737	T	C	.	PASS	END=434437;ChrB=ch09;StartB=401085;EndB=401085;Parent=TRANS103;VarType=ShV;DupType=.
ch09	434451	SNP3738	G	A	.	PASS	END=434451;ChrB=ch09;StartB=401099;EndB=401099;Parent=TRANS103;VarType=ShV;DupType=.
ch09	434456	SNP3739	T	C	.	PASS	END=434456;ChrB=ch09;StartB=401104;EndB=401104;Parent=TRANS103;VarType=ShV;DupType=.
ch09	434467	SNP3740	A	C	.	PASS	END=434467;ChrB=ch09;StartB=401115;EndB=401115;Parent=TRANS103;VarType=ShV;DupType=.
ch09	434497	SNP3741	C	T	.	PASS	END=434497;ChrB=ch09;StartB=401145;EndB=401145;Parent=TRANS103;VarType=ShV;DupType=.
ch09	434529	SNP3742	C	T	.	PASS	END=434529;ChrB=ch09;StartB=401177;EndB=401177;Parent=TRANS103;VarType=ShV;DupType=.
ch09	434547	SNP3743	G	T	.	PASS	END=434547;ChrB=ch09;StartB=401195;EndB=401195;Parent=TRANS103;VarType=ShV;DupType=.
ch09	434558	SNP3744	A	C	.	PASS	END=434558;ChrB=ch09;StartB=401206;EndB=401206;Parent=TRANS103;VarType=ShV;DupType=.
ch09	434619	SNP3745	A	C	.	PASS	END=434619;ChrB=ch09;StartB=401267;EndB=401267;Parent=TRANS103;VarType=ShV;DupType=.
ch09	434656	SNP3746	G	T	.	PASS	END=434656;ChrB=ch09;StartB=401304;EndB=401304;Parent=TRANS103;VarType=ShV;DupType=.
ch09	434741	SNP3747	A	T	.	PASS	END=434741;ChrB=ch09;StartB=401389;EndB=401389;Parent=TRANS103;VarType=ShV;DupType=.
ch09	434746	SNP3748	A	T	.	PASS	END=434746;ChrB=ch09;StartB=401394;EndB=401394;Parent=TRANS103;VarType=ShV;DupType=.
ch09	434774	SNP3749	A	T	.	PASS	END=434774;ChrB=ch09;StartB=401422;EndB=401422;Parent=TRANS103;VarType=ShV;DupType=.
ch09	434783	SNP3750	G	A	.	PASS	END=434783;ChrB=ch09;StartB=401431;EndB=401431;Parent=TRANS103;VarType=ShV;DupType=.
ch09	434910	SNP3751	C	A	.	PASS	END=434910;ChrB=ch09;StartB=401558;EndB=401558;Parent=TRANS103;VarType=ShV;DupType=.
ch09	434962	SNP3752	A	G	.	PASS	END=434962;ChrB=ch09;StartB=401610;EndB=401610;Parent=TRANS103;VarType=ShV;DupType=.
ch09	434976	SNP3753	T	G	.	PASS	END=434976;ChrB=ch09;StartB=401624;EndB=401624;Parent=TRANS103;VarType=ShV;DupType=.
ch09	434979	SNP3754	A	G	.	PASS	END=434979;ChrB=ch09;StartB=401627;EndB=401627;Parent=TRANS103;VarType=ShV;DupType=.
ch09	435086	DEL3755	AC	A	.	PASS	END=435087;ChrB=ch09;StartB=401734;EndB=401734;Parent=TRANS103;VarType=ShV;DupType=.
ch09	435112	SNP3756	A	T	.	PASS	END=435112;ChrB=ch09;StartB=401759;EndB=401759;Parent=TRANS103;VarType=ShV;DupType=.
ch09	435116	SNP3757	T	C	.	PASS	END=435116;ChrB=ch09;StartB=401763;EndB=401763;Parent=TRANS103;VarType=ShV;DupType=.
ch09	435138	SNP3758	G	A	.	PASS	END=435138;ChrB=ch09;StartB=401785;EndB=401785;Parent=TRANS103;VarType=ShV;DupType=.
ch09	435181	SNP3759	G	A	.	PASS	END=435181;ChrB=ch09;StartB=401828;EndB=401828;Parent=TRANS103;VarType=ShV;DupType=.
ch09	435203	SNP3760	C	T	.	PASS	END=435203;ChrB=ch09;StartB=401850;EndB=401850;Parent=TRANS103;VarType=ShV;DupType=.
ch09	435208	SNP3761	C	A	.	PASS	END=435208;ChrB=ch09;StartB=401855;EndB=401855;Parent=TRANS103;VarType=ShV;DupType=.
ch09	435209	SNP3762	A	C	.	PASS	END=435209;ChrB=ch09;StartB=401856;EndB=401856;Parent=TRANS103;VarType=ShV;DupType=.
ch09	435234	SNP3763	T	C	.	PASS	END=435234;ChrB=ch09;StartB=401881;EndB=401881;Parent=TRANS103;VarType=ShV;DupType=.
ch09	435261	SNP3764	G	A	.	PASS	END=435261;ChrB=ch09;StartB=401908;EndB=401908;Parent=TRANS103;VarType=ShV;DupType=.
ch09	435279	SNP3765	A	T	.	PASS	END=435279;ChrB=ch09;StartB=401926;EndB=401926;Parent=TRANS103;VarType=ShV;DupType=.
ch09	435291	SNP3766	A	T	.	PASS	END=435291;ChrB=ch09;StartB=401938;EndB=401938;Parent=TRANS103;VarType=ShV;DupType=.
ch09	435301	SNP3767	T	G	.	PASS	END=435301;ChrB=ch09;StartB=401948;EndB=401948;Parent=TRANS103;VarType=ShV;DupType=.
ch09	435317	SNP3768	A	T	.	PASS	END=435317;ChrB=ch09;StartB=401964;EndB=401964;Parent=TRANS103;VarType=ShV;DupType=.
ch09	435331	DEL3769	TA	T	.	PASS	END=435332;ChrB=ch09;StartB=401978;EndB=401978;Parent=TRANS103;VarType=ShV;DupType=.
ch09	435361	SNP3770	T	A	.	PASS	END=435361;ChrB=ch09;StartB=402007;EndB=402007;Parent=TRANS103;VarType=ShV;DupType=.
ch09	435362	SNP3771	G	A	.	PASS	END=435362;ChrB=ch09;StartB=402008;EndB=402008;Parent=TRANS103;VarType=ShV;DupType=.
ch09	435388	SNP3772	G	T	.	PASS	END=435388;ChrB=ch09;StartB=402034;EndB=402034;Parent=TRANS103;VarType=ShV;DupType=.
ch09	435389	SNP3773	C	T	.	PASS	END=435389;ChrB=ch09;StartB=402035;EndB=402035;Parent=TRANS103;VarType=ShV;DupType=.
ch09	435396	SNP3774	T	C	.	PASS	END=435396;ChrB=ch09;StartB=402042;EndB=402042;Parent=TRANS103;VarType=ShV;DupType=.
ch09	435405	SNP3775	T	A	.	PASS	END=435405;ChrB=ch09;StartB=402051;EndB=402051;Parent=TRANS103;VarType=ShV;DupType=.
ch09	435426	SNP3776	A	T	.	PASS	END=435426;ChrB=ch09;StartB=402072;EndB=402072;Parent=TRANS103;VarType=ShV;DupType=.
ch09	435437	SNP3777	G	A	.	PASS	END=435437;ChrB=ch09;StartB=402083;EndB=402083;Parent=TRANS103;VarType=ShV;DupType=.
ch09	435459	SNP3778	G	A	.	PASS	END=435459;ChrB=ch09;StartB=402105;EndB=402105;Parent=TRANS103;VarType=ShV;DupType=.
ch09	435470	DEL3779	CG	C	.	PASS	END=435471;ChrB=ch09;StartB=402116;EndB=402116;Parent=TRANS103;VarType=ShV;DupType=.
ch09	435480	SNP3780	A	C	.	PASS	END=435480;ChrB=ch09;StartB=402125;EndB=402125;Parent=TRANS103;VarType=ShV;DupType=.
ch09	435508	SNP3781	T	G	.	PASS	END=435508;ChrB=ch09;StartB=402153;EndB=402153;Parent=TRANS103;VarType=ShV;DupType=.
ch09	435542	SNP3782	A	C	.	PASS	END=435542;ChrB=ch09;StartB=402187;EndB=402187;Parent=TRANS103;VarType=ShV;DupType=.
ch09	435602	SNP3783	A	G	.	PASS	END=435602;ChrB=ch09;StartB=402247;EndB=402247;Parent=TRANS103;VarType=ShV;DupType=.
ch09	435620	SNP3784	C	A	.	PASS	END=435620;ChrB=ch09;StartB=402265;EndB=402265;Parent=TRANS103;VarType=ShV;DupType=.
ch09	435656	DEL3785	AT	A	.	PASS	END=435657;ChrB=ch09;StartB=402301;EndB=402301;Parent=TRANS103;VarType=ShV;DupType=.
ch09	437542	DUP151	N	<DUP>	.	PASS	END=444682;ChrB=ch09;StartB=407711;EndB=414856;Parent=.;VarType=SR;DupType=copyloss
ch09	437542	DUPAL573	N	<DUPAL>	.	PASS	END=444682;ChrB=ch09;StartB=407711;EndB=414856;Parent=DUP151;VarType=.;DupType=.
ch09	438249	SYN11	N	<SYN>	.	PASS	END=441269;ChrB=ch09;StartB=427912;EndB=430940;Parent=.;VarType=SR;DupType=-
ch09	438249	SYNAL20	N	<SYNAL>	.	PASS	END=441269;ChrB=ch09;StartB=427912;EndB=430940;Parent=SYN11;VarType=.;DupType=.
ch09	438274	SNP3786	G	T	.	PASS	END=438274;ChrB=ch09;StartB=427937;EndB=427937;Parent=SYN11;VarType=ShV;DupType=.
ch09	438298	SNP3787	C	T	.	PASS	END=438298;ChrB=ch09;StartB=427961;EndB=427961;Parent=SYN11;VarType=ShV;DupType=.
ch09	438387	SNP3788	T	A	.	PASS	END=438387;ChrB=ch09;StartB=428050;EndB=428050;Parent=SYN11;VarType=ShV;DupType=.
ch09	438436	INS3789	A	AATTATTTT	.	PASS	END=438436;ChrB=ch09;StartB=428099;EndB=428107;Parent=SYN11;VarType=ShV;DupType=.
ch09	438471	SNP3790	A	T	.	PASS	END=438471;ChrB=ch09;StartB=428142;EndB=428142;Parent=SYN11;VarType=ShV;DupType=.
ch09	438476	SNP3791	G	C	.	PASS	END=438476;ChrB=ch09;StartB=428147;EndB=428147;Parent=SYN11;VarType=ShV;DupType=.
ch09	438563	SNP3792	G	A	.	PASS	END=438563;ChrB=ch09;StartB=428234;EndB=428234;Parent=SYN11;VarType=ShV;DupType=.
ch09	438595	SNP3793	A	G	.	PASS	END=438595;ChrB=ch09;StartB=428266;EndB=428266;Parent=SYN11;VarType=ShV;DupType=.
ch09	438615	SNP3794	A	G	.	PASS	END=438615;ChrB=ch09;StartB=428286;EndB=428286;Parent=SYN11;VarType=ShV;DupType=.
ch09	438625	SNP3795	A	T	.	PASS	END=438625;ChrB=ch09;StartB=428296;EndB=428296;Parent=SYN11;VarType=ShV;DupType=.
ch09	438658	SNP3796	A	G	.	PASS	END=438658;ChrB=ch09;StartB=428329;EndB=428329;Parent=SYN11;VarType=ShV;DupType=.
ch09	438703	SNP3797	G	A	.	PASS	END=438703;ChrB=ch09;StartB=428374;EndB=428374;Parent=SYN11;VarType=ShV;DupType=.
ch09	438747	SNP3798	T	C	.	PASS	END=438747;ChrB=ch09;StartB=428418;EndB=428418;Parent=SYN11;VarType=ShV;DupType=.
ch09	438774	SNP3799	A	C	.	PASS	END=438774;ChrB=ch09;StartB=428445;EndB=428445;Parent=SYN11;VarType=ShV;DupType=.
ch09	438778	SNP3800	T	G	.	PASS	END=438778;ChrB=ch09;StartB=428449;EndB=428449;Parent=SYN11;VarType=ShV;DupType=.
ch09	438821	SNP3801	T	A	.	PASS	END=438821;ChrB=ch09;StartB=428492;EndB=428492;Parent=SYN11;VarType=ShV;DupType=.
ch09	438824	SNP3802	A	G	.	PASS	END=438824;ChrB=ch09;StartB=428495;EndB=428495;Parent=SYN11;VarType=ShV;DupType=.
ch09	438825	SNP3803	T	A	.	PASS	END=438825;ChrB=ch09;StartB=428496;EndB=428496;Parent=SYN11;VarType=ShV;DupType=.
ch09	438844	INS3804	A	AT	.	PASS	END=438844;ChrB=ch09;StartB=428515;EndB=428516;Parent=SYN11;VarType=ShV;DupType=.
ch09	438897	SNP3805	T	A	.	PASS	END=438897;ChrB=ch09;StartB=428569;EndB=428569;Parent=SYN11;VarType=ShV;DupType=.
ch09	438903	SNP3806	C	G	.	PASS	END=438903;ChrB=ch09;StartB=428575;EndB=428575;Parent=SYN11;VarType=ShV;DupType=.
ch09	438906	SNP3807	C	T	.	PASS	END=438906;ChrB=ch09;StartB=428578;EndB=428578;Parent=SYN11;VarType=ShV;DupType=.
ch09	438912	INS3808	T	TTTTGAAAGA	.	PASS	END=438912;ChrB=ch09;StartB=428584;EndB=428593;Parent=SYN11;VarType=ShV;DupType=.
ch09	438913	DUP152	N	<DUP>	.	PASS	END=443807;ChrB=ch09;StartB=387858;EndB=392718;Parent=.;VarType=SR;DupType=copygain
ch09	438913	DUPAL574	N	<DUPAL>	.	PASS	END=443807;ChrB=ch09;StartB=387858;EndB=392718;Parent=DUP152;VarType=.;DupType=.
ch09	438950	SNP3809	T	C	.	PASS	END=438950;ChrB=ch09;StartB=428631;EndB=428631;Parent=SYN11;VarType=ShV;DupType=.
ch09	438957	SNP3810	T	G	.	PASS	END=438957;ChrB=ch09;StartB=428638;EndB=428638;Parent=SYN11;VarType=ShV;DupType=.
ch09	438965	INS3811	A	AT	.	PASS	END=438965;ChrB=ch09;StartB=428646;EndB=428647;Parent=SYN11;VarType=ShV;DupType=.
ch09	438976	SNP3812	C	A	.	PASS	END=438976;ChrB=ch09;StartB=428658;EndB=428658;Parent=SYN11;VarType=ShV;DupType=.
ch09	438981	SNP3813	A	C	.	PASS	END=438981;ChrB=ch09;StartB=428663;EndB=428663;Parent=SYN11;VarType=ShV;DupType=.
ch09	438991	SNP3814	A	T	.	PASS	END=438991;ChrB=ch09;StartB=428673;EndB=428673;Parent=SYN11;VarType=ShV;DupType=.
ch09	438999	SNP3815	A	G	.	PASS	END=438999;ChrB=ch09;StartB=428681;EndB=428681;Parent=SYN11;VarType=ShV;DupType=.
ch09	439014	SNP3816	A	T	.	PASS	END=439014;ChrB=ch09;StartB=428696;EndB=428696;Parent=SYN11;VarType=ShV;DupType=.
ch09	439019	SNP3817	C	A	.	PASS	END=439019;ChrB=ch09;StartB=428701;EndB=428701;Parent=SYN11;VarType=ShV;DupType=.
ch09	439025	SNP3818	T	A	.	PASS	END=439025;ChrB=ch09;StartB=428707;EndB=428707;Parent=SYN11;VarType=ShV;DupType=.
ch09	439039	SNP3819	A	G	.	PASS	END=439039;ChrB=ch09;StartB=428721;EndB=428721;Parent=SYN11;VarType=ShV;DupType=.
ch09	439099	SNP3820	T	A	.	PASS	END=439099;ChrB=ch09;StartB=428781;EndB=428781;Parent=SYN11;VarType=ShV;DupType=.
ch09	439119	DEL3821	CA	C	.	PASS	END=439120;ChrB=ch09;StartB=428801;EndB=428801;Parent=SYN11;VarType=ShV;DupType=.
ch09	439151	SNP3822	C	T	.	PASS	END=439151;ChrB=ch09;StartB=428832;EndB=428832;Parent=SYN11;VarType=ShV;DupType=.
ch09	439171	SNP3823	A	C	.	PASS	END=439171;ChrB=ch09;StartB=428852;EndB=428852;Parent=SYN11;VarType=ShV;DupType=.
ch09	439179	SNP3824	T	A	.	PASS	END=439179;ChrB=ch09;StartB=428860;EndB=428860;Parent=SYN11;VarType=ShV;DupType=.
ch09	439196	SNP3825	T	G	.	PASS	END=439196;ChrB=ch09;StartB=428877;EndB=428877;Parent=SYN11;VarType=ShV;DupType=.
ch09	439267	SNP3826	T	A	.	PASS	END=439267;ChrB=ch09;StartB=428948;EndB=428948;Parent=SYN11;VarType=ShV;DupType=.
ch09	439268	DEL3827	TA	T	.	PASS	END=439269;ChrB=ch09;StartB=428949;EndB=428949;Parent=SYN11;VarType=ShV;DupType=.
ch09	439271	SNP3828	A	T	.	PASS	END=439271;ChrB=ch09;StartB=428951;EndB=428951;Parent=SYN11;VarType=ShV;DupType=.
ch09	439280	SNP3829	A	T	.	PASS	END=439280;ChrB=ch09;StartB=428960;EndB=428960;Parent=SYN11;VarType=ShV;DupType=.
ch09	439297	SNP3830	C	T	.	PASS	END=439297;ChrB=ch09;StartB=428977;EndB=428977;Parent=SYN11;VarType=ShV;DupType=.
ch09	439301	SNP3831	A	C	.	PASS	END=439301;ChrB=ch09;StartB=428981;EndB=428981;Parent=SYN11;VarType=ShV;DupType=.
ch09	439311	SNP3832	G	A	.	PASS	END=439311;ChrB=ch09;StartB=428991;EndB=428991;Parent=SYN11;VarType=ShV;DupType=.
ch09	439323	SNP3833	T	A	.	PASS	END=439323;ChrB=ch09;StartB=429003;EndB=429003;Parent=SYN11;VarType=ShV;DupType=.
ch09	439334	SNP3834	C	A	.	PASS	END=439334;ChrB=ch09;StartB=429014;EndB=429014;Parent=SYN11;VarType=ShV;DupType=.
ch09	439349	DUP153	N	<DUP>	.	PASS	END=443720;ChrB=ch09;StartB=327655;EndB=331984;Parent=.;VarType=SR;DupType=copygain
ch09	439349	DUPAL575	N	<DUPAL>	.	PASS	END=443720;ChrB=ch09;StartB=327655;EndB=331984;Parent=DUP153;VarType=.;DupType=.
ch09	439356	SNP3835	A	T	.	PASS	END=439356;ChrB=ch09;StartB=429036;EndB=429036;Parent=SYN11;VarType=ShV;DupType=.
ch09	439371	SNP3836	A	T	.	PASS	END=439371;ChrB=ch09;StartB=429051;EndB=429051;Parent=SYN11;VarType=ShV;DupType=.
ch09	439375	SNP3837	C	A	.	PASS	END=439375;ChrB=ch09;StartB=429055;EndB=429055;Parent=SYN11;VarType=ShV;DupType=.
ch09	439392	SNP3838	T	G	.	PASS	END=439392;ChrB=ch09;StartB=429072;EndB=429072;Parent=SYN11;VarType=ShV;DupType=.
ch09	439409	SNP3839	G	T	.	PASS	END=439409;ChrB=ch09;StartB=429089;EndB=429089;Parent=SYN11;VarType=ShV;DupType=.
ch09	439417	SNP3840	A	C	.	PASS	END=439417;ChrB=ch09;StartB=429097;EndB=429097;Parent=SYN11;VarType=ShV;DupType=.
ch09	439430	SNP3841	A	T	.	PASS	END=439430;ChrB=ch09;StartB=429110;EndB=429110;Parent=SYN11;VarType=ShV;DupType=.
ch09	439451	SNP3842	T	C	.	PASS	END=439451;ChrB=ch09;StartB=429131;EndB=429131;Parent=SYN11;VarType=ShV;DupType=.
ch09	439455	SNP3843	T	A	.	PASS	END=439455;ChrB=ch09;StartB=429135;EndB=429135;Parent=SYN11;VarType=ShV;DupType=.
ch09	439459	SNP3844	C	G	.	PASS	END=439459;ChrB=ch09;StartB=429139;EndB=429139;Parent=SYN11;VarType=ShV;DupType=.
ch09	439473	SNP3845	A	G	.	PASS	END=439473;ChrB=ch09;StartB=429153;EndB=429153;Parent=SYN11;VarType=ShV;DupType=.
ch09	439488	SNP3846	A	G	.	PASS	END=439488;ChrB=ch09;StartB=429168;EndB=429168;Parent=SYN11;VarType=ShV;DupType=.
ch09	439520	SNP3847	T	A	.	PASS	END=439520;ChrB=ch09;StartB=429200;EndB=429200;Parent=SYN11;VarType=ShV;DupType=.
ch09	439570	SNP3848	C	T	.	PASS	END=439570;ChrB=ch09;StartB=429250;EndB=429250;Parent=SYN11;VarType=ShV;DupType=.
ch09	439593	SNP3849	C	T	.	PASS	END=439593;ChrB=ch09;StartB=429273;EndB=429273;Parent=SYN11;VarType=ShV;DupType=.
ch09	439618	SNP3850	G	A	.	PASS	END=439618;ChrB=ch09;StartB=429298;EndB=429298;Parent=SYN11;VarType=ShV;DupType=.
ch09	439728	SNP3851	C	T	.	PASS	END=439728;ChrB=ch09;StartB=429408;EndB=429408;Parent=SYN11;VarType=ShV;DupType=.
ch09	439734	SNP3852	C	G	.	PASS	END=439734;ChrB=ch09;StartB=429414;EndB=429414;Parent=SYN11;VarType=ShV;DupType=.
ch09	439738	SNP3853	C	A	.	PASS	END=439738;ChrB=ch09;StartB=429418;EndB=429418;Parent=SYN11;VarType=ShV;DupType=.
ch09	439740	SNP3854	C	A	.	PASS	END=439740;ChrB=ch09;StartB=429420;EndB=429420;Parent=SYN11;VarType=ShV;DupType=.
ch09	439752	SNP3855	A	C	.	PASS	END=439752;ChrB=ch09;StartB=429432;EndB=429432;Parent=SYN11;VarType=ShV;DupType=.
ch09	439831	SNP3856	C	T	.	PASS	END=439831;ChrB=ch09;StartB=429511;EndB=429511;Parent=SYN11;VarType=ShV;DupType=.
ch09	439903	SNP3857	G	A	.	PASS	END=439903;ChrB=ch09;StartB=429583;EndB=429583;Parent=SYN11;VarType=ShV;DupType=.
ch09	439930	SNP3858	C	T	.	PASS	END=439930;ChrB=ch09;StartB=429610;EndB=429610;Parent=SYN11;VarType=ShV;DupType=.
ch09	440042	DEL3859	TGA	T	.	PASS	END=440044;ChrB=ch09;StartB=429722;EndB=429722;Parent=SYN11;VarType=ShV;DupType=.
ch09	440059	SNP3860	A	T	.	PASS	END=440059;ChrB=ch09;StartB=429737;EndB=429737;Parent=SYN11;VarType=ShV;DupType=.
ch09	440090	SNP3861	G	A	.	PASS	END=440090;ChrB=ch09;StartB=429768;EndB=429768;Parent=SYN11;VarType=ShV;DupType=.
ch09	440134	SNP3862	T	A	.	PASS	END=440134;ChrB=ch09;StartB=429812;EndB=429812;Parent=SYN11;VarType=ShV;DupType=.
ch09	440152	SNP3863	C	T	.	PASS	END=440152;ChrB=ch09;StartB=429830;EndB=429830;Parent=SYN11;VarType=ShV;DupType=.
ch09	440162	SNP3864	C	T	.	PASS	END=440162;ChrB=ch09;StartB=429840;EndB=429840;Parent=SYN11;VarType=ShV;DupType=.
ch09	440213	SNP3865	A	T	.	PASS	END=440213;ChrB=ch09;StartB=429891;EndB=429891;Parent=SYN11;VarType=ShV;DupType=.
ch09	440232	SNP3866	G	C	.	PASS	END=440232;ChrB=ch09;StartB=429910;EndB=429910;Parent=SYN11;VarType=ShV;DupType=.
ch09	440308	SNP3867	A	G	.	PASS	END=440308;ChrB=ch09;StartB=429986;EndB=429986;Parent=SYN11;VarType=ShV;DupType=.
ch09	440313	SNP3868	C	T	.	PASS	END=440313;ChrB=ch09;StartB=429991;EndB=429991;Parent=SYN11;VarType=ShV;DupType=.
ch09	440314	SNP3869	T	A	.	PASS	END=440314;ChrB=ch09;StartB=429992;EndB=429992;Parent=SYN11;VarType=ShV;DupType=.
ch09	440322	SNP3870	A	T	.	PASS	END=440322;ChrB=ch09;StartB=430000;EndB=430000;Parent=SYN11;VarType=ShV;DupType=.
ch09	440329	DUP154	N	<DUP>	.	PASS	END=443708;ChrB=ch09;StartB=363037;EndB=366392;Parent=.;VarType=SR;DupType=copygain
ch09	440329	DUPAL576	N	<DUPAL>	.	PASS	END=443708;ChrB=ch09;StartB=363037;EndB=366392;Parent=DUP154;VarType=.;DupType=.
ch09	440351	SNP3871	A	G	.	PASS	END=440351;ChrB=ch09;StartB=430029;EndB=430029;Parent=SYN11;VarType=ShV;DupType=.
ch09	440406	SNP3872	C	G	.	PASS	END=440406;ChrB=ch09;StartB=430084;EndB=430084;Parent=SYN11;VarType=ShV;DupType=.
ch09	440408	SNP3873	A	T	.	PASS	END=440408;ChrB=ch09;StartB=430086;EndB=430086;Parent=SYN11;VarType=ShV;DupType=.
ch09	440415	SNP3874	C	T	.	PASS	END=440415;ChrB=ch09;StartB=430093;EndB=430093;Parent=SYN11;VarType=ShV;DupType=.
ch09	440418	SNP3875	C	A	.	PASS	END=440418;ChrB=ch09;StartB=430096;EndB=430096;Parent=SYN11;VarType=ShV;DupType=.
ch09	440446	SNP3876	A	G	.	PASS	END=440446;ChrB=ch09;StartB=430124;EndB=430124;Parent=SYN11;VarType=ShV;DupType=.
ch09	440455	SNP3877	C	T	.	PASS	END=440455;ChrB=ch09;StartB=430133;EndB=430133;Parent=SYN11;VarType=ShV;DupType=.
ch09	440456	DEL3878	AAATTTGG	A	.	PASS	END=440463;ChrB=ch09;StartB=430134;EndB=430134;Parent=SYN11;VarType=ShV;DupType=.
ch09	440473	SNP3879	G	A	.	PASS	END=440473;ChrB=ch09;StartB=430144;EndB=430144;Parent=SYN11;VarType=ShV;DupType=.
ch09	440475	SNP3880	A	G	.	PASS	END=440475;ChrB=ch09;StartB=430146;EndB=430146;Parent=SYN11;VarType=ShV;DupType=.
ch09	440558	SNP3881	A	T	.	PASS	END=440558;ChrB=ch09;StartB=430229;EndB=430229;Parent=SYN11;VarType=ShV;DupType=.
ch09	440602	SNP3882	C	G	.	PASS	END=440602;ChrB=ch09;StartB=430273;EndB=430273;Parent=SYN11;VarType=ShV;DupType=.
ch09	440626	SNP3883	C	T	.	PASS	END=440626;ChrB=ch09;StartB=430297;EndB=430297;Parent=SYN11;VarType=ShV;DupType=.
ch09	440632	SNP3884	A	G	.	PASS	END=440632;ChrB=ch09;StartB=430303;EndB=430303;Parent=SYN11;VarType=ShV;DupType=.
ch09	440649	SNP3885	G	C	.	PASS	END=440649;ChrB=ch09;StartB=430320;EndB=430320;Parent=SYN11;VarType=ShV;DupType=.
ch09	440664	SNP3886	A	G	.	PASS	END=440664;ChrB=ch09;StartB=430335;EndB=430335;Parent=SYN11;VarType=ShV;DupType=.
ch09	440721	SNP3887	A	T	.	PASS	END=440721;ChrB=ch09;StartB=430392;EndB=430392;Parent=SYN11;VarType=ShV;DupType=.
ch09	440734	SNP3888	T	C	.	PASS	END=440734;ChrB=ch09;StartB=430405;EndB=430405;Parent=SYN11;VarType=ShV;DupType=.
ch09	440737	SNP3889	T	A	.	PASS	END=440737;ChrB=ch09;StartB=430408;EndB=430408;Parent=SYN11;VarType=ShV;DupType=.
ch09	440838	SNP3890	C	T	.	PASS	END=440838;ChrB=ch09;StartB=430509;EndB=430509;Parent=SYN11;VarType=ShV;DupType=.
ch09	440846	SNP3891	C	T	.	PASS	END=440846;ChrB=ch09;StartB=430517;EndB=430517;Parent=SYN11;VarType=ShV;DupType=.
ch09	440904	SNP3892	A	T	.	PASS	END=440904;ChrB=ch09;StartB=430575;EndB=430575;Parent=SYN11;VarType=ShV;DupType=.
ch09	440918	SNP3893	A	T	.	PASS	END=440918;ChrB=ch09;StartB=430589;EndB=430589;Parent=SYN11;VarType=ShV;DupType=.
ch09	440958	SNP3894	C	A	.	PASS	END=440958;ChrB=ch09;StartB=430629;EndB=430629;Parent=SYN11;VarType=ShV;DupType=.
ch09	440959	SNP3895	A	C	.	PASS	END=440959;ChrB=ch09;StartB=430630;EndB=430630;Parent=SYN11;VarType=ShV;DupType=.
ch09	441013	SNP3896	C	T	.	PASS	END=441013;ChrB=ch09;StartB=430684;EndB=430684;Parent=SYN11;VarType=ShV;DupType=.
ch09	441021	SNP3897	A	G	.	PASS	END=441021;ChrB=ch09;StartB=430692;EndB=430692;Parent=SYN11;VarType=ShV;DupType=.
ch09	441028	SNP3898	A	T	.	PASS	END=441028;ChrB=ch09;StartB=430699;EndB=430699;Parent=SYN11;VarType=ShV;DupType=.
ch09	441044	SNP3899	T	C	.	PASS	END=441044;ChrB=ch09;StartB=430715;EndB=430715;Parent=SYN11;VarType=ShV;DupType=.
ch09	441058	SNP3900	G	A	.	PASS	END=441058;ChrB=ch09;StartB=430729;EndB=430729;Parent=SYN11;VarType=ShV;DupType=.
ch09	441059	SNP3901	T	C	.	PASS	END=441059;ChrB=ch09;StartB=430730;EndB=430730;Parent=SYN11;VarType=ShV;DupType=.
ch09	441090	SNP3902	C	G	.	PASS	END=441090;ChrB=ch09;StartB=430761;EndB=430761;Parent=SYN11;VarType=ShV;DupType=.
ch09	441154	SNP3903	C	T	.	PASS	END=441154;ChrB=ch09;StartB=430825;EndB=430825;Parent=SYN11;VarType=ShV;DupType=.
ch09	441155	SNP3904	C	G	.	PASS	END=441155;ChrB=ch09;StartB=430826;EndB=430826;Parent=SYN11;VarType=ShV;DupType=.
ch09	441162	SNP3905	G	A	.	PASS	END=441162;ChrB=ch09;StartB=430833;EndB=430833;Parent=SYN11;VarType=ShV;DupType=.
ch09	441163	SNP3906	T	G	.	PASS	END=441163;ChrB=ch09;StartB=430834;EndB=430834;Parent=SYN11;VarType=ShV;DupType=.
ch09	441431	DUP155	N	<DUP>	.	PASS	END=443545;ChrB=ch09;StartB=416405;EndB=418504;Parent=.;VarType=SR;DupType=copygain
ch09	441431	DUPAL577	N	<DUPAL>	.	PASS	END=443545;ChrB=ch09;StartB=416405;EndB=418504;Parent=DUP155;VarType=.;DupType=.
ch09	441431	SYNAL21	N	<SYNAL>	.	PASS	END=443545;ChrB=ch09;StartB=433618;EndB=435698;Parent=SYN12;VarType=.;DupType=.
ch09	441431	SYN12	N	<SYN>	.	PASS	END=445516;ChrB=ch09;StartB=433618;EndB=437637;Parent=.;VarType=SR;DupType=-
ch09	441464	SNP3907	T	C	.	PASS	END=441464;ChrB=ch09;StartB=433651;EndB=433651;Parent=SYN12;VarType=ShV;DupType=.
ch09	441477	SNP3908	T	A	.	PASS	END=441477;ChrB=ch09;StartB=433664;EndB=433664;Parent=SYN12;VarType=ShV;DupType=.
ch09	441480	SNP3909	T	A	.	PASS	END=441480;ChrB=ch09;StartB=433667;EndB=433667;Parent=SYN12;VarType=ShV;DupType=.
ch09	441486	SNP3910	A	T	.	PASS	END=441486;ChrB=ch09;StartB=433673;EndB=433673;Parent=SYN12;VarType=ShV;DupType=.
ch09	441494	SNP3911	T	G	.	PASS	END=441494;ChrB=ch09;StartB=433681;EndB=433681;Parent=SYN12;VarType=ShV;DupType=.
ch09	441496	SNP3912	T	A	.	PASS	END=441496;ChrB=ch09;StartB=433683;EndB=433683;Parent=SYN12;VarType=ShV;DupType=.
ch09	441508	SNP3913	T	G	.	PASS	END=441508;ChrB=ch09;StartB=433695;EndB=433695;Parent=SYN12;VarType=ShV;DupType=.
ch09	441515	SNP3914	G	C	.	PASS	END=441515;ChrB=ch09;StartB=433702;EndB=433702;Parent=SYN12;VarType=ShV;DupType=.
ch09	441532	SNP3915	A	T	.	PASS	END=441532;ChrB=ch09;StartB=433719;EndB=433719;Parent=SYN12;VarType=ShV;DupType=.
ch09	441535	SNP3916	T	C	.	PASS	END=441535;ChrB=ch09;StartB=433722;EndB=433722;Parent=SYN12;VarType=ShV;DupType=.
ch09	441554	SNP3917	T	C	.	PASS	END=441554;ChrB=ch09;StartB=433741;EndB=433741;Parent=SYN12;VarType=ShV;DupType=.
ch09	441559	SNP3918	C	T	.	PASS	END=441559;ChrB=ch09;StartB=433746;EndB=433746;Parent=SYN12;VarType=ShV;DupType=.
ch09	441569	SNP3919	C	T	.	PASS	END=441569;ChrB=ch09;StartB=433756;EndB=433756;Parent=SYN12;VarType=ShV;DupType=.
ch09	441633	SNP3920	A	T	.	PASS	END=441633;ChrB=ch09;StartB=433820;EndB=433820;Parent=SYN12;VarType=ShV;DupType=.
ch09	441639	SNP3921	T	G	.	PASS	END=441639;ChrB=ch09;StartB=433826;EndB=433826;Parent=SYN12;VarType=ShV;DupType=.
ch09	441653	SNP3922	G	A	.	PASS	END=441653;ChrB=ch09;StartB=433840;EndB=433840;Parent=SYN12;VarType=ShV;DupType=.
ch09	441659	SNP3923	T	C	.	PASS	END=441659;ChrB=ch09;StartB=433846;EndB=433846;Parent=SYN12;VarType=ShV;DupType=.
ch09	441717	SNP3924	A	C	.	PASS	END=441717;ChrB=ch09;StartB=433904;EndB=433904;Parent=SYN12;VarType=ShV;DupType=.
ch09	441722	SNP3925	T	A	.	PASS	END=441722;ChrB=ch09;StartB=433909;EndB=433909;Parent=SYN12;VarType=ShV;DupType=.
ch09	441730	SNP3926	T	G	.	PASS	END=441730;ChrB=ch09;StartB=433917;EndB=433917;Parent=SYN12;VarType=ShV;DupType=.
ch09	441735	SNP3927	A	T	.	PASS	END=441735;ChrB=ch09;StartB=433922;EndB=433922;Parent=SYN12;VarType=ShV;DupType=.
ch09	441748	SNP3928	T	C	.	PASS	END=441748;ChrB=ch09;StartB=433935;EndB=433935;Parent=SYN12;VarType=ShV;DupType=.
ch09	441765	SNP3929	G	A	.	PASS	END=441765;ChrB=ch09;StartB=433952;EndB=433952;Parent=SYN12;VarType=ShV;DupType=.
ch09	441814	SNP3930	C	T	.	PASS	END=441814;ChrB=ch09;StartB=434001;EndB=434001;Parent=SYN12;VarType=ShV;DupType=.
ch09	441841	SNP3931	T	A	.	PASS	END=441841;ChrB=ch09;StartB=434028;EndB=434028;Parent=SYN12;VarType=ShV;DupType=.
ch09	441850	SNP3932	G	A	.	PASS	END=441850;ChrB=ch09;StartB=434037;EndB=434037;Parent=SYN12;VarType=ShV;DupType=.
ch09	441872	SNP3933	A	T	.	PASS	END=441872;ChrB=ch09;StartB=434059;EndB=434059;Parent=SYN12;VarType=ShV;DupType=.
ch09	441881	SNP3934	G	A	.	PASS	END=441881;ChrB=ch09;StartB=434068;EndB=434068;Parent=SYN12;VarType=ShV;DupType=.
ch09	441896	SNP3935	C	G	.	PASS	END=441896;ChrB=ch09;StartB=434083;EndB=434083;Parent=SYN12;VarType=ShV;DupType=.
ch09	441916	SNP3936	G	T	.	PASS	END=441916;ChrB=ch09;StartB=434103;EndB=434103;Parent=SYN12;VarType=ShV;DupType=.
ch09	442003	SNP3937	C	G	.	PASS	END=442003;ChrB=ch09;StartB=434190;EndB=434190;Parent=SYN12;VarType=ShV;DupType=.
ch09	442020	SNP3938	C	G	.	PASS	END=442020;ChrB=ch09;StartB=434207;EndB=434207;Parent=SYN12;VarType=ShV;DupType=.
ch09	442041	SNP3939	A	T	.	PASS	END=442041;ChrB=ch09;StartB=434228;EndB=434228;Parent=SYN12;VarType=ShV;DupType=.
ch09	442054	SNP3940	C	T	.	PASS	END=442054;ChrB=ch09;StartB=434241;EndB=434241;Parent=SYN12;VarType=ShV;DupType=.
ch09	442084	INS3941	A	AAATATTTAT	.	PASS	END=442084;ChrB=ch09;StartB=434271;EndB=434280;Parent=SYN12;VarType=ShV;DupType=.
ch09	442094	SNP3942	C	A	.	PASS	END=442094;ChrB=ch09;StartB=434290;EndB=434290;Parent=SYN12;VarType=ShV;DupType=.
ch09	442096	SNP3943	A	T	.	PASS	END=442096;ChrB=ch09;StartB=434292;EndB=434292;Parent=SYN12;VarType=ShV;DupType=.
ch09	442098	SNP3944	T	A	.	PASS	END=442098;ChrB=ch09;StartB=434294;EndB=434294;Parent=SYN12;VarType=ShV;DupType=.
ch09	442173	SNP3945	T	A	.	PASS	END=442173;ChrB=ch09;StartB=434369;EndB=434369;Parent=SYN12;VarType=ShV;DupType=.
ch09	442188	SNP3946	A	T	.	PASS	END=442188;ChrB=ch09;StartB=434384;EndB=434384;Parent=SYN12;VarType=ShV;DupType=.
ch09	442205	SNP3947	T	C	.	PASS	END=442205;ChrB=ch09;StartB=434401;EndB=434401;Parent=SYN12;VarType=ShV;DupType=.
ch09	442291	SNP3948	T	C	.	PASS	END=442291;ChrB=ch09;StartB=434487;EndB=434487;Parent=SYN12;VarType=ShV;DupType=.
ch09	442328	SNP3949	C	G	.	PASS	END=442328;ChrB=ch09;StartB=434524;EndB=434524;Parent=SYN12;VarType=ShV;DupType=.
ch09	442364	SNP3950	C	T	.	PASS	END=442364;ChrB=ch09;StartB=434560;EndB=434560;Parent=SYN12;VarType=ShV;DupType=.
ch09	442368	SNP3951	A	T	.	PASS	END=442368;ChrB=ch09;StartB=434564;EndB=434564;Parent=SYN12;VarType=ShV;DupType=.
ch09	442390	SNP3952	T	G	.	PASS	END=442390;ChrB=ch09;StartB=434586;EndB=434586;Parent=SYN12;VarType=ShV;DupType=.
ch09	442401	SNP3953	T	C	.	PASS	END=442401;ChrB=ch09;StartB=434597;EndB=434597;Parent=SYN12;VarType=ShV;DupType=.
ch09	442418	SNP3954	T	G	.	PASS	END=442418;ChrB=ch09;StartB=434614;EndB=434614;Parent=SYN12;VarType=ShV;DupType=.
ch09	442432	SNP3955	A	G	.	PASS	END=442432;ChrB=ch09;StartB=434628;EndB=434628;Parent=SYN12;VarType=ShV;DupType=.
ch09	442449	SNP3956	T	G	.	PASS	END=442449;ChrB=ch09;StartB=434645;EndB=434645;Parent=SYN12;VarType=ShV;DupType=.
ch09	442477	SNP3957	G	T	.	PASS	END=442477;ChrB=ch09;StartB=434673;EndB=434673;Parent=SYN12;VarType=ShV;DupType=.
ch09	442478	SNP3958	C	T	.	PASS	END=442478;ChrB=ch09;StartB=434674;EndB=434674;Parent=SYN12;VarType=ShV;DupType=.
ch09	442526	SNP3959	G	A	.	PASS	END=442526;ChrB=ch09;StartB=434722;EndB=434722;Parent=SYN12;VarType=ShV;DupType=.
ch09	442542	SNP3960	T	C	.	PASS	END=442542;ChrB=ch09;StartB=434738;EndB=434738;Parent=SYN12;VarType=ShV;DupType=.
ch09	442691	SNP3961	A	G	.	PASS	END=442691;ChrB=ch09;StartB=434887;EndB=434887;Parent=SYN12;VarType=ShV;DupType=.
ch09	442735	SNP3962	C	T	.	PASS	END=442735;ChrB=ch09;StartB=434931;EndB=434931;Parent=SYN12;VarType=ShV;DupType=.
ch09	442737	SNP3963	C	T	.	PASS	END=442737;ChrB=ch09;StartB=434933;EndB=434933;Parent=SYN12;VarType=ShV;DupType=.
ch09	442747	SNP3964	A	T	.	PASS	END=442747;ChrB=ch09;StartB=434943;EndB=434943;Parent=SYN12;VarType=ShV;DupType=.
ch09	442749	SNP3965	C	T	.	PASS	END=442749;ChrB=ch09;StartB=434945;EndB=434945;Parent=SYN12;VarType=ShV;DupType=.
ch09	442768	SNP3966	C	A	.	PASS	END=442768;ChrB=ch09;StartB=434964;EndB=434964;Parent=SYN12;VarType=ShV;DupType=.
ch09	442783	DEL3967	ATGAAGGGTTGTGACTCTCCTGAAGGGTTATGACTCTTC	A	.	PASS	END=442821;ChrB=ch09;StartB=434979;EndB=434979;Parent=SYN12;VarType=ShV;DupType=.
ch09	442902	SNP3968	T	G	.	PASS	END=442902;ChrB=ch09;StartB=435060;EndB=435060;Parent=SYN12;VarType=ShV;DupType=.
ch09	442912	SNP3969	T	A	.	PASS	END=442912;ChrB=ch09;StartB=435070;EndB=435070;Parent=SYN12;VarType=ShV;DupType=.
ch09	442948	SNP3970	G	A	.	PASS	END=442948;ChrB=ch09;StartB=435106;EndB=435106;Parent=SYN12;VarType=ShV;DupType=.
ch09	442977	INS3971	A	AC	.	PASS	END=442977;ChrB=ch09;StartB=435135;EndB=435136;Parent=SYN12;VarType=ShV;DupType=.
ch09	443017	SNP3972	A	T	.	PASS	END=443017;ChrB=ch09;StartB=435176;EndB=435176;Parent=SYN12;VarType=ShV;DupType=.
ch09	443029	SNP3973	C	T	.	PASS	END=443029;ChrB=ch09;StartB=435188;EndB=435188;Parent=SYN12;VarType=ShV;DupType=.
ch09	443035	SNP3974	T	A	.	PASS	END=443035;ChrB=ch09;StartB=435194;EndB=435194;Parent=SYN12;VarType=ShV;DupType=.
ch09	443047	SNP3975	C	T	.	PASS	END=443047;ChrB=ch09;StartB=435206;EndB=435206;Parent=SYN12;VarType=ShV;DupType=.
ch09	443058	SNP3976	T	A	.	PASS	END=443058;ChrB=ch09;StartB=435217;EndB=435217;Parent=SYN12;VarType=ShV;DupType=.
ch09	443067	SNP3977	C	T	.	PASS	END=443067;ChrB=ch09;StartB=435226;EndB=435226;Parent=SYN12;VarType=ShV;DupType=.
ch09	443106	SNP3978	A	G	.	PASS	END=443106;ChrB=ch09;StartB=435265;EndB=435265;Parent=SYN12;VarType=ShV;DupType=.
ch09	443112	SNP3979	G	A	.	PASS	END=443112;ChrB=ch09;StartB=435271;EndB=435271;Parent=SYN12;VarType=ShV;DupType=.
ch09	443119	SNP3980	A	G	.	PASS	END=443119;ChrB=ch09;StartB=435278;EndB=435278;Parent=SYN12;VarType=ShV;DupType=.
ch09	443192	DEL3981	TGGTG	T	.	PASS	END=443196;ChrB=ch09;StartB=435351;EndB=435351;Parent=SYN12;VarType=ShV;DupType=.
ch09	443223	SNP3982	A	G	.	PASS	END=443223;ChrB=ch09;StartB=435378;EndB=435378;Parent=SYN12;VarType=ShV;DupType=.
ch09	443245	SNP3983	G	A	.	PASS	END=443245;ChrB=ch09;StartB=435400;EndB=435400;Parent=SYN12;VarType=ShV;DupType=.
ch09	443256	SNP3984	G	C	.	PASS	END=443256;ChrB=ch09;StartB=435411;EndB=435411;Parent=SYN12;VarType=ShV;DupType=.
ch09	443290	SNP3985	T	G	.	PASS	END=443290;ChrB=ch09;StartB=435445;EndB=435445;Parent=SYN12;VarType=ShV;DupType=.
ch09	443297	SNP3986	A	G	.	PASS	END=443297;ChrB=ch09;StartB=435452;EndB=435452;Parent=SYN12;VarType=ShV;DupType=.
ch09	443309	DEL3987	AGT	A	.	PASS	END=443311;ChrB=ch09;StartB=435464;EndB=435464;Parent=SYN12;VarType=ShV;DupType=.
ch09	443313	SNP3988	T	G	.	PASS	END=443313;ChrB=ch09;StartB=435466;EndB=435466;Parent=SYN12;VarType=ShV;DupType=.
ch09	443318	SNP3989	G	A	.	PASS	END=443318;ChrB=ch09;StartB=435471;EndB=435471;Parent=SYN12;VarType=ShV;DupType=.
ch09	443368	SNP3990	G	A	.	PASS	END=443368;ChrB=ch09;StartB=435521;EndB=435521;Parent=SYN12;VarType=ShV;DupType=.
ch09	443449	SNP3991	T	G	.	PASS	END=443449;ChrB=ch09;StartB=435602;EndB=435602;Parent=SYN12;VarType=ShV;DupType=.
ch09	443498	SNP3992	C	G	.	PASS	END=443498;ChrB=ch09;StartB=435651;EndB=435651;Parent=SYN12;VarType=ShV;DupType=.
ch09	443546	HDR10	N	<HDR>	.	PASS	END=443866;ChrB=ch09;StartB=435699;EndB=435972;Parent=SYN12;VarType=ShV;DupType=.
ch09	443867	SYNAL22	N	<SYNAL>	.	PASS	END=445516;ChrB=ch09;StartB=435973;EndB=437637;Parent=SYN12;VarType=.;DupType=.
ch09	443907	SNP3993	A	T	.	PASS	END=443907;ChrB=ch09;StartB=436013;EndB=436013;Parent=SYN12;VarType=ShV;DupType=.
ch09	443914	INS3994	C	CT	.	PASS	END=443914;ChrB=ch09;StartB=436020;EndB=436021;Parent=SYN12;VarType=ShV;DupType=.
ch09	443919	SNP3995	C	T	.	PASS	END=443919;ChrB=ch09;StartB=436026;EndB=436026;Parent=SYN12;VarType=ShV;DupType=.
ch09	443943	SNP3996	A	G	.	PASS	END=443943;ChrB=ch09;StartB=436050;EndB=436050;Parent=SYN12;VarType=ShV;DupType=.
ch09	443953	SNP3997	A	T	.	PASS	END=443953;ChrB=ch09;StartB=436060;EndB=436060;Parent=SYN12;VarType=ShV;DupType=.
ch09	443986	SNP3998	A	G	.	PASS	END=443986;ChrB=ch09;StartB=436093;EndB=436093;Parent=SYN12;VarType=ShV;DupType=.
ch09	444011	SNP3999	C	A	.	PASS	END=444011;ChrB=ch09;StartB=436118;EndB=436118;Parent=SYN12;VarType=ShV;DupType=.
ch09	444018	SNP4000	A	C	.	PASS	END=444018;ChrB=ch09;StartB=436125;EndB=436125;Parent=SYN12;VarType=ShV;DupType=.
ch09	444020	SNP4001	G	A	.	PASS	END=444020;ChrB=ch09;StartB=436127;EndB=436127;Parent=SYN12;VarType=ShV;DupType=.
ch09	444031	SNP4002	T	A	.	PASS	END=444031;ChrB=ch09;StartB=436138;EndB=436138;Parent=SYN12;VarType=ShV;DupType=.
ch09	444032	SNP4003	A	G	.	PASS	END=444032;ChrB=ch09;StartB=436139;EndB=436139;Parent=SYN12;VarType=ShV;DupType=.
ch09	444075	SNP4004	T	C	.	PASS	END=444075;ChrB=ch09;StartB=436182;EndB=436182;Parent=SYN12;VarType=ShV;DupType=.
ch09	444106	SNP4005	T	G	.	PASS	END=444106;ChrB=ch09;StartB=436213;EndB=436213;Parent=SYN12;VarType=ShV;DupType=.
ch09	444130	INS4006	T	TC	.	PASS	END=444130;ChrB=ch09;StartB=436237;EndB=436238;Parent=SYN12;VarType=ShV;DupType=.
ch09	444131	SNP4007	T	A	.	PASS	END=444131;ChrB=ch09;StartB=436239;EndB=436239;Parent=SYN12;VarType=ShV;DupType=.
ch09	444149	SNP4008	T	A	.	PASS	END=444149;ChrB=ch09;StartB=436257;EndB=436257;Parent=SYN12;VarType=ShV;DupType=.
ch09	444197	SNP4009	C	T	.	PASS	END=444197;ChrB=ch09;StartB=436305;EndB=436305;Parent=SYN12;VarType=ShV;DupType=.
ch09	444205	SNP4010	C	A	.	PASS	END=444205;ChrB=ch09;StartB=436313;EndB=436313;Parent=SYN12;VarType=ShV;DupType=.
ch09	444228	SNP4011	G	C	.	PASS	END=444228;ChrB=ch09;StartB=436336;EndB=436336;Parent=SYN12;VarType=ShV;DupType=.
ch09	444232	SNP4012	C	G	.	PASS	END=444232;ChrB=ch09;StartB=436340;EndB=436340;Parent=SYN12;VarType=ShV;DupType=.
ch09	444241	INS4013	T	TTTTGAAAGA	.	PASS	END=444241;ChrB=ch09;StartB=436349;EndB=436358;Parent=SYN12;VarType=ShV;DupType=.
ch09	444279	SNP4014	T	C	.	PASS	END=444279;ChrB=ch09;StartB=436396;EndB=436396;Parent=SYN12;VarType=ShV;DupType=.
ch09	444286	SNP4015	G	A	.	PASS	END=444286;ChrB=ch09;StartB=436403;EndB=436403;Parent=SYN12;VarType=ShV;DupType=.
ch09	444287	SNP4016	T	G	.	PASS	END=444287;ChrB=ch09;StartB=436404;EndB=436404;Parent=SYN12;VarType=ShV;DupType=.
ch09	444299	INS4017	T	TTTAA	.	PASS	END=444299;ChrB=ch09;StartB=436416;EndB=436420;Parent=SYN12;VarType=ShV;DupType=.
ch09	444323	DEL4018	TA	T	.	PASS	END=444324;ChrB=ch09;StartB=436444;EndB=436444;Parent=SYN12;VarType=ShV;DupType=.
ch09	444348	SNP4019	C	A	.	PASS	END=444348;ChrB=ch09;StartB=436468;EndB=436468;Parent=SYN12;VarType=ShV;DupType=.
ch09	444355	SNP4020	A	T	.	PASS	END=444355;ChrB=ch09;StartB=436475;EndB=436475;Parent=SYN12;VarType=ShV;DupType=.
ch09	444368	SNP4021	A	G	.	PASS	END=444368;ChrB=ch09;StartB=436488;EndB=436488;Parent=SYN12;VarType=ShV;DupType=.
ch09	444378	SNP4022	T	C	.	PASS	END=444378;ChrB=ch09;StartB=436498;EndB=436498;Parent=SYN12;VarType=ShV;DupType=.
ch09	444385	SNP4023	G	A	.	PASS	END=444385;ChrB=ch09;StartB=436505;EndB=436505;Parent=SYN12;VarType=ShV;DupType=.
ch09	444423	SNP4024	T	A	.	PASS	END=444423;ChrB=ch09;StartB=436543;EndB=436543;Parent=SYN12;VarType=ShV;DupType=.
ch09	444448	INS4025	C	CA	.	PASS	END=444448;ChrB=ch09;StartB=436568;EndB=436569;Parent=SYN12;VarType=ShV;DupType=.
ch09	444465	SNP4026	G	A	.	PASS	END=444465;ChrB=ch09;StartB=436586;EndB=436586;Parent=SYN12;VarType=ShV;DupType=.
ch09	444478	SNP4027	C	T	.	PASS	END=444478;ChrB=ch09;StartB=436599;EndB=436599;Parent=SYN12;VarType=ShV;DupType=.
ch09	444527	SNP4028	G	A	.	PASS	END=444527;ChrB=ch09;StartB=436648;EndB=436648;Parent=SYN12;VarType=ShV;DupType=.
ch09	444565	DEL4029	AT	A	.	PASS	END=444566;ChrB=ch09;StartB=436686;EndB=436686;Parent=SYN12;VarType=ShV;DupType=.
ch09	444605	SNP4030	C	A	.	PASS	END=444605;ChrB=ch09;StartB=436725;EndB=436725;Parent=SYN12;VarType=ShV;DupType=.
ch09	444606	SNP4031	G	A	.	PASS	END=444606;ChrB=ch09;StartB=436726;EndB=436726;Parent=SYN12;VarType=ShV;DupType=.
ch09	444650	SNP4032	T	A	.	PASS	END=444650;ChrB=ch09;StartB=436770;EndB=436770;Parent=SYN12;VarType=ShV;DupType=.
ch09	444683	SNP4033	A	T	.	PASS	END=444683;ChrB=ch09;StartB=436803;EndB=436803;Parent=SYN12;VarType=ShV;DupType=.
ch09	444698	SNP4034	A	T	.	PASS	END=444698;ChrB=ch09;StartB=436818;EndB=436818;Parent=SYN12;VarType=ShV;DupType=.
ch09	444702	SNP4035	C	A	.	PASS	END=444702;ChrB=ch09;StartB=436822;EndB=436822;Parent=SYN12;VarType=ShV;DupType=.
ch09	444717	SNP4036	C	G	.	PASS	END=444717;ChrB=ch09;StartB=436837;EndB=436837;Parent=SYN12;VarType=ShV;DupType=.
ch09	444733	INS4037	T	TTA	.	PASS	END=444733;ChrB=ch09;StartB=436853;EndB=436855;Parent=SYN12;VarType=ShV;DupType=.
ch09	444777	SNP4038	T	G	.	PASS	END=444777;ChrB=ch09;StartB=436899;EndB=436899;Parent=SYN12;VarType=ShV;DupType=.
ch09	444780	SNP4039	T	A	.	PASS	END=444780;ChrB=ch09;StartB=436902;EndB=436902;Parent=SYN12;VarType=ShV;DupType=.
ch09	444796	SNP4040	A	C	.	PASS	END=444796;ChrB=ch09;StartB=436918;EndB=436918;Parent=SYN12;VarType=ShV;DupType=.
ch09	444798	SNP4041	G	A	.	PASS	END=444798;ChrB=ch09;StartB=436920;EndB=436920;Parent=SYN12;VarType=ShV;DupType=.
ch09	444804	INS4042	T	TC	.	PASS	END=444804;ChrB=ch09;StartB=436926;EndB=436927;Parent=SYN12;VarType=ShV;DupType=.
ch09	444809	SNP4043	A	T	.	PASS	END=444809;ChrB=ch09;StartB=436932;EndB=436932;Parent=SYN12;VarType=ShV;DupType=.
ch09	444844	SNP4044	T	A	.	PASS	END=444844;ChrB=ch09;StartB=436967;EndB=436967;Parent=SYN12;VarType=ShV;DupType=.
ch09	444894	SNP4045	C	T	.	PASS	END=444894;ChrB=ch09;StartB=437017;EndB=437017;Parent=SYN12;VarType=ShV;DupType=.
ch09	444926	SNP4046	A	T	.	PASS	END=444926;ChrB=ch09;StartB=437049;EndB=437049;Parent=SYN12;VarType=ShV;DupType=.
ch09	445020	SNP4047	C	G	.	PASS	END=445020;ChrB=ch09;StartB=437143;EndB=437143;Parent=SYN12;VarType=ShV;DupType=.
ch09	445060	SNP4048	A	G	.	PASS	END=445060;ChrB=ch09;StartB=437183;EndB=437183;Parent=SYN12;VarType=ShV;DupType=.
ch09	445062	SNP4049	C	A	.	PASS	END=445062;ChrB=ch09;StartB=437185;EndB=437185;Parent=SYN12;VarType=ShV;DupType=.
ch09	445076	SNP4050	A	C	.	PASS	END=445076;ChrB=ch09;StartB=437199;EndB=437199;Parent=SYN12;VarType=ShV;DupType=.
ch09	445081	SNP4051	A	T	.	PASS	END=445081;ChrB=ch09;StartB=437204;EndB=437204;Parent=SYN12;VarType=ShV;DupType=.
ch09	445118	SNP4052	C	A	.	PASS	END=445118;ChrB=ch09;StartB=437241;EndB=437241;Parent=SYN12;VarType=ShV;DupType=.
ch09	445120	SNP4053	G	A	.	PASS	END=445120;ChrB=ch09;StartB=437243;EndB=437243;Parent=SYN12;VarType=ShV;DupType=.
ch09	445127	SNP4054	C	A	.	PASS	END=445127;ChrB=ch09;StartB=437250;EndB=437250;Parent=SYN12;VarType=ShV;DupType=.
ch09	445129	SNP4055	T	G	.	PASS	END=445129;ChrB=ch09;StartB=437252;EndB=437252;Parent=SYN12;VarType=ShV;DupType=.
ch09	445133	SNP4056	A	G	.	PASS	END=445133;ChrB=ch09;StartB=437256;EndB=437256;Parent=SYN12;VarType=ShV;DupType=.
ch09	445155	SNP4057	C	T	.	PASS	END=445155;ChrB=ch09;StartB=437278;EndB=437278;Parent=SYN12;VarType=ShV;DupType=.
ch09	445194	SNP4058	T	A	.	PASS	END=445194;ChrB=ch09;StartB=437317;EndB=437317;Parent=SYN12;VarType=ShV;DupType=.
ch09	445227	SNP4059	G	A	.	PASS	END=445227;ChrB=ch09;StartB=437350;EndB=437350;Parent=SYN12;VarType=ShV;DupType=.
ch09	445250	SNP4060	A	G	.	PASS	END=445250;ChrB=ch09;StartB=437373;EndB=437373;Parent=SYN12;VarType=ShV;DupType=.
ch09	445282	SNP4061	G	T	.	PASS	END=445282;ChrB=ch09;StartB=437405;EndB=437405;Parent=SYN12;VarType=ShV;DupType=.
ch09	445366	DEL4062	TGA	T	.	PASS	END=445368;ChrB=ch09;StartB=437489;EndB=437489;Parent=SYN12;VarType=ShV;DupType=.
ch09	445444	SNP4063	C	A	.	PASS	END=445444;ChrB=ch09;StartB=437565;EndB=437565;Parent=SYN12;VarType=ShV;DupType=.
ch09	445459	SNP4064	T	C	.	PASS	END=445459;ChrB=ch09;StartB=437580;EndB=437580;Parent=SYN12;VarType=ShV;DupType=.
ch09	445477	SNP4065	C	A	.	PASS	END=445477;ChrB=ch09;StartB=437598;EndB=437598;Parent=SYN12;VarType=ShV;DupType=.
ch09	445483	SNP4066	A	C	.	PASS	END=445483;ChrB=ch09;StartB=437604;EndB=437604;Parent=SYN12;VarType=ShV;DupType=.
ch09	445486	SNP4067	C	T	.	PASS	END=445486;ChrB=ch09;StartB=437607;EndB=437607;Parent=SYN12;VarType=ShV;DupType=.
ch09	445489	DUPAL568	N	<DUPAL>	.	PASS	END=457792;ChrB=ch09;StartB=5809931;EndB=5821927;Parent=DUP149;VarType=.;DupType=.
ch09	445489	DUPAL578	N	<DUPAL>	.	PASS	END=457792;ChrB=ch09;StartB=5809931;EndB=5821927;Parent=DUP156;VarType=.;DupType=.
ch09	445489	DUP156	N	<DUP>	.	PASS	END=476357;ChrB=ch09;StartB=5809931;EndB=5858663;Parent=.;VarType=SR;DupType=copyloss
ch09	447660	SYN13	N	<SYN>	.	PASS	END=450110;ChrB=ch09;StartB=457665;EndB=460116;Parent=.;VarType=SR;DupType=-
ch09	447660	SYNAL23	N	<SYNAL>	.	PASS	END=450110;ChrB=ch09;StartB=457665;EndB=460116;Parent=SYN13;VarType=.;DupType=.
ch09	447689	SNP4068	T	A	.	PASS	END=447689;ChrB=ch09;StartB=457694;EndB=457694;Parent=SYN13;VarType=ShV;DupType=.
ch09	447706	SNP4069	G	T	.	PASS	END=447706;ChrB=ch09;StartB=457711;EndB=457711;Parent=SYN13;VarType=ShV;DupType=.
ch09	447717	SNP4070	G	A	.	PASS	END=447717;ChrB=ch09;StartB=457722;EndB=457722;Parent=SYN13;VarType=ShV;DupType=.
ch09	447724	SNP4071	A	C	.	PASS	END=447724;ChrB=ch09;StartB=457729;EndB=457729;Parent=SYN13;VarType=ShV;DupType=.
ch09	447751	SNP4072	G	T	.	PASS	END=447751;ChrB=ch09;StartB=457756;EndB=457756;Parent=SYN13;VarType=ShV;DupType=.
ch09	447768	SNP4073	C	A	.	PASS	END=447768;ChrB=ch09;StartB=457773;EndB=457773;Parent=SYN13;VarType=ShV;DupType=.
ch09	447839	SNP4074	G	A	.	PASS	END=447839;ChrB=ch09;StartB=457844;EndB=457844;Parent=SYN13;VarType=ShV;DupType=.
ch09	447841	SNP4075	T	G	.	PASS	END=447841;ChrB=ch09;StartB=457846;EndB=457846;Parent=SYN13;VarType=ShV;DupType=.
ch09	447876	SNP4076	T	A	.	PASS	END=447876;ChrB=ch09;StartB=457881;EndB=457881;Parent=SYN13;VarType=ShV;DupType=.
ch09	447890	SNP4077	C	G	.	PASS	END=447890;ChrB=ch09;StartB=457895;EndB=457895;Parent=SYN13;VarType=ShV;DupType=.
ch09	447892	SNP4078	T	A	.	PASS	END=447892;ChrB=ch09;StartB=457897;EndB=457897;Parent=SYN13;VarType=ShV;DupType=.
ch09	447893	SNP4079	G	T	.	PASS	END=447893;ChrB=ch09;StartB=457898;EndB=457898;Parent=SYN13;VarType=ShV;DupType=.
ch09	447923	SNP4080	C	T	.	PASS	END=447923;ChrB=ch09;StartB=457928;EndB=457928;Parent=SYN13;VarType=ShV;DupType=.
ch09	447936	SNP4081	A	T	.	PASS	END=447936;ChrB=ch09;StartB=457941;EndB=457941;Parent=SYN13;VarType=ShV;DupType=.
ch09	447950	SNP4082	G	T	.	PASS	END=447950;ChrB=ch09;StartB=457955;EndB=457955;Parent=SYN13;VarType=ShV;DupType=.
ch09	447961	SNP4083	T	C	.	PASS	END=447961;ChrB=ch09;StartB=457966;EndB=457966;Parent=SYN13;VarType=ShV;DupType=.
ch09	447965	SNP4084	T	G	.	PASS	END=447965;ChrB=ch09;StartB=457970;EndB=457970;Parent=SYN13;VarType=ShV;DupType=.
ch09	448023	SNP4085	T	C	.	PASS	END=448023;ChrB=ch09;StartB=458028;EndB=458028;Parent=SYN13;VarType=ShV;DupType=.
ch09	448042	INS4086	A	AG	.	PASS	END=448042;ChrB=ch09;StartB=458047;EndB=458048;Parent=SYN13;VarType=ShV;DupType=.
ch09	448136	DEL4087	AT	A	.	PASS	END=448137;ChrB=ch09;StartB=458142;EndB=458142;Parent=SYN13;VarType=ShV;DupType=.
ch09	448164	SNP4088	G	T	.	PASS	END=448164;ChrB=ch09;StartB=458169;EndB=458169;Parent=SYN13;VarType=ShV;DupType=.
ch09	448170	SNP4089	C	T	.	PASS	END=448170;ChrB=ch09;StartB=458175;EndB=458175;Parent=SYN13;VarType=ShV;DupType=.
ch09	448189	SNP4090	C	G	.	PASS	END=448189;ChrB=ch09;StartB=458194;EndB=458194;Parent=SYN13;VarType=ShV;DupType=.
ch09	448218	SNP4091	T	C	.	PASS	END=448218;ChrB=ch09;StartB=458223;EndB=458223;Parent=SYN13;VarType=ShV;DupType=.
ch09	448233	SNP4092	T	A	.	PASS	END=448233;ChrB=ch09;StartB=458238;EndB=458238;Parent=SYN13;VarType=ShV;DupType=.
ch09	448253	SNP4093	A	G	.	PASS	END=448253;ChrB=ch09;StartB=458258;EndB=458258;Parent=SYN13;VarType=ShV;DupType=.
ch09	448254	SNP4094	A	G	.	PASS	END=448254;ChrB=ch09;StartB=458259;EndB=458259;Parent=SYN13;VarType=ShV;DupType=.
ch09	448259	SNP4095	A	G	.	PASS	END=448259;ChrB=ch09;StartB=458264;EndB=458264;Parent=SYN13;VarType=ShV;DupType=.
ch09	448268	SNP4096	T	C	.	PASS	END=448268;ChrB=ch09;StartB=458273;EndB=458273;Parent=SYN13;VarType=ShV;DupType=.
ch09	448285	SNP4097	C	A	.	PASS	END=448285;ChrB=ch09;StartB=458290;EndB=458290;Parent=SYN13;VarType=ShV;DupType=.
ch09	448304	SNP4098	A	T	.	PASS	END=448304;ChrB=ch09;StartB=458309;EndB=458309;Parent=SYN13;VarType=ShV;DupType=.
ch09	448308	SNP4099	A	G	.	PASS	END=448308;ChrB=ch09;StartB=458313;EndB=458313;Parent=SYN13;VarType=ShV;DupType=.
ch09	448351	SNP4100	C	G	.	PASS	END=448351;ChrB=ch09;StartB=458356;EndB=458356;Parent=SYN13;VarType=ShV;DupType=.
ch09	448406	SNP4101	A	T	.	PASS	END=448406;ChrB=ch09;StartB=458411;EndB=458411;Parent=SYN13;VarType=ShV;DupType=.
ch09	448433	SNP4102	C	T	.	PASS	END=448433;ChrB=ch09;StartB=458438;EndB=458438;Parent=SYN13;VarType=ShV;DupType=.
ch09	448434	SNP4103	T	G	.	PASS	END=448434;ChrB=ch09;StartB=458439;EndB=458439;Parent=SYN13;VarType=ShV;DupType=.
ch09	448488	SNP4104	A	C	.	PASS	END=448488;ChrB=ch09;StartB=458493;EndB=458493;Parent=SYN13;VarType=ShV;DupType=.
ch09	448497	SNP4105	C	A	.	PASS	END=448497;ChrB=ch09;StartB=458502;EndB=458502;Parent=SYN13;VarType=ShV;DupType=.
ch09	448512	SNP4106	G	A	.	PASS	END=448512;ChrB=ch09;StartB=458517;EndB=458517;Parent=SYN13;VarType=ShV;DupType=.
ch09	448535	SNP4107	G	T	.	PASS	END=448535;ChrB=ch09;StartB=458540;EndB=458540;Parent=SYN13;VarType=ShV;DupType=.
ch09	448546	SNP4108	G	A	.	PASS	END=448546;ChrB=ch09;StartB=458551;EndB=458551;Parent=SYN13;VarType=ShV;DupType=.
ch09	448547	SNP4109	T	G	.	PASS	END=448547;ChrB=ch09;StartB=458552;EndB=458552;Parent=SYN13;VarType=ShV;DupType=.
ch09	448558	SNP4110	A	C	.	PASS	END=448558;ChrB=ch09;StartB=458563;EndB=458563;Parent=SYN13;VarType=ShV;DupType=.
ch09	448564	SNP4111	A	G	.	PASS	END=448564;ChrB=ch09;StartB=458569;EndB=458569;Parent=SYN13;VarType=ShV;DupType=.
ch09	448612	SNP4112	T	C	.	PASS	END=448612;ChrB=ch09;StartB=458617;EndB=458617;Parent=SYN13;VarType=ShV;DupType=.
ch09	448613	SNP4113	T	C	.	PASS	END=448613;ChrB=ch09;StartB=458618;EndB=458618;Parent=SYN13;VarType=ShV;DupType=.
ch09	448614	SNP4114	T	A	.	PASS	END=448614;ChrB=ch09;StartB=458619;EndB=458619;Parent=SYN13;VarType=ShV;DupType=.
ch09	448634	SNP4115	G	C	.	PASS	END=448634;ChrB=ch09;StartB=458639;EndB=458639;Parent=SYN13;VarType=ShV;DupType=.
ch09	448645	SNP4116	A	G	.	PASS	END=448645;ChrB=ch09;StartB=458650;EndB=458650;Parent=SYN13;VarType=ShV;DupType=.
ch09	448666	SNP4117	T	C	.	PASS	END=448666;ChrB=ch09;StartB=458671;EndB=458671;Parent=SYN13;VarType=ShV;DupType=.
ch09	448672	SNP4118	T	A	.	PASS	END=448672;ChrB=ch09;StartB=458677;EndB=458677;Parent=SYN13;VarType=ShV;DupType=.
ch09	448686	SNP4119	G	A	.	PASS	END=448686;ChrB=ch09;StartB=458691;EndB=458691;Parent=SYN13;VarType=ShV;DupType=.
ch09	448696	SNP4120	A	C	.	PASS	END=448696;ChrB=ch09;StartB=458701;EndB=458701;Parent=SYN13;VarType=ShV;DupType=.
ch09	448708	SNP4121	T	C	.	PASS	END=448708;ChrB=ch09;StartB=458713;EndB=458713;Parent=SYN13;VarType=ShV;DupType=.
ch09	448742	SNP4122	G	T	.	PASS	END=448742;ChrB=ch09;StartB=458747;EndB=458747;Parent=SYN13;VarType=ShV;DupType=.
ch09	448748	SNP4123	G	T	.	PASS	END=448748;ChrB=ch09;StartB=458753;EndB=458753;Parent=SYN13;VarType=ShV;DupType=.
ch09	448755	SNP4124	G	C	.	PASS	END=448755;ChrB=ch09;StartB=458760;EndB=458760;Parent=SYN13;VarType=ShV;DupType=.
ch09	448781	SNP4125	T	A	.	PASS	END=448781;ChrB=ch09;StartB=458786;EndB=458786;Parent=SYN13;VarType=ShV;DupType=.
ch09	448784	SNP4126	A	C	.	PASS	END=448784;ChrB=ch09;StartB=458789;EndB=458789;Parent=SYN13;VarType=ShV;DupType=.
ch09	448841	SNP4127	A	G	.	PASS	END=448841;ChrB=ch09;StartB=458846;EndB=458846;Parent=SYN13;VarType=ShV;DupType=.
ch09	448852	SNP4128	T	G	.	PASS	END=448852;ChrB=ch09;StartB=458857;EndB=458857;Parent=SYN13;VarType=ShV;DupType=.
ch09	448870	SNP4129	G	T	.	PASS	END=448870;ChrB=ch09;StartB=458875;EndB=458875;Parent=SYN13;VarType=ShV;DupType=.
ch09	448872	SNP4130	T	C	.	PASS	END=448872;ChrB=ch09;StartB=458877;EndB=458877;Parent=SYN13;VarType=ShV;DupType=.
ch09	448939	SNP4131	A	T	.	PASS	END=448939;ChrB=ch09;StartB=458944;EndB=458944;Parent=SYN13;VarType=ShV;DupType=.
ch09	448946	SNP4132	T	G	.	PASS	END=448946;ChrB=ch09;StartB=458951;EndB=458951;Parent=SYN13;VarType=ShV;DupType=.
ch09	448948	SNP4133	C	A	.	PASS	END=448948;ChrB=ch09;StartB=458953;EndB=458953;Parent=SYN13;VarType=ShV;DupType=.
ch09	448957	DEL4134	TA	T	.	PASS	END=448958;ChrB=ch09;StartB=458962;EndB=458962;Parent=SYN13;VarType=ShV;DupType=.
ch09	449029	SNP4135	C	A	.	PASS	END=449029;ChrB=ch09;StartB=459033;EndB=459033;Parent=SYN13;VarType=ShV;DupType=.
ch09	449037	DEL4136	AT	A	.	PASS	END=449038;ChrB=ch09;StartB=459041;EndB=459041;Parent=SYN13;VarType=ShV;DupType=.
ch09	449064	SNP4137	C	T	.	PASS	END=449064;ChrB=ch09;StartB=459067;EndB=459067;Parent=SYN13;VarType=ShV;DupType=.
ch09	449068	SNP4138	T	A	.	PASS	END=449068;ChrB=ch09;StartB=459071;EndB=459071;Parent=SYN13;VarType=ShV;DupType=.
ch09	449078	SNP4139	T	C	.	PASS	END=449078;ChrB=ch09;StartB=459081;EndB=459081;Parent=SYN13;VarType=ShV;DupType=.
ch09	449136	SNP4140	T	G	.	PASS	END=449136;ChrB=ch09;StartB=459139;EndB=459139;Parent=SYN13;VarType=ShV;DupType=.
ch09	449204	SNP4141	T	G	.	PASS	END=449204;ChrB=ch09;StartB=459207;EndB=459207;Parent=SYN13;VarType=ShV;DupType=.
ch09	449229	SNP4142	T	A	.	PASS	END=449229;ChrB=ch09;StartB=459232;EndB=459232;Parent=SYN13;VarType=ShV;DupType=.
ch09	449230	SNP4143	A	T	.	PASS	END=449230;ChrB=ch09;StartB=459233;EndB=459233;Parent=SYN13;VarType=ShV;DupType=.
ch09	449331	SNP4144	C	G	.	PASS	END=449331;ChrB=ch09;StartB=459334;EndB=459334;Parent=SYN13;VarType=ShV;DupType=.
ch09	449387	SNP4145	G	C	.	PASS	END=449387;ChrB=ch09;StartB=459390;EndB=459390;Parent=SYN13;VarType=ShV;DupType=.
ch09	449436	SNP4146	C	T	.	PASS	END=449436;ChrB=ch09;StartB=459439;EndB=459439;Parent=SYN13;VarType=ShV;DupType=.
ch09	449488	SNP4147	T	C	.	PASS	END=449488;ChrB=ch09;StartB=459491;EndB=459491;Parent=SYN13;VarType=ShV;DupType=.
ch09	449586	SNP4148	G	A	.	PASS	END=449586;ChrB=ch09;StartB=459589;EndB=459589;Parent=SYN13;VarType=ShV;DupType=.
ch09	449587	SNP4149	A	G	.	PASS	END=449587;ChrB=ch09;StartB=459590;EndB=459590;Parent=SYN13;VarType=ShV;DupType=.
ch09	449588	SNP4150	T	A	.	PASS	END=449588;ChrB=ch09;StartB=459591;EndB=459591;Parent=SYN13;VarType=ShV;DupType=.
ch09	449627	SNP4151	T	A	.	PASS	END=449627;ChrB=ch09;StartB=459630;EndB=459630;Parent=SYN13;VarType=ShV;DupType=.
ch09	449659	SNP4152	T	G	.	PASS	END=449659;ChrB=ch09;StartB=459662;EndB=459662;Parent=SYN13;VarType=ShV;DupType=.
ch09	449663	SNP4153	G	A	.	PASS	END=449663;ChrB=ch09;StartB=459666;EndB=459666;Parent=SYN13;VarType=ShV;DupType=.
ch09	449693	SNP4154	G	A	.	PASS	END=449693;ChrB=ch09;StartB=459696;EndB=459696;Parent=SYN13;VarType=ShV;DupType=.
ch09	449720	SNP4155	T	A	.	PASS	END=449720;ChrB=ch09;StartB=459723;EndB=459723;Parent=SYN13;VarType=ShV;DupType=.
ch09	449723	SNP4156	T	C	.	PASS	END=449723;ChrB=ch09;StartB=459726;EndB=459726;Parent=SYN13;VarType=ShV;DupType=.
ch09	449732	INS4157	C	CTT	.	PASS	END=449732;ChrB=ch09;StartB=459735;EndB=459737;Parent=SYN13;VarType=ShV;DupType=.
ch09	449770	SNP4158	T	A	.	PASS	END=449770;ChrB=ch09;StartB=459775;EndB=459775;Parent=SYN13;VarType=ShV;DupType=.
ch09	449789	SNP4159	T	C	.	PASS	END=449789;ChrB=ch09;StartB=459794;EndB=459794;Parent=SYN13;VarType=ShV;DupType=.
ch09	449832	SNP4160	C	T	.	PASS	END=449832;ChrB=ch09;StartB=459837;EndB=459837;Parent=SYN13;VarType=ShV;DupType=.
ch09	449861	SNP4161	A	G	.	PASS	END=449861;ChrB=ch09;StartB=459866;EndB=459866;Parent=SYN13;VarType=ShV;DupType=.
ch09	449865	SNP4162	A	C	.	PASS	END=449865;ChrB=ch09;StartB=459870;EndB=459870;Parent=SYN13;VarType=ShV;DupType=.
ch09	449894	INS4163	T	TG	.	PASS	END=449894;ChrB=ch09;StartB=459899;EndB=459900;Parent=SYN13;VarType=ShV;DupType=.
ch09	449901	SNP4164	C	G	.	PASS	END=449901;ChrB=ch09;StartB=459907;EndB=459907;Parent=SYN13;VarType=ShV;DupType=.
ch09	449902	DUP157	N	<DUP>	.	PASS	END=451005;ChrB=ch09;StartB=338287;EndB=339386;Parent=.;VarType=SR;DupType=copygain
ch09	449902	DUPAL583	N	<DUPAL>	.	PASS	END=451005;ChrB=ch09;StartB=338287;EndB=339386;Parent=DUP157;VarType=.;DupType=.
ch09	449955	SNP4165	T	C	.	PASS	END=449955;ChrB=ch09;StartB=459961;EndB=459961;Parent=SYN13;VarType=ShV;DupType=.
ch09	450008	SNP4166	A	T	.	PASS	END=450008;ChrB=ch09;StartB=460014;EndB=460014;Parent=SYN13;VarType=ShV;DupType=.
ch09	450033	SNP4167	A	C	.	PASS	END=450033;ChrB=ch09;StartB=460039;EndB=460039;Parent=SYN13;VarType=ShV;DupType=.
ch09	450037	SNP4168	C	A	.	PASS	END=450037;ChrB=ch09;StartB=460043;EndB=460043;Parent=SYN13;VarType=ShV;DupType=.
ch09	450064	SNP4169	T	A	.	PASS	END=450064;ChrB=ch09;StartB=460070;EndB=460070;Parent=SYN13;VarType=ShV;DupType=.
ch09	454616	SYNAL24	N	<SYNAL>	.	PASS	END=458060;ChrB=ch09;StartB=478307;EndB=481738;Parent=SYN14;VarType=.;DupType=.
ch09	454616	SYN14	N	<SYN>	.	PASS	END=541206;ChrB=ch09;StartB=478307;EndB=539278;Parent=.;VarType=SR;DupType=-
ch09	454643	SNP4170	A	G	.	PASS	END=454643;ChrB=ch09;StartB=478334;EndB=478334;Parent=SYN14;VarType=ShV;DupType=.
ch09	454648	SNP4171	T	C	.	PASS	END=454648;ChrB=ch09;StartB=478339;EndB=478339;Parent=SYN14;VarType=ShV;DupType=.
ch09	454652	SNP4172	A	G	.	PASS	END=454652;ChrB=ch09;StartB=478343;EndB=478343;Parent=SYN14;VarType=ShV;DupType=.
ch09	454654	SNP4173	T	C	.	PASS	END=454654;ChrB=ch09;StartB=478345;EndB=478345;Parent=SYN14;VarType=ShV;DupType=.
ch09	454658	SNP4174	A	G	.	PASS	END=454658;ChrB=ch09;StartB=478349;EndB=478349;Parent=SYN14;VarType=ShV;DupType=.
ch09	454679	SNP4175	T	G	.	PASS	END=454679;ChrB=ch09;StartB=478370;EndB=478370;Parent=SYN14;VarType=ShV;DupType=.
ch09	454682	SNP4176	A	C	.	PASS	END=454682;ChrB=ch09;StartB=478373;EndB=478373;Parent=SYN14;VarType=ShV;DupType=.
ch09	454683	SNP4177	A	T	.	PASS	END=454683;ChrB=ch09;StartB=478374;EndB=478374;Parent=SYN14;VarType=ShV;DupType=.
ch09	454689	SNP4178	T	A	.	PASS	END=454689;ChrB=ch09;StartB=478380;EndB=478380;Parent=SYN14;VarType=ShV;DupType=.
ch09	454694	SNP4179	C	A	.	PASS	END=454694;ChrB=ch09;StartB=478385;EndB=478385;Parent=SYN14;VarType=ShV;DupType=.
ch09	454695	SNP4180	G	A	.	PASS	END=454695;ChrB=ch09;StartB=478386;EndB=478386;Parent=SYN14;VarType=ShV;DupType=.
ch09	454697	SNP4181	C	T	.	PASS	END=454697;ChrB=ch09;StartB=478388;EndB=478388;Parent=SYN14;VarType=ShV;DupType=.
ch09	454720	SNP4182	A	G	.	PASS	END=454720;ChrB=ch09;StartB=478411;EndB=478411;Parent=SYN14;VarType=ShV;DupType=.
ch09	454759	SNP4183	C	A	.	PASS	END=454759;ChrB=ch09;StartB=478450;EndB=478450;Parent=SYN14;VarType=ShV;DupType=.
ch09	454785	SNP4184	T	A	.	PASS	END=454785;ChrB=ch09;StartB=478476;EndB=478476;Parent=SYN14;VarType=ShV;DupType=.
ch09	454795	SNP4185	C	T	.	PASS	END=454795;ChrB=ch09;StartB=478486;EndB=478486;Parent=SYN14;VarType=ShV;DupType=.
ch09	454821	SNP4186	C	T	.	PASS	END=454821;ChrB=ch09;StartB=478512;EndB=478512;Parent=SYN14;VarType=ShV;DupType=.
ch09	454839	SNP4187	T	G	.	PASS	END=454839;ChrB=ch09;StartB=478530;EndB=478530;Parent=SYN14;VarType=ShV;DupType=.
ch09	454849	SNP4188	T	C	.	PASS	END=454849;ChrB=ch09;StartB=478540;EndB=478540;Parent=SYN14;VarType=ShV;DupType=.
ch09	454871	SNP4189	A	G	.	PASS	END=454871;ChrB=ch09;StartB=478562;EndB=478562;Parent=SYN14;VarType=ShV;DupType=.
ch09	454903	SNP4190	C	T	.	PASS	END=454903;ChrB=ch09;StartB=478594;EndB=478594;Parent=SYN14;VarType=ShV;DupType=.
ch09	454908	SNP4191	G	A	.	PASS	END=454908;ChrB=ch09;StartB=478599;EndB=478599;Parent=SYN14;VarType=ShV;DupType=.
ch09	454932	SNP4192	A	G	.	PASS	END=454932;ChrB=ch09;StartB=478623;EndB=478623;Parent=SYN14;VarType=ShV;DupType=.
ch09	454946	SNP4193	A	C	.	PASS	END=454946;ChrB=ch09;StartB=478637;EndB=478637;Parent=SYN14;VarType=ShV;DupType=.
ch09	454959	DEL4194	ACGCGTGAATGAC	A	.	PASS	END=454971;ChrB=ch09;StartB=478650;EndB=478650;Parent=SYN14;VarType=ShV;DupType=.
ch09	454973	SNP4195	A	G	.	PASS	END=454973;ChrB=ch09;StartB=478652;EndB=478652;Parent=SYN14;VarType=ShV;DupType=.
ch09	454976	SNP4196	A	T	.	PASS	END=454976;ChrB=ch09;StartB=478655;EndB=478655;Parent=SYN14;VarType=ShV;DupType=.
ch09	454984	SNP4197	C	G	.	PASS	END=454984;ChrB=ch09;StartB=478663;EndB=478663;Parent=SYN14;VarType=ShV;DupType=.
ch09	455024	SNP4198	T	A	.	PASS	END=455024;ChrB=ch09;StartB=478703;EndB=478703;Parent=SYN14;VarType=ShV;DupType=.
ch09	455032	SNP4199	C	G	.	PASS	END=455032;ChrB=ch09;StartB=478711;EndB=478711;Parent=SYN14;VarType=ShV;DupType=.
ch09	455082	SNP4200	G	A	.	PASS	END=455082;ChrB=ch09;StartB=478761;EndB=478761;Parent=SYN14;VarType=ShV;DupType=.
ch09	455113	SNP4201	G	C	.	PASS	END=455113;ChrB=ch09;StartB=478792;EndB=478792;Parent=SYN14;VarType=ShV;DupType=.
ch09	455159	SNP4202	C	A	.	PASS	END=455159;ChrB=ch09;StartB=478838;EndB=478838;Parent=SYN14;VarType=ShV;DupType=.
ch09	455176	SNP4203	T	G	.	PASS	END=455176;ChrB=ch09;StartB=478855;EndB=478855;Parent=SYN14;VarType=ShV;DupType=.
ch09	455197	SNP4204	A	G	.	PASS	END=455197;ChrB=ch09;StartB=478876;EndB=478876;Parent=SYN14;VarType=ShV;DupType=.
ch09	455205	SNP4205	T	C	.	PASS	END=455205;ChrB=ch09;StartB=478884;EndB=478884;Parent=SYN14;VarType=ShV;DupType=.
ch09	455221	SNP4206	G	A	.	PASS	END=455221;ChrB=ch09;StartB=478900;EndB=478900;Parent=SYN14;VarType=ShV;DupType=.
ch09	455224	SNP4207	G	C	.	PASS	END=455224;ChrB=ch09;StartB=478903;EndB=478903;Parent=SYN14;VarType=ShV;DupType=.
ch09	455227	SNP4208	G	T	.	PASS	END=455227;ChrB=ch09;StartB=478906;EndB=478906;Parent=SYN14;VarType=ShV;DupType=.
ch09	455229	SNP4209	A	G	.	PASS	END=455229;ChrB=ch09;StartB=478908;EndB=478908;Parent=SYN14;VarType=ShV;DupType=.
ch09	455238	SNP4210	A	G	.	PASS	END=455238;ChrB=ch09;StartB=478917;EndB=478917;Parent=SYN14;VarType=ShV;DupType=.
ch09	455312	SNP4211	C	A	.	PASS	END=455312;ChrB=ch09;StartB=478991;EndB=478991;Parent=SYN14;VarType=ShV;DupType=.
ch09	455313	SNP4212	C	T	.	PASS	END=455313;ChrB=ch09;StartB=478992;EndB=478992;Parent=SYN14;VarType=ShV;DupType=.
ch09	455314	SNP4213	A	T	.	PASS	END=455314;ChrB=ch09;StartB=478993;EndB=478993;Parent=SYN14;VarType=ShV;DupType=.
ch09	455315	SNP4214	C	T	.	PASS	END=455315;ChrB=ch09;StartB=478994;EndB=478994;Parent=SYN14;VarType=ShV;DupType=.
ch09	455319	SNP4215	G	T	.	PASS	END=455319;ChrB=ch09;StartB=478998;EndB=478998;Parent=SYN14;VarType=ShV;DupType=.
ch09	455323	SNP4216	G	A	.	PASS	END=455323;ChrB=ch09;StartB=479002;EndB=479002;Parent=SYN14;VarType=ShV;DupType=.
ch09	455347	SNP4217	T	C	.	PASS	END=455347;ChrB=ch09;StartB=479026;EndB=479026;Parent=SYN14;VarType=ShV;DupType=.
ch09	455366	SNP4218	G	A	.	PASS	END=455366;ChrB=ch09;StartB=479045;EndB=479045;Parent=SYN14;VarType=ShV;DupType=.
ch09	455386	SNP4219	A	C	.	PASS	END=455386;ChrB=ch09;StartB=479065;EndB=479065;Parent=SYN14;VarType=ShV;DupType=.
ch09	455406	INS4220	T	TG	.	PASS	END=455406;ChrB=ch09;StartB=479085;EndB=479086;Parent=SYN14;VarType=ShV;DupType=.
ch09	455431	SNP4221	C	T	.	PASS	END=455431;ChrB=ch09;StartB=479111;EndB=479111;Parent=SYN14;VarType=ShV;DupType=.
ch09	455451	SNP4222	C	T	.	PASS	END=455451;ChrB=ch09;StartB=479131;EndB=479131;Parent=SYN14;VarType=ShV;DupType=.
ch09	455459	SNP4223	A	T	.	PASS	END=455459;ChrB=ch09;StartB=479139;EndB=479139;Parent=SYN14;VarType=ShV;DupType=.
ch09	455481	SNP4224	C	T	.	PASS	END=455481;ChrB=ch09;StartB=479161;EndB=479161;Parent=SYN14;VarType=ShV;DupType=.
ch09	455495	SNP4225	G	C	.	PASS	END=455495;ChrB=ch09;StartB=479175;EndB=479175;Parent=SYN14;VarType=ShV;DupType=.
ch09	455496	SNP4226	T	A	.	PASS	END=455496;ChrB=ch09;StartB=479176;EndB=479176;Parent=SYN14;VarType=ShV;DupType=.
ch09	455497	SNP4227	G	T	.	PASS	END=455497;ChrB=ch09;StartB=479177;EndB=479177;Parent=SYN14;VarType=ShV;DupType=.
ch09	455545	SNP4228	A	T	.	PASS	END=455545;ChrB=ch09;StartB=479225;EndB=479225;Parent=SYN14;VarType=ShV;DupType=.
ch09	455557	SNP4229	C	T	.	PASS	END=455557;ChrB=ch09;StartB=479237;EndB=479237;Parent=SYN14;VarType=ShV;DupType=.
ch09	455590	SNP4230	T	C	.	PASS	END=455590;ChrB=ch09;StartB=479270;EndB=479270;Parent=SYN14;VarType=ShV;DupType=.
ch09	455610	SNP4231	C	T	.	PASS	END=455610;ChrB=ch09;StartB=479290;EndB=479290;Parent=SYN14;VarType=ShV;DupType=.
ch09	455632	SNP4232	C	T	.	PASS	END=455632;ChrB=ch09;StartB=479312;EndB=479312;Parent=SYN14;VarType=ShV;DupType=.
ch09	455638	SNP4233	A	G	.	PASS	END=455638;ChrB=ch09;StartB=479318;EndB=479318;Parent=SYN14;VarType=ShV;DupType=.
ch09	455642	SNP4234	T	G	.	PASS	END=455642;ChrB=ch09;StartB=479322;EndB=479322;Parent=SYN14;VarType=ShV;DupType=.
ch09	455655	SNP4235	C	T	.	PASS	END=455655;ChrB=ch09;StartB=479335;EndB=479335;Parent=SYN14;VarType=ShV;DupType=.
ch09	455668	SNP4236	C	T	.	PASS	END=455668;ChrB=ch09;StartB=479348;EndB=479348;Parent=SYN14;VarType=ShV;DupType=.
ch09	455702	SNP4237	G	A	.	PASS	END=455702;ChrB=ch09;StartB=479382;EndB=479382;Parent=SYN14;VarType=ShV;DupType=.
ch09	455724	SNP4238	G	A	.	PASS	END=455724;ChrB=ch09;StartB=479404;EndB=479404;Parent=SYN14;VarType=ShV;DupType=.
ch09	455771	SNP4239	T	A	.	PASS	END=455771;ChrB=ch09;StartB=479451;EndB=479451;Parent=SYN14;VarType=ShV;DupType=.
ch09	455774	SNP4240	C	T	.	PASS	END=455774;ChrB=ch09;StartB=479454;EndB=479454;Parent=SYN14;VarType=ShV;DupType=.
ch09	455775	SNP4241	A	G	.	PASS	END=455775;ChrB=ch09;StartB=479455;EndB=479455;Parent=SYN14;VarType=ShV;DupType=.
ch09	455875	SNP4242	G	C	.	PASS	END=455875;ChrB=ch09;StartB=479555;EndB=479555;Parent=SYN14;VarType=ShV;DupType=.
ch09	455876	SNP4243	A	C	.	PASS	END=455876;ChrB=ch09;StartB=479556;EndB=479556;Parent=SYN14;VarType=ShV;DupType=.
ch09	455902	SNP4244	G	T	.	PASS	END=455902;ChrB=ch09;StartB=479582;EndB=479582;Parent=SYN14;VarType=ShV;DupType=.
ch09	455903	SNP4245	T	C	.	PASS	END=455903;ChrB=ch09;StartB=479583;EndB=479583;Parent=SYN14;VarType=ShV;DupType=.
ch09	455921	SNP4246	T	C	.	PASS	END=455921;ChrB=ch09;StartB=479601;EndB=479601;Parent=SYN14;VarType=ShV;DupType=.
ch09	455939	SNP4247	T	C	.	PASS	END=455939;ChrB=ch09;StartB=479619;EndB=479619;Parent=SYN14;VarType=ShV;DupType=.
ch09	455954	SNP4248	A	G	.	PASS	END=455954;ChrB=ch09;StartB=479634;EndB=479634;Parent=SYN14;VarType=ShV;DupType=.
ch09	455982	SNP4249	G	A	.	PASS	END=455982;ChrB=ch09;StartB=479662;EndB=479662;Parent=SYN14;VarType=ShV;DupType=.
ch09	456008	SNP4250	C	A	.	PASS	END=456008;ChrB=ch09;StartB=479688;EndB=479688;Parent=SYN14;VarType=ShV;DupType=.
ch09	456020	SNP4251	A	G	.	PASS	END=456020;ChrB=ch09;StartB=479700;EndB=479700;Parent=SYN14;VarType=ShV;DupType=.
ch09	456067	SNP4252	G	A	.	PASS	END=456067;ChrB=ch09;StartB=479747;EndB=479747;Parent=SYN14;VarType=ShV;DupType=.
ch09	456074	DEL4253	TGA	T	.	PASS	END=456076;ChrB=ch09;StartB=479754;EndB=479754;Parent=SYN14;VarType=ShV;DupType=.
ch09	456084	SNP4254	C	A	.	PASS	END=456084;ChrB=ch09;StartB=479762;EndB=479762;Parent=SYN14;VarType=ShV;DupType=.
ch09	456089	SNP4255	T	G	.	PASS	END=456089;ChrB=ch09;StartB=479767;EndB=479767;Parent=SYN14;VarType=ShV;DupType=.
ch09	456115	SNP4256	T	C	.	PASS	END=456115;ChrB=ch09;StartB=479793;EndB=479793;Parent=SYN14;VarType=ShV;DupType=.
ch09	456118	SNP4257	G	A	.	PASS	END=456118;ChrB=ch09;StartB=479796;EndB=479796;Parent=SYN14;VarType=ShV;DupType=.
ch09	456119	SNP4258	C	A	.	PASS	END=456119;ChrB=ch09;StartB=479797;EndB=479797;Parent=SYN14;VarType=ShV;DupType=.
ch09	456146	SNP4259	G	A	.	PASS	END=456146;ChrB=ch09;StartB=479824;EndB=479824;Parent=SYN14;VarType=ShV;DupType=.
ch09	456166	SNP4260	G	A	.	PASS	END=456166;ChrB=ch09;StartB=479844;EndB=479844;Parent=SYN14;VarType=ShV;DupType=.
ch09	456169	SNP4261	T	C	.	PASS	END=456169;ChrB=ch09;StartB=479847;EndB=479847;Parent=SYN14;VarType=ShV;DupType=.
ch09	456170	SNP4262	G	A	.	PASS	END=456170;ChrB=ch09;StartB=479848;EndB=479848;Parent=SYN14;VarType=ShV;DupType=.
ch09	456185	SNP4263	G	C	.	PASS	END=456185;ChrB=ch09;StartB=479863;EndB=479863;Parent=SYN14;VarType=ShV;DupType=.
ch09	456186	SNP4264	A	G	.	PASS	END=456186;ChrB=ch09;StartB=479864;EndB=479864;Parent=SYN14;VarType=ShV;DupType=.
ch09	456235	SNP4265	G	T	.	PASS	END=456235;ChrB=ch09;StartB=479913;EndB=479913;Parent=SYN14;VarType=ShV;DupType=.
ch09	456259	SNP4266	C	T	.	PASS	END=456259;ChrB=ch09;StartB=479937;EndB=479937;Parent=SYN14;VarType=ShV;DupType=.
ch09	456311	SNP4267	T	A	.	PASS	END=456311;ChrB=ch09;StartB=479989;EndB=479989;Parent=SYN14;VarType=ShV;DupType=.
ch09	456337	SNP4268	G	C	.	PASS	END=456337;ChrB=ch09;StartB=480015;EndB=480015;Parent=SYN14;VarType=ShV;DupType=.
ch09	456352	SNP4269	T	G	.	PASS	END=456352;ChrB=ch09;StartB=480030;EndB=480030;Parent=SYN14;VarType=ShV;DupType=.
ch09	456355	SNP4270	T	G	.	PASS	END=456355;ChrB=ch09;StartB=480033;EndB=480033;Parent=SYN14;VarType=ShV;DupType=.
ch09	456369	SNP4271	G	A	.	PASS	END=456369;ChrB=ch09;StartB=480047;EndB=480047;Parent=SYN14;VarType=ShV;DupType=.
ch09	456384	SNP4272	A	G	.	PASS	END=456384;ChrB=ch09;StartB=480062;EndB=480062;Parent=SYN14;VarType=ShV;DupType=.
ch09	456452	SNP4273	T	C	.	PASS	END=456452;ChrB=ch09;StartB=480130;EndB=480130;Parent=SYN14;VarType=ShV;DupType=.
ch09	456455	SNP4274	C	T	.	PASS	END=456455;ChrB=ch09;StartB=480133;EndB=480133;Parent=SYN14;VarType=ShV;DupType=.
ch09	456496	SNP4275	C	A	.	PASS	END=456496;ChrB=ch09;StartB=480174;EndB=480174;Parent=SYN14;VarType=ShV;DupType=.
ch09	456510	SNP4276	C	T	.	PASS	END=456510;ChrB=ch09;StartB=480188;EndB=480188;Parent=SYN14;VarType=ShV;DupType=.
ch09	456540	SNP4277	C	A	.	PASS	END=456540;ChrB=ch09;StartB=480218;EndB=480218;Parent=SYN14;VarType=ShV;DupType=.
ch09	456570	SNP4278	G	A	.	PASS	END=456570;ChrB=ch09;StartB=480248;EndB=480248;Parent=SYN14;VarType=ShV;DupType=.
ch09	456576	SNP4279	A	C	.	PASS	END=456576;ChrB=ch09;StartB=480254;EndB=480254;Parent=SYN14;VarType=ShV;DupType=.
ch09	456672	SNP4280	C	T	.	PASS	END=456672;ChrB=ch09;StartB=480350;EndB=480350;Parent=SYN14;VarType=ShV;DupType=.
ch09	456687	SNP4281	A	G	.	PASS	END=456687;ChrB=ch09;StartB=480365;EndB=480365;Parent=SYN14;VarType=ShV;DupType=.
ch09	456688	SNP4282	C	T	.	PASS	END=456688;ChrB=ch09;StartB=480366;EndB=480366;Parent=SYN14;VarType=ShV;DupType=.
ch09	456705	INS4283	C	CA	.	PASS	END=456705;ChrB=ch09;StartB=480383;EndB=480384;Parent=SYN14;VarType=ShV;DupType=.
ch09	456751	SNP4284	T	A	.	PASS	END=456751;ChrB=ch09;StartB=480430;EndB=480430;Parent=SYN14;VarType=ShV;DupType=.
ch09	456757	SNP4285	A	G	.	PASS	END=456757;ChrB=ch09;StartB=480436;EndB=480436;Parent=SYN14;VarType=ShV;DupType=.
ch09	456769	SNP4286	A	G	.	PASS	END=456769;ChrB=ch09;StartB=480448;EndB=480448;Parent=SYN14;VarType=ShV;DupType=.
ch09	456778	SNP4287	T	A	.	PASS	END=456778;ChrB=ch09;StartB=480457;EndB=480457;Parent=SYN14;VarType=ShV;DupType=.
ch09	456807	SNP4288	A	T	.	PASS	END=456807;ChrB=ch09;StartB=480486;EndB=480486;Parent=SYN14;VarType=ShV;DupType=.
ch09	456828	SNP4289	T	C	.	PASS	END=456828;ChrB=ch09;StartB=480507;EndB=480507;Parent=SYN14;VarType=ShV;DupType=.
ch09	456837	SNP4290	T	C	.	PASS	END=456837;ChrB=ch09;StartB=480516;EndB=480516;Parent=SYN14;VarType=ShV;DupType=.
ch09	456850	SNP4291	A	C	.	PASS	END=456850;ChrB=ch09;StartB=480529;EndB=480529;Parent=SYN14;VarType=ShV;DupType=.
ch09	456874	SNP4292	C	T	.	PASS	END=456874;ChrB=ch09;StartB=480553;EndB=480553;Parent=SYN14;VarType=ShV;DupType=.
ch09	456898	SNP4293	C	T	.	PASS	END=456898;ChrB=ch09;StartB=480577;EndB=480577;Parent=SYN14;VarType=ShV;DupType=.
ch09	456931	SNP4294	T	C	.	PASS	END=456931;ChrB=ch09;StartB=480610;EndB=480610;Parent=SYN14;VarType=ShV;DupType=.
ch09	456951	SNP4295	A	T	.	PASS	END=456951;ChrB=ch09;StartB=480630;EndB=480630;Parent=SYN14;VarType=ShV;DupType=.
ch09	456959	SNP4296	A	T	.	PASS	END=456959;ChrB=ch09;StartB=480638;EndB=480638;Parent=SYN14;VarType=ShV;DupType=.
ch09	456962	SNP4297	G	A	.	PASS	END=456962;ChrB=ch09;StartB=480641;EndB=480641;Parent=SYN14;VarType=ShV;DupType=.
ch09	456970	SNP4298	T	C	.	PASS	END=456970;ChrB=ch09;StartB=480649;EndB=480649;Parent=SYN14;VarType=ShV;DupType=.
ch09	456979	SNP4299	A	G	.	PASS	END=456979;ChrB=ch09;StartB=480658;EndB=480658;Parent=SYN14;VarType=ShV;DupType=.
ch09	456996	SNP4300	C	T	.	PASS	END=456996;ChrB=ch09;StartB=480675;EndB=480675;Parent=SYN14;VarType=ShV;DupType=.
ch09	457086	SNP4301	A	C	.	PASS	END=457086;ChrB=ch09;StartB=480765;EndB=480765;Parent=SYN14;VarType=ShV;DupType=.
ch09	457102	SNP4302	A	C	.	PASS	END=457102;ChrB=ch09;StartB=480781;EndB=480781;Parent=SYN14;VarType=ShV;DupType=.
ch09	457113	SNP4303	G	T	.	PASS	END=457113;ChrB=ch09;StartB=480792;EndB=480792;Parent=SYN14;VarType=ShV;DupType=.
ch09	457128	DEL4304	CT	C	.	PASS	END=457129;ChrB=ch09;StartB=480807;EndB=480807;Parent=SYN14;VarType=ShV;DupType=.
ch09	457136	SNP4305	C	G	.	PASS	END=457136;ChrB=ch09;StartB=480814;EndB=480814;Parent=SYN14;VarType=ShV;DupType=.
ch09	457140	SNP4306	G	T	.	PASS	END=457140;ChrB=ch09;StartB=480818;EndB=480818;Parent=SYN14;VarType=ShV;DupType=.
ch09	457159	SNP4307	C	A	.	PASS	END=457159;ChrB=ch09;StartB=480837;EndB=480837;Parent=SYN14;VarType=ShV;DupType=.
ch09	457160	SNP4308	A	G	.	PASS	END=457160;ChrB=ch09;StartB=480838;EndB=480838;Parent=SYN14;VarType=ShV;DupType=.
ch09	457170	SNP4309	A	G	.	PASS	END=457170;ChrB=ch09;StartB=480848;EndB=480848;Parent=SYN14;VarType=ShV;DupType=.
ch09	457231	DEL4310	AT	A	.	PASS	END=457232;ChrB=ch09;StartB=480909;EndB=480909;Parent=SYN14;VarType=ShV;DupType=.
ch09	457233	SNP4311	A	G	.	PASS	END=457233;ChrB=ch09;StartB=480910;EndB=480910;Parent=SYN14;VarType=ShV;DupType=.
ch09	457235	SNP4312	C	G	.	PASS	END=457235;ChrB=ch09;StartB=480912;EndB=480912;Parent=SYN14;VarType=ShV;DupType=.
ch09	457242	SNP4313	A	C	.	PASS	END=457242;ChrB=ch09;StartB=480919;EndB=480919;Parent=SYN14;VarType=ShV;DupType=.
ch09	457262	SNP4314	C	T	.	PASS	END=457262;ChrB=ch09;StartB=480939;EndB=480939;Parent=SYN14;VarType=ShV;DupType=.
ch09	457302	SNP4315	G	A	.	PASS	END=457302;ChrB=ch09;StartB=480979;EndB=480979;Parent=SYN14;VarType=ShV;DupType=.
ch09	457306	SNP4316	T	C	.	PASS	END=457306;ChrB=ch09;StartB=480983;EndB=480983;Parent=SYN14;VarType=ShV;DupType=.
ch09	457320	SNP4317	C	G	.	PASS	END=457320;ChrB=ch09;StartB=480997;EndB=480997;Parent=SYN14;VarType=ShV;DupType=.
ch09	457336	SNP4318	C	T	.	PASS	END=457336;ChrB=ch09;StartB=481013;EndB=481013;Parent=SYN14;VarType=ShV;DupType=.
ch09	457338	SNP4319	A	G	.	PASS	END=457338;ChrB=ch09;StartB=481015;EndB=481015;Parent=SYN14;VarType=ShV;DupType=.
ch09	457361	SNP4320	T	C	.	PASS	END=457361;ChrB=ch09;StartB=481038;EndB=481038;Parent=SYN14;VarType=ShV;DupType=.
ch09	457444	SNP4321	G	C	.	PASS	END=457444;ChrB=ch09;StartB=481121;EndB=481121;Parent=SYN14;VarType=ShV;DupType=.
ch09	457448	SNP4322	C	T	.	PASS	END=457448;ChrB=ch09;StartB=481125;EndB=481125;Parent=SYN14;VarType=ShV;DupType=.
ch09	457527	SNP4323	T	G	.	PASS	END=457527;ChrB=ch09;StartB=481204;EndB=481204;Parent=SYN14;VarType=ShV;DupType=.
ch09	457546	SNP4324	G	C	.	PASS	END=457546;ChrB=ch09;StartB=481223;EndB=481223;Parent=SYN14;VarType=ShV;DupType=.
ch09	457551	SNP4325	C	T	.	PASS	END=457551;ChrB=ch09;StartB=481228;EndB=481228;Parent=SYN14;VarType=ShV;DupType=.
ch09	457578	SNP4326	T	C	.	PASS	END=457578;ChrB=ch09;StartB=481255;EndB=481255;Parent=SYN14;VarType=ShV;DupType=.
ch09	457634	SNP4327	C	T	.	PASS	END=457634;ChrB=ch09;StartB=481311;EndB=481311;Parent=SYN14;VarType=ShV;DupType=.
ch09	457656	SNP4328	C	A	.	PASS	END=457656;ChrB=ch09;StartB=481333;EndB=481333;Parent=SYN14;VarType=ShV;DupType=.
ch09	457665	SNP4329	A	G	.	PASS	END=457665;ChrB=ch09;StartB=481342;EndB=481342;Parent=SYN14;VarType=ShV;DupType=.
ch09	457685	SNP4330	T	G	.	PASS	END=457685;ChrB=ch09;StartB=481362;EndB=481362;Parent=SYN14;VarType=ShV;DupType=.
ch09	457765	SNP4331	G	A	.	PASS	END=457765;ChrB=ch09;StartB=481442;EndB=481442;Parent=SYN14;VarType=ShV;DupType=.
ch09	457799	SNP4332	T	C	.	PASS	END=457799;ChrB=ch09;StartB=481476;EndB=481476;Parent=SYN14;VarType=ShV;DupType=.
ch09	457803	SNP4333	A	G	.	PASS	END=457803;ChrB=ch09;StartB=481480;EndB=481480;Parent=SYN14;VarType=ShV;DupType=.
ch09	457841	INS4334	C	CT	.	PASS	END=457841;ChrB=ch09;StartB=481518;EndB=481519;Parent=SYN14;VarType=ShV;DupType=.
ch09	457842	SNP4335	A	G	.	PASS	END=457842;ChrB=ch09;StartB=481520;EndB=481520;Parent=SYN14;VarType=ShV;DupType=.
ch09	457843	SNP4336	T	G	.	PASS	END=457843;ChrB=ch09;StartB=481521;EndB=481521;Parent=SYN14;VarType=ShV;DupType=.
ch09	457872	SNP4337	G	A	.	PASS	END=457872;ChrB=ch09;StartB=481550;EndB=481550;Parent=SYN14;VarType=ShV;DupType=.
ch09	457873	DUPAL569	N	<DUPAL>	.	PASS	END=459821;ChrB=ch09;StartB=5822009;EndB=5823957;Parent=DUP149;VarType=.;DupType=.
ch09	457873	DUPAL579	N	<DUPAL>	.	PASS	END=459821;ChrB=ch09;StartB=5822009;EndB=5823957;Parent=DUP156;VarType=.;DupType=.
ch09	457909	SNP4338	C	A	.	PASS	END=457909;ChrB=ch09;StartB=481587;EndB=481587;Parent=SYN14;VarType=ShV;DupType=.
ch09	457926	SNP4339	C	A	.	PASS	END=457926;ChrB=ch09;StartB=481604;EndB=481604;Parent=SYN14;VarType=ShV;DupType=.
ch09	457927	SNP4340	T	C	.	PASS	END=457927;ChrB=ch09;StartB=481605;EndB=481605;Parent=SYN14;VarType=ShV;DupType=.
ch09	457928	SNP4341	A	G	.	PASS	END=457928;ChrB=ch09;StartB=481606;EndB=481606;Parent=SYN14;VarType=ShV;DupType=.
ch09	457941	SNP4342	G	C	.	PASS	END=457941;ChrB=ch09;StartB=481619;EndB=481619;Parent=SYN14;VarType=ShV;DupType=.
ch09	457961	SNP4343	C	T	.	PASS	END=457961;ChrB=ch09;StartB=481639;EndB=481639;Parent=SYN14;VarType=ShV;DupType=.
ch09	457976	SNP4344	A	C	.	PASS	END=457976;ChrB=ch09;StartB=481654;EndB=481654;Parent=SYN14;VarType=ShV;DupType=.
ch09	457988	SNP4345	T	G	.	PASS	END=457988;ChrB=ch09;StartB=481666;EndB=481666;Parent=SYN14;VarType=ShV;DupType=.
ch09	458061	HDR11	N	<HDR>	.	PASS	END=458177;ChrB=ch09;StartB=481739;EndB=481854;Parent=SYN14;VarType=ShV;DupType=.
ch09	458178	SYNAL25	N	<SYNAL>	.	PASS	END=460423;ChrB=ch09;StartB=481855;EndB=484099;Parent=SYN14;VarType=.;DupType=.
ch09	458205	SNP4346	A	T	.	PASS	END=458205;ChrB=ch09;StartB=481882;EndB=481882;Parent=SYN14;VarType=ShV;DupType=.
ch09	458214	SNP4347	C	A	.	PASS	END=458214;ChrB=ch09;StartB=481891;EndB=481891;Parent=SYN14;VarType=ShV;DupType=.
ch09	458232	SNP4348	C	G	.	PASS	END=458232;ChrB=ch09;StartB=481909;EndB=481909;Parent=SYN14;VarType=ShV;DupType=.
ch09	458267	SNP4349	C	G	.	PASS	END=458267;ChrB=ch09;StartB=481944;EndB=481944;Parent=SYN14;VarType=ShV;DupType=.
ch09	458287	SNP4350	A	C	.	PASS	END=458287;ChrB=ch09;StartB=481964;EndB=481964;Parent=SYN14;VarType=ShV;DupType=.
ch09	458294	SNP4351	G	C	.	PASS	END=458294;ChrB=ch09;StartB=481971;EndB=481971;Parent=SYN14;VarType=ShV;DupType=.
ch09	458325	SNP4352	A	G	.	PASS	END=458325;ChrB=ch09;StartB=482002;EndB=482002;Parent=SYN14;VarType=ShV;DupType=.
ch09	458334	SNP4353	A	G	.	PASS	END=458334;ChrB=ch09;StartB=482011;EndB=482011;Parent=SYN14;VarType=ShV;DupType=.
ch09	458366	SNP4354	G	A	.	PASS	END=458366;ChrB=ch09;StartB=482043;EndB=482043;Parent=SYN14;VarType=ShV;DupType=.
ch09	458430	SNP4355	T	G	.	PASS	END=458430;ChrB=ch09;StartB=482107;EndB=482107;Parent=SYN14;VarType=ShV;DupType=.
ch09	458433	SNP4356	C	A	.	PASS	END=458433;ChrB=ch09;StartB=482110;EndB=482110;Parent=SYN14;VarType=ShV;DupType=.
ch09	458485	SNP4357	G	A	.	PASS	END=458485;ChrB=ch09;StartB=482162;EndB=482162;Parent=SYN14;VarType=ShV;DupType=.
ch09	458510	SNP4358	C	A	.	PASS	END=458510;ChrB=ch09;StartB=482187;EndB=482187;Parent=SYN14;VarType=ShV;DupType=.
ch09	458522	SNP4359	G	A	.	PASS	END=458522;ChrB=ch09;StartB=482199;EndB=482199;Parent=SYN14;VarType=ShV;DupType=.
ch09	458550	SNP4360	G	C	.	PASS	END=458550;ChrB=ch09;StartB=482227;EndB=482227;Parent=SYN14;VarType=ShV;DupType=.
ch09	458552	SNP4361	T	A	.	PASS	END=458552;ChrB=ch09;StartB=482229;EndB=482229;Parent=SYN14;VarType=ShV;DupType=.
ch09	458566	SNP4362	G	A	.	PASS	END=458566;ChrB=ch09;StartB=482243;EndB=482243;Parent=SYN14;VarType=ShV;DupType=.
ch09	458575	SNP4363	A	C	.	PASS	END=458575;ChrB=ch09;StartB=482252;EndB=482252;Parent=SYN14;VarType=ShV;DupType=.
ch09	458606	SNP4364	G	A	.	PASS	END=458606;ChrB=ch09;StartB=482283;EndB=482283;Parent=SYN14;VarType=ShV;DupType=.
ch09	458640	SNP4365	A	C	.	PASS	END=458640;ChrB=ch09;StartB=482317;EndB=482317;Parent=SYN14;VarType=ShV;DupType=.
ch09	458657	SNP4366	G	C	.	PASS	END=458657;ChrB=ch09;StartB=482334;EndB=482334;Parent=SYN14;VarType=ShV;DupType=.
ch09	458676	SNP4367	T	C	.	PASS	END=458676;ChrB=ch09;StartB=482353;EndB=482353;Parent=SYN14;VarType=ShV;DupType=.
ch09	458753	SNP4368	C	A	.	PASS	END=458753;ChrB=ch09;StartB=482430;EndB=482430;Parent=SYN14;VarType=ShV;DupType=.
ch09	458785	SNP4369	C	T	.	PASS	END=458785;ChrB=ch09;StartB=482462;EndB=482462;Parent=SYN14;VarType=ShV;DupType=.
ch09	458810	SNP4370	G	A	.	PASS	END=458810;ChrB=ch09;StartB=482487;EndB=482487;Parent=SYN14;VarType=ShV;DupType=.
ch09	458841	SNP4371	T	G	.	PASS	END=458841;ChrB=ch09;StartB=482518;EndB=482518;Parent=SYN14;VarType=ShV;DupType=.
ch09	458859	SNP4372	G	C	.	PASS	END=458859;ChrB=ch09;StartB=482536;EndB=482536;Parent=SYN14;VarType=ShV;DupType=.
ch09	458865	SNP4373	T	A	.	PASS	END=458865;ChrB=ch09;StartB=482542;EndB=482542;Parent=SYN14;VarType=ShV;DupType=.
ch09	458879	SNP4374	G	T	.	PASS	END=458879;ChrB=ch09;StartB=482556;EndB=482556;Parent=SYN14;VarType=ShV;DupType=.
ch09	458888	SNP4375	T	C	.	PASS	END=458888;ChrB=ch09;StartB=482565;EndB=482565;Parent=SYN14;VarType=ShV;DupType=.
ch09	458900	SNP4376	G	A	.	PASS	END=458900;ChrB=ch09;StartB=482577;EndB=482577;Parent=SYN14;VarType=ShV;DupType=.
ch09	458930	SNP4377	C	G	.	PASS	END=458930;ChrB=ch09;StartB=482607;EndB=482607;Parent=SYN14;VarType=ShV;DupType=.
ch09	458954	SNP4378	T	C	.	PASS	END=458954;ChrB=ch09;StartB=482631;EndB=482631;Parent=SYN14;VarType=ShV;DupType=.
ch09	458963	SNP4379	T	G	.	PASS	END=458963;ChrB=ch09;StartB=482640;EndB=482640;Parent=SYN14;VarType=ShV;DupType=.
ch09	458967	SNP4380	A	T	.	PASS	END=458967;ChrB=ch09;StartB=482644;EndB=482644;Parent=SYN14;VarType=ShV;DupType=.
ch09	458990	SNP4381	C	T	.	PASS	END=458990;ChrB=ch09;StartB=482667;EndB=482667;Parent=SYN14;VarType=ShV;DupType=.
ch09	459024	SNP4382	A	G	.	PASS	END=459024;ChrB=ch09;StartB=482701;EndB=482701;Parent=SYN14;VarType=ShV;DupType=.
ch09	459048	SNP4383	G	T	.	PASS	END=459048;ChrB=ch09;StartB=482725;EndB=482725;Parent=SYN14;VarType=ShV;DupType=.
ch09	459058	SNP4384	G	A	.	PASS	END=459058;ChrB=ch09;StartB=482735;EndB=482735;Parent=SYN14;VarType=ShV;DupType=.
ch09	459079	SNP4385	T	G	.	PASS	END=459079;ChrB=ch09;StartB=482756;EndB=482756;Parent=SYN14;VarType=ShV;DupType=.
ch09	459118	SNP4386	A	T	.	PASS	END=459118;ChrB=ch09;StartB=482795;EndB=482795;Parent=SYN14;VarType=ShV;DupType=.
ch09	459131	DEL4387	TA	T	.	PASS	END=459132;ChrB=ch09;StartB=482808;EndB=482808;Parent=SYN14;VarType=ShV;DupType=.
ch09	459138	SNP4388	G	T	.	PASS	END=459138;ChrB=ch09;StartB=482814;EndB=482814;Parent=SYN14;VarType=ShV;DupType=.
ch09	459155	SNP4389	T	C	.	PASS	END=459155;ChrB=ch09;StartB=482831;EndB=482831;Parent=SYN14;VarType=ShV;DupType=.
ch09	459199	SNP4390	A	G	.	PASS	END=459199;ChrB=ch09;StartB=482875;EndB=482875;Parent=SYN14;VarType=ShV;DupType=.
ch09	459202	SNP4391	C	A	.	PASS	END=459202;ChrB=ch09;StartB=482878;EndB=482878;Parent=SYN14;VarType=ShV;DupType=.
ch09	459252	SNP4392	G	A	.	PASS	END=459252;ChrB=ch09;StartB=482928;EndB=482928;Parent=SYN14;VarType=ShV;DupType=.
ch09	459269	SNP4393	C	G	.	PASS	END=459269;ChrB=ch09;StartB=482945;EndB=482945;Parent=SYN14;VarType=ShV;DupType=.
ch09	459346	SNP4394	C	T	.	PASS	END=459346;ChrB=ch09;StartB=483022;EndB=483022;Parent=SYN14;VarType=ShV;DupType=.
ch09	459356	SNP4395	T	A	.	PASS	END=459356;ChrB=ch09;StartB=483032;EndB=483032;Parent=SYN14;VarType=ShV;DupType=.
ch09	459362	SNP4396	G	A	.	PASS	END=459362;ChrB=ch09;StartB=483038;EndB=483038;Parent=SYN14;VarType=ShV;DupType=.
ch09	459369	SNP4397	C	G	.	PASS	END=459369;ChrB=ch09;StartB=483045;EndB=483045;Parent=SYN14;VarType=ShV;DupType=.
ch09	459390	SNP4398	T	G	.	PASS	END=459390;ChrB=ch09;StartB=483066;EndB=483066;Parent=SYN14;VarType=ShV;DupType=.
ch09	459405	SNP4399	C	T	.	PASS	END=459405;ChrB=ch09;StartB=483081;EndB=483081;Parent=SYN14;VarType=ShV;DupType=.
ch09	459413	SNP4400	G	C	.	PASS	END=459413;ChrB=ch09;StartB=483089;EndB=483089;Parent=SYN14;VarType=ShV;DupType=.
ch09	459422	SNP4401	C	G	.	PASS	END=459422;ChrB=ch09;StartB=483098;EndB=483098;Parent=SYN14;VarType=ShV;DupType=.
ch09	459449	SNP4402	C	T	.	PASS	END=459449;ChrB=ch09;StartB=483125;EndB=483125;Parent=SYN14;VarType=ShV;DupType=.
ch09	459454	SNP4403	T	A	.	PASS	END=459454;ChrB=ch09;StartB=483130;EndB=483130;Parent=SYN14;VarType=ShV;DupType=.
ch09	459540	SNP4404	C	T	.	PASS	END=459540;ChrB=ch09;StartB=483216;EndB=483216;Parent=SYN14;VarType=ShV;DupType=.
ch09	459546	SNP4405	G	A	.	PASS	END=459546;ChrB=ch09;StartB=483222;EndB=483222;Parent=SYN14;VarType=ShV;DupType=.
ch09	459551	SNP4406	G	A	.	PASS	END=459551;ChrB=ch09;StartB=483227;EndB=483227;Parent=SYN14;VarType=ShV;DupType=.
ch09	459569	SNP4407	T	C	.	PASS	END=459569;ChrB=ch09;StartB=483245;EndB=483245;Parent=SYN14;VarType=ShV;DupType=.
ch09	459570	SNP4408	A	G	.	PASS	END=459570;ChrB=ch09;StartB=483246;EndB=483246;Parent=SYN14;VarType=ShV;DupType=.
ch09	459589	SNP4409	T	C	.	PASS	END=459589;ChrB=ch09;StartB=483265;EndB=483265;Parent=SYN14;VarType=ShV;DupType=.
ch09	459619	SNP4410	T	C	.	PASS	END=459619;ChrB=ch09;StartB=483295;EndB=483295;Parent=SYN14;VarType=ShV;DupType=.
ch09	459620	SNP4411	C	T	.	PASS	END=459620;ChrB=ch09;StartB=483296;EndB=483296;Parent=SYN14;VarType=ShV;DupType=.
ch09	459630	SNP4412	C	A	.	PASS	END=459630;ChrB=ch09;StartB=483306;EndB=483306;Parent=SYN14;VarType=ShV;DupType=.
ch09	459657	SNP4413	C	A	.	PASS	END=459657;ChrB=ch09;StartB=483333;EndB=483333;Parent=SYN14;VarType=ShV;DupType=.
ch09	459671	SNP4414	C	A	.	PASS	END=459671;ChrB=ch09;StartB=483347;EndB=483347;Parent=SYN14;VarType=ShV;DupType=.
ch09	459674	SNP4415	C	T	.	PASS	END=459674;ChrB=ch09;StartB=483350;EndB=483350;Parent=SYN14;VarType=ShV;DupType=.
ch09	459690	SNP4416	C	A	.	PASS	END=459690;ChrB=ch09;StartB=483366;EndB=483366;Parent=SYN14;VarType=ShV;DupType=.
ch09	459697	SNP4417	A	G	.	PASS	END=459697;ChrB=ch09;StartB=483373;EndB=483373;Parent=SYN14;VarType=ShV;DupType=.
ch09	459702	SNP4418	A	C	.	PASS	END=459702;ChrB=ch09;StartB=483378;EndB=483378;Parent=SYN14;VarType=ShV;DupType=.
ch09	459711	SNP4419	C	T	.	PASS	END=459711;ChrB=ch09;StartB=483387;EndB=483387;Parent=SYN14;VarType=ShV;DupType=.
ch09	459714	SNP4420	G	C	.	PASS	END=459714;ChrB=ch09;StartB=483390;EndB=483390;Parent=SYN14;VarType=ShV;DupType=.
ch09	459728	SNP4421	A	T	.	PASS	END=459728;ChrB=ch09;StartB=483404;EndB=483404;Parent=SYN14;VarType=ShV;DupType=.
ch09	459739	SNP4422	T	C	.	PASS	END=459739;ChrB=ch09;StartB=483415;EndB=483415;Parent=SYN14;VarType=ShV;DupType=.
ch09	459747	SNP4423	C	T	.	PASS	END=459747;ChrB=ch09;StartB=483423;EndB=483423;Parent=SYN14;VarType=ShV;DupType=.
ch09	459761	SNP4424	A	G	.	PASS	END=459761;ChrB=ch09;StartB=483437;EndB=483437;Parent=SYN14;VarType=ShV;DupType=.
ch09	459846	SNP4425	T	G	.	PASS	END=459846;ChrB=ch09;StartB=483522;EndB=483522;Parent=SYN14;VarType=ShV;DupType=.
ch09	459847	SNP4426	T	C	.	PASS	END=459847;ChrB=ch09;StartB=483523;EndB=483523;Parent=SYN14;VarType=ShV;DupType=.
ch09	459872	SNP4427	T	C	.	PASS	END=459872;ChrB=ch09;StartB=483548;EndB=483548;Parent=SYN14;VarType=ShV;DupType=.
ch09	459886	SNP4428	G	T	.	PASS	END=459886;ChrB=ch09;StartB=483562;EndB=483562;Parent=SYN14;VarType=ShV;DupType=.
ch09	459887	DUPAL570	N	<DUPAL>	.	PASS	END=468924;ChrB=ch09;StartB=5824029;EndB=5833113;Parent=DUP149;VarType=.;DupType=.
ch09	459887	DUPAL580	N	<DUPAL>	.	PASS	END=468924;ChrB=ch09;StartB=5824029;EndB=5833113;Parent=DUP156;VarType=.;DupType=.
ch09	459894	SNP4429	A	G	.	PASS	END=459894;ChrB=ch09;StartB=483570;EndB=483570;Parent=SYN14;VarType=ShV;DupType=.
ch09	459916	SNP4430	C	A	.	PASS	END=459916;ChrB=ch09;StartB=483592;EndB=483592;Parent=SYN14;VarType=ShV;DupType=.
ch09	459918	SNP4431	A	G	.	PASS	END=459918;ChrB=ch09;StartB=483594;EndB=483594;Parent=SYN14;VarType=ShV;DupType=.
ch09	459970	SNP4432	A	G	.	PASS	END=459970;ChrB=ch09;StartB=483646;EndB=483646;Parent=SYN14;VarType=ShV;DupType=.
ch09	460048	SNP4433	G	C	.	PASS	END=460048;ChrB=ch09;StartB=483724;EndB=483724;Parent=SYN14;VarType=ShV;DupType=.
ch09	460062	SNP4434	T	C	.	PASS	END=460062;ChrB=ch09;StartB=483738;EndB=483738;Parent=SYN14;VarType=ShV;DupType=.
ch09	460068	SNP4435	A	T	.	PASS	END=460068;ChrB=ch09;StartB=483744;EndB=483744;Parent=SYN14;VarType=ShV;DupType=.
ch09	460165	SNP4436	G	A	.	PASS	END=460165;ChrB=ch09;StartB=483841;EndB=483841;Parent=SYN14;VarType=ShV;DupType=.
ch09	460245	SNP4437	T	G	.	PASS	END=460245;ChrB=ch09;StartB=483921;EndB=483921;Parent=SYN14;VarType=ShV;DupType=.
ch09	460307	SNP4438	G	A	.	PASS	END=460307;ChrB=ch09;StartB=483983;EndB=483983;Parent=SYN14;VarType=ShV;DupType=.
ch09	460332	SNP4439	G	A	.	PASS	END=460332;ChrB=ch09;StartB=484008;EndB=484008;Parent=SYN14;VarType=ShV;DupType=.
ch09	460337	SNP4440	G	A	.	PASS	END=460337;ChrB=ch09;StartB=484013;EndB=484013;Parent=SYN14;VarType=ShV;DupType=.
ch09	460339	SNP4441	C	T	.	PASS	END=460339;ChrB=ch09;StartB=484015;EndB=484015;Parent=SYN14;VarType=ShV;DupType=.
ch09	460346	SNP4442	A	T	.	PASS	END=460346;ChrB=ch09;StartB=484022;EndB=484022;Parent=SYN14;VarType=ShV;DupType=.
ch09	460351	SNP4443	G	T	.	PASS	END=460351;ChrB=ch09;StartB=484027;EndB=484027;Parent=SYN14;VarType=ShV;DupType=.
ch09	460385	SNP4444	A	C	.	PASS	END=460385;ChrB=ch09;StartB=484061;EndB=484061;Parent=SYN14;VarType=ShV;DupType=.
ch09	460424	HDR12	N	<HDR>	.	PASS	END=460512;ChrB=ch09;StartB=484100;EndB=484189;Parent=SYN14;VarType=ShV;DupType=.
ch09	460513	SYNAL26	N	<SYNAL>	.	PASS	END=463412;ChrB=ch09;StartB=484190;EndB=487105;Parent=SYN14;VarType=.;DupType=.
ch09	460564	SNP4445	A	G	.	PASS	END=460564;ChrB=ch09;StartB=484241;EndB=484241;Parent=SYN14;VarType=ShV;DupType=.
ch09	460585	SNP4446	A	T	.	PASS	END=460585;ChrB=ch09;StartB=484262;EndB=484262;Parent=SYN14;VarType=ShV;DupType=.
ch09	460595	SNP4447	G	C	.	PASS	END=460595;ChrB=ch09;StartB=484272;EndB=484272;Parent=SYN14;VarType=ShV;DupType=.
ch09	460621	SNP4448	A	G	.	PASS	END=460621;ChrB=ch09;StartB=484298;EndB=484298;Parent=SYN14;VarType=ShV;DupType=.
ch09	460642	SNP4449	A	G	.	PASS	END=460642;ChrB=ch09;StartB=484319;EndB=484319;Parent=SYN14;VarType=ShV;DupType=.
ch09	460643	SNP4450	G	A	.	PASS	END=460643;ChrB=ch09;StartB=484320;EndB=484320;Parent=SYN14;VarType=ShV;DupType=.
ch09	460672	SNP4451	T	G	.	PASS	END=460672;ChrB=ch09;StartB=484349;EndB=484349;Parent=SYN14;VarType=ShV;DupType=.
ch09	460726	SNP4452	C	A	.	PASS	END=460726;ChrB=ch09;StartB=484403;EndB=484403;Parent=SYN14;VarType=ShV;DupType=.
ch09	460765	SNP4453	G	A	.	PASS	END=460765;ChrB=ch09;StartB=484442;EndB=484442;Parent=SYN14;VarType=ShV;DupType=.
ch09	460766	SNP4454	C	G	.	PASS	END=460766;ChrB=ch09;StartB=484443;EndB=484443;Parent=SYN14;VarType=ShV;DupType=.
ch09	460780	SNP4455	A	C	.	PASS	END=460780;ChrB=ch09;StartB=484457;EndB=484457;Parent=SYN14;VarType=ShV;DupType=.
ch09	460787	SNP4456	C	T	.	PASS	END=460787;ChrB=ch09;StartB=484464;EndB=484464;Parent=SYN14;VarType=ShV;DupType=.
ch09	460792	INS4457	A	ACAGACTACAGACCGTCGTT	.	PASS	END=460792;ChrB=ch09;StartB=484469;EndB=484488;Parent=SYN14;VarType=ShV;DupType=.
ch09	460795	SNP4458	G	A	.	PASS	END=460795;ChrB=ch09;StartB=484491;EndB=484491;Parent=SYN14;VarType=ShV;DupType=.
ch09	460796	SNP4459	A	C	.	PASS	END=460796;ChrB=ch09;StartB=484492;EndB=484492;Parent=SYN14;VarType=ShV;DupType=.
ch09	460821	SNP4460	G	A	.	PASS	END=460821;ChrB=ch09;StartB=484517;EndB=484517;Parent=SYN14;VarType=ShV;DupType=.
ch09	460827	SNP4461	G	T	.	PASS	END=460827;ChrB=ch09;StartB=484523;EndB=484523;Parent=SYN14;VarType=ShV;DupType=.
ch09	460859	SNP4462	A	G	.	PASS	END=460859;ChrB=ch09;StartB=484555;EndB=484555;Parent=SYN14;VarType=ShV;DupType=.
ch09	460882	SNP4463	G	A	.	PASS	END=460882;ChrB=ch09;StartB=484578;EndB=484578;Parent=SYN14;VarType=ShV;DupType=.
ch09	460888	SNP4464	C	A	.	PASS	END=460888;ChrB=ch09;StartB=484584;EndB=484584;Parent=SYN14;VarType=ShV;DupType=.
ch09	460905	SNP4465	G	C	.	PASS	END=460905;ChrB=ch09;StartB=484601;EndB=484601;Parent=SYN14;VarType=ShV;DupType=.
ch09	460921	SNP4466	G	A	.	PASS	END=460921;ChrB=ch09;StartB=484617;EndB=484617;Parent=SYN14;VarType=ShV;DupType=.
ch09	460952	SNP4467	C	G	.	PASS	END=460952;ChrB=ch09;StartB=484648;EndB=484648;Parent=SYN14;VarType=ShV;DupType=.
ch09	460984	INS4468	A	AG	.	PASS	END=460984;ChrB=ch09;StartB=484680;EndB=484681;Parent=SYN14;VarType=ShV;DupType=.
ch09	460987	SNP4469	A	G	.	PASS	END=460987;ChrB=ch09;StartB=484684;EndB=484684;Parent=SYN14;VarType=ShV;DupType=.
ch09	460989	SNP4470	A	G	.	PASS	END=460989;ChrB=ch09;StartB=484686;EndB=484686;Parent=SYN14;VarType=ShV;DupType=.
ch09	461013	SNP4471	C	T	.	PASS	END=461013;ChrB=ch09;StartB=484710;EndB=484710;Parent=SYN14;VarType=ShV;DupType=.
ch09	461043	SNP4472	A	G	.	PASS	END=461043;ChrB=ch09;StartB=484740;EndB=484740;Parent=SYN14;VarType=ShV;DupType=.
ch09	461053	SNP4473	G	C	.	PASS	END=461053;ChrB=ch09;StartB=484750;EndB=484750;Parent=SYN14;VarType=ShV;DupType=.
ch09	461094	SNP4474	C	A	.	PASS	END=461094;ChrB=ch09;StartB=484791;EndB=484791;Parent=SYN14;VarType=ShV;DupType=.
ch09	461143	INS4475	C	CAT	.	PASS	END=461143;ChrB=ch09;StartB=484840;EndB=484842;Parent=SYN14;VarType=ShV;DupType=.
ch09	461176	SNP4476	C	T	.	PASS	END=461176;ChrB=ch09;StartB=484875;EndB=484875;Parent=SYN14;VarType=ShV;DupType=.
ch09	461220	SNP4477	C	T	.	PASS	END=461220;ChrB=ch09;StartB=484919;EndB=484919;Parent=SYN14;VarType=ShV;DupType=.
ch09	461221	SNP4478	C	T	.	PASS	END=461221;ChrB=ch09;StartB=484920;EndB=484920;Parent=SYN14;VarType=ShV;DupType=.
ch09	461232	SNP4479	A	G	.	PASS	END=461232;ChrB=ch09;StartB=484931;EndB=484931;Parent=SYN14;VarType=ShV;DupType=.
ch09	461282	SNP4480	G	C	.	PASS	END=461282;ChrB=ch09;StartB=484981;EndB=484981;Parent=SYN14;VarType=ShV;DupType=.
ch09	461289	SNP4481	C	G	.	PASS	END=461289;ChrB=ch09;StartB=484988;EndB=484988;Parent=SYN14;VarType=ShV;DupType=.
ch09	461294	SNP4482	C	G	.	PASS	END=461294;ChrB=ch09;StartB=484993;EndB=484993;Parent=SYN14;VarType=ShV;DupType=.
ch09	461331	SNP4483	T	C	.	PASS	END=461331;ChrB=ch09;StartB=485030;EndB=485030;Parent=SYN14;VarType=ShV;DupType=.
ch09	461337	SNP4484	A	C	.	PASS	END=461337;ChrB=ch09;StartB=485036;EndB=485036;Parent=SYN14;VarType=ShV;DupType=.
ch09	461341	SNP4485	G	A	.	PASS	END=461341;ChrB=ch09;StartB=485040;EndB=485040;Parent=SYN14;VarType=ShV;DupType=.
ch09	461376	SNP4486	C	A	.	PASS	END=461376;ChrB=ch09;StartB=485075;EndB=485075;Parent=SYN14;VarType=ShV;DupType=.
ch09	461415	SNP4487	A	C	.	PASS	END=461415;ChrB=ch09;StartB=485114;EndB=485114;Parent=SYN14;VarType=ShV;DupType=.
ch09	461421	SNP4488	T	G	.	PASS	END=461421;ChrB=ch09;StartB=485120;EndB=485120;Parent=SYN14;VarType=ShV;DupType=.
ch09	461451	INS4489	T	TGA	.	PASS	END=461451;ChrB=ch09;StartB=485150;EndB=485152;Parent=SYN14;VarType=ShV;DupType=.
ch09	461471	SNP4490	T	C	.	PASS	END=461471;ChrB=ch09;StartB=485172;EndB=485172;Parent=SYN14;VarType=ShV;DupType=.
ch09	461531	SNP4491	C	T	.	PASS	END=461531;ChrB=ch09;StartB=485232;EndB=485232;Parent=SYN14;VarType=ShV;DupType=.
ch09	461539	SNP4492	C	A	.	PASS	END=461539;ChrB=ch09;StartB=485240;EndB=485240;Parent=SYN14;VarType=ShV;DupType=.
ch09	461550	SNP4493	T	C	.	PASS	END=461550;ChrB=ch09;StartB=485251;EndB=485251;Parent=SYN14;VarType=ShV;DupType=.
ch09	461567	SNP4494	A	C	.	PASS	END=461567;ChrB=ch09;StartB=485268;EndB=485268;Parent=SYN14;VarType=ShV;DupType=.
ch09	461599	SNP4495	T	C	.	PASS	END=461599;ChrB=ch09;StartB=485300;EndB=485300;Parent=SYN14;VarType=ShV;DupType=.
ch09	461621	SNP4496	C	A	.	PASS	END=461621;ChrB=ch09;StartB=485322;EndB=485322;Parent=SYN14;VarType=ShV;DupType=.
ch09	461630	SNP4497	A	C	.	PASS	END=461630;ChrB=ch09;StartB=485331;EndB=485331;Parent=SYN14;VarType=ShV;DupType=.
ch09	461632	SNP4498	A	C	.	PASS	END=461632;ChrB=ch09;StartB=485333;EndB=485333;Parent=SYN14;VarType=ShV;DupType=.
ch09	461644	SNP4499	T	A	.	PASS	END=461644;ChrB=ch09;StartB=485345;EndB=485345;Parent=SYN14;VarType=ShV;DupType=.
ch09	461666	SNP4500	C	T	.	PASS	END=461666;ChrB=ch09;StartB=485367;EndB=485367;Parent=SYN14;VarType=ShV;DupType=.
ch09	461680	SNP4501	A	G	.	PASS	END=461680;ChrB=ch09;StartB=485381;EndB=485381;Parent=SYN14;VarType=ShV;DupType=.
ch09	461686	SNP4502	A	T	.	PASS	END=461686;ChrB=ch09;StartB=485387;EndB=485387;Parent=SYN14;VarType=ShV;DupType=.
ch09	461711	SNP4503	C	T	.	PASS	END=461711;ChrB=ch09;StartB=485412;EndB=485412;Parent=SYN14;VarType=ShV;DupType=.
ch09	461732	SNP4504	A	G	.	PASS	END=461732;ChrB=ch09;StartB=485433;EndB=485433;Parent=SYN14;VarType=ShV;DupType=.
ch09	461770	SNP4505	G	A	.	PASS	END=461770;ChrB=ch09;StartB=485471;EndB=485471;Parent=SYN14;VarType=ShV;DupType=.
ch09	461827	SNP4506	A	T	.	PASS	END=461827;ChrB=ch09;StartB=485528;EndB=485528;Parent=SYN14;VarType=ShV;DupType=.
ch09	461852	DEL4507	TA	T	.	PASS	END=461853;ChrB=ch09;StartB=485553;EndB=485553;Parent=SYN14;VarType=ShV;DupType=.
ch09	461865	SNP4508	A	G	.	PASS	END=461865;ChrB=ch09;StartB=485565;EndB=485565;Parent=SYN14;VarType=ShV;DupType=.
ch09	461889	SNP4509	G	A	.	PASS	END=461889;ChrB=ch09;StartB=485589;EndB=485589;Parent=SYN14;VarType=ShV;DupType=.
ch09	461957	SNP4510	A	G	.	PASS	END=461957;ChrB=ch09;StartB=485657;EndB=485657;Parent=SYN14;VarType=ShV;DupType=.
ch09	461961	SNP4511	T	C	.	PASS	END=461961;ChrB=ch09;StartB=485661;EndB=485661;Parent=SYN14;VarType=ShV;DupType=.
ch09	461981	SNP4512	C	A	.	PASS	END=461981;ChrB=ch09;StartB=485681;EndB=485681;Parent=SYN14;VarType=ShV;DupType=.
ch09	462000	SNP4513	A	G	.	PASS	END=462000;ChrB=ch09;StartB=485700;EndB=485700;Parent=SYN14;VarType=ShV;DupType=.
ch09	462083	SNP4514	G	A	.	PASS	END=462083;ChrB=ch09;StartB=485783;EndB=485783;Parent=SYN14;VarType=ShV;DupType=.
ch09	462122	SNP4515	T	G	.	PASS	END=462122;ChrB=ch09;StartB=485822;EndB=485822;Parent=SYN14;VarType=ShV;DupType=.
ch09	462132	SNP4516	T	C	.	PASS	END=462132;ChrB=ch09;StartB=485832;EndB=485832;Parent=SYN14;VarType=ShV;DupType=.
ch09	462172	SNP4517	T	A	.	PASS	END=462172;ChrB=ch09;StartB=485872;EndB=485872;Parent=SYN14;VarType=ShV;DupType=.
ch09	462190	SNP4518	T	G	.	PASS	END=462190;ChrB=ch09;StartB=485890;EndB=485890;Parent=SYN14;VarType=ShV;DupType=.
ch09	462198	SNP4519	G	T	.	PASS	END=462198;ChrB=ch09;StartB=485898;EndB=485898;Parent=SYN14;VarType=ShV;DupType=.
ch09	462201	SNP4520	T	C	.	PASS	END=462201;ChrB=ch09;StartB=485901;EndB=485901;Parent=SYN14;VarType=ShV;DupType=.
ch09	462212	SNP4521	T	A	.	PASS	END=462212;ChrB=ch09;StartB=485912;EndB=485912;Parent=SYN14;VarType=ShV;DupType=.
ch09	462216	SNP4522	T	C	.	PASS	END=462216;ChrB=ch09;StartB=485916;EndB=485916;Parent=SYN14;VarType=ShV;DupType=.
ch09	462239	SNP4523	T	G	.	PASS	END=462239;ChrB=ch09;StartB=485939;EndB=485939;Parent=SYN14;VarType=ShV;DupType=.
ch09	462278	SNP4524	T	A	.	PASS	END=462278;ChrB=ch09;StartB=485978;EndB=485978;Parent=SYN14;VarType=ShV;DupType=.
ch09	462283	SNP4525	C	A	.	PASS	END=462283;ChrB=ch09;StartB=485983;EndB=485983;Parent=SYN14;VarType=ShV;DupType=.
ch09	462305	SNP4526	A	T	.	PASS	END=462305;ChrB=ch09;StartB=486005;EndB=486005;Parent=SYN14;VarType=ShV;DupType=.
ch09	462306	SNP4527	A	G	.	PASS	END=462306;ChrB=ch09;StartB=486006;EndB=486006;Parent=SYN14;VarType=ShV;DupType=.
ch09	462325	SNP4528	A	T	.	PASS	END=462325;ChrB=ch09;StartB=486025;EndB=486025;Parent=SYN14;VarType=ShV;DupType=.
ch09	462332	SNP4529	T	C	.	PASS	END=462332;ChrB=ch09;StartB=486032;EndB=486032;Parent=SYN14;VarType=ShV;DupType=.
ch09	462350	SNP4530	C	A	.	PASS	END=462350;ChrB=ch09;StartB=486050;EndB=486050;Parent=SYN14;VarType=ShV;DupType=.
ch09	462384	SNP4531	A	C	.	PASS	END=462384;ChrB=ch09;StartB=486084;EndB=486084;Parent=SYN14;VarType=ShV;DupType=.
ch09	462385	INS4532	C	CTT	.	PASS	END=462385;ChrB=ch09;StartB=486085;EndB=486087;Parent=SYN14;VarType=ShV;DupType=.
ch09	462388	SNP4533	A	T	.	PASS	END=462388;ChrB=ch09;StartB=486090;EndB=486090;Parent=SYN14;VarType=ShV;DupType=.
ch09	462390	SNP4534	C	T	.	PASS	END=462390;ChrB=ch09;StartB=486092;EndB=486092;Parent=SYN14;VarType=ShV;DupType=.
ch09	462391	SNP4535	C	T	.	PASS	END=462391;ChrB=ch09;StartB=486093;EndB=486093;Parent=SYN14;VarType=ShV;DupType=.
ch09	462407	SNP4536	G	T	.	PASS	END=462407;ChrB=ch09;StartB=486109;EndB=486109;Parent=SYN14;VarType=ShV;DupType=.
ch09	462505	SNP4537	G	C	.	PASS	END=462505;ChrB=ch09;StartB=486207;EndB=486207;Parent=SYN14;VarType=ShV;DupType=.
ch09	462507	SNP4538	G	A	.	PASS	END=462507;ChrB=ch09;StartB=486209;EndB=486209;Parent=SYN14;VarType=ShV;DupType=.
ch09	462514	SNP4539	G	C	.	PASS	END=462514;ChrB=ch09;StartB=486216;EndB=486216;Parent=SYN14;VarType=ShV;DupType=.
ch09	462519	SNP4540	A	G	.	PASS	END=462519;ChrB=ch09;StartB=486221;EndB=486221;Parent=SYN14;VarType=ShV;DupType=.
ch09	462528	SNP4541	G	A	.	PASS	END=462528;ChrB=ch09;StartB=486230;EndB=486230;Parent=SYN14;VarType=ShV;DupType=.
ch09	462565	SNP4542	T	C	.	PASS	END=462565;ChrB=ch09;StartB=486267;EndB=486267;Parent=SYN14;VarType=ShV;DupType=.
ch09	462623	SNP4543	C	A	.	PASS	END=462623;ChrB=ch09;StartB=486325;EndB=486325;Parent=SYN14;VarType=ShV;DupType=.
ch09	462632	SNP4544	C	T	.	PASS	END=462632;ChrB=ch09;StartB=486334;EndB=486334;Parent=SYN14;VarType=ShV;DupType=.
ch09	462688	SNP4545	T	G	.	PASS	END=462688;ChrB=ch09;StartB=486390;EndB=486390;Parent=SYN14;VarType=ShV;DupType=.
ch09	462710	SNP4546	A	G	.	PASS	END=462710;ChrB=ch09;StartB=486412;EndB=486412;Parent=SYN14;VarType=ShV;DupType=.
ch09	462790	SNP4547	G	C	.	PASS	END=462790;ChrB=ch09;StartB=486492;EndB=486492;Parent=SYN14;VarType=ShV;DupType=.
ch09	462791	SNP4548	G	A	.	PASS	END=462791;ChrB=ch09;StartB=486493;EndB=486493;Parent=SYN14;VarType=ShV;DupType=.
ch09	462879	SNP4549	A	C	.	PASS	END=462879;ChrB=ch09;StartB=486581;EndB=486581;Parent=SYN14;VarType=ShV;DupType=.
ch09	462887	SNP4550	C	A	.	PASS	END=462887;ChrB=ch09;StartB=486589;EndB=486589;Parent=SYN14;VarType=ShV;DupType=.
ch09	462977	SNP4551	A	G	.	PASS	END=462977;ChrB=ch09;StartB=486679;EndB=486679;Parent=SYN14;VarType=ShV;DupType=.
ch09	462984	SNP4552	T	G	.	PASS	END=462984;ChrB=ch09;StartB=486686;EndB=486686;Parent=SYN14;VarType=ShV;DupType=.
ch09	462999	SNP4553	T	G	.	PASS	END=462999;ChrB=ch09;StartB=486701;EndB=486701;Parent=SYN14;VarType=ShV;DupType=.
ch09	463050	SNP4554	G	C	.	PASS	END=463050;ChrB=ch09;StartB=486752;EndB=486752;Parent=SYN14;VarType=ShV;DupType=.
ch09	463060	SNP4555	C	G	.	PASS	END=463060;ChrB=ch09;StartB=486762;EndB=486762;Parent=SYN14;VarType=ShV;DupType=.
ch09	463071	SNP4556	C	T	.	PASS	END=463071;ChrB=ch09;StartB=486773;EndB=486773;Parent=SYN14;VarType=ShV;DupType=.
ch09	463148	SNP4557	A	G	.	PASS	END=463148;ChrB=ch09;StartB=486850;EndB=486850;Parent=SYN14;VarType=ShV;DupType=.
ch09	463165	SNP4558	T	C	.	PASS	END=463165;ChrB=ch09;StartB=486867;EndB=486867;Parent=SYN14;VarType=ShV;DupType=.
ch09	463170	SNP4559	A	G	.	PASS	END=463170;ChrB=ch09;StartB=486872;EndB=486872;Parent=SYN14;VarType=ShV;DupType=.
ch09	463183	SNP4560	G	C	.	PASS	END=463183;ChrB=ch09;StartB=486885;EndB=486885;Parent=SYN14;VarType=ShV;DupType=.
ch09	463186	SNP4561	G	C	.	PASS	END=463186;ChrB=ch09;StartB=486888;EndB=486888;Parent=SYN14;VarType=ShV;DupType=.
ch09	463209	SNP4562	C	T	.	PASS	END=463209;ChrB=ch09;StartB=486911;EndB=486911;Parent=SYN14;VarType=ShV;DupType=.
ch09	463217	SNP4563	G	A	.	PASS	END=463217;ChrB=ch09;StartB=486919;EndB=486919;Parent=SYN14;VarType=ShV;DupType=.
ch09	463230	SNP4564	C	T	.	PASS	END=463230;ChrB=ch09;StartB=486932;EndB=486932;Parent=SYN14;VarType=ShV;DupType=.
ch09	463239	SNP4565	G	T	.	PASS	END=463239;ChrB=ch09;StartB=486941;EndB=486941;Parent=SYN14;VarType=ShV;DupType=.
ch09	463262	SNP4566	G	A	.	PASS	END=463262;ChrB=ch09;StartB=486964;EndB=486964;Parent=SYN14;VarType=ShV;DupType=.
ch09	463284	DEL4567	CTTCTATTTT	C	.	PASS	END=463293;ChrB=ch09;StartB=486986;EndB=486986;Parent=SYN14;VarType=ShV;DupType=.
ch09	463362	SNP4568	A	G	.	PASS	END=463362;ChrB=ch09;StartB=487055;EndB=487055;Parent=SYN14;VarType=ShV;DupType=.
ch09	463413	HDR13	N	<HDR>	.	PASS	END=469106;ChrB=ch09;StartB=487106;EndB=487163;Parent=SYN14;VarType=ShV;DupType=.
ch09	468935	DUPAL571	N	<DUPAL>	.	PASS	END=473918;ChrB=ch09;StartB=5842386;EndB=5847313;Parent=DUP149;VarType=.;DupType=.
ch09	468935	DUPAL581	N	<DUPAL>	.	PASS	END=473918;ChrB=ch09;StartB=5842386;EndB=5847313;Parent=DUP156;VarType=.;DupType=.
ch09	469107	SYNAL27	N	<SYNAL>	.	PASS	END=482836;ChrB=ch09;StartB=487164;EndB=500709;Parent=SYN14;VarType=.;DupType=.
ch09	469237	SNP4569	T	C	.	PASS	END=469237;ChrB=ch09;StartB=487294;EndB=487294;Parent=SYN14;VarType=ShV;DupType=.
ch09	469263	SNP4570	G	T	.	PASS	END=469263;ChrB=ch09;StartB=487320;EndB=487320;Parent=SYN14;VarType=ShV;DupType=.
ch09	469277	SNP4571	T	G	.	PASS	END=469277;ChrB=ch09;StartB=487334;EndB=487334;Parent=SYN14;VarType=ShV;DupType=.
ch09	469331	SNP4572	C	A	.	PASS	END=469331;ChrB=ch09;StartB=487388;EndB=487388;Parent=SYN14;VarType=ShV;DupType=.
ch09	469346	SNP4573	G	T	.	PASS	END=469346;ChrB=ch09;StartB=487403;EndB=487403;Parent=SYN14;VarType=ShV;DupType=.
ch09	469381	SNP4574	C	T	.	PASS	END=469381;ChrB=ch09;StartB=487438;EndB=487438;Parent=SYN14;VarType=ShV;DupType=.
ch09	469384	SNP4575	C	G	.	PASS	END=469384;ChrB=ch09;StartB=487441;EndB=487441;Parent=SYN14;VarType=ShV;DupType=.
ch09	469405	SNP4576	A	T	.	PASS	END=469405;ChrB=ch09;StartB=487462;EndB=487462;Parent=SYN14;VarType=ShV;DupType=.
ch09	469710	SNP4577	G	T	.	PASS	END=469710;ChrB=ch09;StartB=487767;EndB=487767;Parent=SYN14;VarType=ShV;DupType=.
ch09	469734	SNP4578	A	T	.	PASS	END=469734;ChrB=ch09;StartB=487791;EndB=487791;Parent=SYN14;VarType=ShV;DupType=.
ch09	469775	SNP4579	C	A	.	PASS	END=469775;ChrB=ch09;StartB=487832;EndB=487832;Parent=SYN14;VarType=ShV;DupType=.
ch09	469845	SNP4580	T	A	.	PASS	END=469845;ChrB=ch09;StartB=487902;EndB=487902;Parent=SYN14;VarType=ShV;DupType=.
ch09	469904	SNP4581	T	C	.	PASS	END=469904;ChrB=ch09;StartB=487961;EndB=487961;Parent=SYN14;VarType=ShV;DupType=.
ch09	469961	SNP4582	A	G	.	PASS	END=469961;ChrB=ch09;StartB=488018;EndB=488018;Parent=SYN14;VarType=ShV;DupType=.
ch09	469984	SNP4583	C	G	.	PASS	END=469984;ChrB=ch09;StartB=488041;EndB=488041;Parent=SYN14;VarType=ShV;DupType=.
ch09	470000	SNP4584	C	A	.	PASS	END=470000;ChrB=ch09;StartB=488057;EndB=488057;Parent=SYN14;VarType=ShV;DupType=.
ch09	470100	SNP4585	G	T	.	PASS	END=470100;ChrB=ch09;StartB=488157;EndB=488157;Parent=SYN14;VarType=ShV;DupType=.
ch09	470102	SNP4586	G	C	.	PASS	END=470102;ChrB=ch09;StartB=488159;EndB=488159;Parent=SYN14;VarType=ShV;DupType=.
ch09	470123	SNP4587	T	G	.	PASS	END=470123;ChrB=ch09;StartB=488180;EndB=488180;Parent=SYN14;VarType=ShV;DupType=.
ch09	470175	SNP4588	A	C	.	PASS	END=470175;ChrB=ch09;StartB=488232;EndB=488232;Parent=SYN14;VarType=ShV;DupType=.
ch09	470185	SNP4589	G	T	.	PASS	END=470185;ChrB=ch09;StartB=488242;EndB=488242;Parent=SYN14;VarType=ShV;DupType=.
ch09	470247	SNP4590	T	C	.	PASS	END=470247;ChrB=ch09;StartB=488304;EndB=488304;Parent=SYN14;VarType=ShV;DupType=.
ch09	470269	SNP4591	C	T	.	PASS	END=470269;ChrB=ch09;StartB=488326;EndB=488326;Parent=SYN14;VarType=ShV;DupType=.
ch09	470282	SNP4592	T	C	.	PASS	END=470282;ChrB=ch09;StartB=488339;EndB=488339;Parent=SYN14;VarType=ShV;DupType=.
ch09	470420	SNP4593	G	A	.	PASS	END=470420;ChrB=ch09;StartB=488477;EndB=488477;Parent=SYN14;VarType=ShV;DupType=.
ch09	470455	DEL4594	AT	A	.	PASS	END=470456;ChrB=ch09;StartB=488512;EndB=488512;Parent=SYN14;VarType=ShV;DupType=.
ch09	470459	SNP4595	T	G	.	PASS	END=470459;ChrB=ch09;StartB=488515;EndB=488515;Parent=SYN14;VarType=ShV;DupType=.
ch09	470461	SNP4596	A	G	.	PASS	END=470461;ChrB=ch09;StartB=488517;EndB=488517;Parent=SYN14;VarType=ShV;DupType=.
ch09	470484	SNP4597	G	T	.	PASS	END=470484;ChrB=ch09;StartB=488540;EndB=488540;Parent=SYN14;VarType=ShV;DupType=.
ch09	470500	SNP4598	T	A	.	PASS	END=470500;ChrB=ch09;StartB=488556;EndB=488556;Parent=SYN14;VarType=ShV;DupType=.
ch09	470559	INS4599	T	TAAA	.	PASS	END=470559;ChrB=ch09;StartB=488615;EndB=488618;Parent=SYN14;VarType=ShV;DupType=.
ch09	470625	DEL4600	TAA	T	.	PASS	END=470627;ChrB=ch09;StartB=488684;EndB=488684;Parent=SYN14;VarType=ShV;DupType=.
ch09	470633	SNP4601	A	G	.	PASS	END=470633;ChrB=ch09;StartB=488690;EndB=488690;Parent=SYN14;VarType=ShV;DupType=.
ch09	470648	SNP4602	A	C	.	PASS	END=470648;ChrB=ch09;StartB=488705;EndB=488705;Parent=SYN14;VarType=ShV;DupType=.
ch09	470680	DEL4603	TA	T	.	PASS	END=470681;ChrB=ch09;StartB=488737;EndB=488737;Parent=SYN14;VarType=ShV;DupType=.
ch09	470682	SNP4604	A	T	.	PASS	END=470682;ChrB=ch09;StartB=488738;EndB=488738;Parent=SYN14;VarType=ShV;DupType=.
ch09	470689	SNP4605	C	T	.	PASS	END=470689;ChrB=ch09;StartB=488745;EndB=488745;Parent=SYN14;VarType=ShV;DupType=.
ch09	470722	SNP4606	A	T	.	PASS	END=470722;ChrB=ch09;StartB=488778;EndB=488778;Parent=SYN14;VarType=ShV;DupType=.
ch09	470741	DEL4607	AT	A	.	PASS	END=470742;ChrB=ch09;StartB=488797;EndB=488797;Parent=SYN14;VarType=ShV;DupType=.
ch09	470855	SNP4608	G	T	.	PASS	END=470855;ChrB=ch09;StartB=488910;EndB=488910;Parent=SYN14;VarType=ShV;DupType=.
ch09	470864	SNP4609	A	G	.	PASS	END=470864;ChrB=ch09;StartB=488919;EndB=488919;Parent=SYN14;VarType=ShV;DupType=.
ch09	470947	SNP4610	T	A	.	PASS	END=470947;ChrB=ch09;StartB=489002;EndB=489002;Parent=SYN14;VarType=ShV;DupType=.
ch09	470979	SNP4611	A	T	.	PASS	END=470979;ChrB=ch09;StartB=489034;EndB=489034;Parent=SYN14;VarType=ShV;DupType=.
ch09	471015	SNP4612	G	A	.	PASS	END=471015;ChrB=ch09;StartB=489070;EndB=489070;Parent=SYN14;VarType=ShV;DupType=.
ch09	471025	SNP4613	A	G	.	PASS	END=471025;ChrB=ch09;StartB=489080;EndB=489080;Parent=SYN14;VarType=ShV;DupType=.
ch09	471112	SNP4614	A	C	.	PASS	END=471112;ChrB=ch09;StartB=489167;EndB=489167;Parent=SYN14;VarType=ShV;DupType=.
ch09	471141	SNP4615	A	G	.	PASS	END=471141;ChrB=ch09;StartB=489196;EndB=489196;Parent=SYN14;VarType=ShV;DupType=.
ch09	471146	SNP4616	A	G	.	PASS	END=471146;ChrB=ch09;StartB=489201;EndB=489201;Parent=SYN14;VarType=ShV;DupType=.
ch09	471165	SNP4617	G	T	.	PASS	END=471165;ChrB=ch09;StartB=489220;EndB=489220;Parent=SYN14;VarType=ShV;DupType=.
ch09	471185	SNP4618	T	G	.	PASS	END=471185;ChrB=ch09;StartB=489240;EndB=489240;Parent=SYN14;VarType=ShV;DupType=.
ch09	471199	SNP4619	T	A	.	PASS	END=471199;ChrB=ch09;StartB=489254;EndB=489254;Parent=SYN14;VarType=ShV;DupType=.
ch09	471231	SNP4620	T	A	.	PASS	END=471231;ChrB=ch09;StartB=489286;EndB=489286;Parent=SYN14;VarType=ShV;DupType=.
ch09	471258	SNP4621	G	A	.	PASS	END=471258;ChrB=ch09;StartB=489313;EndB=489313;Parent=SYN14;VarType=ShV;DupType=.
ch09	471276	SNP4622	A	T	.	PASS	END=471276;ChrB=ch09;StartB=489331;EndB=489331;Parent=SYN14;VarType=ShV;DupType=.
ch09	471280	SNP4623	G	C	.	PASS	END=471280;ChrB=ch09;StartB=489335;EndB=489335;Parent=SYN14;VarType=ShV;DupType=.
ch09	471351	SNP4624	G	T	.	PASS	END=471351;ChrB=ch09;StartB=489406;EndB=489406;Parent=SYN14;VarType=ShV;DupType=.
ch09	471363	SNP4625	G	T	.	PASS	END=471363;ChrB=ch09;StartB=489418;EndB=489418;Parent=SYN14;VarType=ShV;DupType=.
ch09	471380	SNP4626	T	A	.	PASS	END=471380;ChrB=ch09;StartB=489435;EndB=489435;Parent=SYN14;VarType=ShV;DupType=.
ch09	471383	SNP4627	T	A	.	PASS	END=471383;ChrB=ch09;StartB=489438;EndB=489438;Parent=SYN14;VarType=ShV;DupType=.
ch09	471385	SNP4628	A	T	.	PASS	END=471385;ChrB=ch09;StartB=489440;EndB=489440;Parent=SYN14;VarType=ShV;DupType=.
ch09	471386	SNP4629	A	T	.	PASS	END=471386;ChrB=ch09;StartB=489441;EndB=489441;Parent=SYN14;VarType=ShV;DupType=.
ch09	471416	SNP4630	A	T	.	PASS	END=471416;ChrB=ch09;StartB=489471;EndB=489471;Parent=SYN14;VarType=ShV;DupType=.
ch09	471479	SNP4631	T	C	.	PASS	END=471479;ChrB=ch09;StartB=489534;EndB=489534;Parent=SYN14;VarType=ShV;DupType=.
ch09	471504	DEL4632	AG	A	.	PASS	END=471505;ChrB=ch09;StartB=489559;EndB=489559;Parent=SYN14;VarType=ShV;DupType=.
ch09	471526	SNP4633	C	T	.	PASS	END=471526;ChrB=ch09;StartB=489580;EndB=489580;Parent=SYN14;VarType=ShV;DupType=.
ch09	471550	SNP4634	C	T	.	PASS	END=471550;ChrB=ch09;StartB=489604;EndB=489604;Parent=SYN14;VarType=ShV;DupType=.
ch09	471556	SNP4635	A	G	.	PASS	END=471556;ChrB=ch09;StartB=489610;EndB=489610;Parent=SYN14;VarType=ShV;DupType=.
ch09	471595	SNP4636	T	C	.	PASS	END=471595;ChrB=ch09;StartB=489649;EndB=489649;Parent=SYN14;VarType=ShV;DupType=.
ch09	471645	SNP4637	G	A	.	PASS	END=471645;ChrB=ch09;StartB=489699;EndB=489699;Parent=SYN14;VarType=ShV;DupType=.
ch09	471650	INS4638	G	GA	.	PASS	END=471650;ChrB=ch09;StartB=489704;EndB=489705;Parent=SYN14;VarType=ShV;DupType=.
ch09	471655	SNP4639	T	A	.	PASS	END=471655;ChrB=ch09;StartB=489710;EndB=489710;Parent=SYN14;VarType=ShV;DupType=.
ch09	471656	SNP4640	T	A	.	PASS	END=471656;ChrB=ch09;StartB=489711;EndB=489711;Parent=SYN14;VarType=ShV;DupType=.
ch09	471657	SNP4641	T	A	.	PASS	END=471657;ChrB=ch09;StartB=489712;EndB=489712;Parent=SYN14;VarType=ShV;DupType=.
ch09	471668	SNP4642	G	A	.	PASS	END=471668;ChrB=ch09;StartB=489723;EndB=489723;Parent=SYN14;VarType=ShV;DupType=.
ch09	471683	SNP4643	A	G	.	PASS	END=471683;ChrB=ch09;StartB=489738;EndB=489738;Parent=SYN14;VarType=ShV;DupType=.
ch09	471697	SNP4644	T	C	.	PASS	END=471697;ChrB=ch09;StartB=489752;EndB=489752;Parent=SYN14;VarType=ShV;DupType=.
ch09	471700	SNP4645	T	C	.	PASS	END=471700;ChrB=ch09;StartB=489755;EndB=489755;Parent=SYN14;VarType=ShV;DupType=.
ch09	471712	SNP4646	A	G	.	PASS	END=471712;ChrB=ch09;StartB=489767;EndB=489767;Parent=SYN14;VarType=ShV;DupType=.
ch09	471739	SNP4647	G	A	.	PASS	END=471739;ChrB=ch09;StartB=489794;EndB=489794;Parent=SYN14;VarType=ShV;DupType=.
ch09	471751	SNP4648	A	G	.	PASS	END=471751;ChrB=ch09;StartB=489806;EndB=489806;Parent=SYN14;VarType=ShV;DupType=.
ch09	471766	SNP4649	T	G	.	PASS	END=471766;ChrB=ch09;StartB=489821;EndB=489821;Parent=SYN14;VarType=ShV;DupType=.
ch09	471798	SNP4650	G	C	.	PASS	END=471798;ChrB=ch09;StartB=489853;EndB=489853;Parent=SYN14;VarType=ShV;DupType=.
ch09	471824	SNP4651	A	T	.	PASS	END=471824;ChrB=ch09;StartB=489879;EndB=489879;Parent=SYN14;VarType=ShV;DupType=.
ch09	471841	SNP4652	A	T	.	PASS	END=471841;ChrB=ch09;StartB=489896;EndB=489896;Parent=SYN14;VarType=ShV;DupType=.
ch09	471869	SNP4653	A	C	.	PASS	END=471869;ChrB=ch09;StartB=489924;EndB=489924;Parent=SYN14;VarType=ShV;DupType=.
ch09	471889	SNP4654	G	A	.	PASS	END=471889;ChrB=ch09;StartB=489944;EndB=489944;Parent=SYN14;VarType=ShV;DupType=.
ch09	471897	SNP4655	C	T	.	PASS	END=471897;ChrB=ch09;StartB=489952;EndB=489952;Parent=SYN14;VarType=ShV;DupType=.
ch09	471898	SNP4656	A	G	.	PASS	END=471898;ChrB=ch09;StartB=489953;EndB=489953;Parent=SYN14;VarType=ShV;DupType=.
ch09	471907	SNP4657	C	T	.	PASS	END=471907;ChrB=ch09;StartB=489962;EndB=489962;Parent=SYN14;VarType=ShV;DupType=.
ch09	471910	SNP4658	T	C	.	PASS	END=471910;ChrB=ch09;StartB=489965;EndB=489965;Parent=SYN14;VarType=ShV;DupType=.
ch09	471925	SNP4659	A	G	.	PASS	END=471925;ChrB=ch09;StartB=489980;EndB=489980;Parent=SYN14;VarType=ShV;DupType=.
ch09	471931	SNP4660	A	T	.	PASS	END=471931;ChrB=ch09;StartB=489986;EndB=489986;Parent=SYN14;VarType=ShV;DupType=.
ch09	471939	SNP4661	T	C	.	PASS	END=471939;ChrB=ch09;StartB=489994;EndB=489994;Parent=SYN14;VarType=ShV;DupType=.
ch09	471940	SNP4662	T	C	.	PASS	END=471940;ChrB=ch09;StartB=489995;EndB=489995;Parent=SYN14;VarType=ShV;DupType=.
ch09	471955	SNP4663	G	A	.	PASS	END=471955;ChrB=ch09;StartB=490010;EndB=490010;Parent=SYN14;VarType=ShV;DupType=.
ch09	471975	SNP4664	T	A	.	PASS	END=471975;ChrB=ch09;StartB=490030;EndB=490030;Parent=SYN14;VarType=ShV;DupType=.
ch09	471978	SNP4665	G	A	.	PASS	END=471978;ChrB=ch09;StartB=490033;EndB=490033;Parent=SYN14;VarType=ShV;DupType=.
ch09	472011	INS4666	C	CTTTA	.	PASS	END=472011;ChrB=ch09;StartB=490066;EndB=490070;Parent=SYN14;VarType=ShV;DupType=.
ch09	472028	SNP4667	T	C	.	PASS	END=472028;ChrB=ch09;StartB=490087;EndB=490087;Parent=SYN14;VarType=ShV;DupType=.
ch09	472038	SNP4668	A	C	.	PASS	END=472038;ChrB=ch09;StartB=490097;EndB=490097;Parent=SYN14;VarType=ShV;DupType=.
ch09	472048	SNP4669	G	A	.	PASS	END=472048;ChrB=ch09;StartB=490107;EndB=490107;Parent=SYN14;VarType=ShV;DupType=.
ch09	472081	SNP4670	G	A	.	PASS	END=472081;ChrB=ch09;StartB=490140;EndB=490140;Parent=SYN14;VarType=ShV;DupType=.
ch09	472098	SNP4671	A	C	.	PASS	END=472098;ChrB=ch09;StartB=490157;EndB=490157;Parent=SYN14;VarType=ShV;DupType=.
ch09	472107	SNP4672	G	A	.	PASS	END=472107;ChrB=ch09;StartB=490166;EndB=490166;Parent=SYN14;VarType=ShV;DupType=.
ch09	472128	DEL4673	AT	A	.	PASS	END=472129;ChrB=ch09;StartB=490187;EndB=490187;Parent=SYN14;VarType=ShV;DupType=.
ch09	472139	SNP4674	C	T	.	PASS	END=472139;ChrB=ch09;StartB=490197;EndB=490197;Parent=SYN14;VarType=ShV;DupType=.
ch09	472151	SNP4675	A	C	.	PASS	END=472151;ChrB=ch09;StartB=490209;EndB=490209;Parent=SYN14;VarType=ShV;DupType=.
ch09	472157	SNP4676	G	A	.	PASS	END=472157;ChrB=ch09;StartB=490215;EndB=490215;Parent=SYN14;VarType=ShV;DupType=.
ch09	472167	SNP4677	T	A	.	PASS	END=472167;ChrB=ch09;StartB=490225;EndB=490225;Parent=SYN14;VarType=ShV;DupType=.
ch09	472213	SNP4678	A	C	.	PASS	END=472213;ChrB=ch09;StartB=490271;EndB=490271;Parent=SYN14;VarType=ShV;DupType=.
ch09	472285	SNP4679	T	C	.	PASS	END=472285;ChrB=ch09;StartB=490343;EndB=490343;Parent=SYN14;VarType=ShV;DupType=.
ch09	472301	SNP4680	A	T	.	PASS	END=472301;ChrB=ch09;StartB=490359;EndB=490359;Parent=SYN14;VarType=ShV;DupType=.
ch09	472337	SNP4681	T	C	.	PASS	END=472337;ChrB=ch09;StartB=490395;EndB=490395;Parent=SYN14;VarType=ShV;DupType=.
ch09	472374	SNP4682	G	A	.	PASS	END=472374;ChrB=ch09;StartB=490432;EndB=490432;Parent=SYN14;VarType=ShV;DupType=.
ch09	472375	SNP4683	T	A	.	PASS	END=472375;ChrB=ch09;StartB=490433;EndB=490433;Parent=SYN14;VarType=ShV;DupType=.
ch09	472378	SNP4684	C	A	.	PASS	END=472378;ChrB=ch09;StartB=490436;EndB=490436;Parent=SYN14;VarType=ShV;DupType=.
ch09	472404	SNP4685	G	A	.	PASS	END=472404;ChrB=ch09;StartB=490462;EndB=490462;Parent=SYN14;VarType=ShV;DupType=.
ch09	472410	SNP4686	C	A	.	PASS	END=472410;ChrB=ch09;StartB=490468;EndB=490468;Parent=SYN14;VarType=ShV;DupType=.
ch09	472441	SNP4687	T	C	.	PASS	END=472441;ChrB=ch09;StartB=490499;EndB=490499;Parent=SYN14;VarType=ShV;DupType=.
ch09	472503	SNP4688	G	A	.	PASS	END=472503;ChrB=ch09;StartB=490561;EndB=490561;Parent=SYN14;VarType=ShV;DupType=.
ch09	472530	SNP4689	G	T	.	PASS	END=472530;ChrB=ch09;StartB=490588;EndB=490588;Parent=SYN14;VarType=ShV;DupType=.
ch09	472535	SNP4690	A	G	.	PASS	END=472535;ChrB=ch09;StartB=490593;EndB=490593;Parent=SYN14;VarType=ShV;DupType=.
ch09	472573	SNP4691	A	G	.	PASS	END=472573;ChrB=ch09;StartB=490631;EndB=490631;Parent=SYN14;VarType=ShV;DupType=.
ch09	472576	SNP4692	G	T	.	PASS	END=472576;ChrB=ch09;StartB=490634;EndB=490634;Parent=SYN14;VarType=ShV;DupType=.
ch09	472580	SNP4693	C	T	.	PASS	END=472580;ChrB=ch09;StartB=490638;EndB=490638;Parent=SYN14;VarType=ShV;DupType=.
ch09	472598	SNP4694	A	C	.	PASS	END=472598;ChrB=ch09;StartB=490656;EndB=490656;Parent=SYN14;VarType=ShV;DupType=.
ch09	472600	SNP4695	G	A	.	PASS	END=472600;ChrB=ch09;StartB=490658;EndB=490658;Parent=SYN14;VarType=ShV;DupType=.
ch09	472627	SNP4696	C	T	.	PASS	END=472627;ChrB=ch09;StartB=490685;EndB=490685;Parent=SYN14;VarType=ShV;DupType=.
ch09	472628	SNP4697	G	A	.	PASS	END=472628;ChrB=ch09;StartB=490686;EndB=490686;Parent=SYN14;VarType=ShV;DupType=.
ch09	472633	SNP4698	C	G	.	PASS	END=472633;ChrB=ch09;StartB=490691;EndB=490691;Parent=SYN14;VarType=ShV;DupType=.
ch09	472638	SNP4699	G	A	.	PASS	END=472638;ChrB=ch09;StartB=490696;EndB=490696;Parent=SYN14;VarType=ShV;DupType=.
ch09	472701	SNP4700	T	C	.	PASS	END=472701;ChrB=ch09;StartB=490759;EndB=490759;Parent=SYN14;VarType=ShV;DupType=.
ch09	472730	SNP4701	T	G	.	PASS	END=472730;ChrB=ch09;StartB=490788;EndB=490788;Parent=SYN14;VarType=ShV;DupType=.
ch09	472755	SNP4702	G	T	.	PASS	END=472755;ChrB=ch09;StartB=490813;EndB=490813;Parent=SYN14;VarType=ShV;DupType=.
ch09	472803	SNP4703	A	G	.	PASS	END=472803;ChrB=ch09;StartB=490861;EndB=490861;Parent=SYN14;VarType=ShV;DupType=.
ch09	472817	SNP4704	C	A	.	PASS	END=472817;ChrB=ch09;StartB=490875;EndB=490875;Parent=SYN14;VarType=ShV;DupType=.
ch09	472863	SNP4705	T	C	.	PASS	END=472863;ChrB=ch09;StartB=490921;EndB=490921;Parent=SYN14;VarType=ShV;DupType=.
ch09	472925	SNP4706	G	A	.	PASS	END=472925;ChrB=ch09;StartB=490983;EndB=490983;Parent=SYN14;VarType=ShV;DupType=.
ch09	472947	SNP4707	T	C	.	PASS	END=472947;ChrB=ch09;StartB=491005;EndB=491005;Parent=SYN14;VarType=ShV;DupType=.
ch09	472948	SNP4708	G	A	.	PASS	END=472948;ChrB=ch09;StartB=491006;EndB=491006;Parent=SYN14;VarType=ShV;DupType=.
ch09	472966	SNP4709	G	T	.	PASS	END=472966;ChrB=ch09;StartB=491024;EndB=491024;Parent=SYN14;VarType=ShV;DupType=.
ch09	472980	SNP4710	A	C	.	PASS	END=472980;ChrB=ch09;StartB=491038;EndB=491038;Parent=SYN14;VarType=ShV;DupType=.
ch09	473000	SNP4711	C	A	.	PASS	END=473000;ChrB=ch09;StartB=491058;EndB=491058;Parent=SYN14;VarType=ShV;DupType=.
ch09	473003	SNP4712	C	G	.	PASS	END=473003;ChrB=ch09;StartB=491061;EndB=491061;Parent=SYN14;VarType=ShV;DupType=.
ch09	473083	SNP4713	T	A	.	PASS	END=473083;ChrB=ch09;StartB=491141;EndB=491141;Parent=SYN14;VarType=ShV;DupType=.
ch09	473088	SNP4714	G	A	.	PASS	END=473088;ChrB=ch09;StartB=491146;EndB=491146;Parent=SYN14;VarType=ShV;DupType=.
ch09	473151	SNP4715	T	G	.	PASS	END=473151;ChrB=ch09;StartB=491209;EndB=491209;Parent=SYN14;VarType=ShV;DupType=.
ch09	473155	SNP4716	A	G	.	PASS	END=473155;ChrB=ch09;StartB=491213;EndB=491213;Parent=SYN14;VarType=ShV;DupType=.
ch09	473162	SNP4717	C	T	.	PASS	END=473162;ChrB=ch09;StartB=491220;EndB=491220;Parent=SYN14;VarType=ShV;DupType=.
ch09	473183	SNP4718	C	A	.	PASS	END=473183;ChrB=ch09;StartB=491241;EndB=491241;Parent=SYN14;VarType=ShV;DupType=.
ch09	473224	SNP4719	A	T	.	PASS	END=473224;ChrB=ch09;StartB=491282;EndB=491282;Parent=SYN14;VarType=ShV;DupType=.
ch09	473225	SNP4720	A	C	.	PASS	END=473225;ChrB=ch09;StartB=491283;EndB=491283;Parent=SYN14;VarType=ShV;DupType=.
ch09	473231	SNP4721	A	C	.	PASS	END=473231;ChrB=ch09;StartB=491289;EndB=491289;Parent=SYN14;VarType=ShV;DupType=.
ch09	473292	SNP4722	G	C	.	PASS	END=473292;ChrB=ch09;StartB=491350;EndB=491350;Parent=SYN14;VarType=ShV;DupType=.
ch09	473389	SNP4723	C	T	.	PASS	END=473389;ChrB=ch09;StartB=491447;EndB=491447;Parent=SYN14;VarType=ShV;DupType=.
ch09	473436	SNP4724	G	A	.	PASS	END=473436;ChrB=ch09;StartB=491494;EndB=491494;Parent=SYN14;VarType=ShV;DupType=.
ch09	473452	SNP4725	A	G	.	PASS	END=473452;ChrB=ch09;StartB=491510;EndB=491510;Parent=SYN14;VarType=ShV;DupType=.
ch09	473467	SNP4726	C	T	.	PASS	END=473467;ChrB=ch09;StartB=491525;EndB=491525;Parent=SYN14;VarType=ShV;DupType=.
ch09	473517	SNP4727	T	C	.	PASS	END=473517;ChrB=ch09;StartB=491575;EndB=491575;Parent=SYN14;VarType=ShV;DupType=.
ch09	473547	SNP4728	G	A	.	PASS	END=473547;ChrB=ch09;StartB=491605;EndB=491605;Parent=SYN14;VarType=ShV;DupType=.
ch09	473572	SNP4729	A	G	.	PASS	END=473572;ChrB=ch09;StartB=491630;EndB=491630;Parent=SYN14;VarType=ShV;DupType=.
ch09	473573	SNP4730	A	T	.	PASS	END=473573;ChrB=ch09;StartB=491631;EndB=491631;Parent=SYN14;VarType=ShV;DupType=.
ch09	473575	SNP4731	G	C	.	PASS	END=473575;ChrB=ch09;StartB=491633;EndB=491633;Parent=SYN14;VarType=ShV;DupType=.
ch09	473622	SNP4732	A	G	.	PASS	END=473622;ChrB=ch09;StartB=491680;EndB=491680;Parent=SYN14;VarType=ShV;DupType=.
ch09	473683	SNP4733	G	T	.	PASS	END=473683;ChrB=ch09;StartB=491741;EndB=491741;Parent=SYN14;VarType=ShV;DupType=.
ch09	473787	SNP4734	A	G	.	PASS	END=473787;ChrB=ch09;StartB=491845;EndB=491845;Parent=SYN14;VarType=ShV;DupType=.
ch09	473798	SNP4735	T	C	.	PASS	END=473798;ChrB=ch09;StartB=491856;EndB=491856;Parent=SYN14;VarType=ShV;DupType=.
ch09	473801	SNP4736	G	T	.	PASS	END=473801;ChrB=ch09;StartB=491859;EndB=491859;Parent=SYN14;VarType=ShV;DupType=.
ch09	473822	SNP4737	A	T	.	PASS	END=473822;ChrB=ch09;StartB=491880;EndB=491880;Parent=SYN14;VarType=ShV;DupType=.
ch09	473852	SNP4738	T	C	.	PASS	END=473852;ChrB=ch09;StartB=491910;EndB=491910;Parent=SYN14;VarType=ShV;DupType=.
ch09	473890	SNP4739	A	G	.	PASS	END=473890;ChrB=ch09;StartB=491948;EndB=491948;Parent=SYN14;VarType=ShV;DupType=.
ch09	473910	SNP4740	G	T	.	PASS	END=473910;ChrB=ch09;StartB=491968;EndB=491968;Parent=SYN14;VarType=ShV;DupType=.
ch09	473934	SNP4741	T	G	.	PASS	END=473934;ChrB=ch09;StartB=491992;EndB=491992;Parent=SYN14;VarType=ShV;DupType=.
ch09	473955	SNP4742	G	A	.	PASS	END=473955;ChrB=ch09;StartB=492013;EndB=492013;Parent=SYN14;VarType=ShV;DupType=.
ch09	473956	SNP4743	G	A	.	PASS	END=473956;ChrB=ch09;StartB=492014;EndB=492014;Parent=SYN14;VarType=ShV;DupType=.
ch09	474001	DUPAL582	N	<DUPAL>	.	PASS	END=476357;ChrB=ch09;StartB=5856305;EndB=5858663;Parent=DUP156;VarType=.;DupType=.
ch09	474035	SNP4744	C	T	.	PASS	END=474035;ChrB=ch09;StartB=492093;EndB=492093;Parent=SYN14;VarType=ShV;DupType=.
ch09	474048	SNP4745	G	A	.	PASS	END=474048;ChrB=ch09;StartB=492106;EndB=492106;Parent=SYN14;VarType=ShV;DupType=.
ch09	474053	SNP4746	A	T	.	PASS	END=474053;ChrB=ch09;StartB=492111;EndB=492111;Parent=SYN14;VarType=ShV;DupType=.
ch09	474065	SNP4747	C	G	.	PASS	END=474065;ChrB=ch09;StartB=492123;EndB=492123;Parent=SYN14;VarType=ShV;DupType=.
ch09	474073	SNP4748	G	A	.	PASS	END=474073;ChrB=ch09;StartB=492131;EndB=492131;Parent=SYN14;VarType=ShV;DupType=.
ch09	474081	SNP4749	G	A	.	PASS	END=474081;ChrB=ch09;StartB=492139;EndB=492139;Parent=SYN14;VarType=ShV;DupType=.
ch09	474091	SNP4750	C	A	.	PASS	END=474091;ChrB=ch09;StartB=492149;EndB=492149;Parent=SYN14;VarType=ShV;DupType=.
ch09	474094	SNP4751	A	G	.	PASS	END=474094;ChrB=ch09;StartB=492152;EndB=492152;Parent=SYN14;VarType=ShV;DupType=.
ch09	474135	SNP4752	A	G	.	PASS	END=474135;ChrB=ch09;StartB=492193;EndB=492193;Parent=SYN14;VarType=ShV;DupType=.
ch09	474146	SNP4753	A	G	.	PASS	END=474146;ChrB=ch09;StartB=492204;EndB=492204;Parent=SYN14;VarType=ShV;DupType=.
ch09	474151	DEL4754	TGGGG	T	.	PASS	END=474155;ChrB=ch09;StartB=492209;EndB=492209;Parent=SYN14;VarType=ShV;DupType=.
ch09	474157	SNP4755	G	T	.	PASS	END=474157;ChrB=ch09;StartB=492211;EndB=492211;Parent=SYN14;VarType=ShV;DupType=.
ch09	474162	SNP4756	G	A	.	PASS	END=474162;ChrB=ch09;StartB=492216;EndB=492216;Parent=SYN14;VarType=ShV;DupType=.
ch09	474173	SNP4757	T	C	.	PASS	END=474173;ChrB=ch09;StartB=492227;EndB=492227;Parent=SYN14;VarType=ShV;DupType=.
ch09	474187	SNP4758	A	G	.	PASS	END=474187;ChrB=ch09;StartB=492241;EndB=492241;Parent=SYN14;VarType=ShV;DupType=.
ch09	474209	SNP4759	T	C	.	PASS	END=474209;ChrB=ch09;StartB=492263;EndB=492263;Parent=SYN14;VarType=ShV;DupType=.
ch09	474210	SNP4760	T	C	.	PASS	END=474210;ChrB=ch09;StartB=492264;EndB=492264;Parent=SYN14;VarType=ShV;DupType=.
ch09	474223	SNP4761	T	C	.	PASS	END=474223;ChrB=ch09;StartB=492277;EndB=492277;Parent=SYN14;VarType=ShV;DupType=.
ch09	474230	SNP4762	C	T	.	PASS	END=474230;ChrB=ch09;StartB=492284;EndB=492284;Parent=SYN14;VarType=ShV;DupType=.
ch09	474249	SNP4763	A	G	.	PASS	END=474249;ChrB=ch09;StartB=492303;EndB=492303;Parent=SYN14;VarType=ShV;DupType=.
ch09	474301	SNP4764	A	G	.	PASS	END=474301;ChrB=ch09;StartB=492355;EndB=492355;Parent=SYN14;VarType=ShV;DupType=.
ch09	474314	SNP4765	G	T	.	PASS	END=474314;ChrB=ch09;StartB=492368;EndB=492368;Parent=SYN14;VarType=ShV;DupType=.
ch09	474348	SNP4766	A	G	.	PASS	END=474348;ChrB=ch09;StartB=492402;EndB=492402;Parent=SYN14;VarType=ShV;DupType=.
ch09	474360	SNP4767	A	G	.	PASS	END=474360;ChrB=ch09;StartB=492414;EndB=492414;Parent=SYN14;VarType=ShV;DupType=.
ch09	474392	SNP4768	G	A	.	PASS	END=474392;ChrB=ch09;StartB=492446;EndB=492446;Parent=SYN14;VarType=ShV;DupType=.
ch09	474405	SNP4769	T	G	.	PASS	END=474405;ChrB=ch09;StartB=492459;EndB=492459;Parent=SYN14;VarType=ShV;DupType=.
ch09	474461	SNP4770	C	T	.	PASS	END=474461;ChrB=ch09;StartB=492515;EndB=492515;Parent=SYN14;VarType=ShV;DupType=.
ch09	474480	SNP4771	G	T	.	PASS	END=474480;ChrB=ch09;StartB=492534;EndB=492534;Parent=SYN14;VarType=ShV;DupType=.
ch09	474488	SNP4772	A	G	.	PASS	END=474488;ChrB=ch09;StartB=492542;EndB=492542;Parent=SYN14;VarType=ShV;DupType=.
ch09	474492	SNP4773	A	G	.	PASS	END=474492;ChrB=ch09;StartB=492546;EndB=492546;Parent=SYN14;VarType=ShV;DupType=.
ch09	474506	DEL4774	AC	A	.	PASS	END=474507;ChrB=ch09;StartB=492560;EndB=492560;Parent=SYN14;VarType=ShV;DupType=.
ch09	474540	SNP4775	G	A	.	PASS	END=474540;ChrB=ch09;StartB=492593;EndB=492593;Parent=SYN14;VarType=ShV;DupType=.
ch09	474557	SNP4776	C	A	.	PASS	END=474557;ChrB=ch09;StartB=492610;EndB=492610;Parent=SYN14;VarType=ShV;DupType=.
ch09	474565	SNP4777	G	A	.	PASS	END=474565;ChrB=ch09;StartB=492618;EndB=492618;Parent=SYN14;VarType=ShV;DupType=.
ch09	474597	SNP4778	G	T	.	PASS	END=474597;ChrB=ch09;StartB=492650;EndB=492650;Parent=SYN14;VarType=ShV;DupType=.
ch09	474609	SNP4779	A	C	.	PASS	END=474609;ChrB=ch09;StartB=492662;EndB=492662;Parent=SYN14;VarType=ShV;DupType=.
ch09	474642	SNP4780	T	C	.	PASS	END=474642;ChrB=ch09;StartB=492695;EndB=492695;Parent=SYN14;VarType=ShV;DupType=.
ch09	474748	INS4781	C	CA	.	PASS	END=474748;ChrB=ch09;StartB=492801;EndB=492802;Parent=SYN14;VarType=ShV;DupType=.
ch09	474762	SNP4782	G	A	.	PASS	END=474762;ChrB=ch09;StartB=492816;EndB=492816;Parent=SYN14;VarType=ShV;DupType=.
ch09	474836	SNP4783	C	G	.	PASS	END=474836;ChrB=ch09;StartB=492890;EndB=492890;Parent=SYN14;VarType=ShV;DupType=.
ch09	474853	INS4784	C	CTTGATTAT	.	PASS	END=474853;ChrB=ch09;StartB=492907;EndB=492915;Parent=SYN14;VarType=ShV;DupType=.
ch09	474864	SNP4785	G	A	.	PASS	END=474864;ChrB=ch09;StartB=492926;EndB=492926;Parent=SYN14;VarType=ShV;DupType=.
ch09	474922	SNP4786	T	C	.	PASS	END=474922;ChrB=ch09;StartB=492984;EndB=492984;Parent=SYN14;VarType=ShV;DupType=.
ch09	474974	SNP4787	C	A	.	PASS	END=474974;ChrB=ch09;StartB=493036;EndB=493036;Parent=SYN14;VarType=ShV;DupType=.
ch09	474995	SNP4788	G	A	.	PASS	END=474995;ChrB=ch09;StartB=493057;EndB=493057;Parent=SYN14;VarType=ShV;DupType=.
ch09	475019	SNP4789	T	C	.	PASS	END=475019;ChrB=ch09;StartB=493081;EndB=493081;Parent=SYN14;VarType=ShV;DupType=.
ch09	475091	SNP4790	G	A	.	PASS	END=475091;ChrB=ch09;StartB=493153;EndB=493153;Parent=SYN14;VarType=ShV;DupType=.
ch09	475096	SNP4791	A	C	.	PASS	END=475096;ChrB=ch09;StartB=493158;EndB=493158;Parent=SYN14;VarType=ShV;DupType=.
ch09	475174	SNP4792	C	T	.	PASS	END=475174;ChrB=ch09;StartB=493236;EndB=493236;Parent=SYN14;VarType=ShV;DupType=.
ch09	475181	SNP4793	T	G	.	PASS	END=475181;ChrB=ch09;StartB=493243;EndB=493243;Parent=SYN14;VarType=ShV;DupType=.
ch09	475218	SNP4794	C	A	.	PASS	END=475218;ChrB=ch09;StartB=493280;EndB=493280;Parent=SYN14;VarType=ShV;DupType=.
ch09	475232	SNP4795	A	C	.	PASS	END=475232;ChrB=ch09;StartB=493294;EndB=493294;Parent=SYN14;VarType=ShV;DupType=.
ch09	475283	SNP4796	C	G	.	PASS	END=475283;ChrB=ch09;StartB=493345;EndB=493345;Parent=SYN14;VarType=ShV;DupType=.
ch09	475294	SNP4797	A	G	.	PASS	END=475294;ChrB=ch09;StartB=493356;EndB=493356;Parent=SYN14;VarType=ShV;DupType=.
ch09	475305	SNP4798	A	G	.	PASS	END=475305;ChrB=ch09;StartB=493367;EndB=493367;Parent=SYN14;VarType=ShV;DupType=.
ch09	475336	SNP4799	C	T	.	PASS	END=475336;ChrB=ch09;StartB=493398;EndB=493398;Parent=SYN14;VarType=ShV;DupType=.
ch09	475345	SNP4800	A	T	.	PASS	END=475345;ChrB=ch09;StartB=493407;EndB=493407;Parent=SYN14;VarType=ShV;DupType=.
ch09	475351	SNP4801	T	C	.	PASS	END=475351;ChrB=ch09;StartB=493413;EndB=493413;Parent=SYN14;VarType=ShV;DupType=.
ch09	475356	SNP4802	C	T	.	PASS	END=475356;ChrB=ch09;StartB=493418;EndB=493418;Parent=SYN14;VarType=ShV;DupType=.
ch09	475380	SNP4803	T	C	.	PASS	END=475380;ChrB=ch09;StartB=493442;EndB=493442;Parent=SYN14;VarType=ShV;DupType=.
ch09	475387	SNP4804	T	A	.	PASS	END=475387;ChrB=ch09;StartB=493449;EndB=493449;Parent=SYN14;VarType=ShV;DupType=.
ch09	475411	SNP4805	G	A	.	PASS	END=475411;ChrB=ch09;StartB=493473;EndB=493473;Parent=SYN14;VarType=ShV;DupType=.
ch09	475447	SNP4806	A	C	.	PASS	END=475447;ChrB=ch09;StartB=493509;EndB=493509;Parent=SYN14;VarType=ShV;DupType=.
ch09	475457	SNP4807	G	A	.	PASS	END=475457;ChrB=ch09;StartB=493519;EndB=493519;Parent=SYN14;VarType=ShV;DupType=.
ch09	475499	SNP4808	A	T	.	PASS	END=475499;ChrB=ch09;StartB=493561;EndB=493561;Parent=SYN14;VarType=ShV;DupType=.
ch09	475503	SNP4809	A	T	.	PASS	END=475503;ChrB=ch09;StartB=493565;EndB=493565;Parent=SYN14;VarType=ShV;DupType=.
ch09	475517	SNP4810	T	G	.	PASS	END=475517;ChrB=ch09;StartB=493579;EndB=493579;Parent=SYN14;VarType=ShV;DupType=.
ch09	475521	SNP4811	A	C	.	PASS	END=475521;ChrB=ch09;StartB=493583;EndB=493583;Parent=SYN14;VarType=ShV;DupType=.
ch09	475544	SNP4812	A	C	.	PASS	END=475544;ChrB=ch09;StartB=493606;EndB=493606;Parent=SYN14;VarType=ShV;DupType=.
ch09	475585	INS4813	G	GGCAT	.	PASS	END=475585;ChrB=ch09;StartB=493647;EndB=493651;Parent=SYN14;VarType=ShV;DupType=.
ch09	475624	SNP4814	A	G	.	PASS	END=475624;ChrB=ch09;StartB=493690;EndB=493690;Parent=SYN14;VarType=ShV;DupType=.
ch09	475626	SNP4815	A	T	.	PASS	END=475626;ChrB=ch09;StartB=493692;EndB=493692;Parent=SYN14;VarType=ShV;DupType=.
ch09	475635	SNP4816	A	G	.	PASS	END=475635;ChrB=ch09;StartB=493701;EndB=493701;Parent=SYN14;VarType=ShV;DupType=.
ch09	475656	SNP4817	A	G	.	PASS	END=475656;ChrB=ch09;StartB=493722;EndB=493722;Parent=SYN14;VarType=ShV;DupType=.
ch09	475659	SNP4818	G	A	.	PASS	END=475659;ChrB=ch09;StartB=493725;EndB=493725;Parent=SYN14;VarType=ShV;DupType=.
ch09	475676	SNP4819	G	T	.	PASS	END=475676;ChrB=ch09;StartB=493742;EndB=493742;Parent=SYN14;VarType=ShV;DupType=.
ch09	475719	SNP4820	A	C	.	PASS	END=475719;ChrB=ch09;StartB=493785;EndB=493785;Parent=SYN14;VarType=ShV;DupType=.
ch09	475764	SNP4821	A	C	.	PASS	END=475764;ChrB=ch09;StartB=493830;EndB=493830;Parent=SYN14;VarType=ShV;DupType=.
ch09	475787	SNP4822	A	T	.	PASS	END=475787;ChrB=ch09;StartB=493853;EndB=493853;Parent=SYN14;VarType=ShV;DupType=.
ch09	475849	SNP4823	A	G	.	PASS	END=475849;ChrB=ch09;StartB=493915;EndB=493915;Parent=SYN14;VarType=ShV;DupType=.
ch09	475882	SNP4824	C	A	.	PASS	END=475882;ChrB=ch09;StartB=493948;EndB=493948;Parent=SYN14;VarType=ShV;DupType=.
ch09	475889	SNP4825	G	C	.	PASS	END=475889;ChrB=ch09;StartB=493955;EndB=493955;Parent=SYN14;VarType=ShV;DupType=.
ch09	475906	SNP4826	T	C	.	PASS	END=475906;ChrB=ch09;StartB=493972;EndB=493972;Parent=SYN14;VarType=ShV;DupType=.
ch09	475911	SNP4827	C	T	.	PASS	END=475911;ChrB=ch09;StartB=493977;EndB=493977;Parent=SYN14;VarType=ShV;DupType=.
ch09	475917	SNP4828	A	G	.	PASS	END=475917;ChrB=ch09;StartB=493983;EndB=493983;Parent=SYN14;VarType=ShV;DupType=.
ch09	475923	SNP4829	T	C	.	PASS	END=475923;ChrB=ch09;StartB=493989;EndB=493989;Parent=SYN14;VarType=ShV;DupType=.
ch09	475976	SNP4830	T	C	.	PASS	END=475976;ChrB=ch09;StartB=494042;EndB=494042;Parent=SYN14;VarType=ShV;DupType=.
ch09	476037	SNP4831	G	A	.	PASS	END=476037;ChrB=ch09;StartB=494103;EndB=494103;Parent=SYN14;VarType=ShV;DupType=.
ch09	476042	SNP4832	T	C	.	PASS	END=476042;ChrB=ch09;StartB=494108;EndB=494108;Parent=SYN14;VarType=ShV;DupType=.
ch09	476047	SNP4833	A	C	.	PASS	END=476047;ChrB=ch09;StartB=494113;EndB=494113;Parent=SYN14;VarType=ShV;DupType=.
ch09	476085	SNP4834	A	C	.	PASS	END=476085;ChrB=ch09;StartB=494151;EndB=494151;Parent=SYN14;VarType=ShV;DupType=.
ch09	476094	SNP4835	G	A	.	PASS	END=476094;ChrB=ch09;StartB=494160;EndB=494160;Parent=SYN14;VarType=ShV;DupType=.
ch09	476101	SNP4836	A	T	.	PASS	END=476101;ChrB=ch09;StartB=494167;EndB=494167;Parent=SYN14;VarType=ShV;DupType=.
ch09	476106	SNP4837	A	T	.	PASS	END=476106;ChrB=ch09;StartB=494172;EndB=494172;Parent=SYN14;VarType=ShV;DupType=.
ch09	476128	SNP4838	G	A	.	PASS	END=476128;ChrB=ch09;StartB=494194;EndB=494194;Parent=SYN14;VarType=ShV;DupType=.
ch09	476154	SNP4839	T	C	.	PASS	END=476154;ChrB=ch09;StartB=494220;EndB=494220;Parent=SYN14;VarType=ShV;DupType=.
ch09	476188	SNP4840	C	G	.	PASS	END=476188;ChrB=ch09;StartB=494254;EndB=494254;Parent=SYN14;VarType=ShV;DupType=.
ch09	476192	SNP4841	T	C	.	PASS	END=476192;ChrB=ch09;StartB=494258;EndB=494258;Parent=SYN14;VarType=ShV;DupType=.
ch09	476198	SNP4842	T	C	.	PASS	END=476198;ChrB=ch09;StartB=494264;EndB=494264;Parent=SYN14;VarType=ShV;DupType=.
ch09	476224	SNP4843	A	C	.	PASS	END=476224;ChrB=ch09;StartB=494290;EndB=494290;Parent=SYN14;VarType=ShV;DupType=.
ch09	476247	SNP4844	C	T	.	PASS	END=476247;ChrB=ch09;StartB=494313;EndB=494313;Parent=SYN14;VarType=ShV;DupType=.
ch09	476251	SNP4845	T	C	.	PASS	END=476251;ChrB=ch09;StartB=494317;EndB=494317;Parent=SYN14;VarType=ShV;DupType=.
ch09	476280	SNP4846	T	G	.	PASS	END=476280;ChrB=ch09;StartB=494346;EndB=494346;Parent=SYN14;VarType=ShV;DupType=.
ch09	476327	SNP4847	C	G	.	PASS	END=476327;ChrB=ch09;StartB=494393;EndB=494393;Parent=SYN14;VarType=ShV;DupType=.
ch09	476380	SNP4848	A	G	.	PASS	END=476380;ChrB=ch09;StartB=494446;EndB=494446;Parent=SYN14;VarType=ShV;DupType=.
ch09	476447	SNP4849	T	A	.	PASS	END=476447;ChrB=ch09;StartB=494513;EndB=494513;Parent=SYN14;VarType=ShV;DupType=.
ch09	476454	SNP4850	T	A	.	PASS	END=476454;ChrB=ch09;StartB=494520;EndB=494520;Parent=SYN14;VarType=ShV;DupType=.
ch09	476481	SNP4851	G	A	.	PASS	END=476481;ChrB=ch09;StartB=494547;EndB=494547;Parent=SYN14;VarType=ShV;DupType=.
ch09	476503	SNP4852	C	T	.	PASS	END=476503;ChrB=ch09;StartB=494569;EndB=494569;Parent=SYN14;VarType=ShV;DupType=.
ch09	476512	SNP4853	A	G	.	PASS	END=476512;ChrB=ch09;StartB=494578;EndB=494578;Parent=SYN14;VarType=ShV;DupType=.
ch09	476592	SNP4854	A	T	.	PASS	END=476592;ChrB=ch09;StartB=494658;EndB=494658;Parent=SYN14;VarType=ShV;DupType=.
ch09	476621	SNP4855	C	T	.	PASS	END=476621;ChrB=ch09;StartB=494687;EndB=494687;Parent=SYN14;VarType=ShV;DupType=.
ch09	476624	SNP4856	A	G	.	PASS	END=476624;ChrB=ch09;StartB=494690;EndB=494690;Parent=SYN14;VarType=ShV;DupType=.
ch09	476633	SNP4857	G	A	.	PASS	END=476633;ChrB=ch09;StartB=494699;EndB=494699;Parent=SYN14;VarType=ShV;DupType=.
ch09	476644	SNP4858	G	A	.	PASS	END=476644;ChrB=ch09;StartB=494710;EndB=494710;Parent=SYN14;VarType=ShV;DupType=.
ch09	476693	SNP4859	C	T	.	PASS	END=476693;ChrB=ch09;StartB=494759;EndB=494759;Parent=SYN14;VarType=ShV;DupType=.
ch09	476775	SNP4860	T	A	.	PASS	END=476775;ChrB=ch09;StartB=494841;EndB=494841;Parent=SYN14;VarType=ShV;DupType=.
ch09	476796	SNP4861	T	C	.	PASS	END=476796;ChrB=ch09;StartB=494862;EndB=494862;Parent=SYN14;VarType=ShV;DupType=.
ch09	476824	SNP4862	G	A	.	PASS	END=476824;ChrB=ch09;StartB=494890;EndB=494890;Parent=SYN14;VarType=ShV;DupType=.
ch09	476876	SNP4863	G	A	.	PASS	END=476876;ChrB=ch09;StartB=494942;EndB=494942;Parent=SYN14;VarType=ShV;DupType=.
ch09	476885	SNP4864	T	C	.	PASS	END=476885;ChrB=ch09;StartB=494951;EndB=494951;Parent=SYN14;VarType=ShV;DupType=.
ch09	476890	SNP4865	A	G	.	PASS	END=476890;ChrB=ch09;StartB=494956;EndB=494956;Parent=SYN14;VarType=ShV;DupType=.
ch09	476894	SNP4866	G	A	.	PASS	END=476894;ChrB=ch09;StartB=494960;EndB=494960;Parent=SYN14;VarType=ShV;DupType=.
ch09	476895	SNP4867	T	A	.	PASS	END=476895;ChrB=ch09;StartB=494961;EndB=494961;Parent=SYN14;VarType=ShV;DupType=.
ch09	476935	SNP4868	T	C	.	PASS	END=476935;ChrB=ch09;StartB=495001;EndB=495001;Parent=SYN14;VarType=ShV;DupType=.
ch09	476959	SNP4869	C	G	.	PASS	END=476959;ChrB=ch09;StartB=495025;EndB=495025;Parent=SYN14;VarType=ShV;DupType=.
ch09	476960	SNP4870	T	C	.	PASS	END=476960;ChrB=ch09;StartB=495026;EndB=495026;Parent=SYN14;VarType=ShV;DupType=.
ch09	476991	INS4871	A	AT	.	PASS	END=476991;ChrB=ch09;StartB=495057;EndB=495058;Parent=SYN14;VarType=ShV;DupType=.
ch09	477025	SNP4872	A	G	.	PASS	END=477025;ChrB=ch09;StartB=495092;EndB=495092;Parent=SYN14;VarType=ShV;DupType=.
ch09	477059	SNP4873	T	C	.	PASS	END=477059;ChrB=ch09;StartB=495126;EndB=495126;Parent=SYN14;VarType=ShV;DupType=.
ch09	477085	SNP4874	T	C	.	PASS	END=477085;ChrB=ch09;StartB=495152;EndB=495152;Parent=SYN14;VarType=ShV;DupType=.
ch09	477090	SNP4875	T	C	.	PASS	END=477090;ChrB=ch09;StartB=495157;EndB=495157;Parent=SYN14;VarType=ShV;DupType=.
ch09	477125	SNP4876	G	C	.	PASS	END=477125;ChrB=ch09;StartB=495192;EndB=495192;Parent=SYN14;VarType=ShV;DupType=.
ch09	477137	SNP4877	A	G	.	PASS	END=477137;ChrB=ch09;StartB=495204;EndB=495204;Parent=SYN14;VarType=ShV;DupType=.
ch09	477150	SNP4878	C	A	.	PASS	END=477150;ChrB=ch09;StartB=495217;EndB=495217;Parent=SYN14;VarType=ShV;DupType=.
ch09	477152	SNP4879	A	G	.	PASS	END=477152;ChrB=ch09;StartB=495219;EndB=495219;Parent=SYN14;VarType=ShV;DupType=.
ch09	477156	SNP4880	A	C	.	PASS	END=477156;ChrB=ch09;StartB=495223;EndB=495223;Parent=SYN14;VarType=ShV;DupType=.
ch09	477165	SNP4881	T	G	.	PASS	END=477165;ChrB=ch09;StartB=495232;EndB=495232;Parent=SYN14;VarType=ShV;DupType=.
ch09	477219	SNP4882	G	A	.	PASS	END=477219;ChrB=ch09;StartB=495286;EndB=495286;Parent=SYN14;VarType=ShV;DupType=.
ch09	477222	SNP4883	T	A	.	PASS	END=477222;ChrB=ch09;StartB=495289;EndB=495289;Parent=SYN14;VarType=ShV;DupType=.
ch09	477226	SNP4884	T	G	.	PASS	END=477226;ChrB=ch09;StartB=495293;EndB=495293;Parent=SYN14;VarType=ShV;DupType=.
ch09	477234	SNP4885	A	C	.	PASS	END=477234;ChrB=ch09;StartB=495301;EndB=495301;Parent=SYN14;VarType=ShV;DupType=.
ch09	477268	SNP4886	C	T	.	PASS	END=477268;ChrB=ch09;StartB=495335;EndB=495335;Parent=SYN14;VarType=ShV;DupType=.
ch09	477286	SNP4887	T	C	.	PASS	END=477286;ChrB=ch09;StartB=495353;EndB=495353;Parent=SYN14;VarType=ShV;DupType=.
ch09	477290	SNP4888	T	C	.	PASS	END=477290;ChrB=ch09;StartB=495357;EndB=495357;Parent=SYN14;VarType=ShV;DupType=.
ch09	477297	SNP4889	T	C	.	PASS	END=477297;ChrB=ch09;StartB=495364;EndB=495364;Parent=SYN14;VarType=ShV;DupType=.
ch09	477315	SNP4890	G	A	.	PASS	END=477315;ChrB=ch09;StartB=495382;EndB=495382;Parent=SYN14;VarType=ShV;DupType=.
ch09	477327	SNP4891	T	C	.	PASS	END=477327;ChrB=ch09;StartB=495394;EndB=495394;Parent=SYN14;VarType=ShV;DupType=.
ch09	477351	SNP4892	G	T	.	PASS	END=477351;ChrB=ch09;StartB=495418;EndB=495418;Parent=SYN14;VarType=ShV;DupType=.
ch09	477367	SNP4893	C	T	.	PASS	END=477367;ChrB=ch09;StartB=495434;EndB=495434;Parent=SYN14;VarType=ShV;DupType=.
ch09	477376	SNP4894	A	C	.	PASS	END=477376;ChrB=ch09;StartB=495443;EndB=495443;Parent=SYN14;VarType=ShV;DupType=.
ch09	477378	SNP4895	G	A	.	PASS	END=477378;ChrB=ch09;StartB=495445;EndB=495445;Parent=SYN14;VarType=ShV;DupType=.
ch09	477389	SNP4896	A	G	.	PASS	END=477389;ChrB=ch09;StartB=495456;EndB=495456;Parent=SYN14;VarType=ShV;DupType=.
ch09	477392	SNP4897	A	G	.	PASS	END=477392;ChrB=ch09;StartB=495459;EndB=495459;Parent=SYN14;VarType=ShV;DupType=.
ch09	477398	SNP4898	T	C	.	PASS	END=477398;ChrB=ch09;StartB=495465;EndB=495465;Parent=SYN14;VarType=ShV;DupType=.
ch09	477415	SNP4899	T	C	.	PASS	END=477415;ChrB=ch09;StartB=495482;EndB=495482;Parent=SYN14;VarType=ShV;DupType=.
ch09	477419	SNP4900	C	T	.	PASS	END=477419;ChrB=ch09;StartB=495486;EndB=495486;Parent=SYN14;VarType=ShV;DupType=.
ch09	477447	SNP4901	G	A	.	PASS	END=477447;ChrB=ch09;StartB=495514;EndB=495514;Parent=SYN14;VarType=ShV;DupType=.
ch09	477463	SNP4902	G	A	.	PASS	END=477463;ChrB=ch09;StartB=495530;EndB=495530;Parent=SYN14;VarType=ShV;DupType=.
ch09	477489	SNP4903	A	G	.	PASS	END=477489;ChrB=ch09;StartB=495556;EndB=495556;Parent=SYN14;VarType=ShV;DupType=.
ch09	477492	SNP4904	G	T	.	PASS	END=477492;ChrB=ch09;StartB=495559;EndB=495559;Parent=SYN14;VarType=ShV;DupType=.
ch09	477495	SNP4905	T	C	.	PASS	END=477495;ChrB=ch09;StartB=495562;EndB=495562;Parent=SYN14;VarType=ShV;DupType=.
ch09	477500	SNP4906	C	A	.	PASS	END=477500;ChrB=ch09;StartB=495567;EndB=495567;Parent=SYN14;VarType=ShV;DupType=.
ch09	477509	SNP4907	G	T	.	PASS	END=477509;ChrB=ch09;StartB=495576;EndB=495576;Parent=SYN14;VarType=ShV;DupType=.
ch09	477537	SNP4908	C	T	.	PASS	END=477537;ChrB=ch09;StartB=495604;EndB=495604;Parent=SYN14;VarType=ShV;DupType=.
ch09	477548	SNP4909	G	A	.	PASS	END=477548;ChrB=ch09;StartB=495615;EndB=495615;Parent=SYN14;VarType=ShV;DupType=.
ch09	477552	SNP4910	G	T	.	PASS	END=477552;ChrB=ch09;StartB=495619;EndB=495619;Parent=SYN14;VarType=ShV;DupType=.
ch09	477566	SNP4911	A	T	.	PASS	END=477566;ChrB=ch09;StartB=495633;EndB=495633;Parent=SYN14;VarType=ShV;DupType=.
ch09	477567	INS4912	G	GT	.	PASS	END=477567;ChrB=ch09;StartB=495634;EndB=495635;Parent=SYN14;VarType=ShV;DupType=.
ch09	477580	SNP4913	C	T	.	PASS	END=477580;ChrB=ch09;StartB=495648;EndB=495648;Parent=SYN14;VarType=ShV;DupType=.
ch09	477581	SNP4914	A	G	.	PASS	END=477581;ChrB=ch09;StartB=495649;EndB=495649;Parent=SYN14;VarType=ShV;DupType=.
ch09	477601	INS4915	C	CA	.	PASS	END=477601;ChrB=ch09;StartB=495669;EndB=495670;Parent=SYN14;VarType=ShV;DupType=.
ch09	477611	SNP4916	C	T	.	PASS	END=477611;ChrB=ch09;StartB=495680;EndB=495680;Parent=SYN14;VarType=ShV;DupType=.
ch09	477640	SNP4917	C	T	.	PASS	END=477640;ChrB=ch09;StartB=495709;EndB=495709;Parent=SYN14;VarType=ShV;DupType=.
ch09	477675	SNP4918	C	G	.	PASS	END=477675;ChrB=ch09;StartB=495744;EndB=495744;Parent=SYN14;VarType=ShV;DupType=.
ch09	477685	SNP4919	A	T	.	PASS	END=477685;ChrB=ch09;StartB=495754;EndB=495754;Parent=SYN14;VarType=ShV;DupType=.
ch09	477721	SNP4920	C	A	.	PASS	END=477721;ChrB=ch09;StartB=495790;EndB=495790;Parent=SYN14;VarType=ShV;DupType=.
ch09	477816	SNP4921	A	G	.	PASS	END=477816;ChrB=ch09;StartB=495885;EndB=495885;Parent=SYN14;VarType=ShV;DupType=.
ch09	477829	SNP4922	C	T	.	PASS	END=477829;ChrB=ch09;StartB=495898;EndB=495898;Parent=SYN14;VarType=ShV;DupType=.
ch09	477851	SNP4923	T	G	.	PASS	END=477851;ChrB=ch09;StartB=495920;EndB=495920;Parent=SYN14;VarType=ShV;DupType=.
ch09	477871	SNP4924	T	G	.	PASS	END=477871;ChrB=ch09;StartB=495940;EndB=495940;Parent=SYN14;VarType=ShV;DupType=.
ch09	477889	SNP4925	G	A	.	PASS	END=477889;ChrB=ch09;StartB=495958;EndB=495958;Parent=SYN14;VarType=ShV;DupType=.
ch09	477895	SNP4926	T	C	.	PASS	END=477895;ChrB=ch09;StartB=495964;EndB=495964;Parent=SYN14;VarType=ShV;DupType=.
ch09	477936	SNP4927	G	C	.	PASS	END=477936;ChrB=ch09;StartB=496005;EndB=496005;Parent=SYN14;VarType=ShV;DupType=.
ch09	477941	SNP4928	C	A	.	PASS	END=477941;ChrB=ch09;StartB=496010;EndB=496010;Parent=SYN14;VarType=ShV;DupType=.
ch09	477974	SNP4929	G	A	.	PASS	END=477974;ChrB=ch09;StartB=496043;EndB=496043;Parent=SYN14;VarType=ShV;DupType=.
ch09	477999	SNP4930	G	A	.	PASS	END=477999;ChrB=ch09;StartB=496068;EndB=496068;Parent=SYN14;VarType=ShV;DupType=.
ch09	478026	SNP4931	C	A	.	PASS	END=478026;ChrB=ch09;StartB=496095;EndB=496095;Parent=SYN14;VarType=ShV;DupType=.
ch09	478038	SNP4932	G	T	.	PASS	END=478038;ChrB=ch09;StartB=496107;EndB=496107;Parent=SYN14;VarType=ShV;DupType=.
ch09	478167	SNP4933	T	G	.	PASS	END=478167;ChrB=ch09;StartB=496236;EndB=496236;Parent=SYN14;VarType=ShV;DupType=.
ch09	478173	SNP4934	T	G	.	PASS	END=478173;ChrB=ch09;StartB=496242;EndB=496242;Parent=SYN14;VarType=ShV;DupType=.
ch09	478175	SNP4935	C	T	.	PASS	END=478175;ChrB=ch09;StartB=496244;EndB=496244;Parent=SYN14;VarType=ShV;DupType=.
ch09	478176	SNP4936	C	T	.	PASS	END=478176;ChrB=ch09;StartB=496245;EndB=496245;Parent=SYN14;VarType=ShV;DupType=.
ch09	478207	SNP4937	C	A	.	PASS	END=478207;ChrB=ch09;StartB=496276;EndB=496276;Parent=SYN14;VarType=ShV;DupType=.
ch09	478222	SNP4938	G	C	.	PASS	END=478222;ChrB=ch09;StartB=496291;EndB=496291;Parent=SYN14;VarType=ShV;DupType=.
ch09	478251	SNP4939	C	T	.	PASS	END=478251;ChrB=ch09;StartB=496320;EndB=496320;Parent=SYN14;VarType=ShV;DupType=.
ch09	478285	SNP4940	T	C	.	PASS	END=478285;ChrB=ch09;StartB=496354;EndB=496354;Parent=SYN14;VarType=ShV;DupType=.
ch09	478341	SNP4941	G	T	.	PASS	END=478341;ChrB=ch09;StartB=496410;EndB=496410;Parent=SYN14;VarType=ShV;DupType=.
ch09	478363	SNP4942	T	A	.	PASS	END=478363;ChrB=ch09;StartB=496432;EndB=496432;Parent=SYN14;VarType=ShV;DupType=.
ch09	478391	SNP4943	C	T	.	PASS	END=478391;ChrB=ch09;StartB=496460;EndB=496460;Parent=SYN14;VarType=ShV;DupType=.
ch09	478406	SNP4944	C	T	.	PASS	END=478406;ChrB=ch09;StartB=496475;EndB=496475;Parent=SYN14;VarType=ShV;DupType=.
ch09	478435	SNP4945	T	C	.	PASS	END=478435;ChrB=ch09;StartB=496504;EndB=496504;Parent=SYN14;VarType=ShV;DupType=.
ch09	478451	SNP4946	C	T	.	PASS	END=478451;ChrB=ch09;StartB=496520;EndB=496520;Parent=SYN14;VarType=ShV;DupType=.
ch09	478470	SNP4947	T	G	.	PASS	END=478470;ChrB=ch09;StartB=496539;EndB=496539;Parent=SYN14;VarType=ShV;DupType=.
ch09	478478	SNP4948	A	G	.	PASS	END=478478;ChrB=ch09;StartB=496547;EndB=496547;Parent=SYN14;VarType=ShV;DupType=.
ch09	478490	SNP4949	T	C	.	PASS	END=478490;ChrB=ch09;StartB=496559;EndB=496559;Parent=SYN14;VarType=ShV;DupType=.
ch09	478496	SNP4950	C	T	.	PASS	END=478496;ChrB=ch09;StartB=496565;EndB=496565;Parent=SYN14;VarType=ShV;DupType=.
ch09	478501	SNP4951	G	T	.	PASS	END=478501;ChrB=ch09;StartB=496570;EndB=496570;Parent=SYN14;VarType=ShV;DupType=.
ch09	478508	SNP4952	A	G	.	PASS	END=478508;ChrB=ch09;StartB=496577;EndB=496577;Parent=SYN14;VarType=ShV;DupType=.
ch09	478528	SNP4953	A	C	.	PASS	END=478528;ChrB=ch09;StartB=496597;EndB=496597;Parent=SYN14;VarType=ShV;DupType=.
ch09	478531	SNP4954	T	C	.	PASS	END=478531;ChrB=ch09;StartB=496600;EndB=496600;Parent=SYN14;VarType=ShV;DupType=.
ch09	478533	SNP4955	C	T	.	PASS	END=478533;ChrB=ch09;StartB=496602;EndB=496602;Parent=SYN14;VarType=ShV;DupType=.
ch09	478534	SNP4956	C	T	.	PASS	END=478534;ChrB=ch09;StartB=496603;EndB=496603;Parent=SYN14;VarType=ShV;DupType=.
ch09	478538	SNP4957	T	A	.	PASS	END=478538;ChrB=ch09;StartB=496607;EndB=496607;Parent=SYN14;VarType=ShV;DupType=.
ch09	478559	SNP4958	C	A	.	PASS	END=478559;ChrB=ch09;StartB=496628;EndB=496628;Parent=SYN14;VarType=ShV;DupType=.
ch09	478577	SNP4959	A	G	.	PASS	END=478577;ChrB=ch09;StartB=496646;EndB=496646;Parent=SYN14;VarType=ShV;DupType=.
ch09	478581	SNP4960	A	G	.	PASS	END=478581;ChrB=ch09;StartB=496650;EndB=496650;Parent=SYN14;VarType=ShV;DupType=.
ch09	478616	SNP4961	A	G	.	PASS	END=478616;ChrB=ch09;StartB=496685;EndB=496685;Parent=SYN14;VarType=ShV;DupType=.
ch09	478659	SNP4962	T	C	.	PASS	END=478659;ChrB=ch09;StartB=496728;EndB=496728;Parent=SYN14;VarType=ShV;DupType=.
ch09	478673	SNP4963	T	G	.	PASS	END=478673;ChrB=ch09;StartB=496742;EndB=496742;Parent=SYN14;VarType=ShV;DupType=.
ch09	478674	SNP4964	C	A	.	PASS	END=478674;ChrB=ch09;StartB=496743;EndB=496743;Parent=SYN14;VarType=ShV;DupType=.
ch09	478699	SNP4965	G	T	.	PASS	END=478699;ChrB=ch09;StartB=496768;EndB=496768;Parent=SYN14;VarType=ShV;DupType=.
ch09	478716	SNP4966	A	C	.	PASS	END=478716;ChrB=ch09;StartB=496785;EndB=496785;Parent=SYN14;VarType=ShV;DupType=.
ch09	478718	SNP4967	T	C	.	PASS	END=478718;ChrB=ch09;StartB=496787;EndB=496787;Parent=SYN14;VarType=ShV;DupType=.
ch09	478724	SNP4968	A	G	.	PASS	END=478724;ChrB=ch09;StartB=496793;EndB=496793;Parent=SYN14;VarType=ShV;DupType=.
ch09	478726	SNP4969	C	A	.	PASS	END=478726;ChrB=ch09;StartB=496795;EndB=496795;Parent=SYN14;VarType=ShV;DupType=.
ch09	478759	SNP4970	T	G	.	PASS	END=478759;ChrB=ch09;StartB=496828;EndB=496828;Parent=SYN14;VarType=ShV;DupType=.
ch09	478763	SNP4971	T	G	.	PASS	END=478763;ChrB=ch09;StartB=496832;EndB=496832;Parent=SYN14;VarType=ShV;DupType=.
ch09	478769	SNP4972	A	G	.	PASS	END=478769;ChrB=ch09;StartB=496838;EndB=496838;Parent=SYN14;VarType=ShV;DupType=.
ch09	478775	SNP4973	A	G	.	PASS	END=478775;ChrB=ch09;StartB=496844;EndB=496844;Parent=SYN14;VarType=ShV;DupType=.
ch09	478852	SNP4974	C	T	.	PASS	END=478852;ChrB=ch09;StartB=496921;EndB=496921;Parent=SYN14;VarType=ShV;DupType=.
ch09	478893	SNP4975	C	A	.	PASS	END=478893;ChrB=ch09;StartB=496962;EndB=496962;Parent=SYN14;VarType=ShV;DupType=.
ch09	478920	SNP4976	T	C	.	PASS	END=478920;ChrB=ch09;StartB=496989;EndB=496989;Parent=SYN14;VarType=ShV;DupType=.
ch09	478932	SNP4977	C	G	.	PASS	END=478932;ChrB=ch09;StartB=497001;EndB=497001;Parent=SYN14;VarType=ShV;DupType=.
ch09	478935	SNP4978	T	C	.	PASS	END=478935;ChrB=ch09;StartB=497004;EndB=497004;Parent=SYN14;VarType=ShV;DupType=.
ch09	478943	SNP4979	T	C	.	PASS	END=478943;ChrB=ch09;StartB=497012;EndB=497012;Parent=SYN14;VarType=ShV;DupType=.
ch09	479018	SNP4980	C	A	.	PASS	END=479018;ChrB=ch09;StartB=497087;EndB=497087;Parent=SYN14;VarType=ShV;DupType=.
ch09	479034	SNP4981	A	G	.	PASS	END=479034;ChrB=ch09;StartB=497103;EndB=497103;Parent=SYN14;VarType=ShV;DupType=.
ch09	479035	SNP4982	T	C	.	PASS	END=479035;ChrB=ch09;StartB=497104;EndB=497104;Parent=SYN14;VarType=ShV;DupType=.
ch09	479088	SNP4983	G	T	.	PASS	END=479088;ChrB=ch09;StartB=497157;EndB=497157;Parent=SYN14;VarType=ShV;DupType=.
ch09	479097	SNP4984	T	C	.	PASS	END=479097;ChrB=ch09;StartB=497166;EndB=497166;Parent=SYN14;VarType=ShV;DupType=.
ch09	479106	SNP4985	G	C	.	PASS	END=479106;ChrB=ch09;StartB=497175;EndB=497175;Parent=SYN14;VarType=ShV;DupType=.
ch09	479133	SNP4986	G	C	.	PASS	END=479133;ChrB=ch09;StartB=497202;EndB=497202;Parent=SYN14;VarType=ShV;DupType=.
ch09	479136	SNP4987	C	A	.	PASS	END=479136;ChrB=ch09;StartB=497205;EndB=497205;Parent=SYN14;VarType=ShV;DupType=.
ch09	479137	SNP4988	G	A	.	PASS	END=479137;ChrB=ch09;StartB=497206;EndB=497206;Parent=SYN14;VarType=ShV;DupType=.
ch09	479140	SNP4989	T	A	.	PASS	END=479140;ChrB=ch09;StartB=497209;EndB=497209;Parent=SYN14;VarType=ShV;DupType=.
ch09	479184	SNP4990	A	C	.	PASS	END=479184;ChrB=ch09;StartB=497253;EndB=497253;Parent=SYN14;VarType=ShV;DupType=.
ch09	479205	SNP4991	C	A	.	PASS	END=479205;ChrB=ch09;StartB=497274;EndB=497274;Parent=SYN14;VarType=ShV;DupType=.
ch09	479264	SNP4992	A	T	.	PASS	END=479264;ChrB=ch09;StartB=497333;EndB=497333;Parent=SYN14;VarType=ShV;DupType=.
ch09	479272	SNP4993	C	A	.	PASS	END=479272;ChrB=ch09;StartB=497341;EndB=497341;Parent=SYN14;VarType=ShV;DupType=.
ch09	479279	SNP4994	G	T	.	PASS	END=479279;ChrB=ch09;StartB=497348;EndB=497348;Parent=SYN14;VarType=ShV;DupType=.
ch09	479349	SNP4995	G	C	.	PASS	END=479349;ChrB=ch09;StartB=497418;EndB=497418;Parent=SYN14;VarType=ShV;DupType=.
ch09	479366	SNP4996	T	C	.	PASS	END=479366;ChrB=ch09;StartB=497435;EndB=497435;Parent=SYN14;VarType=ShV;DupType=.
ch09	479374	SNP4997	T	G	.	PASS	END=479374;ChrB=ch09;StartB=497443;EndB=497443;Parent=SYN14;VarType=ShV;DupType=.
ch09	479426	SNP4998	T	G	.	PASS	END=479426;ChrB=ch09;StartB=497495;EndB=497495;Parent=SYN14;VarType=ShV;DupType=.
ch09	479456	SNP4999	G	T	.	PASS	END=479456;ChrB=ch09;StartB=497525;EndB=497525;Parent=SYN14;VarType=ShV;DupType=.
ch09	479494	SNP5000	C	T	.	PASS	END=479494;ChrB=ch09;StartB=497563;EndB=497563;Parent=SYN14;VarType=ShV;DupType=.
ch09	479534	SNP5001	T	A	.	PASS	END=479534;ChrB=ch09;StartB=497603;EndB=497603;Parent=SYN14;VarType=ShV;DupType=.
ch09	479537	SNP5002	G	A	.	PASS	END=479537;ChrB=ch09;StartB=497606;EndB=497606;Parent=SYN14;VarType=ShV;DupType=.
ch09	479556	SNP5003	G	A	.	PASS	END=479556;ChrB=ch09;StartB=497625;EndB=497625;Parent=SYN14;VarType=ShV;DupType=.
ch09	479579	DEL5004	ACAAGAAGTATCTCAATATATTGAGTGTAAACACCGGTGCTTCATGCTCTAGGTCATGAGTTGGATAATTCATCTCATGAAGTTTAAGTTTTCTAGAGGCATATGCTATAACCTTATCTCGCTGCATCAACACACAACCTAGGCCAACTCTGGATGCATCAAAATAGATTATATAACCATCTGAACTCTCTGGTAGAGT	A	.	PASS	END=479777;ChrB=ch09;StartB=497648;EndB=497648;Parent=SYN14;VarType=ShV;DupType=.
ch09	479783	SNP5005	C	T	.	PASS	END=479783;ChrB=ch09;StartB=497654;EndB=497654;Parent=SYN14;VarType=ShV;DupType=.
ch09	479785	SNP5006	T	G	.	PASS	END=479785;ChrB=ch09;StartB=497656;EndB=497656;Parent=SYN14;VarType=ShV;DupType=.
ch09	479791	SNP5007	G	A	.	PASS	END=479791;ChrB=ch09;StartB=497662;EndB=497662;Parent=SYN14;VarType=ShV;DupType=.
ch09	479808	SNP5008	T	C	.	PASS	END=479808;ChrB=ch09;StartB=497679;EndB=497679;Parent=SYN14;VarType=ShV;DupType=.
ch09	479809	SNP5009	G	A	.	PASS	END=479809;ChrB=ch09;StartB=497680;EndB=497680;Parent=SYN14;VarType=ShV;DupType=.
ch09	479850	SNP5010	C	T	.	PASS	END=479850;ChrB=ch09;StartB=497721;EndB=497721;Parent=SYN14;VarType=ShV;DupType=.
ch09	479881	SNP5011	A	G	.	PASS	END=479881;ChrB=ch09;StartB=497752;EndB=497752;Parent=SYN14;VarType=ShV;DupType=.
ch09	479906	SNP5012	T	C	.	PASS	END=479906;ChrB=ch09;StartB=497777;EndB=497777;Parent=SYN14;VarType=ShV;DupType=.
ch09	479919	SNP5013	A	G	.	PASS	END=479919;ChrB=ch09;StartB=497790;EndB=497790;Parent=SYN14;VarType=ShV;DupType=.
ch09	479935	SNP5014	T	C	.	PASS	END=479935;ChrB=ch09;StartB=497806;EndB=497806;Parent=SYN14;VarType=ShV;DupType=.
ch09	479947	SNP5015	T	C	.	PASS	END=479947;ChrB=ch09;StartB=497818;EndB=497818;Parent=SYN14;VarType=ShV;DupType=.
ch09	479956	SNP5016	A	G	.	PASS	END=479956;ChrB=ch09;StartB=497827;EndB=497827;Parent=SYN14;VarType=ShV;DupType=.
ch09	479960	SNP5017	C	T	.	PASS	END=479960;ChrB=ch09;StartB=497831;EndB=497831;Parent=SYN14;VarType=ShV;DupType=.
ch09	479962	SNP5018	A	G	.	PASS	END=479962;ChrB=ch09;StartB=497833;EndB=497833;Parent=SYN14;VarType=ShV;DupType=.
ch09	480007	SNP5019	C	T	.	PASS	END=480007;ChrB=ch09;StartB=497878;EndB=497878;Parent=SYN14;VarType=ShV;DupType=.
ch09	480032	SNP5020	C	T	.	PASS	END=480032;ChrB=ch09;StartB=497903;EndB=497903;Parent=SYN14;VarType=ShV;DupType=.
ch09	480039	SNP5021	G	A	.	PASS	END=480039;ChrB=ch09;StartB=497910;EndB=497910;Parent=SYN14;VarType=ShV;DupType=.
ch09	480046	SNP5022	G	A	.	PASS	END=480046;ChrB=ch09;StartB=497917;EndB=497917;Parent=SYN14;VarType=ShV;DupType=.
ch09	480049	SNP5023	A	T	.	PASS	END=480049;ChrB=ch09;StartB=497920;EndB=497920;Parent=SYN14;VarType=ShV;DupType=.
ch09	480052	INS5024	A	ACAG	.	PASS	END=480052;ChrB=ch09;StartB=497923;EndB=497926;Parent=SYN14;VarType=ShV;DupType=.
ch09	480086	SNP5025	T	C	.	PASS	END=480086;ChrB=ch09;StartB=497960;EndB=497960;Parent=SYN14;VarType=ShV;DupType=.
ch09	480144	SNP5026	T	C	.	PASS	END=480144;ChrB=ch09;StartB=498018;EndB=498018;Parent=SYN14;VarType=ShV;DupType=.
ch09	480191	SNP5027	C	T	.	PASS	END=480191;ChrB=ch09;StartB=498065;EndB=498065;Parent=SYN14;VarType=ShV;DupType=.
ch09	480214	SNP5028	C	A	.	PASS	END=480214;ChrB=ch09;StartB=498088;EndB=498088;Parent=SYN14;VarType=ShV;DupType=.
ch09	480235	SNP5029	C	T	.	PASS	END=480235;ChrB=ch09;StartB=498109;EndB=498109;Parent=SYN14;VarType=ShV;DupType=.
ch09	480247	SNP5030	C	A	.	PASS	END=480247;ChrB=ch09;StartB=498121;EndB=498121;Parent=SYN14;VarType=ShV;DupType=.
ch09	480280	SNP5031	T	G	.	PASS	END=480280;ChrB=ch09;StartB=498154;EndB=498154;Parent=SYN14;VarType=ShV;DupType=.
ch09	480285	SNP5032	T	C	.	PASS	END=480285;ChrB=ch09;StartB=498159;EndB=498159;Parent=SYN14;VarType=ShV;DupType=.
ch09	480289	SNP5033	C	T	.	PASS	END=480289;ChrB=ch09;StartB=498163;EndB=498163;Parent=SYN14;VarType=ShV;DupType=.
ch09	480312	SNP5034	A	G	.	PASS	END=480312;ChrB=ch09;StartB=498186;EndB=498186;Parent=SYN14;VarType=ShV;DupType=.
ch09	480378	SNP5035	T	A	.	PASS	END=480378;ChrB=ch09;StartB=498252;EndB=498252;Parent=SYN14;VarType=ShV;DupType=.
ch09	480381	SNP5036	A	T	.	PASS	END=480381;ChrB=ch09;StartB=498255;EndB=498255;Parent=SYN14;VarType=ShV;DupType=.
ch09	480401	SNP5037	C	A	.	PASS	END=480401;ChrB=ch09;StartB=498275;EndB=498275;Parent=SYN14;VarType=ShV;DupType=.
ch09	480402	DEL5038	TAAGA	T	.	PASS	END=480406;ChrB=ch09;StartB=498276;EndB=498276;Parent=SYN14;VarType=ShV;DupType=.
ch09	480418	SNP5039	A	G	.	PASS	END=480418;ChrB=ch09;StartB=498288;EndB=498288;Parent=SYN14;VarType=ShV;DupType=.
ch09	480426	SNP5040	C	A	.	PASS	END=480426;ChrB=ch09;StartB=498296;EndB=498296;Parent=SYN14;VarType=ShV;DupType=.
ch09	480489	SNP5041	A	T	.	PASS	END=480489;ChrB=ch09;StartB=498359;EndB=498359;Parent=SYN14;VarType=ShV;DupType=.
ch09	480499	SNP5042	C	G	.	PASS	END=480499;ChrB=ch09;StartB=498369;EndB=498369;Parent=SYN14;VarType=ShV;DupType=.
ch09	480519	SNP5043	G	A	.	PASS	END=480519;ChrB=ch09;StartB=498389;EndB=498389;Parent=SYN14;VarType=ShV;DupType=.
ch09	480525	SNP5044	T	C	.	PASS	END=480525;ChrB=ch09;StartB=498395;EndB=498395;Parent=SYN14;VarType=ShV;DupType=.
ch09	480559	SNP5045	T	G	.	PASS	END=480559;ChrB=ch09;StartB=498429;EndB=498429;Parent=SYN14;VarType=ShV;DupType=.
ch09	480567	SNP5046	T	G	.	PASS	END=480567;ChrB=ch09;StartB=498437;EndB=498437;Parent=SYN14;VarType=ShV;DupType=.
ch09	480584	SNP5047	T	G	.	PASS	END=480584;ChrB=ch09;StartB=498454;EndB=498454;Parent=SYN14;VarType=ShV;DupType=.
ch09	480630	SNP5048	C	A	.	PASS	END=480630;ChrB=ch09;StartB=498500;EndB=498500;Parent=SYN14;VarType=ShV;DupType=.
ch09	480636	SNP5049	G	T	.	PASS	END=480636;ChrB=ch09;StartB=498506;EndB=498506;Parent=SYN14;VarType=ShV;DupType=.
ch09	480647	SNP5050	C	G	.	PASS	END=480647;ChrB=ch09;StartB=498517;EndB=498517;Parent=SYN14;VarType=ShV;DupType=.
ch09	480666	SNP5051	C	T	.	PASS	END=480666;ChrB=ch09;StartB=498536;EndB=498536;Parent=SYN14;VarType=ShV;DupType=.
ch09	480667	SNP5052	A	G	.	PASS	END=480667;ChrB=ch09;StartB=498537;EndB=498537;Parent=SYN14;VarType=ShV;DupType=.
ch09	480698	INS5053	A	AC	.	PASS	END=480698;ChrB=ch09;StartB=498568;EndB=498569;Parent=SYN14;VarType=ShV;DupType=.
ch09	480699	SNP5054	A	C	.	PASS	END=480699;ChrB=ch09;StartB=498570;EndB=498570;Parent=SYN14;VarType=ShV;DupType=.
ch09	480747	SNP5055	C	T	.	PASS	END=480747;ChrB=ch09;StartB=498618;EndB=498618;Parent=SYN14;VarType=ShV;DupType=.
ch09	480754	SNP5056	G	A	.	PASS	END=480754;ChrB=ch09;StartB=498625;EndB=498625;Parent=SYN14;VarType=ShV;DupType=.
ch09	480769	SNP5057	A	G	.	PASS	END=480769;ChrB=ch09;StartB=498640;EndB=498640;Parent=SYN14;VarType=ShV;DupType=.
ch09	480835	SNP5058	T	C	.	PASS	END=480835;ChrB=ch09;StartB=498706;EndB=498706;Parent=SYN14;VarType=ShV;DupType=.
ch09	480850	SNP5059	G	A	.	PASS	END=480850;ChrB=ch09;StartB=498721;EndB=498721;Parent=SYN14;VarType=ShV;DupType=.
ch09	480899	SNP5060	T	C	.	PASS	END=480899;ChrB=ch09;StartB=498770;EndB=498770;Parent=SYN14;VarType=ShV;DupType=.
ch09	480949	SNP5061	C	G	.	PASS	END=480949;ChrB=ch09;StartB=498820;EndB=498820;Parent=SYN14;VarType=ShV;DupType=.
ch09	480973	SNP5062	T	C	.	PASS	END=480973;ChrB=ch09;StartB=498844;EndB=498844;Parent=SYN14;VarType=ShV;DupType=.
ch09	480995	SNP5063	T	C	.	PASS	END=480995;ChrB=ch09;StartB=498866;EndB=498866;Parent=SYN14;VarType=ShV;DupType=.
ch09	481007	SNP5064	A	G	.	PASS	END=481007;ChrB=ch09;StartB=498878;EndB=498878;Parent=SYN14;VarType=ShV;DupType=.
ch09	481063	SNP5065	G	C	.	PASS	END=481063;ChrB=ch09;StartB=498934;EndB=498934;Parent=SYN14;VarType=ShV;DupType=.
ch09	481071	SNP5066	C	T	.	PASS	END=481071;ChrB=ch09;StartB=498942;EndB=498942;Parent=SYN14;VarType=ShV;DupType=.
ch09	481111	SNP5067	G	T	.	PASS	END=481111;ChrB=ch09;StartB=498982;EndB=498982;Parent=SYN14;VarType=ShV;DupType=.
ch09	481116	INS5068	A	AC	.	PASS	END=481116;ChrB=ch09;StartB=498987;EndB=498988;Parent=SYN14;VarType=ShV;DupType=.
ch09	481121	SNP5069	A	G	.	PASS	END=481121;ChrB=ch09;StartB=498993;EndB=498993;Parent=SYN14;VarType=ShV;DupType=.
ch09	481126	SNP5070	T	A	.	PASS	END=481126;ChrB=ch09;StartB=498998;EndB=498998;Parent=SYN14;VarType=ShV;DupType=.
ch09	481132	SNP5071	T	A	.	PASS	END=481132;ChrB=ch09;StartB=499004;EndB=499004;Parent=SYN14;VarType=ShV;DupType=.
ch09	481153	SNP5072	G	T	.	PASS	END=481153;ChrB=ch09;StartB=499025;EndB=499025;Parent=SYN14;VarType=ShV;DupType=.
ch09	481162	SNP5073	T	C	.	PASS	END=481162;ChrB=ch09;StartB=499034;EndB=499034;Parent=SYN14;VarType=ShV;DupType=.
ch09	481170	SNP5074	A	G	.	PASS	END=481170;ChrB=ch09;StartB=499042;EndB=499042;Parent=SYN14;VarType=ShV;DupType=.
ch09	481207	SNP5075	A	G	.	PASS	END=481207;ChrB=ch09;StartB=499079;EndB=499079;Parent=SYN14;VarType=ShV;DupType=.
ch09	481234	SNP5076	A	C	.	PASS	END=481234;ChrB=ch09;StartB=499106;EndB=499106;Parent=SYN14;VarType=ShV;DupType=.
ch09	481236	SNP5077	G	A	.	PASS	END=481236;ChrB=ch09;StartB=499108;EndB=499108;Parent=SYN14;VarType=ShV;DupType=.
ch09	481264	SNP5078	G	A	.	PASS	END=481264;ChrB=ch09;StartB=499136;EndB=499136;Parent=SYN14;VarType=ShV;DupType=.
ch09	481284	SNP5079	C	A	.	PASS	END=481284;ChrB=ch09;StartB=499156;EndB=499156;Parent=SYN14;VarType=ShV;DupType=.
ch09	481304	SNP5080	A	G	.	PASS	END=481304;ChrB=ch09;StartB=499176;EndB=499176;Parent=SYN14;VarType=ShV;DupType=.
ch09	481323	SNP5081	T	C	.	PASS	END=481323;ChrB=ch09;StartB=499195;EndB=499195;Parent=SYN14;VarType=ShV;DupType=.
ch09	481354	SNP5082	A	C	.	PASS	END=481354;ChrB=ch09;StartB=499226;EndB=499226;Parent=SYN14;VarType=ShV;DupType=.
ch09	481360	SNP5083	G	C	.	PASS	END=481360;ChrB=ch09;StartB=499232;EndB=499232;Parent=SYN14;VarType=ShV;DupType=.
ch09	481371	SNP5084	A	C	.	PASS	END=481371;ChrB=ch09;StartB=499243;EndB=499243;Parent=SYN14;VarType=ShV;DupType=.
ch09	481398	SNP5085	A	G	.	PASS	END=481398;ChrB=ch09;StartB=499270;EndB=499270;Parent=SYN14;VarType=ShV;DupType=.
ch09	481415	SNP5086	G	A	.	PASS	END=481415;ChrB=ch09;StartB=499287;EndB=499287;Parent=SYN14;VarType=ShV;DupType=.
ch09	481421	SNP5087	G	T	.	PASS	END=481421;ChrB=ch09;StartB=499293;EndB=499293;Parent=SYN14;VarType=ShV;DupType=.
ch09	481430	SNP5088	G	A	.	PASS	END=481430;ChrB=ch09;StartB=499302;EndB=499302;Parent=SYN14;VarType=ShV;DupType=.
ch09	481434	SNP5089	T	C	.	PASS	END=481434;ChrB=ch09;StartB=499306;EndB=499306;Parent=SYN14;VarType=ShV;DupType=.
ch09	481441	SNP5090	C	T	.	PASS	END=481441;ChrB=ch09;StartB=499313;EndB=499313;Parent=SYN14;VarType=ShV;DupType=.
ch09	481448	SNP5091	A	C	.	PASS	END=481448;ChrB=ch09;StartB=499320;EndB=499320;Parent=SYN14;VarType=ShV;DupType=.
ch09	481459	SNP5092	A	G	.	PASS	END=481459;ChrB=ch09;StartB=499331;EndB=499331;Parent=SYN14;VarType=ShV;DupType=.
ch09	481461	SNP5093	G	A	.	PASS	END=481461;ChrB=ch09;StartB=499333;EndB=499333;Parent=SYN14;VarType=ShV;DupType=.
ch09	481479	SNP5094	G	T	.	PASS	END=481479;ChrB=ch09;StartB=499351;EndB=499351;Parent=SYN14;VarType=ShV;DupType=.
ch09	481494	SNP5095	A	G	.	PASS	END=481494;ChrB=ch09;StartB=499366;EndB=499366;Parent=SYN14;VarType=ShV;DupType=.
ch09	481530	SNP5096	C	T	.	PASS	END=481530;ChrB=ch09;StartB=499402;EndB=499402;Parent=SYN14;VarType=ShV;DupType=.
ch09	481534	INS5097	A	AC	.	PASS	END=481534;ChrB=ch09;StartB=499406;EndB=499407;Parent=SYN14;VarType=ShV;DupType=.
ch09	481557	SNP5098	A	G	.	PASS	END=481557;ChrB=ch09;StartB=499430;EndB=499430;Parent=SYN14;VarType=ShV;DupType=.
ch09	481576	SNP5099	G	T	.	PASS	END=481576;ChrB=ch09;StartB=499449;EndB=499449;Parent=SYN14;VarType=ShV;DupType=.
ch09	481577	SNP5100	G	T	.	PASS	END=481577;ChrB=ch09;StartB=499450;EndB=499450;Parent=SYN14;VarType=ShV;DupType=.
ch09	481583	SNP5101	G	T	.	PASS	END=481583;ChrB=ch09;StartB=499456;EndB=499456;Parent=SYN14;VarType=ShV;DupType=.
ch09	481624	SNP5102	C	G	.	PASS	END=481624;ChrB=ch09;StartB=499497;EndB=499497;Parent=SYN14;VarType=ShV;DupType=.
ch09	481625	SNP5103	C	T	.	PASS	END=481625;ChrB=ch09;StartB=499498;EndB=499498;Parent=SYN14;VarType=ShV;DupType=.
ch09	481706	SNP5104	C	T	.	PASS	END=481706;ChrB=ch09;StartB=499579;EndB=499579;Parent=SYN14;VarType=ShV;DupType=.
ch09	481712	SNP5105	C	T	.	PASS	END=481712;ChrB=ch09;StartB=499585;EndB=499585;Parent=SYN14;VarType=ShV;DupType=.
ch09	481727	SNP5106	G	A	.	PASS	END=481727;ChrB=ch09;StartB=499600;EndB=499600;Parent=SYN14;VarType=ShV;DupType=.
ch09	481765	SNP5107	C	G	.	PASS	END=481765;ChrB=ch09;StartB=499638;EndB=499638;Parent=SYN14;VarType=ShV;DupType=.
ch09	481785	SNP5108	A	T	.	PASS	END=481785;ChrB=ch09;StartB=499658;EndB=499658;Parent=SYN14;VarType=ShV;DupType=.
ch09	481816	SNP5109	G	A	.	PASS	END=481816;ChrB=ch09;StartB=499689;EndB=499689;Parent=SYN14;VarType=ShV;DupType=.
ch09	481819	SNP5110	G	T	.	PASS	END=481819;ChrB=ch09;StartB=499692;EndB=499692;Parent=SYN14;VarType=ShV;DupType=.
ch09	481831	SNP5111	T	C	.	PASS	END=481831;ChrB=ch09;StartB=499704;EndB=499704;Parent=SYN14;VarType=ShV;DupType=.
ch09	481844	SNP5112	G	A	.	PASS	END=481844;ChrB=ch09;StartB=499717;EndB=499717;Parent=SYN14;VarType=ShV;DupType=.
ch09	481903	SNP5113	T	G	.	PASS	END=481903;ChrB=ch09;StartB=499776;EndB=499776;Parent=SYN14;VarType=ShV;DupType=.
ch09	481909	SNP5114	G	A	.	PASS	END=481909;ChrB=ch09;StartB=499782;EndB=499782;Parent=SYN14;VarType=ShV;DupType=.
ch09	481912	SNP5115	A	G	.	PASS	END=481912;ChrB=ch09;StartB=499785;EndB=499785;Parent=SYN14;VarType=ShV;DupType=.
ch09	481944	SNP5116	A	G	.	PASS	END=481944;ChrB=ch09;StartB=499817;EndB=499817;Parent=SYN14;VarType=ShV;DupType=.
ch09	481955	SNP5117	A	G	.	PASS	END=481955;ChrB=ch09;StartB=499828;EndB=499828;Parent=SYN14;VarType=ShV;DupType=.
ch09	481962	SNP5118	C	T	.	PASS	END=481962;ChrB=ch09;StartB=499835;EndB=499835;Parent=SYN14;VarType=ShV;DupType=.
ch09	481968	INS5119	C	CT	.	PASS	END=481968;ChrB=ch09;StartB=499841;EndB=499842;Parent=SYN14;VarType=ShV;DupType=.
ch09	481998	SNP5120	G	A	.	PASS	END=481998;ChrB=ch09;StartB=499872;EndB=499872;Parent=SYN14;VarType=ShV;DupType=.
ch09	482019	SNP5121	T	C	.	PASS	END=482019;ChrB=ch09;StartB=499893;EndB=499893;Parent=SYN14;VarType=ShV;DupType=.
ch09	482032	SNP5122	C	T	.	PASS	END=482032;ChrB=ch09;StartB=499906;EndB=499906;Parent=SYN14;VarType=ShV;DupType=.
ch09	482065	SNP5123	T	C	.	PASS	END=482065;ChrB=ch09;StartB=499939;EndB=499939;Parent=SYN14;VarType=ShV;DupType=.
ch09	482066	SNP5124	G	A	.	PASS	END=482066;ChrB=ch09;StartB=499940;EndB=499940;Parent=SYN14;VarType=ShV;DupType=.
ch09	482069	SNP5125	G	C	.	PASS	END=482069;ChrB=ch09;StartB=499943;EndB=499943;Parent=SYN14;VarType=ShV;DupType=.
ch09	482115	SNP5126	G	A	.	PASS	END=482115;ChrB=ch09;StartB=499989;EndB=499989;Parent=SYN14;VarType=ShV;DupType=.
ch09	482125	SNP5127	A	G	.	PASS	END=482125;ChrB=ch09;StartB=499999;EndB=499999;Parent=SYN14;VarType=ShV;DupType=.
ch09	482163	SNP5128	T	C	.	PASS	END=482163;ChrB=ch09;StartB=500037;EndB=500037;Parent=SYN14;VarType=ShV;DupType=.
ch09	482169	SNP5129	C	A	.	PASS	END=482169;ChrB=ch09;StartB=500043;EndB=500043;Parent=SYN14;VarType=ShV;DupType=.
ch09	482209	SNP5130	A	T	.	PASS	END=482209;ChrB=ch09;StartB=500083;EndB=500083;Parent=SYN14;VarType=ShV;DupType=.
ch09	482238	SNP5131	T	C	.	PASS	END=482238;ChrB=ch09;StartB=500112;EndB=500112;Parent=SYN14;VarType=ShV;DupType=.
ch09	482262	SNP5132	G	A	.	PASS	END=482262;ChrB=ch09;StartB=500136;EndB=500136;Parent=SYN14;VarType=ShV;DupType=.
ch09	482270	SNP5133	A	C	.	PASS	END=482270;ChrB=ch09;StartB=500144;EndB=500144;Parent=SYN14;VarType=ShV;DupType=.
ch09	482283	SNP5134	G	A	.	PASS	END=482283;ChrB=ch09;StartB=500157;EndB=500157;Parent=SYN14;VarType=ShV;DupType=.
ch09	482328	SNP5135	A	T	.	PASS	END=482328;ChrB=ch09;StartB=500202;EndB=500202;Parent=SYN14;VarType=ShV;DupType=.
ch09	482362	SNP5136	C	T	.	PASS	END=482362;ChrB=ch09;StartB=500236;EndB=500236;Parent=SYN14;VarType=ShV;DupType=.
ch09	482388	SNP5137	T	C	.	PASS	END=482388;ChrB=ch09;StartB=500262;EndB=500262;Parent=SYN14;VarType=ShV;DupType=.
ch09	482392	SNP5138	A	G	.	PASS	END=482392;ChrB=ch09;StartB=500266;EndB=500266;Parent=SYN14;VarType=ShV;DupType=.
ch09	482407	SNP5139	T	C	.	PASS	END=482407;ChrB=ch09;StartB=500281;EndB=500281;Parent=SYN14;VarType=ShV;DupType=.
ch09	482409	SNP5140	G	A	.	PASS	END=482409;ChrB=ch09;StartB=500283;EndB=500283;Parent=SYN14;VarType=ShV;DupType=.
ch09	482456	DEL5141	AT	A	.	PASS	END=482457;ChrB=ch09;StartB=500330;EndB=500330;Parent=SYN14;VarType=ShV;DupType=.
ch09	482459	SNP5142	T	C	.	PASS	END=482459;ChrB=ch09;StartB=500332;EndB=500332;Parent=SYN14;VarType=ShV;DupType=.
ch09	482542	SNP5143	C	A	.	PASS	END=482542;ChrB=ch09;StartB=500415;EndB=500415;Parent=SYN14;VarType=ShV;DupType=.
ch09	482544	SNP5144	A	G	.	PASS	END=482544;ChrB=ch09;StartB=500417;EndB=500417;Parent=SYN14;VarType=ShV;DupType=.
ch09	482550	SNP5145	A	T	.	PASS	END=482550;ChrB=ch09;StartB=500423;EndB=500423;Parent=SYN14;VarType=ShV;DupType=.
ch09	482551	SNP5146	A	T	.	PASS	END=482551;ChrB=ch09;StartB=500424;EndB=500424;Parent=SYN14;VarType=ShV;DupType=.
ch09	482566	SNP5147	G	A	.	PASS	END=482566;ChrB=ch09;StartB=500439;EndB=500439;Parent=SYN14;VarType=ShV;DupType=.
ch09	482584	SNP5148	G	A	.	PASS	END=482584;ChrB=ch09;StartB=500457;EndB=500457;Parent=SYN14;VarType=ShV;DupType=.
ch09	482613	SNP5149	T	G	.	PASS	END=482613;ChrB=ch09;StartB=500486;EndB=500486;Parent=SYN14;VarType=ShV;DupType=.
ch09	482623	SNP5150	A	G	.	PASS	END=482623;ChrB=ch09;StartB=500496;EndB=500496;Parent=SYN14;VarType=ShV;DupType=.
ch09	482634	SNP5151	C	T	.	PASS	END=482634;ChrB=ch09;StartB=500507;EndB=500507;Parent=SYN14;VarType=ShV;DupType=.
ch09	482650	SNP5152	C	T	.	PASS	END=482650;ChrB=ch09;StartB=500523;EndB=500523;Parent=SYN14;VarType=ShV;DupType=.
ch09	482653	SNP5153	T	A	.	PASS	END=482653;ChrB=ch09;StartB=500526;EndB=500526;Parent=SYN14;VarType=ShV;DupType=.
ch09	482659	SNP5154	A	G	.	PASS	END=482659;ChrB=ch09;StartB=500532;EndB=500532;Parent=SYN14;VarType=ShV;DupType=.
ch09	482667	SNP5155	C	T	.	PASS	END=482667;ChrB=ch09;StartB=500540;EndB=500540;Parent=SYN14;VarType=ShV;DupType=.
ch09	482696	SNP5156	T	G	.	PASS	END=482696;ChrB=ch09;StartB=500569;EndB=500569;Parent=SYN14;VarType=ShV;DupType=.
ch09	482701	SNP5157	T	G	.	PASS	END=482701;ChrB=ch09;StartB=500574;EndB=500574;Parent=SYN14;VarType=ShV;DupType=.
ch09	482702	SNP5158	A	T	.	PASS	END=482702;ChrB=ch09;StartB=500575;EndB=500575;Parent=SYN14;VarType=ShV;DupType=.
ch09	482709	SNP5159	T	A	.	PASS	END=482709;ChrB=ch09;StartB=500582;EndB=500582;Parent=SYN14;VarType=ShV;DupType=.
ch09	482752	SNP5160	A	G	.	PASS	END=482752;ChrB=ch09;StartB=500625;EndB=500625;Parent=SYN14;VarType=ShV;DupType=.
ch09	482756	SNP5161	T	C	.	PASS	END=482756;ChrB=ch09;StartB=500629;EndB=500629;Parent=SYN14;VarType=ShV;DupType=.
ch09	482791	SNP5162	A	C	.	PASS	END=482791;ChrB=ch09;StartB=500664;EndB=500664;Parent=SYN14;VarType=ShV;DupType=.
ch09	482837	HDR14	N	<HDR>	.	PASS	END=483106;ChrB=ch09;StartB=500710;EndB=500882;Parent=SYN14;VarType=ShV;DupType=.
ch09	483107	SYNAL28	N	<SYNAL>	.	PASS	END=506146;ChrB=ch09;StartB=500883;EndB=524110;Parent=SYN14;VarType=.;DupType=.
ch09	483133	SNP5163	A	G	.	PASS	END=483133;ChrB=ch09;StartB=500909;EndB=500909;Parent=SYN14;VarType=ShV;DupType=.
ch09	483162	SNP5164	A	G	.	PASS	END=483162;ChrB=ch09;StartB=500938;EndB=500938;Parent=SYN14;VarType=ShV;DupType=.
ch09	483257	SNP5165	A	G	.	PASS	END=483257;ChrB=ch09;StartB=501033;EndB=501033;Parent=SYN14;VarType=ShV;DupType=.
ch09	483278	SNP5166	A	G	.	PASS	END=483278;ChrB=ch09;StartB=501054;EndB=501054;Parent=SYN14;VarType=ShV;DupType=.
ch09	483280	SNP5167	C	T	.	PASS	END=483280;ChrB=ch09;StartB=501056;EndB=501056;Parent=SYN14;VarType=ShV;DupType=.
ch09	483294	SNP5168	T	G	.	PASS	END=483294;ChrB=ch09;StartB=501070;EndB=501070;Parent=SYN14;VarType=ShV;DupType=.
ch09	483327	SNP5169	C	G	.	PASS	END=483327;ChrB=ch09;StartB=501103;EndB=501103;Parent=SYN14;VarType=ShV;DupType=.
ch09	483357	SNP5170	G	A	.	PASS	END=483357;ChrB=ch09;StartB=501133;EndB=501133;Parent=SYN14;VarType=ShV;DupType=.
ch09	483371	DEL5171	CT	C	.	PASS	END=483372;ChrB=ch09;StartB=501147;EndB=501147;Parent=SYN14;VarType=ShV;DupType=.
ch09	483408	SNP5172	T	A	.	PASS	END=483408;ChrB=ch09;StartB=501183;EndB=501183;Parent=SYN14;VarType=ShV;DupType=.
ch09	483416	SNP5173	A	G	.	PASS	END=483416;ChrB=ch09;StartB=501191;EndB=501191;Parent=SYN14;VarType=ShV;DupType=.
ch09	483417	SNP5174	C	A	.	PASS	END=483417;ChrB=ch09;StartB=501192;EndB=501192;Parent=SYN14;VarType=ShV;DupType=.
ch09	483480	SNP5175	A	G	.	PASS	END=483480;ChrB=ch09;StartB=501255;EndB=501255;Parent=SYN14;VarType=ShV;DupType=.
ch09	483540	SNP5176	A	C	.	PASS	END=483540;ChrB=ch09;StartB=501315;EndB=501315;Parent=SYN14;VarType=ShV;DupType=.
ch09	483574	DEL5177	TG	T	.	PASS	END=483575;ChrB=ch09;StartB=501349;EndB=501349;Parent=SYN14;VarType=ShV;DupType=.
ch09	483576	SNP5178	T	A	.	PASS	END=483576;ChrB=ch09;StartB=501350;EndB=501350;Parent=SYN14;VarType=ShV;DupType=.
ch09	483593	SNP5179	G	T	.	PASS	END=483593;ChrB=ch09;StartB=501367;EndB=501367;Parent=SYN14;VarType=ShV;DupType=.
ch09	483649	SNP5180	A	C	.	PASS	END=483649;ChrB=ch09;StartB=501423;EndB=501423;Parent=SYN14;VarType=ShV;DupType=.
ch09	483654	SNP5181	T	G	.	PASS	END=483654;ChrB=ch09;StartB=501428;EndB=501428;Parent=SYN14;VarType=ShV;DupType=.
ch09	483662	SNP5182	C	A	.	PASS	END=483662;ChrB=ch09;StartB=501436;EndB=501436;Parent=SYN14;VarType=ShV;DupType=.
ch09	483666	SNP5183	T	A	.	PASS	END=483666;ChrB=ch09;StartB=501440;EndB=501440;Parent=SYN14;VarType=ShV;DupType=.
ch09	483725	SNP5184	T	G	.	PASS	END=483725;ChrB=ch09;StartB=501499;EndB=501499;Parent=SYN14;VarType=ShV;DupType=.
ch09	483759	SNP5185	A	C	.	PASS	END=483759;ChrB=ch09;StartB=501533;EndB=501533;Parent=SYN14;VarType=ShV;DupType=.
ch09	483761	SNP5186	A	T	.	PASS	END=483761;ChrB=ch09;StartB=501535;EndB=501535;Parent=SYN14;VarType=ShV;DupType=.
ch09	483765	SNP5187	A	G	.	PASS	END=483765;ChrB=ch09;StartB=501539;EndB=501539;Parent=SYN14;VarType=ShV;DupType=.
ch09	483842	DEL5188	TG	T	.	PASS	END=483843;ChrB=ch09;StartB=501616;EndB=501616;Parent=SYN14;VarType=ShV;DupType=.
ch09	483909	SNP5189	T	A	.	PASS	END=483909;ChrB=ch09;StartB=501682;EndB=501682;Parent=SYN14;VarType=ShV;DupType=.
ch09	483996	SNP5190	C	T	.	PASS	END=483996;ChrB=ch09;StartB=501769;EndB=501769;Parent=SYN14;VarType=ShV;DupType=.
ch09	484056	SNP5191	C	A	.	PASS	END=484056;ChrB=ch09;StartB=501829;EndB=501829;Parent=SYN14;VarType=ShV;DupType=.
ch09	484057	SNP5192	A	C	.	PASS	END=484057;ChrB=ch09;StartB=501830;EndB=501830;Parent=SYN14;VarType=ShV;DupType=.
ch09	484102	SNP5193	C	T	.	PASS	END=484102;ChrB=ch09;StartB=501875;EndB=501875;Parent=SYN14;VarType=ShV;DupType=.
ch09	484104	SNP5194	A	T	.	PASS	END=484104;ChrB=ch09;StartB=501877;EndB=501877;Parent=SYN14;VarType=ShV;DupType=.
ch09	484122	SNP5195	C	T	.	PASS	END=484122;ChrB=ch09;StartB=501895;EndB=501895;Parent=SYN14;VarType=ShV;DupType=.
ch09	484124	SNP5196	G	T	.	PASS	END=484124;ChrB=ch09;StartB=501897;EndB=501897;Parent=SYN14;VarType=ShV;DupType=.
ch09	484191	SNP5197	C	T	.	PASS	END=484191;ChrB=ch09;StartB=501964;EndB=501964;Parent=SYN14;VarType=ShV;DupType=.
ch09	484212	SNP5198	C	T	.	PASS	END=484212;ChrB=ch09;StartB=501985;EndB=501985;Parent=SYN14;VarType=ShV;DupType=.
ch09	484218	SNP5199	G	A	.	PASS	END=484218;ChrB=ch09;StartB=501991;EndB=501991;Parent=SYN14;VarType=ShV;DupType=.
ch09	484237	SNP5200	G	C	.	PASS	END=484237;ChrB=ch09;StartB=502010;EndB=502010;Parent=SYN14;VarType=ShV;DupType=.
ch09	484279	SNP5201	G	T	.	PASS	END=484279;ChrB=ch09;StartB=502052;EndB=502052;Parent=SYN14;VarType=ShV;DupType=.
ch09	484307	SNP5202	T	C	.	PASS	END=484307;ChrB=ch09;StartB=502080;EndB=502080;Parent=SYN14;VarType=ShV;DupType=.
ch09	484330	SNP5203	C	A	.	PASS	END=484330;ChrB=ch09;StartB=502103;EndB=502103;Parent=SYN14;VarType=ShV;DupType=.
ch09	484428	SNP5204	C	T	.	PASS	END=484428;ChrB=ch09;StartB=502201;EndB=502201;Parent=SYN14;VarType=ShV;DupType=.
ch09	484448	SNP5205	A	G	.	PASS	END=484448;ChrB=ch09;StartB=502221;EndB=502221;Parent=SYN14;VarType=ShV;DupType=.
ch09	484451	SNP5206	T	C	.	PASS	END=484451;ChrB=ch09;StartB=502224;EndB=502224;Parent=SYN14;VarType=ShV;DupType=.
ch09	484459	SNP5207	C	G	.	PASS	END=484459;ChrB=ch09;StartB=502232;EndB=502232;Parent=SYN14;VarType=ShV;DupType=.
ch09	484478	SNP5208	T	G	.	PASS	END=484478;ChrB=ch09;StartB=502251;EndB=502251;Parent=SYN14;VarType=ShV;DupType=.
ch09	484497	SNP5209	A	T	.	PASS	END=484497;ChrB=ch09;StartB=502270;EndB=502270;Parent=SYN14;VarType=ShV;DupType=.
ch09	484512	SNP5210	C	A	.	PASS	END=484512;ChrB=ch09;StartB=502285;EndB=502285;Parent=SYN14;VarType=ShV;DupType=.
ch09	484529	SNP5211	G	C	.	PASS	END=484529;ChrB=ch09;StartB=502302;EndB=502302;Parent=SYN14;VarType=ShV;DupType=.
ch09	484621	SNP5212	T	C	.	PASS	END=484621;ChrB=ch09;StartB=502394;EndB=502394;Parent=SYN14;VarType=ShV;DupType=.
ch09	484661	DEL5213	GACT	G	.	PASS	END=484664;ChrB=ch09;StartB=502434;EndB=502434;Parent=SYN14;VarType=ShV;DupType=.
ch09	484707	SNP5214	C	T	.	PASS	END=484707;ChrB=ch09;StartB=502477;EndB=502477;Parent=SYN14;VarType=ShV;DupType=.
ch09	484787	SNP5215	C	T	.	PASS	END=484787;ChrB=ch09;StartB=502557;EndB=502557;Parent=SYN14;VarType=ShV;DupType=.
ch09	484788	SNP5216	T	G	.	PASS	END=484788;ChrB=ch09;StartB=502558;EndB=502558;Parent=SYN14;VarType=ShV;DupType=.
ch09	484805	SNP5217	T	G	.	PASS	END=484805;ChrB=ch09;StartB=502575;EndB=502575;Parent=SYN14;VarType=ShV;DupType=.
ch09	484830	SNP5218	T	C	.	PASS	END=484830;ChrB=ch09;StartB=502600;EndB=502600;Parent=SYN14;VarType=ShV;DupType=.
ch09	484842	DEL5219	AG	A	.	PASS	END=484843;ChrB=ch09;StartB=502612;EndB=502612;Parent=SYN14;VarType=ShV;DupType=.
ch09	484925	SNP5220	C	A	.	PASS	END=484925;ChrB=ch09;StartB=502694;EndB=502694;Parent=SYN14;VarType=ShV;DupType=.
ch09	484954	SNP5221	T	C	.	PASS	END=484954;ChrB=ch09;StartB=502723;EndB=502723;Parent=SYN14;VarType=ShV;DupType=.
ch09	485008	SNP5222	T	C	.	PASS	END=485008;ChrB=ch09;StartB=502777;EndB=502777;Parent=SYN14;VarType=ShV;DupType=.
ch09	485009	SNP5223	G	A	.	PASS	END=485009;ChrB=ch09;StartB=502778;EndB=502778;Parent=SYN14;VarType=ShV;DupType=.
ch09	485026	SNP5224	A	G	.	PASS	END=485026;ChrB=ch09;StartB=502795;EndB=502795;Parent=SYN14;VarType=ShV;DupType=.
ch09	485059	SNP5225	T	A	.	PASS	END=485059;ChrB=ch09;StartB=502828;EndB=502828;Parent=SYN14;VarType=ShV;DupType=.
ch09	485072	SNP5226	C	A	.	PASS	END=485072;ChrB=ch09;StartB=502841;EndB=502841;Parent=SYN14;VarType=ShV;DupType=.
ch09	485078	SNP5227	C	T	.	PASS	END=485078;ChrB=ch09;StartB=502847;EndB=502847;Parent=SYN14;VarType=ShV;DupType=.
ch09	485083	SNP5228	G	T	.	PASS	END=485083;ChrB=ch09;StartB=502852;EndB=502852;Parent=SYN14;VarType=ShV;DupType=.
ch09	485094	SNP5229	G	T	.	PASS	END=485094;ChrB=ch09;StartB=502863;EndB=502863;Parent=SYN14;VarType=ShV;DupType=.
ch09	485118	SNP5230	G	T	.	PASS	END=485118;ChrB=ch09;StartB=502887;EndB=502887;Parent=SYN14;VarType=ShV;DupType=.
ch09	485197	SNP5231	A	G	.	PASS	END=485197;ChrB=ch09;StartB=502966;EndB=502966;Parent=SYN14;VarType=ShV;DupType=.
ch09	485219	SNP5232	C	A	.	PASS	END=485219;ChrB=ch09;StartB=502988;EndB=502988;Parent=SYN14;VarType=ShV;DupType=.
ch09	485294	SNP5233	G	A	.	PASS	END=485294;ChrB=ch09;StartB=503063;EndB=503063;Parent=SYN14;VarType=ShV;DupType=.
ch09	485330	SNP5234	A	C	.	PASS	END=485330;ChrB=ch09;StartB=503099;EndB=503099;Parent=SYN14;VarType=ShV;DupType=.
ch09	485361	SNP5235	T	C	.	PASS	END=485361;ChrB=ch09;StartB=503130;EndB=503130;Parent=SYN14;VarType=ShV;DupType=.
ch09	485396	SNP5236	A	C	.	PASS	END=485396;ChrB=ch09;StartB=503165;EndB=503165;Parent=SYN14;VarType=ShV;DupType=.
ch09	485398	SNP5237	A	T	.	PASS	END=485398;ChrB=ch09;StartB=503167;EndB=503167;Parent=SYN14;VarType=ShV;DupType=.
ch09	485463	SNP5238	C	A	.	PASS	END=485463;ChrB=ch09;StartB=503232;EndB=503232;Parent=SYN14;VarType=ShV;DupType=.
ch09	485465	SNP5239	A	G	.	PASS	END=485465;ChrB=ch09;StartB=503234;EndB=503234;Parent=SYN14;VarType=ShV;DupType=.
ch09	485551	SNP5240	G	A	.	PASS	END=485551;ChrB=ch09;StartB=503320;EndB=503320;Parent=SYN14;VarType=ShV;DupType=.
ch09	485568	SNP5241	T	G	.	PASS	END=485568;ChrB=ch09;StartB=503337;EndB=503337;Parent=SYN14;VarType=ShV;DupType=.
ch09	485622	SNP5242	T	C	.	PASS	END=485622;ChrB=ch09;StartB=503391;EndB=503391;Parent=SYN14;VarType=ShV;DupType=.
ch09	485624	SNP5243	A	T	.	PASS	END=485624;ChrB=ch09;StartB=503393;EndB=503393;Parent=SYN14;VarType=ShV;DupType=.
ch09	485639	SNP5244	C	G	.	PASS	END=485639;ChrB=ch09;StartB=503408;EndB=503408;Parent=SYN14;VarType=ShV;DupType=.
ch09	485641	SNP5245	G	A	.	PASS	END=485641;ChrB=ch09;StartB=503410;EndB=503410;Parent=SYN14;VarType=ShV;DupType=.
ch09	485651	SNP5246	T	A	.	PASS	END=485651;ChrB=ch09;StartB=503420;EndB=503420;Parent=SYN14;VarType=ShV;DupType=.
ch09	485689	SNP5247	A	C	.	PASS	END=485689;ChrB=ch09;StartB=503458;EndB=503458;Parent=SYN14;VarType=ShV;DupType=.
ch09	485712	SNP5248	A	G	.	PASS	END=485712;ChrB=ch09;StartB=503481;EndB=503481;Parent=SYN14;VarType=ShV;DupType=.
ch09	485713	SNP5249	C	T	.	PASS	END=485713;ChrB=ch09;StartB=503482;EndB=503482;Parent=SYN14;VarType=ShV;DupType=.
ch09	485747	SNP5250	C	A	.	PASS	END=485747;ChrB=ch09;StartB=503516;EndB=503516;Parent=SYN14;VarType=ShV;DupType=.
ch09	485762	SNP5251	A	G	.	PASS	END=485762;ChrB=ch09;StartB=503531;EndB=503531;Parent=SYN14;VarType=ShV;DupType=.
ch09	485772	SNP5252	G	A	.	PASS	END=485772;ChrB=ch09;StartB=503541;EndB=503541;Parent=SYN14;VarType=ShV;DupType=.
ch09	485806	SNP5253	T	C	.	PASS	END=485806;ChrB=ch09;StartB=503575;EndB=503575;Parent=SYN14;VarType=ShV;DupType=.
ch09	485813	SNP5254	G	T	.	PASS	END=485813;ChrB=ch09;StartB=503582;EndB=503582;Parent=SYN14;VarType=ShV;DupType=.
ch09	485829	SNP5255	T	C	.	PASS	END=485829;ChrB=ch09;StartB=503598;EndB=503598;Parent=SYN14;VarType=ShV;DupType=.
ch09	485935	SNP5256	G	A	.	PASS	END=485935;ChrB=ch09;StartB=503704;EndB=503704;Parent=SYN14;VarType=ShV;DupType=.
ch09	485978	SNP5257	T	G	.	PASS	END=485978;ChrB=ch09;StartB=503747;EndB=503747;Parent=SYN14;VarType=ShV;DupType=.
ch09	485987	SNP5258	A	G	.	PASS	END=485987;ChrB=ch09;StartB=503756;EndB=503756;Parent=SYN14;VarType=ShV;DupType=.
ch09	486046	SNP5259	G	A	.	PASS	END=486046;ChrB=ch09;StartB=503815;EndB=503815;Parent=SYN14;VarType=ShV;DupType=.
ch09	486048	SNP5260	T	C	.	PASS	END=486048;ChrB=ch09;StartB=503817;EndB=503817;Parent=SYN14;VarType=ShV;DupType=.
ch09	486056	SNP5261	C	A	.	PASS	END=486056;ChrB=ch09;StartB=503825;EndB=503825;Parent=SYN14;VarType=ShV;DupType=.
ch09	486067	SNP5262	C	A	.	PASS	END=486067;ChrB=ch09;StartB=503836;EndB=503836;Parent=SYN14;VarType=ShV;DupType=.
ch09	486124	SNP5263	T	C	.	PASS	END=486124;ChrB=ch09;StartB=503893;EndB=503893;Parent=SYN14;VarType=ShV;DupType=.
ch09	486126	SNP5264	A	C	.	PASS	END=486126;ChrB=ch09;StartB=503895;EndB=503895;Parent=SYN14;VarType=ShV;DupType=.
ch09	486127	SNP5265	C	T	.	PASS	END=486127;ChrB=ch09;StartB=503896;EndB=503896;Parent=SYN14;VarType=ShV;DupType=.
ch09	486138	SNP5266	C	A	.	PASS	END=486138;ChrB=ch09;StartB=503907;EndB=503907;Parent=SYN14;VarType=ShV;DupType=.
ch09	486141	SNP5267	G	A	.	PASS	END=486141;ChrB=ch09;StartB=503910;EndB=503910;Parent=SYN14;VarType=ShV;DupType=.
ch09	486176	SNP5268	T	C	.	PASS	END=486176;ChrB=ch09;StartB=503945;EndB=503945;Parent=SYN14;VarType=ShV;DupType=.
ch09	486276	DEL5269	GA	G	.	PASS	END=486277;ChrB=ch09;StartB=504045;EndB=504045;Parent=SYN14;VarType=ShV;DupType=.
ch09	486298	SNP5270	C	T	.	PASS	END=486298;ChrB=ch09;StartB=504066;EndB=504066;Parent=SYN14;VarType=ShV;DupType=.
ch09	486299	SNP5271	A	G	.	PASS	END=486299;ChrB=ch09;StartB=504067;EndB=504067;Parent=SYN14;VarType=ShV;DupType=.
ch09	486319	SNP5272	T	A	.	PASS	END=486319;ChrB=ch09;StartB=504087;EndB=504087;Parent=SYN14;VarType=ShV;DupType=.
ch09	486339	SNP5273	C	G	.	PASS	END=486339;ChrB=ch09;StartB=504107;EndB=504107;Parent=SYN14;VarType=ShV;DupType=.
ch09	486340	SNP5274	A	G	.	PASS	END=486340;ChrB=ch09;StartB=504108;EndB=504108;Parent=SYN14;VarType=ShV;DupType=.
ch09	486358	SNP5275	T	G	.	PASS	END=486358;ChrB=ch09;StartB=504126;EndB=504126;Parent=SYN14;VarType=ShV;DupType=.
ch09	486382	DEL5276	GCATGAACAT	G	.	PASS	END=486391;ChrB=ch09;StartB=504150;EndB=504150;Parent=SYN14;VarType=ShV;DupType=.
ch09	486392	SNP5277	T	A	.	PASS	END=486392;ChrB=ch09;StartB=504151;EndB=504151;Parent=SYN14;VarType=ShV;DupType=.
ch09	486411	SNP5278	T	C	.	PASS	END=486411;ChrB=ch09;StartB=504170;EndB=504170;Parent=SYN14;VarType=ShV;DupType=.
ch09	486445	SNP5279	A	G	.	PASS	END=486445;ChrB=ch09;StartB=504204;EndB=504204;Parent=SYN14;VarType=ShV;DupType=.
ch09	486468	SNP5280	G	T	.	PASS	END=486468;ChrB=ch09;StartB=504227;EndB=504227;Parent=SYN14;VarType=ShV;DupType=.
ch09	486557	SNP5281	G	C	.	PASS	END=486557;ChrB=ch09;StartB=504316;EndB=504316;Parent=SYN14;VarType=ShV;DupType=.
ch09	486567	SNP5282	C	T	.	PASS	END=486567;ChrB=ch09;StartB=504326;EndB=504326;Parent=SYN14;VarType=ShV;DupType=.
ch09	486573	SNP5283	T	G	.	PASS	END=486573;ChrB=ch09;StartB=504332;EndB=504332;Parent=SYN14;VarType=ShV;DupType=.
ch09	486605	SNP5284	C	T	.	PASS	END=486605;ChrB=ch09;StartB=504364;EndB=504364;Parent=SYN14;VarType=ShV;DupType=.
ch09	486694	SNP5285	T	C	.	PASS	END=486694;ChrB=ch09;StartB=504453;EndB=504453;Parent=SYN14;VarType=ShV;DupType=.
ch09	486753	SNP5286	T	A	.	PASS	END=486753;ChrB=ch09;StartB=504512;EndB=504512;Parent=SYN14;VarType=ShV;DupType=.
ch09	486801	SNP5287	A	C	.	PASS	END=486801;ChrB=ch09;StartB=504560;EndB=504560;Parent=SYN14;VarType=ShV;DupType=.
ch09	486816	SNP5288	A	G	.	PASS	END=486816;ChrB=ch09;StartB=504575;EndB=504575;Parent=SYN14;VarType=ShV;DupType=.
ch09	486820	SNP5289	A	G	.	PASS	END=486820;ChrB=ch09;StartB=504579;EndB=504579;Parent=SYN14;VarType=ShV;DupType=.
ch09	486821	SNP5290	C	T	.	PASS	END=486821;ChrB=ch09;StartB=504580;EndB=504580;Parent=SYN14;VarType=ShV;DupType=.
ch09	486828	SNP5291	A	T	.	PASS	END=486828;ChrB=ch09;StartB=504587;EndB=504587;Parent=SYN14;VarType=ShV;DupType=.
ch09	486836	SNP5292	A	G	.	PASS	END=486836;ChrB=ch09;StartB=504595;EndB=504595;Parent=SYN14;VarType=ShV;DupType=.
ch09	486872	SNP5293	C	T	.	PASS	END=486872;ChrB=ch09;StartB=504631;EndB=504631;Parent=SYN14;VarType=ShV;DupType=.
ch09	486955	SNP5294	T	G	.	PASS	END=486955;ChrB=ch09;StartB=504714;EndB=504714;Parent=SYN14;VarType=ShV;DupType=.
ch09	486961	SNP5295	G	C	.	PASS	END=486961;ChrB=ch09;StartB=504720;EndB=504720;Parent=SYN14;VarType=ShV;DupType=.
ch09	486970	SNP5296	T	C	.	PASS	END=486970;ChrB=ch09;StartB=504729;EndB=504729;Parent=SYN14;VarType=ShV;DupType=.
ch09	487036	SNP5297	T	C	.	PASS	END=487036;ChrB=ch09;StartB=504795;EndB=504795;Parent=SYN14;VarType=ShV;DupType=.
ch09	487038	SNP5298	T	C	.	PASS	END=487038;ChrB=ch09;StartB=504797;EndB=504797;Parent=SYN14;VarType=ShV;DupType=.
ch09	487089	SNP5299	A	G	.	PASS	END=487089;ChrB=ch09;StartB=504848;EndB=504848;Parent=SYN14;VarType=ShV;DupType=.
ch09	487141	SNP5300	A	C	.	PASS	END=487141;ChrB=ch09;StartB=504900;EndB=504900;Parent=SYN14;VarType=ShV;DupType=.
ch09	487146	SNP5301	C	A	.	PASS	END=487146;ChrB=ch09;StartB=504905;EndB=504905;Parent=SYN14;VarType=ShV;DupType=.
ch09	487150	SNP5302	T	C	.	PASS	END=487150;ChrB=ch09;StartB=504909;EndB=504909;Parent=SYN14;VarType=ShV;DupType=.
ch09	487174	SNP5303	A	G	.	PASS	END=487174;ChrB=ch09;StartB=504933;EndB=504933;Parent=SYN14;VarType=ShV;DupType=.
ch09	487175	SNP5304	C	G	.	PASS	END=487175;ChrB=ch09;StartB=504934;EndB=504934;Parent=SYN14;VarType=ShV;DupType=.
ch09	487187	SNP5305	A	C	.	PASS	END=487187;ChrB=ch09;StartB=504946;EndB=504946;Parent=SYN14;VarType=ShV;DupType=.
ch09	487248	SNP5306	T	C	.	PASS	END=487248;ChrB=ch09;StartB=505007;EndB=505007;Parent=SYN14;VarType=ShV;DupType=.
ch09	487295	INS5307	A	AC	.	PASS	END=487295;ChrB=ch09;StartB=505054;EndB=505055;Parent=SYN14;VarType=ShV;DupType=.
ch09	487309	SNP5308	G	T	.	PASS	END=487309;ChrB=ch09;StartB=505069;EndB=505069;Parent=SYN14;VarType=ShV;DupType=.
ch09	487331	SNP5309	C	A	.	PASS	END=487331;ChrB=ch09;StartB=505091;EndB=505091;Parent=SYN14;VarType=ShV;DupType=.
ch09	487342	SNP5310	A	T	.	PASS	END=487342;ChrB=ch09;StartB=505102;EndB=505102;Parent=SYN14;VarType=ShV;DupType=.
ch09	487348	SNP5311	T	G	.	PASS	END=487348;ChrB=ch09;StartB=505108;EndB=505108;Parent=SYN14;VarType=ShV;DupType=.
ch09	487362	SNP5312	A	C	.	PASS	END=487362;ChrB=ch09;StartB=505122;EndB=505122;Parent=SYN14;VarType=ShV;DupType=.
ch09	487364	SNP5313	A	G	.	PASS	END=487364;ChrB=ch09;StartB=505124;EndB=505124;Parent=SYN14;VarType=ShV;DupType=.
ch09	487407	SNP5314	G	T	.	PASS	END=487407;ChrB=ch09;StartB=505167;EndB=505167;Parent=SYN14;VarType=ShV;DupType=.
ch09	487408	SNP5315	A	G	.	PASS	END=487408;ChrB=ch09;StartB=505168;EndB=505168;Parent=SYN14;VarType=ShV;DupType=.
ch09	487419	SNP5316	A	G	.	PASS	END=487419;ChrB=ch09;StartB=505179;EndB=505179;Parent=SYN14;VarType=ShV;DupType=.
ch09	487431	SNP5317	G	T	.	PASS	END=487431;ChrB=ch09;StartB=505191;EndB=505191;Parent=SYN14;VarType=ShV;DupType=.
ch09	487516	SNP5318	T	A	.	PASS	END=487516;ChrB=ch09;StartB=505276;EndB=505276;Parent=SYN14;VarType=ShV;DupType=.
ch09	487524	SNP5319	C	T	.	PASS	END=487524;ChrB=ch09;StartB=505284;EndB=505284;Parent=SYN14;VarType=ShV;DupType=.
ch09	487538	SNP5320	G	A	.	PASS	END=487538;ChrB=ch09;StartB=505298;EndB=505298;Parent=SYN14;VarType=ShV;DupType=.
ch09	487559	SNP5321	G	A	.	PASS	END=487559;ChrB=ch09;StartB=505319;EndB=505319;Parent=SYN14;VarType=ShV;DupType=.
ch09	487565	SNP5322	A	G	.	PASS	END=487565;ChrB=ch09;StartB=505325;EndB=505325;Parent=SYN14;VarType=ShV;DupType=.
ch09	487598	SNP5323	C	T	.	PASS	END=487598;ChrB=ch09;StartB=505358;EndB=505358;Parent=SYN14;VarType=ShV;DupType=.
ch09	487603	SNP5324	A	T	.	PASS	END=487603;ChrB=ch09;StartB=505363;EndB=505363;Parent=SYN14;VarType=ShV;DupType=.
ch09	487632	SNP5325	C	T	.	PASS	END=487632;ChrB=ch09;StartB=505392;EndB=505392;Parent=SYN14;VarType=ShV;DupType=.
ch09	487658	SNP5326	C	A	.	PASS	END=487658;ChrB=ch09;StartB=505418;EndB=505418;Parent=SYN14;VarType=ShV;DupType=.
ch09	487661	SNP5327	T	A	.	PASS	END=487661;ChrB=ch09;StartB=505421;EndB=505421;Parent=SYN14;VarType=ShV;DupType=.
ch09	487669	SNP5328	G	C	.	PASS	END=487669;ChrB=ch09;StartB=505429;EndB=505429;Parent=SYN14;VarType=ShV;DupType=.
ch09	487673	SNP5329	T	C	.	PASS	END=487673;ChrB=ch09;StartB=505433;EndB=505433;Parent=SYN14;VarType=ShV;DupType=.
ch09	487740	SNP5330	T	C	.	PASS	END=487740;ChrB=ch09;StartB=505500;EndB=505500;Parent=SYN14;VarType=ShV;DupType=.
ch09	487789	SNP5331	G	T	.	PASS	END=487789;ChrB=ch09;StartB=505549;EndB=505549;Parent=SYN14;VarType=ShV;DupType=.
ch09	487844	SNP5332	T	C	.	PASS	END=487844;ChrB=ch09;StartB=505604;EndB=505604;Parent=SYN14;VarType=ShV;DupType=.
ch09	487908	SNP5333	G	A	.	PASS	END=487908;ChrB=ch09;StartB=505668;EndB=505668;Parent=SYN14;VarType=ShV;DupType=.
ch09	487918	SNP5334	G	A	.	PASS	END=487918;ChrB=ch09;StartB=505678;EndB=505678;Parent=SYN14;VarType=ShV;DupType=.
ch09	487933	SNP5335	A	G	.	PASS	END=487933;ChrB=ch09;StartB=505693;EndB=505693;Parent=SYN14;VarType=ShV;DupType=.
ch09	487934	SNP5336	T	A	.	PASS	END=487934;ChrB=ch09;StartB=505694;EndB=505694;Parent=SYN14;VarType=ShV;DupType=.
ch09	487958	SNP5337	A	G	.	PASS	END=487958;ChrB=ch09;StartB=505718;EndB=505718;Parent=SYN14;VarType=ShV;DupType=.
ch09	487964	SNP5338	C	G	.	PASS	END=487964;ChrB=ch09;StartB=505724;EndB=505724;Parent=SYN14;VarType=ShV;DupType=.
ch09	487978	SNP5339	C	A	.	PASS	END=487978;ChrB=ch09;StartB=505738;EndB=505738;Parent=SYN14;VarType=ShV;DupType=.
ch09	488015	SNP5340	C	A	.	PASS	END=488015;ChrB=ch09;StartB=505775;EndB=505775;Parent=SYN14;VarType=ShV;DupType=.
ch09	488039	SNP5341	A	G	.	PASS	END=488039;ChrB=ch09;StartB=505799;EndB=505799;Parent=SYN14;VarType=ShV;DupType=.
ch09	488077	SNP5342	T	C	.	PASS	END=488077;ChrB=ch09;StartB=505837;EndB=505837;Parent=SYN14;VarType=ShV;DupType=.
ch09	488090	SNP5343	T	C	.	PASS	END=488090;ChrB=ch09;StartB=505850;EndB=505850;Parent=SYN14;VarType=ShV;DupType=.
ch09	488103	SNP5344	T	C	.	PASS	END=488103;ChrB=ch09;StartB=505863;EndB=505863;Parent=SYN14;VarType=ShV;DupType=.
ch09	488130	SNP5345	C	A	.	PASS	END=488130;ChrB=ch09;StartB=505890;EndB=505890;Parent=SYN14;VarType=ShV;DupType=.
ch09	488133	SNP5346	T	C	.	PASS	END=488133;ChrB=ch09;StartB=505893;EndB=505893;Parent=SYN14;VarType=ShV;DupType=.
ch09	488145	SNP5347	G	T	.	PASS	END=488145;ChrB=ch09;StartB=505905;EndB=505905;Parent=SYN14;VarType=ShV;DupType=.
ch09	488170	SNP5348	A	G	.	PASS	END=488170;ChrB=ch09;StartB=505930;EndB=505930;Parent=SYN14;VarType=ShV;DupType=.
ch09	488240	SNP5349	T	A	.	PASS	END=488240;ChrB=ch09;StartB=506000;EndB=506000;Parent=SYN14;VarType=ShV;DupType=.
ch09	488245	SNP5350	T	C	.	PASS	END=488245;ChrB=ch09;StartB=506005;EndB=506005;Parent=SYN14;VarType=ShV;DupType=.
ch09	488280	SNP5351	A	C	.	PASS	END=488280;ChrB=ch09;StartB=506040;EndB=506040;Parent=SYN14;VarType=ShV;DupType=.
ch09	488357	INS5352	T	TAAG	.	PASS	END=488357;ChrB=ch09;StartB=506117;EndB=506120;Parent=SYN14;VarType=ShV;DupType=.
ch09	488385	SNP5353	T	C	.	PASS	END=488385;ChrB=ch09;StartB=506148;EndB=506148;Parent=SYN14;VarType=ShV;DupType=.
ch09	488518	SNP5354	G	T	.	PASS	END=488518;ChrB=ch09;StartB=506281;EndB=506281;Parent=SYN14;VarType=ShV;DupType=.
ch09	488547	SNP5355	T	A	.	PASS	END=488547;ChrB=ch09;StartB=506310;EndB=506310;Parent=SYN14;VarType=ShV;DupType=.
ch09	488644	SNP5356	A	C	.	PASS	END=488644;ChrB=ch09;StartB=506407;EndB=506407;Parent=SYN14;VarType=ShV;DupType=.
ch09	488662	INS5357	C	CCAAGAATATAGAAGTAACATGTGTTGA	.	PASS	END=488662;ChrB=ch09;StartB=506425;EndB=506452;Parent=SYN14;VarType=ShV;DupType=.
ch09	488678	SNP5358	G	T	.	PASS	END=488678;ChrB=ch09;StartB=506468;EndB=506468;Parent=SYN14;VarType=ShV;DupType=.
ch09	488688	SNP5359	A	G	.	PASS	END=488688;ChrB=ch09;StartB=506478;EndB=506478;Parent=SYN14;VarType=ShV;DupType=.
ch09	488707	SNP5360	C	T	.	PASS	END=488707;ChrB=ch09;StartB=506497;EndB=506497;Parent=SYN14;VarType=ShV;DupType=.
ch09	488723	SNP5361	A	G	.	PASS	END=488723;ChrB=ch09;StartB=506513;EndB=506513;Parent=SYN14;VarType=ShV;DupType=.
ch09	488795	INS5362	T	TA	.	PASS	END=488795;ChrB=ch09;StartB=506585;EndB=506586;Parent=SYN14;VarType=ShV;DupType=.
ch09	488822	SNP5363	G	T	.	PASS	END=488822;ChrB=ch09;StartB=506613;EndB=506613;Parent=SYN14;VarType=ShV;DupType=.
ch09	488865	SNP5364	G	A	.	PASS	END=488865;ChrB=ch09;StartB=506656;EndB=506656;Parent=SYN14;VarType=ShV;DupType=.
ch09	488873	SNP5365	A	G	.	PASS	END=488873;ChrB=ch09;StartB=506664;EndB=506664;Parent=SYN14;VarType=ShV;DupType=.
ch09	488890	SNP5366	G	A	.	PASS	END=488890;ChrB=ch09;StartB=506681;EndB=506681;Parent=SYN14;VarType=ShV;DupType=.
ch09	488901	SNP5367	G	A	.	PASS	END=488901;ChrB=ch09;StartB=506692;EndB=506692;Parent=SYN14;VarType=ShV;DupType=.
ch09	488927	SNP5368	T	C	.	PASS	END=488927;ChrB=ch09;StartB=506718;EndB=506718;Parent=SYN14;VarType=ShV;DupType=.
ch09	488936	SNP5369	A	C	.	PASS	END=488936;ChrB=ch09;StartB=506727;EndB=506727;Parent=SYN14;VarType=ShV;DupType=.
ch09	488949	SNP5370	T	C	.	PASS	END=488949;ChrB=ch09;StartB=506740;EndB=506740;Parent=SYN14;VarType=ShV;DupType=.
ch09	488965	SNP5371	T	A	.	PASS	END=488965;ChrB=ch09;StartB=506756;EndB=506756;Parent=SYN14;VarType=ShV;DupType=.
ch09	488988	SNP5372	C	A	.	PASS	END=488988;ChrB=ch09;StartB=506779;EndB=506779;Parent=SYN14;VarType=ShV;DupType=.
ch09	488992	SNP5373	A	G	.	PASS	END=488992;ChrB=ch09;StartB=506783;EndB=506783;Parent=SYN14;VarType=ShV;DupType=.
ch09	489027	SNP5374	A	G	.	PASS	END=489027;ChrB=ch09;StartB=506818;EndB=506818;Parent=SYN14;VarType=ShV;DupType=.
ch09	489040	SNP5375	T	C	.	PASS	END=489040;ChrB=ch09;StartB=506831;EndB=506831;Parent=SYN14;VarType=ShV;DupType=.
ch09	489069	SNP5376	A	G	.	PASS	END=489069;ChrB=ch09;StartB=506860;EndB=506860;Parent=SYN14;VarType=ShV;DupType=.
ch09	489097	SNP5377	G	A	.	PASS	END=489097;ChrB=ch09;StartB=506888;EndB=506888;Parent=SYN14;VarType=ShV;DupType=.
ch09	489110	SNP5378	G	A	.	PASS	END=489110;ChrB=ch09;StartB=506901;EndB=506901;Parent=SYN14;VarType=ShV;DupType=.
ch09	489124	SNP5379	A	C	.	PASS	END=489124;ChrB=ch09;StartB=506915;EndB=506915;Parent=SYN14;VarType=ShV;DupType=.
ch09	489158	SNP5380	C	T	.	PASS	END=489158;ChrB=ch09;StartB=506949;EndB=506949;Parent=SYN14;VarType=ShV;DupType=.
ch09	489226	SNP5381	A	G	.	PASS	END=489226;ChrB=ch09;StartB=507017;EndB=507017;Parent=SYN14;VarType=ShV;DupType=.
ch09	489280	SNP5382	G	T	.	PASS	END=489280;ChrB=ch09;StartB=507071;EndB=507071;Parent=SYN14;VarType=ShV;DupType=.
ch09	489310	SNP5383	T	G	.	PASS	END=489310;ChrB=ch09;StartB=507101;EndB=507101;Parent=SYN14;VarType=ShV;DupType=.
ch09	489335	SNP5384	C	A	.	PASS	END=489335;ChrB=ch09;StartB=507126;EndB=507126;Parent=SYN14;VarType=ShV;DupType=.
ch09	489354	SNP5385	T	A	.	PASS	END=489354;ChrB=ch09;StartB=507145;EndB=507145;Parent=SYN14;VarType=ShV;DupType=.
ch09	489357	DEL5386	AAC	A	.	PASS	END=489359;ChrB=ch09;StartB=507148;EndB=507148;Parent=SYN14;VarType=ShV;DupType=.
ch09	489497	SNP5387	C	T	.	PASS	END=489497;ChrB=ch09;StartB=507286;EndB=507286;Parent=SYN14;VarType=ShV;DupType=.
ch09	489507	SNP5388	A	G	.	PASS	END=489507;ChrB=ch09;StartB=507296;EndB=507296;Parent=SYN14;VarType=ShV;DupType=.
ch09	489602	DEL5389	AATCAAG	A	.	PASS	END=489608;ChrB=ch09;StartB=507391;EndB=507391;Parent=SYN14;VarType=ShV;DupType=.
ch09	489621	SNP5390	C	A	.	PASS	END=489621;ChrB=ch09;StartB=507404;EndB=507404;Parent=SYN14;VarType=ShV;DupType=.
ch09	489624	SNP5391	A	C	.	PASS	END=489624;ChrB=ch09;StartB=507407;EndB=507407;Parent=SYN14;VarType=ShV;DupType=.
ch09	489637	SNP5392	G	A	.	PASS	END=489637;ChrB=ch09;StartB=507420;EndB=507420;Parent=SYN14;VarType=ShV;DupType=.
ch09	489652	SNP5393	G	C	.	PASS	END=489652;ChrB=ch09;StartB=507435;EndB=507435;Parent=SYN14;VarType=ShV;DupType=.
ch09	489679	SNP5394	G	C	.	PASS	END=489679;ChrB=ch09;StartB=507462;EndB=507462;Parent=SYN14;VarType=ShV;DupType=.
ch09	489681	SNP5395	A	G	.	PASS	END=489681;ChrB=ch09;StartB=507464;EndB=507464;Parent=SYN14;VarType=ShV;DupType=.
ch09	489687	SNP5396	T	G	.	PASS	END=489687;ChrB=ch09;StartB=507470;EndB=507470;Parent=SYN14;VarType=ShV;DupType=.
ch09	489710	SNP5397	C	G	.	PASS	END=489710;ChrB=ch09;StartB=507493;EndB=507493;Parent=SYN14;VarType=ShV;DupType=.
ch09	489712	SNP5398	C	A	.	PASS	END=489712;ChrB=ch09;StartB=507495;EndB=507495;Parent=SYN14;VarType=ShV;DupType=.
ch09	489736	SNP5399	G	A	.	PASS	END=489736;ChrB=ch09;StartB=507519;EndB=507519;Parent=SYN14;VarType=ShV;DupType=.
ch09	489742	SNP5400	C	G	.	PASS	END=489742;ChrB=ch09;StartB=507525;EndB=507525;Parent=SYN14;VarType=ShV;DupType=.
ch09	489750	SNP5401	A	C	.	PASS	END=489750;ChrB=ch09;StartB=507533;EndB=507533;Parent=SYN14;VarType=ShV;DupType=.
ch09	489756	INS5402	T	TC	.	PASS	END=489756;ChrB=ch09;StartB=507539;EndB=507540;Parent=SYN14;VarType=ShV;DupType=.
ch09	489794	SNP5403	T	A	.	PASS	END=489794;ChrB=ch09;StartB=507578;EndB=507578;Parent=SYN14;VarType=ShV;DupType=.
ch09	489834	SNP5404	C	G	.	PASS	END=489834;ChrB=ch09;StartB=507618;EndB=507618;Parent=SYN14;VarType=ShV;DupType=.
ch09	489839	INS5405	T	TG	.	PASS	END=489839;ChrB=ch09;StartB=507623;EndB=507624;Parent=SYN14;VarType=ShV;DupType=.
ch09	489844	SNP5406	C	A	.	PASS	END=489844;ChrB=ch09;StartB=507629;EndB=507629;Parent=SYN14;VarType=ShV;DupType=.
ch09	489863	SNP5407	A	C	.	PASS	END=489863;ChrB=ch09;StartB=507648;EndB=507648;Parent=SYN14;VarType=ShV;DupType=.
ch09	489949	SNP5408	A	G	.	PASS	END=489949;ChrB=ch09;StartB=507734;EndB=507734;Parent=SYN14;VarType=ShV;DupType=.
ch09	490041	SNP5409	G	A	.	PASS	END=490041;ChrB=ch09;StartB=507826;EndB=507826;Parent=SYN14;VarType=ShV;DupType=.
ch09	490113	SNP5410	T	C	.	PASS	END=490113;ChrB=ch09;StartB=507898;EndB=507898;Parent=SYN14;VarType=ShV;DupType=.
ch09	490119	SNP5411	G	A	.	PASS	END=490119;ChrB=ch09;StartB=507904;EndB=507904;Parent=SYN14;VarType=ShV;DupType=.
ch09	490148	SNP5412	A	G	.	PASS	END=490148;ChrB=ch09;StartB=507933;EndB=507933;Parent=SYN14;VarType=ShV;DupType=.
ch09	490182	SNP5413	C	G	.	PASS	END=490182;ChrB=ch09;StartB=507967;EndB=507967;Parent=SYN14;VarType=ShV;DupType=.
ch09	490205	SNP5414	G	T	.	PASS	END=490205;ChrB=ch09;StartB=507990;EndB=507990;Parent=SYN14;VarType=ShV;DupType=.
ch09	490210	SNP5415	A	T	.	PASS	END=490210;ChrB=ch09;StartB=507995;EndB=507995;Parent=SYN14;VarType=ShV;DupType=.
ch09	490261	SNP5416	G	T	.	PASS	END=490261;ChrB=ch09;StartB=508046;EndB=508046;Parent=SYN14;VarType=ShV;DupType=.
ch09	490265	SNP5417	G	A	.	PASS	END=490265;ChrB=ch09;StartB=508050;EndB=508050;Parent=SYN14;VarType=ShV;DupType=.
ch09	490277	INS5418	A	AT	.	PASS	END=490277;ChrB=ch09;StartB=508062;EndB=508063;Parent=SYN14;VarType=ShV;DupType=.
ch09	490320	SNP5419	G	A	.	PASS	END=490320;ChrB=ch09;StartB=508106;EndB=508106;Parent=SYN14;VarType=ShV;DupType=.
ch09	490340	SNP5420	T	C	.	PASS	END=490340;ChrB=ch09;StartB=508126;EndB=508126;Parent=SYN14;VarType=ShV;DupType=.
ch09	490344	SNP5421	C	A	.	PASS	END=490344;ChrB=ch09;StartB=508130;EndB=508130;Parent=SYN14;VarType=ShV;DupType=.
ch09	490380	SNP5422	T	C	.	PASS	END=490380;ChrB=ch09;StartB=508166;EndB=508166;Parent=SYN14;VarType=ShV;DupType=.
ch09	490402	SNP5423	A	G	.	PASS	END=490402;ChrB=ch09;StartB=508188;EndB=508188;Parent=SYN14;VarType=ShV;DupType=.
ch09	490480	SNP5424	G	T	.	PASS	END=490480;ChrB=ch09;StartB=508266;EndB=508266;Parent=SYN14;VarType=ShV;DupType=.
ch09	490533	SNP5425	G	A	.	PASS	END=490533;ChrB=ch09;StartB=508319;EndB=508319;Parent=SYN14;VarType=ShV;DupType=.
ch09	490554	SNP5426	T	C	.	PASS	END=490554;ChrB=ch09;StartB=508340;EndB=508340;Parent=SYN14;VarType=ShV;DupType=.
ch09	490596	INS5427	A	AT	.	PASS	END=490596;ChrB=ch09;StartB=508382;EndB=508383;Parent=SYN14;VarType=ShV;DupType=.
ch09	490608	SNP5428	G	A	.	PASS	END=490608;ChrB=ch09;StartB=508395;EndB=508395;Parent=SYN14;VarType=ShV;DupType=.
ch09	490616	SNP5429	T	G	.	PASS	END=490616;ChrB=ch09;StartB=508403;EndB=508403;Parent=SYN14;VarType=ShV;DupType=.
ch09	490767	SNP5430	C	A	.	PASS	END=490767;ChrB=ch09;StartB=508554;EndB=508554;Parent=SYN14;VarType=ShV;DupType=.
ch09	490788	SNP5431	G	A	.	PASS	END=490788;ChrB=ch09;StartB=508575;EndB=508575;Parent=SYN14;VarType=ShV;DupType=.
ch09	490842	SNP5432	T	C	.	PASS	END=490842;ChrB=ch09;StartB=508629;EndB=508629;Parent=SYN14;VarType=ShV;DupType=.
ch09	490845	SNP5433	G	A	.	PASS	END=490845;ChrB=ch09;StartB=508632;EndB=508632;Parent=SYN14;VarType=ShV;DupType=.
ch09	490859	SNP5434	T	A	.	PASS	END=490859;ChrB=ch09;StartB=508646;EndB=508646;Parent=SYN14;VarType=ShV;DupType=.
ch09	490875	SNP5435	A	G	.	PASS	END=490875;ChrB=ch09;StartB=508662;EndB=508662;Parent=SYN14;VarType=ShV;DupType=.
ch09	490944	SNP5436	T	C	.	PASS	END=490944;ChrB=ch09;StartB=508731;EndB=508731;Parent=SYN14;VarType=ShV;DupType=.
ch09	491017	SNP5437	C	T	.	PASS	END=491017;ChrB=ch09;StartB=508804;EndB=508804;Parent=SYN14;VarType=ShV;DupType=.
ch09	491018	SNP5438	A	G	.	PASS	END=491018;ChrB=ch09;StartB=508805;EndB=508805;Parent=SYN14;VarType=ShV;DupType=.
ch09	491044	SNP5439	A	G	.	PASS	END=491044;ChrB=ch09;StartB=508831;EndB=508831;Parent=SYN14;VarType=ShV;DupType=.
ch09	491143	SNP5440	T	G	.	PASS	END=491143;ChrB=ch09;StartB=508930;EndB=508930;Parent=SYN14;VarType=ShV;DupType=.
ch09	491157	SNP5441	T	C	.	PASS	END=491157;ChrB=ch09;StartB=508944;EndB=508944;Parent=SYN14;VarType=ShV;DupType=.
ch09	491192	SNP5442	T	C	.	PASS	END=491192;ChrB=ch09;StartB=508979;EndB=508979;Parent=SYN14;VarType=ShV;DupType=.
ch09	491225	SNP5443	C	A	.	PASS	END=491225;ChrB=ch09;StartB=509012;EndB=509012;Parent=SYN14;VarType=ShV;DupType=.
ch09	491228	SNP5444	A	T	.	PASS	END=491228;ChrB=ch09;StartB=509015;EndB=509015;Parent=SYN14;VarType=ShV;DupType=.
ch09	491230	SNP5445	C	T	.	PASS	END=491230;ChrB=ch09;StartB=509017;EndB=509017;Parent=SYN14;VarType=ShV;DupType=.
ch09	491237	SNP5446	A	C	.	PASS	END=491237;ChrB=ch09;StartB=509024;EndB=509024;Parent=SYN14;VarType=ShV;DupType=.
ch09	491275	SNP5447	T	C	.	PASS	END=491275;ChrB=ch09;StartB=509062;EndB=509062;Parent=SYN14;VarType=ShV;DupType=.
ch09	491365	SNP5448	T	G	.	PASS	END=491365;ChrB=ch09;StartB=509152;EndB=509152;Parent=SYN14;VarType=ShV;DupType=.
ch09	491438	SNP5449	G	T	.	PASS	END=491438;ChrB=ch09;StartB=509225;EndB=509225;Parent=SYN14;VarType=ShV;DupType=.
ch09	491443	SNP5450	C	G	.	PASS	END=491443;ChrB=ch09;StartB=509230;EndB=509230;Parent=SYN14;VarType=ShV;DupType=.
ch09	491444	SNP5451	T	C	.	PASS	END=491444;ChrB=ch09;StartB=509231;EndB=509231;Parent=SYN14;VarType=ShV;DupType=.
ch09	491463	SNP5452	T	G	.	PASS	END=491463;ChrB=ch09;StartB=509250;EndB=509250;Parent=SYN14;VarType=ShV;DupType=.
ch09	491470	SNP5453	G	T	.	PASS	END=491470;ChrB=ch09;StartB=509257;EndB=509257;Parent=SYN14;VarType=ShV;DupType=.
ch09	491479	INS5454	T	TTACTTTG	.	PASS	END=491479;ChrB=ch09;StartB=509266;EndB=509273;Parent=SYN14;VarType=ShV;DupType=.
ch09	491524	SNP5455	A	G	.	PASS	END=491524;ChrB=ch09;StartB=509318;EndB=509318;Parent=SYN14;VarType=ShV;DupType=.
ch09	491528	SNP5456	T	G	.	PASS	END=491528;ChrB=ch09;StartB=509322;EndB=509322;Parent=SYN14;VarType=ShV;DupType=.
ch09	491542	SNP5457	G	A	.	PASS	END=491542;ChrB=ch09;StartB=509336;EndB=509336;Parent=SYN14;VarType=ShV;DupType=.
ch09	491545	SNP5458	G	A	.	PASS	END=491545;ChrB=ch09;StartB=509339;EndB=509339;Parent=SYN14;VarType=ShV;DupType=.
ch09	491550	SNP5459	C	T	.	PASS	END=491550;ChrB=ch09;StartB=509344;EndB=509344;Parent=SYN14;VarType=ShV;DupType=.
ch09	491598	SNP5460	C	A	.	PASS	END=491598;ChrB=ch09;StartB=509392;EndB=509392;Parent=SYN14;VarType=ShV;DupType=.
ch09	491602	SNP5461	T	A	.	PASS	END=491602;ChrB=ch09;StartB=509396;EndB=509396;Parent=SYN14;VarType=ShV;DupType=.
ch09	491637	SNP5462	A	G	.	PASS	END=491637;ChrB=ch09;StartB=509431;EndB=509431;Parent=SYN14;VarType=ShV;DupType=.
ch09	491728	SNP5463	A	C	.	PASS	END=491728;ChrB=ch09;StartB=509522;EndB=509522;Parent=SYN14;VarType=ShV;DupType=.
ch09	491756	SNP5464	G	T	.	PASS	END=491756;ChrB=ch09;StartB=509550;EndB=509550;Parent=SYN14;VarType=ShV;DupType=.
ch09	491876	SNP5465	T	C	.	PASS	END=491876;ChrB=ch09;StartB=509670;EndB=509670;Parent=SYN14;VarType=ShV;DupType=.
ch09	491913	SNP5466	G	T	.	PASS	END=491913;ChrB=ch09;StartB=509707;EndB=509707;Parent=SYN14;VarType=ShV;DupType=.
ch09	491916	SNP5467	T	A	.	PASS	END=491916;ChrB=ch09;StartB=509710;EndB=509710;Parent=SYN14;VarType=ShV;DupType=.
ch09	491932	SNP5468	T	C	.	PASS	END=491932;ChrB=ch09;StartB=509726;EndB=509726;Parent=SYN14;VarType=ShV;DupType=.
ch09	491954	SNP5469	C	G	.	PASS	END=491954;ChrB=ch09;StartB=509748;EndB=509748;Parent=SYN14;VarType=ShV;DupType=.
ch09	491957	SNP5470	C	T	.	PASS	END=491957;ChrB=ch09;StartB=509751;EndB=509751;Parent=SYN14;VarType=ShV;DupType=.
ch09	491958	SNP5471	C	G	.	PASS	END=491958;ChrB=ch09;StartB=509752;EndB=509752;Parent=SYN14;VarType=ShV;DupType=.
ch09	492035	SNP5472	A	C	.	PASS	END=492035;ChrB=ch09;StartB=509829;EndB=509829;Parent=SYN14;VarType=ShV;DupType=.
ch09	492085	SNP5473	C	T	.	PASS	END=492085;ChrB=ch09;StartB=509879;EndB=509879;Parent=SYN14;VarType=ShV;DupType=.
ch09	492087	SNP5474	A	G	.	PASS	END=492087;ChrB=ch09;StartB=509881;EndB=509881;Parent=SYN14;VarType=ShV;DupType=.
ch09	492100	SNP5475	C	A	.	PASS	END=492100;ChrB=ch09;StartB=509894;EndB=509894;Parent=SYN14;VarType=ShV;DupType=.
ch09	492122	SNP5476	C	T	.	PASS	END=492122;ChrB=ch09;StartB=509916;EndB=509916;Parent=SYN14;VarType=ShV;DupType=.
ch09	492130	SNP5477	G	T	.	PASS	END=492130;ChrB=ch09;StartB=509924;EndB=509924;Parent=SYN14;VarType=ShV;DupType=.
ch09	492132	SNP5478	A	T	.	PASS	END=492132;ChrB=ch09;StartB=509926;EndB=509926;Parent=SYN14;VarType=ShV;DupType=.
ch09	492137	SNP5479	G	A	.	PASS	END=492137;ChrB=ch09;StartB=509931;EndB=509931;Parent=SYN14;VarType=ShV;DupType=.
ch09	492170	SNP5480	C	T	.	PASS	END=492170;ChrB=ch09;StartB=509964;EndB=509964;Parent=SYN14;VarType=ShV;DupType=.
ch09	492173	SNP5481	C	G	.	PASS	END=492173;ChrB=ch09;StartB=509967;EndB=509967;Parent=SYN14;VarType=ShV;DupType=.
ch09	492233	SNP5482	A	T	.	PASS	END=492233;ChrB=ch09;StartB=510027;EndB=510027;Parent=SYN14;VarType=ShV;DupType=.
ch09	492250	SNP5483	A	G	.	PASS	END=492250;ChrB=ch09;StartB=510044;EndB=510044;Parent=SYN14;VarType=ShV;DupType=.
ch09	492263	SNP5484	T	G	.	PASS	END=492263;ChrB=ch09;StartB=510057;EndB=510057;Parent=SYN14;VarType=ShV;DupType=.
ch09	492264	SNP5485	A	G	.	PASS	END=492264;ChrB=ch09;StartB=510058;EndB=510058;Parent=SYN14;VarType=ShV;DupType=.
ch09	492376	SNP5486	A	G	.	PASS	END=492376;ChrB=ch09;StartB=510170;EndB=510170;Parent=SYN14;VarType=ShV;DupType=.
ch09	492386	SNP5487	T	C	.	PASS	END=492386;ChrB=ch09;StartB=510180;EndB=510180;Parent=SYN14;VarType=ShV;DupType=.
ch09	492409	SNP5488	A	C	.	PASS	END=492409;ChrB=ch09;StartB=510203;EndB=510203;Parent=SYN14;VarType=ShV;DupType=.
ch09	492412	SNP5489	G	A	.	PASS	END=492412;ChrB=ch09;StartB=510206;EndB=510206;Parent=SYN14;VarType=ShV;DupType=.
ch09	492418	SNP5490	G	A	.	PASS	END=492418;ChrB=ch09;StartB=510212;EndB=510212;Parent=SYN14;VarType=ShV;DupType=.
ch09	492423	SNP5491	C	A	.	PASS	END=492423;ChrB=ch09;StartB=510217;EndB=510217;Parent=SYN14;VarType=ShV;DupType=.
ch09	492435	SNP5492	T	G	.	PASS	END=492435;ChrB=ch09;StartB=510229;EndB=510229;Parent=SYN14;VarType=ShV;DupType=.
ch09	492516	SNP5493	C	T	.	PASS	END=492516;ChrB=ch09;StartB=510310;EndB=510310;Parent=SYN14;VarType=ShV;DupType=.
ch09	492534	SNP5494	C	T	.	PASS	END=492534;ChrB=ch09;StartB=510328;EndB=510328;Parent=SYN14;VarType=ShV;DupType=.
ch09	492535	SNP5495	G	A	.	PASS	END=492535;ChrB=ch09;StartB=510329;EndB=510329;Parent=SYN14;VarType=ShV;DupType=.
ch09	492536	SNP5496	A	T	.	PASS	END=492536;ChrB=ch09;StartB=510330;EndB=510330;Parent=SYN14;VarType=ShV;DupType=.
ch09	492542	SNP5497	G	A	.	PASS	END=492542;ChrB=ch09;StartB=510336;EndB=510336;Parent=SYN14;VarType=ShV;DupType=.
ch09	492560	SNP5498	T	C	.	PASS	END=492560;ChrB=ch09;StartB=510354;EndB=510354;Parent=SYN14;VarType=ShV;DupType=.
ch09	492564	SNP5499	C	A	.	PASS	END=492564;ChrB=ch09;StartB=510358;EndB=510358;Parent=SYN14;VarType=ShV;DupType=.
ch09	492624	INS5500	C	CA	.	PASS	END=492624;ChrB=ch09;StartB=510418;EndB=510419;Parent=SYN14;VarType=ShV;DupType=.
ch09	492626	SNP5501	G	A	.	PASS	END=492626;ChrB=ch09;StartB=510421;EndB=510421;Parent=SYN14;VarType=ShV;DupType=.
ch09	492653	SNP5502	A	G	.	PASS	END=492653;ChrB=ch09;StartB=510448;EndB=510448;Parent=SYN14;VarType=ShV;DupType=.
ch09	492683	SNP5503	G	A	.	PASS	END=492683;ChrB=ch09;StartB=510478;EndB=510478;Parent=SYN14;VarType=ShV;DupType=.
ch09	492747	SNP5504	T	C	.	PASS	END=492747;ChrB=ch09;StartB=510542;EndB=510542;Parent=SYN14;VarType=ShV;DupType=.
ch09	492806	SNP5505	T	C	.	PASS	END=492806;ChrB=ch09;StartB=510601;EndB=510601;Parent=SYN14;VarType=ShV;DupType=.
ch09	492864	SNP5506	T	C	.	PASS	END=492864;ChrB=ch09;StartB=510659;EndB=510659;Parent=SYN14;VarType=ShV;DupType=.
ch09	492867	SNP5507	A	G	.	PASS	END=492867;ChrB=ch09;StartB=510662;EndB=510662;Parent=SYN14;VarType=ShV;DupType=.
ch09	492958	SNP5508	T	C	.	PASS	END=492958;ChrB=ch09;StartB=510753;EndB=510753;Parent=SYN14;VarType=ShV;DupType=.
ch09	492999	SNP5509	A	T	.	PASS	END=492999;ChrB=ch09;StartB=510794;EndB=510794;Parent=SYN14;VarType=ShV;DupType=.
ch09	493007	SNP5510	A	C	.	PASS	END=493007;ChrB=ch09;StartB=510802;EndB=510802;Parent=SYN14;VarType=ShV;DupType=.
ch09	493011	SNP5511	C	T	.	PASS	END=493011;ChrB=ch09;StartB=510806;EndB=510806;Parent=SYN14;VarType=ShV;DupType=.
ch09	493013	SNP5512	A	G	.	PASS	END=493013;ChrB=ch09;StartB=510808;EndB=510808;Parent=SYN14;VarType=ShV;DupType=.
ch09	493027	SNP5513	T	G	.	PASS	END=493027;ChrB=ch09;StartB=510822;EndB=510822;Parent=SYN14;VarType=ShV;DupType=.
ch09	493029	SNP5514	C	T	.	PASS	END=493029;ChrB=ch09;StartB=510824;EndB=510824;Parent=SYN14;VarType=ShV;DupType=.
ch09	493092	SNP5515	C	T	.	PASS	END=493092;ChrB=ch09;StartB=510887;EndB=510887;Parent=SYN14;VarType=ShV;DupType=.
ch09	493094	SNP5516	T	C	.	PASS	END=493094;ChrB=ch09;StartB=510889;EndB=510889;Parent=SYN14;VarType=ShV;DupType=.
ch09	493122	SNP5517	G	T	.	PASS	END=493122;ChrB=ch09;StartB=510917;EndB=510917;Parent=SYN14;VarType=ShV;DupType=.
ch09	493189	SNP5518	A	T	.	PASS	END=493189;ChrB=ch09;StartB=510984;EndB=510984;Parent=SYN14;VarType=ShV;DupType=.
ch09	493260	SNP5519	A	T	.	PASS	END=493260;ChrB=ch09;StartB=511055;EndB=511055;Parent=SYN14;VarType=ShV;DupType=.
ch09	493284	SNP5520	T	G	.	PASS	END=493284;ChrB=ch09;StartB=511079;EndB=511079;Parent=SYN14;VarType=ShV;DupType=.
ch09	493293	SNP5521	T	C	.	PASS	END=493293;ChrB=ch09;StartB=511088;EndB=511088;Parent=SYN14;VarType=ShV;DupType=.
ch09	493323	SNP5522	C	T	.	PASS	END=493323;ChrB=ch09;StartB=511118;EndB=511118;Parent=SYN14;VarType=ShV;DupType=.
ch09	493360	SNP5523	G	C	.	PASS	END=493360;ChrB=ch09;StartB=511155;EndB=511155;Parent=SYN14;VarType=ShV;DupType=.
ch09	493393	SNP5524	A	G	.	PASS	END=493393;ChrB=ch09;StartB=511188;EndB=511188;Parent=SYN14;VarType=ShV;DupType=.
ch09	493445	SNP5525	C	A	.	PASS	END=493445;ChrB=ch09;StartB=511240;EndB=511240;Parent=SYN14;VarType=ShV;DupType=.
ch09	493464	SNP5526	A	T	.	PASS	END=493464;ChrB=ch09;StartB=511259;EndB=511259;Parent=SYN14;VarType=ShV;DupType=.
ch09	493487	SNP5527	G	T	.	PASS	END=493487;ChrB=ch09;StartB=511282;EndB=511282;Parent=SYN14;VarType=ShV;DupType=.
ch09	493492	SNP5528	G	A	.	PASS	END=493492;ChrB=ch09;StartB=511287;EndB=511287;Parent=SYN14;VarType=ShV;DupType=.
ch09	493495	SNP5529	T	C	.	PASS	END=493495;ChrB=ch09;StartB=511290;EndB=511290;Parent=SYN14;VarType=ShV;DupType=.
ch09	493507	SNP5530	T	G	.	PASS	END=493507;ChrB=ch09;StartB=511302;EndB=511302;Parent=SYN14;VarType=ShV;DupType=.
ch09	493539	SNP5531	C	T	.	PASS	END=493539;ChrB=ch09;StartB=511334;EndB=511334;Parent=SYN14;VarType=ShV;DupType=.
ch09	493607	SNP5532	C	T	.	PASS	END=493607;ChrB=ch09;StartB=511402;EndB=511402;Parent=SYN14;VarType=ShV;DupType=.
ch09	493692	SNP5533	T	G	.	PASS	END=493692;ChrB=ch09;StartB=511487;EndB=511487;Parent=SYN14;VarType=ShV;DupType=.
ch09	493693	SNP5534	C	G	.	PASS	END=493693;ChrB=ch09;StartB=511488;EndB=511488;Parent=SYN14;VarType=ShV;DupType=.
ch09	493708	SNP5535	T	A	.	PASS	END=493708;ChrB=ch09;StartB=511503;EndB=511503;Parent=SYN14;VarType=ShV;DupType=.
ch09	493713	INS5536	T	TA	.	PASS	END=493713;ChrB=ch09;StartB=511508;EndB=511509;Parent=SYN14;VarType=ShV;DupType=.
ch09	493729	SNP5537	T	A	.	PASS	END=493729;ChrB=ch09;StartB=511525;EndB=511525;Parent=SYN14;VarType=ShV;DupType=.
ch09	493842	SNP5538	A	G	.	PASS	END=493842;ChrB=ch09;StartB=511638;EndB=511638;Parent=SYN14;VarType=ShV;DupType=.
ch09	493843	SNP5539	G	A	.	PASS	END=493843;ChrB=ch09;StartB=511639;EndB=511639;Parent=SYN14;VarType=ShV;DupType=.
ch09	493846	SNP5540	A	G	.	PASS	END=493846;ChrB=ch09;StartB=511642;EndB=511642;Parent=SYN14;VarType=ShV;DupType=.
ch09	493847	SNP5541	T	G	.	PASS	END=493847;ChrB=ch09;StartB=511643;EndB=511643;Parent=SYN14;VarType=ShV;DupType=.
ch09	493887	SNP5542	C	A	.	PASS	END=493887;ChrB=ch09;StartB=511683;EndB=511683;Parent=SYN14;VarType=ShV;DupType=.
ch09	493896	SNP5543	T	A	.	PASS	END=493896;ChrB=ch09;StartB=511692;EndB=511692;Parent=SYN14;VarType=ShV;DupType=.
ch09	493947	SNP5544	A	G	.	PASS	END=493947;ChrB=ch09;StartB=511743;EndB=511743;Parent=SYN14;VarType=ShV;DupType=.
ch09	493981	SNP5545	C	T	.	PASS	END=493981;ChrB=ch09;StartB=511777;EndB=511777;Parent=SYN14;VarType=ShV;DupType=.
ch09	493987	SNP5546	G	A	.	PASS	END=493987;ChrB=ch09;StartB=511783;EndB=511783;Parent=SYN14;VarType=ShV;DupType=.
ch09	494058	SNP5547	G	T	.	PASS	END=494058;ChrB=ch09;StartB=511854;EndB=511854;Parent=SYN14;VarType=ShV;DupType=.
ch09	494097	SNP5548	T	G	.	PASS	END=494097;ChrB=ch09;StartB=511893;EndB=511893;Parent=SYN14;VarType=ShV;DupType=.
ch09	494114	SNP5549	T	G	.	PASS	END=494114;ChrB=ch09;StartB=511910;EndB=511910;Parent=SYN14;VarType=ShV;DupType=.
ch09	494121	SNP5550	T	C	.	PASS	END=494121;ChrB=ch09;StartB=511917;EndB=511917;Parent=SYN14;VarType=ShV;DupType=.
ch09	494132	SNP5551	G	A	.	PASS	END=494132;ChrB=ch09;StartB=511928;EndB=511928;Parent=SYN14;VarType=ShV;DupType=.
ch09	494136	SNP5552	T	C	.	PASS	END=494136;ChrB=ch09;StartB=511932;EndB=511932;Parent=SYN14;VarType=ShV;DupType=.
ch09	494158	SNP5553	C	A	.	PASS	END=494158;ChrB=ch09;StartB=511954;EndB=511954;Parent=SYN14;VarType=ShV;DupType=.
ch09	494161	SNP5554	T	C	.	PASS	END=494161;ChrB=ch09;StartB=511957;EndB=511957;Parent=SYN14;VarType=ShV;DupType=.
ch09	494207	SNP5555	G	C	.	PASS	END=494207;ChrB=ch09;StartB=512003;EndB=512003;Parent=SYN14;VarType=ShV;DupType=.
ch09	494285	SNP5556	G	C	.	PASS	END=494285;ChrB=ch09;StartB=512081;EndB=512081;Parent=SYN14;VarType=ShV;DupType=.
ch09	494340	SNP5557	C	T	.	PASS	END=494340;ChrB=ch09;StartB=512136;EndB=512136;Parent=SYN14;VarType=ShV;DupType=.
ch09	494387	SNP5558	A	G	.	PASS	END=494387;ChrB=ch09;StartB=512183;EndB=512183;Parent=SYN14;VarType=ShV;DupType=.
ch09	494390	SNP5559	G	C	.	PASS	END=494390;ChrB=ch09;StartB=512186;EndB=512186;Parent=SYN14;VarType=ShV;DupType=.
ch09	494433	SNP5560	A	G	.	PASS	END=494433;ChrB=ch09;StartB=512229;EndB=512229;Parent=SYN14;VarType=ShV;DupType=.
ch09	494473	SNP5561	C	T	.	PASS	END=494473;ChrB=ch09;StartB=512269;EndB=512269;Parent=SYN14;VarType=ShV;DupType=.
ch09	494474	SNP5562	A	G	.	PASS	END=494474;ChrB=ch09;StartB=512270;EndB=512270;Parent=SYN14;VarType=ShV;DupType=.
ch09	494512	SNP5563	C	A	.	PASS	END=494512;ChrB=ch09;StartB=512308;EndB=512308;Parent=SYN14;VarType=ShV;DupType=.
ch09	494544	SNP5564	A	G	.	PASS	END=494544;ChrB=ch09;StartB=512340;EndB=512340;Parent=SYN14;VarType=ShV;DupType=.
ch09	494608	SNP5565	A	G	.	PASS	END=494608;ChrB=ch09;StartB=512404;EndB=512404;Parent=SYN14;VarType=ShV;DupType=.
ch09	494622	SNP5566	T	C	.	PASS	END=494622;ChrB=ch09;StartB=512418;EndB=512418;Parent=SYN14;VarType=ShV;DupType=.
ch09	494702	SNP5567	C	G	.	PASS	END=494702;ChrB=ch09;StartB=512498;EndB=512498;Parent=SYN14;VarType=ShV;DupType=.
ch09	494714	SNP5568	T	G	.	PASS	END=494714;ChrB=ch09;StartB=512510;EndB=512510;Parent=SYN14;VarType=ShV;DupType=.
ch09	494744	SNP5569	G	T	.	PASS	END=494744;ChrB=ch09;StartB=512540;EndB=512540;Parent=SYN14;VarType=ShV;DupType=.
ch09	494828	DEL5570	GC	G	.	PASS	END=494829;ChrB=ch09;StartB=512624;EndB=512624;Parent=SYN14;VarType=ShV;DupType=.
ch09	494884	SNP5571	C	T	.	PASS	END=494884;ChrB=ch09;StartB=512679;EndB=512679;Parent=SYN14;VarType=ShV;DupType=.
ch09	494899	SNP5572	A	G	.	PASS	END=494899;ChrB=ch09;StartB=512694;EndB=512694;Parent=SYN14;VarType=ShV;DupType=.
ch09	494909	INS5573	A	AT	.	PASS	END=494909;ChrB=ch09;StartB=512704;EndB=512705;Parent=SYN14;VarType=ShV;DupType=.
ch09	494940	SNP5574	A	G	.	PASS	END=494940;ChrB=ch09;StartB=512736;EndB=512736;Parent=SYN14;VarType=ShV;DupType=.
ch09	494976	SNP5575	C	A	.	PASS	END=494976;ChrB=ch09;StartB=512772;EndB=512772;Parent=SYN14;VarType=ShV;DupType=.
ch09	495039	SNP5576	C	T	.	PASS	END=495039;ChrB=ch09;StartB=512835;EndB=512835;Parent=SYN14;VarType=ShV;DupType=.
ch09	495067	SNP5577	T	C	.	PASS	END=495067;ChrB=ch09;StartB=512863;EndB=512863;Parent=SYN14;VarType=ShV;DupType=.
ch09	495120	SNP5578	A	G	.	PASS	END=495120;ChrB=ch09;StartB=512916;EndB=512916;Parent=SYN14;VarType=ShV;DupType=.
ch09	495192	SNP5579	T	C	.	PASS	END=495192;ChrB=ch09;StartB=512988;EndB=512988;Parent=SYN14;VarType=ShV;DupType=.
ch09	495205	INS5580	T	TG	.	PASS	END=495205;ChrB=ch09;StartB=513001;EndB=513002;Parent=SYN14;VarType=ShV;DupType=.
ch09	495330	SNP5581	A	C	.	PASS	END=495330;ChrB=ch09;StartB=513127;EndB=513127;Parent=SYN14;VarType=ShV;DupType=.
ch09	495392	SNP5582	T	C	.	PASS	END=495392;ChrB=ch09;StartB=513189;EndB=513189;Parent=SYN14;VarType=ShV;DupType=.
ch09	495515	SNP5583	C	T	.	PASS	END=495515;ChrB=ch09;StartB=513312;EndB=513312;Parent=SYN14;VarType=ShV;DupType=.
ch09	495532	DEL5584	GCTCTCT	G	.	PASS	END=495538;ChrB=ch09;StartB=513329;EndB=513329;Parent=SYN14;VarType=ShV;DupType=.
ch09	495650	SNP5585	T	C	.	PASS	END=495650;ChrB=ch09;StartB=513441;EndB=513441;Parent=SYN14;VarType=ShV;DupType=.
ch09	495665	SNP5586	T	G	.	PASS	END=495665;ChrB=ch09;StartB=513456;EndB=513456;Parent=SYN14;VarType=ShV;DupType=.
ch09	495682	SNP5587	T	C	.	PASS	END=495682;ChrB=ch09;StartB=513473;EndB=513473;Parent=SYN14;VarType=ShV;DupType=.
ch09	495698	SNP5588	G	T	.	PASS	END=495698;ChrB=ch09;StartB=513489;EndB=513489;Parent=SYN14;VarType=ShV;DupType=.
ch09	495742	SNP5589	A	T	.	PASS	END=495742;ChrB=ch09;StartB=513533;EndB=513533;Parent=SYN14;VarType=ShV;DupType=.
ch09	495746	SNP5590	C	T	.	PASS	END=495746;ChrB=ch09;StartB=513537;EndB=513537;Parent=SYN14;VarType=ShV;DupType=.
ch09	495789	SNP5591	A	G	.	PASS	END=495789;ChrB=ch09;StartB=513580;EndB=513580;Parent=SYN14;VarType=ShV;DupType=.
ch09	495796	SNP5592	A	G	.	PASS	END=495796;ChrB=ch09;StartB=513587;EndB=513587;Parent=SYN14;VarType=ShV;DupType=.
ch09	495809	SNP5593	T	C	.	PASS	END=495809;ChrB=ch09;StartB=513600;EndB=513600;Parent=SYN14;VarType=ShV;DupType=.
ch09	495902	SNP5594	A	T	.	PASS	END=495902;ChrB=ch09;StartB=513693;EndB=513693;Parent=SYN14;VarType=ShV;DupType=.
ch09	495917	SNP5595	G	T	.	PASS	END=495917;ChrB=ch09;StartB=513708;EndB=513708;Parent=SYN14;VarType=ShV;DupType=.
ch09	495972	SNP5596	C	T	.	PASS	END=495972;ChrB=ch09;StartB=513763;EndB=513763;Parent=SYN14;VarType=ShV;DupType=.
ch09	496064	SNP5597	C	T	.	PASS	END=496064;ChrB=ch09;StartB=513855;EndB=513855;Parent=SYN14;VarType=ShV;DupType=.
ch09	496066	SNP5598	C	T	.	PASS	END=496066;ChrB=ch09;StartB=513857;EndB=513857;Parent=SYN14;VarType=ShV;DupType=.
ch09	496068	SNP5599	C	T	.	PASS	END=496068;ChrB=ch09;StartB=513859;EndB=513859;Parent=SYN14;VarType=ShV;DupType=.
ch09	496126	SNP5600	A	T	.	PASS	END=496126;ChrB=ch09;StartB=513917;EndB=513917;Parent=SYN14;VarType=ShV;DupType=.
ch09	496164	SNP5601	T	C	.	PASS	END=496164;ChrB=ch09;StartB=513955;EndB=513955;Parent=SYN14;VarType=ShV;DupType=.
ch09	496197	SNP5602	A	C	.	PASS	END=496197;ChrB=ch09;StartB=513988;EndB=513988;Parent=SYN14;VarType=ShV;DupType=.
ch09	496215	SNP5603	A	G	.	PASS	END=496215;ChrB=ch09;StartB=514006;EndB=514006;Parent=SYN14;VarType=ShV;DupType=.
ch09	496305	SNP5604	C	A	.	PASS	END=496305;ChrB=ch09;StartB=514096;EndB=514096;Parent=SYN14;VarType=ShV;DupType=.
ch09	496306	SNP5605	T	G	.	PASS	END=496306;ChrB=ch09;StartB=514097;EndB=514097;Parent=SYN14;VarType=ShV;DupType=.
ch09	496636	SNP5606	C	T	.	PASS	END=496636;ChrB=ch09;StartB=514427;EndB=514427;Parent=SYN14;VarType=ShV;DupType=.
ch09	496696	SNP5607	A	C	.	PASS	END=496696;ChrB=ch09;StartB=514487;EndB=514487;Parent=SYN14;VarType=ShV;DupType=.
ch09	496712	SNP5608	T	C	.	PASS	END=496712;ChrB=ch09;StartB=514503;EndB=514503;Parent=SYN14;VarType=ShV;DupType=.
ch09	496716	SNP5609	C	T	.	PASS	END=496716;ChrB=ch09;StartB=514507;EndB=514507;Parent=SYN14;VarType=ShV;DupType=.
ch09	496721	SNP5610	T	C	.	PASS	END=496721;ChrB=ch09;StartB=514512;EndB=514512;Parent=SYN14;VarType=ShV;DupType=.
ch09	496747	INS5611	G	GTC	.	PASS	END=496747;ChrB=ch09;StartB=514538;EndB=514540;Parent=SYN14;VarType=ShV;DupType=.
ch09	496758	SNP5612	A	G	.	PASS	END=496758;ChrB=ch09;StartB=514551;EndB=514551;Parent=SYN14;VarType=ShV;DupType=.
ch09	496759	SNP5613	A	G	.	PASS	END=496759;ChrB=ch09;StartB=514552;EndB=514552;Parent=SYN14;VarType=ShV;DupType=.
ch09	496772	SNP5614	G	A	.	PASS	END=496772;ChrB=ch09;StartB=514565;EndB=514565;Parent=SYN14;VarType=ShV;DupType=.
ch09	496800	SNP5615	C	T	.	PASS	END=496800;ChrB=ch09;StartB=514593;EndB=514593;Parent=SYN14;VarType=ShV;DupType=.
ch09	496934	SNP5616	T	C	.	PASS	END=496934;ChrB=ch09;StartB=514727;EndB=514727;Parent=SYN14;VarType=ShV;DupType=.
ch09	496968	SNP5617	G	T	.	PASS	END=496968;ChrB=ch09;StartB=514761;EndB=514761;Parent=SYN14;VarType=ShV;DupType=.
ch09	496979	SNP5618	T	G	.	PASS	END=496979;ChrB=ch09;StartB=514772;EndB=514772;Parent=SYN14;VarType=ShV;DupType=.
ch09	496984	SNP5619	A	G	.	PASS	END=496984;ChrB=ch09;StartB=514777;EndB=514777;Parent=SYN14;VarType=ShV;DupType=.
ch09	496987	INS5620	C	CT	.	PASS	END=496987;ChrB=ch09;StartB=514780;EndB=514781;Parent=SYN14;VarType=ShV;DupType=.
ch09	497048	SNP5621	G	A	.	PASS	END=497048;ChrB=ch09;StartB=514842;EndB=514842;Parent=SYN14;VarType=ShV;DupType=.
ch09	497087	SNP5622	T	G	.	PASS	END=497087;ChrB=ch09;StartB=514881;EndB=514881;Parent=SYN14;VarType=ShV;DupType=.
ch09	497094	SNP5623	C	T	.	PASS	END=497094;ChrB=ch09;StartB=514888;EndB=514888;Parent=SYN14;VarType=ShV;DupType=.
ch09	497100	SNP5624	T	C	.	PASS	END=497100;ChrB=ch09;StartB=514894;EndB=514894;Parent=SYN14;VarType=ShV;DupType=.
ch09	497102	SNP5625	T	C	.	PASS	END=497102;ChrB=ch09;StartB=514896;EndB=514896;Parent=SYN14;VarType=ShV;DupType=.
ch09	497104	SNP5626	C	T	.	PASS	END=497104;ChrB=ch09;StartB=514898;EndB=514898;Parent=SYN14;VarType=ShV;DupType=.
ch09	497158	SNP5627	T	C	.	PASS	END=497158;ChrB=ch09;StartB=514952;EndB=514952;Parent=SYN14;VarType=ShV;DupType=.
ch09	497159	SNP5628	A	G	.	PASS	END=497159;ChrB=ch09;StartB=514953;EndB=514953;Parent=SYN14;VarType=ShV;DupType=.
ch09	497339	SNP5629	A	G	.	PASS	END=497339;ChrB=ch09;StartB=515133;EndB=515133;Parent=SYN14;VarType=ShV;DupType=.
ch09	497361	SNP5630	C	T	.	PASS	END=497361;ChrB=ch09;StartB=515155;EndB=515155;Parent=SYN14;VarType=ShV;DupType=.
ch09	497383	SNP5631	G	A	.	PASS	END=497383;ChrB=ch09;StartB=515177;EndB=515177;Parent=SYN14;VarType=ShV;DupType=.
ch09	497387	SNP5632	G	T	.	PASS	END=497387;ChrB=ch09;StartB=515181;EndB=515181;Parent=SYN14;VarType=ShV;DupType=.
ch09	497502	SNP5633	T	C	.	PASS	END=497502;ChrB=ch09;StartB=515296;EndB=515296;Parent=SYN14;VarType=ShV;DupType=.
ch09	497644	SNP5634	G	T	.	PASS	END=497644;ChrB=ch09;StartB=515438;EndB=515438;Parent=SYN14;VarType=ShV;DupType=.
ch09	497648	SNP5635	C	A	.	PASS	END=497648;ChrB=ch09;StartB=515442;EndB=515442;Parent=SYN14;VarType=ShV;DupType=.
ch09	497650	SNP5636	A	G	.	PASS	END=497650;ChrB=ch09;StartB=515444;EndB=515444;Parent=SYN14;VarType=ShV;DupType=.
ch09	497751	SNP5637	A	G	.	PASS	END=497751;ChrB=ch09;StartB=515545;EndB=515545;Parent=SYN14;VarType=ShV;DupType=.
ch09	497776	SNP5638	C	T	.	PASS	END=497776;ChrB=ch09;StartB=515570;EndB=515570;Parent=SYN14;VarType=ShV;DupType=.
ch09	497840	SNP5639	A	G	.	PASS	END=497840;ChrB=ch09;StartB=515634;EndB=515634;Parent=SYN14;VarType=ShV;DupType=.
ch09	497848	DEL5640	TA	T	.	PASS	END=497849;ChrB=ch09;StartB=515642;EndB=515642;Parent=SYN14;VarType=ShV;DupType=.
ch09	497879	SNP5641	A	T	.	PASS	END=497879;ChrB=ch09;StartB=515672;EndB=515672;Parent=SYN14;VarType=ShV;DupType=.
ch09	497938	SNP5642	A	T	.	PASS	END=497938;ChrB=ch09;StartB=515731;EndB=515731;Parent=SYN14;VarType=ShV;DupType=.
ch09	497940	SNP5643	A	T	.	PASS	END=497940;ChrB=ch09;StartB=515733;EndB=515733;Parent=SYN14;VarType=ShV;DupType=.
ch09	497987	INS5644	A	ATATATATATATATATATATATATATATATATTGCATGTATGTTATTTCTTTATATTGAGTTAAGTTATTCATGAGTTGAGCAGAGTCAAGGTAAGTGT	.	PASS	END=497987;ChrB=ch09;StartB=515780;EndB=515878;Parent=SYN14;VarType=ShV;DupType=.
ch09	498028	SNP5645	C	T	.	PASS	END=498028;ChrB=ch09;StartB=515919;EndB=515919;Parent=SYN14;VarType=ShV;DupType=.
ch09	498147	SNP5646	A	T	.	PASS	END=498147;ChrB=ch09;StartB=516038;EndB=516038;Parent=SYN14;VarType=ShV;DupType=.
ch09	498178	SNP5647	A	G	.	PASS	END=498178;ChrB=ch09;StartB=516069;EndB=516069;Parent=SYN14;VarType=ShV;DupType=.
ch09	498184	SNP5648	A	C	.	PASS	END=498184;ChrB=ch09;StartB=516075;EndB=516075;Parent=SYN14;VarType=ShV;DupType=.
ch09	498259	SNP5649	G	A	.	PASS	END=498259;ChrB=ch09;StartB=516150;EndB=516150;Parent=SYN14;VarType=ShV;DupType=.
ch09	498272	SNP5650	A	T	.	PASS	END=498272;ChrB=ch09;StartB=516163;EndB=516163;Parent=SYN14;VarType=ShV;DupType=.
ch09	498273	SNP5651	C	G	.	PASS	END=498273;ChrB=ch09;StartB=516164;EndB=516164;Parent=SYN14;VarType=ShV;DupType=.
ch09	498276	SNP5652	A	T	.	PASS	END=498276;ChrB=ch09;StartB=516167;EndB=516167;Parent=SYN14;VarType=ShV;DupType=.
ch09	498406	SNP5653	G	T	.	PASS	END=498406;ChrB=ch09;StartB=516297;EndB=516297;Parent=SYN14;VarType=ShV;DupType=.
ch09	498417	SNP5654	T	C	.	PASS	END=498417;ChrB=ch09;StartB=516308;EndB=516308;Parent=SYN14;VarType=ShV;DupType=.
ch09	498423	DEL5655	TC	T	.	PASS	END=498424;ChrB=ch09;StartB=516314;EndB=516314;Parent=SYN14;VarType=ShV;DupType=.
ch09	498425	SNP5656	A	G	.	PASS	END=498425;ChrB=ch09;StartB=516315;EndB=516315;Parent=SYN14;VarType=ShV;DupType=.
ch09	498433	SNP5657	T	C	.	PASS	END=498433;ChrB=ch09;StartB=516323;EndB=516323;Parent=SYN14;VarType=ShV;DupType=.
ch09	498505	SNP5658	A	G	.	PASS	END=498505;ChrB=ch09;StartB=516395;EndB=516395;Parent=SYN14;VarType=ShV;DupType=.
ch09	498508	SNP5659	C	T	.	PASS	END=498508;ChrB=ch09;StartB=516398;EndB=516398;Parent=SYN14;VarType=ShV;DupType=.
ch09	498509	SNP5660	G	A	.	PASS	END=498509;ChrB=ch09;StartB=516399;EndB=516399;Parent=SYN14;VarType=ShV;DupType=.
ch09	498579	SNP5661	A	G	.	PASS	END=498579;ChrB=ch09;StartB=516469;EndB=516469;Parent=SYN14;VarType=ShV;DupType=.
ch09	498603	INS5662	G	GA	.	PASS	END=498603;ChrB=ch09;StartB=516493;EndB=516494;Parent=SYN14;VarType=ShV;DupType=.
ch09	498616	SNP5663	A	G	.	PASS	END=498616;ChrB=ch09;StartB=516507;EndB=516507;Parent=SYN14;VarType=ShV;DupType=.
ch09	498617	SNP5664	A	G	.	PASS	END=498617;ChrB=ch09;StartB=516508;EndB=516508;Parent=SYN14;VarType=ShV;DupType=.
ch09	498618	SNP5665	G	T	.	PASS	END=498618;ChrB=ch09;StartB=516509;EndB=516509;Parent=SYN14;VarType=ShV;DupType=.
ch09	498619	SNP5666	A	T	.	PASS	END=498619;ChrB=ch09;StartB=516510;EndB=516510;Parent=SYN14;VarType=ShV;DupType=.
ch09	498641	SNP5667	C	T	.	PASS	END=498641;ChrB=ch09;StartB=516532;EndB=516532;Parent=SYN14;VarType=ShV;DupType=.
ch09	498658	SNP5668	A	G	.	PASS	END=498658;ChrB=ch09;StartB=516549;EndB=516549;Parent=SYN14;VarType=ShV;DupType=.
ch09	498697	SNP5669	T	G	.	PASS	END=498697;ChrB=ch09;StartB=516588;EndB=516588;Parent=SYN14;VarType=ShV;DupType=.
ch09	498698	SNP5670	T	G	.	PASS	END=498698;ChrB=ch09;StartB=516589;EndB=516589;Parent=SYN14;VarType=ShV;DupType=.
ch09	498728	SNP5671	A	G	.	PASS	END=498728;ChrB=ch09;StartB=516619;EndB=516619;Parent=SYN14;VarType=ShV;DupType=.
ch09	498815	SNP5672	A	T	.	PASS	END=498815;ChrB=ch09;StartB=516706;EndB=516706;Parent=SYN14;VarType=ShV;DupType=.
ch09	498884	SNP5673	C	T	.	PASS	END=498884;ChrB=ch09;StartB=516775;EndB=516775;Parent=SYN14;VarType=ShV;DupType=.
ch09	498886	SNP5674	G	T	.	PASS	END=498886;ChrB=ch09;StartB=516777;EndB=516777;Parent=SYN14;VarType=ShV;DupType=.
ch09	498891	SNP5675	T	C	.	PASS	END=498891;ChrB=ch09;StartB=516782;EndB=516782;Parent=SYN14;VarType=ShV;DupType=.
ch09	498899	SNP5676	G	A	.	PASS	END=498899;ChrB=ch09;StartB=516790;EndB=516790;Parent=SYN14;VarType=ShV;DupType=.
ch09	499015	SNP5677	T	A	.	PASS	END=499015;ChrB=ch09;StartB=516906;EndB=516906;Parent=SYN14;VarType=ShV;DupType=.
ch09	499021	DEL5678	TA	T	.	PASS	END=499022;ChrB=ch09;StartB=516912;EndB=516912;Parent=SYN14;VarType=ShV;DupType=.
ch09	499037	SNP5679	C	T	.	PASS	END=499037;ChrB=ch09;StartB=516927;EndB=516927;Parent=SYN14;VarType=ShV;DupType=.
ch09	499085	DEL5680	AAAGACAT	A	.	PASS	END=499092;ChrB=ch09;StartB=516975;EndB=516975;Parent=SYN14;VarType=ShV;DupType=.
ch09	499095	SNP5681	T	A	.	PASS	END=499095;ChrB=ch09;StartB=516978;EndB=516978;Parent=SYN14;VarType=ShV;DupType=.
ch09	499172	SNP5682	A	G	.	PASS	END=499172;ChrB=ch09;StartB=517055;EndB=517055;Parent=SYN14;VarType=ShV;DupType=.
ch09	499202	SNP5683	T	C	.	PASS	END=499202;ChrB=ch09;StartB=517085;EndB=517085;Parent=SYN14;VarType=ShV;DupType=.
ch09	499206	SNP5684	A	C	.	PASS	END=499206;ChrB=ch09;StartB=517089;EndB=517089;Parent=SYN14;VarType=ShV;DupType=.
ch09	499213	INS5685	A	AT	.	PASS	END=499213;ChrB=ch09;StartB=517096;EndB=517097;Parent=SYN14;VarType=ShV;DupType=.
ch09	499229	INS5686	G	GA	.	PASS	END=499229;ChrB=ch09;StartB=517113;EndB=517114;Parent=SYN14;VarType=ShV;DupType=.
ch09	499251	SNP5687	A	G	.	PASS	END=499251;ChrB=ch09;StartB=517136;EndB=517136;Parent=SYN14;VarType=ShV;DupType=.
ch09	499305	SNP5688	G	T	.	PASS	END=499305;ChrB=ch09;StartB=517190;EndB=517190;Parent=SYN14;VarType=ShV;DupType=.
ch09	499317	INS5689	G	GA	.	PASS	END=499317;ChrB=ch09;StartB=517202;EndB=517203;Parent=SYN14;VarType=ShV;DupType=.
ch09	499341	SNP5690	A	T	.	PASS	END=499341;ChrB=ch09;StartB=517227;EndB=517227;Parent=SYN14;VarType=ShV;DupType=.
ch09	499373	SNP5691	T	A	.	PASS	END=499373;ChrB=ch09;StartB=517259;EndB=517259;Parent=SYN14;VarType=ShV;DupType=.
ch09	499414	SNP5692	C	A	.	PASS	END=499414;ChrB=ch09;StartB=517300;EndB=517300;Parent=SYN14;VarType=ShV;DupType=.
ch09	499427	DEL5693	GA	G	.	PASS	END=499428;ChrB=ch09;StartB=517313;EndB=517313;Parent=SYN14;VarType=ShV;DupType=.
ch09	499474	INS5694	T	TTTGAAATTTTATTGAAAAAAATGATTAAAA	.	PASS	END=499474;ChrB=ch09;StartB=517359;EndB=517389;Parent=SYN14;VarType=ShV;DupType=.
ch09	499477	SNP5695	T	C	.	PASS	END=499477;ChrB=ch09;StartB=517392;EndB=517392;Parent=SYN14;VarType=ShV;DupType=.
ch09	499502	SNP5696	A	G	.	PASS	END=499502;ChrB=ch09;StartB=517417;EndB=517417;Parent=SYN14;VarType=ShV;DupType=.
ch09	499509	INS5697	C	CG	.	PASS	END=499509;ChrB=ch09;StartB=517424;EndB=517425;Parent=SYN14;VarType=ShV;DupType=.
ch09	499511	SNP5698	A	G	.	PASS	END=499511;ChrB=ch09;StartB=517427;EndB=517427;Parent=SYN14;VarType=ShV;DupType=.
ch09	499525	SNP5699	G	T	.	PASS	END=499525;ChrB=ch09;StartB=517441;EndB=517441;Parent=SYN14;VarType=ShV;DupType=.
ch09	499529	INS5700	G	GC	.	PASS	END=499529;ChrB=ch09;StartB=517445;EndB=517446;Parent=SYN14;VarType=ShV;DupType=.
ch09	499569	SNP5701	G	A	.	PASS	END=499569;ChrB=ch09;StartB=517486;EndB=517486;Parent=SYN14;VarType=ShV;DupType=.
ch09	499598	SNP5702	T	A	.	PASS	END=499598;ChrB=ch09;StartB=517515;EndB=517515;Parent=SYN14;VarType=ShV;DupType=.
ch09	499628	SNP5703	T	C	.	PASS	END=499628;ChrB=ch09;StartB=517545;EndB=517545;Parent=SYN14;VarType=ShV;DupType=.
ch09	499663	SNP5704	T	C	.	PASS	END=499663;ChrB=ch09;StartB=517580;EndB=517580;Parent=SYN14;VarType=ShV;DupType=.
ch09	499665	SNP5705	G	T	.	PASS	END=499665;ChrB=ch09;StartB=517582;EndB=517582;Parent=SYN14;VarType=ShV;DupType=.
ch09	499693	INS5706	A	AT	.	PASS	END=499693;ChrB=ch09;StartB=517610;EndB=517611;Parent=SYN14;VarType=ShV;DupType=.
ch09	499760	SNP5707	C	G	.	PASS	END=499760;ChrB=ch09;StartB=517678;EndB=517678;Parent=SYN14;VarType=ShV;DupType=.
ch09	499789	SNP5708	C	G	.	PASS	END=499789;ChrB=ch09;StartB=517707;EndB=517707;Parent=SYN14;VarType=ShV;DupType=.
ch09	499812	SNP5709	C	A	.	PASS	END=499812;ChrB=ch09;StartB=517730;EndB=517730;Parent=SYN14;VarType=ShV;DupType=.
ch09	499823	SNP5710	A	G	.	PASS	END=499823;ChrB=ch09;StartB=517741;EndB=517741;Parent=SYN14;VarType=ShV;DupType=.
ch09	499841	SNP5711	C	G	.	PASS	END=499841;ChrB=ch09;StartB=517759;EndB=517759;Parent=SYN14;VarType=ShV;DupType=.
ch09	499906	SNP5712	G	A	.	PASS	END=499906;ChrB=ch09;StartB=517824;EndB=517824;Parent=SYN14;VarType=ShV;DupType=.
ch09	499941	SNP5713	G	C	.	PASS	END=499941;ChrB=ch09;StartB=517859;EndB=517859;Parent=SYN14;VarType=ShV;DupType=.
ch09	499942	SNP5714	T	C	.	PASS	END=499942;ChrB=ch09;StartB=517860;EndB=517860;Parent=SYN14;VarType=ShV;DupType=.
ch09	499943	SNP5715	A	T	.	PASS	END=499943;ChrB=ch09;StartB=517861;EndB=517861;Parent=SYN14;VarType=ShV;DupType=.
ch09	499944	SNP5716	A	G	.	PASS	END=499944;ChrB=ch09;StartB=517862;EndB=517862;Parent=SYN14;VarType=ShV;DupType=.
ch09	499961	SNP5717	T	A	.	PASS	END=499961;ChrB=ch09;StartB=517879;EndB=517879;Parent=SYN14;VarType=ShV;DupType=.
ch09	500018	SNP5718	C	A	.	PASS	END=500018;ChrB=ch09;StartB=517936;EndB=517936;Parent=SYN14;VarType=ShV;DupType=.
ch09	500071	SNP5719	C	T	.	PASS	END=500071;ChrB=ch09;StartB=517989;EndB=517989;Parent=SYN14;VarType=ShV;DupType=.
ch09	500086	SNP5720	A	C	.	PASS	END=500086;ChrB=ch09;StartB=518004;EndB=518004;Parent=SYN14;VarType=ShV;DupType=.
ch09	500107	DEL5721	TA	T	.	PASS	END=500108;ChrB=ch09;StartB=518025;EndB=518025;Parent=SYN14;VarType=ShV;DupType=.
ch09	500129	SNP5722	G	A	.	PASS	END=500129;ChrB=ch09;StartB=518046;EndB=518046;Parent=SYN14;VarType=ShV;DupType=.
ch09	500159	SNP5723	A	G	.	PASS	END=500159;ChrB=ch09;StartB=518076;EndB=518076;Parent=SYN14;VarType=ShV;DupType=.
ch09	500188	DEL5724	CT	C	.	PASS	END=500189;ChrB=ch09;StartB=518105;EndB=518105;Parent=SYN14;VarType=ShV;DupType=.
ch09	500252	SNP5725	T	C	.	PASS	END=500252;ChrB=ch09;StartB=518168;EndB=518168;Parent=SYN14;VarType=ShV;DupType=.
ch09	500253	SNP5726	T	C	.	PASS	END=500253;ChrB=ch09;StartB=518169;EndB=518169;Parent=SYN14;VarType=ShV;DupType=.
ch09	500274	SNP5727	C	T	.	PASS	END=500274;ChrB=ch09;StartB=518190;EndB=518190;Parent=SYN14;VarType=ShV;DupType=.
ch09	500407	SNP5728	G	T	.	PASS	END=500407;ChrB=ch09;StartB=518323;EndB=518323;Parent=SYN14;VarType=ShV;DupType=.
ch09	500414	SNP5729	A	T	.	PASS	END=500414;ChrB=ch09;StartB=518330;EndB=518330;Parent=SYN14;VarType=ShV;DupType=.
ch09	500436	SNP5730	G	A	.	PASS	END=500436;ChrB=ch09;StartB=518352;EndB=518352;Parent=SYN14;VarType=ShV;DupType=.
ch09	500445	SNP5731	A	C	.	PASS	END=500445;ChrB=ch09;StartB=518361;EndB=518361;Parent=SYN14;VarType=ShV;DupType=.
ch09	500473	SNP5732	G	A	.	PASS	END=500473;ChrB=ch09;StartB=518389;EndB=518389;Parent=SYN14;VarType=ShV;DupType=.
ch09	500502	SNP5733	G	A	.	PASS	END=500502;ChrB=ch09;StartB=518418;EndB=518418;Parent=SYN14;VarType=ShV;DupType=.
ch09	500504	SNP5734	G	A	.	PASS	END=500504;ChrB=ch09;StartB=518420;EndB=518420;Parent=SYN14;VarType=ShV;DupType=.
ch09	500627	SNP5735	A	C	.	PASS	END=500627;ChrB=ch09;StartB=518543;EndB=518543;Parent=SYN14;VarType=ShV;DupType=.
ch09	500628	SNP5736	A	T	.	PASS	END=500628;ChrB=ch09;StartB=518544;EndB=518544;Parent=SYN14;VarType=ShV;DupType=.
ch09	500687	SNP5737	T	A	.	PASS	END=500687;ChrB=ch09;StartB=518603;EndB=518603;Parent=SYN14;VarType=ShV;DupType=.
ch09	500688	SNP5738	C	T	.	PASS	END=500688;ChrB=ch09;StartB=518604;EndB=518604;Parent=SYN14;VarType=ShV;DupType=.
ch09	500707	INS5739	G	GA	.	PASS	END=500707;ChrB=ch09;StartB=518623;EndB=518624;Parent=SYN14;VarType=ShV;DupType=.
ch09	500837	SNP5740	T	A	.	PASS	END=500837;ChrB=ch09;StartB=518754;EndB=518754;Parent=SYN14;VarType=ShV;DupType=.
ch09	500840	SNP5741	A	G	.	PASS	END=500840;ChrB=ch09;StartB=518757;EndB=518757;Parent=SYN14;VarType=ShV;DupType=.
ch09	500864	INS5742	G	GT	.	PASS	END=500864;ChrB=ch09;StartB=518781;EndB=518782;Parent=SYN14;VarType=ShV;DupType=.
ch09	500876	DEL5743	GTCTTAT	G	.	PASS	END=500882;ChrB=ch09;StartB=518794;EndB=518794;Parent=SYN14;VarType=ShV;DupType=.
ch09	500913	SNP5744	A	G	.	PASS	END=500913;ChrB=ch09;StartB=518825;EndB=518825;Parent=SYN14;VarType=ShV;DupType=.
ch09	500922	SNP5745	C	A	.	PASS	END=500922;ChrB=ch09;StartB=518834;EndB=518834;Parent=SYN14;VarType=ShV;DupType=.
ch09	500938	SNP5746	A	G	.	PASS	END=500938;ChrB=ch09;StartB=518850;EndB=518850;Parent=SYN14;VarType=ShV;DupType=.
ch09	500969	SNP5747	G	C	.	PASS	END=500969;ChrB=ch09;StartB=518881;EndB=518881;Parent=SYN14;VarType=ShV;DupType=.
ch09	500972	SNP5748	C	T	.	PASS	END=500972;ChrB=ch09;StartB=518884;EndB=518884;Parent=SYN14;VarType=ShV;DupType=.
ch09	501006	SNP5749	A	T	.	PASS	END=501006;ChrB=ch09;StartB=518918;EndB=518918;Parent=SYN14;VarType=ShV;DupType=.
ch09	501028	SNP5750	G	A	.	PASS	END=501028;ChrB=ch09;StartB=518940;EndB=518940;Parent=SYN14;VarType=ShV;DupType=.
ch09	501039	SNP5751	T	A	.	PASS	END=501039;ChrB=ch09;StartB=518951;EndB=518951;Parent=SYN14;VarType=ShV;DupType=.
ch09	501070	SNP5752	A	G	.	PASS	END=501070;ChrB=ch09;StartB=518982;EndB=518982;Parent=SYN14;VarType=ShV;DupType=.
ch09	501072	SNP5753	A	G	.	PASS	END=501072;ChrB=ch09;StartB=518984;EndB=518984;Parent=SYN14;VarType=ShV;DupType=.
ch09	501098	SNP5754	A	T	.	PASS	END=501098;ChrB=ch09;StartB=519010;EndB=519010;Parent=SYN14;VarType=ShV;DupType=.
ch09	501101	SNP5755	G	A	.	PASS	END=501101;ChrB=ch09;StartB=519013;EndB=519013;Parent=SYN14;VarType=ShV;DupType=.
ch09	501109	SNP5756	G	A	.	PASS	END=501109;ChrB=ch09;StartB=519021;EndB=519021;Parent=SYN14;VarType=ShV;DupType=.
ch09	501114	SNP5757	G	A	.	PASS	END=501114;ChrB=ch09;StartB=519026;EndB=519026;Parent=SYN14;VarType=ShV;DupType=.
ch09	501153	INS5758	T	TAATAATAATAATAATAATAATAATAATAATAATAATA	.	PASS	END=501153;ChrB=ch09;StartB=519065;EndB=519102;Parent=SYN14;VarType=ShV;DupType=.
ch09	501154	DEL5759	ACATTTG	A	.	PASS	END=501160;ChrB=ch09;StartB=519103;EndB=519103;Parent=SYN14;VarType=ShV;DupType=.
ch09	501166	SNP5760	G	A	.	PASS	END=501166;ChrB=ch09;StartB=519109;EndB=519109;Parent=SYN14;VarType=ShV;DupType=.
ch09	501197	SNP5761	T	C	.	PASS	END=501197;ChrB=ch09;StartB=519140;EndB=519140;Parent=SYN14;VarType=ShV;DupType=.
ch09	501236	INS5762	T	TAAA	.	PASS	END=501236;ChrB=ch09;StartB=519179;EndB=519182;Parent=SYN14;VarType=ShV;DupType=.
ch09	501252	SNP5763	C	T	.	PASS	END=501252;ChrB=ch09;StartB=519198;EndB=519198;Parent=SYN14;VarType=ShV;DupType=.
ch09	501277	SNP5764	C	A	.	PASS	END=501277;ChrB=ch09;StartB=519223;EndB=519223;Parent=SYN14;VarType=ShV;DupType=.
ch09	501288	INS5765	T	TA	.	PASS	END=501288;ChrB=ch09;StartB=519234;EndB=519235;Parent=SYN14;VarType=ShV;DupType=.
ch09	501302	SNP5766	G	A	.	PASS	END=501302;ChrB=ch09;StartB=519249;EndB=519249;Parent=SYN14;VarType=ShV;DupType=.
ch09	501343	SNP5767	A	G	.	PASS	END=501343;ChrB=ch09;StartB=519290;EndB=519290;Parent=SYN14;VarType=ShV;DupType=.
ch09	501368	SNP5768	A	G	.	PASS	END=501368;ChrB=ch09;StartB=519315;EndB=519315;Parent=SYN14;VarType=ShV;DupType=.
ch09	501380	INS5769	A	AAAAAACC	.	PASS	END=501380;ChrB=ch09;StartB=519327;EndB=519334;Parent=SYN14;VarType=ShV;DupType=.
ch09	501391	SNP5770	C	A	.	PASS	END=501391;ChrB=ch09;StartB=519345;EndB=519345;Parent=SYN14;VarType=ShV;DupType=.
ch09	501438	SNP5771	G	C	.	PASS	END=501438;ChrB=ch09;StartB=519392;EndB=519392;Parent=SYN14;VarType=ShV;DupType=.
ch09	501447	SNP5772	G	A	.	PASS	END=501447;ChrB=ch09;StartB=519401;EndB=519401;Parent=SYN14;VarType=ShV;DupType=.
ch09	501452	SNP5773	T	C	.	PASS	END=501452;ChrB=ch09;StartB=519406;EndB=519406;Parent=SYN14;VarType=ShV;DupType=.
ch09	501455	SNP5774	A	C	.	PASS	END=501455;ChrB=ch09;StartB=519409;EndB=519409;Parent=SYN14;VarType=ShV;DupType=.
ch09	501519	INS5775	A	AAGC	.	PASS	END=501519;ChrB=ch09;StartB=519473;EndB=519476;Parent=SYN14;VarType=ShV;DupType=.
ch09	501521	SNP5776	T	C	.	PASS	END=501521;ChrB=ch09;StartB=519478;EndB=519478;Parent=SYN14;VarType=ShV;DupType=.
ch09	501526	SNP5777	G	A	.	PASS	END=501526;ChrB=ch09;StartB=519483;EndB=519483;Parent=SYN14;VarType=ShV;DupType=.
ch09	501529	SNP5778	G	A	.	PASS	END=501529;ChrB=ch09;StartB=519486;EndB=519486;Parent=SYN14;VarType=ShV;DupType=.
ch09	501663	SNP5779	A	T	.	PASS	END=501663;ChrB=ch09;StartB=519620;EndB=519620;Parent=SYN14;VarType=ShV;DupType=.
ch09	501729	SNP5780	A	C	.	PASS	END=501729;ChrB=ch09;StartB=519686;EndB=519686;Parent=SYN14;VarType=ShV;DupType=.
ch09	501791	SNP5781	G	T	.	PASS	END=501791;ChrB=ch09;StartB=519748;EndB=519748;Parent=SYN14;VarType=ShV;DupType=.
ch09	501801	SNP5782	G	A	.	PASS	END=501801;ChrB=ch09;StartB=519758;EndB=519758;Parent=SYN14;VarType=ShV;DupType=.
ch09	501822	SNP5783	C	T	.	PASS	END=501822;ChrB=ch09;StartB=519779;EndB=519779;Parent=SYN14;VarType=ShV;DupType=.
ch09	501862	SNP5784	C	A	.	PASS	END=501862;ChrB=ch09;StartB=519819;EndB=519819;Parent=SYN14;VarType=ShV;DupType=.
ch09	501895	DEL5785	AT	A	.	PASS	END=501896;ChrB=ch09;StartB=519852;EndB=519852;Parent=SYN14;VarType=ShV;DupType=.
ch09	501906	SNP5786	A	G	.	PASS	END=501906;ChrB=ch09;StartB=519862;EndB=519862;Parent=SYN14;VarType=ShV;DupType=.
ch09	501927	SNP5787	G	T	.	PASS	END=501927;ChrB=ch09;StartB=519883;EndB=519883;Parent=SYN14;VarType=ShV;DupType=.
ch09	501935	INS5788	G	GAATTTTA	.	PASS	END=501935;ChrB=ch09;StartB=519891;EndB=519898;Parent=SYN14;VarType=ShV;DupType=.
ch09	502180	SNP5789	A	C	.	PASS	END=502180;ChrB=ch09;StartB=520143;EndB=520143;Parent=SYN14;VarType=ShV;DupType=.
ch09	502206	SNP5790	G	A	.	PASS	END=502206;ChrB=ch09;StartB=520169;EndB=520169;Parent=SYN14;VarType=ShV;DupType=.
ch09	502382	SNP5791	C	G	.	PASS	END=502382;ChrB=ch09;StartB=520345;EndB=520345;Parent=SYN14;VarType=ShV;DupType=.
ch09	502512	INS5792	G	GA	.	PASS	END=502512;ChrB=ch09;StartB=520475;EndB=520476;Parent=SYN14;VarType=ShV;DupType=.
ch09	502513	SNP5793	G	A	.	PASS	END=502513;ChrB=ch09;StartB=520477;EndB=520477;Parent=SYN14;VarType=ShV;DupType=.
ch09	502572	SNP5794	C	T	.	PASS	END=502572;ChrB=ch09;StartB=520536;EndB=520536;Parent=SYN14;VarType=ShV;DupType=.
ch09	502575	SNP5795	A	T	.	PASS	END=502575;ChrB=ch09;StartB=520539;EndB=520539;Parent=SYN14;VarType=ShV;DupType=.
ch09	502582	SNP5796	T	A	.	PASS	END=502582;ChrB=ch09;StartB=520546;EndB=520546;Parent=SYN14;VarType=ShV;DupType=.
ch09	502584	SNP5797	T	C	.	PASS	END=502584;ChrB=ch09;StartB=520548;EndB=520548;Parent=SYN14;VarType=ShV;DupType=.
ch09	502585	SNP5798	A	C	.	PASS	END=502585;ChrB=ch09;StartB=520549;EndB=520549;Parent=SYN14;VarType=ShV;DupType=.
ch09	502587	SNP5799	C	T	.	PASS	END=502587;ChrB=ch09;StartB=520551;EndB=520551;Parent=SYN14;VarType=ShV;DupType=.
ch09	502594	DEL5800	TATTA	T	.	PASS	END=502598;ChrB=ch09;StartB=520558;EndB=520558;Parent=SYN14;VarType=ShV;DupType=.
ch09	502627	INS5801	T	TG	.	PASS	END=502627;ChrB=ch09;StartB=520587;EndB=520588;Parent=SYN14;VarType=ShV;DupType=.
ch09	502717	SNP5802	A	C	.	PASS	END=502717;ChrB=ch09;StartB=520678;EndB=520678;Parent=SYN14;VarType=ShV;DupType=.
ch09	502718	SNP5803	A	T	.	PASS	END=502718;ChrB=ch09;StartB=520679;EndB=520679;Parent=SYN14;VarType=ShV;DupType=.
ch09	502755	INS5804	A	AAATAATAT	.	PASS	END=502755;ChrB=ch09;StartB=520716;EndB=520724;Parent=SYN14;VarType=ShV;DupType=.
ch09	502817	SNP5805	C	T	.	PASS	END=502817;ChrB=ch09;StartB=520786;EndB=520786;Parent=SYN14;VarType=ShV;DupType=.
ch09	502828	SNP5806	C	T	.	PASS	END=502828;ChrB=ch09;StartB=520797;EndB=520797;Parent=SYN14;VarType=ShV;DupType=.
ch09	502838	SNP5807	T	A	.	PASS	END=502838;ChrB=ch09;StartB=520807;EndB=520807;Parent=SYN14;VarType=ShV;DupType=.
ch09	502849	SNP5808	A	T	.	PASS	END=502849;ChrB=ch09;StartB=520818;EndB=520818;Parent=SYN14;VarType=ShV;DupType=.
ch09	502868	SNP5809	G	A	.	PASS	END=502868;ChrB=ch09;StartB=520837;EndB=520837;Parent=SYN14;VarType=ShV;DupType=.
ch09	502902	SNP5810	G	A	.	PASS	END=502902;ChrB=ch09;StartB=520871;EndB=520871;Parent=SYN14;VarType=ShV;DupType=.
ch09	502908	DEL5811	AT	A	.	PASS	END=502909;ChrB=ch09;StartB=520877;EndB=520877;Parent=SYN14;VarType=ShV;DupType=.
ch09	503042	SNP5812	T	C	.	PASS	END=503042;ChrB=ch09;StartB=521010;EndB=521010;Parent=SYN14;VarType=ShV;DupType=.
ch09	503063	SNP5813	C	T	.	PASS	END=503063;ChrB=ch09;StartB=521031;EndB=521031;Parent=SYN14;VarType=ShV;DupType=.
ch09	503167	SNP5814	T	C	.	PASS	END=503167;ChrB=ch09;StartB=521135;EndB=521135;Parent=SYN14;VarType=ShV;DupType=.
ch09	503178	SNP5815	T	G	.	PASS	END=503178;ChrB=ch09;StartB=521146;EndB=521146;Parent=SYN14;VarType=ShV;DupType=.
ch09	503204	SNP5816	C	T	.	PASS	END=503204;ChrB=ch09;StartB=521172;EndB=521172;Parent=SYN14;VarType=ShV;DupType=.
ch09	503256	SNP5817	G	A	.	PASS	END=503256;ChrB=ch09;StartB=521224;EndB=521224;Parent=SYN14;VarType=ShV;DupType=.
ch09	503304	SNP5818	G	A	.	PASS	END=503304;ChrB=ch09;StartB=521272;EndB=521272;Parent=SYN14;VarType=ShV;DupType=.
ch09	503385	SNP5819	C	A	.	PASS	END=503385;ChrB=ch09;StartB=521353;EndB=521353;Parent=SYN14;VarType=ShV;DupType=.
ch09	503656	SNP5820	G	A	.	PASS	END=503656;ChrB=ch09;StartB=521624;EndB=521624;Parent=SYN14;VarType=ShV;DupType=.
ch09	503844	SNP5821	C	A	.	PASS	END=503844;ChrB=ch09;StartB=521812;EndB=521812;Parent=SYN14;VarType=ShV;DupType=.
ch09	503901	SNP5822	C	T	.	PASS	END=503901;ChrB=ch09;StartB=521869;EndB=521869;Parent=SYN14;VarType=ShV;DupType=.
ch09	503904	SNP5823	T	C	.	PASS	END=503904;ChrB=ch09;StartB=521872;EndB=521872;Parent=SYN14;VarType=ShV;DupType=.
ch09	504052	SNP5824	A	G	.	PASS	END=504052;ChrB=ch09;StartB=522020;EndB=522020;Parent=SYN14;VarType=ShV;DupType=.
ch09	504107	SNP5825	T	A	.	PASS	END=504107;ChrB=ch09;StartB=522075;EndB=522075;Parent=SYN14;VarType=ShV;DupType=.
ch09	504123	SNP5826	A	T	.	PASS	END=504123;ChrB=ch09;StartB=522091;EndB=522091;Parent=SYN14;VarType=ShV;DupType=.
ch09	504147	SNP5827	T	C	.	PASS	END=504147;ChrB=ch09;StartB=522115;EndB=522115;Parent=SYN14;VarType=ShV;DupType=.
ch09	504216	SNP5828	A	G	.	PASS	END=504216;ChrB=ch09;StartB=522184;EndB=522184;Parent=SYN14;VarType=ShV;DupType=.
ch09	504288	SNP5829	T	C	.	PASS	END=504288;ChrB=ch09;StartB=522256;EndB=522256;Parent=SYN14;VarType=ShV;DupType=.
ch09	504348	SNP5830	T	C	.	PASS	END=504348;ChrB=ch09;StartB=522316;EndB=522316;Parent=SYN14;VarType=ShV;DupType=.
ch09	504384	SNP5831	C	A	.	PASS	END=504384;ChrB=ch09;StartB=522352;EndB=522352;Parent=SYN14;VarType=ShV;DupType=.
ch09	504434	SNP5832	C	A	.	PASS	END=504434;ChrB=ch09;StartB=522402;EndB=522402;Parent=SYN14;VarType=ShV;DupType=.
ch09	504518	DEL5833	ATTT	A	.	PASS	END=504521;ChrB=ch09;StartB=522486;EndB=522486;Parent=SYN14;VarType=ShV;DupType=.
ch09	504522	SNP5834	T	C	.	PASS	END=504522;ChrB=ch09;StartB=522487;EndB=522487;Parent=SYN14;VarType=ShV;DupType=.
ch09	504524	SNP5835	T	C	.	PASS	END=504524;ChrB=ch09;StartB=522489;EndB=522489;Parent=SYN14;VarType=ShV;DupType=.
ch09	504566	SNP5836	C	T	.	PASS	END=504566;ChrB=ch09;StartB=522531;EndB=522531;Parent=SYN14;VarType=ShV;DupType=.
ch09	504612	SNP5837	A	T	.	PASS	END=504612;ChrB=ch09;StartB=522577;EndB=522577;Parent=SYN14;VarType=ShV;DupType=.
ch09	504636	SNP5838	T	C	.	PASS	END=504636;ChrB=ch09;StartB=522601;EndB=522601;Parent=SYN14;VarType=ShV;DupType=.
ch09	504687	SNP5839	C	A	.	PASS	END=504687;ChrB=ch09;StartB=522652;EndB=522652;Parent=SYN14;VarType=ShV;DupType=.
ch09	504755	DEL5840	AT	A	.	PASS	END=504756;ChrB=ch09;StartB=522720;EndB=522720;Parent=SYN14;VarType=ShV;DupType=.
ch09	504757	SNP5841	C	A	.	PASS	END=504757;ChrB=ch09;StartB=522721;EndB=522721;Parent=SYN14;VarType=ShV;DupType=.
ch09	504773	SNP5842	A	G	.	PASS	END=504773;ChrB=ch09;StartB=522737;EndB=522737;Parent=SYN14;VarType=ShV;DupType=.
ch09	504787	SNP5843	A	T	.	PASS	END=504787;ChrB=ch09;StartB=522751;EndB=522751;Parent=SYN14;VarType=ShV;DupType=.
ch09	504805	SNP5844	C	T	.	PASS	END=504805;ChrB=ch09;StartB=522769;EndB=522769;Parent=SYN14;VarType=ShV;DupType=.
ch09	504884	SNP5845	A	T	.	PASS	END=504884;ChrB=ch09;StartB=522848;EndB=522848;Parent=SYN14;VarType=ShV;DupType=.
ch09	504909	SNP5846	G	A	.	PASS	END=504909;ChrB=ch09;StartB=522873;EndB=522873;Parent=SYN14;VarType=ShV;DupType=.
ch09	504926	SNP5847	T	C	.	PASS	END=504926;ChrB=ch09;StartB=522890;EndB=522890;Parent=SYN14;VarType=ShV;DupType=.
ch09	504930	SNP5848	A	T	.	PASS	END=504930;ChrB=ch09;StartB=522894;EndB=522894;Parent=SYN14;VarType=ShV;DupType=.
ch09	504938	SNP5849	T	C	.	PASS	END=504938;ChrB=ch09;StartB=522902;EndB=522902;Parent=SYN14;VarType=ShV;DupType=.
ch09	505085	SNP5850	T	G	.	PASS	END=505085;ChrB=ch09;StartB=523049;EndB=523049;Parent=SYN14;VarType=ShV;DupType=.
ch09	505137	SNP5851	C	T	.	PASS	END=505137;ChrB=ch09;StartB=523101;EndB=523101;Parent=SYN14;VarType=ShV;DupType=.
ch09	505257	SNP5852	T	C	.	PASS	END=505257;ChrB=ch09;StartB=523221;EndB=523221;Parent=SYN14;VarType=ShV;DupType=.
ch09	505386	SNP5853	A	G	.	PASS	END=505386;ChrB=ch09;StartB=523350;EndB=523350;Parent=SYN14;VarType=ShV;DupType=.
ch09	505410	SNP5854	A	T	.	PASS	END=505410;ChrB=ch09;StartB=523374;EndB=523374;Parent=SYN14;VarType=ShV;DupType=.
ch09	505743	SNP5855	G	A	.	PASS	END=505743;ChrB=ch09;StartB=523707;EndB=523707;Parent=SYN14;VarType=ShV;DupType=.
ch09	505787	SNP5856	A	C	.	PASS	END=505787;ChrB=ch09;StartB=523751;EndB=523751;Parent=SYN14;VarType=ShV;DupType=.
ch09	505800	SNP5857	G	A	.	PASS	END=505800;ChrB=ch09;StartB=523764;EndB=523764;Parent=SYN14;VarType=ShV;DupType=.
ch09	505878	SNP5858	A	T	.	PASS	END=505878;ChrB=ch09;StartB=523842;EndB=523842;Parent=SYN14;VarType=ShV;DupType=.
ch09	505925	SNP5859	T	G	.	PASS	END=505925;ChrB=ch09;StartB=523889;EndB=523889;Parent=SYN14;VarType=ShV;DupType=.
ch09	505944	SNP5860	A	C	.	PASS	END=505944;ChrB=ch09;StartB=523908;EndB=523908;Parent=SYN14;VarType=ShV;DupType=.
ch09	505992	SNP5861	T	C	.	PASS	END=505992;ChrB=ch09;StartB=523956;EndB=523956;Parent=SYN14;VarType=ShV;DupType=.
ch09	505999	SNP5862	A	C	.	PASS	END=505999;ChrB=ch09;StartB=523963;EndB=523963;Parent=SYN14;VarType=ShV;DupType=.
ch09	506013	SNP5863	A	T	.	PASS	END=506013;ChrB=ch09;StartB=523977;EndB=523977;Parent=SYN14;VarType=ShV;DupType=.
ch09	506064	SNP5864	G	C	.	PASS	END=506064;ChrB=ch09;StartB=524028;EndB=524028;Parent=SYN14;VarType=ShV;DupType=.
ch09	506091	SNP5865	T	C	.	PASS	END=506091;ChrB=ch09;StartB=524055;EndB=524055;Parent=SYN14;VarType=ShV;DupType=.
ch09	506147	HDR15	N	<HDR>	.	PASS	END=506817;ChrB=ch09;StartB=524111;EndB=524806;Parent=SYN14;VarType=ShV;DupType=.
ch09	506818	SYNAL29	N	<SYNAL>	.	PASS	END=508381;ChrB=ch09;StartB=524807;EndB=526374;Parent=SYN14;VarType=.;DupType=.
ch09	506964	SNP5866	T	G	.	PASS	END=506964;ChrB=ch09;StartB=524953;EndB=524953;Parent=SYN14;VarType=ShV;DupType=.
ch09	507062	DEL5867	TTA	T	.	PASS	END=507064;ChrB=ch09;StartB=525051;EndB=525051;Parent=SYN14;VarType=ShV;DupType=.
ch09	507082	SNP5868	T	C	.	PASS	END=507082;ChrB=ch09;StartB=525069;EndB=525069;Parent=SYN14;VarType=ShV;DupType=.
ch09	507101	SNP5869	T	C	.	PASS	END=507101;ChrB=ch09;StartB=525088;EndB=525088;Parent=SYN14;VarType=ShV;DupType=.
ch09	507103	SNP5870	T	G	.	PASS	END=507103;ChrB=ch09;StartB=525090;EndB=525090;Parent=SYN14;VarType=ShV;DupType=.
ch09	507121	SNP5871	C	G	.	PASS	END=507121;ChrB=ch09;StartB=525108;EndB=525108;Parent=SYN14;VarType=ShV;DupType=.
ch09	507135	SNP5872	C	T	.	PASS	END=507135;ChrB=ch09;StartB=525122;EndB=525122;Parent=SYN14;VarType=ShV;DupType=.
ch09	507151	SNP5873	G	A	.	PASS	END=507151;ChrB=ch09;StartB=525138;EndB=525138;Parent=SYN14;VarType=ShV;DupType=.
ch09	507161	SNP5874	C	T	.	PASS	END=507161;ChrB=ch09;StartB=525148;EndB=525148;Parent=SYN14;VarType=ShV;DupType=.
ch09	507192	SNP5875	G	C	.	PASS	END=507192;ChrB=ch09;StartB=525179;EndB=525179;Parent=SYN14;VarType=ShV;DupType=.
ch09	507213	SNP5876	G	A	.	PASS	END=507213;ChrB=ch09;StartB=525200;EndB=525200;Parent=SYN14;VarType=ShV;DupType=.
ch09	507252	SNP5877	C	T	.	PASS	END=507252;ChrB=ch09;StartB=525239;EndB=525239;Parent=SYN14;VarType=ShV;DupType=.
ch09	507268	SNP5878	C	T	.	PASS	END=507268;ChrB=ch09;StartB=525255;EndB=525255;Parent=SYN14;VarType=ShV;DupType=.
ch09	507299	SNP5879	T	C	.	PASS	END=507299;ChrB=ch09;StartB=525286;EndB=525286;Parent=SYN14;VarType=ShV;DupType=.
ch09	507316	SNP5880	T	C	.	PASS	END=507316;ChrB=ch09;StartB=525303;EndB=525303;Parent=SYN14;VarType=ShV;DupType=.
ch09	507426	SNP5881	A	G	.	PASS	END=507426;ChrB=ch09;StartB=525413;EndB=525413;Parent=SYN14;VarType=ShV;DupType=.
ch09	507653	SNP5882	C	T	.	PASS	END=507653;ChrB=ch09;StartB=525640;EndB=525640;Parent=SYN14;VarType=ShV;DupType=.
ch09	507663	SNP5883	G	A	.	PASS	END=507663;ChrB=ch09;StartB=525650;EndB=525650;Parent=SYN14;VarType=ShV;DupType=.
ch09	507698	SNP5884	A	G	.	PASS	END=507698;ChrB=ch09;StartB=525685;EndB=525685;Parent=SYN14;VarType=ShV;DupType=.
ch09	507764	SNP5885	A	T	.	PASS	END=507764;ChrB=ch09;StartB=525751;EndB=525751;Parent=SYN14;VarType=ShV;DupType=.
ch09	507823	SNP5886	A	C	.	PASS	END=507823;ChrB=ch09;StartB=525810;EndB=525810;Parent=SYN14;VarType=ShV;DupType=.
ch09	507838	SNP5887	T	A	.	PASS	END=507838;ChrB=ch09;StartB=525825;EndB=525825;Parent=SYN14;VarType=ShV;DupType=.
ch09	507905	SNP5888	T	C	.	PASS	END=507905;ChrB=ch09;StartB=525892;EndB=525892;Parent=SYN14;VarType=ShV;DupType=.
ch09	507932	SNP5889	A	G	.	PASS	END=507932;ChrB=ch09;StartB=525919;EndB=525919;Parent=SYN14;VarType=ShV;DupType=.
ch09	508138	INS5890	T	TGGGGGC	.	PASS	END=508138;ChrB=ch09;StartB=526125;EndB=526131;Parent=SYN14;VarType=ShV;DupType=.
ch09	508144	SNP5891	A	C	.	PASS	END=508144;ChrB=ch09;StartB=526137;EndB=526137;Parent=SYN14;VarType=ShV;DupType=.
ch09	508308	SNP5892	A	T	.	PASS	END=508308;ChrB=ch09;StartB=526301;EndB=526301;Parent=SYN14;VarType=ShV;DupType=.
ch09	508382	HDR16	N	<HDR>	.	PASS	END=512714;ChrB=ch09;StartB=526375;EndB=530659;Parent=SYN14;VarType=ShV;DupType=.
ch09	512715	SYNAL30	N	<SYNAL>	.	PASS	END=513478;ChrB=ch09;StartB=530660;EndB=531425;Parent=SYN14;VarType=.;DupType=.
ch09	512755	SNP5893	T	A	.	PASS	END=512755;ChrB=ch09;StartB=530700;EndB=530700;Parent=SYN14;VarType=ShV;DupType=.
ch09	512757	SNP5894	T	C	.	PASS	END=512757;ChrB=ch09;StartB=530702;EndB=530702;Parent=SYN14;VarType=ShV;DupType=.
ch09	512759	SNP5895	G	A	.	PASS	END=512759;ChrB=ch09;StartB=530704;EndB=530704;Parent=SYN14;VarType=ShV;DupType=.
ch09	512769	SNP5896	G	A	.	PASS	END=512769;ChrB=ch09;StartB=530714;EndB=530714;Parent=SYN14;VarType=ShV;DupType=.
ch09	512776	SNP5897	A	T	.	PASS	END=512776;ChrB=ch09;StartB=530721;EndB=530721;Parent=SYN14;VarType=ShV;DupType=.
ch09	512782	SNP5898	C	T	.	PASS	END=512782;ChrB=ch09;StartB=530727;EndB=530727;Parent=SYN14;VarType=ShV;DupType=.
ch09	512783	SNP5899	C	G	.	PASS	END=512783;ChrB=ch09;StartB=530728;EndB=530728;Parent=SYN14;VarType=ShV;DupType=.
ch09	512786	SNP5900	G	T	.	PASS	END=512786;ChrB=ch09;StartB=530731;EndB=530731;Parent=SYN14;VarType=ShV;DupType=.
ch09	512790	SNP5901	T	C	.	PASS	END=512790;ChrB=ch09;StartB=530735;EndB=530735;Parent=SYN14;VarType=ShV;DupType=.
ch09	512829	SNP5902	A	G	.	PASS	END=512829;ChrB=ch09;StartB=530774;EndB=530774;Parent=SYN14;VarType=ShV;DupType=.
ch09	512876	DEL5903	TG	T	.	PASS	END=512877;ChrB=ch09;StartB=530821;EndB=530821;Parent=SYN14;VarType=ShV;DupType=.
ch09	512881	SNP5904	G	T	.	PASS	END=512881;ChrB=ch09;StartB=530825;EndB=530825;Parent=SYN14;VarType=ShV;DupType=.
ch09	512892	SNP5905	G	T	.	PASS	END=512892;ChrB=ch09;StartB=530836;EndB=530836;Parent=SYN14;VarType=ShV;DupType=.
ch09	512941	SNP5906	T	C	.	PASS	END=512941;ChrB=ch09;StartB=530885;EndB=530885;Parent=SYN14;VarType=ShV;DupType=.
ch09	512987	SNP5907	T	A	.	PASS	END=512987;ChrB=ch09;StartB=530931;EndB=530931;Parent=SYN14;VarType=ShV;DupType=.
ch09	513005	INS5908	A	AAAAT	.	PASS	END=513005;ChrB=ch09;StartB=530949;EndB=530953;Parent=SYN14;VarType=ShV;DupType=.
ch09	513006	SNP5909	T	A	.	PASS	END=513006;ChrB=ch09;StartB=530954;EndB=530954;Parent=SYN14;VarType=ShV;DupType=.
ch09	513039	SNP5910	C	T	.	PASS	END=513039;ChrB=ch09;StartB=530987;EndB=530987;Parent=SYN14;VarType=ShV;DupType=.
ch09	513047	DEL5911	AT	A	.	PASS	END=513048;ChrB=ch09;StartB=530995;EndB=530995;Parent=SYN14;VarType=ShV;DupType=.
ch09	513052	SNP5912	T	G	.	PASS	END=513052;ChrB=ch09;StartB=530999;EndB=530999;Parent=SYN14;VarType=ShV;DupType=.
ch09	513103	SNP5913	A	G	.	PASS	END=513103;ChrB=ch09;StartB=531050;EndB=531050;Parent=SYN14;VarType=ShV;DupType=.
ch09	513109	SNP5914	T	C	.	PASS	END=513109;ChrB=ch09;StartB=531056;EndB=531056;Parent=SYN14;VarType=ShV;DupType=.
ch09	513121	SNP5915	T	A	.	PASS	END=513121;ChrB=ch09;StartB=531068;EndB=531068;Parent=SYN14;VarType=ShV;DupType=.
ch09	513128	SNP5916	A	T	.	PASS	END=513128;ChrB=ch09;StartB=531075;EndB=531075;Parent=SYN14;VarType=ShV;DupType=.
ch09	513144	SNP5917	C	T	.	PASS	END=513144;ChrB=ch09;StartB=531091;EndB=531091;Parent=SYN14;VarType=ShV;DupType=.
ch09	513233	SNP5918	G	T	.	PASS	END=513233;ChrB=ch09;StartB=531180;EndB=531180;Parent=SYN14;VarType=ShV;DupType=.
ch09	513300	SNP5919	T	G	.	PASS	END=513300;ChrB=ch09;StartB=531247;EndB=531247;Parent=SYN14;VarType=ShV;DupType=.
ch09	513362	SNP5920	T	G	.	PASS	END=513362;ChrB=ch09;StartB=531309;EndB=531309;Parent=SYN14;VarType=ShV;DupType=.
ch09	513416	SNP5921	T	C	.	PASS	END=513416;ChrB=ch09;StartB=531363;EndB=531363;Parent=SYN14;VarType=ShV;DupType=.
ch09	513479	HDR17	N	<HDR>	.	PASS	END=534507;ChrB=ch09;StartB=531426;EndB=532260;Parent=SYN14;VarType=ShV;DupType=.
ch09	534508	SYNAL31	N	<SYNAL>	.	PASS	END=535033;ChrB=ch09;StartB=532261;EndB=532785;Parent=SYN14;VarType=.;DupType=.
ch09	534570	SNP5922	T	C	.	PASS	END=534570;ChrB=ch09;StartB=532323;EndB=532323;Parent=SYN14;VarType=ShV;DupType=.
ch09	534584	SNP5923	T	C	.	PASS	END=534584;ChrB=ch09;StartB=532337;EndB=532337;Parent=SYN14;VarType=ShV;DupType=.
ch09	534586	SNP5924	A	G	.	PASS	END=534586;ChrB=ch09;StartB=532339;EndB=532339;Parent=SYN14;VarType=ShV;DupType=.
ch09	534608	SNP5925	G	A	.	PASS	END=534608;ChrB=ch09;StartB=532361;EndB=532361;Parent=SYN14;VarType=ShV;DupType=.
ch09	534620	SNP5926	A	C	.	PASS	END=534620;ChrB=ch09;StartB=532373;EndB=532373;Parent=SYN14;VarType=ShV;DupType=.
ch09	534622	SNP5927	G	A	.	PASS	END=534622;ChrB=ch09;StartB=532375;EndB=532375;Parent=SYN14;VarType=ShV;DupType=.
ch09	534637	SNP5928	A	G	.	PASS	END=534637;ChrB=ch09;StartB=532390;EndB=532390;Parent=SYN14;VarType=ShV;DupType=.
ch09	534641	SNP5929	T	C	.	PASS	END=534641;ChrB=ch09;StartB=532394;EndB=532394;Parent=SYN14;VarType=ShV;DupType=.
ch09	534648	SNP5930	G	T	.	PASS	END=534648;ChrB=ch09;StartB=532401;EndB=532401;Parent=SYN14;VarType=ShV;DupType=.
ch09	534649	DEL5931	AT	A	.	PASS	END=534650;ChrB=ch09;StartB=532402;EndB=532402;Parent=SYN14;VarType=ShV;DupType=.
ch09	534651	SNP5932	T	C	.	PASS	END=534651;ChrB=ch09;StartB=532403;EndB=532403;Parent=SYN14;VarType=ShV;DupType=.
ch09	534652	SNP5933	C	A	.	PASS	END=534652;ChrB=ch09;StartB=532404;EndB=532404;Parent=SYN14;VarType=ShV;DupType=.
ch09	534656	SNP5934	T	C	.	PASS	END=534656;ChrB=ch09;StartB=532408;EndB=532408;Parent=SYN14;VarType=ShV;DupType=.
ch09	534762	SNP5935	C	T	.	PASS	END=534762;ChrB=ch09;StartB=532514;EndB=532514;Parent=SYN14;VarType=ShV;DupType=.
ch09	534776	SNP5936	T	G	.	PASS	END=534776;ChrB=ch09;StartB=532528;EndB=532528;Parent=SYN14;VarType=ShV;DupType=.
ch09	534842	SNP5937	G	A	.	PASS	END=534842;ChrB=ch09;StartB=532594;EndB=532594;Parent=SYN14;VarType=ShV;DupType=.
ch09	534884	SNP5938	T	A	.	PASS	END=534884;ChrB=ch09;StartB=532636;EndB=532636;Parent=SYN14;VarType=ShV;DupType=.
ch09	535006	SNP5939	C	G	.	PASS	END=535006;ChrB=ch09;StartB=532758;EndB=532758;Parent=SYN14;VarType=ShV;DupType=.
ch09	535034	HDR18	N	<HDR>	.	PASS	END=535214;ChrB=ch09;StartB=532786;EndB=532997;Parent=SYN14;VarType=ShV;DupType=.
ch09	535215	SYNAL32	N	<SYNAL>	.	PASS	END=537114;ChrB=ch09;StartB=532998;EndB=534917;Parent=SYN14;VarType=.;DupType=.
ch09	535296	INS5940	A	AAAGTTGACTGGTGTTATGAT	.	PASS	END=535296;ChrB=ch09;StartB=533079;EndB=533099;Parent=SYN14;VarType=ShV;DupType=.
ch09	535313	SNP5941	C	T	.	PASS	END=535313;ChrB=ch09;StartB=533116;EndB=533116;Parent=SYN14;VarType=ShV;DupType=.
ch09	535324	SNP5942	A	T	.	PASS	END=535324;ChrB=ch09;StartB=533127;EndB=533127;Parent=SYN14;VarType=ShV;DupType=.
ch09	535354	DEL5943	CA	C	.	PASS	END=535355;ChrB=ch09;StartB=533157;EndB=533157;Parent=SYN14;VarType=ShV;DupType=.
ch09	535382	SNP5944	T	A	.	PASS	END=535382;ChrB=ch09;StartB=533184;EndB=533184;Parent=SYN14;VarType=ShV;DupType=.
ch09	535532	SNP5945	C	T	.	PASS	END=535532;ChrB=ch09;StartB=533334;EndB=533334;Parent=SYN14;VarType=ShV;DupType=.
ch09	535581	DEL5946	CAA	C	.	PASS	END=535583;ChrB=ch09;StartB=533383;EndB=533383;Parent=SYN14;VarType=ShV;DupType=.
ch09	535591	INS5947	T	TTTCA	.	PASS	END=535591;ChrB=ch09;StartB=533391;EndB=533395;Parent=SYN14;VarType=ShV;DupType=.
ch09	535597	SNP5948	C	T	.	PASS	END=535597;ChrB=ch09;StartB=533401;EndB=533401;Parent=SYN14;VarType=ShV;DupType=.
ch09	535724	SNP5949	C	A	.	PASS	END=535724;ChrB=ch09;StartB=533528;EndB=533528;Parent=SYN14;VarType=ShV;DupType=.
ch09	535732	SNP5950	G	A	.	PASS	END=535732;ChrB=ch09;StartB=533536;EndB=533536;Parent=SYN14;VarType=ShV;DupType=.
ch09	535873	SNP5951	C	T	.	PASS	END=535873;ChrB=ch09;StartB=533677;EndB=533677;Parent=SYN14;VarType=ShV;DupType=.
ch09	536075	SNP5952	T	C	.	PASS	END=536075;ChrB=ch09;StartB=533879;EndB=533879;Parent=SYN14;VarType=ShV;DupType=.
ch09	536303	SNP5953	T	C	.	PASS	END=536303;ChrB=ch09;StartB=534107;EndB=534107;Parent=SYN14;VarType=ShV;DupType=.
ch09	536729	SNP5954	G	A	.	PASS	END=536729;ChrB=ch09;StartB=534533;EndB=534533;Parent=SYN14;VarType=ShV;DupType=.
ch09	536741	SNP5955	A	T	.	PASS	END=536741;ChrB=ch09;StartB=534545;EndB=534545;Parent=SYN14;VarType=ShV;DupType=.
ch09	536783	SNP5956	T	C	.	PASS	END=536783;ChrB=ch09;StartB=534587;EndB=534587;Parent=SYN14;VarType=ShV;DupType=.
ch09	536789	SNP5957	A	G	.	PASS	END=536789;ChrB=ch09;StartB=534593;EndB=534593;Parent=SYN14;VarType=ShV;DupType=.
ch09	536790	SNP5958	C	T	.	PASS	END=536790;ChrB=ch09;StartB=534594;EndB=534594;Parent=SYN14;VarType=ShV;DupType=.
ch09	536791	SNP5959	T	G	.	PASS	END=536791;ChrB=ch09;StartB=534595;EndB=534595;Parent=SYN14;VarType=ShV;DupType=.
ch09	536792	SNP5960	A	G	.	PASS	END=536792;ChrB=ch09;StartB=534596;EndB=534596;Parent=SYN14;VarType=ShV;DupType=.
ch09	537044	DEL5961	TA	T	.	PASS	END=537045;ChrB=ch09;StartB=534848;EndB=534848;Parent=SYN14;VarType=ShV;DupType=.
ch09	537115	HDR19	N	<HDR>	.	PASS	END=537309;ChrB=ch09;StartB=534918;EndB=535109;Parent=SYN14;VarType=ShV;DupType=.
ch09	537310	SYNAL33	N	<SYNAL>	.	PASS	END=538491;ChrB=ch09;StartB=535110;EndB=536290;Parent=SYN14;VarType=.;DupType=.
ch09	537369	SNP5962	T	A	.	PASS	END=537369;ChrB=ch09;StartB=535169;EndB=535169;Parent=SYN14;VarType=ShV;DupType=.
ch09	537371	DEL5963	GA	G	.	PASS	END=537372;ChrB=ch09;StartB=535171;EndB=535171;Parent=SYN14;VarType=ShV;DupType=.
ch09	537403	SNP5964	A	G	.	PASS	END=537403;ChrB=ch09;StartB=535202;EndB=535202;Parent=SYN14;VarType=ShV;DupType=.
ch09	537413	SNP5965	A	G	.	PASS	END=537413;ChrB=ch09;StartB=535212;EndB=535212;Parent=SYN14;VarType=ShV;DupType=.
ch09	537414	DEL5966	CT	C	.	PASS	END=537415;ChrB=ch09;StartB=535213;EndB=535213;Parent=SYN14;VarType=ShV;DupType=.
ch09	537458	SNP5967	A	G	.	PASS	END=537458;ChrB=ch09;StartB=535256;EndB=535256;Parent=SYN14;VarType=ShV;DupType=.
ch09	537497	SNP5968	G	A	.	PASS	END=537497;ChrB=ch09;StartB=535295;EndB=535295;Parent=SYN14;VarType=ShV;DupType=.
ch09	537509	SNP5969	T	G	.	PASS	END=537509;ChrB=ch09;StartB=535307;EndB=535307;Parent=SYN14;VarType=ShV;DupType=.
ch09	537546	SNP5970	A	G	.	PASS	END=537546;ChrB=ch09;StartB=535344;EndB=535344;Parent=SYN14;VarType=ShV;DupType=.
ch09	537689	INS5971	A	AC	.	PASS	END=537689;ChrB=ch09;StartB=535487;EndB=535488;Parent=SYN14;VarType=ShV;DupType=.
ch09	537726	SNP5972	A	G	.	PASS	END=537726;ChrB=ch09;StartB=535525;EndB=535525;Parent=SYN14;VarType=ShV;DupType=.
ch09	537789	SNP5973	G	A	.	PASS	END=537789;ChrB=ch09;StartB=535588;EndB=535588;Parent=SYN14;VarType=ShV;DupType=.
ch09	537874	SNP5974	A	C	.	PASS	END=537874;ChrB=ch09;StartB=535673;EndB=535673;Parent=SYN14;VarType=ShV;DupType=.
ch09	538065	SNP5975	T	A	.	PASS	END=538065;ChrB=ch09;StartB=535864;EndB=535864;Parent=SYN14;VarType=ShV;DupType=.
ch09	538175	SNP5976	G	A	.	PASS	END=538175;ChrB=ch09;StartB=535974;EndB=535974;Parent=SYN14;VarType=ShV;DupType=.
ch09	538264	SNP5977	C	A	.	PASS	END=538264;ChrB=ch09;StartB=536063;EndB=536063;Parent=SYN14;VarType=ShV;DupType=.
ch09	538293	SNP5978	G	T	.	PASS	END=538293;ChrB=ch09;StartB=536092;EndB=536092;Parent=SYN14;VarType=ShV;DupType=.
ch09	538296	SNP5979	A	T	.	PASS	END=538296;ChrB=ch09;StartB=536095;EndB=536095;Parent=SYN14;VarType=ShV;DupType=.
ch09	538299	SNP5980	G	A	.	PASS	END=538299;ChrB=ch09;StartB=536098;EndB=536098;Parent=SYN14;VarType=ShV;DupType=.
ch09	538315	SNP5981	A	C	.	PASS	END=538315;ChrB=ch09;StartB=536114;EndB=536114;Parent=SYN14;VarType=ShV;DupType=.
ch09	538328	SNP5982	C	T	.	PASS	END=538328;ChrB=ch09;StartB=536127;EndB=536127;Parent=SYN14;VarType=ShV;DupType=.
ch09	538402	SNP5983	A	G	.	PASS	END=538402;ChrB=ch09;StartB=536201;EndB=536201;Parent=SYN14;VarType=ShV;DupType=.
ch09	538492	HDR20	N	<HDR>	.	PASS	END=538914;ChrB=ch09;StartB=536291;EndB=536866;Parent=SYN14;VarType=ShV;DupType=.
ch09	538915	SYNAL34	N	<SYNAL>	.	PASS	END=541206;ChrB=ch09;StartB=536867;EndB=539278;Parent=SYN14;VarType=.;DupType=.
ch09	538958	SNP5984	G	A	.	PASS	END=538958;ChrB=ch09;StartB=536910;EndB=536910;Parent=SYN14;VarType=ShV;DupType=.
ch09	539028	SNP5985	A	G	.	PASS	END=539028;ChrB=ch09;StartB=536980;EndB=536980;Parent=SYN14;VarType=ShV;DupType=.
ch09	539212	SNP5986	A	G	.	PASS	END=539212;ChrB=ch09;StartB=537164;EndB=537164;Parent=SYN14;VarType=ShV;DupType=.
ch09	539316	INS5987	G	GTTGGTGTTGGTGTTGGTA	.	PASS	END=539316;ChrB=ch09;StartB=537268;EndB=537286;Parent=SYN14;VarType=ShV;DupType=.
ch09	539471	SNP5988	A	G	.	PASS	END=539471;ChrB=ch09;StartB=537441;EndB=537441;Parent=SYN14;VarType=ShV;DupType=.
ch09	539547	SNP5989	T	G	.	PASS	END=539547;ChrB=ch09;StartB=537517;EndB=537517;Parent=SYN14;VarType=ShV;DupType=.
ch09	539561	SNP5990	T	A	.	PASS	END=539561;ChrB=ch09;StartB=537531;EndB=537531;Parent=SYN14;VarType=ShV;DupType=.
ch09	539661	DEL5991	AT	A	.	PASS	END=539662;ChrB=ch09;StartB=537631;EndB=537631;Parent=SYN14;VarType=ShV;DupType=.
ch09	539663	SNP5992	G	A	.	PASS	END=539663;ChrB=ch09;StartB=537632;EndB=537632;Parent=SYN14;VarType=ShV;DupType=.
ch09	539692	SNP5993	A	G	.	PASS	END=539692;ChrB=ch09;StartB=537661;EndB=537661;Parent=SYN14;VarType=ShV;DupType=.
ch09	539709	SNP5994	A	G	.	PASS	END=539709;ChrB=ch09;StartB=537678;EndB=537678;Parent=SYN14;VarType=ShV;DupType=.
ch09	539741	SNP5995	T	C	.	PASS	END=539741;ChrB=ch09;StartB=537710;EndB=537710;Parent=SYN14;VarType=ShV;DupType=.
ch09	539793	SNP5996	C	T	.	PASS	END=539793;ChrB=ch09;StartB=537762;EndB=537762;Parent=SYN14;VarType=ShV;DupType=.
ch09	539815	SNP5997	A	G	.	PASS	END=539815;ChrB=ch09;StartB=537784;EndB=537784;Parent=SYN14;VarType=ShV;DupType=.
ch09	539841	INS5998	T	TC	.	PASS	END=539841;ChrB=ch09;StartB=537810;EndB=537811;Parent=SYN14;VarType=ShV;DupType=.
ch09	539851	SNP5999	T	G	.	PASS	END=539851;ChrB=ch09;StartB=537821;EndB=537821;Parent=SYN14;VarType=ShV;DupType=.
ch09	539871	SNP6000	T	C	.	PASS	END=539871;ChrB=ch09;StartB=537841;EndB=537841;Parent=SYN14;VarType=ShV;DupType=.
ch09	539882	SNP6001	C	A	.	PASS	END=539882;ChrB=ch09;StartB=537852;EndB=537852;Parent=SYN14;VarType=ShV;DupType=.
ch09	539883	SNP6002	A	G	.	PASS	END=539883;ChrB=ch09;StartB=537853;EndB=537853;Parent=SYN14;VarType=ShV;DupType=.
ch09	539902	SNP6003	G	C	.	PASS	END=539902;ChrB=ch09;StartB=537872;EndB=537872;Parent=SYN14;VarType=ShV;DupType=.
ch09	539917	SNP6004	A	C	.	PASS	END=539917;ChrB=ch09;StartB=537887;EndB=537887;Parent=SYN14;VarType=ShV;DupType=.
ch09	539979	SNP6005	G	A	.	PASS	END=539979;ChrB=ch09;StartB=537949;EndB=537949;Parent=SYN14;VarType=ShV;DupType=.
ch09	539989	SNP6006	T	A	.	PASS	END=539989;ChrB=ch09;StartB=537959;EndB=537959;Parent=SYN14;VarType=ShV;DupType=.
ch09	540051	SNP6007	C	G	.	PASS	END=540051;ChrB=ch09;StartB=538021;EndB=538021;Parent=SYN14;VarType=ShV;DupType=.
ch09	540057	SNP6008	A	G	.	PASS	END=540057;ChrB=ch09;StartB=538027;EndB=538027;Parent=SYN14;VarType=ShV;DupType=.
ch09	540110	SNP6009	T	G	.	PASS	END=540110;ChrB=ch09;StartB=538080;EndB=538080;Parent=SYN14;VarType=ShV;DupType=.
ch09	540128	SNP6010	G	A	.	PASS	END=540128;ChrB=ch09;StartB=538098;EndB=538098;Parent=SYN14;VarType=ShV;DupType=.
ch09	540138	SNP6011	A	G	.	PASS	END=540138;ChrB=ch09;StartB=538108;EndB=538108;Parent=SYN14;VarType=ShV;DupType=.
ch09	540157	SNP6012	A	G	.	PASS	END=540157;ChrB=ch09;StartB=538127;EndB=538127;Parent=SYN14;VarType=ShV;DupType=.
ch09	540168	INS6013	G	GTGTCAATATGTAATATATATATATATATACATAAAAAT	.	PASS	END=540168;ChrB=ch09;StartB=538138;EndB=538176;Parent=SYN14;VarType=ShV;DupType=.
ch09	540211	SNP6014	G	T	.	PASS	END=540211;ChrB=ch09;StartB=538219;EndB=538219;Parent=SYN14;VarType=ShV;DupType=.
ch09	540227	INS6015	C	CTTATATATATATATATATATATATATATATATATATATATATATATATATATATATATATATATATATA	.	PASS	END=540227;ChrB=ch09;StartB=538235;EndB=538304;Parent=SYN14;VarType=ShV;DupType=.
ch09	540258	SNP6016	A	T	.	PASS	END=540258;ChrB=ch09;StartB=538335;EndB=538335;Parent=SYN14;VarType=ShV;DupType=.
ch09	540269	SNP6017	T	C	.	PASS	END=540269;ChrB=ch09;StartB=538346;EndB=538346;Parent=SYN14;VarType=ShV;DupType=.
ch09	540285	SNP6018	G	A	.	PASS	END=540285;ChrB=ch09;StartB=538362;EndB=538362;Parent=SYN14;VarType=ShV;DupType=.
ch09	540300	SNP6019	A	T	.	PASS	END=540300;ChrB=ch09;StartB=538377;EndB=538377;Parent=SYN14;VarType=ShV;DupType=.
ch09	540344	INS6020	T	TA	.	PASS	END=540344;ChrB=ch09;StartB=538421;EndB=538422;Parent=SYN14;VarType=ShV;DupType=.
ch09	540410	SNP6021	T	C	.	PASS	END=540410;ChrB=ch09;StartB=538488;EndB=538488;Parent=SYN14;VarType=ShV;DupType=.
ch09	540417	DEL6022	TAA	T	.	PASS	END=540419;ChrB=ch09;StartB=538495;EndB=538495;Parent=SYN14;VarType=ShV;DupType=.
ch09	540441	SNP6023	A	T	.	PASS	END=540441;ChrB=ch09;StartB=538517;EndB=538517;Parent=SYN14;VarType=ShV;DupType=.
ch09	540470	DEL6024	GT	G	.	PASS	END=540471;ChrB=ch09;StartB=538546;EndB=538546;Parent=SYN14;VarType=ShV;DupType=.
ch09	540480	SNP6025	C	G	.	PASS	END=540480;ChrB=ch09;StartB=538555;EndB=538555;Parent=SYN14;VarType=ShV;DupType=.
ch09	540537	INS6026	A	AAAG	.	PASS	END=540537;ChrB=ch09;StartB=538612;EndB=538615;Parent=SYN14;VarType=ShV;DupType=.
ch09	540578	SNP6027	G	A	.	PASS	END=540578;ChrB=ch09;StartB=538656;EndB=538656;Parent=SYN14;VarType=ShV;DupType=.
ch09	540596	SNP6028	T	C	.	PASS	END=540596;ChrB=ch09;StartB=538674;EndB=538674;Parent=SYN14;VarType=ShV;DupType=.
ch09	540626	SNP6029	T	C	.	PASS	END=540626;ChrB=ch09;StartB=538704;EndB=538704;Parent=SYN14;VarType=ShV;DupType=.
ch09	540690	SNP6030	G	A	.	PASS	END=540690;ChrB=ch09;StartB=538768;EndB=538768;Parent=SYN14;VarType=ShV;DupType=.
ch09	540691	SNP6031	A	G	.	PASS	END=540691;ChrB=ch09;StartB=538769;EndB=538769;Parent=SYN14;VarType=ShV;DupType=.
ch09	540705	SNP6032	G	A	.	PASS	END=540705;ChrB=ch09;StartB=538783;EndB=538783;Parent=SYN14;VarType=ShV;DupType=.
ch09	540725	SNP6033	A	G	.	PASS	END=540725;ChrB=ch09;StartB=538803;EndB=538803;Parent=SYN14;VarType=ShV;DupType=.
ch09	540727	SNP6034	T	C	.	PASS	END=540727;ChrB=ch09;StartB=538805;EndB=538805;Parent=SYN14;VarType=ShV;DupType=.
ch09	540779	SNP6035	A	G	.	PASS	END=540779;ChrB=ch09;StartB=538857;EndB=538857;Parent=SYN14;VarType=ShV;DupType=.
ch09	540839	SNP6036	T	C	.	PASS	END=540839;ChrB=ch09;StartB=538917;EndB=538917;Parent=SYN14;VarType=ShV;DupType=.
ch09	540842	SNP6037	T	A	.	PASS	END=540842;ChrB=ch09;StartB=538920;EndB=538920;Parent=SYN14;VarType=ShV;DupType=.
ch09	540860	DEL6038	AAAAAAAC	A	.	PASS	END=540867;ChrB=ch09;StartB=538938;EndB=538938;Parent=SYN14;VarType=ShV;DupType=.
ch09	540941	SNP6039	T	C	.	PASS	END=540941;ChrB=ch09;StartB=539012;EndB=539012;Parent=SYN14;VarType=ShV;DupType=.
ch09	540962	INS6040	T	TA	.	PASS	END=540962;ChrB=ch09;StartB=539033;EndB=539034;Parent=SYN14;VarType=ShV;DupType=.
ch09	540968	SNP6041	A	G	.	PASS	END=540968;ChrB=ch09;StartB=539040;EndB=539040;Parent=SYN14;VarType=ShV;DupType=.
ch09	541016	INS6042	T	TA	.	PASS	END=541016;ChrB=ch09;StartB=539088;EndB=539089;Parent=SYN14;VarType=ShV;DupType=.
ch09	541080	SNP6043	C	T	.	PASS	END=541080;ChrB=ch09;StartB=539153;EndB=539153;Parent=SYN14;VarType=ShV;DupType=.
ch09	541084	SNP6044	A	C	.	PASS	END=541084;ChrB=ch09;StartB=539157;EndB=539157;Parent=SYN14;VarType=ShV;DupType=.
ch09	541091	SNP6045	A	T	.	PASS	END=541091;ChrB=ch09;StartB=539164;EndB=539164;Parent=SYN14;VarType=ShV;DupType=.
ch09	541153	SNP6046	A	G	.	PASS	END=541153;ChrB=ch09;StartB=539226;EndB=539226;Parent=SYN14;VarType=ShV;DupType=.
ch09	541169	DEL6047	AT	A	.	PASS	END=541170;ChrB=ch09;StartB=539242;EndB=539242;Parent=SYN14;VarType=ShV;DupType=.
ch09	541207	NOTAL17	N	<NOTAL>	.	PASS	END=541323;ChrB=.;StartB=.;EndB=.;Parent=.;VarType=.;DupType=.
ch09	541324	TRANS104	N	<TRANS>	.	PASS	END=545543;ChrB=ch09;StartB=1322016;EndB=1326233;Parent=.;VarType=SR;DupType=-
ch09	541324	TRANSAL491	N	<TRANSAL>	.	PASS	END=545543;ChrB=ch09;StartB=1322016;EndB=1326233;Parent=TRANS104;VarType=.;DupType=.
ch09	541351	SNP6048	T	C	.	PASS	END=541351;ChrB=ch09;StartB=1322043;EndB=1322043;Parent=TRANS104;VarType=ShV;DupType=.
ch09	541417	DEL6049	TTA	T	.	PASS	END=541419;ChrB=ch09;StartB=1322109;EndB=1322109;Parent=TRANS104;VarType=ShV;DupType=.
ch09	541438	SNP6050	C	A	.	PASS	END=541438;ChrB=ch09;StartB=1322128;EndB=1322128;Parent=TRANS104;VarType=ShV;DupType=.
ch09	541440	SNP6051	T	C	.	PASS	END=541440;ChrB=ch09;StartB=1322130;EndB=1322130;Parent=TRANS104;VarType=ShV;DupType=.
ch09	541441	SNP6052	A	G	.	PASS	END=541441;ChrB=ch09;StartB=1322131;EndB=1322131;Parent=TRANS104;VarType=ShV;DupType=.
ch09	541451	SNP6053	C	T	.	PASS	END=541451;ChrB=ch09;StartB=1322141;EndB=1322141;Parent=TRANS104;VarType=ShV;DupType=.
ch09	541594	SNP6054	G	A	.	PASS	END=541594;ChrB=ch09;StartB=1322284;EndB=1322284;Parent=TRANS104;VarType=ShV;DupType=.
ch09	541600	SNP6055	C	T	.	PASS	END=541600;ChrB=ch09;StartB=1322290;EndB=1322290;Parent=TRANS104;VarType=ShV;DupType=.
ch09	541644	SNP6056	T	C	.	PASS	END=541644;ChrB=ch09;StartB=1322334;EndB=1322334;Parent=TRANS104;VarType=ShV;DupType=.
ch09	541697	SNP6057	G	T	.	PASS	END=541697;ChrB=ch09;StartB=1322387;EndB=1322387;Parent=TRANS104;VarType=ShV;DupType=.
ch09	541705	SNP6058	C	T	.	PASS	END=541705;ChrB=ch09;StartB=1322395;EndB=1322395;Parent=TRANS104;VarType=ShV;DupType=.
ch09	541784	SNP6059	C	T	.	PASS	END=541784;ChrB=ch09;StartB=1322474;EndB=1322474;Parent=TRANS104;VarType=ShV;DupType=.
ch09	541858	SNP6060	C	T	.	PASS	END=541858;ChrB=ch09;StartB=1322548;EndB=1322548;Parent=TRANS104;VarType=ShV;DupType=.
ch09	541891	SNP6061	G	A	.	PASS	END=541891;ChrB=ch09;StartB=1322581;EndB=1322581;Parent=TRANS104;VarType=ShV;DupType=.
ch09	541910	SNP6062	A	G	.	PASS	END=541910;ChrB=ch09;StartB=1322600;EndB=1322600;Parent=TRANS104;VarType=ShV;DupType=.
ch09	541951	SNP6063	C	T	.	PASS	END=541951;ChrB=ch09;StartB=1322641;EndB=1322641;Parent=TRANS104;VarType=ShV;DupType=.
ch09	542008	SNP6064	A	G	.	PASS	END=542008;ChrB=ch09;StartB=1322698;EndB=1322698;Parent=TRANS104;VarType=ShV;DupType=.
ch09	542009	SNP6065	C	T	.	PASS	END=542009;ChrB=ch09;StartB=1322699;EndB=1322699;Parent=TRANS104;VarType=ShV;DupType=.
ch09	542125	SNP6066	T	C	.	PASS	END=542125;ChrB=ch09;StartB=1322815;EndB=1322815;Parent=TRANS104;VarType=ShV;DupType=.
ch09	542166	SNP6067	T	C	.	PASS	END=542166;ChrB=ch09;StartB=1322856;EndB=1322856;Parent=TRANS104;VarType=ShV;DupType=.
ch09	542254	SNP6068	G	T	.	PASS	END=542254;ChrB=ch09;StartB=1322944;EndB=1322944;Parent=TRANS104;VarType=ShV;DupType=.
ch09	542274	SNP6069	A	G	.	PASS	END=542274;ChrB=ch09;StartB=1322964;EndB=1322964;Parent=TRANS104;VarType=ShV;DupType=.
ch09	542296	SNP6070	T	C	.	PASS	END=542296;ChrB=ch09;StartB=1322986;EndB=1322986;Parent=TRANS104;VarType=ShV;DupType=.
ch09	542368	SNP6071	C	T	.	PASS	END=542368;ChrB=ch09;StartB=1323058;EndB=1323058;Parent=TRANS104;VarType=ShV;DupType=.
ch09	542428	SNP6072	A	G	.	PASS	END=542428;ChrB=ch09;StartB=1323118;EndB=1323118;Parent=TRANS104;VarType=ShV;DupType=.
ch09	542446	SNP6073	T	C	.	PASS	END=542446;ChrB=ch09;StartB=1323136;EndB=1323136;Parent=TRANS104;VarType=ShV;DupType=.
ch09	542546	SNP6074	T	C	.	PASS	END=542546;ChrB=ch09;StartB=1323236;EndB=1323236;Parent=TRANS104;VarType=ShV;DupType=.
ch09	542564	SNP6075	T	C	.	PASS	END=542564;ChrB=ch09;StartB=1323254;EndB=1323254;Parent=TRANS104;VarType=ShV;DupType=.
ch09	542614	SNP6076	T	C	.	PASS	END=542614;ChrB=ch09;StartB=1323304;EndB=1323304;Parent=TRANS104;VarType=ShV;DupType=.
ch09	542630	SNP6077	T	C	.	PASS	END=542630;ChrB=ch09;StartB=1323320;EndB=1323320;Parent=TRANS104;VarType=ShV;DupType=.
ch09	542641	SNP6078	A	G	.	PASS	END=542641;ChrB=ch09;StartB=1323331;EndB=1323331;Parent=TRANS104;VarType=ShV;DupType=.
ch09	542701	SNP6079	T	C	.	PASS	END=542701;ChrB=ch09;StartB=1323391;EndB=1323391;Parent=TRANS104;VarType=ShV;DupType=.
ch09	542717	SNP6080	T	G	.	PASS	END=542717;ChrB=ch09;StartB=1323407;EndB=1323407;Parent=TRANS104;VarType=ShV;DupType=.
ch09	542723	SNP6081	C	A	.	PASS	END=542723;ChrB=ch09;StartB=1323413;EndB=1323413;Parent=TRANS104;VarType=ShV;DupType=.
ch09	542724	SNP6082	A	T	.	PASS	END=542724;ChrB=ch09;StartB=1323414;EndB=1323414;Parent=TRANS104;VarType=ShV;DupType=.
ch09	542726	SNP6083	A	G	.	PASS	END=542726;ChrB=ch09;StartB=1323416;EndB=1323416;Parent=TRANS104;VarType=ShV;DupType=.
ch09	542803	SNP6084	T	C	.	PASS	END=542803;ChrB=ch09;StartB=1323493;EndB=1323493;Parent=TRANS104;VarType=ShV;DupType=.
ch09	542804	SNP6085	T	C	.	PASS	END=542804;ChrB=ch09;StartB=1323494;EndB=1323494;Parent=TRANS104;VarType=ShV;DupType=.
ch09	542810	SNP6086	G	T	.	PASS	END=542810;ChrB=ch09;StartB=1323500;EndB=1323500;Parent=TRANS104;VarType=ShV;DupType=.
ch09	542827	SNP6087	G	A	.	PASS	END=542827;ChrB=ch09;StartB=1323517;EndB=1323517;Parent=TRANS104;VarType=ShV;DupType=.
ch09	542976	SNP6088	A	T	.	PASS	END=542976;ChrB=ch09;StartB=1323666;EndB=1323666;Parent=TRANS104;VarType=ShV;DupType=.
ch09	543136	SNP6089	C	T	.	PASS	END=543136;ChrB=ch09;StartB=1323826;EndB=1323826;Parent=TRANS104;VarType=ShV;DupType=.
ch09	543139	SNP6090	T	C	.	PASS	END=543139;ChrB=ch09;StartB=1323829;EndB=1323829;Parent=TRANS104;VarType=ShV;DupType=.
ch09	543187	SNP6091	T	C	.	PASS	END=543187;ChrB=ch09;StartB=1323877;EndB=1323877;Parent=TRANS104;VarType=ShV;DupType=.
ch09	543331	SNP6092	A	G	.	PASS	END=543331;ChrB=ch09;StartB=1324021;EndB=1324021;Parent=TRANS104;VarType=ShV;DupType=.
ch09	543496	SNP6093	A	C	.	PASS	END=543496;ChrB=ch09;StartB=1324186;EndB=1324186;Parent=TRANS104;VarType=ShV;DupType=.
ch09	543612	SNP6094	A	C	.	PASS	END=543612;ChrB=ch09;StartB=1324302;EndB=1324302;Parent=TRANS104;VarType=ShV;DupType=.
ch09	543632	SNP6095	A	G	.	PASS	END=543632;ChrB=ch09;StartB=1324322;EndB=1324322;Parent=TRANS104;VarType=ShV;DupType=.
ch09	543640	SNP6096	C	T	.	PASS	END=543640;ChrB=ch09;StartB=1324330;EndB=1324330;Parent=TRANS104;VarType=ShV;DupType=.
ch09	543670	SNP6097	C	T	.	PASS	END=543670;ChrB=ch09;StartB=1324360;EndB=1324360;Parent=TRANS104;VarType=ShV;DupType=.
ch09	543682	SNP6098	A	G	.	PASS	END=543682;ChrB=ch09;StartB=1324372;EndB=1324372;Parent=TRANS104;VarType=ShV;DupType=.
ch09	543685	SNP6099	G	A	.	PASS	END=543685;ChrB=ch09;StartB=1324375;EndB=1324375;Parent=TRANS104;VarType=ShV;DupType=.
ch09	543759	SNP6100	A	G	.	PASS	END=543759;ChrB=ch09;StartB=1324449;EndB=1324449;Parent=TRANS104;VarType=ShV;DupType=.
ch09	543776	SNP6101	T	C	.	PASS	END=543776;ChrB=ch09;StartB=1324466;EndB=1324466;Parent=TRANS104;VarType=ShV;DupType=.
ch09	543783	SNP6102	G	A	.	PASS	END=543783;ChrB=ch09;StartB=1324473;EndB=1324473;Parent=TRANS104;VarType=ShV;DupType=.
ch09	543816	SNP6103	A	G	.	PASS	END=543816;ChrB=ch09;StartB=1324506;EndB=1324506;Parent=TRANS104;VarType=ShV;DupType=.
ch09	543840	SNP6104	C	G	.	PASS	END=543840;ChrB=ch09;StartB=1324530;EndB=1324530;Parent=TRANS104;VarType=ShV;DupType=.
ch09	543876	SNP6105	T	C	.	PASS	END=543876;ChrB=ch09;StartB=1324566;EndB=1324566;Parent=TRANS104;VarType=ShV;DupType=.
ch09	543880	SNP6106	T	C	.	PASS	END=543880;ChrB=ch09;StartB=1324570;EndB=1324570;Parent=TRANS104;VarType=ShV;DupType=.
ch09	543963	SNP6107	G	A	.	PASS	END=543963;ChrB=ch09;StartB=1324653;EndB=1324653;Parent=TRANS104;VarType=ShV;DupType=.
ch09	544318	SNP6108	G	A	.	PASS	END=544318;ChrB=ch09;StartB=1325008;EndB=1325008;Parent=TRANS104;VarType=ShV;DupType=.
ch09	544396	SNP6109	T	C	.	PASS	END=544396;ChrB=ch09;StartB=1325086;EndB=1325086;Parent=TRANS104;VarType=ShV;DupType=.
ch09	544402	SNP6110	A	G	.	PASS	END=544402;ChrB=ch09;StartB=1325092;EndB=1325092;Parent=TRANS104;VarType=ShV;DupType=.
ch09	544414	SNP6111	T	C	.	PASS	END=544414;ChrB=ch09;StartB=1325104;EndB=1325104;Parent=TRANS104;VarType=ShV;DupType=.
ch09	544441	SNP6112	T	G	.	PASS	END=544441;ChrB=ch09;StartB=1325131;EndB=1325131;Parent=TRANS104;VarType=ShV;DupType=.
ch09	544462	SNP6113	A	G	.	PASS	END=544462;ChrB=ch09;StartB=1325152;EndB=1325152;Parent=TRANS104;VarType=ShV;DupType=.
ch09	544484	SNP6114	T	C	.	PASS	END=544484;ChrB=ch09;StartB=1325174;EndB=1325174;Parent=TRANS104;VarType=ShV;DupType=.
ch09	544576	SNP6115	G	A	.	PASS	END=544576;ChrB=ch09;StartB=1325266;EndB=1325266;Parent=TRANS104;VarType=ShV;DupType=.
ch09	544580	SNP6116	T	C	.	PASS	END=544580;ChrB=ch09;StartB=1325270;EndB=1325270;Parent=TRANS104;VarType=ShV;DupType=.
ch09	544659	SNP6117	C	G	.	PASS	END=544659;ChrB=ch09;StartB=1325349;EndB=1325349;Parent=TRANS104;VarType=ShV;DupType=.
ch09	544687	SNP6118	C	T	.	PASS	END=544687;ChrB=ch09;StartB=1325377;EndB=1325377;Parent=TRANS104;VarType=ShV;DupType=.
ch09	544705	SNP6119	T	C	.	PASS	END=544705;ChrB=ch09;StartB=1325395;EndB=1325395;Parent=TRANS104;VarType=ShV;DupType=.
ch09	544706	SNP6120	G	T	.	PASS	END=544706;ChrB=ch09;StartB=1325396;EndB=1325396;Parent=TRANS104;VarType=ShV;DupType=.
ch09	544729	SNP6121	A	G	.	PASS	END=544729;ChrB=ch09;StartB=1325419;EndB=1325419;Parent=TRANS104;VarType=ShV;DupType=.
ch09	544789	SNP6122	C	T	.	PASS	END=544789;ChrB=ch09;StartB=1325479;EndB=1325479;Parent=TRANS104;VarType=ShV;DupType=.
ch09	544879	SNP6123	G	A	.	PASS	END=544879;ChrB=ch09;StartB=1325569;EndB=1325569;Parent=TRANS104;VarType=ShV;DupType=.
ch09	544900	SNP6124	G	A	.	PASS	END=544900;ChrB=ch09;StartB=1325590;EndB=1325590;Parent=TRANS104;VarType=ShV;DupType=.
ch09	544915	SNP6125	G	A	.	PASS	END=544915;ChrB=ch09;StartB=1325605;EndB=1325605;Parent=TRANS104;VarType=ShV;DupType=.
ch09	544923	SNP6126	G	A	.	PASS	END=544923;ChrB=ch09;StartB=1325613;EndB=1325613;Parent=TRANS104;VarType=ShV;DupType=.
ch09	544993	SNP6127	A	T	.	PASS	END=544993;ChrB=ch09;StartB=1325683;EndB=1325683;Parent=TRANS104;VarType=ShV;DupType=.
ch09	545026	SNP6128	G	A	.	PASS	END=545026;ChrB=ch09;StartB=1325716;EndB=1325716;Parent=TRANS104;VarType=ShV;DupType=.
ch09	545035	SNP6129	C	T	.	PASS	END=545035;ChrB=ch09;StartB=1325725;EndB=1325725;Parent=TRANS104;VarType=ShV;DupType=.
ch09	545037	SNP6130	G	A	.	PASS	END=545037;ChrB=ch09;StartB=1325727;EndB=1325727;Parent=TRANS104;VarType=ShV;DupType=.
ch09	545109	SNP6131	G	C	.	PASS	END=545109;ChrB=ch09;StartB=1325799;EndB=1325799;Parent=TRANS104;VarType=ShV;DupType=.
ch09	545115	SNP6132	T	C	.	PASS	END=545115;ChrB=ch09;StartB=1325805;EndB=1325805;Parent=TRANS104;VarType=ShV;DupType=.
ch09	545281	SNP6133	C	T	.	PASS	END=545281;ChrB=ch09;StartB=1325971;EndB=1325971;Parent=TRANS104;VarType=ShV;DupType=.
ch09	545284	SNP6134	A	G	.	PASS	END=545284;ChrB=ch09;StartB=1325974;EndB=1325974;Parent=TRANS104;VarType=ShV;DupType=.
ch09	545445	SNP6135	C	T	.	PASS	END=545445;ChrB=ch09;StartB=1326135;EndB=1326135;Parent=TRANS104;VarType=ShV;DupType=.
ch09	545466	SNP6136	C	T	.	PASS	END=545466;ChrB=ch09;StartB=1326156;EndB=1326156;Parent=TRANS104;VarType=ShV;DupType=.
ch09	545474	SNP6137	A	G	.	PASS	END=545474;ChrB=ch09;StartB=1326164;EndB=1326164;Parent=TRANS104;VarType=ShV;DupType=.
ch09	545484	SNP6138	G	A	.	PASS	END=545484;ChrB=ch09;StartB=1326174;EndB=1326174;Parent=TRANS104;VarType=ShV;DupType=.
ch09	545500	SNP6139	C	T	.	PASS	END=545500;ChrB=ch09;StartB=1326190;EndB=1326190;Parent=TRANS104;VarType=ShV;DupType=.
ch09	545544	NOTAL18	N	<NOTAL>	.	PASS	END=545775;ChrB=.;StartB=.;EndB=.;Parent=.;VarType=.;DupType=.
ch09	545776	SYNAL35	N	<SYNAL>	.	PASS	END=548018;ChrB=ch09;StartB=539291;EndB=541552;Parent=SYN15;VarType=.;DupType=.
ch09	545776	SYN15	N	<SYN>	.	PASS	END=550457;ChrB=ch09;StartB=539291;EndB=544021;Parent=.;VarType=SR;DupType=-
ch09	545878	SNP6140	T	A	.	PASS	END=545878;ChrB=ch09;StartB=539393;EndB=539393;Parent=SYN15;VarType=ShV;DupType=.
ch09	545880	INS6141	C	CA	.	PASS	END=545880;ChrB=ch09;StartB=539395;EndB=539396;Parent=SYN15;VarType=ShV;DupType=.
ch09	545906	SNP6142	A	C	.	PASS	END=545906;ChrB=ch09;StartB=539422;EndB=539422;Parent=SYN15;VarType=ShV;DupType=.
ch09	545965	SNP6143	T	C	.	PASS	END=545965;ChrB=ch09;StartB=539481;EndB=539481;Parent=SYN15;VarType=ShV;DupType=.
ch09	545970	SNP6144	C	T	.	PASS	END=545970;ChrB=ch09;StartB=539486;EndB=539486;Parent=SYN15;VarType=ShV;DupType=.
ch09	546022	SNP6145	A	G	.	PASS	END=546022;ChrB=ch09;StartB=539538;EndB=539538;Parent=SYN15;VarType=ShV;DupType=.
ch09	546039	SNP6146	A	G	.	PASS	END=546039;ChrB=ch09;StartB=539555;EndB=539555;Parent=SYN15;VarType=ShV;DupType=.
ch09	546043	SNP6147	A	G	.	PASS	END=546043;ChrB=ch09;StartB=539559;EndB=539559;Parent=SYN15;VarType=ShV;DupType=.
ch09	546048	SNP6148	A	G	.	PASS	END=546048;ChrB=ch09;StartB=539564;EndB=539564;Parent=SYN15;VarType=ShV;DupType=.
ch09	546052	SNP6149	T	A	.	PASS	END=546052;ChrB=ch09;StartB=539568;EndB=539568;Parent=SYN15;VarType=ShV;DupType=.
ch09	546071	SNP6150	A	G	.	PASS	END=546071;ChrB=ch09;StartB=539587;EndB=539587;Parent=SYN15;VarType=ShV;DupType=.
ch09	546073	SNP6151	C	T	.	PASS	END=546073;ChrB=ch09;StartB=539589;EndB=539589;Parent=SYN15;VarType=ShV;DupType=.
ch09	546082	SNP6152	A	T	.	PASS	END=546082;ChrB=ch09;StartB=539598;EndB=539598;Parent=SYN15;VarType=ShV;DupType=.
ch09	546109	SNP6153	A	G	.	PASS	END=546109;ChrB=ch09;StartB=539625;EndB=539625;Parent=SYN15;VarType=ShV;DupType=.
ch09	546115	SNP6154	C	T	.	PASS	END=546115;ChrB=ch09;StartB=539631;EndB=539631;Parent=SYN15;VarType=ShV;DupType=.
ch09	546147	SNP6155	A	G	.	PASS	END=546147;ChrB=ch09;StartB=539663;EndB=539663;Parent=SYN15;VarType=ShV;DupType=.
ch09	546185	SNP6156	G	C	.	PASS	END=546185;ChrB=ch09;StartB=539701;EndB=539701;Parent=SYN15;VarType=ShV;DupType=.
ch09	546207	SNP6157	T	C	.	PASS	END=546207;ChrB=ch09;StartB=539723;EndB=539723;Parent=SYN15;VarType=ShV;DupType=.
ch09	546213	SNP6158	G	A	.	PASS	END=546213;ChrB=ch09;StartB=539729;EndB=539729;Parent=SYN15;VarType=ShV;DupType=.
ch09	546235	INS6159	G	GTTA	.	PASS	END=546235;ChrB=ch09;StartB=539751;EndB=539754;Parent=SYN15;VarType=ShV;DupType=.
ch09	546242	SNP6160	A	G	.	PASS	END=546242;ChrB=ch09;StartB=539761;EndB=539761;Parent=SYN15;VarType=ShV;DupType=.
ch09	546260	SNP6161	A	G	.	PASS	END=546260;ChrB=ch09;StartB=539779;EndB=539779;Parent=SYN15;VarType=ShV;DupType=.
ch09	546270	SNP6162	G	A	.	PASS	END=546270;ChrB=ch09;StartB=539789;EndB=539789;Parent=SYN15;VarType=ShV;DupType=.
ch09	546282	SNP6163	A	G	.	PASS	END=546282;ChrB=ch09;StartB=539801;EndB=539801;Parent=SYN15;VarType=ShV;DupType=.
ch09	546294	SNP6164	T	C	.	PASS	END=546294;ChrB=ch09;StartB=539813;EndB=539813;Parent=SYN15;VarType=ShV;DupType=.
ch09	546319	DEL6165	AC	A	.	PASS	END=546320;ChrB=ch09;StartB=539838;EndB=539838;Parent=SYN15;VarType=ShV;DupType=.
ch09	546335	SNP6166	T	C	.	PASS	END=546335;ChrB=ch09;StartB=539853;EndB=539853;Parent=SYN15;VarType=ShV;DupType=.
ch09	546361	SNP6167	C	T	.	PASS	END=546361;ChrB=ch09;StartB=539879;EndB=539879;Parent=SYN15;VarType=ShV;DupType=.
ch09	546362	INS6168	A	ACCTT	.	PASS	END=546362;ChrB=ch09;StartB=539880;EndB=539884;Parent=SYN15;VarType=ShV;DupType=.
ch09	546423	INS6169	A	AG	.	PASS	END=546423;ChrB=ch09;StartB=539945;EndB=539946;Parent=SYN15;VarType=ShV;DupType=.
ch09	546437	SNP6170	G	A	.	PASS	END=546437;ChrB=ch09;StartB=539960;EndB=539960;Parent=SYN15;VarType=ShV;DupType=.
ch09	546463	SNP6171	C	A	.	PASS	END=546463;ChrB=ch09;StartB=539986;EndB=539986;Parent=SYN15;VarType=ShV;DupType=.
ch09	546498	SNP6172	G	A	.	PASS	END=546498;ChrB=ch09;StartB=540021;EndB=540021;Parent=SYN15;VarType=ShV;DupType=.
ch09	546530	INS6173	C	CA	.	PASS	END=546530;ChrB=ch09;StartB=540053;EndB=540054;Parent=SYN15;VarType=ShV;DupType=.
ch09	546576	SNP6174	A	G	.	PASS	END=546576;ChrB=ch09;StartB=540100;EndB=540100;Parent=SYN15;VarType=ShV;DupType=.
ch09	546714	SNP6175	T	C	.	PASS	END=546714;ChrB=ch09;StartB=540238;EndB=540238;Parent=SYN15;VarType=ShV;DupType=.
ch09	546804	SNP6176	G	A	.	PASS	END=546804;ChrB=ch09;StartB=540328;EndB=540328;Parent=SYN15;VarType=ShV;DupType=.
ch09	546809	SNP6177	G	A	.	PASS	END=546809;ChrB=ch09;StartB=540333;EndB=540333;Parent=SYN15;VarType=ShV;DupType=.
ch09	546819	SNP6178	G	C	.	PASS	END=546819;ChrB=ch09;StartB=540343;EndB=540343;Parent=SYN15;VarType=ShV;DupType=.
ch09	546827	SNP6179	G	A	.	PASS	END=546827;ChrB=ch09;StartB=540351;EndB=540351;Parent=SYN15;VarType=ShV;DupType=.
ch09	546875	SNP6180	C	T	.	PASS	END=546875;ChrB=ch09;StartB=540399;EndB=540399;Parent=SYN15;VarType=ShV;DupType=.
ch09	546905	SNP6181	A	C	.	PASS	END=546905;ChrB=ch09;StartB=540429;EndB=540429;Parent=SYN15;VarType=ShV;DupType=.
ch09	546950	SNP6182	T	G	.	PASS	END=546950;ChrB=ch09;StartB=540474;EndB=540474;Parent=SYN15;VarType=ShV;DupType=.
ch09	547008	SNP6183	C	T	.	PASS	END=547008;ChrB=ch09;StartB=540532;EndB=540532;Parent=SYN15;VarType=ShV;DupType=.
ch09	547303	SNP6184	T	C	.	PASS	END=547303;ChrB=ch09;StartB=540827;EndB=540827;Parent=SYN15;VarType=ShV;DupType=.
ch09	547417	SNP6185	G	C	.	PASS	END=547417;ChrB=ch09;StartB=540941;EndB=540941;Parent=SYN15;VarType=ShV;DupType=.
ch09	547553	SNP6186	G	C	.	PASS	END=547553;ChrB=ch09;StartB=541077;EndB=541077;Parent=SYN15;VarType=ShV;DupType=.
ch09	547577	SNP6187	G	A	.	PASS	END=547577;ChrB=ch09;StartB=541101;EndB=541101;Parent=SYN15;VarType=ShV;DupType=.
ch09	547691	SNP6188	A	T	.	PASS	END=547691;ChrB=ch09;StartB=541215;EndB=541215;Parent=SYN15;VarType=ShV;DupType=.
ch09	547706	SNP6189	A	G	.	PASS	END=547706;ChrB=ch09;StartB=541230;EndB=541230;Parent=SYN15;VarType=ShV;DupType=.
ch09	547784	SNP6190	T	C	.	PASS	END=547784;ChrB=ch09;StartB=541308;EndB=541308;Parent=SYN15;VarType=ShV;DupType=.
ch09	547858	SNP6191	T	C	.	PASS	END=547858;ChrB=ch09;StartB=541382;EndB=541382;Parent=SYN15;VarType=ShV;DupType=.
ch09	547934	INS6192	A	ATTT	.	PASS	END=547934;ChrB=ch09;StartB=541458;EndB=541461;Parent=SYN15;VarType=ShV;DupType=.
ch09	547935	SNP6193	A	T	.	PASS	END=547935;ChrB=ch09;StartB=541462;EndB=541462;Parent=SYN15;VarType=ShV;DupType=.
ch09	547961	SNP6194	A	G	.	PASS	END=547961;ChrB=ch09;StartB=541488;EndB=541488;Parent=SYN15;VarType=ShV;DupType=.
ch09	547969	INS6195	A	AAAGTTTCAT	.	PASS	END=547969;ChrB=ch09;StartB=541496;EndB=541505;Parent=SYN15;VarType=ShV;DupType=.
ch09	547974	SNP6196	A	G	.	PASS	END=547974;ChrB=ch09;StartB=541510;EndB=541510;Parent=SYN15;VarType=ShV;DupType=.
ch09	547976	SNP6197	G	A	.	PASS	END=547976;ChrB=ch09;StartB=541512;EndB=541512;Parent=SYN15;VarType=ShV;DupType=.
ch09	547982	SNP6198	A	T	.	PASS	END=547982;ChrB=ch09;StartB=541518;EndB=541518;Parent=SYN15;VarType=ShV;DupType=.
ch09	547988	SNP6199	G	A	.	PASS	END=547988;ChrB=ch09;StartB=541524;EndB=541524;Parent=SYN15;VarType=ShV;DupType=.
ch09	547991	DEL6200	TGG	T	.	PASS	END=547993;ChrB=ch09;StartB=541527;EndB=541527;Parent=SYN15;VarType=ShV;DupType=.
ch09	548019	HDR21	N	<HDR>	.	PASS	END=548205;ChrB=ch09;StartB=541553;EndB=541890;Parent=SYN15;VarType=ShV;DupType=.
ch09	548206	SYNAL36	N	<SYNAL>	.	PASS	END=550457;ChrB=ch09;StartB=541891;EndB=544021;Parent=SYN15;VarType=.;DupType=.
ch09	548303	SNP6201	C	G	.	PASS	END=548303;ChrB=ch09;StartB=541988;EndB=541988;Parent=SYN15;VarType=ShV;DupType=.
ch09	548410	SNP6202	T	A	.	PASS	END=548410;ChrB=ch09;StartB=542095;EndB=542095;Parent=SYN15;VarType=ShV;DupType=.
ch09	548425	SNP6203	G	A	.	PASS	END=548425;ChrB=ch09;StartB=542110;EndB=542110;Parent=SYN15;VarType=ShV;DupType=.
ch09	548426	SNP6204	G	C	.	PASS	END=548426;ChrB=ch09;StartB=542111;EndB=542111;Parent=SYN15;VarType=ShV;DupType=.
ch09	548479	SNP6205	T	C	.	PASS	END=548479;ChrB=ch09;StartB=542164;EndB=542164;Parent=SYN15;VarType=ShV;DupType=.
ch09	548539	INS6206	T	TTTTTTCAGAA	.	PASS	END=548539;ChrB=ch09;StartB=542224;EndB=542234;Parent=SYN15;VarType=ShV;DupType=.
ch09	548544	DEL6207	CTTTTTTAAAAAAAAATTAGAAGTGATATAAGACTCTTGTAAAGTTTGTGGGCAAAAATTTTTTGGTAAAATTACATGCATTAACTTAGTTTAAATACAAGATAAAGAAAATATCTTCTTAAATTTGATATCCGA	C	.	PASS	END=548678;ChrB=ch09;StartB=542239;EndB=542239;Parent=SYN15;VarType=ShV;DupType=.
ch09	548708	SNP6208	A	G	.	PASS	END=548708;ChrB=ch09;StartB=542269;EndB=542269;Parent=SYN15;VarType=ShV;DupType=.
ch09	548759	SNP6209	A	G	.	PASS	END=548759;ChrB=ch09;StartB=542320;EndB=542320;Parent=SYN15;VarType=ShV;DupType=.
ch09	548807	SNP6210	A	C	.	PASS	END=548807;ChrB=ch09;StartB=542368;EndB=542368;Parent=SYN15;VarType=ShV;DupType=.
ch09	548843	SNP6211	G	A	.	PASS	END=548843;ChrB=ch09;StartB=542404;EndB=542404;Parent=SYN15;VarType=ShV;DupType=.
ch09	548879	SNP6212	G	C	.	PASS	END=548879;ChrB=ch09;StartB=542440;EndB=542440;Parent=SYN15;VarType=ShV;DupType=.
ch09	548987	SNP6213	G	A	.	PASS	END=548987;ChrB=ch09;StartB=542548;EndB=542548;Parent=SYN15;VarType=ShV;DupType=.
ch09	549132	SNP6214	T	C	.	PASS	END=549132;ChrB=ch09;StartB=542693;EndB=542693;Parent=SYN15;VarType=ShV;DupType=.
ch09	549139	SNP6215	T	A	.	PASS	END=549139;ChrB=ch09;StartB=542700;EndB=542700;Parent=SYN15;VarType=ShV;DupType=.
ch09	549290	SNP6216	A	G	.	PASS	END=549290;ChrB=ch09;StartB=542851;EndB=542851;Parent=SYN15;VarType=ShV;DupType=.
ch09	549330	SNP6217	G	A	.	PASS	END=549330;ChrB=ch09;StartB=542891;EndB=542891;Parent=SYN15;VarType=ShV;DupType=.
ch09	549338	SNP6218	T	C	.	PASS	END=549338;ChrB=ch09;StartB=542899;EndB=542899;Parent=SYN15;VarType=ShV;DupType=.
ch09	549344	SNP6219	T	A	.	PASS	END=549344;ChrB=ch09;StartB=542905;EndB=542905;Parent=SYN15;VarType=ShV;DupType=.
ch09	549380	SNP6220	C	T	.	PASS	END=549380;ChrB=ch09;StartB=542941;EndB=542941;Parent=SYN15;VarType=ShV;DupType=.
ch09	549498	SNP6221	A	G	.	PASS	END=549498;ChrB=ch09;StartB=543059;EndB=543059;Parent=SYN15;VarType=ShV;DupType=.
ch09	549504	SNP6222	A	G	.	PASS	END=549504;ChrB=ch09;StartB=543065;EndB=543065;Parent=SYN15;VarType=ShV;DupType=.
ch09	549534	SNP6223	C	T	.	PASS	END=549534;ChrB=ch09;StartB=543095;EndB=543095;Parent=SYN15;VarType=ShV;DupType=.
ch09	549539	INS6224	G	GT	.	PASS	END=549539;ChrB=ch09;StartB=543100;EndB=543101;Parent=SYN15;VarType=ShV;DupType=.
ch09	549565	SNP6225	C	A	.	PASS	END=549565;ChrB=ch09;StartB=543127;EndB=543127;Parent=SYN15;VarType=ShV;DupType=.
ch09	549589	INS6226	A	AT	.	PASS	END=549589;ChrB=ch09;StartB=543151;EndB=543152;Parent=SYN15;VarType=ShV;DupType=.
ch09	549766	SNP6227	T	C	.	PASS	END=549766;ChrB=ch09;StartB=543329;EndB=543329;Parent=SYN15;VarType=ShV;DupType=.
ch09	549843	SNP6228	A	C	.	PASS	END=549843;ChrB=ch09;StartB=543406;EndB=543406;Parent=SYN15;VarType=ShV;DupType=.
ch09	549844	SNP6229	C	A	.	PASS	END=549844;ChrB=ch09;StartB=543407;EndB=543407;Parent=SYN15;VarType=ShV;DupType=.
ch09	549872	SNP6230	C	T	.	PASS	END=549872;ChrB=ch09;StartB=543435;EndB=543435;Parent=SYN15;VarType=ShV;DupType=.
ch09	549919	SNP6231	A	C	.	PASS	END=549919;ChrB=ch09;StartB=543482;EndB=543482;Parent=SYN15;VarType=ShV;DupType=.
ch09	549926	SNP6232	G	A	.	PASS	END=549926;ChrB=ch09;StartB=543489;EndB=543489;Parent=SYN15;VarType=ShV;DupType=.
ch09	549927	SNP6233	G	A	.	PASS	END=549927;ChrB=ch09;StartB=543490;EndB=543490;Parent=SYN15;VarType=ShV;DupType=.
ch09	549948	SNP6234	T	G	.	PASS	END=549948;ChrB=ch09;StartB=543511;EndB=543511;Parent=SYN15;VarType=ShV;DupType=.
ch09	549985	SNP6235	G	A	.	PASS	END=549985;ChrB=ch09;StartB=543548;EndB=543548;Parent=SYN15;VarType=ShV;DupType=.
ch09	549991	INS6236	C	CT	.	PASS	END=549991;ChrB=ch09;StartB=543554;EndB=543555;Parent=SYN15;VarType=ShV;DupType=.
ch09	549996	SNP6237	A	T	.	PASS	END=549996;ChrB=ch09;StartB=543560;EndB=543560;Parent=SYN15;VarType=ShV;DupType=.
ch09	550016	SNP6238	A	G	.	PASS	END=550016;ChrB=ch09;StartB=543580;EndB=543580;Parent=SYN15;VarType=ShV;DupType=.
ch09	550034	SNP6239	A	C	.	PASS	END=550034;ChrB=ch09;StartB=543598;EndB=543598;Parent=SYN15;VarType=ShV;DupType=.
ch09	550060	SNP6240	C	T	.	PASS	END=550060;ChrB=ch09;StartB=543624;EndB=543624;Parent=SYN15;VarType=ShV;DupType=.
ch09	550061	SNP6241	C	T	.	PASS	END=550061;ChrB=ch09;StartB=543625;EndB=543625;Parent=SYN15;VarType=ShV;DupType=.
ch09	550357	SNP6242	A	G	.	PASS	END=550357;ChrB=ch09;StartB=543921;EndB=543921;Parent=SYN15;VarType=ShV;DupType=.
ch09	550414	SNP6243	C	G	.	PASS	END=550414;ChrB=ch09;StartB=543978;EndB=543978;Parent=SYN15;VarType=ShV;DupType=.
ch09	550458	NOTAL19	N	<NOTAL>	.	PASS	END=550462;ChrB=.;StartB=.;EndB=.;Parent=.;VarType=.;DupType=.
ch09	550463	SYN16	N	<SYN>	.	PASS	END=551084;ChrB=ch09;StartB=549450;EndB=550071;Parent=.;VarType=SR;DupType=-
ch09	550463	SYNAL37	N	<SYNAL>	.	PASS	END=551084;ChrB=ch09;StartB=549450;EndB=550071;Parent=SYN16;VarType=.;DupType=.
ch09	550492	SNP6244	T	A	.	PASS	END=550492;ChrB=ch09;StartB=549479;EndB=549479;Parent=SYN16;VarType=ShV;DupType=.
ch09	550499	SNP6245	C	G	.	PASS	END=550499;ChrB=ch09;StartB=549486;EndB=549486;Parent=SYN16;VarType=ShV;DupType=.
ch09	550534	SNP6246	G	A	.	PASS	END=550534;ChrB=ch09;StartB=549521;EndB=549521;Parent=SYN16;VarType=ShV;DupType=.
ch09	550560	SNP6247	T	A	.	PASS	END=550560;ChrB=ch09;StartB=549547;EndB=549547;Parent=SYN16;VarType=ShV;DupType=.
ch09	550624	SNP6248	G	A	.	PASS	END=550624;ChrB=ch09;StartB=549611;EndB=549611;Parent=SYN16;VarType=ShV;DupType=.
ch09	550666	SNP6249	A	T	.	PASS	END=550666;ChrB=ch09;StartB=549653;EndB=549653;Parent=SYN16;VarType=ShV;DupType=.
ch09	550839	SNP6250	T	C	.	PASS	END=550839;ChrB=ch09;StartB=549826;EndB=549826;Parent=SYN16;VarType=ShV;DupType=.
ch09	550846	SNP6251	G	A	.	PASS	END=550846;ChrB=ch09;StartB=549833;EndB=549833;Parent=SYN16;VarType=ShV;DupType=.
ch09	550939	SNP6252	G	A	.	PASS	END=550939;ChrB=ch09;StartB=549926;EndB=549926;Parent=SYN16;VarType=ShV;DupType=.
ch09	550962	SNP6253	A	G	.	PASS	END=550962;ChrB=ch09;StartB=549949;EndB=549949;Parent=SYN16;VarType=ShV;DupType=.
ch09	550965	SNP6254	C	G	.	PASS	END=550965;ChrB=ch09;StartB=549952;EndB=549952;Parent=SYN16;VarType=ShV;DupType=.
ch09	550969	SNP6255	G	A	.	PASS	END=550969;ChrB=ch09;StartB=549956;EndB=549956;Parent=SYN16;VarType=ShV;DupType=.
ch09	551003	SNP6256	A	T	.	PASS	END=551003;ChrB=ch09;StartB=549990;EndB=549990;Parent=SYN16;VarType=ShV;DupType=.
ch09	551015	SNP6257	A	G	.	PASS	END=551015;ChrB=ch09;StartB=550002;EndB=550002;Parent=SYN16;VarType=ShV;DupType=.
ch09	551043	SNP6258	T	C	.	PASS	END=551043;ChrB=ch09;StartB=550030;EndB=550030;Parent=SYN16;VarType=ShV;DupType=.
ch09	551048	SNP6259	T	C	.	PASS	END=551048;ChrB=ch09;StartB=550035;EndB=550035;Parent=SYN16;VarType=ShV;DupType=.
ch09	551085	NOTAL20	N	<NOTAL>	.	PASS	END=551332;ChrB=.;StartB=.;EndB=.;Parent=.;VarType=.;DupType=.
ch09	551333	TRANS105	N	<TRANS>	.	PASS	END=557322;ChrB=ch09;StartB=9292907;EndB=9298516;Parent=.;VarType=SR;DupType=-
ch09	551333	TRANSAL492	N	<TRANSAL>	.	PASS	END=557322;ChrB=ch09;StartB=9292907;EndB=9298516;Parent=TRANS105;VarType=.;DupType=.
ch09	551365	SNP6260	A	C	.	PASS	END=551365;ChrB=ch09;StartB=9292939;EndB=9292939;Parent=TRANS105;VarType=ShV;DupType=.
ch09	551370	SNP6261	T	C	.	PASS	END=551370;ChrB=ch09;StartB=9292944;EndB=9292944;Parent=TRANS105;VarType=ShV;DupType=.
ch09	551397	SNP6262	C	T	.	PASS	END=551397;ChrB=ch09;StartB=9292971;EndB=9292971;Parent=TRANS105;VarType=ShV;DupType=.
ch09	551437	SNP6263	G	A	.	PASS	END=551437;ChrB=ch09;StartB=9293011;EndB=9293011;Parent=TRANS105;VarType=ShV;DupType=.
ch09	551472	INS6264	A	AG	.	PASS	END=551472;ChrB=ch09;StartB=9293046;EndB=9293047;Parent=TRANS105;VarType=ShV;DupType=.
ch09	551487	SNP6265	C	T	.	PASS	END=551487;ChrB=ch09;StartB=9293062;EndB=9293062;Parent=TRANS105;VarType=ShV;DupType=.
ch09	551515	SNP6266	C	T	.	PASS	END=551515;ChrB=ch09;StartB=9293090;EndB=9293090;Parent=TRANS105;VarType=ShV;DupType=.
ch09	551543	SNP6267	C	T	.	PASS	END=551543;ChrB=ch09;StartB=9293118;EndB=9293118;Parent=TRANS105;VarType=ShV;DupType=.
ch09	551544	SNP6268	A	G	.	PASS	END=551544;ChrB=ch09;StartB=9293119;EndB=9293119;Parent=TRANS105;VarType=ShV;DupType=.
ch09	551545	SNP6269	C	T	.	PASS	END=551545;ChrB=ch09;StartB=9293120;EndB=9293120;Parent=TRANS105;VarType=ShV;DupType=.
ch09	551547	SNP6270	C	T	.	PASS	END=551547;ChrB=ch09;StartB=9293122;EndB=9293122;Parent=TRANS105;VarType=ShV;DupType=.
ch09	551557	SNP6271	A	G	.	PASS	END=551557;ChrB=ch09;StartB=9293132;EndB=9293132;Parent=TRANS105;VarType=ShV;DupType=.
ch09	551560	DEL6272	ATATCC	A	.	PASS	END=551565;ChrB=ch09;StartB=9293135;EndB=9293135;Parent=TRANS105;VarType=ShV;DupType=.
ch09	551567	INS6273	C	CAACTG	.	PASS	END=551567;ChrB=ch09;StartB=9293137;EndB=9293142;Parent=TRANS105;VarType=ShV;DupType=.
ch09	551588	SNP6274	A	G	.	PASS	END=551588;ChrB=ch09;StartB=9293163;EndB=9293163;Parent=TRANS105;VarType=ShV;DupType=.
ch09	551597	SNP6275	A	T	.	PASS	END=551597;ChrB=ch09;StartB=9293172;EndB=9293172;Parent=TRANS105;VarType=ShV;DupType=.
ch09	551602	SNP6276	C	A	.	PASS	END=551602;ChrB=ch09;StartB=9293177;EndB=9293177;Parent=TRANS105;VarType=ShV;DupType=.
ch09	551608	SNP6277	G	A	.	PASS	END=551608;ChrB=ch09;StartB=9293183;EndB=9293183;Parent=TRANS105;VarType=ShV;DupType=.
ch09	551634	SNP6278	C	T	.	PASS	END=551634;ChrB=ch09;StartB=9293209;EndB=9293209;Parent=TRANS105;VarType=ShV;DupType=.
ch09	551636	SNP6279	T	C	.	PASS	END=551636;ChrB=ch09;StartB=9293211;EndB=9293211;Parent=TRANS105;VarType=ShV;DupType=.
ch09	551638	SNP6280	G	T	.	PASS	END=551638;ChrB=ch09;StartB=9293213;EndB=9293213;Parent=TRANS105;VarType=ShV;DupType=.
ch09	551639	SNP6281	A	T	.	PASS	END=551639;ChrB=ch09;StartB=9293214;EndB=9293214;Parent=TRANS105;VarType=ShV;DupType=.
ch09	551640	SNP6282	C	T	.	PASS	END=551640;ChrB=ch09;StartB=9293215;EndB=9293215;Parent=TRANS105;VarType=ShV;DupType=.
ch09	551646	SNP6283	G	A	.	PASS	END=551646;ChrB=ch09;StartB=9293221;EndB=9293221;Parent=TRANS105;VarType=ShV;DupType=.
ch09	551656	SNP6284	T	G	.	PASS	END=551656;ChrB=ch09;StartB=9293231;EndB=9293231;Parent=TRANS105;VarType=ShV;DupType=.
ch09	551673	SNP6285	A	T	.	PASS	END=551673;ChrB=ch09;StartB=9293248;EndB=9293248;Parent=TRANS105;VarType=ShV;DupType=.
ch09	551689	SNP6286	A	G	.	PASS	END=551689;ChrB=ch09;StartB=9293264;EndB=9293264;Parent=TRANS105;VarType=ShV;DupType=.
ch09	551695	SNP6287	G	A	.	PASS	END=551695;ChrB=ch09;StartB=9293270;EndB=9293270;Parent=TRANS105;VarType=ShV;DupType=.
ch09	551750	SNP6288	G	A	.	PASS	END=551750;ChrB=ch09;StartB=9293325;EndB=9293325;Parent=TRANS105;VarType=ShV;DupType=.
ch09	551765	SNP6289	A	G	.	PASS	END=551765;ChrB=ch09;StartB=9293340;EndB=9293340;Parent=TRANS105;VarType=ShV;DupType=.
ch09	551866	SNP6290	A	C	.	PASS	END=551866;ChrB=ch09;StartB=9293441;EndB=9293441;Parent=TRANS105;VarType=ShV;DupType=.
ch09	551941	SNP6291	C	T	.	PASS	END=551941;ChrB=ch09;StartB=9293516;EndB=9293516;Parent=TRANS105;VarType=ShV;DupType=.
ch09	551945	SNP6292	T	C	.	PASS	END=551945;ChrB=ch09;StartB=9293520;EndB=9293520;Parent=TRANS105;VarType=ShV;DupType=.
ch09	551948	SNP6293	T	C	.	PASS	END=551948;ChrB=ch09;StartB=9293523;EndB=9293523;Parent=TRANS105;VarType=ShV;DupType=.
ch09	551950	SNP6294	C	T	.	PASS	END=551950;ChrB=ch09;StartB=9293525;EndB=9293525;Parent=TRANS105;VarType=ShV;DupType=.
ch09	551953	SNP6295	T	C	.	PASS	END=551953;ChrB=ch09;StartB=9293528;EndB=9293528;Parent=TRANS105;VarType=ShV;DupType=.
ch09	552001	SNP6296	G	T	.	PASS	END=552001;ChrB=ch09;StartB=9293576;EndB=9293576;Parent=TRANS105;VarType=ShV;DupType=.
ch09	552031	SNP6297	G	A	.	PASS	END=552031;ChrB=ch09;StartB=9293606;EndB=9293606;Parent=TRANS105;VarType=ShV;DupType=.
ch09	552067	SNP6298	T	C	.	PASS	END=552067;ChrB=ch09;StartB=9293642;EndB=9293642;Parent=TRANS105;VarType=ShV;DupType=.
ch09	552097	SNP6299	A	G	.	PASS	END=552097;ChrB=ch09;StartB=9293672;EndB=9293672;Parent=TRANS105;VarType=ShV;DupType=.
ch09	552127	SNP6300	T	C	.	PASS	END=552127;ChrB=ch09;StartB=9293702;EndB=9293702;Parent=TRANS105;VarType=ShV;DupType=.
ch09	552132	SNP6301	A	G	.	PASS	END=552132;ChrB=ch09;StartB=9293707;EndB=9293707;Parent=TRANS105;VarType=ShV;DupType=.
ch09	552196	SNP6302	G	A	.	PASS	END=552196;ChrB=ch09;StartB=9293771;EndB=9293771;Parent=TRANS105;VarType=ShV;DupType=.
ch09	552326	SNP6303	A	G	.	PASS	END=552326;ChrB=ch09;StartB=9293901;EndB=9293901;Parent=TRANS105;VarType=ShV;DupType=.
ch09	552328	SNP6304	A	G	.	PASS	END=552328;ChrB=ch09;StartB=9293903;EndB=9293903;Parent=TRANS105;VarType=ShV;DupType=.
ch09	552390	SNP6305	T	C	.	PASS	END=552390;ChrB=ch09;StartB=9293965;EndB=9293965;Parent=TRANS105;VarType=ShV;DupType=.
ch09	552415	SNP6306	G	A	.	PASS	END=552415;ChrB=ch09;StartB=9293990;EndB=9293990;Parent=TRANS105;VarType=ShV;DupType=.
ch09	552434	SNP6307	A	T	.	PASS	END=552434;ChrB=ch09;StartB=9294009;EndB=9294009;Parent=TRANS105;VarType=ShV;DupType=.
ch09	552436	SNP6308	A	G	.	PASS	END=552436;ChrB=ch09;StartB=9294011;EndB=9294011;Parent=TRANS105;VarType=ShV;DupType=.
ch09	552454	SNP6309	G	A	.	PASS	END=552454;ChrB=ch09;StartB=9294029;EndB=9294029;Parent=TRANS105;VarType=ShV;DupType=.
ch09	552482	SNP6310	C	T	.	PASS	END=552482;ChrB=ch09;StartB=9294057;EndB=9294057;Parent=TRANS105;VarType=ShV;DupType=.
ch09	552537	SNP6311	C	T	.	PASS	END=552537;ChrB=ch09;StartB=9294112;EndB=9294112;Parent=TRANS105;VarType=ShV;DupType=.
ch09	552550	SNP6312	A	G	.	PASS	END=552550;ChrB=ch09;StartB=9294125;EndB=9294125;Parent=TRANS105;VarType=ShV;DupType=.
ch09	552573	SNP6313	T	C	.	PASS	END=552573;ChrB=ch09;StartB=9294148;EndB=9294148;Parent=TRANS105;VarType=ShV;DupType=.
ch09	552580	SNP6314	T	C	.	PASS	END=552580;ChrB=ch09;StartB=9294155;EndB=9294155;Parent=TRANS105;VarType=ShV;DupType=.
ch09	552622	SNP6315	C	T	.	PASS	END=552622;ChrB=ch09;StartB=9294197;EndB=9294197;Parent=TRANS105;VarType=ShV;DupType=.
ch09	552631	SNP6316	C	G	.	PASS	END=552631;ChrB=ch09;StartB=9294206;EndB=9294206;Parent=TRANS105;VarType=ShV;DupType=.
ch09	552637	SNP6317	T	C	.	PASS	END=552637;ChrB=ch09;StartB=9294212;EndB=9294212;Parent=TRANS105;VarType=ShV;DupType=.
ch09	552659	SNP6318	A	G	.	PASS	END=552659;ChrB=ch09;StartB=9294234;EndB=9294234;Parent=TRANS105;VarType=ShV;DupType=.
ch09	552670	SNP6319	G	A	.	PASS	END=552670;ChrB=ch09;StartB=9294245;EndB=9294245;Parent=TRANS105;VarType=ShV;DupType=.
ch09	552703	SNP6320	T	C	.	PASS	END=552703;ChrB=ch09;StartB=9294278;EndB=9294278;Parent=TRANS105;VarType=ShV;DupType=.
ch09	552706	SNP6321	T	A	.	PASS	END=552706;ChrB=ch09;StartB=9294281;EndB=9294281;Parent=TRANS105;VarType=ShV;DupType=.
ch09	552808	SNP6322	C	T	.	PASS	END=552808;ChrB=ch09;StartB=9294383;EndB=9294383;Parent=TRANS105;VarType=ShV;DupType=.
ch09	552830	SNP6323	T	C	.	PASS	END=552830;ChrB=ch09;StartB=9294405;EndB=9294405;Parent=TRANS105;VarType=ShV;DupType=.
ch09	552835	SNP6324	C	T	.	PASS	END=552835;ChrB=ch09;StartB=9294410;EndB=9294410;Parent=TRANS105;VarType=ShV;DupType=.
ch09	552856	SNP6325	A	G	.	PASS	END=552856;ChrB=ch09;StartB=9294431;EndB=9294431;Parent=TRANS105;VarType=ShV;DupType=.
ch09	552857	SNP6326	C	A	.	PASS	END=552857;ChrB=ch09;StartB=9294432;EndB=9294432;Parent=TRANS105;VarType=ShV;DupType=.
ch09	552898	SNP6327	T	C	.	PASS	END=552898;ChrB=ch09;StartB=9294473;EndB=9294473;Parent=TRANS105;VarType=ShV;DupType=.
ch09	552958	SNP6328	C	T	.	PASS	END=552958;ChrB=ch09;StartB=9294533;EndB=9294533;Parent=TRANS105;VarType=ShV;DupType=.
ch09	552970	SNP6329	A	G	.	PASS	END=552970;ChrB=ch09;StartB=9294545;EndB=9294545;Parent=TRANS105;VarType=ShV;DupType=.
ch09	552987	SNP6330	A	T	.	PASS	END=552987;ChrB=ch09;StartB=9294562;EndB=9294562;Parent=TRANS105;VarType=ShV;DupType=.
ch09	553003	SNP6331	T	C	.	PASS	END=553003;ChrB=ch09;StartB=9294578;EndB=9294578;Parent=TRANS105;VarType=ShV;DupType=.
ch09	553013	DEL6332	GATAAGTGTTGAATGCCTTGAATCGGACCCGCTACAAACAGAAAGGACGGGGGTCTCGCTGCCCGGTCAGCGAGTCGGGGGGTCCAGGGGGGCGGAGACGCCCCCGGGCCGACGGTATACAATGTTGTTGTATTGGGCCCTTAATTTTCTGTTGATTCTGTATGTTGGGCCCAAGCCTGTTAGGGCGTAGCTTAGCACTATATATAGACGCTATGGGAAACCCTATTCTGTAATTCTGTTTTTGCCTCTCCATAATAAAACTGCTCCCTCTCTTCCCGTGGACGTAGCCAATTTATTGGTGAACCACGTAAATCTGTTGTCTTGTTTTTCGCGTTTATATTTTCTCGTATTATCTCAAATTCCGCACAACA	G	.	PASS	END=553383;ChrB=ch09;StartB=9294588;EndB=9294588;Parent=TRANS105;VarType=ShV;DupType=.
ch09	553392	SNP6333	A	G	.	PASS	END=553392;ChrB=ch09;StartB=9294597;EndB=9294597;Parent=TRANS105;VarType=ShV;DupType=.
ch09	553405	SNP6334	G	A	.	PASS	END=553405;ChrB=ch09;StartB=9294610;EndB=9294610;Parent=TRANS105;VarType=ShV;DupType=.
ch09	553417	SNP6335	T	C	.	PASS	END=553417;ChrB=ch09;StartB=9294622;EndB=9294622;Parent=TRANS105;VarType=ShV;DupType=.
ch09	553438	SNP6336	C	T	.	PASS	END=553438;ChrB=ch09;StartB=9294643;EndB=9294643;Parent=TRANS105;VarType=ShV;DupType=.
ch09	553456	SNP6337	T	C	.	PASS	END=553456;ChrB=ch09;StartB=9294661;EndB=9294661;Parent=TRANS105;VarType=ShV;DupType=.
ch09	553463	SNP6338	A	G	.	PASS	END=553463;ChrB=ch09;StartB=9294668;EndB=9294668;Parent=TRANS105;VarType=ShV;DupType=.
ch09	553469	DEL6339	ATCTGATGAAGAG	A	.	PASS	END=553481;ChrB=ch09;StartB=9294674;EndB=9294674;Parent=TRANS105;VarType=ShV;DupType=.
ch09	553498	SNP6340	T	C	.	PASS	END=553498;ChrB=ch09;StartB=9294691;EndB=9294691;Parent=TRANS105;VarType=ShV;DupType=.
ch09	553570	SNP6341	A	C	.	PASS	END=553570;ChrB=ch09;StartB=9294763;EndB=9294763;Parent=TRANS105;VarType=ShV;DupType=.
ch09	553591	SNP6342	G	A	.	PASS	END=553591;ChrB=ch09;StartB=9294784;EndB=9294784;Parent=TRANS105;VarType=ShV;DupType=.
ch09	553619	SNP6343	T	C	.	PASS	END=553619;ChrB=ch09;StartB=9294812;EndB=9294812;Parent=TRANS105;VarType=ShV;DupType=.
ch09	553626	SNP6344	G	A	.	PASS	END=553626;ChrB=ch09;StartB=9294819;EndB=9294819;Parent=TRANS105;VarType=ShV;DupType=.
ch09	553641	SNP6345	A	G	.	PASS	END=553641;ChrB=ch09;StartB=9294834;EndB=9294834;Parent=TRANS105;VarType=ShV;DupType=.
ch09	553647	SNP6346	G	A	.	PASS	END=553647;ChrB=ch09;StartB=9294840;EndB=9294840;Parent=TRANS105;VarType=ShV;DupType=.
ch09	553650	SNP6347	G	A	.	PASS	END=553650;ChrB=ch09;StartB=9294843;EndB=9294843;Parent=TRANS105;VarType=ShV;DupType=.
ch09	553668	SNP6348	G	A	.	PASS	END=553668;ChrB=ch09;StartB=9294861;EndB=9294861;Parent=TRANS105;VarType=ShV;DupType=.
ch09	553676	SNP6349	C	T	.	PASS	END=553676;ChrB=ch09;StartB=9294869;EndB=9294869;Parent=TRANS105;VarType=ShV;DupType=.
ch09	553714	SNP6350	A	C	.	PASS	END=553714;ChrB=ch09;StartB=9294907;EndB=9294907;Parent=TRANS105;VarType=ShV;DupType=.
ch09	553743	INS6351	A	ACT	.	PASS	END=553743;ChrB=ch09;StartB=9294936;EndB=9294938;Parent=TRANS105;VarType=ShV;DupType=.
ch09	553754	SNP6352	A	C	.	PASS	END=553754;ChrB=ch09;StartB=9294949;EndB=9294949;Parent=TRANS105;VarType=ShV;DupType=.
ch09	553792	SNP6353	A	G	.	PASS	END=553792;ChrB=ch09;StartB=9294987;EndB=9294987;Parent=TRANS105;VarType=ShV;DupType=.
ch09	553801	SNP6354	G	A	.	PASS	END=553801;ChrB=ch09;StartB=9294996;EndB=9294996;Parent=TRANS105;VarType=ShV;DupType=.
ch09	553851	SNP6355	C	T	.	PASS	END=553851;ChrB=ch09;StartB=9295046;EndB=9295046;Parent=TRANS105;VarType=ShV;DupType=.
ch09	553890	SNP6356	A	G	.	PASS	END=553890;ChrB=ch09;StartB=9295085;EndB=9295085;Parent=TRANS105;VarType=ShV;DupType=.
ch09	553895	SNP6357	T	C	.	PASS	END=553895;ChrB=ch09;StartB=9295090;EndB=9295090;Parent=TRANS105;VarType=ShV;DupType=.
ch09	553991	SNP6358	A	G	.	PASS	END=553991;ChrB=ch09;StartB=9295186;EndB=9295186;Parent=TRANS105;VarType=ShV;DupType=.
ch09	554115	SNP6359	G	T	.	PASS	END=554115;ChrB=ch09;StartB=9295310;EndB=9295310;Parent=TRANS105;VarType=ShV;DupType=.
ch09	554137	SNP6360	A	G	.	PASS	END=554137;ChrB=ch09;StartB=9295332;EndB=9295332;Parent=TRANS105;VarType=ShV;DupType=.
ch09	554206	SNP6361	T	C	.	PASS	END=554206;ChrB=ch09;StartB=9295401;EndB=9295401;Parent=TRANS105;VarType=ShV;DupType=.
ch09	554250	SNP6362	T	C	.	PASS	END=554250;ChrB=ch09;StartB=9295445;EndB=9295445;Parent=TRANS105;VarType=ShV;DupType=.
ch09	554357	DEL6363	GA	G	.	PASS	END=554358;ChrB=ch09;StartB=9295552;EndB=9295552;Parent=TRANS105;VarType=ShV;DupType=.
ch09	554401	SNP6364	C	T	.	PASS	END=554401;ChrB=ch09;StartB=9295595;EndB=9295595;Parent=TRANS105;VarType=ShV;DupType=.
ch09	554404	SNP6365	T	C	.	PASS	END=554404;ChrB=ch09;StartB=9295598;EndB=9295598;Parent=TRANS105;VarType=ShV;DupType=.
ch09	554431	SNP6366	T	C	.	PASS	END=554431;ChrB=ch09;StartB=9295625;EndB=9295625;Parent=TRANS105;VarType=ShV;DupType=.
ch09	554443	SNP6367	A	T	.	PASS	END=554443;ChrB=ch09;StartB=9295637;EndB=9295637;Parent=TRANS105;VarType=ShV;DupType=.
ch09	554458	SNP6368	A	T	.	PASS	END=554458;ChrB=ch09;StartB=9295652;EndB=9295652;Parent=TRANS105;VarType=ShV;DupType=.
ch09	554467	SNP6369	A	G	.	PASS	END=554467;ChrB=ch09;StartB=9295661;EndB=9295661;Parent=TRANS105;VarType=ShV;DupType=.
ch09	554486	SNP6370	A	T	.	PASS	END=554486;ChrB=ch09;StartB=9295680;EndB=9295680;Parent=TRANS105;VarType=ShV;DupType=.
ch09	554524	SNP6371	A	G	.	PASS	END=554524;ChrB=ch09;StartB=9295718;EndB=9295718;Parent=TRANS105;VarType=ShV;DupType=.
ch09	554542	SNP6372	C	T	.	PASS	END=554542;ChrB=ch09;StartB=9295736;EndB=9295736;Parent=TRANS105;VarType=ShV;DupType=.
ch09	554557	SNP6373	G	T	.	PASS	END=554557;ChrB=ch09;StartB=9295751;EndB=9295751;Parent=TRANS105;VarType=ShV;DupType=.
ch09	554674	SNP6374	A	C	.	PASS	END=554674;ChrB=ch09;StartB=9295868;EndB=9295868;Parent=TRANS105;VarType=ShV;DupType=.
ch09	554676	SNP6375	G	A	.	PASS	END=554676;ChrB=ch09;StartB=9295870;EndB=9295870;Parent=TRANS105;VarType=ShV;DupType=.
ch09	554677	SNP6376	A	G	.	PASS	END=554677;ChrB=ch09;StartB=9295871;EndB=9295871;Parent=TRANS105;VarType=ShV;DupType=.
ch09	554679	SNP6377	T	C	.	PASS	END=554679;ChrB=ch09;StartB=9295873;EndB=9295873;Parent=TRANS105;VarType=ShV;DupType=.
ch09	554681	SNP6378	G	C	.	PASS	END=554681;ChrB=ch09;StartB=9295875;EndB=9295875;Parent=TRANS105;VarType=ShV;DupType=.
ch09	554713	SNP6379	G	A	.	PASS	END=554713;ChrB=ch09;StartB=9295907;EndB=9295907;Parent=TRANS105;VarType=ShV;DupType=.
ch09	554720	SNP6380	T	G	.	PASS	END=554720;ChrB=ch09;StartB=9295914;EndB=9295914;Parent=TRANS105;VarType=ShV;DupType=.
ch09	554742	SNP6381	G	A	.	PASS	END=554742;ChrB=ch09;StartB=9295936;EndB=9295936;Parent=TRANS105;VarType=ShV;DupType=.
ch09	554772	SNP6382	A	C	.	PASS	END=554772;ChrB=ch09;StartB=9295966;EndB=9295966;Parent=TRANS105;VarType=ShV;DupType=.
ch09	554785	SNP6383	A	G	.	PASS	END=554785;ChrB=ch09;StartB=9295979;EndB=9295979;Parent=TRANS105;VarType=ShV;DupType=.
ch09	554801	SNP6384	C	T	.	PASS	END=554801;ChrB=ch09;StartB=9295995;EndB=9295995;Parent=TRANS105;VarType=ShV;DupType=.
ch09	554901	SNP6385	C	T	.	PASS	END=554901;ChrB=ch09;StartB=9296095;EndB=9296095;Parent=TRANS105;VarType=ShV;DupType=.
ch09	554927	SNP6386	T	C	.	PASS	END=554927;ChrB=ch09;StartB=9296121;EndB=9296121;Parent=TRANS105;VarType=ShV;DupType=.
ch09	554951	SNP6387	T	C	.	PASS	END=554951;ChrB=ch09;StartB=9296145;EndB=9296145;Parent=TRANS105;VarType=ShV;DupType=.
ch09	555019	SNP6388	A	C	.	PASS	END=555019;ChrB=ch09;StartB=9296213;EndB=9296213;Parent=TRANS105;VarType=ShV;DupType=.
ch09	555024	SNP6389	A	G	.	PASS	END=555024;ChrB=ch09;StartB=9296218;EndB=9296218;Parent=TRANS105;VarType=ShV;DupType=.
ch09	555046	SNP6390	T	G	.	PASS	END=555046;ChrB=ch09;StartB=9296240;EndB=9296240;Parent=TRANS105;VarType=ShV;DupType=.
ch09	555047	SNP6391	G	A	.	PASS	END=555047;ChrB=ch09;StartB=9296241;EndB=9296241;Parent=TRANS105;VarType=ShV;DupType=.
ch09	555049	SNP6392	C	T	.	PASS	END=555049;ChrB=ch09;StartB=9296243;EndB=9296243;Parent=TRANS105;VarType=ShV;DupType=.
ch09	555064	SNP6393	G	A	.	PASS	END=555064;ChrB=ch09;StartB=9296258;EndB=9296258;Parent=TRANS105;VarType=ShV;DupType=.
ch09	555085	SNP6394	G	T	.	PASS	END=555085;ChrB=ch09;StartB=9296279;EndB=9296279;Parent=TRANS105;VarType=ShV;DupType=.
ch09	555131	SNP6395	C	A	.	PASS	END=555131;ChrB=ch09;StartB=9296325;EndB=9296325;Parent=TRANS105;VarType=ShV;DupType=.
ch09	555289	SNP6396	C	A	.	PASS	END=555289;ChrB=ch09;StartB=9296483;EndB=9296483;Parent=TRANS105;VarType=ShV;DupType=.
ch09	555318	SNP6397	T	C	.	PASS	END=555318;ChrB=ch09;StartB=9296512;EndB=9296512;Parent=TRANS105;VarType=ShV;DupType=.
ch09	555325	SNP6398	C	T	.	PASS	END=555325;ChrB=ch09;StartB=9296519;EndB=9296519;Parent=TRANS105;VarType=ShV;DupType=.
ch09	555327	SNP6399	G	C	.	PASS	END=555327;ChrB=ch09;StartB=9296521;EndB=9296521;Parent=TRANS105;VarType=ShV;DupType=.
ch09	555338	SNP6400	C	T	.	PASS	END=555338;ChrB=ch09;StartB=9296532;EndB=9296532;Parent=TRANS105;VarType=ShV;DupType=.
ch09	555346	SNP6401	C	T	.	PASS	END=555346;ChrB=ch09;StartB=9296540;EndB=9296540;Parent=TRANS105;VarType=ShV;DupType=.
ch09	555360	SNP6402	C	G	.	PASS	END=555360;ChrB=ch09;StartB=9296554;EndB=9296554;Parent=TRANS105;VarType=ShV;DupType=.
ch09	555389	SNP6403	A	C	.	PASS	END=555389;ChrB=ch09;StartB=9296583;EndB=9296583;Parent=TRANS105;VarType=ShV;DupType=.
ch09	555417	SNP6404	C	T	.	PASS	END=555417;ChrB=ch09;StartB=9296611;EndB=9296611;Parent=TRANS105;VarType=ShV;DupType=.
ch09	555419	SNP6405	T	C	.	PASS	END=555419;ChrB=ch09;StartB=9296613;EndB=9296613;Parent=TRANS105;VarType=ShV;DupType=.
ch09	555484	SNP6406	C	T	.	PASS	END=555484;ChrB=ch09;StartB=9296678;EndB=9296678;Parent=TRANS105;VarType=ShV;DupType=.
ch09	555512	SNP6407	C	G	.	PASS	END=555512;ChrB=ch09;StartB=9296706;EndB=9296706;Parent=TRANS105;VarType=ShV;DupType=.
ch09	555517	SNP6408	G	C	.	PASS	END=555517;ChrB=ch09;StartB=9296711;EndB=9296711;Parent=TRANS105;VarType=ShV;DupType=.
ch09	555537	SNP6409	T	C	.	PASS	END=555537;ChrB=ch09;StartB=9296731;EndB=9296731;Parent=TRANS105;VarType=ShV;DupType=.
ch09	555627	SNP6410	A	T	.	PASS	END=555627;ChrB=ch09;StartB=9296821;EndB=9296821;Parent=TRANS105;VarType=ShV;DupType=.
ch09	555641	SNP6411	G	A	.	PASS	END=555641;ChrB=ch09;StartB=9296835;EndB=9296835;Parent=TRANS105;VarType=ShV;DupType=.
ch09	555663	SNP6412	T	C	.	PASS	END=555663;ChrB=ch09;StartB=9296857;EndB=9296857;Parent=TRANS105;VarType=ShV;DupType=.
ch09	555680	SNP6413	C	T	.	PASS	END=555680;ChrB=ch09;StartB=9296874;EndB=9296874;Parent=TRANS105;VarType=ShV;DupType=.
ch09	555737	SNP6414	A	G	.	PASS	END=555737;ChrB=ch09;StartB=9296931;EndB=9296931;Parent=TRANS105;VarType=ShV;DupType=.
ch09	555739	SNP6415	C	T	.	PASS	END=555739;ChrB=ch09;StartB=9296933;EndB=9296933;Parent=TRANS105;VarType=ShV;DupType=.
ch09	555768	SNP6416	T	C	.	PASS	END=555768;ChrB=ch09;StartB=9296962;EndB=9296962;Parent=TRANS105;VarType=ShV;DupType=.
ch09	555781	SNP6417	T	C	.	PASS	END=555781;ChrB=ch09;StartB=9296975;EndB=9296975;Parent=TRANS105;VarType=ShV;DupType=.
ch09	555804	SNP6418	G	T	.	PASS	END=555804;ChrB=ch09;StartB=9296998;EndB=9296998;Parent=TRANS105;VarType=ShV;DupType=.
ch09	555812	SNP6419	T	C	.	PASS	END=555812;ChrB=ch09;StartB=9297006;EndB=9297006;Parent=TRANS105;VarType=ShV;DupType=.
ch09	555817	SNP6420	G	T	.	PASS	END=555817;ChrB=ch09;StartB=9297011;EndB=9297011;Parent=TRANS105;VarType=ShV;DupType=.
ch09	555904	SNP6421	G	A	.	PASS	END=555904;ChrB=ch09;StartB=9297098;EndB=9297098;Parent=TRANS105;VarType=ShV;DupType=.
ch09	555934	SNP6422	A	G	.	PASS	END=555934;ChrB=ch09;StartB=9297128;EndB=9297128;Parent=TRANS105;VarType=ShV;DupType=.
ch09	555977	SNP6423	C	A	.	PASS	END=555977;ChrB=ch09;StartB=9297171;EndB=9297171;Parent=TRANS105;VarType=ShV;DupType=.
ch09	555992	SNP6424	A	T	.	PASS	END=555992;ChrB=ch09;StartB=9297186;EndB=9297186;Parent=TRANS105;VarType=ShV;DupType=.
ch09	556015	SNP6425	G	A	.	PASS	END=556015;ChrB=ch09;StartB=9297209;EndB=9297209;Parent=TRANS105;VarType=ShV;DupType=.
ch09	556098	SNP6426	T	C	.	PASS	END=556098;ChrB=ch09;StartB=9297292;EndB=9297292;Parent=TRANS105;VarType=ShV;DupType=.
ch09	556108	SNP6427	T	A	.	PASS	END=556108;ChrB=ch09;StartB=9297302;EndB=9297302;Parent=TRANS105;VarType=ShV;DupType=.
ch09	556123	SNP6428	C	T	.	PASS	END=556123;ChrB=ch09;StartB=9297317;EndB=9297317;Parent=TRANS105;VarType=ShV;DupType=.
ch09	556140	SNP6429	A	G	.	PASS	END=556140;ChrB=ch09;StartB=9297334;EndB=9297334;Parent=TRANS105;VarType=ShV;DupType=.
ch09	556141	SNP6430	T	C	.	PASS	END=556141;ChrB=ch09;StartB=9297335;EndB=9297335;Parent=TRANS105;VarType=ShV;DupType=.
ch09	556219	SNP6431	T	C	.	PASS	END=556219;ChrB=ch09;StartB=9297413;EndB=9297413;Parent=TRANS105;VarType=ShV;DupType=.
ch09	556282	SNP6432	T	C	.	PASS	END=556282;ChrB=ch09;StartB=9297476;EndB=9297476;Parent=TRANS105;VarType=ShV;DupType=.
ch09	556306	SNP6433	A	G	.	PASS	END=556306;ChrB=ch09;StartB=9297500;EndB=9297500;Parent=TRANS105;VarType=ShV;DupType=.
ch09	556309	SNP6434	C	T	.	PASS	END=556309;ChrB=ch09;StartB=9297503;EndB=9297503;Parent=TRANS105;VarType=ShV;DupType=.
ch09	556314	SNP6435	G	T	.	PASS	END=556314;ChrB=ch09;StartB=9297508;EndB=9297508;Parent=TRANS105;VarType=ShV;DupType=.
ch09	556333	SNP6436	C	T	.	PASS	END=556333;ChrB=ch09;StartB=9297527;EndB=9297527;Parent=TRANS105;VarType=ShV;DupType=.
ch09	556335	SNP6437	G	A	.	PASS	END=556335;ChrB=ch09;StartB=9297529;EndB=9297529;Parent=TRANS105;VarType=ShV;DupType=.
ch09	556339	SNP6438	A	G	.	PASS	END=556339;ChrB=ch09;StartB=9297533;EndB=9297533;Parent=TRANS105;VarType=ShV;DupType=.
ch09	556360	SNP6439	G	A	.	PASS	END=556360;ChrB=ch09;StartB=9297554;EndB=9297554;Parent=TRANS105;VarType=ShV;DupType=.
ch09	556391	SNP6440	T	C	.	PASS	END=556391;ChrB=ch09;StartB=9297585;EndB=9297585;Parent=TRANS105;VarType=ShV;DupType=.
ch09	556399	SNP6441	C	T	.	PASS	END=556399;ChrB=ch09;StartB=9297593;EndB=9297593;Parent=TRANS105;VarType=ShV;DupType=.
ch09	556414	SNP6442	T	A	.	PASS	END=556414;ChrB=ch09;StartB=9297608;EndB=9297608;Parent=TRANS105;VarType=ShV;DupType=.
ch09	556432	SNP6443	G	A	.	PASS	END=556432;ChrB=ch09;StartB=9297626;EndB=9297626;Parent=TRANS105;VarType=ShV;DupType=.
ch09	556472	SNP6444	C	A	.	PASS	END=556472;ChrB=ch09;StartB=9297666;EndB=9297666;Parent=TRANS105;VarType=ShV;DupType=.
ch09	556481	SNP6445	T	G	.	PASS	END=556481;ChrB=ch09;StartB=9297675;EndB=9297675;Parent=TRANS105;VarType=ShV;DupType=.
ch09	556555	SNP6446	G	T	.	PASS	END=556555;ChrB=ch09;StartB=9297749;EndB=9297749;Parent=TRANS105;VarType=ShV;DupType=.
ch09	556567	SNP6447	C	T	.	PASS	END=556567;ChrB=ch09;StartB=9297761;EndB=9297761;Parent=TRANS105;VarType=ShV;DupType=.
ch09	556594	SNP6448	T	C	.	PASS	END=556594;ChrB=ch09;StartB=9297788;EndB=9297788;Parent=TRANS105;VarType=ShV;DupType=.
ch09	556694	SNP6449	G	T	.	PASS	END=556694;ChrB=ch09;StartB=9297888;EndB=9297888;Parent=TRANS105;VarType=ShV;DupType=.
ch09	556695	SNP6450	A	C	.	PASS	END=556695;ChrB=ch09;StartB=9297889;EndB=9297889;Parent=TRANS105;VarType=ShV;DupType=.
ch09	556702	SNP6451	T	A	.	PASS	END=556702;ChrB=ch09;StartB=9297896;EndB=9297896;Parent=TRANS105;VarType=ShV;DupType=.
ch09	556735	SNP6452	C	T	.	PASS	END=556735;ChrB=ch09;StartB=9297929;EndB=9297929;Parent=TRANS105;VarType=ShV;DupType=.
ch09	556742	SNP6453	A	G	.	PASS	END=556742;ChrB=ch09;StartB=9297936;EndB=9297936;Parent=TRANS105;VarType=ShV;DupType=.
ch09	556748	SNP6454	T	C	.	PASS	END=556748;ChrB=ch09;StartB=9297942;EndB=9297942;Parent=TRANS105;VarType=ShV;DupType=.
ch09	556864	SNP6455	G	T	.	PASS	END=556864;ChrB=ch09;StartB=9298058;EndB=9298058;Parent=TRANS105;VarType=ShV;DupType=.
ch09	556939	SNP6456	A	C	.	PASS	END=556939;ChrB=ch09;StartB=9298133;EndB=9298133;Parent=TRANS105;VarType=ShV;DupType=.
ch09	556957	SNP6457	T	C	.	PASS	END=556957;ChrB=ch09;StartB=9298151;EndB=9298151;Parent=TRANS105;VarType=ShV;DupType=.
ch09	556979	SNP6458	A	G	.	PASS	END=556979;ChrB=ch09;StartB=9298173;EndB=9298173;Parent=TRANS105;VarType=ShV;DupType=.
ch09	557041	SNP6459	C	T	.	PASS	END=557041;ChrB=ch09;StartB=9298235;EndB=9298235;Parent=TRANS105;VarType=ShV;DupType=.
ch09	557056	SNP6460	G	A	.	PASS	END=557056;ChrB=ch09;StartB=9298250;EndB=9298250;Parent=TRANS105;VarType=ShV;DupType=.
ch09	557062	SNP6461	C	T	.	PASS	END=557062;ChrB=ch09;StartB=9298256;EndB=9298256;Parent=TRANS105;VarType=ShV;DupType=.
ch09	557064	SNP6462	A	G	.	PASS	END=557064;ChrB=ch09;StartB=9298258;EndB=9298258;Parent=TRANS105;VarType=ShV;DupType=.
ch09	557084	SNP6463	T	C	.	PASS	END=557084;ChrB=ch09;StartB=9298278;EndB=9298278;Parent=TRANS105;VarType=ShV;DupType=.
ch09	557123	SNP6464	G	A	.	PASS	END=557123;ChrB=ch09;StartB=9298317;EndB=9298317;Parent=TRANS105;VarType=ShV;DupType=.
ch09	557131	SNP6465	T	A	.	PASS	END=557131;ChrB=ch09;StartB=9298325;EndB=9298325;Parent=TRANS105;VarType=ShV;DupType=.
ch09	557159	SNP6466	T	C	.	PASS	END=557159;ChrB=ch09;StartB=9298353;EndB=9298353;Parent=TRANS105;VarType=ShV;DupType=.
ch09	557215	SNP6467	A	C	.	PASS	END=557215;ChrB=ch09;StartB=9298409;EndB=9298409;Parent=TRANS105;VarType=ShV;DupType=.
ch09	557323	NOTAL21	N	<NOTAL>	.	PASS	END=560808;ChrB=.;StartB=.;EndB=.;Parent=.;VarType=.;DupType=.
ch09	560809	SYNAL38	N	<SYNAL>	.	PASS	END=568627;ChrB=ch09;StartB=550692;EndB=558509;Parent=SYN17;VarType=.;DupType=.
ch09	560809	SYN17	N	<SYN>	.	PASS	END=592964;ChrB=ch09;StartB=550692;EndB=588600;Parent=.;VarType=SR;DupType=-
ch09	560834	SNP6468	A	G	.	PASS	END=560834;ChrB=ch09;StartB=550717;EndB=550717;Parent=SYN17;VarType=ShV;DupType=.
ch09	560837	SNP6469	A	T	.	PASS	END=560837;ChrB=ch09;StartB=550720;EndB=550720;Parent=SYN17;VarType=ShV;DupType=.
ch09	560968	SNP6470	T	A	.	PASS	END=560968;ChrB=ch09;StartB=550851;EndB=550851;Parent=SYN17;VarType=ShV;DupType=.
ch09	560991	SNP6471	C	A	.	PASS	END=560991;ChrB=ch09;StartB=550874;EndB=550874;Parent=SYN17;VarType=ShV;DupType=.
ch09	561116	SNP6472	G	A	.	PASS	END=561116;ChrB=ch09;StartB=550999;EndB=550999;Parent=SYN17;VarType=ShV;DupType=.
ch09	561166	INS6473	T	TC	.	PASS	END=561166;ChrB=ch09;StartB=551049;EndB=551050;Parent=SYN17;VarType=ShV;DupType=.
ch09	561171	DEL6474	CT	C	.	PASS	END=561172;ChrB=ch09;StartB=551055;EndB=551055;Parent=SYN17;VarType=ShV;DupType=.
ch09	561208	SNP6475	A	T	.	PASS	END=561208;ChrB=ch09;StartB=551091;EndB=551091;Parent=SYN17;VarType=ShV;DupType=.
ch09	561214	SNP6476	C	T	.	PASS	END=561214;ChrB=ch09;StartB=551097;EndB=551097;Parent=SYN17;VarType=ShV;DupType=.
ch09	561233	SNP6477	C	T	.	PASS	END=561233;ChrB=ch09;StartB=551116;EndB=551116;Parent=SYN17;VarType=ShV;DupType=.
ch09	561241	SNP6478	T	C	.	PASS	END=561241;ChrB=ch09;StartB=551124;EndB=551124;Parent=SYN17;VarType=ShV;DupType=.
ch09	561244	SNP6479	T	A	.	PASS	END=561244;ChrB=ch09;StartB=551127;EndB=551127;Parent=SYN17;VarType=ShV;DupType=.
ch09	561251	DEL6480	TTAA	T	.	PASS	END=561254;ChrB=ch09;StartB=551134;EndB=551134;Parent=SYN17;VarType=ShV;DupType=.
ch09	561278	SNP6481	T	A	.	PASS	END=561278;ChrB=ch09;StartB=551158;EndB=551158;Parent=SYN17;VarType=ShV;DupType=.
ch09	561304	SNP6482	G	A	.	PASS	END=561304;ChrB=ch09;StartB=551184;EndB=551184;Parent=SYN17;VarType=ShV;DupType=.
ch09	561419	SNP6483	A	C	.	PASS	END=561419;ChrB=ch09;StartB=551299;EndB=551299;Parent=SYN17;VarType=ShV;DupType=.
ch09	561424	DEL6484	TA	T	.	PASS	END=561425;ChrB=ch09;StartB=551304;EndB=551304;Parent=SYN17;VarType=ShV;DupType=.
ch09	561426	SNP6485	A	T	.	PASS	END=561426;ChrB=ch09;StartB=551305;EndB=551305;Parent=SYN17;VarType=ShV;DupType=.
ch09	561456	SNP6486	C	T	.	PASS	END=561456;ChrB=ch09;StartB=551335;EndB=551335;Parent=SYN17;VarType=ShV;DupType=.
ch09	561531	INS6487	T	TTGAATATTA	.	PASS	END=561531;ChrB=ch09;StartB=551410;EndB=551419;Parent=SYN17;VarType=ShV;DupType=.
ch09	561549	SNP6488	A	T	.	PASS	END=561549;ChrB=ch09;StartB=551437;EndB=551437;Parent=SYN17;VarType=ShV;DupType=.
ch09	561550	SNP6489	G	A	.	PASS	END=561550;ChrB=ch09;StartB=551438;EndB=551438;Parent=SYN17;VarType=ShV;DupType=.
ch09	561617	DEL6490	AT	A	.	PASS	END=561618;ChrB=ch09;StartB=551505;EndB=551505;Parent=SYN17;VarType=ShV;DupType=.
ch09	561658	SNP6491	T	C	.	PASS	END=561658;ChrB=ch09;StartB=551545;EndB=551545;Parent=SYN17;VarType=ShV;DupType=.
ch09	561701	SNP6492	G	A	.	PASS	END=561701;ChrB=ch09;StartB=551588;EndB=551588;Parent=SYN17;VarType=ShV;DupType=.
ch09	561702	SNP6493	T	G	.	PASS	END=561702;ChrB=ch09;StartB=551589;EndB=551589;Parent=SYN17;VarType=ShV;DupType=.
ch09	561711	SNP6494	G	T	.	PASS	END=561711;ChrB=ch09;StartB=551598;EndB=551598;Parent=SYN17;VarType=ShV;DupType=.
ch09	561800	SNP6495	A	G	.	PASS	END=561800;ChrB=ch09;StartB=551687;EndB=551687;Parent=SYN17;VarType=ShV;DupType=.
ch09	561940	SNP6496	T	C	.	PASS	END=561940;ChrB=ch09;StartB=551827;EndB=551827;Parent=SYN17;VarType=ShV;DupType=.
ch09	561942	SNP6497	T	A	.	PASS	END=561942;ChrB=ch09;StartB=551829;EndB=551829;Parent=SYN17;VarType=ShV;DupType=.
ch09	562046	DEL6498	CT	C	.	PASS	END=562047;ChrB=ch09;StartB=551933;EndB=551933;Parent=SYN17;VarType=ShV;DupType=.
ch09	562053	SNP6499	C	A	.	PASS	END=562053;ChrB=ch09;StartB=551939;EndB=551939;Parent=SYN17;VarType=ShV;DupType=.
ch09	562082	SNP6500	A	G	.	PASS	END=562082;ChrB=ch09;StartB=551968;EndB=551968;Parent=SYN17;VarType=ShV;DupType=.
ch09	562126	SNP6501	C	T	.	PASS	END=562126;ChrB=ch09;StartB=552012;EndB=552012;Parent=SYN17;VarType=ShV;DupType=.
ch09	562182	SNP6502	G	A	.	PASS	END=562182;ChrB=ch09;StartB=552068;EndB=552068;Parent=SYN17;VarType=ShV;DupType=.
ch09	562248	SNP6503	C	T	.	PASS	END=562248;ChrB=ch09;StartB=552134;EndB=552134;Parent=SYN17;VarType=ShV;DupType=.
ch09	562324	SNP6504	A	T	.	PASS	END=562324;ChrB=ch09;StartB=552210;EndB=552210;Parent=SYN17;VarType=ShV;DupType=.
ch09	562335	SNP6505	C	A	.	PASS	END=562335;ChrB=ch09;StartB=552221;EndB=552221;Parent=SYN17;VarType=ShV;DupType=.
ch09	562380	SNP6506	C	A	.	PASS	END=562380;ChrB=ch09;StartB=552266;EndB=552266;Parent=SYN17;VarType=ShV;DupType=.
ch09	562410	SNP6507	G	A	.	PASS	END=562410;ChrB=ch09;StartB=552296;EndB=552296;Parent=SYN17;VarType=ShV;DupType=.
ch09	562441	SNP6508	C	A	.	PASS	END=562441;ChrB=ch09;StartB=552327;EndB=552327;Parent=SYN17;VarType=ShV;DupType=.
ch09	562457	SNP6509	T	C	.	PASS	END=562457;ChrB=ch09;StartB=552343;EndB=552343;Parent=SYN17;VarType=ShV;DupType=.
ch09	562480	SNP6510	A	G	.	PASS	END=562480;ChrB=ch09;StartB=552366;EndB=552366;Parent=SYN17;VarType=ShV;DupType=.
ch09	562496	SNP6511	A	G	.	PASS	END=562496;ChrB=ch09;StartB=552382;EndB=552382;Parent=SYN17;VarType=ShV;DupType=.
ch09	562507	SNP6512	T	C	.	PASS	END=562507;ChrB=ch09;StartB=552393;EndB=552393;Parent=SYN17;VarType=ShV;DupType=.
ch09	562509	SNP6513	G	A	.	PASS	END=562509;ChrB=ch09;StartB=552395;EndB=552395;Parent=SYN17;VarType=ShV;DupType=.
ch09	562610	SNP6514	G	T	.	PASS	END=562610;ChrB=ch09;StartB=552496;EndB=552496;Parent=SYN17;VarType=ShV;DupType=.
ch09	562611	SNP6515	A	G	.	PASS	END=562611;ChrB=ch09;StartB=552497;EndB=552497;Parent=SYN17;VarType=ShV;DupType=.
ch09	562663	SNP6516	G	A	.	PASS	END=562663;ChrB=ch09;StartB=552549;EndB=552549;Parent=SYN17;VarType=ShV;DupType=.
ch09	562670	SNP6517	T	A	.	PASS	END=562670;ChrB=ch09;StartB=552556;EndB=552556;Parent=SYN17;VarType=ShV;DupType=.
ch09	562691	SNP6518	A	T	.	PASS	END=562691;ChrB=ch09;StartB=552577;EndB=552577;Parent=SYN17;VarType=ShV;DupType=.
ch09	562697	SNP6519	G	T	.	PASS	END=562697;ChrB=ch09;StartB=552583;EndB=552583;Parent=SYN17;VarType=ShV;DupType=.
ch09	562712	SNP6520	A	C	.	PASS	END=562712;ChrB=ch09;StartB=552598;EndB=552598;Parent=SYN17;VarType=ShV;DupType=.
ch09	562737	SNP6521	A	G	.	PASS	END=562737;ChrB=ch09;StartB=552623;EndB=552623;Parent=SYN17;VarType=ShV;DupType=.
ch09	562753	SNP6522	T	A	.	PASS	END=562753;ChrB=ch09;StartB=552639;EndB=552639;Parent=SYN17;VarType=ShV;DupType=.
ch09	562795	SNP6523	A	G	.	PASS	END=562795;ChrB=ch09;StartB=552681;EndB=552681;Parent=SYN17;VarType=ShV;DupType=.
ch09	562947	SNP6524	G	A	.	PASS	END=562947;ChrB=ch09;StartB=552833;EndB=552833;Parent=SYN17;VarType=ShV;DupType=.
ch09	562949	SNP6525	C	T	.	PASS	END=562949;ChrB=ch09;StartB=552835;EndB=552835;Parent=SYN17;VarType=ShV;DupType=.
ch09	562989	SNP6526	G	A	.	PASS	END=562989;ChrB=ch09;StartB=552875;EndB=552875;Parent=SYN17;VarType=ShV;DupType=.
ch09	563003	SNP6527	A	G	.	PASS	END=563003;ChrB=ch09;StartB=552889;EndB=552889;Parent=SYN17;VarType=ShV;DupType=.
ch09	563013	SNP6528	T	G	.	PASS	END=563013;ChrB=ch09;StartB=552899;EndB=552899;Parent=SYN17;VarType=ShV;DupType=.
ch09	563017	SNP6529	A	G	.	PASS	END=563017;ChrB=ch09;StartB=552903;EndB=552903;Parent=SYN17;VarType=ShV;DupType=.
ch09	563027	SNP6530	A	G	.	PASS	END=563027;ChrB=ch09;StartB=552913;EndB=552913;Parent=SYN17;VarType=ShV;DupType=.
ch09	563046	INS6531	T	TG	.	PASS	END=563046;ChrB=ch09;StartB=552932;EndB=552933;Parent=SYN17;VarType=ShV;DupType=.
ch09	563048	SNP6532	C	T	.	PASS	END=563048;ChrB=ch09;StartB=552935;EndB=552935;Parent=SYN17;VarType=ShV;DupType=.
ch09	563076	SNP6533	T	A	.	PASS	END=563076;ChrB=ch09;StartB=552963;EndB=552963;Parent=SYN17;VarType=ShV;DupType=.
ch09	563097	SNP6534	C	T	.	PASS	END=563097;ChrB=ch09;StartB=552984;EndB=552984;Parent=SYN17;VarType=ShV;DupType=.
ch09	563105	SNP6535	T	A	.	PASS	END=563105;ChrB=ch09;StartB=552992;EndB=552992;Parent=SYN17;VarType=ShV;DupType=.
ch09	563131	SNP6536	C	T	.	PASS	END=563131;ChrB=ch09;StartB=553018;EndB=553018;Parent=SYN17;VarType=ShV;DupType=.
ch09	563145	SNP6537	A	G	.	PASS	END=563145;ChrB=ch09;StartB=553032;EndB=553032;Parent=SYN17;VarType=ShV;DupType=.
ch09	563155	SNP6538	A	T	.	PASS	END=563155;ChrB=ch09;StartB=553042;EndB=553042;Parent=SYN17;VarType=ShV;DupType=.
ch09	563178	SNP6539	G	T	.	PASS	END=563178;ChrB=ch09;StartB=553065;EndB=553065;Parent=SYN17;VarType=ShV;DupType=.
ch09	563201	SNP6540	A	C	.	PASS	END=563201;ChrB=ch09;StartB=553088;EndB=553088;Parent=SYN17;VarType=ShV;DupType=.
ch09	563254	SNP6541	G	T	.	PASS	END=563254;ChrB=ch09;StartB=553141;EndB=553141;Parent=SYN17;VarType=ShV;DupType=.
ch09	563267	SNP6542	C	T	.	PASS	END=563267;ChrB=ch09;StartB=553154;EndB=553154;Parent=SYN17;VarType=ShV;DupType=.
ch09	563294	SNP6543	T	C	.	PASS	END=563294;ChrB=ch09;StartB=553181;EndB=553181;Parent=SYN17;VarType=ShV;DupType=.
ch09	563302	SNP6544	C	T	.	PASS	END=563302;ChrB=ch09;StartB=553189;EndB=553189;Parent=SYN17;VarType=ShV;DupType=.
ch09	563333	SNP6545	G	A	.	PASS	END=563333;ChrB=ch09;StartB=553220;EndB=553220;Parent=SYN17;VarType=ShV;DupType=.
ch09	563347	SNP6546	T	C	.	PASS	END=563347;ChrB=ch09;StartB=553234;EndB=553234;Parent=SYN17;VarType=ShV;DupType=.
ch09	563348	SNP6547	G	T	.	PASS	END=563348;ChrB=ch09;StartB=553235;EndB=553235;Parent=SYN17;VarType=ShV;DupType=.
ch09	563352	SNP6548	A	G	.	PASS	END=563352;ChrB=ch09;StartB=553239;EndB=553239;Parent=SYN17;VarType=ShV;DupType=.
ch09	563356	SNP6549	A	G	.	PASS	END=563356;ChrB=ch09;StartB=553243;EndB=553243;Parent=SYN17;VarType=ShV;DupType=.
ch09	563387	SNP6550	A	G	.	PASS	END=563387;ChrB=ch09;StartB=553274;EndB=553274;Parent=SYN17;VarType=ShV;DupType=.
ch09	563421	SNP6551	G	A	.	PASS	END=563421;ChrB=ch09;StartB=553308;EndB=553308;Parent=SYN17;VarType=ShV;DupType=.
ch09	563425	SNP6552	A	G	.	PASS	END=563425;ChrB=ch09;StartB=553312;EndB=553312;Parent=SYN17;VarType=ShV;DupType=.
ch09	563451	SNP6553	T	C	.	PASS	END=563451;ChrB=ch09;StartB=553338;EndB=553338;Parent=SYN17;VarType=ShV;DupType=.
ch09	563467	SNP6554	G	T	.	PASS	END=563467;ChrB=ch09;StartB=553354;EndB=553354;Parent=SYN17;VarType=ShV;DupType=.
ch09	563507	SNP6555	T	C	.	PASS	END=563507;ChrB=ch09;StartB=553394;EndB=553394;Parent=SYN17;VarType=ShV;DupType=.
ch09	563524	SNP6556	C	T	.	PASS	END=563524;ChrB=ch09;StartB=553411;EndB=553411;Parent=SYN17;VarType=ShV;DupType=.
ch09	563548	SNP6557	G	A	.	PASS	END=563548;ChrB=ch09;StartB=553435;EndB=553435;Parent=SYN17;VarType=ShV;DupType=.
ch09	563562	SNP6558	T	C	.	PASS	END=563562;ChrB=ch09;StartB=553449;EndB=553449;Parent=SYN17;VarType=ShV;DupType=.
ch09	563572	SNP6559	C	T	.	PASS	END=563572;ChrB=ch09;StartB=553459;EndB=553459;Parent=SYN17;VarType=ShV;DupType=.
ch09	563600	SNP6560	A	T	.	PASS	END=563600;ChrB=ch09;StartB=553487;EndB=553487;Parent=SYN17;VarType=ShV;DupType=.
ch09	563624	SNP6561	G	C	.	PASS	END=563624;ChrB=ch09;StartB=553511;EndB=553511;Parent=SYN17;VarType=ShV;DupType=.
ch09	563639	SNP6562	T	C	.	PASS	END=563639;ChrB=ch09;StartB=553526;EndB=553526;Parent=SYN17;VarType=ShV;DupType=.
ch09	563671	SNP6563	T	C	.	PASS	END=563671;ChrB=ch09;StartB=553558;EndB=553558;Parent=SYN17;VarType=ShV;DupType=.
ch09	563683	SNP6564	A	G	.	PASS	END=563683;ChrB=ch09;StartB=553570;EndB=553570;Parent=SYN17;VarType=ShV;DupType=.
ch09	563690	SNP6565	T	G	.	PASS	END=563690;ChrB=ch09;StartB=553577;EndB=553577;Parent=SYN17;VarType=ShV;DupType=.
ch09	563691	SNP6566	A	G	.	PASS	END=563691;ChrB=ch09;StartB=553578;EndB=553578;Parent=SYN17;VarType=ShV;DupType=.
ch09	563706	SNP6567	C	A	.	PASS	END=563706;ChrB=ch09;StartB=553593;EndB=553593;Parent=SYN17;VarType=ShV;DupType=.
ch09	563715	SNP6568	G	C	.	PASS	END=563715;ChrB=ch09;StartB=553602;EndB=553602;Parent=SYN17;VarType=ShV;DupType=.
ch09	563752	SNP6569	G	A	.	PASS	END=563752;ChrB=ch09;StartB=553639;EndB=553639;Parent=SYN17;VarType=ShV;DupType=.
ch09	563838	SNP6570	A	T	.	PASS	END=563838;ChrB=ch09;StartB=553725;EndB=553725;Parent=SYN17;VarType=ShV;DupType=.
ch09	563839	SNP6571	G	A	.	PASS	END=563839;ChrB=ch09;StartB=553726;EndB=553726;Parent=SYN17;VarType=ShV;DupType=.
ch09	563866	SNP6572	A	G	.	PASS	END=563866;ChrB=ch09;StartB=553753;EndB=553753;Parent=SYN17;VarType=ShV;DupType=.
ch09	563868	SNP6573	G	A	.	PASS	END=563868;ChrB=ch09;StartB=553755;EndB=553755;Parent=SYN17;VarType=ShV;DupType=.
ch09	563879	SNP6574	G	T	.	PASS	END=563879;ChrB=ch09;StartB=553766;EndB=553766;Parent=SYN17;VarType=ShV;DupType=.
ch09	563888	SNP6575	T	C	.	PASS	END=563888;ChrB=ch09;StartB=553775;EndB=553775;Parent=SYN17;VarType=ShV;DupType=.
ch09	563898	SNP6576	C	T	.	PASS	END=563898;ChrB=ch09;StartB=553785;EndB=553785;Parent=SYN17;VarType=ShV;DupType=.
ch09	563913	SNP6577	C	A	.	PASS	END=563913;ChrB=ch09;StartB=553800;EndB=553800;Parent=SYN17;VarType=ShV;DupType=.
ch09	563917	SNP6578	T	G	.	PASS	END=563917;ChrB=ch09;StartB=553804;EndB=553804;Parent=SYN17;VarType=ShV;DupType=.
ch09	563930	SNP6579	A	G	.	PASS	END=563930;ChrB=ch09;StartB=553817;EndB=553817;Parent=SYN17;VarType=ShV;DupType=.
ch09	563934	SNP6580	G	A	.	PASS	END=563934;ChrB=ch09;StartB=553821;EndB=553821;Parent=SYN17;VarType=ShV;DupType=.
ch09	563951	SNP6581	G	A	.	PASS	END=563951;ChrB=ch09;StartB=553838;EndB=553838;Parent=SYN17;VarType=ShV;DupType=.
ch09	564045	SNP6582	T	G	.	PASS	END=564045;ChrB=ch09;StartB=553932;EndB=553932;Parent=SYN17;VarType=ShV;DupType=.
ch09	564046	SNP6583	G	A	.	PASS	END=564046;ChrB=ch09;StartB=553933;EndB=553933;Parent=SYN17;VarType=ShV;DupType=.
ch09	564063	SNP6584	A	T	.	PASS	END=564063;ChrB=ch09;StartB=553950;EndB=553950;Parent=SYN17;VarType=ShV;DupType=.
ch09	564129	SNP6585	T	C	.	PASS	END=564129;ChrB=ch09;StartB=554016;EndB=554016;Parent=SYN17;VarType=ShV;DupType=.
ch09	564139	SNP6586	G	T	.	PASS	END=564139;ChrB=ch09;StartB=554026;EndB=554026;Parent=SYN17;VarType=ShV;DupType=.
ch09	564198	SNP6587	G	T	.	PASS	END=564198;ChrB=ch09;StartB=554085;EndB=554085;Parent=SYN17;VarType=ShV;DupType=.
ch09	564212	SNP6588	T	A	.	PASS	END=564212;ChrB=ch09;StartB=554099;EndB=554099;Parent=SYN17;VarType=ShV;DupType=.
ch09	564224	SNP6589	G	T	.	PASS	END=564224;ChrB=ch09;StartB=554111;EndB=554111;Parent=SYN17;VarType=ShV;DupType=.
ch09	564281	SNP6590	A	G	.	PASS	END=564281;ChrB=ch09;StartB=554168;EndB=554168;Parent=SYN17;VarType=ShV;DupType=.
ch09	564290	SNP6591	T	C	.	PASS	END=564290;ChrB=ch09;StartB=554177;EndB=554177;Parent=SYN17;VarType=ShV;DupType=.
ch09	564380	SNP6592	T	C	.	PASS	END=564380;ChrB=ch09;StartB=554267;EndB=554267;Parent=SYN17;VarType=ShV;DupType=.
ch09	564393	SNP6593	G	T	.	PASS	END=564393;ChrB=ch09;StartB=554280;EndB=554280;Parent=SYN17;VarType=ShV;DupType=.
ch09	564469	SNP6594	T	G	.	PASS	END=564469;ChrB=ch09;StartB=554356;EndB=554356;Parent=SYN17;VarType=ShV;DupType=.
ch09	564470	SNP6595	G	A	.	PASS	END=564470;ChrB=ch09;StartB=554357;EndB=554357;Parent=SYN17;VarType=ShV;DupType=.
ch09	564499	SNP6596	C	A	.	PASS	END=564499;ChrB=ch09;StartB=554386;EndB=554386;Parent=SYN17;VarType=ShV;DupType=.
ch09	564516	SNP6597	C	T	.	PASS	END=564516;ChrB=ch09;StartB=554403;EndB=554403;Parent=SYN17;VarType=ShV;DupType=.
ch09	564539	SNP6598	G	A	.	PASS	END=564539;ChrB=ch09;StartB=554426;EndB=554426;Parent=SYN17;VarType=ShV;DupType=.
ch09	564540	SNP6599	G	A	.	PASS	END=564540;ChrB=ch09;StartB=554427;EndB=554427;Parent=SYN17;VarType=ShV;DupType=.
ch09	564551	SNP6600	A	T	.	PASS	END=564551;ChrB=ch09;StartB=554438;EndB=554438;Parent=SYN17;VarType=ShV;DupType=.
ch09	564552	SNP6601	C	T	.	PASS	END=564552;ChrB=ch09;StartB=554439;EndB=554439;Parent=SYN17;VarType=ShV;DupType=.
ch09	564553	SNP6602	C	T	.	PASS	END=564553;ChrB=ch09;StartB=554440;EndB=554440;Parent=SYN17;VarType=ShV;DupType=.
ch09	564562	SNP6603	A	T	.	PASS	END=564562;ChrB=ch09;StartB=554449;EndB=554449;Parent=SYN17;VarType=ShV;DupType=.
ch09	564563	SNP6604	C	T	.	PASS	END=564563;ChrB=ch09;StartB=554450;EndB=554450;Parent=SYN17;VarType=ShV;DupType=.
ch09	564602	SNP6605	G	A	.	PASS	END=564602;ChrB=ch09;StartB=554489;EndB=554489;Parent=SYN17;VarType=ShV;DupType=.
ch09	564626	SNP6606	T	C	.	PASS	END=564626;ChrB=ch09;StartB=554513;EndB=554513;Parent=SYN17;VarType=ShV;DupType=.
ch09	564649	SNP6607	A	C	.	PASS	END=564649;ChrB=ch09;StartB=554536;EndB=554536;Parent=SYN17;VarType=ShV;DupType=.
ch09	564655	SNP6608	G	A	.	PASS	END=564655;ChrB=ch09;StartB=554542;EndB=554542;Parent=SYN17;VarType=ShV;DupType=.
ch09	564690	SNP6609	A	G	.	PASS	END=564690;ChrB=ch09;StartB=554577;EndB=554577;Parent=SYN17;VarType=ShV;DupType=.
ch09	564742	SNP6610	A	G	.	PASS	END=564742;ChrB=ch09;StartB=554629;EndB=554629;Parent=SYN17;VarType=ShV;DupType=.
ch09	564761	SNP6611	T	C	.	PASS	END=564761;ChrB=ch09;StartB=554648;EndB=554648;Parent=SYN17;VarType=ShV;DupType=.
ch09	564766	SNP6612	G	A	.	PASS	END=564766;ChrB=ch09;StartB=554653;EndB=554653;Parent=SYN17;VarType=ShV;DupType=.
ch09	564827	SNP6613	G	T	.	PASS	END=564827;ChrB=ch09;StartB=554714;EndB=554714;Parent=SYN17;VarType=ShV;DupType=.
ch09	564829	SNP6614	T	A	.	PASS	END=564829;ChrB=ch09;StartB=554716;EndB=554716;Parent=SYN17;VarType=ShV;DupType=.
ch09	564835	SNP6615	A	G	.	PASS	END=564835;ChrB=ch09;StartB=554722;EndB=554722;Parent=SYN17;VarType=ShV;DupType=.
ch09	564860	SNP6616	A	G	.	PASS	END=564860;ChrB=ch09;StartB=554747;EndB=554747;Parent=SYN17;VarType=ShV;DupType=.
ch09	564875	DEL6617	TGAA	T	.	PASS	END=564878;ChrB=ch09;StartB=554762;EndB=554762;Parent=SYN17;VarType=ShV;DupType=.
ch09	564885	SNP6618	A	T	.	PASS	END=564885;ChrB=ch09;StartB=554769;EndB=554769;Parent=SYN17;VarType=ShV;DupType=.
ch09	564918	SNP6619	A	G	.	PASS	END=564918;ChrB=ch09;StartB=554802;EndB=554802;Parent=SYN17;VarType=ShV;DupType=.
ch09	564920	SNP6620	C	T	.	PASS	END=564920;ChrB=ch09;StartB=554804;EndB=554804;Parent=SYN17;VarType=ShV;DupType=.
ch09	564969	SNP6621	T	C	.	PASS	END=564969;ChrB=ch09;StartB=554853;EndB=554853;Parent=SYN17;VarType=ShV;DupType=.
ch09	564985	SNP6622	T	G	.	PASS	END=564985;ChrB=ch09;StartB=554869;EndB=554869;Parent=SYN17;VarType=ShV;DupType=.
ch09	565042	SNP6623	T	G	.	PASS	END=565042;ChrB=ch09;StartB=554926;EndB=554926;Parent=SYN17;VarType=ShV;DupType=.
ch09	565124	DEL6624	ACCCCC	A	.	PASS	END=565129;ChrB=ch09;StartB=555008;EndB=555008;Parent=SYN17;VarType=ShV;DupType=.
ch09	565135	SNP6625	C	G	.	PASS	END=565135;ChrB=ch09;StartB=555014;EndB=555014;Parent=SYN17;VarType=ShV;DupType=.
ch09	565146	SNP6626	G	A	.	PASS	END=565146;ChrB=ch09;StartB=555025;EndB=555025;Parent=SYN17;VarType=ShV;DupType=.
ch09	565177	SNP6627	A	T	.	PASS	END=565177;ChrB=ch09;StartB=555056;EndB=555056;Parent=SYN17;VarType=ShV;DupType=.
ch09	565185	SNP6628	A	G	.	PASS	END=565185;ChrB=ch09;StartB=555064;EndB=555064;Parent=SYN17;VarType=ShV;DupType=.
ch09	565227	SNP6629	T	C	.	PASS	END=565227;ChrB=ch09;StartB=555106;EndB=555106;Parent=SYN17;VarType=ShV;DupType=.
ch09	565278	SNP6630	A	G	.	PASS	END=565278;ChrB=ch09;StartB=555157;EndB=555157;Parent=SYN17;VarType=ShV;DupType=.
ch09	565297	SNP6631	A	G	.	PASS	END=565297;ChrB=ch09;StartB=555176;EndB=555176;Parent=SYN17;VarType=ShV;DupType=.
ch09	565338	SNP6632	A	G	.	PASS	END=565338;ChrB=ch09;StartB=555217;EndB=555217;Parent=SYN17;VarType=ShV;DupType=.
ch09	565394	SNP6633	G	A	.	PASS	END=565394;ChrB=ch09;StartB=555273;EndB=555273;Parent=SYN17;VarType=ShV;DupType=.
ch09	565481	SNP6634	T	G	.	PASS	END=565481;ChrB=ch09;StartB=555360;EndB=555360;Parent=SYN17;VarType=ShV;DupType=.
ch09	565488	SNP6635	T	G	.	PASS	END=565488;ChrB=ch09;StartB=555367;EndB=555367;Parent=SYN17;VarType=ShV;DupType=.
ch09	565494	SNP6636	A	G	.	PASS	END=565494;ChrB=ch09;StartB=555373;EndB=555373;Parent=SYN17;VarType=ShV;DupType=.
ch09	565547	SNP6637	C	T	.	PASS	END=565547;ChrB=ch09;StartB=555426;EndB=555426;Parent=SYN17;VarType=ShV;DupType=.
ch09	565559	SNP6638	G	T	.	PASS	END=565559;ChrB=ch09;StartB=555438;EndB=555438;Parent=SYN17;VarType=ShV;DupType=.
ch09	565584	SNP6639	T	G	.	PASS	END=565584;ChrB=ch09;StartB=555463;EndB=555463;Parent=SYN17;VarType=ShV;DupType=.
ch09	565585	SNP6640	A	G	.	PASS	END=565585;ChrB=ch09;StartB=555464;EndB=555464;Parent=SYN17;VarType=ShV;DupType=.
ch09	565645	SNP6641	C	T	.	PASS	END=565645;ChrB=ch09;StartB=555524;EndB=555524;Parent=SYN17;VarType=ShV;DupType=.
ch09	565739	SNP6642	T	C	.	PASS	END=565739;ChrB=ch09;StartB=555618;EndB=555618;Parent=SYN17;VarType=ShV;DupType=.
ch09	565871	INS6643	C	CA	.	PASS	END=565871;ChrB=ch09;StartB=555750;EndB=555751;Parent=SYN17;VarType=ShV;DupType=.
ch09	565920	INS6644	G	GA	.	PASS	END=565920;ChrB=ch09;StartB=555800;EndB=555801;Parent=SYN17;VarType=ShV;DupType=.
ch09	565929	SNP6645	T	C	.	PASS	END=565929;ChrB=ch09;StartB=555810;EndB=555810;Parent=SYN17;VarType=ShV;DupType=.
ch09	565955	SNP6646	C	T	.	PASS	END=565955;ChrB=ch09;StartB=555836;EndB=555836;Parent=SYN17;VarType=ShV;DupType=.
ch09	565965	SNP6647	A	G	.	PASS	END=565965;ChrB=ch09;StartB=555846;EndB=555846;Parent=SYN17;VarType=ShV;DupType=.
ch09	565969	SNP6648	C	A	.	PASS	END=565969;ChrB=ch09;StartB=555850;EndB=555850;Parent=SYN17;VarType=ShV;DupType=.
ch09	566041	SNP6649	T	A	.	PASS	END=566041;ChrB=ch09;StartB=555922;EndB=555922;Parent=SYN17;VarType=ShV;DupType=.
ch09	566042	SNP6650	T	C	.	PASS	END=566042;ChrB=ch09;StartB=555923;EndB=555923;Parent=SYN17;VarType=ShV;DupType=.
ch09	566070	SNP6651	G	A	.	PASS	END=566070;ChrB=ch09;StartB=555951;EndB=555951;Parent=SYN17;VarType=ShV;DupType=.
ch09	566094	SNP6652	T	C	.	PASS	END=566094;ChrB=ch09;StartB=555975;EndB=555975;Parent=SYN17;VarType=ShV;DupType=.
ch09	566156	SNP6653	G	C	.	PASS	END=566156;ChrB=ch09;StartB=556037;EndB=556037;Parent=SYN17;VarType=ShV;DupType=.
ch09	566175	SNP6654	C	T	.	PASS	END=566175;ChrB=ch09;StartB=556056;EndB=556056;Parent=SYN17;VarType=ShV;DupType=.
ch09	566189	SNP6655	C	G	.	PASS	END=566189;ChrB=ch09;StartB=556070;EndB=556070;Parent=SYN17;VarType=ShV;DupType=.
ch09	566225	SNP6656	A	T	.	PASS	END=566225;ChrB=ch09;StartB=556106;EndB=556106;Parent=SYN17;VarType=ShV;DupType=.
ch09	566235	SNP6657	A	C	.	PASS	END=566235;ChrB=ch09;StartB=556116;EndB=556116;Parent=SYN17;VarType=ShV;DupType=.
ch09	566274	SNP6658	T	C	.	PASS	END=566274;ChrB=ch09;StartB=556155;EndB=556155;Parent=SYN17;VarType=ShV;DupType=.
ch09	566305	SNP6659	A	G	.	PASS	END=566305;ChrB=ch09;StartB=556186;EndB=556186;Parent=SYN17;VarType=ShV;DupType=.
ch09	566332	SNP6660	A	G	.	PASS	END=566332;ChrB=ch09;StartB=556213;EndB=556213;Parent=SYN17;VarType=ShV;DupType=.
ch09	566354	SNP6661	G	C	.	PASS	END=566354;ChrB=ch09;StartB=556235;EndB=556235;Parent=SYN17;VarType=ShV;DupType=.
ch09	566396	SNP6662	A	G	.	PASS	END=566396;ChrB=ch09;StartB=556277;EndB=556277;Parent=SYN17;VarType=ShV;DupType=.
ch09	566443	SNP6663	A	G	.	PASS	END=566443;ChrB=ch09;StartB=556324;EndB=556324;Parent=SYN17;VarType=ShV;DupType=.
ch09	566469	SNP6664	G	A	.	PASS	END=566469;ChrB=ch09;StartB=556350;EndB=556350;Parent=SYN17;VarType=ShV;DupType=.
ch09	566483	SNP6665	A	G	.	PASS	END=566483;ChrB=ch09;StartB=556364;EndB=556364;Parent=SYN17;VarType=ShV;DupType=.
ch09	566567	SNP6666	C	A	.	PASS	END=566567;ChrB=ch09;StartB=556448;EndB=556448;Parent=SYN17;VarType=ShV;DupType=.
ch09	566645	SNP6667	T	A	.	PASS	END=566645;ChrB=ch09;StartB=556526;EndB=556526;Parent=SYN17;VarType=ShV;DupType=.
ch09	566656	SNP6668	A	C	.	PASS	END=566656;ChrB=ch09;StartB=556537;EndB=556537;Parent=SYN17;VarType=ShV;DupType=.
ch09	566664	SNP6669	T	A	.	PASS	END=566664;ChrB=ch09;StartB=556545;EndB=556545;Parent=SYN17;VarType=ShV;DupType=.
ch09	566670	SNP6670	C	G	.	PASS	END=566670;ChrB=ch09;StartB=556551;EndB=556551;Parent=SYN17;VarType=ShV;DupType=.
ch09	566710	SNP6671	G	T	.	PASS	END=566710;ChrB=ch09;StartB=556591;EndB=556591;Parent=SYN17;VarType=ShV;DupType=.
ch09	566715	SNP6672	C	T	.	PASS	END=566715;ChrB=ch09;StartB=556596;EndB=556596;Parent=SYN17;VarType=ShV;DupType=.
ch09	566719	SNP6673	G	A	.	PASS	END=566719;ChrB=ch09;StartB=556600;EndB=556600;Parent=SYN17;VarType=ShV;DupType=.
ch09	566729	SNP6674	T	C	.	PASS	END=566729;ChrB=ch09;StartB=556610;EndB=556610;Parent=SYN17;VarType=ShV;DupType=.
ch09	566733	SNP6675	T	G	.	PASS	END=566733;ChrB=ch09;StartB=556614;EndB=556614;Parent=SYN17;VarType=ShV;DupType=.
ch09	566771	SNP6676	C	T	.	PASS	END=566771;ChrB=ch09;StartB=556652;EndB=556652;Parent=SYN17;VarType=ShV;DupType=.
ch09	566804	SNP6677	A	T	.	PASS	END=566804;ChrB=ch09;StartB=556685;EndB=556685;Parent=SYN17;VarType=ShV;DupType=.
ch09	566839	SNP6678	C	A	.	PASS	END=566839;ChrB=ch09;StartB=556720;EndB=556720;Parent=SYN17;VarType=ShV;DupType=.
ch09	566848	SNP6679	T	C	.	PASS	END=566848;ChrB=ch09;StartB=556729;EndB=556729;Parent=SYN17;VarType=ShV;DupType=.
ch09	566849	SNP6680	A	T	.	PASS	END=566849;ChrB=ch09;StartB=556730;EndB=556730;Parent=SYN17;VarType=ShV;DupType=.
ch09	566853	SNP6681	C	T	.	PASS	END=566853;ChrB=ch09;StartB=556734;EndB=556734;Parent=SYN17;VarType=ShV;DupType=.
ch09	566880	SNP6682	T	G	.	PASS	END=566880;ChrB=ch09;StartB=556761;EndB=556761;Parent=SYN17;VarType=ShV;DupType=.
ch09	566898	SNP6683	T	C	.	PASS	END=566898;ChrB=ch09;StartB=556779;EndB=556779;Parent=SYN17;VarType=ShV;DupType=.
ch09	566899	SNP6684	G	A	.	PASS	END=566899;ChrB=ch09;StartB=556780;EndB=556780;Parent=SYN17;VarType=ShV;DupType=.
ch09	566908	SNP6685	T	C	.	PASS	END=566908;ChrB=ch09;StartB=556789;EndB=556789;Parent=SYN17;VarType=ShV;DupType=.
ch09	566976	SNP6686	T	C	.	PASS	END=566976;ChrB=ch09;StartB=556857;EndB=556857;Parent=SYN17;VarType=ShV;DupType=.
ch09	566977	SNP6687	G	A	.	PASS	END=566977;ChrB=ch09;StartB=556858;EndB=556858;Parent=SYN17;VarType=ShV;DupType=.
ch09	567039	SNP6688	C	T	.	PASS	END=567039;ChrB=ch09;StartB=556920;EndB=556920;Parent=SYN17;VarType=ShV;DupType=.
ch09	567089	SNP6689	G	C	.	PASS	END=567089;ChrB=ch09;StartB=556970;EndB=556970;Parent=SYN17;VarType=ShV;DupType=.
ch09	567127	SNP6690	G	A	.	PASS	END=567127;ChrB=ch09;StartB=557008;EndB=557008;Parent=SYN17;VarType=ShV;DupType=.
ch09	567133	SNP6691	A	G	.	PASS	END=567133;ChrB=ch09;StartB=557014;EndB=557014;Parent=SYN17;VarType=ShV;DupType=.
ch09	567187	SNP6692	C	A	.	PASS	END=567187;ChrB=ch09;StartB=557068;EndB=557068;Parent=SYN17;VarType=ShV;DupType=.
ch09	567212	SNP6693	T	A	.	PASS	END=567212;ChrB=ch09;StartB=557093;EndB=557093;Parent=SYN17;VarType=ShV;DupType=.
ch09	567256	SNP6694	T	G	.	PASS	END=567256;ChrB=ch09;StartB=557137;EndB=557137;Parent=SYN17;VarType=ShV;DupType=.
ch09	567257	SNP6695	A	G	.	PASS	END=567257;ChrB=ch09;StartB=557138;EndB=557138;Parent=SYN17;VarType=ShV;DupType=.
ch09	567274	SNP6696	T	C	.	PASS	END=567274;ChrB=ch09;StartB=557155;EndB=557155;Parent=SYN17;VarType=ShV;DupType=.
ch09	567301	SNP6697	T	C	.	PASS	END=567301;ChrB=ch09;StartB=557182;EndB=557182;Parent=SYN17;VarType=ShV;DupType=.
ch09	567303	SNP6698	G	A	.	PASS	END=567303;ChrB=ch09;StartB=557184;EndB=557184;Parent=SYN17;VarType=ShV;DupType=.
ch09	567373	SNP6699	G	T	.	PASS	END=567373;ChrB=ch09;StartB=557254;EndB=557254;Parent=SYN17;VarType=ShV;DupType=.
ch09	567409	SNP6700	C	A	.	PASS	END=567409;ChrB=ch09;StartB=557290;EndB=557290;Parent=SYN17;VarType=ShV;DupType=.
ch09	567430	INS6701	C	CT	.	PASS	END=567430;ChrB=ch09;StartB=557311;EndB=557312;Parent=SYN17;VarType=ShV;DupType=.
ch09	567451	INS6702	A	AC	.	PASS	END=567451;ChrB=ch09;StartB=557333;EndB=557334;Parent=SYN17;VarType=ShV;DupType=.
ch09	567516	SNP6703	A	G	.	PASS	END=567516;ChrB=ch09;StartB=557399;EndB=557399;Parent=SYN17;VarType=ShV;DupType=.
ch09	567557	INS6704	C	CA	.	PASS	END=567557;ChrB=ch09;StartB=557440;EndB=557441;Parent=SYN17;VarType=ShV;DupType=.
ch09	567563	SNP6705	T	A	.	PASS	END=567563;ChrB=ch09;StartB=557447;EndB=557447;Parent=SYN17;VarType=ShV;DupType=.
ch09	567579	SNP6706	T	G	.	PASS	END=567579;ChrB=ch09;StartB=557463;EndB=557463;Parent=SYN17;VarType=ShV;DupType=.
ch09	567601	SNP6707	G	A	.	PASS	END=567601;ChrB=ch09;StartB=557485;EndB=557485;Parent=SYN17;VarType=ShV;DupType=.
ch09	567639	SNP6708	G	A	.	PASS	END=567639;ChrB=ch09;StartB=557523;EndB=557523;Parent=SYN17;VarType=ShV;DupType=.
ch09	567662	SNP6709	T	C	.	PASS	END=567662;ChrB=ch09;StartB=557546;EndB=557546;Parent=SYN17;VarType=ShV;DupType=.
ch09	567688	SNP6710	G	A	.	PASS	END=567688;ChrB=ch09;StartB=557572;EndB=557572;Parent=SYN17;VarType=ShV;DupType=.
ch09	567706	SNP6711	C	T	.	PASS	END=567706;ChrB=ch09;StartB=557590;EndB=557590;Parent=SYN17;VarType=ShV;DupType=.
ch09	567718	SNP6712	C	T	.	PASS	END=567718;ChrB=ch09;StartB=557602;EndB=557602;Parent=SYN17;VarType=ShV;DupType=.
ch09	567720	SNP6713	T	G	.	PASS	END=567720;ChrB=ch09;StartB=557604;EndB=557604;Parent=SYN17;VarType=ShV;DupType=.
ch09	567861	SNP6714	A	G	.	PASS	END=567861;ChrB=ch09;StartB=557745;EndB=557745;Parent=SYN17;VarType=ShV;DupType=.
ch09	567870	SNP6715	T	A	.	PASS	END=567870;ChrB=ch09;StartB=557754;EndB=557754;Parent=SYN17;VarType=ShV;DupType=.
ch09	567883	SNP6716	T	C	.	PASS	END=567883;ChrB=ch09;StartB=557767;EndB=557767;Parent=SYN17;VarType=ShV;DupType=.
ch09	567951	SNP6717	A	G	.	PASS	END=567951;ChrB=ch09;StartB=557835;EndB=557835;Parent=SYN17;VarType=ShV;DupType=.
ch09	567964	SNP6718	G	A	.	PASS	END=567964;ChrB=ch09;StartB=557848;EndB=557848;Parent=SYN17;VarType=ShV;DupType=.
ch09	567987	SNP6719	C	T	.	PASS	END=567987;ChrB=ch09;StartB=557871;EndB=557871;Parent=SYN17;VarType=ShV;DupType=.
ch09	567989	SNP6720	G	A	.	PASS	END=567989;ChrB=ch09;StartB=557873;EndB=557873;Parent=SYN17;VarType=ShV;DupType=.
ch09	568026	SNP6721	T	C	.	PASS	END=568026;ChrB=ch09;StartB=557910;EndB=557910;Parent=SYN17;VarType=ShV;DupType=.
ch09	568045	SNP6722	C	T	.	PASS	END=568045;ChrB=ch09;StartB=557929;EndB=557929;Parent=SYN17;VarType=ShV;DupType=.
ch09	568072	SNP6723	C	A	.	PASS	END=568072;ChrB=ch09;StartB=557956;EndB=557956;Parent=SYN17;VarType=ShV;DupType=.
ch09	568079	INS6724	A	AC	.	PASS	END=568079;ChrB=ch09;StartB=557963;EndB=557964;Parent=SYN17;VarType=ShV;DupType=.
ch09	568153	SNP6725	A	G	.	PASS	END=568153;ChrB=ch09;StartB=558038;EndB=558038;Parent=SYN17;VarType=ShV;DupType=.
ch09	568243	SNP6726	A	G	.	PASS	END=568243;ChrB=ch09;StartB=558128;EndB=558128;Parent=SYN17;VarType=ShV;DupType=.
ch09	568270	SNP6727	A	C	.	PASS	END=568270;ChrB=ch09;StartB=558155;EndB=558155;Parent=SYN17;VarType=ShV;DupType=.
ch09	568286	SNP6728	G	A	.	PASS	END=568286;ChrB=ch09;StartB=558171;EndB=558171;Parent=SYN17;VarType=ShV;DupType=.
ch09	568288	SNP6729	T	A	.	PASS	END=568288;ChrB=ch09;StartB=558173;EndB=558173;Parent=SYN17;VarType=ShV;DupType=.
ch09	568291	SNP6730	G	A	.	PASS	END=568291;ChrB=ch09;StartB=558176;EndB=558176;Parent=SYN17;VarType=ShV;DupType=.
ch09	568361	DEL6731	TTAAA	T	.	PASS	END=568365;ChrB=ch09;StartB=558246;EndB=558246;Parent=SYN17;VarType=ShV;DupType=.
ch09	568367	SNP6732	T	A	.	PASS	END=568367;ChrB=ch09;StartB=558248;EndB=558248;Parent=SYN17;VarType=ShV;DupType=.
ch09	568375	SNP6733	A	G	.	PASS	END=568375;ChrB=ch09;StartB=558256;EndB=558256;Parent=SYN17;VarType=ShV;DupType=.
ch09	568379	SNP6734	A	G	.	PASS	END=568379;ChrB=ch09;StartB=558260;EndB=558260;Parent=SYN17;VarType=ShV;DupType=.
ch09	568383	SNP6735	G	A	.	PASS	END=568383;ChrB=ch09;StartB=558264;EndB=558264;Parent=SYN17;VarType=ShV;DupType=.
ch09	568442	SNP6736	A	G	.	PASS	END=568442;ChrB=ch09;StartB=558323;EndB=558323;Parent=SYN17;VarType=ShV;DupType=.
ch09	568456	SNP6737	T	G	.	PASS	END=568456;ChrB=ch09;StartB=558337;EndB=558337;Parent=SYN17;VarType=ShV;DupType=.
ch09	568469	SNP6738	A	C	.	PASS	END=568469;ChrB=ch09;StartB=558350;EndB=558350;Parent=SYN17;VarType=ShV;DupType=.
ch09	568489	SNP6739	G	A	.	PASS	END=568489;ChrB=ch09;StartB=558370;EndB=558370;Parent=SYN17;VarType=ShV;DupType=.
ch09	568507	SNP6740	G	A	.	PASS	END=568507;ChrB=ch09;StartB=558388;EndB=558388;Parent=SYN17;VarType=ShV;DupType=.
ch09	568512	SNP6741	C	T	.	PASS	END=568512;ChrB=ch09;StartB=558393;EndB=558393;Parent=SYN17;VarType=ShV;DupType=.
ch09	568522	SNP6742	A	C	.	PASS	END=568522;ChrB=ch09;StartB=558403;EndB=558403;Parent=SYN17;VarType=ShV;DupType=.
ch09	568560	INS6743	A	AT	.	PASS	END=568560;ChrB=ch09;StartB=558441;EndB=558442;Parent=SYN17;VarType=ShV;DupType=.
ch09	568628	HDR22	N	<HDR>	.	PASS	END=568901;ChrB=ch09;StartB=558510;EndB=558761;Parent=SYN17;VarType=ShV;DupType=.
ch09	568902	SYNAL39	N	<SYNAL>	.	PASS	END=575664;ChrB=ch09;StartB=558762;EndB=565563;Parent=SYN17;VarType=.;DupType=.
ch09	568954	SNP6744	C	A	.	PASS	END=568954;ChrB=ch09;StartB=558814;EndB=558814;Parent=SYN17;VarType=ShV;DupType=.
ch09	568956	INS6745	A	AT	.	PASS	END=568956;ChrB=ch09;StartB=558816;EndB=558817;Parent=SYN17;VarType=ShV;DupType=.
ch09	568980	SNP6746	C	G	.	PASS	END=568980;ChrB=ch09;StartB=558841;EndB=558841;Parent=SYN17;VarType=ShV;DupType=.
ch09	568989	SNP6747	A	C	.	PASS	END=568989;ChrB=ch09;StartB=558850;EndB=558850;Parent=SYN17;VarType=ShV;DupType=.
ch09	569019	SNP6748	C	T	.	PASS	END=569019;ChrB=ch09;StartB=558880;EndB=558880;Parent=SYN17;VarType=ShV;DupType=.
ch09	569022	SNP6749	A	C	.	PASS	END=569022;ChrB=ch09;StartB=558883;EndB=558883;Parent=SYN17;VarType=ShV;DupType=.
ch09	569033	SNP6750	A	C	.	PASS	END=569033;ChrB=ch09;StartB=558894;EndB=558894;Parent=SYN17;VarType=ShV;DupType=.
ch09	569057	SNP6751	G	C	.	PASS	END=569057;ChrB=ch09;StartB=558918;EndB=558918;Parent=SYN17;VarType=ShV;DupType=.
ch09	569066	SNP6752	G	A	.	PASS	END=569066;ChrB=ch09;StartB=558927;EndB=558927;Parent=SYN17;VarType=ShV;DupType=.
ch09	569081	SNP6753	G	A	.	PASS	END=569081;ChrB=ch09;StartB=558942;EndB=558942;Parent=SYN17;VarType=ShV;DupType=.
ch09	569084	SNP6754	T	C	.	PASS	END=569084;ChrB=ch09;StartB=558945;EndB=558945;Parent=SYN17;VarType=ShV;DupType=.
ch09	569088	SNP6755	A	G	.	PASS	END=569088;ChrB=ch09;StartB=558949;EndB=558949;Parent=SYN17;VarType=ShV;DupType=.
ch09	569171	SNP6756	T	G	.	PASS	END=569171;ChrB=ch09;StartB=559032;EndB=559032;Parent=SYN17;VarType=ShV;DupType=.
ch09	569202	SNP6757	A	G	.	PASS	END=569202;ChrB=ch09;StartB=559063;EndB=559063;Parent=SYN17;VarType=ShV;DupType=.
ch09	569211	SNP6758	A	C	.	PASS	END=569211;ChrB=ch09;StartB=559072;EndB=559072;Parent=SYN17;VarType=ShV;DupType=.
ch09	569217	SNP6759	G	A	.	PASS	END=569217;ChrB=ch09;StartB=559078;EndB=559078;Parent=SYN17;VarType=ShV;DupType=.
ch09	569259	SNP6760	A	G	.	PASS	END=569259;ChrB=ch09;StartB=559120;EndB=559120;Parent=SYN17;VarType=ShV;DupType=.
ch09	569285	SNP6761	A	G	.	PASS	END=569285;ChrB=ch09;StartB=559146;EndB=559146;Parent=SYN17;VarType=ShV;DupType=.
ch09	569299	SNP6762	T	C	.	PASS	END=569299;ChrB=ch09;StartB=559160;EndB=559160;Parent=SYN17;VarType=ShV;DupType=.
ch09	569355	SNP6763	G	A	.	PASS	END=569355;ChrB=ch09;StartB=559216;EndB=559216;Parent=SYN17;VarType=ShV;DupType=.
ch09	569390	SNP6764	G	A	.	PASS	END=569390;ChrB=ch09;StartB=559251;EndB=559251;Parent=SYN17;VarType=ShV;DupType=.
ch09	569428	SNP6765	A	G	.	PASS	END=569428;ChrB=ch09;StartB=559289;EndB=559289;Parent=SYN17;VarType=ShV;DupType=.
ch09	569452	SNP6766	C	G	.	PASS	END=569452;ChrB=ch09;StartB=559313;EndB=559313;Parent=SYN17;VarType=ShV;DupType=.
ch09	569589	SNP6767	A	G	.	PASS	END=569589;ChrB=ch09;StartB=559450;EndB=559450;Parent=SYN17;VarType=ShV;DupType=.
ch09	569655	SNP6768	A	T	.	PASS	END=569655;ChrB=ch09;StartB=559516;EndB=559516;Parent=SYN17;VarType=ShV;DupType=.
ch09	569658	SNP6769	T	G	.	PASS	END=569658;ChrB=ch09;StartB=559519;EndB=559519;Parent=SYN17;VarType=ShV;DupType=.
ch09	569659	SNP6770	C	G	.	PASS	END=569659;ChrB=ch09;StartB=559520;EndB=559520;Parent=SYN17;VarType=ShV;DupType=.
ch09	569690	SNP6771	A	T	.	PASS	END=569690;ChrB=ch09;StartB=559551;EndB=559551;Parent=SYN17;VarType=ShV;DupType=.
ch09	569779	SNP6772	G	T	.	PASS	END=569779;ChrB=ch09;StartB=559640;EndB=559640;Parent=SYN17;VarType=ShV;DupType=.
ch09	569800	SNP6773	C	T	.	PASS	END=569800;ChrB=ch09;StartB=559661;EndB=559661;Parent=SYN17;VarType=ShV;DupType=.
ch09	569802	SNP6774	A	G	.	PASS	END=569802;ChrB=ch09;StartB=559663;EndB=559663;Parent=SYN17;VarType=ShV;DupType=.
ch09	569823	SNP6775	T	G	.	PASS	END=569823;ChrB=ch09;StartB=559684;EndB=559684;Parent=SYN17;VarType=ShV;DupType=.
ch09	569864	INS6776	A	AT	.	PASS	END=569864;ChrB=ch09;StartB=559725;EndB=559726;Parent=SYN17;VarType=ShV;DupType=.
ch09	569868	SNP6777	G	C	.	PASS	END=569868;ChrB=ch09;StartB=559730;EndB=559730;Parent=SYN17;VarType=ShV;DupType=.
ch09	569913	SNP6778	A	G	.	PASS	END=569913;ChrB=ch09;StartB=559775;EndB=559775;Parent=SYN17;VarType=ShV;DupType=.
ch09	569996	SNP6779	A	G	.	PASS	END=569996;ChrB=ch09;StartB=559858;EndB=559858;Parent=SYN17;VarType=ShV;DupType=.
ch09	570021	SNP6780	T	C	.	PASS	END=570021;ChrB=ch09;StartB=559883;EndB=559883;Parent=SYN17;VarType=ShV;DupType=.
ch09	570027	SNP6781	C	A	.	PASS	END=570027;ChrB=ch09;StartB=559889;EndB=559889;Parent=SYN17;VarType=ShV;DupType=.
ch09	570075	SNP6782	T	C	.	PASS	END=570075;ChrB=ch09;StartB=559937;EndB=559937;Parent=SYN17;VarType=ShV;DupType=.
ch09	570108	SNP6783	T	C	.	PASS	END=570108;ChrB=ch09;StartB=559970;EndB=559970;Parent=SYN17;VarType=ShV;DupType=.
ch09	570113	SNP6784	C	T	.	PASS	END=570113;ChrB=ch09;StartB=559975;EndB=559975;Parent=SYN17;VarType=ShV;DupType=.
ch09	570141	SNP6785	G	T	.	PASS	END=570141;ChrB=ch09;StartB=560003;EndB=560003;Parent=SYN17;VarType=ShV;DupType=.
ch09	570155	SNP6786	T	C	.	PASS	END=570155;ChrB=ch09;StartB=560017;EndB=560017;Parent=SYN17;VarType=ShV;DupType=.
ch09	570157	SNP6787	G	A	.	PASS	END=570157;ChrB=ch09;StartB=560019;EndB=560019;Parent=SYN17;VarType=ShV;DupType=.
ch09	570161	SNP6788	T	C	.	PASS	END=570161;ChrB=ch09;StartB=560023;EndB=560023;Parent=SYN17;VarType=ShV;DupType=.
ch09	570209	SNP6789	T	C	.	PASS	END=570209;ChrB=ch09;StartB=560071;EndB=560071;Parent=SYN17;VarType=ShV;DupType=.
ch09	570219	SNP6790	T	C	.	PASS	END=570219;ChrB=ch09;StartB=560081;EndB=560081;Parent=SYN17;VarType=ShV;DupType=.
ch09	570222	SNP6791	C	A	.	PASS	END=570222;ChrB=ch09;StartB=560084;EndB=560084;Parent=SYN17;VarType=ShV;DupType=.
ch09	570238	DEL6792	ATC	A	.	PASS	END=570240;ChrB=ch09;StartB=560100;EndB=560100;Parent=SYN17;VarType=ShV;DupType=.
ch09	570269	SNP6793	C	T	.	PASS	END=570269;ChrB=ch09;StartB=560129;EndB=560129;Parent=SYN17;VarType=ShV;DupType=.
ch09	570323	SNP6794	A	G	.	PASS	END=570323;ChrB=ch09;StartB=560183;EndB=560183;Parent=SYN17;VarType=ShV;DupType=.
ch09	570343	SNP6795	G	C	.	PASS	END=570343;ChrB=ch09;StartB=560203;EndB=560203;Parent=SYN17;VarType=ShV;DupType=.
ch09	570365	SNP6796	G	C	.	PASS	END=570365;ChrB=ch09;StartB=560225;EndB=560225;Parent=SYN17;VarType=ShV;DupType=.
ch09	570375	SNP6797	G	A	.	PASS	END=570375;ChrB=ch09;StartB=560235;EndB=560235;Parent=SYN17;VarType=ShV;DupType=.
ch09	570451	SNP6798	G	T	.	PASS	END=570451;ChrB=ch09;StartB=560311;EndB=560311;Parent=SYN17;VarType=ShV;DupType=.
ch09	570465	SNP6799	A	G	.	PASS	END=570465;ChrB=ch09;StartB=560325;EndB=560325;Parent=SYN17;VarType=ShV;DupType=.
ch09	570485	SNP6800	A	G	.	PASS	END=570485;ChrB=ch09;StartB=560345;EndB=560345;Parent=SYN17;VarType=ShV;DupType=.
ch09	570512	SNP6801	T	C	.	PASS	END=570512;ChrB=ch09;StartB=560372;EndB=560372;Parent=SYN17;VarType=ShV;DupType=.
ch09	570582	SNP6802	A	G	.	PASS	END=570582;ChrB=ch09;StartB=560442;EndB=560442;Parent=SYN17;VarType=ShV;DupType=.
ch09	570612	SNP6803	C	G	.	PASS	END=570612;ChrB=ch09;StartB=560472;EndB=560472;Parent=SYN17;VarType=ShV;DupType=.
ch09	570663	INS6804	A	ATGCTAAAGATACAAGTTGATACAAATAACGAAACCTTAAT	.	PASS	END=570663;ChrB=ch09;StartB=560523;EndB=560563;Parent=SYN17;VarType=ShV;DupType=.
ch09	570666	SNP6805	C	T	.	PASS	END=570666;ChrB=ch09;StartB=560566;EndB=560566;Parent=SYN17;VarType=ShV;DupType=.
ch09	570687	SNP6806	G	A	.	PASS	END=570687;ChrB=ch09;StartB=560587;EndB=560587;Parent=SYN17;VarType=ShV;DupType=.
ch09	570710	SNP6807	A	T	.	PASS	END=570710;ChrB=ch09;StartB=560610;EndB=560610;Parent=SYN17;VarType=ShV;DupType=.
ch09	570797	SNP6808	T	C	.	PASS	END=570797;ChrB=ch09;StartB=560697;EndB=560697;Parent=SYN17;VarType=ShV;DupType=.
ch09	570828	INS6809	T	TC	.	PASS	END=570828;ChrB=ch09;StartB=560728;EndB=560729;Parent=SYN17;VarType=ShV;DupType=.
ch09	570847	SNP6810	A	G	.	PASS	END=570847;ChrB=ch09;StartB=560748;EndB=560748;Parent=SYN17;VarType=ShV;DupType=.
ch09	570897	SNP6811	T	A	.	PASS	END=570897;ChrB=ch09;StartB=560798;EndB=560798;Parent=SYN17;VarType=ShV;DupType=.
ch09	570912	SNP6812	C	T	.	PASS	END=570912;ChrB=ch09;StartB=560813;EndB=560813;Parent=SYN17;VarType=ShV;DupType=.
ch09	570923	SNP6813	G	T	.	PASS	END=570923;ChrB=ch09;StartB=560824;EndB=560824;Parent=SYN17;VarType=ShV;DupType=.
ch09	570927	SNP6814	C	G	.	PASS	END=570927;ChrB=ch09;StartB=560828;EndB=560828;Parent=SYN17;VarType=ShV;DupType=.
ch09	570992	SNP6815	T	A	.	PASS	END=570992;ChrB=ch09;StartB=560893;EndB=560893;Parent=SYN17;VarType=ShV;DupType=.
ch09	571036	SNP6816	T	G	.	PASS	END=571036;ChrB=ch09;StartB=560937;EndB=560937;Parent=SYN17;VarType=ShV;DupType=.
ch09	571102	SNP6817	G	C	.	PASS	END=571102;ChrB=ch09;StartB=561003;EndB=561003;Parent=SYN17;VarType=ShV;DupType=.
ch09	571121	SNP6818	A	G	.	PASS	END=571121;ChrB=ch09;StartB=561022;EndB=561022;Parent=SYN17;VarType=ShV;DupType=.
ch09	571179	SNP6819	G	A	.	PASS	END=571179;ChrB=ch09;StartB=561080;EndB=561080;Parent=SYN17;VarType=ShV;DupType=.
ch09	571205	SNP6820	A	T	.	PASS	END=571205;ChrB=ch09;StartB=561106;EndB=561106;Parent=SYN17;VarType=ShV;DupType=.
ch09	571221	SNP6821	T	A	.	PASS	END=571221;ChrB=ch09;StartB=561122;EndB=561122;Parent=SYN17;VarType=ShV;DupType=.
ch09	571225	SNP6822	A	G	.	PASS	END=571225;ChrB=ch09;StartB=561126;EndB=561126;Parent=SYN17;VarType=ShV;DupType=.
ch09	571238	SNP6823	A	G	.	PASS	END=571238;ChrB=ch09;StartB=561139;EndB=561139;Parent=SYN17;VarType=ShV;DupType=.
ch09	571245	SNP6824	C	T	.	PASS	END=571245;ChrB=ch09;StartB=561146;EndB=561146;Parent=SYN17;VarType=ShV;DupType=.
ch09	571276	SNP6825	C	T	.	PASS	END=571276;ChrB=ch09;StartB=561177;EndB=561177;Parent=SYN17;VarType=ShV;DupType=.
ch09	571284	SNP6826	T	G	.	PASS	END=571284;ChrB=ch09;StartB=561185;EndB=561185;Parent=SYN17;VarType=ShV;DupType=.
ch09	571341	SNP6827	A	G	.	PASS	END=571341;ChrB=ch09;StartB=561242;EndB=561242;Parent=SYN17;VarType=ShV;DupType=.
ch09	571352	SNP6828	T	A	.	PASS	END=571352;ChrB=ch09;StartB=561253;EndB=561253;Parent=SYN17;VarType=ShV;DupType=.
ch09	571360	SNP6829	A	G	.	PASS	END=571360;ChrB=ch09;StartB=561261;EndB=561261;Parent=SYN17;VarType=ShV;DupType=.
ch09	571368	SNP6830	C	T	.	PASS	END=571368;ChrB=ch09;StartB=561269;EndB=561269;Parent=SYN17;VarType=ShV;DupType=.
ch09	571372	DEL6831	CA	C	.	PASS	END=571373;ChrB=ch09;StartB=561273;EndB=561273;Parent=SYN17;VarType=ShV;DupType=.
ch09	571374	SNP6832	A	T	.	PASS	END=571374;ChrB=ch09;StartB=561274;EndB=561274;Parent=SYN17;VarType=ShV;DupType=.
ch09	571390	SNP6833	A	G	.	PASS	END=571390;ChrB=ch09;StartB=561290;EndB=561290;Parent=SYN17;VarType=ShV;DupType=.
ch09	571468	SNP6834	A	C	.	PASS	END=571468;ChrB=ch09;StartB=561368;EndB=561368;Parent=SYN17;VarType=ShV;DupType=.
ch09	571471	SNP6835	A	G	.	PASS	END=571471;ChrB=ch09;StartB=561371;EndB=561371;Parent=SYN17;VarType=ShV;DupType=.
ch09	571535	SNP6836	A	G	.	PASS	END=571535;ChrB=ch09;StartB=561435;EndB=561435;Parent=SYN17;VarType=ShV;DupType=.
ch09	571562	SNP6837	G	A	.	PASS	END=571562;ChrB=ch09;StartB=561462;EndB=561462;Parent=SYN17;VarType=ShV;DupType=.
ch09	571573	SNP6838	T	C	.	PASS	END=571573;ChrB=ch09;StartB=561473;EndB=561473;Parent=SYN17;VarType=ShV;DupType=.
ch09	571588	SNP6839	G	A	.	PASS	END=571588;ChrB=ch09;StartB=561488;EndB=561488;Parent=SYN17;VarType=ShV;DupType=.
ch09	571646	SNP6840	G	T	.	PASS	END=571646;ChrB=ch09;StartB=561546;EndB=561546;Parent=SYN17;VarType=ShV;DupType=.
ch09	571649	SNP6841	G	A	.	PASS	END=571649;ChrB=ch09;StartB=561549;EndB=561549;Parent=SYN17;VarType=ShV;DupType=.
ch09	571744	SNP6842	T	C	.	PASS	END=571744;ChrB=ch09;StartB=561644;EndB=561644;Parent=SYN17;VarType=ShV;DupType=.
ch09	571801	SNP6843	T	A	.	PASS	END=571801;ChrB=ch09;StartB=561701;EndB=561701;Parent=SYN17;VarType=ShV;DupType=.
ch09	571861	SNP6844	A	G	.	PASS	END=571861;ChrB=ch09;StartB=561761;EndB=561761;Parent=SYN17;VarType=ShV;DupType=.
ch09	571862	SNP6845	T	C	.	PASS	END=571862;ChrB=ch09;StartB=561762;EndB=561762;Parent=SYN17;VarType=ShV;DupType=.
ch09	571936	SNP6846	A	C	.	PASS	END=571936;ChrB=ch09;StartB=561836;EndB=561836;Parent=SYN17;VarType=ShV;DupType=.
ch09	571958	SNP6847	A	G	.	PASS	END=571958;ChrB=ch09;StartB=561858;EndB=561858;Parent=SYN17;VarType=ShV;DupType=.
ch09	572018	SNP6848	T	A	.	PASS	END=572018;ChrB=ch09;StartB=561918;EndB=561918;Parent=SYN17;VarType=ShV;DupType=.
ch09	572025	SNP6849	A	C	.	PASS	END=572025;ChrB=ch09;StartB=561925;EndB=561925;Parent=SYN17;VarType=ShV;DupType=.
ch09	572037	SNP6850	C	G	.	PASS	END=572037;ChrB=ch09;StartB=561937;EndB=561937;Parent=SYN17;VarType=ShV;DupType=.
ch09	572052	SNP6851	T	C	.	PASS	END=572052;ChrB=ch09;StartB=561952;EndB=561952;Parent=SYN17;VarType=ShV;DupType=.
ch09	572076	INS6852	C	CT	.	PASS	END=572076;ChrB=ch09;StartB=561976;EndB=561977;Parent=SYN17;VarType=ShV;DupType=.
ch09	572121	SNP6853	T	C	.	PASS	END=572121;ChrB=ch09;StartB=562022;EndB=562022;Parent=SYN17;VarType=ShV;DupType=.
ch09	572174	SNP6854	G	A	.	PASS	END=572174;ChrB=ch09;StartB=562075;EndB=562075;Parent=SYN17;VarType=ShV;DupType=.
ch09	572223	INS6855	T	TA	.	PASS	END=572223;ChrB=ch09;StartB=562124;EndB=562125;Parent=SYN17;VarType=ShV;DupType=.
ch09	572231	DEL6856	CA	C	.	PASS	END=572232;ChrB=ch09;StartB=562133;EndB=562133;Parent=SYN17;VarType=ShV;DupType=.
ch09	572279	SNP6857	A	G	.	PASS	END=572279;ChrB=ch09;StartB=562180;EndB=562180;Parent=SYN17;VarType=ShV;DupType=.
ch09	572301	SNP6858	T	A	.	PASS	END=572301;ChrB=ch09;StartB=562202;EndB=562202;Parent=SYN17;VarType=ShV;DupType=.
ch09	572365	SNP6859	A	G	.	PASS	END=572365;ChrB=ch09;StartB=562266;EndB=562266;Parent=SYN17;VarType=ShV;DupType=.
ch09	572418	SNP6860	G	A	.	PASS	END=572418;ChrB=ch09;StartB=562319;EndB=562319;Parent=SYN17;VarType=ShV;DupType=.
ch09	572477	SNP6861	A	T	.	PASS	END=572477;ChrB=ch09;StartB=562378;EndB=562378;Parent=SYN17;VarType=ShV;DupType=.
ch09	572489	SNP6862	A	G	.	PASS	END=572489;ChrB=ch09;StartB=562390;EndB=562390;Parent=SYN17;VarType=ShV;DupType=.
ch09	572497	SNP6863	T	C	.	PASS	END=572497;ChrB=ch09;StartB=562398;EndB=562398;Parent=SYN17;VarType=ShV;DupType=.
ch09	572526	SNP6864	T	C	.	PASS	END=572526;ChrB=ch09;StartB=562427;EndB=562427;Parent=SYN17;VarType=ShV;DupType=.
ch09	572556	SNP6865	G	A	.	PASS	END=572556;ChrB=ch09;StartB=562457;EndB=562457;Parent=SYN17;VarType=ShV;DupType=.
ch09	572675	SNP6866	T	C	.	PASS	END=572675;ChrB=ch09;StartB=562576;EndB=562576;Parent=SYN17;VarType=ShV;DupType=.
ch09	572684	SNP6867	T	A	.	PASS	END=572684;ChrB=ch09;StartB=562585;EndB=562585;Parent=SYN17;VarType=ShV;DupType=.
ch09	572811	SNP6868	A	G	.	PASS	END=572811;ChrB=ch09;StartB=562712;EndB=562712;Parent=SYN17;VarType=ShV;DupType=.
ch09	572869	SNP6869	A	T	.	PASS	END=572869;ChrB=ch09;StartB=562770;EndB=562770;Parent=SYN17;VarType=ShV;DupType=.
ch09	572915	SNP6870	A	C	.	PASS	END=572915;ChrB=ch09;StartB=562816;EndB=562816;Parent=SYN17;VarType=ShV;DupType=.
ch09	572958	SNP6871	T	A	.	PASS	END=572958;ChrB=ch09;StartB=562859;EndB=562859;Parent=SYN17;VarType=ShV;DupType=.
ch09	572960	SNP6872	T	A	.	PASS	END=572960;ChrB=ch09;StartB=562861;EndB=562861;Parent=SYN17;VarType=ShV;DupType=.
ch09	572962	SNP6873	G	A	.	PASS	END=572962;ChrB=ch09;StartB=562863;EndB=562863;Parent=SYN17;VarType=ShV;DupType=.
ch09	572989	SNP6874	A	G	.	PASS	END=572989;ChrB=ch09;StartB=562890;EndB=562890;Parent=SYN17;VarType=ShV;DupType=.
ch09	573008	SNP6875	G	C	.	PASS	END=573008;ChrB=ch09;StartB=562909;EndB=562909;Parent=SYN17;VarType=ShV;DupType=.
ch09	573027	SNP6876	G	A	.	PASS	END=573027;ChrB=ch09;StartB=562928;EndB=562928;Parent=SYN17;VarType=ShV;DupType=.
ch09	573031	SNP6877	A	G	.	PASS	END=573031;ChrB=ch09;StartB=562932;EndB=562932;Parent=SYN17;VarType=ShV;DupType=.
ch09	573045	SNP6878	C	T	.	PASS	END=573045;ChrB=ch09;StartB=562946;EndB=562946;Parent=SYN17;VarType=ShV;DupType=.
ch09	573060	SNP6879	G	A	.	PASS	END=573060;ChrB=ch09;StartB=562961;EndB=562961;Parent=SYN17;VarType=ShV;DupType=.
ch09	573066	SNP6880	C	T	.	PASS	END=573066;ChrB=ch09;StartB=562967;EndB=562967;Parent=SYN17;VarType=ShV;DupType=.
ch09	573103	SNP6881	T	A	.	PASS	END=573103;ChrB=ch09;StartB=563004;EndB=563004;Parent=SYN17;VarType=ShV;DupType=.
ch09	573158	SNP6882	T	G	.	PASS	END=573158;ChrB=ch09;StartB=563059;EndB=563059;Parent=SYN17;VarType=ShV;DupType=.
ch09	573159	SNP6883	T	C	.	PASS	END=573159;ChrB=ch09;StartB=563060;EndB=563060;Parent=SYN17;VarType=ShV;DupType=.
ch09	573191	SNP6884	G	A	.	PASS	END=573191;ChrB=ch09;StartB=563092;EndB=563092;Parent=SYN17;VarType=ShV;DupType=.
ch09	573203	SNP6885	A	G	.	PASS	END=573203;ChrB=ch09;StartB=563104;EndB=563104;Parent=SYN17;VarType=ShV;DupType=.
ch09	573217	INS6886	A	AC	.	PASS	END=573217;ChrB=ch09;StartB=563118;EndB=563119;Parent=SYN17;VarType=ShV;DupType=.
ch09	573235	INS6887	G	GT	.	PASS	END=573235;ChrB=ch09;StartB=563137;EndB=563138;Parent=SYN17;VarType=ShV;DupType=.
ch09	573236	SNP6888	A	T	.	PASS	END=573236;ChrB=ch09;StartB=563139;EndB=563139;Parent=SYN17;VarType=ShV;DupType=.
ch09	573239	SNP6889	C	T	.	PASS	END=573239;ChrB=ch09;StartB=563142;EndB=563142;Parent=SYN17;VarType=ShV;DupType=.
ch09	573320	SNP6890	T	G	.	PASS	END=573320;ChrB=ch09;StartB=563223;EndB=563223;Parent=SYN17;VarType=ShV;DupType=.
ch09	573347	INS6891	T	TG	.	PASS	END=573347;ChrB=ch09;StartB=563250;EndB=563251;Parent=SYN17;VarType=ShV;DupType=.
ch09	573403	SNP6892	A	G	.	PASS	END=573403;ChrB=ch09;StartB=563307;EndB=563307;Parent=SYN17;VarType=ShV;DupType=.
ch09	573504	SNP6893	C	A	.	PASS	END=573504;ChrB=ch09;StartB=563408;EndB=563408;Parent=SYN17;VarType=ShV;DupType=.
ch09	573520	SNP6894	T	G	.	PASS	END=573520;ChrB=ch09;StartB=563424;EndB=563424;Parent=SYN17;VarType=ShV;DupType=.
ch09	573580	SNP6895	A	C	.	PASS	END=573580;ChrB=ch09;StartB=563484;EndB=563484;Parent=SYN17;VarType=ShV;DupType=.
ch09	573633	SNP6896	C	G	.	PASS	END=573633;ChrB=ch09;StartB=563537;EndB=563537;Parent=SYN17;VarType=ShV;DupType=.
ch09	573635	SNP6897	C	G	.	PASS	END=573635;ChrB=ch09;StartB=563539;EndB=563539;Parent=SYN17;VarType=ShV;DupType=.
ch09	573639	SNP6898	C	A	.	PASS	END=573639;ChrB=ch09;StartB=563543;EndB=563543;Parent=SYN17;VarType=ShV;DupType=.
ch09	573661	SNP6899	C	T	.	PASS	END=573661;ChrB=ch09;StartB=563565;EndB=563565;Parent=SYN17;VarType=ShV;DupType=.
ch09	573662	SNP6900	T	C	.	PASS	END=573662;ChrB=ch09;StartB=563566;EndB=563566;Parent=SYN17;VarType=ShV;DupType=.
ch09	573745	SNP6901	A	T	.	PASS	END=573745;ChrB=ch09;StartB=563649;EndB=563649;Parent=SYN17;VarType=ShV;DupType=.
ch09	573770	SNP6902	C	T	.	PASS	END=573770;ChrB=ch09;StartB=563674;EndB=563674;Parent=SYN17;VarType=ShV;DupType=.
ch09	573781	SNP6903	G	A	.	PASS	END=573781;ChrB=ch09;StartB=563685;EndB=563685;Parent=SYN17;VarType=ShV;DupType=.
ch09	573783	SNP6904	A	G	.	PASS	END=573783;ChrB=ch09;StartB=563687;EndB=563687;Parent=SYN17;VarType=ShV;DupType=.
ch09	573787	SNP6905	T	A	.	PASS	END=573787;ChrB=ch09;StartB=563691;EndB=563691;Parent=SYN17;VarType=ShV;DupType=.
ch09	573831	SNP6906	A	G	.	PASS	END=573831;ChrB=ch09;StartB=563735;EndB=563735;Parent=SYN17;VarType=ShV;DupType=.
ch09	573836	SNP6907	A	G	.	PASS	END=573836;ChrB=ch09;StartB=563740;EndB=563740;Parent=SYN17;VarType=ShV;DupType=.
ch09	573872	SNP6908	T	C	.	PASS	END=573872;ChrB=ch09;StartB=563776;EndB=563776;Parent=SYN17;VarType=ShV;DupType=.
ch09	573949	SNP6909	G	C	.	PASS	END=573949;ChrB=ch09;StartB=563853;EndB=563853;Parent=SYN17;VarType=ShV;DupType=.
ch09	573970	SNP6910	T	A	.	PASS	END=573970;ChrB=ch09;StartB=563874;EndB=563874;Parent=SYN17;VarType=ShV;DupType=.
ch09	574029	INS6911	C	CA	.	PASS	END=574029;ChrB=ch09;StartB=563933;EndB=563934;Parent=SYN17;VarType=ShV;DupType=.
ch09	574032	SNP6912	T	A	.	PASS	END=574032;ChrB=ch09;StartB=563937;EndB=563937;Parent=SYN17;VarType=ShV;DupType=.
ch09	574037	SNP6913	T	C	.	PASS	END=574037;ChrB=ch09;StartB=563942;EndB=563942;Parent=SYN17;VarType=ShV;DupType=.
ch09	574042	SNP6914	A	G	.	PASS	END=574042;ChrB=ch09;StartB=563947;EndB=563947;Parent=SYN17;VarType=ShV;DupType=.
ch09	574062	SNP6915	A	G	.	PASS	END=574062;ChrB=ch09;StartB=563967;EndB=563967;Parent=SYN17;VarType=ShV;DupType=.
ch09	574068	SNP6916	T	C	.	PASS	END=574068;ChrB=ch09;StartB=563973;EndB=563973;Parent=SYN17;VarType=ShV;DupType=.
ch09	574089	SNP6917	A	C	.	PASS	END=574089;ChrB=ch09;StartB=563994;EndB=563994;Parent=SYN17;VarType=ShV;DupType=.
ch09	574092	SNP6918	T	C	.	PASS	END=574092;ChrB=ch09;StartB=563997;EndB=563997;Parent=SYN17;VarType=ShV;DupType=.
ch09	574147	SNP6919	T	C	.	PASS	END=574147;ChrB=ch09;StartB=564052;EndB=564052;Parent=SYN17;VarType=ShV;DupType=.
ch09	574170	SNP6920	T	A	.	PASS	END=574170;ChrB=ch09;StartB=564075;EndB=564075;Parent=SYN17;VarType=ShV;DupType=.
ch09	574180	SNP6921	C	T	.	PASS	END=574180;ChrB=ch09;StartB=564085;EndB=564085;Parent=SYN17;VarType=ShV;DupType=.
ch09	574268	SNP6922	C	T	.	PASS	END=574268;ChrB=ch09;StartB=564173;EndB=564173;Parent=SYN17;VarType=ShV;DupType=.
ch09	574342	SNP6923	C	T	.	PASS	END=574342;ChrB=ch09;StartB=564247;EndB=564247;Parent=SYN17;VarType=ShV;DupType=.
ch09	574372	SNP6924	C	A	.	PASS	END=574372;ChrB=ch09;StartB=564277;EndB=564277;Parent=SYN17;VarType=ShV;DupType=.
ch09	574386	SNP6925	T	C	.	PASS	END=574386;ChrB=ch09;StartB=564291;EndB=564291;Parent=SYN17;VarType=ShV;DupType=.
ch09	574456	SNP6926	T	C	.	PASS	END=574456;ChrB=ch09;StartB=564361;EndB=564361;Parent=SYN17;VarType=ShV;DupType=.
ch09	574463	SNP6927	A	T	.	PASS	END=574463;ChrB=ch09;StartB=564368;EndB=564368;Parent=SYN17;VarType=ShV;DupType=.
ch09	574518	SNP6928	C	T	.	PASS	END=574518;ChrB=ch09;StartB=564423;EndB=564423;Parent=SYN17;VarType=ShV;DupType=.
ch09	574584	SNP6929	G	A	.	PASS	END=574584;ChrB=ch09;StartB=564489;EndB=564489;Parent=SYN17;VarType=ShV;DupType=.
ch09	574712	INS6930	C	CT	.	PASS	END=574712;ChrB=ch09;StartB=564617;EndB=564618;Parent=SYN17;VarType=ShV;DupType=.
ch09	574784	SNP6931	C	A	.	PASS	END=574784;ChrB=ch09;StartB=564690;EndB=564690;Parent=SYN17;VarType=ShV;DupType=.
ch09	574849	SNP6932	A	T	.	PASS	END=574849;ChrB=ch09;StartB=564755;EndB=564755;Parent=SYN17;VarType=ShV;DupType=.
ch09	574850	SNP6933	A	C	.	PASS	END=574850;ChrB=ch09;StartB=564756;EndB=564756;Parent=SYN17;VarType=ShV;DupType=.
ch09	574904	SNP6934	G	A	.	PASS	END=574904;ChrB=ch09;StartB=564810;EndB=564810;Parent=SYN17;VarType=ShV;DupType=.
ch09	574931	INS6935	T	TAA	.	PASS	END=574931;ChrB=ch09;StartB=564837;EndB=564839;Parent=SYN17;VarType=ShV;DupType=.
ch09	575005	SNP6936	T	C	.	PASS	END=575005;ChrB=ch09;StartB=564913;EndB=564913;Parent=SYN17;VarType=ShV;DupType=.
ch09	575029	SNP6937	G	A	.	PASS	END=575029;ChrB=ch09;StartB=564937;EndB=564937;Parent=SYN17;VarType=ShV;DupType=.
ch09	575049	DEL6938	TC	T	.	PASS	END=575050;ChrB=ch09;StartB=564957;EndB=564957;Parent=SYN17;VarType=ShV;DupType=.
ch09	575120	DEL6939	AT	A	.	PASS	END=575121;ChrB=ch09;StartB=565027;EndB=565027;Parent=SYN17;VarType=ShV;DupType=.
ch09	575172	SNP6940	T	G	.	PASS	END=575172;ChrB=ch09;StartB=565078;EndB=565078;Parent=SYN17;VarType=ShV;DupType=.
ch09	575197	SNP6941	A	T	.	PASS	END=575197;ChrB=ch09;StartB=565103;EndB=565103;Parent=SYN17;VarType=ShV;DupType=.
ch09	575211	DEL6942	TAA	T	.	PASS	END=575213;ChrB=ch09;StartB=565117;EndB=565117;Parent=SYN17;VarType=ShV;DupType=.
ch09	575242	DEL6943	AC	A	.	PASS	END=575243;ChrB=ch09;StartB=565146;EndB=565146;Parent=SYN17;VarType=ShV;DupType=.
ch09	575252	INS6944	G	GA	.	PASS	END=575252;ChrB=ch09;StartB=565155;EndB=565156;Parent=SYN17;VarType=ShV;DupType=.
ch09	575280	SNP6945	A	G	.	PASS	END=575280;ChrB=ch09;StartB=565184;EndB=565184;Parent=SYN17;VarType=ShV;DupType=.
ch09	575285	SNP6946	A	G	.	PASS	END=575285;ChrB=ch09;StartB=565189;EndB=565189;Parent=SYN17;VarType=ShV;DupType=.
ch09	575310	SNP6947	G	A	.	PASS	END=575310;ChrB=ch09;StartB=565214;EndB=565214;Parent=SYN17;VarType=ShV;DupType=.
ch09	575395	SNP6948	T	C	.	PASS	END=575395;ChrB=ch09;StartB=565299;EndB=565299;Parent=SYN17;VarType=ShV;DupType=.
ch09	575404	SNP6949	A	G	.	PASS	END=575404;ChrB=ch09;StartB=565308;EndB=565308;Parent=SYN17;VarType=ShV;DupType=.
ch09	575415	SNP6950	G	A	.	PASS	END=575415;ChrB=ch09;StartB=565319;EndB=565319;Parent=SYN17;VarType=ShV;DupType=.
ch09	575428	SNP6951	A	G	.	PASS	END=575428;ChrB=ch09;StartB=565332;EndB=565332;Parent=SYN17;VarType=ShV;DupType=.
ch09	575437	SNP6952	C	T	.	PASS	END=575437;ChrB=ch09;StartB=565341;EndB=565341;Parent=SYN17;VarType=ShV;DupType=.
ch09	575447	SNP6953	G	A	.	PASS	END=575447;ChrB=ch09;StartB=565351;EndB=565351;Parent=SYN17;VarType=ShV;DupType=.
ch09	575478	DEL6954	ATAAAT	A	.	PASS	END=575483;ChrB=ch09;StartB=565382;EndB=565382;Parent=SYN17;VarType=ShV;DupType=.
ch09	575487	SNP6955	A	T	.	PASS	END=575487;ChrB=ch09;StartB=565386;EndB=565386;Parent=SYN17;VarType=ShV;DupType=.
ch09	575525	SNP6956	G	A	.	PASS	END=575525;ChrB=ch09;StartB=565424;EndB=565424;Parent=SYN17;VarType=ShV;DupType=.
ch09	575543	SNP6957	A	T	.	PASS	END=575543;ChrB=ch09;StartB=565442;EndB=565442;Parent=SYN17;VarType=ShV;DupType=.
ch09	575566	SNP6958	A	G	.	PASS	END=575566;ChrB=ch09;StartB=565465;EndB=565465;Parent=SYN17;VarType=ShV;DupType=.
ch09	575665	HDR23	N	<HDR>	.	PASS	END=575989;ChrB=ch09;StartB=565564;EndB=565885;Parent=SYN17;VarType=ShV;DupType=.
ch09	575990	SYNAL40	N	<SYNAL>	.	PASS	END=576552;ChrB=ch09;StartB=565886;EndB=566441;Parent=SYN17;VarType=.;DupType=.
ch09	576009	DEL6959	GATATGA	G	.	PASS	END=576015;ChrB=ch09;StartB=565905;EndB=565905;Parent=SYN17;VarType=ShV;DupType=.
ch09	576169	DEL6960	TA	T	.	PASS	END=576170;ChrB=ch09;StartB=566059;EndB=566059;Parent=SYN17;VarType=ShV;DupType=.
ch09	576175	SNP6961	A	T	.	PASS	END=576175;ChrB=ch09;StartB=566064;EndB=566064;Parent=SYN17;VarType=ShV;DupType=.
ch09	576348	SNP6962	C	T	.	PASS	END=576348;ChrB=ch09;StartB=566237;EndB=566237;Parent=SYN17;VarType=ShV;DupType=.
ch09	576435	SNP6963	C	T	.	PASS	END=576435;ChrB=ch09;StartB=566324;EndB=566324;Parent=SYN17;VarType=ShV;DupType=.
ch09	576471	SNP6964	T	A	.	PASS	END=576471;ChrB=ch09;StartB=566360;EndB=566360;Parent=SYN17;VarType=ShV;DupType=.
ch09	576553	HDR24	N	<HDR>	.	PASS	END=577939;ChrB=ch09;StartB=566442;EndB=567841;Parent=SYN17;VarType=ShV;DupType=.
ch09	577940	SYNAL41	N	<SYNAL>	.	PASS	END=578881;ChrB=ch09;StartB=567842;EndB=568717;Parent=SYN17;VarType=.;DupType=.
ch09	577969	SNP6965	G	C	.	PASS	END=577969;ChrB=ch09;StartB=567871;EndB=567871;Parent=SYN17;VarType=ShV;DupType=.
ch09	577970	SNP6966	C	A	.	PASS	END=577970;ChrB=ch09;StartB=567872;EndB=567872;Parent=SYN17;VarType=ShV;DupType=.
ch09	578007	SNP6967	C	T	.	PASS	END=578007;ChrB=ch09;StartB=567909;EndB=567909;Parent=SYN17;VarType=ShV;DupType=.
ch09	578012	SNP6968	G	A	.	PASS	END=578012;ChrB=ch09;StartB=567914;EndB=567914;Parent=SYN17;VarType=ShV;DupType=.
ch09	578057	INS6969	C	CT	.	PASS	END=578057;ChrB=ch09;StartB=567959;EndB=567960;Parent=SYN17;VarType=ShV;DupType=.
ch09	578061	SNP6970	A	T	.	PASS	END=578061;ChrB=ch09;StartB=567964;EndB=567964;Parent=SYN17;VarType=ShV;DupType=.
ch09	578062	SNP6971	A	G	.	PASS	END=578062;ChrB=ch09;StartB=567965;EndB=567965;Parent=SYN17;VarType=ShV;DupType=.
ch09	578102	SNP6972	A	G	.	PASS	END=578102;ChrB=ch09;StartB=568005;EndB=568005;Parent=SYN17;VarType=ShV;DupType=.
ch09	578105	DEL6973	CAACTTAGGAGGACCAAAAGGTCATCATGTGTTAACATATATAGATCTGACAGTTGTTGATAAAACAAG	C	.	PASS	END=578173;ChrB=ch09;StartB=568008;EndB=568008;Parent=SYN17;VarType=ShV;DupType=.
ch09	578176	SNP6974	C	G	.	PASS	END=578176;ChrB=ch09;StartB=568011;EndB=568011;Parent=SYN17;VarType=ShV;DupType=.
ch09	578297	SNP6975	C	T	.	PASS	END=578297;ChrB=ch09;StartB=568132;EndB=568132;Parent=SYN17;VarType=ShV;DupType=.
ch09	578331	INS6976	C	CA	.	PASS	END=578331;ChrB=ch09;StartB=568166;EndB=568167;Parent=SYN17;VarType=ShV;DupType=.
ch09	578371	SNP6977	A	G	.	PASS	END=578371;ChrB=ch09;StartB=568207;EndB=568207;Parent=SYN17;VarType=ShV;DupType=.
ch09	578449	SNP6978	C	T	.	PASS	END=578449;ChrB=ch09;StartB=568285;EndB=568285;Parent=SYN17;VarType=ShV;DupType=.
ch09	578540	SNP6979	A	G	.	PASS	END=578540;ChrB=ch09;StartB=568376;EndB=568376;Parent=SYN17;VarType=ShV;DupType=.
ch09	578569	SNP6980	G	C	.	PASS	END=578569;ChrB=ch09;StartB=568405;EndB=568405;Parent=SYN17;VarType=ShV;DupType=.
ch09	578589	SNP6981	T	G	.	PASS	END=578589;ChrB=ch09;StartB=568425;EndB=568425;Parent=SYN17;VarType=ShV;DupType=.
ch09	578620	SNP6982	G	A	.	PASS	END=578620;ChrB=ch09;StartB=568456;EndB=568456;Parent=SYN17;VarType=ShV;DupType=.
ch09	578623	SNP6983	A	T	.	PASS	END=578623;ChrB=ch09;StartB=568459;EndB=568459;Parent=SYN17;VarType=ShV;DupType=.
ch09	578689	SNP6984	G	A	.	PASS	END=578689;ChrB=ch09;StartB=568525;EndB=568525;Parent=SYN17;VarType=ShV;DupType=.
ch09	578692	SNP6985	A	G	.	PASS	END=578692;ChrB=ch09;StartB=568528;EndB=568528;Parent=SYN17;VarType=ShV;DupType=.
ch09	578762	SNP6986	A	G	.	PASS	END=578762;ChrB=ch09;StartB=568598;EndB=568598;Parent=SYN17;VarType=ShV;DupType=.
ch09	578765	SNP6987	T	G	.	PASS	END=578765;ChrB=ch09;StartB=568601;EndB=568601;Parent=SYN17;VarType=ShV;DupType=.
ch09	578768	SNP6988	C	T	.	PASS	END=578768;ChrB=ch09;StartB=568604;EndB=568604;Parent=SYN17;VarType=ShV;DupType=.
ch09	578775	SNP6989	C	T	.	PASS	END=578775;ChrB=ch09;StartB=568611;EndB=568611;Parent=SYN17;VarType=ShV;DupType=.
ch09	578778	SNP6990	C	A	.	PASS	END=578778;ChrB=ch09;StartB=568614;EndB=568614;Parent=SYN17;VarType=ShV;DupType=.
ch09	578858	SNP6991	G	A	.	PASS	END=578858;ChrB=ch09;StartB=568694;EndB=568694;Parent=SYN17;VarType=ShV;DupType=.
ch09	578882	HDR25	N	<HDR>	.	PASS	END=579031;ChrB=ch09;StartB=568718;EndB=568858;Parent=SYN17;VarType=ShV;DupType=.
ch09	579032	SYNAL42	N	<SYNAL>	.	PASS	END=582943;ChrB=ch09;StartB=568859;EndB=572755;Parent=SYN17;VarType=.;DupType=.
ch09	579056	DEL6992	CT	C	.	PASS	END=579057;ChrB=ch09;StartB=568883;EndB=568883;Parent=SYN17;VarType=ShV;DupType=.
ch09	579068	SNP6993	A	G	.	PASS	END=579068;ChrB=ch09;StartB=568894;EndB=568894;Parent=SYN17;VarType=ShV;DupType=.
ch09	579072	SNP6994	T	A	.	PASS	END=579072;ChrB=ch09;StartB=568898;EndB=568898;Parent=SYN17;VarType=ShV;DupType=.
ch09	579079	SNP6995	A	C	.	PASS	END=579079;ChrB=ch09;StartB=568905;EndB=568905;Parent=SYN17;VarType=ShV;DupType=.
ch09	579081	SNP6996	T	A	.	PASS	END=579081;ChrB=ch09;StartB=568907;EndB=568907;Parent=SYN17;VarType=ShV;DupType=.
ch09	579112	SNP6997	T	A	.	PASS	END=579112;ChrB=ch09;StartB=568938;EndB=568938;Parent=SYN17;VarType=ShV;DupType=.
ch09	579117	INS6998	G	GC	.	PASS	END=579117;ChrB=ch09;StartB=568943;EndB=568944;Parent=SYN17;VarType=ShV;DupType=.
ch09	579130	SNP6999	G	T	.	PASS	END=579130;ChrB=ch09;StartB=568957;EndB=568957;Parent=SYN17;VarType=ShV;DupType=.
ch09	579139	SNP7000	G	A	.	PASS	END=579139;ChrB=ch09;StartB=568966;EndB=568966;Parent=SYN17;VarType=ShV;DupType=.
ch09	579145	SNP7001	C	A	.	PASS	END=579145;ChrB=ch09;StartB=568972;EndB=568972;Parent=SYN17;VarType=ShV;DupType=.
ch09	579151	SNP7002	A	T	.	PASS	END=579151;ChrB=ch09;StartB=568978;EndB=568978;Parent=SYN17;VarType=ShV;DupType=.
ch09	579172	SNP7003	T	A	.	PASS	END=579172;ChrB=ch09;StartB=568999;EndB=568999;Parent=SYN17;VarType=ShV;DupType=.
ch09	579181	SNP7004	G	A	.	PASS	END=579181;ChrB=ch09;StartB=569008;EndB=569008;Parent=SYN17;VarType=ShV;DupType=.
ch09	579206	SNP7005	T	G	.	PASS	END=579206;ChrB=ch09;StartB=569033;EndB=569033;Parent=SYN17;VarType=ShV;DupType=.
ch09	579219	SNP7006	T	G	.	PASS	END=579219;ChrB=ch09;StartB=569046;EndB=569046;Parent=SYN17;VarType=ShV;DupType=.
ch09	579301	SNP7007	C	T	.	PASS	END=579301;ChrB=ch09;StartB=569128;EndB=569128;Parent=SYN17;VarType=ShV;DupType=.
ch09	579320	SNP7008	A	G	.	PASS	END=579320;ChrB=ch09;StartB=569147;EndB=569147;Parent=SYN17;VarType=ShV;DupType=.
ch09	579407	DEL7009	AT	A	.	PASS	END=579408;ChrB=ch09;StartB=569234;EndB=569234;Parent=SYN17;VarType=ShV;DupType=.
ch09	579410	SNP7010	T	A	.	PASS	END=579410;ChrB=ch09;StartB=569236;EndB=569236;Parent=SYN17;VarType=ShV;DupType=.
ch09	579472	SNP7011	A	G	.	PASS	END=579472;ChrB=ch09;StartB=569298;EndB=569298;Parent=SYN17;VarType=ShV;DupType=.
ch09	579599	SNP7012	T	G	.	PASS	END=579599;ChrB=ch09;StartB=569425;EndB=569425;Parent=SYN17;VarType=ShV;DupType=.
ch09	579612	SNP7013	A	T	.	PASS	END=579612;ChrB=ch09;StartB=569438;EndB=569438;Parent=SYN17;VarType=ShV;DupType=.
ch09	579614	SNP7014	A	C	.	PASS	END=579614;ChrB=ch09;StartB=569440;EndB=569440;Parent=SYN17;VarType=ShV;DupType=.
ch09	579745	SNP7015	A	G	.	PASS	END=579745;ChrB=ch09;StartB=569571;EndB=569571;Parent=SYN17;VarType=ShV;DupType=.
ch09	579761	SNP7016	G	A	.	PASS	END=579761;ChrB=ch09;StartB=569587;EndB=569587;Parent=SYN17;VarType=ShV;DupType=.
ch09	579797	SNP7017	C	A	.	PASS	END=579797;ChrB=ch09;StartB=569623;EndB=569623;Parent=SYN17;VarType=ShV;DupType=.
ch09	579819	SNP7018	A	C	.	PASS	END=579819;ChrB=ch09;StartB=569645;EndB=569645;Parent=SYN17;VarType=ShV;DupType=.
ch09	579822	SNP7019	C	T	.	PASS	END=579822;ChrB=ch09;StartB=569648;EndB=569648;Parent=SYN17;VarType=ShV;DupType=.
ch09	579826	SNP7020	A	C	.	PASS	END=579826;ChrB=ch09;StartB=569652;EndB=569652;Parent=SYN17;VarType=ShV;DupType=.
ch09	579856	SNP7021	A	T	.	PASS	END=579856;ChrB=ch09;StartB=569682;EndB=569682;Parent=SYN17;VarType=ShV;DupType=.
ch09	579865	SNP7022	A	G	.	PASS	END=579865;ChrB=ch09;StartB=569691;EndB=569691;Parent=SYN17;VarType=ShV;DupType=.
ch09	579868	SNP7023	C	T	.	PASS	END=579868;ChrB=ch09;StartB=569694;EndB=569694;Parent=SYN17;VarType=ShV;DupType=.
ch09	579912	SNP7024	C	A	.	PASS	END=579912;ChrB=ch09;StartB=569738;EndB=569738;Parent=SYN17;VarType=ShV;DupType=.
ch09	579919	SNP7025	T	C	.	PASS	END=579919;ChrB=ch09;StartB=569745;EndB=569745;Parent=SYN17;VarType=ShV;DupType=.
ch09	579932	SNP7026	T	C	.	PASS	END=579932;ChrB=ch09;StartB=569758;EndB=569758;Parent=SYN17;VarType=ShV;DupType=.
ch09	579962	DEL7027	TA	T	.	PASS	END=579963;ChrB=ch09;StartB=569788;EndB=569788;Parent=SYN17;VarType=ShV;DupType=.
ch09	579964	SNP7028	A	G	.	PASS	END=579964;ChrB=ch09;StartB=569789;EndB=569789;Parent=SYN17;VarType=ShV;DupType=.
ch09	580067	SNP7029	T	G	.	PASS	END=580067;ChrB=ch09;StartB=569892;EndB=569892;Parent=SYN17;VarType=ShV;DupType=.
ch09	580077	SNP7030	A	T	.	PASS	END=580077;ChrB=ch09;StartB=569902;EndB=569902;Parent=SYN17;VarType=ShV;DupType=.
ch09	580146	SNP7031	C	T	.	PASS	END=580146;ChrB=ch09;StartB=569971;EndB=569971;Parent=SYN17;VarType=ShV;DupType=.
ch09	580180	SNP7032	T	C	.	PASS	END=580180;ChrB=ch09;StartB=570005;EndB=570005;Parent=SYN17;VarType=ShV;DupType=.
ch09	580224	SNP7033	T	C	.	PASS	END=580224;ChrB=ch09;StartB=570049;EndB=570049;Parent=SYN17;VarType=ShV;DupType=.
ch09	580246	SNP7034	A	G	.	PASS	END=580246;ChrB=ch09;StartB=570071;EndB=570071;Parent=SYN17;VarType=ShV;DupType=.
ch09	580301	SNP7035	T	C	.	PASS	END=580301;ChrB=ch09;StartB=570126;EndB=570126;Parent=SYN17;VarType=ShV;DupType=.
ch09	580328	INS7036	T	TTA	.	PASS	END=580328;ChrB=ch09;StartB=570153;EndB=570155;Parent=SYN17;VarType=ShV;DupType=.
ch09	580346	INS7037	A	AT	.	PASS	END=580346;ChrB=ch09;StartB=570173;EndB=570174;Parent=SYN17;VarType=ShV;DupType=.
ch09	580383	SNP7038	G	C	.	PASS	END=580383;ChrB=ch09;StartB=570211;EndB=570211;Parent=SYN17;VarType=ShV;DupType=.
ch09	580385	SNP7039	G	C	.	PASS	END=580385;ChrB=ch09;StartB=570213;EndB=570213;Parent=SYN17;VarType=ShV;DupType=.
ch09	580389	SNP7040	G	T	.	PASS	END=580389;ChrB=ch09;StartB=570217;EndB=570217;Parent=SYN17;VarType=ShV;DupType=.
ch09	580399	INS7041	C	CA	.	PASS	END=580399;ChrB=ch09;StartB=570227;EndB=570228;Parent=SYN17;VarType=ShV;DupType=.
ch09	580462	SNP7042	C	T	.	PASS	END=580462;ChrB=ch09;StartB=570291;EndB=570291;Parent=SYN17;VarType=ShV;DupType=.
ch09	580505	SNP7043	T	C	.	PASS	END=580505;ChrB=ch09;StartB=570334;EndB=570334;Parent=SYN17;VarType=ShV;DupType=.
ch09	580524	SNP7044	A	T	.	PASS	END=580524;ChrB=ch09;StartB=570353;EndB=570353;Parent=SYN17;VarType=ShV;DupType=.
ch09	580554	SNP7045	C	G	.	PASS	END=580554;ChrB=ch09;StartB=570383;EndB=570383;Parent=SYN17;VarType=ShV;DupType=.
ch09	580583	SNP7046	T	A	.	PASS	END=580583;ChrB=ch09;StartB=570412;EndB=570412;Parent=SYN17;VarType=ShV;DupType=.
ch09	580586	SNP7047	T	C	.	PASS	END=580586;ChrB=ch09;StartB=570415;EndB=570415;Parent=SYN17;VarType=ShV;DupType=.
ch09	580596	INS7048	A	AT	.	PASS	END=580596;ChrB=ch09;StartB=570425;EndB=570426;Parent=SYN17;VarType=ShV;DupType=.
ch09	580600	SNP7049	A	T	.	PASS	END=580600;ChrB=ch09;StartB=570430;EndB=570430;Parent=SYN17;VarType=ShV;DupType=.
ch09	580650	SNP7050	T	A	.	PASS	END=580650;ChrB=ch09;StartB=570480;EndB=570480;Parent=SYN17;VarType=ShV;DupType=.
ch09	580790	SNP7051	T	A	.	PASS	END=580790;ChrB=ch09;StartB=570620;EndB=570620;Parent=SYN17;VarType=ShV;DupType=.
ch09	580804	SNP7052	C	T	.	PASS	END=580804;ChrB=ch09;StartB=570634;EndB=570634;Parent=SYN17;VarType=ShV;DupType=.
ch09	580819	SNP7053	A	C	.	PASS	END=580819;ChrB=ch09;StartB=570649;EndB=570649;Parent=SYN17;VarType=ShV;DupType=.
ch09	580826	SNP7054	A	G	.	PASS	END=580826;ChrB=ch09;StartB=570656;EndB=570656;Parent=SYN17;VarType=ShV;DupType=.
ch09	580850	SNP7055	G	C	.	PASS	END=580850;ChrB=ch09;StartB=570680;EndB=570680;Parent=SYN17;VarType=ShV;DupType=.
ch09	580851	SNP7056	G	C	.	PASS	END=580851;ChrB=ch09;StartB=570681;EndB=570681;Parent=SYN17;VarType=ShV;DupType=.
ch09	580852	SNP7057	G	C	.	PASS	END=580852;ChrB=ch09;StartB=570682;EndB=570682;Parent=SYN17;VarType=ShV;DupType=.
ch09	580926	SNP7058	T	C	.	PASS	END=580926;ChrB=ch09;StartB=570756;EndB=570756;Parent=SYN17;VarType=ShV;DupType=.
ch09	580930	SNP7059	G	A	.	PASS	END=580930;ChrB=ch09;StartB=570760;EndB=570760;Parent=SYN17;VarType=ShV;DupType=.
ch09	580972	SNP7060	C	G	.	PASS	END=580972;ChrB=ch09;StartB=570802;EndB=570802;Parent=SYN17;VarType=ShV;DupType=.
ch09	580986	SNP7061	C	T	.	PASS	END=580986;ChrB=ch09;StartB=570816;EndB=570816;Parent=SYN17;VarType=ShV;DupType=.
ch09	580991	SNP7062	G	T	.	PASS	END=580991;ChrB=ch09;StartB=570821;EndB=570821;Parent=SYN17;VarType=ShV;DupType=.
ch09	581010	SNP7063	T	G	.	PASS	END=581010;ChrB=ch09;StartB=570840;EndB=570840;Parent=SYN17;VarType=ShV;DupType=.
ch09	581109	INS7064	C	CTTATTAGTTAA	.	PASS	END=581109;ChrB=ch09;StartB=570939;EndB=570950;Parent=SYN17;VarType=ShV;DupType=.
ch09	581130	SNP7065	G	C	.	PASS	END=581130;ChrB=ch09;StartB=570971;EndB=570971;Parent=SYN17;VarType=ShV;DupType=.
ch09	581151	SNP7066	A	T	.	PASS	END=581151;ChrB=ch09;StartB=570992;EndB=570992;Parent=SYN17;VarType=ShV;DupType=.
ch09	581185	SNP7067	T	C	.	PASS	END=581185;ChrB=ch09;StartB=571026;EndB=571026;Parent=SYN17;VarType=ShV;DupType=.
ch09	581189	DEL7068	GAT	G	.	PASS	END=581191;ChrB=ch09;StartB=571030;EndB=571030;Parent=SYN17;VarType=ShV;DupType=.
ch09	581200	SNP7069	A	C	.	PASS	END=581200;ChrB=ch09;StartB=571039;EndB=571039;Parent=SYN17;VarType=ShV;DupType=.
ch09	581214	SNP7070	C	T	.	PASS	END=581214;ChrB=ch09;StartB=571053;EndB=571053;Parent=SYN17;VarType=ShV;DupType=.
ch09	581238	SNP7071	A	C	.	PASS	END=581238;ChrB=ch09;StartB=571077;EndB=571077;Parent=SYN17;VarType=ShV;DupType=.
ch09	581299	SNP7072	A	T	.	PASS	END=581299;ChrB=ch09;StartB=571138;EndB=571138;Parent=SYN17;VarType=ShV;DupType=.
ch09	581335	SNP7073	G	A	.	PASS	END=581335;ChrB=ch09;StartB=571174;EndB=571174;Parent=SYN17;VarType=ShV;DupType=.
ch09	581336	SNP7074	C	A	.	PASS	END=581336;ChrB=ch09;StartB=571175;EndB=571175;Parent=SYN17;VarType=ShV;DupType=.
ch09	581390	SNP7075	A	C	.	PASS	END=581390;ChrB=ch09;StartB=571229;EndB=571229;Parent=SYN17;VarType=ShV;DupType=.
ch09	581409	SNP7076	C	A	.	PASS	END=581409;ChrB=ch09;StartB=571248;EndB=571248;Parent=SYN17;VarType=ShV;DupType=.
ch09	581424	DEL7077	CACATCTCTACAATATACACATCTTT	C	.	PASS	END=581449;ChrB=ch09;StartB=571263;EndB=571263;Parent=SYN17;VarType=ShV;DupType=.
ch09	581466	SNP7078	C	T	.	PASS	END=581466;ChrB=ch09;StartB=571280;EndB=571280;Parent=SYN17;VarType=ShV;DupType=.
ch09	581504	SNP7079	G	A	.	PASS	END=581504;ChrB=ch09;StartB=571318;EndB=571318;Parent=SYN17;VarType=ShV;DupType=.
ch09	581534	SNP7080	T	C	.	PASS	END=581534;ChrB=ch09;StartB=571348;EndB=571348;Parent=SYN17;VarType=ShV;DupType=.
ch09	581536	SNP7081	G	A	.	PASS	END=581536;ChrB=ch09;StartB=571350;EndB=571350;Parent=SYN17;VarType=ShV;DupType=.
ch09	581580	SNP7082	T	C	.	PASS	END=581580;ChrB=ch09;StartB=571394;EndB=571394;Parent=SYN17;VarType=ShV;DupType=.
ch09	581599	SNP7083	T	G	.	PASS	END=581599;ChrB=ch09;StartB=571413;EndB=571413;Parent=SYN17;VarType=ShV;DupType=.
ch09	581628	SNP7084	T	C	.	PASS	END=581628;ChrB=ch09;StartB=571442;EndB=571442;Parent=SYN17;VarType=ShV;DupType=.
ch09	581637	SNP7085	C	T	.	PASS	END=581637;ChrB=ch09;StartB=571451;EndB=571451;Parent=SYN17;VarType=ShV;DupType=.
ch09	581702	SNP7086	A	T	.	PASS	END=581702;ChrB=ch09;StartB=571516;EndB=571516;Parent=SYN17;VarType=ShV;DupType=.
ch09	581726	INS7087	C	CA	.	PASS	END=581726;ChrB=ch09;StartB=571540;EndB=571541;Parent=SYN17;VarType=ShV;DupType=.
ch09	581761	SNP7088	G	A	.	PASS	END=581761;ChrB=ch09;StartB=571576;EndB=571576;Parent=SYN17;VarType=ShV;DupType=.
ch09	581792	SNP7089	T	A	.	PASS	END=581792;ChrB=ch09;StartB=571607;EndB=571607;Parent=SYN17;VarType=ShV;DupType=.
ch09	581810	SNP7090	G	C	.	PASS	END=581810;ChrB=ch09;StartB=571625;EndB=571625;Parent=SYN17;VarType=ShV;DupType=.
ch09	581828	SNP7091	G	A	.	PASS	END=581828;ChrB=ch09;StartB=571643;EndB=571643;Parent=SYN17;VarType=ShV;DupType=.
ch09	581839	SNP7092	A	T	.	PASS	END=581839;ChrB=ch09;StartB=571654;EndB=571654;Parent=SYN17;VarType=ShV;DupType=.
ch09	581854	SNP7093	A	C	.	PASS	END=581854;ChrB=ch09;StartB=571669;EndB=571669;Parent=SYN17;VarType=ShV;DupType=.
ch09	581878	SNP7094	C	T	.	PASS	END=581878;ChrB=ch09;StartB=571693;EndB=571693;Parent=SYN17;VarType=ShV;DupType=.
ch09	581880	SNP7095	A	C	.	PASS	END=581880;ChrB=ch09;StartB=571695;EndB=571695;Parent=SYN17;VarType=ShV;DupType=.
ch09	581886	SNP7096	A	G	.	PASS	END=581886;ChrB=ch09;StartB=571701;EndB=571701;Parent=SYN17;VarType=ShV;DupType=.
ch09	581889	SNP7097	A	G	.	PASS	END=581889;ChrB=ch09;StartB=571704;EndB=571704;Parent=SYN17;VarType=ShV;DupType=.
ch09	581901	SNP7098	G	A	.	PASS	END=581901;ChrB=ch09;StartB=571716;EndB=571716;Parent=SYN17;VarType=ShV;DupType=.
ch09	581907	DEL7099	CTATAGAACTT	C	.	PASS	END=581917;ChrB=ch09;StartB=571722;EndB=571722;Parent=SYN17;VarType=ShV;DupType=.
ch09	582006	SNP7100	G	T	.	PASS	END=582006;ChrB=ch09;StartB=571811;EndB=571811;Parent=SYN17;VarType=ShV;DupType=.
ch09	582023	SNP7101	T	C	.	PASS	END=582023;ChrB=ch09;StartB=571828;EndB=571828;Parent=SYN17;VarType=ShV;DupType=.
ch09	582046	SNP7102	C	G	.	PASS	END=582046;ChrB=ch09;StartB=571851;EndB=571851;Parent=SYN17;VarType=ShV;DupType=.
ch09	582151	SNP7103	T	A	.	PASS	END=582151;ChrB=ch09;StartB=571956;EndB=571956;Parent=SYN17;VarType=ShV;DupType=.
ch09	582182	SNP7104	T	C	.	PASS	END=582182;ChrB=ch09;StartB=571987;EndB=571987;Parent=SYN17;VarType=ShV;DupType=.
ch09	582216	SNP7105	G	A	.	PASS	END=582216;ChrB=ch09;StartB=572021;EndB=572021;Parent=SYN17;VarType=ShV;DupType=.
ch09	582241	SNP7106	A	T	.	PASS	END=582241;ChrB=ch09;StartB=572046;EndB=572046;Parent=SYN17;VarType=ShV;DupType=.
ch09	582281	INS7107	C	CT	.	PASS	END=582281;ChrB=ch09;StartB=572086;EndB=572087;Parent=SYN17;VarType=ShV;DupType=.
ch09	582346	SNP7108	T	C	.	PASS	END=582346;ChrB=ch09;StartB=572152;EndB=572152;Parent=SYN17;VarType=ShV;DupType=.
ch09	582406	SNP7109	T	A	.	PASS	END=582406;ChrB=ch09;StartB=572212;EndB=572212;Parent=SYN17;VarType=ShV;DupType=.
ch09	582442	SNP7110	A	G	.	PASS	END=582442;ChrB=ch09;StartB=572248;EndB=572248;Parent=SYN17;VarType=ShV;DupType=.
ch09	582538	SNP7111	A	G	.	PASS	END=582538;ChrB=ch09;StartB=572344;EndB=572344;Parent=SYN17;VarType=ShV;DupType=.
ch09	582558	SNP7112	A	T	.	PASS	END=582558;ChrB=ch09;StartB=572364;EndB=572364;Parent=SYN17;VarType=ShV;DupType=.
ch09	582582	INS7113	G	GAT	.	PASS	END=582582;ChrB=ch09;StartB=572388;EndB=572390;Parent=SYN17;VarType=ShV;DupType=.
ch09	582589	SNP7114	C	A	.	PASS	END=582589;ChrB=ch09;StartB=572397;EndB=572397;Parent=SYN17;VarType=ShV;DupType=.
ch09	582662	INS7115	T	TTC	.	PASS	END=582662;ChrB=ch09;StartB=572470;EndB=572472;Parent=SYN17;VarType=ShV;DupType=.
ch09	582669	SNP7116	C	T	.	PASS	END=582669;ChrB=ch09;StartB=572479;EndB=572479;Parent=SYN17;VarType=ShV;DupType=.
ch09	582709	SNP7117	G	A	.	PASS	END=582709;ChrB=ch09;StartB=572519;EndB=572519;Parent=SYN17;VarType=ShV;DupType=.
ch09	582750	SNP7118	C	A	.	PASS	END=582750;ChrB=ch09;StartB=572560;EndB=572560;Parent=SYN17;VarType=ShV;DupType=.
ch09	582764	INS7119	T	TG	.	PASS	END=582764;ChrB=ch09;StartB=572574;EndB=572575;Parent=SYN17;VarType=ShV;DupType=.
ch09	582767	INS7120	T	TA	.	PASS	END=582767;ChrB=ch09;StartB=572578;EndB=572579;Parent=SYN17;VarType=ShV;DupType=.
ch09	582780	SNP7121	C	T	.	PASS	END=582780;ChrB=ch09;StartB=572592;EndB=572592;Parent=SYN17;VarType=ShV;DupType=.
ch09	582867	SNP7122	A	G	.	PASS	END=582867;ChrB=ch09;StartB=572679;EndB=572679;Parent=SYN17;VarType=ShV;DupType=.
ch09	582871	SNP7123	T	C	.	PASS	END=582871;ChrB=ch09;StartB=572683;EndB=572683;Parent=SYN17;VarType=ShV;DupType=.
ch09	582905	SNP7124	T	C	.	PASS	END=582905;ChrB=ch09;StartB=572717;EndB=572717;Parent=SYN17;VarType=ShV;DupType=.
ch09	582911	SNP7125	T	C	.	PASS	END=582911;ChrB=ch09;StartB=572723;EndB=572723;Parent=SYN17;VarType=ShV;DupType=.
ch09	582917	SNP7126	A	T	.	PASS	END=582917;ChrB=ch09;StartB=572729;EndB=572729;Parent=SYN17;VarType=ShV;DupType=.
ch09	582921	SNP7127	G	A	.	PASS	END=582921;ChrB=ch09;StartB=572733;EndB=572733;Parent=SYN17;VarType=ShV;DupType=.
ch09	582944	HDR26	N	<HDR>	.	PASS	END=589333;ChrB=ch09;StartB=572756;EndB=584973;Parent=SYN17;VarType=ShV;DupType=.
ch09	589334	SYNAL43	N	<SYNAL>	.	PASS	END=590489;ChrB=ch09;StartB=584974;EndB=586128;Parent=SYN17;VarType=.;DupType=.
ch09	589371	SNP7128	C	T	.	PASS	END=589371;ChrB=ch09;StartB=585011;EndB=585011;Parent=SYN17;VarType=ShV;DupType=.
ch09	589380	SNP7129	G	A	.	PASS	END=589380;ChrB=ch09;StartB=585020;EndB=585020;Parent=SYN17;VarType=ShV;DupType=.
ch09	589395	INS7130	T	TA	.	PASS	END=589395;ChrB=ch09;StartB=585035;EndB=585036;Parent=SYN17;VarType=ShV;DupType=.
ch09	589398	SNP7131	G	A	.	PASS	END=589398;ChrB=ch09;StartB=585039;EndB=585039;Parent=SYN17;VarType=ShV;DupType=.
ch09	589425	DEL7132	CA	C	.	PASS	END=589426;ChrB=ch09;StartB=585066;EndB=585066;Parent=SYN17;VarType=ShV;DupType=.
ch09	589442	DEL7133	ACCC	A	.	PASS	END=589445;ChrB=ch09;StartB=585082;EndB=585082;Parent=SYN17;VarType=ShV;DupType=.
ch09	589446	INS7134	T	TAG	.	PASS	END=589446;ChrB=ch09;StartB=585083;EndB=585085;Parent=SYN17;VarType=ShV;DupType=.
ch09	589500	SNP7135	G	A	.	PASS	END=589500;ChrB=ch09;StartB=585139;EndB=585139;Parent=SYN17;VarType=ShV;DupType=.
ch09	589575	SNP7136	G	A	.	PASS	END=589575;ChrB=ch09;StartB=585214;EndB=585214;Parent=SYN17;VarType=ShV;DupType=.
ch09	589578	SNP7137	T	G	.	PASS	END=589578;ChrB=ch09;StartB=585217;EndB=585217;Parent=SYN17;VarType=ShV;DupType=.
ch09	589623	SNP7138	A	G	.	PASS	END=589623;ChrB=ch09;StartB=585262;EndB=585262;Parent=SYN17;VarType=ShV;DupType=.
ch09	589671	SNP7139	T	A	.	PASS	END=589671;ChrB=ch09;StartB=585310;EndB=585310;Parent=SYN17;VarType=ShV;DupType=.
ch09	589697	DEL7140	AT	A	.	PASS	END=589698;ChrB=ch09;StartB=585336;EndB=585336;Parent=SYN17;VarType=ShV;DupType=.
ch09	589765	SNP7141	T	C	.	PASS	END=589765;ChrB=ch09;StartB=585403;EndB=585403;Parent=SYN17;VarType=ShV;DupType=.
ch09	589787	INS7142	T	TA	.	PASS	END=589787;ChrB=ch09;StartB=585425;EndB=585426;Parent=SYN17;VarType=ShV;DupType=.
ch09	589823	INS7143	T	TC	.	PASS	END=589823;ChrB=ch09;StartB=585462;EndB=585463;Parent=SYN17;VarType=ShV;DupType=.
ch09	589829	SNP7144	G	T	.	PASS	END=589829;ChrB=ch09;StartB=585469;EndB=585469;Parent=SYN17;VarType=ShV;DupType=.
ch09	589856	SNP7145	A	T	.	PASS	END=589856;ChrB=ch09;StartB=585496;EndB=585496;Parent=SYN17;VarType=ShV;DupType=.
ch09	589930	SNP7146	T	A	.	PASS	END=589930;ChrB=ch09;StartB=585570;EndB=585570;Parent=SYN17;VarType=ShV;DupType=.
ch09	589939	SNP7147	C	T	.	PASS	END=589939;ChrB=ch09;StartB=585579;EndB=585579;Parent=SYN17;VarType=ShV;DupType=.
ch09	589988	SNP7148	G	A	.	PASS	END=589988;ChrB=ch09;StartB=585628;EndB=585628;Parent=SYN17;VarType=ShV;DupType=.
ch09	590010	SNP7149	C	T	.	PASS	END=590010;ChrB=ch09;StartB=585650;EndB=585650;Parent=SYN17;VarType=ShV;DupType=.
ch09	590018	SNP7150	T	C	.	PASS	END=590018;ChrB=ch09;StartB=585658;EndB=585658;Parent=SYN17;VarType=ShV;DupType=.
ch09	590054	SNP7151	A	G	.	PASS	END=590054;ChrB=ch09;StartB=585694;EndB=585694;Parent=SYN17;VarType=ShV;DupType=.
ch09	590069	SNP7152	C	A	.	PASS	END=590069;ChrB=ch09;StartB=585709;EndB=585709;Parent=SYN17;VarType=ShV;DupType=.
ch09	590072	DEL7153	GC	G	.	PASS	END=590073;ChrB=ch09;StartB=585712;EndB=585712;Parent=SYN17;VarType=ShV;DupType=.
ch09	590090	SNP7154	G	A	.	PASS	END=590090;ChrB=ch09;StartB=585729;EndB=585729;Parent=SYN17;VarType=ShV;DupType=.
ch09	590094	SNP7155	G	A	.	PASS	END=590094;ChrB=ch09;StartB=585733;EndB=585733;Parent=SYN17;VarType=ShV;DupType=.
ch09	590139	SNP7156	T	C	.	PASS	END=590139;ChrB=ch09;StartB=585778;EndB=585778;Parent=SYN17;VarType=ShV;DupType=.
ch09	590178	SNP7157	C	T	.	PASS	END=590178;ChrB=ch09;StartB=585817;EndB=585817;Parent=SYN17;VarType=ShV;DupType=.
ch09	590182	SNP7158	G	A	.	PASS	END=590182;ChrB=ch09;StartB=585821;EndB=585821;Parent=SYN17;VarType=ShV;DupType=.
ch09	590215	SNP7159	A	G	.	PASS	END=590215;ChrB=ch09;StartB=585854;EndB=585854;Parent=SYN17;VarType=ShV;DupType=.
ch09	590243	SNP7160	C	T	.	PASS	END=590243;ChrB=ch09;StartB=585882;EndB=585882;Parent=SYN17;VarType=ShV;DupType=.
ch09	590294	SNP7161	C	T	.	PASS	END=590294;ChrB=ch09;StartB=585933;EndB=585933;Parent=SYN17;VarType=ShV;DupType=.
ch09	590356	SNP7162	A	T	.	PASS	END=590356;ChrB=ch09;StartB=585995;EndB=585995;Parent=SYN17;VarType=ShV;DupType=.
ch09	590407	SNP7163	G	A	.	PASS	END=590407;ChrB=ch09;StartB=586046;EndB=586046;Parent=SYN17;VarType=ShV;DupType=.
ch09	590422	SNP7164	A	T	.	PASS	END=590422;ChrB=ch09;StartB=586061;EndB=586061;Parent=SYN17;VarType=ShV;DupType=.
ch09	590430	SNP7165	C	G	.	PASS	END=590430;ChrB=ch09;StartB=586069;EndB=586069;Parent=SYN17;VarType=ShV;DupType=.
ch09	590436	SNP7166	A	G	.	PASS	END=590436;ChrB=ch09;StartB=586075;EndB=586075;Parent=SYN17;VarType=ShV;DupType=.
ch09	590448	SNP7167	A	G	.	PASS	END=590448;ChrB=ch09;StartB=586087;EndB=586087;Parent=SYN17;VarType=ShV;DupType=.
ch09	590490	HDR27	N	<HDR>	.	PASS	END=590579;ChrB=ch09;StartB=586129;EndB=586216;Parent=SYN17;VarType=ShV;DupType=.
ch09	590580	SYNAL44	N	<SYNAL>	.	PASS	END=592964;ChrB=ch09;StartB=586217;EndB=588600;Parent=SYN17;VarType=.;DupType=.
ch09	590654	SNP7168	G	A	.	PASS	END=590654;ChrB=ch09;StartB=586291;EndB=586291;Parent=SYN17;VarType=ShV;DupType=.
ch09	590698	SNP7169	A	G	.	PASS	END=590698;ChrB=ch09;StartB=586335;EndB=586335;Parent=SYN17;VarType=ShV;DupType=.
ch09	590717	SNP7170	T	A	.	PASS	END=590717;ChrB=ch09;StartB=586354;EndB=586354;Parent=SYN17;VarType=ShV;DupType=.
ch09	590727	SNP7171	C	A	.	PASS	END=590727;ChrB=ch09;StartB=586364;EndB=586364;Parent=SYN17;VarType=ShV;DupType=.
ch09	590732	DEL7172	TG	T	.	PASS	END=590733;ChrB=ch09;StartB=586369;EndB=586369;Parent=SYN17;VarType=ShV;DupType=.
ch09	590736	SNP7173	C	G	.	PASS	END=590736;ChrB=ch09;StartB=586372;EndB=586372;Parent=SYN17;VarType=ShV;DupType=.
ch09	590751	SNP7174	T	C	.	PASS	END=590751;ChrB=ch09;StartB=586387;EndB=586387;Parent=SYN17;VarType=ShV;DupType=.
ch09	590832	DEL7175	AAAT	A	.	PASS	END=590835;ChrB=ch09;StartB=586468;EndB=586468;Parent=SYN17;VarType=ShV;DupType=.
ch09	590841	SNP7176	T	C	.	PASS	END=590841;ChrB=ch09;StartB=586474;EndB=586474;Parent=SYN17;VarType=ShV;DupType=.
ch09	590842	SNP7177	C	T	.	PASS	END=590842;ChrB=ch09;StartB=586475;EndB=586475;Parent=SYN17;VarType=ShV;DupType=.
ch09	590939	SNP7178	C	A	.	PASS	END=590939;ChrB=ch09;StartB=586572;EndB=586572;Parent=SYN17;VarType=ShV;DupType=.
ch09	590979	SNP7179	C	A	.	PASS	END=590979;ChrB=ch09;StartB=586612;EndB=586612;Parent=SYN17;VarType=ShV;DupType=.
ch09	590989	SNP7180	A	G	.	PASS	END=590989;ChrB=ch09;StartB=586622;EndB=586622;Parent=SYN17;VarType=ShV;DupType=.
ch09	591017	DEL7181	AT	A	.	PASS	END=591018;ChrB=ch09;StartB=586650;EndB=586650;Parent=SYN17;VarType=ShV;DupType=.
ch09	591032	SNP7182	A	G	.	PASS	END=591032;ChrB=ch09;StartB=586664;EndB=586664;Parent=SYN17;VarType=ShV;DupType=.
ch09	591044	SNP7183	C	T	.	PASS	END=591044;ChrB=ch09;StartB=586676;EndB=586676;Parent=SYN17;VarType=ShV;DupType=.
ch09	591074	SNP7184	C	T	.	PASS	END=591074;ChrB=ch09;StartB=586706;EndB=586706;Parent=SYN17;VarType=ShV;DupType=.
ch09	591087	SNP7185	C	T	.	PASS	END=591087;ChrB=ch09;StartB=586719;EndB=586719;Parent=SYN17;VarType=ShV;DupType=.
ch09	591106	SNP7186	A	C	.	PASS	END=591106;ChrB=ch09;StartB=586738;EndB=586738;Parent=SYN17;VarType=ShV;DupType=.
ch09	591158	SNP7187	C	T	.	PASS	END=591158;ChrB=ch09;StartB=586790;EndB=586790;Parent=SYN17;VarType=ShV;DupType=.
ch09	591197	SNP7188	G	A	.	PASS	END=591197;ChrB=ch09;StartB=586829;EndB=586829;Parent=SYN17;VarType=ShV;DupType=.
ch09	591224	INS7189	A	AAT	.	PASS	END=591224;ChrB=ch09;StartB=586856;EndB=586858;Parent=SYN17;VarType=ShV;DupType=.
ch09	591233	INS7190	A	AG	.	PASS	END=591233;ChrB=ch09;StartB=586867;EndB=586868;Parent=SYN17;VarType=ShV;DupType=.
ch09	591252	SNP7191	A	G	.	PASS	END=591252;ChrB=ch09;StartB=586887;EndB=586887;Parent=SYN17;VarType=ShV;DupType=.
ch09	591267	SNP7192	G	C	.	PASS	END=591267;ChrB=ch09;StartB=586902;EndB=586902;Parent=SYN17;VarType=ShV;DupType=.
ch09	591300	SNP7193	A	G	.	PASS	END=591300;ChrB=ch09;StartB=586935;EndB=586935;Parent=SYN17;VarType=ShV;DupType=.
ch09	591317	INS7194	T	TC	.	PASS	END=591317;ChrB=ch09;StartB=586952;EndB=586953;Parent=SYN17;VarType=ShV;DupType=.
ch09	591331	SNP7195	G	A	.	PASS	END=591331;ChrB=ch09;StartB=586967;EndB=586967;Parent=SYN17;VarType=ShV;DupType=.
ch09	591338	SNP7196	T	G	.	PASS	END=591338;ChrB=ch09;StartB=586974;EndB=586974;Parent=SYN17;VarType=ShV;DupType=.
ch09	591348	SNP7197	G	A	.	PASS	END=591348;ChrB=ch09;StartB=586984;EndB=586984;Parent=SYN17;VarType=ShV;DupType=.
ch09	591355	SNP7198	A	G	.	PASS	END=591355;ChrB=ch09;StartB=586991;EndB=586991;Parent=SYN17;VarType=ShV;DupType=.
ch09	591376	SNP7199	A	T	.	PASS	END=591376;ChrB=ch09;StartB=587012;EndB=587012;Parent=SYN17;VarType=ShV;DupType=.
ch09	591381	SNP7200	A	C	.	PASS	END=591381;ChrB=ch09;StartB=587017;EndB=587017;Parent=SYN17;VarType=ShV;DupType=.
ch09	591497	SNP7201	T	C	.	PASS	END=591497;ChrB=ch09;StartB=587133;EndB=587133;Parent=SYN17;VarType=ShV;DupType=.
ch09	591532	INS7202	T	TTTC	.	PASS	END=591532;ChrB=ch09;StartB=587168;EndB=587171;Parent=SYN17;VarType=ShV;DupType=.
ch09	591538	SNP7203	G	A	.	PASS	END=591538;ChrB=ch09;StartB=587177;EndB=587177;Parent=SYN17;VarType=ShV;DupType=.
ch09	591562	SNP7204	A	G	.	PASS	END=591562;ChrB=ch09;StartB=587201;EndB=587201;Parent=SYN17;VarType=ShV;DupType=.
ch09	591571	SNP7205	C	T	.	PASS	END=591571;ChrB=ch09;StartB=587210;EndB=587210;Parent=SYN17;VarType=ShV;DupType=.
ch09	591585	SNP7206	T	G	.	PASS	END=591585;ChrB=ch09;StartB=587224;EndB=587224;Parent=SYN17;VarType=ShV;DupType=.
ch09	591615	SNP7207	G	A	.	PASS	END=591615;ChrB=ch09;StartB=587254;EndB=587254;Parent=SYN17;VarType=ShV;DupType=.
ch09	591618	SNP7208	A	G	.	PASS	END=591618;ChrB=ch09;StartB=587257;EndB=587257;Parent=SYN17;VarType=ShV;DupType=.
ch09	591623	SNP7209	G	A	.	PASS	END=591623;ChrB=ch09;StartB=587262;EndB=587262;Parent=SYN17;VarType=ShV;DupType=.
ch09	591668	SNP7210	A	G	.	PASS	END=591668;ChrB=ch09;StartB=587307;EndB=587307;Parent=SYN17;VarType=ShV;DupType=.
ch09	591686	INS7211	T	TA	.	PASS	END=591686;ChrB=ch09;StartB=587325;EndB=587326;Parent=SYN17;VarType=ShV;DupType=.
ch09	591722	SNP7212	C	A	.	PASS	END=591722;ChrB=ch09;StartB=587362;EndB=587362;Parent=SYN17;VarType=ShV;DupType=.
ch09	591749	SNP7213	T	C	.	PASS	END=591749;ChrB=ch09;StartB=587389;EndB=587389;Parent=SYN17;VarType=ShV;DupType=.
ch09	591765	SNP7214	A	G	.	PASS	END=591765;ChrB=ch09;StartB=587405;EndB=587405;Parent=SYN17;VarType=ShV;DupType=.
ch09	591796	SNP7215	A	C	.	PASS	END=591796;ChrB=ch09;StartB=587436;EndB=587436;Parent=SYN17;VarType=ShV;DupType=.
ch09	591816	SNP7216	G	A	.	PASS	END=591816;ChrB=ch09;StartB=587456;EndB=587456;Parent=SYN17;VarType=ShV;DupType=.
ch09	591830	SNP7217	C	G	.	PASS	END=591830;ChrB=ch09;StartB=587470;EndB=587470;Parent=SYN17;VarType=ShV;DupType=.
ch09	591854	SNP7218	G	T	.	PASS	END=591854;ChrB=ch09;StartB=587494;EndB=587494;Parent=SYN17;VarType=ShV;DupType=.
ch09	591859	SNP7219	T	C	.	PASS	END=591859;ChrB=ch09;StartB=587499;EndB=587499;Parent=SYN17;VarType=ShV;DupType=.
ch09	591876	INS7220	G	GA	.	PASS	END=591876;ChrB=ch09;StartB=587516;EndB=587517;Parent=SYN17;VarType=ShV;DupType=.
ch09	591889	SNP7221	C	A	.	PASS	END=591889;ChrB=ch09;StartB=587530;EndB=587530;Parent=SYN17;VarType=ShV;DupType=.
ch09	591892	SNP7222	C	T	.	PASS	END=591892;ChrB=ch09;StartB=587533;EndB=587533;Parent=SYN17;VarType=ShV;DupType=.
ch09	591927	SNP7223	G	A	.	PASS	END=591927;ChrB=ch09;StartB=587568;EndB=587568;Parent=SYN17;VarType=ShV;DupType=.
ch09	591949	SNP7224	C	T	.	PASS	END=591949;ChrB=ch09;StartB=587590;EndB=587590;Parent=SYN17;VarType=ShV;DupType=.
ch09	591967	SNP7225	C	T	.	PASS	END=591967;ChrB=ch09;StartB=587608;EndB=587608;Parent=SYN17;VarType=ShV;DupType=.
ch09	591996	SNP7226	T	C	.	PASS	END=591996;ChrB=ch09;StartB=587637;EndB=587637;Parent=SYN17;VarType=ShV;DupType=.
ch09	592047	DEL7227	ACATATTG	A	.	PASS	END=592054;ChrB=ch09;StartB=587688;EndB=587688;Parent=SYN17;VarType=ShV;DupType=.
ch09	592133	SNP7228	T	C	.	PASS	END=592133;ChrB=ch09;StartB=587767;EndB=587767;Parent=SYN17;VarType=ShV;DupType=.
ch09	592151	SNP7229	A	G	.	PASS	END=592151;ChrB=ch09;StartB=587785;EndB=587785;Parent=SYN17;VarType=ShV;DupType=.
ch09	592183	SNP7230	C	T	.	PASS	END=592183;ChrB=ch09;StartB=587817;EndB=587817;Parent=SYN17;VarType=ShV;DupType=.
ch09	592223	SNP7231	T	C	.	PASS	END=592223;ChrB=ch09;StartB=587857;EndB=587857;Parent=SYN17;VarType=ShV;DupType=.
ch09	592249	SNP7232	T	A	.	PASS	END=592249;ChrB=ch09;StartB=587883;EndB=587883;Parent=SYN17;VarType=ShV;DupType=.
ch09	592310	SNP7233	A	T	.	PASS	END=592310;ChrB=ch09;StartB=587944;EndB=587944;Parent=SYN17;VarType=ShV;DupType=.
ch09	592317	INS7234	A	AG	.	PASS	END=592317;ChrB=ch09;StartB=587951;EndB=587952;Parent=SYN17;VarType=ShV;DupType=.
ch09	592337	SNP7235	G	A	.	PASS	END=592337;ChrB=ch09;StartB=587972;EndB=587972;Parent=SYN17;VarType=ShV;DupType=.
ch09	592343	SNP7236	G	A	.	PASS	END=592343;ChrB=ch09;StartB=587978;EndB=587978;Parent=SYN17;VarType=ShV;DupType=.
ch09	592401	DEL7237	TC	T	.	PASS	END=592402;ChrB=ch09;StartB=588036;EndB=588036;Parent=SYN17;VarType=ShV;DupType=.
ch09	592432	SNP7238	T	C	.	PASS	END=592432;ChrB=ch09;StartB=588066;EndB=588066;Parent=SYN17;VarType=ShV;DupType=.
ch09	592449	SNP7239	T	C	.	PASS	END=592449;ChrB=ch09;StartB=588083;EndB=588083;Parent=SYN17;VarType=ShV;DupType=.
ch09	592461	SNP7240	A	T	.	PASS	END=592461;ChrB=ch09;StartB=588095;EndB=588095;Parent=SYN17;VarType=ShV;DupType=.
ch09	592475	SNP7241	T	A	.	PASS	END=592475;ChrB=ch09;StartB=588109;EndB=588109;Parent=SYN17;VarType=ShV;DupType=.
ch09	592546	SNP7242	C	T	.	PASS	END=592546;ChrB=ch09;StartB=588180;EndB=588180;Parent=SYN17;VarType=ShV;DupType=.
ch09	592587	SNP7243	T	G	.	PASS	END=592587;ChrB=ch09;StartB=588221;EndB=588221;Parent=SYN17;VarType=ShV;DupType=.
ch09	592604	SNP7244	T	C	.	PASS	END=592604;ChrB=ch09;StartB=588238;EndB=588238;Parent=SYN17;VarType=ShV;DupType=.
ch09	592605	SNP7245	T	C	.	PASS	END=592605;ChrB=ch09;StartB=588239;EndB=588239;Parent=SYN17;VarType=ShV;DupType=.
ch09	592634	INS7246	G	GC	.	PASS	END=592634;ChrB=ch09;StartB=588268;EndB=588269;Parent=SYN17;VarType=ShV;DupType=.
ch09	592641	SNP7247	G	T	.	PASS	END=592641;ChrB=ch09;StartB=588276;EndB=588276;Parent=SYN17;VarType=ShV;DupType=.
ch09	592642	SNP7248	A	G	.	PASS	END=592642;ChrB=ch09;StartB=588277;EndB=588277;Parent=SYN17;VarType=ShV;DupType=.
ch09	592667	SNP7249	A	T	.	PASS	END=592667;ChrB=ch09;StartB=588302;EndB=588302;Parent=SYN17;VarType=ShV;DupType=.
ch09	592760	SNP7250	T	C	.	PASS	END=592760;ChrB=ch09;StartB=588395;EndB=588395;Parent=SYN17;VarType=ShV;DupType=.
ch09	592785	INS7251	A	AT	.	PASS	END=592785;ChrB=ch09;StartB=588420;EndB=588421;Parent=SYN17;VarType=ShV;DupType=.
ch09	592791	SNP7252	T	C	.	PASS	END=592791;ChrB=ch09;StartB=588427;EndB=588427;Parent=SYN17;VarType=ShV;DupType=.
ch09	592808	SNP7253	C	G	.	PASS	END=592808;ChrB=ch09;StartB=588444;EndB=588444;Parent=SYN17;VarType=ShV;DupType=.
ch09	592815	SNP7254	T	C	.	PASS	END=592815;ChrB=ch09;StartB=588451;EndB=588451;Parent=SYN17;VarType=ShV;DupType=.
ch09	592823	SNP7255	A	G	.	PASS	END=592823;ChrB=ch09;StartB=588459;EndB=588459;Parent=SYN17;VarType=ShV;DupType=.
ch09	592826	SNP7256	A	G	.	PASS	END=592826;ChrB=ch09;StartB=588462;EndB=588462;Parent=SYN17;VarType=ShV;DupType=.
ch09	592836	SNP7257	T	C	.	PASS	END=592836;ChrB=ch09;StartB=588472;EndB=588472;Parent=SYN17;VarType=ShV;DupType=.
ch09	592899	SNP7258	T	C	.	PASS	END=592899;ChrB=ch09;StartB=588535;EndB=588535;Parent=SYN17;VarType=ShV;DupType=.
ch09	592916	SNP7259	T	G	.	PASS	END=592916;ChrB=ch09;StartB=588552;EndB=588552;Parent=SYN17;VarType=ShV;DupType=.
ch09	592922	SNP7260	C	T	.	PASS	END=592922;ChrB=ch09;StartB=588558;EndB=588558;Parent=SYN17;VarType=ShV;DupType=.
ch09	592965	NOTAL22	N	<NOTAL>	.	PASS	END=599151;ChrB=.;StartB=.;EndB=.;Parent=.;VarType=.;DupType=.
ch09	599152	SYNAL45	N	<SYNAL>	.	PASS	END=599432;ChrB=ch09;StartB=602266;EndB=602546;Parent=SYN18;VarType=.;DupType=.
ch09	599152	SYN18	N	<SYN>	.	PASS	END=649017;ChrB=ch09;StartB=602266;EndB=661073;Parent=.;VarType=SR;DupType=-
ch09	599225	SNP7261	G	C	.	PASS	END=599225;ChrB=ch09;StartB=602339;EndB=602339;Parent=SYN18;VarType=ShV;DupType=.
ch09	599433	HDR28	N	<HDR>	.	PASS	END=640468;ChrB=ch09;StartB=602547;EndB=651953;Parent=SYN18;VarType=ShV;DupType=.
ch09	640469	SYNAL46	N	<SYNAL>	.	PASS	END=640859;ChrB=ch09;StartB=651954;EndB=652344;Parent=SYN18;VarType=.;DupType=.
ch09	640709	SNP7262	A	T	.	PASS	END=640709;ChrB=ch09;StartB=652194;EndB=652194;Parent=SYN18;VarType=ShV;DupType=.
ch09	640777	SNP7263	G	A	.	PASS	END=640777;ChrB=ch09;StartB=652262;EndB=652262;Parent=SYN18;VarType=ShV;DupType=.
ch09	640802	SNP7264	G	T	.	PASS	END=640802;ChrB=ch09;StartB=652287;EndB=652287;Parent=SYN18;VarType=ShV;DupType=.
ch09	640832	SNP7265	A	G	.	PASS	END=640832;ChrB=ch09;StartB=652317;EndB=652317;Parent=SYN18;VarType=ShV;DupType=.
ch09	640860	HDR29	N	<HDR>	.	PASS	END=641055;ChrB=ch09;StartB=652345;EndB=652499;Parent=SYN18;VarType=ShV;DupType=.
ch09	641056	SYNAL47	N	<SYNAL>	.	PASS	END=644514;ChrB=ch09;StartB=652500;EndB=655913;Parent=SYN18;VarType=.;DupType=.
ch09	641087	SNP7266	G	T	.	PASS	END=641087;ChrB=ch09;StartB=652531;EndB=652531;Parent=SYN18;VarType=ShV;DupType=.
ch09	641104	SNP7267	G	A	.	PASS	END=641104;ChrB=ch09;StartB=652548;EndB=652548;Parent=SYN18;VarType=ShV;DupType=.
ch09	641167	INS7268	A	AT	.	PASS	END=641167;ChrB=ch09;StartB=652611;EndB=652612;Parent=SYN18;VarType=ShV;DupType=.
ch09	641170	SNP7269	C	T	.	PASS	END=641170;ChrB=ch09;StartB=652615;EndB=652615;Parent=SYN18;VarType=ShV;DupType=.
ch09	641237	SNP7270	A	C	.	PASS	END=641237;ChrB=ch09;StartB=652682;EndB=652682;Parent=SYN18;VarType=ShV;DupType=.
ch09	641260	SNP7271	G	A	.	PASS	END=641260;ChrB=ch09;StartB=652705;EndB=652705;Parent=SYN18;VarType=ShV;DupType=.
ch09	641264	SNP7272	A	C	.	PASS	END=641264;ChrB=ch09;StartB=652709;EndB=652709;Parent=SYN18;VarType=ShV;DupType=.
ch09	641332	DEL7273	TA	T	.	PASS	END=641333;ChrB=ch09;StartB=652777;EndB=652777;Parent=SYN18;VarType=ShV;DupType=.
ch09	641358	SNP7274	G	T	.	PASS	END=641358;ChrB=ch09;StartB=652802;EndB=652802;Parent=SYN18;VarType=ShV;DupType=.
ch09	641370	SNP7275	A	G	.	PASS	END=641370;ChrB=ch09;StartB=652814;EndB=652814;Parent=SYN18;VarType=ShV;DupType=.
ch09	641415	SNP7276	T	C	.	PASS	END=641415;ChrB=ch09;StartB=652859;EndB=652859;Parent=SYN18;VarType=ShV;DupType=.
ch09	641429	SNP7277	T	A	.	PASS	END=641429;ChrB=ch09;StartB=652873;EndB=652873;Parent=SYN18;VarType=ShV;DupType=.
ch09	641451	SNP7278	G	A	.	PASS	END=641451;ChrB=ch09;StartB=652895;EndB=652895;Parent=SYN18;VarType=ShV;DupType=.
ch09	641508	SNP7279	C	T	.	PASS	END=641508;ChrB=ch09;StartB=652952;EndB=652952;Parent=SYN18;VarType=ShV;DupType=.
ch09	641538	SNP7280	G	A	.	PASS	END=641538;ChrB=ch09;StartB=652982;EndB=652982;Parent=SYN18;VarType=ShV;DupType=.
ch09	641560	SNP7281	G	A	.	PASS	END=641560;ChrB=ch09;StartB=653004;EndB=653004;Parent=SYN18;VarType=ShV;DupType=.
ch09	641630	SNP7282	T	A	.	PASS	END=641630;ChrB=ch09;StartB=653074;EndB=653074;Parent=SYN18;VarType=ShV;DupType=.
ch09	641683	SNP7283	G	C	.	PASS	END=641683;ChrB=ch09;StartB=653127;EndB=653127;Parent=SYN18;VarType=ShV;DupType=.
ch09	641715	SNP7284	C	T	.	PASS	END=641715;ChrB=ch09;StartB=653159;EndB=653159;Parent=SYN18;VarType=ShV;DupType=.
ch09	641766	SNP7285	C	T	.	PASS	END=641766;ChrB=ch09;StartB=653210;EndB=653210;Parent=SYN18;VarType=ShV;DupType=.
ch09	641790	SNP7286	G	C	.	PASS	END=641790;ChrB=ch09;StartB=653234;EndB=653234;Parent=SYN18;VarType=ShV;DupType=.
ch09	641863	SNP7287	T	C	.	PASS	END=641863;ChrB=ch09;StartB=653307;EndB=653307;Parent=SYN18;VarType=ShV;DupType=.
ch09	641901	INS7288	G	GAT	.	PASS	END=641901;ChrB=ch09;StartB=653345;EndB=653347;Parent=SYN18;VarType=ShV;DupType=.
ch09	641915	SNP7289	G	A	.	PASS	END=641915;ChrB=ch09;StartB=653361;EndB=653361;Parent=SYN18;VarType=ShV;DupType=.
ch09	641935	SNP7290	A	T	.	PASS	END=641935;ChrB=ch09;StartB=653381;EndB=653381;Parent=SYN18;VarType=ShV;DupType=.
ch09	641939	SNP7291	A	G	.	PASS	END=641939;ChrB=ch09;StartB=653385;EndB=653385;Parent=SYN18;VarType=ShV;DupType=.
ch09	641948	SNP7292	G	A	.	PASS	END=641948;ChrB=ch09;StartB=653394;EndB=653394;Parent=SYN18;VarType=ShV;DupType=.
ch09	641994	SNP7293	A	G	.	PASS	END=641994;ChrB=ch09;StartB=653440;EndB=653440;Parent=SYN18;VarType=ShV;DupType=.
ch09	642028	SNP7294	T	C	.	PASS	END=642028;ChrB=ch09;StartB=653474;EndB=653474;Parent=SYN18;VarType=ShV;DupType=.
ch09	642198	SNP7295	T	C	.	PASS	END=642198;ChrB=ch09;StartB=653644;EndB=653644;Parent=SYN18;VarType=ShV;DupType=.
ch09	642203	SNP7296	A	G	.	PASS	END=642203;ChrB=ch09;StartB=653649;EndB=653649;Parent=SYN18;VarType=ShV;DupType=.
ch09	642213	DEL7297	TATATATATATATATATATATATATATATATATATATATATATATATATATATATATATA	T	.	PASS	END=642272;ChrB=ch09;StartB=653659;EndB=653659;Parent=SYN18;VarType=ShV;DupType=.
ch09	642338	SNP7298	T	C	.	PASS	END=642338;ChrB=ch09;StartB=653725;EndB=653725;Parent=SYN18;VarType=ShV;DupType=.
ch09	642340	SNP7299	A	G	.	PASS	END=642340;ChrB=ch09;StartB=653727;EndB=653727;Parent=SYN18;VarType=ShV;DupType=.
ch09	642370	SNP7300	T	G	.	PASS	END=642370;ChrB=ch09;StartB=653757;EndB=653757;Parent=SYN18;VarType=ShV;DupType=.
ch09	642386	SNP7301	A	G	.	PASS	END=642386;ChrB=ch09;StartB=653773;EndB=653773;Parent=SYN18;VarType=ShV;DupType=.
ch09	642423	DEL7302	GAT	G	.	PASS	END=642425;ChrB=ch09;StartB=653810;EndB=653810;Parent=SYN18;VarType=ShV;DupType=.
ch09	642457	SNP7303	T	C	.	PASS	END=642457;ChrB=ch09;StartB=653842;EndB=653842;Parent=SYN18;VarType=ShV;DupType=.
ch09	642465	INS7304	G	GAA	.	PASS	END=642465;ChrB=ch09;StartB=653850;EndB=653852;Parent=SYN18;VarType=ShV;DupType=.
ch09	642485	SNP7305	A	T	.	PASS	END=642485;ChrB=ch09;StartB=653872;EndB=653872;Parent=SYN18;VarType=ShV;DupType=.
ch09	642494	SNP7306	A	G	.	PASS	END=642494;ChrB=ch09;StartB=653881;EndB=653881;Parent=SYN18;VarType=ShV;DupType=.
ch09	642514	DEL7307	CA	C	.	PASS	END=642515;ChrB=ch09;StartB=653901;EndB=653901;Parent=SYN18;VarType=ShV;DupType=.
ch09	642537	SNP7308	A	C	.	PASS	END=642537;ChrB=ch09;StartB=653923;EndB=653923;Parent=SYN18;VarType=ShV;DupType=.
ch09	642546	DEL7309	TAAA	T	.	PASS	END=642549;ChrB=ch09;StartB=653932;EndB=653932;Parent=SYN18;VarType=ShV;DupType=.
ch09	642551	SNP7310	G	T	.	PASS	END=642551;ChrB=ch09;StartB=653934;EndB=653934;Parent=SYN18;VarType=ShV;DupType=.
ch09	642552	SNP7311	A	T	.	PASS	END=642552;ChrB=ch09;StartB=653935;EndB=653935;Parent=SYN18;VarType=ShV;DupType=.
ch09	642554	SNP7312	A	T	.	PASS	END=642554;ChrB=ch09;StartB=653937;EndB=653937;Parent=SYN18;VarType=ShV;DupType=.
ch09	642568	SNP7313	A	G	.	PASS	END=642568;ChrB=ch09;StartB=653951;EndB=653951;Parent=SYN18;VarType=ShV;DupType=.
ch09	642574	DEL7314	GA	G	.	PASS	END=642575;ChrB=ch09;StartB=653957;EndB=653957;Parent=SYN18;VarType=ShV;DupType=.
ch09	642607	SNP7315	T	A	.	PASS	END=642607;ChrB=ch09;StartB=653989;EndB=653989;Parent=SYN18;VarType=ShV;DupType=.
ch09	642655	SNP7316	T	A	.	PASS	END=642655;ChrB=ch09;StartB=654037;EndB=654037;Parent=SYN18;VarType=ShV;DupType=.
ch09	642661	SNP7317	C	T	.	PASS	END=642661;ChrB=ch09;StartB=654043;EndB=654043;Parent=SYN18;VarType=ShV;DupType=.
ch09	642695	SNP7318	C	T	.	PASS	END=642695;ChrB=ch09;StartB=654077;EndB=654077;Parent=SYN18;VarType=ShV;DupType=.
ch09	642734	DEL7319	TG	T	.	PASS	END=642735;ChrB=ch09;StartB=654116;EndB=654116;Parent=SYN18;VarType=ShV;DupType=.
ch09	642761	SNP7320	C	T	.	PASS	END=642761;ChrB=ch09;StartB=654142;EndB=654142;Parent=SYN18;VarType=ShV;DupType=.
ch09	642770	INS7321	T	TAGAAAAAGAG	.	PASS	END=642770;ChrB=ch09;StartB=654151;EndB=654161;Parent=SYN18;VarType=ShV;DupType=.
ch09	642780	SNP7322	A	G	.	PASS	END=642780;ChrB=ch09;StartB=654171;EndB=654171;Parent=SYN18;VarType=ShV;DupType=.
ch09	642787	INS7323	A	AG	.	PASS	END=642787;ChrB=ch09;StartB=654178;EndB=654179;Parent=SYN18;VarType=ShV;DupType=.
ch09	642846	SNP7324	A	G	.	PASS	END=642846;ChrB=ch09;StartB=654238;EndB=654238;Parent=SYN18;VarType=ShV;DupType=.
ch09	642864	INS7325	T	TC	.	PASS	END=642864;ChrB=ch09;StartB=654256;EndB=654257;Parent=SYN18;VarType=ShV;DupType=.
ch09	642867	SNP7326	T	A	.	PASS	END=642867;ChrB=ch09;StartB=654260;EndB=654260;Parent=SYN18;VarType=ShV;DupType=.
ch09	642878	SNP7327	C	T	.	PASS	END=642878;ChrB=ch09;StartB=654271;EndB=654271;Parent=SYN18;VarType=ShV;DupType=.
ch09	642900	SNP7328	T	C	.	PASS	END=642900;ChrB=ch09;StartB=654293;EndB=654293;Parent=SYN18;VarType=ShV;DupType=.
ch09	642989	SNP7329	A	T	.	PASS	END=642989;ChrB=ch09;StartB=654382;EndB=654382;Parent=SYN18;VarType=ShV;DupType=.
ch09	642992	SNP7330	T	A	.	PASS	END=642992;ChrB=ch09;StartB=654385;EndB=654385;Parent=SYN18;VarType=ShV;DupType=.
ch09	643034	DEL7331	AAG	A	.	PASS	END=643036;ChrB=ch09;StartB=654427;EndB=654427;Parent=SYN18;VarType=ShV;DupType=.
ch09	643037	SNP7332	A	T	.	PASS	END=643037;ChrB=ch09;StartB=654428;EndB=654428;Parent=SYN18;VarType=ShV;DupType=.
ch09	643094	SNP7333	T	A	.	PASS	END=643094;ChrB=ch09;StartB=654485;EndB=654485;Parent=SYN18;VarType=ShV;DupType=.
ch09	643176	SNP7334	T	G	.	PASS	END=643176;ChrB=ch09;StartB=654567;EndB=654567;Parent=SYN18;VarType=ShV;DupType=.
ch09	643187	INS7335	T	TA	.	PASS	END=643187;ChrB=ch09;StartB=654578;EndB=654579;Parent=SYN18;VarType=ShV;DupType=.
ch09	643210	SNP7336	C	T	.	PASS	END=643210;ChrB=ch09;StartB=654602;EndB=654602;Parent=SYN18;VarType=ShV;DupType=.
ch09	643219	SNP7337	G	T	.	PASS	END=643219;ChrB=ch09;StartB=654611;EndB=654611;Parent=SYN18;VarType=ShV;DupType=.
ch09	643229	SNP7338	C	T	.	PASS	END=643229;ChrB=ch09;StartB=654621;EndB=654621;Parent=SYN18;VarType=ShV;DupType=.
ch09	643259	SNP7339	C	T	.	PASS	END=643259;ChrB=ch09;StartB=654651;EndB=654651;Parent=SYN18;VarType=ShV;DupType=.
ch09	643284	SNP7340	T	C	.	PASS	END=643284;ChrB=ch09;StartB=654676;EndB=654676;Parent=SYN18;VarType=ShV;DupType=.
ch09	643319	SNP7341	C	T	.	PASS	END=643319;ChrB=ch09;StartB=654711;EndB=654711;Parent=SYN18;VarType=ShV;DupType=.
ch09	643401	SNP7342	T	A	.	PASS	END=643401;ChrB=ch09;StartB=654793;EndB=654793;Parent=SYN18;VarType=ShV;DupType=.
ch09	643457	SNP7343	A	T	.	PASS	END=643457;ChrB=ch09;StartB=654849;EndB=654849;Parent=SYN18;VarType=ShV;DupType=.
ch09	643472	SNP7344	T	C	.	PASS	END=643472;ChrB=ch09;StartB=654864;EndB=654864;Parent=SYN18;VarType=ShV;DupType=.
ch09	643509	SNP7345	C	T	.	PASS	END=643509;ChrB=ch09;StartB=654901;EndB=654901;Parent=SYN18;VarType=ShV;DupType=.
ch09	643540	DEL7346	TG	T	.	PASS	END=643541;ChrB=ch09;StartB=654932;EndB=654932;Parent=SYN18;VarType=ShV;DupType=.
ch09	643578	SNP7347	T	G	.	PASS	END=643578;ChrB=ch09;StartB=654969;EndB=654969;Parent=SYN18;VarType=ShV;DupType=.
ch09	643629	INS7348	T	TATA	.	PASS	END=643629;ChrB=ch09;StartB=655020;EndB=655023;Parent=SYN18;VarType=ShV;DupType=.
ch09	643753	INS7349	C	CT	.	PASS	END=643753;ChrB=ch09;StartB=655147;EndB=655148;Parent=SYN18;VarType=ShV;DupType=.
ch09	643757	SNP7350	A	T	.	PASS	END=643757;ChrB=ch09;StartB=655152;EndB=655152;Parent=SYN18;VarType=ShV;DupType=.
ch09	643778	SNP7351	T	A	.	PASS	END=643778;ChrB=ch09;StartB=655173;EndB=655173;Parent=SYN18;VarType=ShV;DupType=.
ch09	643796	SNP7352	T	C	.	PASS	END=643796;ChrB=ch09;StartB=655191;EndB=655191;Parent=SYN18;VarType=ShV;DupType=.
ch09	643830	SNP7353	T	C	.	PASS	END=643830;ChrB=ch09;StartB=655225;EndB=655225;Parent=SYN18;VarType=ShV;DupType=.
ch09	643860	SNP7354	T	A	.	PASS	END=643860;ChrB=ch09;StartB=655255;EndB=655255;Parent=SYN18;VarType=ShV;DupType=.
ch09	643923	DEL7355	GT	G	.	PASS	END=643924;ChrB=ch09;StartB=655318;EndB=655318;Parent=SYN18;VarType=ShV;DupType=.
ch09	643944	SNP7356	T	G	.	PASS	END=643944;ChrB=ch09;StartB=655338;EndB=655338;Parent=SYN18;VarType=ShV;DupType=.
ch09	643988	SNP7357	A	G	.	PASS	END=643988;ChrB=ch09;StartB=655382;EndB=655382;Parent=SYN18;VarType=ShV;DupType=.
ch09	644013	SNP7358	T	C	.	PASS	END=644013;ChrB=ch09;StartB=655407;EndB=655407;Parent=SYN18;VarType=ShV;DupType=.
ch09	644066	SNP7359	T	C	.	PASS	END=644066;ChrB=ch09;StartB=655460;EndB=655460;Parent=SYN18;VarType=ShV;DupType=.
ch09	644076	SNP7360	A	T	.	PASS	END=644076;ChrB=ch09;StartB=655470;EndB=655470;Parent=SYN18;VarType=ShV;DupType=.
ch09	644145	SNP7361	A	G	.	PASS	END=644145;ChrB=ch09;StartB=655539;EndB=655539;Parent=SYN18;VarType=ShV;DupType=.
ch09	644152	SNP7362	G	A	.	PASS	END=644152;ChrB=ch09;StartB=655546;EndB=655546;Parent=SYN18;VarType=ShV;DupType=.
ch09	644194	SNP7363	G	A	.	PASS	END=644194;ChrB=ch09;StartB=655588;EndB=655588;Parent=SYN18;VarType=ShV;DupType=.
ch09	644271	SNP7364	A	T	.	PASS	END=644271;ChrB=ch09;StartB=655665;EndB=655665;Parent=SYN18;VarType=ShV;DupType=.
ch09	644274	SNP7365	G	A	.	PASS	END=644274;ChrB=ch09;StartB=655668;EndB=655668;Parent=SYN18;VarType=ShV;DupType=.
ch09	644309	SNP7366	C	T	.	PASS	END=644309;ChrB=ch09;StartB=655703;EndB=655703;Parent=SYN18;VarType=ShV;DupType=.
ch09	644316	INS7367	C	CGAATA	.	PASS	END=644316;ChrB=ch09;StartB=655710;EndB=655715;Parent=SYN18;VarType=ShV;DupType=.
ch09	644358	SNP7368	A	T	.	PASS	END=644358;ChrB=ch09;StartB=655757;EndB=655757;Parent=SYN18;VarType=ShV;DupType=.
ch09	644361	SNP7369	C	T	.	PASS	END=644361;ChrB=ch09;StartB=655760;EndB=655760;Parent=SYN18;VarType=ShV;DupType=.
ch09	644412	SNP7370	G	A	.	PASS	END=644412;ChrB=ch09;StartB=655811;EndB=655811;Parent=SYN18;VarType=ShV;DupType=.
ch09	644426	SNP7371	G	A	.	PASS	END=644426;ChrB=ch09;StartB=655825;EndB=655825;Parent=SYN18;VarType=ShV;DupType=.
ch09	644481	SNP7372	A	G	.	PASS	END=644481;ChrB=ch09;StartB=655880;EndB=655880;Parent=SYN18;VarType=ShV;DupType=.
ch09	644515	HDR30	N	<HDR>	.	PASS	END=647184;ChrB=ch09;StartB=655914;EndB=659264;Parent=SYN18;VarType=ShV;DupType=.
ch09	647185	SYNAL48	N	<SYNAL>	.	PASS	END=649017;ChrB=ch09;StartB=659265;EndB=661073;Parent=SYN18;VarType=.;DupType=.
ch09	647225	SNP7373	G	A	.	PASS	END=647225;ChrB=ch09;StartB=659305;EndB=659305;Parent=SYN18;VarType=ShV;DupType=.
ch09	647227	SNP7374	G	A	.	PASS	END=647227;ChrB=ch09;StartB=659307;EndB=659307;Parent=SYN18;VarType=ShV;DupType=.
ch09	647230	SNP7375	A	T	.	PASS	END=647230;ChrB=ch09;StartB=659310;EndB=659310;Parent=SYN18;VarType=ShV;DupType=.
ch09	647250	SNP7376	A	G	.	PASS	END=647250;ChrB=ch09;StartB=659330;EndB=659330;Parent=SYN18;VarType=ShV;DupType=.
ch09	647253	SNP7377	T	C	.	PASS	END=647253;ChrB=ch09;StartB=659333;EndB=659333;Parent=SYN18;VarType=ShV;DupType=.
ch09	647259	SNP7378	A	T	.	PASS	END=647259;ChrB=ch09;StartB=659339;EndB=659339;Parent=SYN18;VarType=ShV;DupType=.
ch09	647261	SNP7379	G	A	.	PASS	END=647261;ChrB=ch09;StartB=659341;EndB=659341;Parent=SYN18;VarType=ShV;DupType=.
ch09	647270	SNP7380	G	A	.	PASS	END=647270;ChrB=ch09;StartB=659350;EndB=659350;Parent=SYN18;VarType=ShV;DupType=.
ch09	647291	SNP7381	C	A	.	PASS	END=647291;ChrB=ch09;StartB=659371;EndB=659371;Parent=SYN18;VarType=ShV;DupType=.
ch09	647295	SNP7382	A	T	.	PASS	END=647295;ChrB=ch09;StartB=659375;EndB=659375;Parent=SYN18;VarType=ShV;DupType=.
ch09	647305	SNP7383	G	A	.	PASS	END=647305;ChrB=ch09;StartB=659385;EndB=659385;Parent=SYN18;VarType=ShV;DupType=.
ch09	647371	SNP7384	C	T	.	PASS	END=647371;ChrB=ch09;StartB=659451;EndB=659451;Parent=SYN18;VarType=ShV;DupType=.
ch09	647439	SNP7385	G	T	.	PASS	END=647439;ChrB=ch09;StartB=659519;EndB=659519;Parent=SYN18;VarType=ShV;DupType=.
ch09	647445	SNP7386	C	G	.	PASS	END=647445;ChrB=ch09;StartB=659525;EndB=659525;Parent=SYN18;VarType=ShV;DupType=.
ch09	647491	SNP7387	C	A	.	PASS	END=647491;ChrB=ch09;StartB=659571;EndB=659571;Parent=SYN18;VarType=ShV;DupType=.
ch09	647540	SNP7388	A	G	.	PASS	END=647540;ChrB=ch09;StartB=659620;EndB=659620;Parent=SYN18;VarType=ShV;DupType=.
ch09	647605	DEL7389	AT	A	.	PASS	END=647606;ChrB=ch09;StartB=659685;EndB=659685;Parent=SYN18;VarType=ShV;DupType=.
ch09	647610	SNP7390	T	A	.	PASS	END=647610;ChrB=ch09;StartB=659689;EndB=659689;Parent=SYN18;VarType=ShV;DupType=.
ch09	647632	SNP7391	G	A	.	PASS	END=647632;ChrB=ch09;StartB=659711;EndB=659711;Parent=SYN18;VarType=ShV;DupType=.
ch09	647633	SNP7392	G	T	.	PASS	END=647633;ChrB=ch09;StartB=659712;EndB=659712;Parent=SYN18;VarType=ShV;DupType=.
ch09	647698	SNP7393	A	T	.	PASS	END=647698;ChrB=ch09;StartB=659777;EndB=659777;Parent=SYN18;VarType=ShV;DupType=.
ch09	647779	SNP7394	G	A	.	PASS	END=647779;ChrB=ch09;StartB=659858;EndB=659858;Parent=SYN18;VarType=ShV;DupType=.
ch09	647846	SNP7395	G	T	.	PASS	END=647846;ChrB=ch09;StartB=659925;EndB=659925;Parent=SYN18;VarType=ShV;DupType=.
ch09	647875	SNP7396	G	T	.	PASS	END=647875;ChrB=ch09;StartB=659954;EndB=659954;Parent=SYN18;VarType=ShV;DupType=.
ch09	647901	DEL7397	ACAAACATATGTTTAAAGTTGGATAACAAAAATAAATATAT	A	.	PASS	END=647941;ChrB=ch09;StartB=659980;EndB=659980;Parent=SYN18;VarType=ShV;DupType=.
ch09	647970	DEL7398	CT	C	.	PASS	END=647971;ChrB=ch09;StartB=660009;EndB=660009;Parent=SYN18;VarType=ShV;DupType=.
ch09	648015	SNP7399	C	T	.	PASS	END=648015;ChrB=ch09;StartB=660053;EndB=660053;Parent=SYN18;VarType=ShV;DupType=.
ch09	648075	SNP7400	G	T	.	PASS	END=648075;ChrB=ch09;StartB=660113;EndB=660113;Parent=SYN18;VarType=ShV;DupType=.
ch09	648084	SNP7401	A	T	.	PASS	END=648084;ChrB=ch09;StartB=660122;EndB=660122;Parent=SYN18;VarType=ShV;DupType=.
ch09	648092	SNP7402	G	A	.	PASS	END=648092;ChrB=ch09;StartB=660130;EndB=660130;Parent=SYN18;VarType=ShV;DupType=.
ch09	648095	SNP7403	G	A	.	PASS	END=648095;ChrB=ch09;StartB=660133;EndB=660133;Parent=SYN18;VarType=ShV;DupType=.
ch09	648110	SNP7404	C	T	.	PASS	END=648110;ChrB=ch09;StartB=660148;EndB=660148;Parent=SYN18;VarType=ShV;DupType=.
ch09	648112	SNP7405	C	T	.	PASS	END=648112;ChrB=ch09;StartB=660150;EndB=660150;Parent=SYN18;VarType=ShV;DupType=.
ch09	648133	SNP7406	T	A	.	PASS	END=648133;ChrB=ch09;StartB=660171;EndB=660171;Parent=SYN18;VarType=ShV;DupType=.
ch09	648224	SNP7407	C	T	.	PASS	END=648224;ChrB=ch09;StartB=660262;EndB=660262;Parent=SYN18;VarType=ShV;DupType=.
ch09	648240	SNP7408	A	C	.	PASS	END=648240;ChrB=ch09;StartB=660278;EndB=660278;Parent=SYN18;VarType=ShV;DupType=.
ch09	648305	DEL7409	GA	G	.	PASS	END=648306;ChrB=ch09;StartB=660343;EndB=660343;Parent=SYN18;VarType=ShV;DupType=.
ch09	648316	SNP7410	A	G	.	PASS	END=648316;ChrB=ch09;StartB=660353;EndB=660353;Parent=SYN18;VarType=ShV;DupType=.
ch09	648341	SNP7411	T	A	.	PASS	END=648341;ChrB=ch09;StartB=660378;EndB=660378;Parent=SYN18;VarType=ShV;DupType=.
ch09	648349	SNP7412	A	G	.	PASS	END=648349;ChrB=ch09;StartB=660386;EndB=660386;Parent=SYN18;VarType=ShV;DupType=.
ch09	648411	DEL7413	TC	T	.	PASS	END=648412;ChrB=ch09;StartB=660448;EndB=660448;Parent=SYN18;VarType=ShV;DupType=.
ch09	648415	SNP7414	A	G	.	PASS	END=648415;ChrB=ch09;StartB=660451;EndB=660451;Parent=SYN18;VarType=ShV;DupType=.
ch09	648424	SNP7415	T	C	.	PASS	END=648424;ChrB=ch09;StartB=660460;EndB=660460;Parent=SYN18;VarType=ShV;DupType=.
ch09	648487	INS7416	T	TAGAACAATATAATATAG	.	PASS	END=648487;ChrB=ch09;StartB=660523;EndB=660540;Parent=SYN18;VarType=ShV;DupType=.
ch09	648553	SNP7417	T	G	.	PASS	END=648553;ChrB=ch09;StartB=660606;EndB=660606;Parent=SYN18;VarType=ShV;DupType=.
ch09	648575	SNP7418	C	T	.	PASS	END=648575;ChrB=ch09;StartB=660628;EndB=660628;Parent=SYN18;VarType=ShV;DupType=.
ch09	648579	SNP7419	T	C	.	PASS	END=648579;ChrB=ch09;StartB=660632;EndB=660632;Parent=SYN18;VarType=ShV;DupType=.
ch09	648583	SNP7420	C	A	.	PASS	END=648583;ChrB=ch09;StartB=660636;EndB=660636;Parent=SYN18;VarType=ShV;DupType=.
ch09	648610	INS7421	A	ACTAG	.	PASS	END=648610;ChrB=ch09;StartB=660663;EndB=660667;Parent=SYN18;VarType=ShV;DupType=.
ch09	648626	SNP7422	T	C	.	PASS	END=648626;ChrB=ch09;StartB=660683;EndB=660683;Parent=SYN18;VarType=ShV;DupType=.
ch09	648724	SNP7423	C	T	.	PASS	END=648724;ChrB=ch09;StartB=660781;EndB=660781;Parent=SYN18;VarType=ShV;DupType=.
ch09	648786	SNP7424	C	T	.	PASS	END=648786;ChrB=ch09;StartB=660843;EndB=660843;Parent=SYN18;VarType=ShV;DupType=.
ch09	648812	SNP7425	G	C	.	PASS	END=648812;ChrB=ch09;StartB=660869;EndB=660869;Parent=SYN18;VarType=ShV;DupType=.
ch09	648846	SNP7426	G	A	.	PASS	END=648846;ChrB=ch09;StartB=660903;EndB=660903;Parent=SYN18;VarType=ShV;DupType=.
ch09	648853	SNP7427	G	C	.	PASS	END=648853;ChrB=ch09;StartB=660910;EndB=660910;Parent=SYN18;VarType=ShV;DupType=.
ch09	648913	DEL7428	AT	A	.	PASS	END=648914;ChrB=ch09;StartB=660970;EndB=660970;Parent=SYN18;VarType=ShV;DupType=.
ch09	648945	SNP7429	G	T	.	PASS	END=648945;ChrB=ch09;StartB=661001;EndB=661001;Parent=SYN18;VarType=ShV;DupType=.
ch09	649018	NOTAL23	N	<NOTAL>	.	PASS	END=672436;ChrB=.;StartB=.;EndB=.;Parent=.;VarType=.;DupType=.
ch09	672437	INVTR128	N	<INVTR>	.	PASS	END=678153;ChrB=ch09;StartB=9621681;EndB=9627408;Parent=.;VarType=SR;DupType=-
ch09	672437	INVTRAL544	N	<INVTRAL>	.	PASS	END=678153;ChrB=ch09;StartB=9627408;EndB=9621681;Parent=INVTR128;VarType=.;DupType=.
ch09	672518	SNP7430	T	A	.	PASS	END=672518;ChrB=ch09;StartB=9627327;EndB=9627327;Parent=INVTR128;VarType=ShV;DupType=.
ch09	672519	SNP7431	A	C	.	PASS	END=672519;ChrB=ch09;StartB=9627326;EndB=9627326;Parent=INVTR128;VarType=ShV;DupType=.
ch09	672553	INS7432	T	TA	.	PASS	END=672553;ChrB=ch09;StartB=9627292;EndB=9627291;Parent=INVTR128;VarType=ShV;DupType=.
ch09	672553	INS7433	T	TT	.	PASS	END=672553;ChrB=ch09;StartB=9627291;EndB=9627290;Parent=INVTR128;VarType=ShV;DupType=.
ch09	672553	INS7434	T	TT	.	PASS	END=672553;ChrB=ch09;StartB=9627290;EndB=9627289;Parent=INVTR128;VarType=ShV;DupType=.
ch09	672553	INS7435	T	TT	.	PASS	END=672553;ChrB=ch09;StartB=9627289;EndB=9627288;Parent=INVTR128;VarType=ShV;DupType=.
ch09	672553	INS7436	T	TT	.	PASS	END=672553;ChrB=ch09;StartB=9627288;EndB=9627287;Parent=INVTR128;VarType=ShV;DupType=.
ch09	672553	INS7437	T	TA	.	PASS	END=672553;ChrB=ch09;StartB=9627287;EndB=9627286;Parent=INVTR128;VarType=ShV;DupType=.
ch09	672553	INS7438	T	TA	.	PASS	END=672553;ChrB=ch09;StartB=9627286;EndB=9627285;Parent=INVTR128;VarType=ShV;DupType=.
ch09	672553	INS7439	T	TT	.	PASS	END=672553;ChrB=ch09;StartB=9627285;EndB=9627284;Parent=INVTR128;VarType=ShV;DupType=.
ch09	672553	INS7440	T	TT	.	PASS	END=672553;ChrB=ch09;StartB=9627284;EndB=9627283;Parent=INVTR128;VarType=ShV;DupType=.
ch09	672553	INS7441	T	TA	.	PASS	END=672553;ChrB=ch09;StartB=9627283;EndB=9627282;Parent=INVTR128;VarType=ShV;DupType=.
ch09	672579	SNP7442	T	C	.	PASS	END=672579;ChrB=ch09;StartB=9627256;EndB=9627256;Parent=INVTR128;VarType=ShV;DupType=.
ch09	672648	SNP7443	G	C	.	PASS	END=672648;ChrB=ch09;StartB=9627187;EndB=9627187;Parent=INVTR128;VarType=ShV;DupType=.
ch09	672653	SNP7444	A	G	.	PASS	END=672653;ChrB=ch09;StartB=9627182;EndB=9627182;Parent=INVTR128;VarType=ShV;DupType=.
ch09	672663	SNP7445	A	T	.	PASS	END=672663;ChrB=ch09;StartB=9627172;EndB=9627172;Parent=INVTR128;VarType=ShV;DupType=.
ch09	672675	SNP7446	G	T	.	PASS	END=672675;ChrB=ch09;StartB=9627160;EndB=9627160;Parent=INVTR128;VarType=ShV;DupType=.
ch09	672760	SNP7447	G	C	.	PASS	END=672760;ChrB=ch09;StartB=9627075;EndB=9627075;Parent=INVTR128;VarType=ShV;DupType=.
ch09	672888	SNP7448	C	T	.	PASS	END=672888;ChrB=ch09;StartB=9626947;EndB=9626947;Parent=INVTR128;VarType=ShV;DupType=.
ch09	672900	SNP7449	G	A	.	PASS	END=672900;ChrB=ch09;StartB=9626935;EndB=9626935;Parent=INVTR128;VarType=ShV;DupType=.
ch09	672910	SNP7450	C	T	.	PASS	END=672910;ChrB=ch09;StartB=9626925;EndB=9626925;Parent=INVTR128;VarType=ShV;DupType=.
ch09	672915	SNP7451	T	C	.	PASS	END=672915;ChrB=ch09;StartB=9626920;EndB=9626920;Parent=INVTR128;VarType=ShV;DupType=.
ch09	672936	SNP7452	G	C	.	PASS	END=672936;ChrB=ch09;StartB=9626899;EndB=9626899;Parent=INVTR128;VarType=ShV;DupType=.
ch09	673065	SNP7453	G	A	.	PASS	END=673065;ChrB=ch09;StartB=9626770;EndB=9626770;Parent=INVTR128;VarType=ShV;DupType=.
ch09	673071	DEL7454	CA	C	.	PASS	END=673072;ChrB=ch09;StartB=9626765;EndB=9626765;Parent=INVTR128;VarType=ShV;DupType=.
ch09	673105	SNP7455	T	C	.	PASS	END=673105;ChrB=ch09;StartB=9626731;EndB=9626731;Parent=INVTR128;VarType=ShV;DupType=.
ch09	673141	SNP7456	C	T	.	PASS	END=673141;ChrB=ch09;StartB=9626695;EndB=9626695;Parent=INVTR128;VarType=ShV;DupType=.
ch09	673158	SNP7457	G	A	.	PASS	END=673158;ChrB=ch09;StartB=9626678;EndB=9626678;Parent=INVTR128;VarType=ShV;DupType=.
ch09	673171	SNP7458	A	G	.	PASS	END=673171;ChrB=ch09;StartB=9626665;EndB=9626665;Parent=INVTR128;VarType=ShV;DupType=.
ch09	673173	SNP7459	T	C	.	PASS	END=673173;ChrB=ch09;StartB=9626663;EndB=9626663;Parent=INVTR128;VarType=ShV;DupType=.
ch09	673176	SNP7460	G	A	.	PASS	END=673176;ChrB=ch09;StartB=9626660;EndB=9626660;Parent=INVTR128;VarType=ShV;DupType=.
ch09	673187	SNP7461	C	T	.	PASS	END=673187;ChrB=ch09;StartB=9626649;EndB=9626649;Parent=INVTR128;VarType=ShV;DupType=.
ch09	673230	SNP7462	T	C	.	PASS	END=673230;ChrB=ch09;StartB=9626606;EndB=9626606;Parent=INVTR128;VarType=ShV;DupType=.
ch09	673254	SNP7463	C	T	.	PASS	END=673254;ChrB=ch09;StartB=9626582;EndB=9626582;Parent=INVTR128;VarType=ShV;DupType=.
ch09	673297	SNP7464	T	A	.	PASS	END=673297;ChrB=ch09;StartB=9626539;EndB=9626539;Parent=INVTR128;VarType=ShV;DupType=.
ch09	673322	SNP7465	T	A	.	PASS	END=673322;ChrB=ch09;StartB=9626514;EndB=9626514;Parent=INVTR128;VarType=ShV;DupType=.
ch09	673345	SNP7466	G	A	.	PASS	END=673345;ChrB=ch09;StartB=9626491;EndB=9626491;Parent=INVTR128;VarType=ShV;DupType=.
ch09	673417	SNP7467	G	C	.	PASS	END=673417;ChrB=ch09;StartB=9626419;EndB=9626419;Parent=INVTR128;VarType=ShV;DupType=.
ch09	673420	SNP7468	T	G	.	PASS	END=673420;ChrB=ch09;StartB=9626416;EndB=9626416;Parent=INVTR128;VarType=ShV;DupType=.
ch09	673445	SNP7469	A	T	.	PASS	END=673445;ChrB=ch09;StartB=9626391;EndB=9626391;Parent=INVTR128;VarType=ShV;DupType=.
ch09	673452	SNP7470	G	A	.	PASS	END=673452;ChrB=ch09;StartB=9626384;EndB=9626384;Parent=INVTR128;VarType=ShV;DupType=.
ch09	673482	SNP7471	A	G	.	PASS	END=673482;ChrB=ch09;StartB=9626354;EndB=9626354;Parent=INVTR128;VarType=ShV;DupType=.
ch09	673571	SNP7472	G	T	.	PASS	END=673571;ChrB=ch09;StartB=9626265;EndB=9626265;Parent=INVTR128;VarType=ShV;DupType=.
ch09	673578	SNP7473	A	G	.	PASS	END=673578;ChrB=ch09;StartB=9626258;EndB=9626258;Parent=INVTR128;VarType=ShV;DupType=.
ch09	673579	SNP7474	C	T	.	PASS	END=673579;ChrB=ch09;StartB=9626257;EndB=9626257;Parent=INVTR128;VarType=ShV;DupType=.
ch09	673607	SNP7475	T	C	.	PASS	END=673607;ChrB=ch09;StartB=9626229;EndB=9626229;Parent=INVTR128;VarType=ShV;DupType=.
ch09	673610	SNP7476	C	G	.	PASS	END=673610;ChrB=ch09;StartB=9626226;EndB=9626226;Parent=INVTR128;VarType=ShV;DupType=.
ch09	673614	SNP7477	A	G	.	PASS	END=673614;ChrB=ch09;StartB=9626222;EndB=9626222;Parent=INVTR128;VarType=ShV;DupType=.
ch09	673666	SNP7478	G	A	.	PASS	END=673666;ChrB=ch09;StartB=9626170;EndB=9626170;Parent=INVTR128;VarType=ShV;DupType=.
ch09	673699	SNP7479	C	T	.	PASS	END=673699;ChrB=ch09;StartB=9626137;EndB=9626137;Parent=INVTR128;VarType=ShV;DupType=.
ch09	673738	SNP7480	T	A	.	PASS	END=673738;ChrB=ch09;StartB=9626098;EndB=9626098;Parent=INVTR128;VarType=ShV;DupType=.
ch09	673742	SNP7481	T	A	.	PASS	END=673742;ChrB=ch09;StartB=9626094;EndB=9626094;Parent=INVTR128;VarType=ShV;DupType=.
ch09	673769	INS7482	G	GA	.	PASS	END=673769;ChrB=ch09;StartB=9626067;EndB=9626066;Parent=INVTR128;VarType=ShV;DupType=.
ch09	673769	INS7483	G	GA	.	PASS	END=673769;ChrB=ch09;StartB=9626066;EndB=9626065;Parent=INVTR128;VarType=ShV;DupType=.
ch09	673769	INS7484	G	GT	.	PASS	END=673769;ChrB=ch09;StartB=9626065;EndB=9626064;Parent=INVTR128;VarType=ShV;DupType=.
ch09	673769	INS7485	G	GA	.	PASS	END=673769;ChrB=ch09;StartB=9626064;EndB=9626063;Parent=INVTR128;VarType=ShV;DupType=.
ch09	673769	INS7486	G	GT	.	PASS	END=673769;ChrB=ch09;StartB=9626063;EndB=9626062;Parent=INVTR128;VarType=ShV;DupType=.
ch09	673769	INS7487	G	GA	.	PASS	END=673769;ChrB=ch09;StartB=9626062;EndB=9626061;Parent=INVTR128;VarType=ShV;DupType=.
ch09	673769	INS7488	G	GT	.	PASS	END=673769;ChrB=ch09;StartB=9626061;EndB=9626060;Parent=INVTR128;VarType=ShV;DupType=.
ch09	673769	INS7489	G	GT	.	PASS	END=673769;ChrB=ch09;StartB=9626060;EndB=9626059;Parent=INVTR128;VarType=ShV;DupType=.
ch09	673769	INS7490	G	GT	.	PASS	END=673769;ChrB=ch09;StartB=9626059;EndB=9626058;Parent=INVTR128;VarType=ShV;DupType=.
ch09	673769	INS7491	G	GG	.	PASS	END=673769;ChrB=ch09;StartB=9626058;EndB=9626057;Parent=INVTR128;VarType=ShV;DupType=.
ch09	673769	INS7492	G	GG	.	PASS	END=673769;ChrB=ch09;StartB=9626057;EndB=9626056;Parent=INVTR128;VarType=ShV;DupType=.
ch09	673769	INS7493	G	GT	.	PASS	END=673769;ChrB=ch09;StartB=9626056;EndB=9626055;Parent=INVTR128;VarType=ShV;DupType=.
ch09	673769	INS7494	G	GA	.	PASS	END=673769;ChrB=ch09;StartB=9626055;EndB=9626054;Parent=INVTR128;VarType=ShV;DupType=.
ch09	673769	INS7495	G	GG	.	PASS	END=673769;ChrB=ch09;StartB=9626054;EndB=9626053;Parent=INVTR128;VarType=ShV;DupType=.
ch09	673769	INS7496	G	GA	.	PASS	END=673769;ChrB=ch09;StartB=9626053;EndB=9626052;Parent=INVTR128;VarType=ShV;DupType=.
ch09	673769	INS7497	G	GT	.	PASS	END=673769;ChrB=ch09;StartB=9626052;EndB=9626051;Parent=INVTR128;VarType=ShV;DupType=.
ch09	673769	INS7498	G	GC	.	PASS	END=673769;ChrB=ch09;StartB=9626051;EndB=9626050;Parent=INVTR128;VarType=ShV;DupType=.
ch09	673769	INS7499	G	GT	.	PASS	END=673769;ChrB=ch09;StartB=9626050;EndB=9626049;Parent=INVTR128;VarType=ShV;DupType=.
ch09	673769	INS7500	G	GT	.	PASS	END=673769;ChrB=ch09;StartB=9626049;EndB=9626048;Parent=INVTR128;VarType=ShV;DupType=.
ch09	673769	INS7501	G	GT	.	PASS	END=673769;ChrB=ch09;StartB=9626048;EndB=9626047;Parent=INVTR128;VarType=ShV;DupType=.
ch09	673769	INS7502	G	GA	.	PASS	END=673769;ChrB=ch09;StartB=9626047;EndB=9626046;Parent=INVTR128;VarType=ShV;DupType=.
ch09	673769	INS7503	G	GA	.	PASS	END=673769;ChrB=ch09;StartB=9626046;EndB=9626045;Parent=INVTR128;VarType=ShV;DupType=.
ch09	673769	INS7504	G	GA	.	PASS	END=673769;ChrB=ch09;StartB=9626045;EndB=9626044;Parent=INVTR128;VarType=ShV;DupType=.
ch09	673769	INS7505	G	GT	.	PASS	END=673769;ChrB=ch09;StartB=9626044;EndB=9626043;Parent=INVTR128;VarType=ShV;DupType=.
ch09	673769	INS7506	G	GG	.	PASS	END=673769;ChrB=ch09;StartB=9626043;EndB=9626042;Parent=INVTR128;VarType=ShV;DupType=.
ch09	673769	INS7507	G	GA	.	PASS	END=673769;ChrB=ch09;StartB=9626042;EndB=9626041;Parent=INVTR128;VarType=ShV;DupType=.
ch09	673769	INS7508	G	GC	.	PASS	END=673769;ChrB=ch09;StartB=9626041;EndB=9626040;Parent=INVTR128;VarType=ShV;DupType=.
ch09	673769	INS7509	G	GA	.	PASS	END=673769;ChrB=ch09;StartB=9626040;EndB=9626039;Parent=INVTR128;VarType=ShV;DupType=.
ch09	673769	INS7510	G	GC	.	PASS	END=673769;ChrB=ch09;StartB=9626039;EndB=9626038;Parent=INVTR128;VarType=ShV;DupType=.
ch09	673769	INS7511	G	GA	.	PASS	END=673769;ChrB=ch09;StartB=9626038;EndB=9626037;Parent=INVTR128;VarType=ShV;DupType=.
ch09	673769	INS7512	G	GA	.	PASS	END=673769;ChrB=ch09;StartB=9626037;EndB=9626036;Parent=INVTR128;VarType=ShV;DupType=.
ch09	673769	INS7513	G	GT	.	PASS	END=673769;ChrB=ch09;StartB=9626036;EndB=9626035;Parent=INVTR128;VarType=ShV;DupType=.
ch09	673769	INS7514	G	GG	.	PASS	END=673769;ChrB=ch09;StartB=9626035;EndB=9626034;Parent=INVTR128;VarType=ShV;DupType=.
ch09	673769	INS7515	G	GG	.	PASS	END=673769;ChrB=ch09;StartB=9626034;EndB=9626033;Parent=INVTR128;VarType=ShV;DupType=.
ch09	673769	INS7516	G	GT	.	PASS	END=673769;ChrB=ch09;StartB=9626033;EndB=9626032;Parent=INVTR128;VarType=ShV;DupType=.
ch09	673769	INS7517	G	GA	.	PASS	END=673769;ChrB=ch09;StartB=9626032;EndB=9626031;Parent=INVTR128;VarType=ShV;DupType=.
ch09	673769	INS7518	G	GC	.	PASS	END=673769;ChrB=ch09;StartB=9626031;EndB=9626030;Parent=INVTR128;VarType=ShV;DupType=.
ch09	673769	INS7519	G	GA	.	PASS	END=673769;ChrB=ch09;StartB=9626030;EndB=9626029;Parent=INVTR128;VarType=ShV;DupType=.
ch09	673769	INS7520	G	GA	.	PASS	END=673769;ChrB=ch09;StartB=9626029;EndB=9626028;Parent=INVTR128;VarType=ShV;DupType=.
ch09	673769	INS7521	G	GA	.	PASS	END=673769;ChrB=ch09;StartB=9626028;EndB=9626027;Parent=INVTR128;VarType=ShV;DupType=.
ch09	673769	INS7522	G	GA	.	PASS	END=673769;ChrB=ch09;StartB=9626027;EndB=9626026;Parent=INVTR128;VarType=ShV;DupType=.
ch09	673769	INS7523	G	GA	.	PASS	END=673769;ChrB=ch09;StartB=9626026;EndB=9626025;Parent=INVTR128;VarType=ShV;DupType=.
ch09	673769	INS7524	G	GA	.	PASS	END=673769;ChrB=ch09;StartB=9626025;EndB=9626024;Parent=INVTR128;VarType=ShV;DupType=.
ch09	673769	INS7525	G	GA	.	PASS	END=673769;ChrB=ch09;StartB=9626024;EndB=9626023;Parent=INVTR128;VarType=ShV;DupType=.
ch09	673769	INS7526	G	GA	.	PASS	END=673769;ChrB=ch09;StartB=9626023;EndB=9626022;Parent=INVTR128;VarType=ShV;DupType=.
ch09	673769	INS7527	G	GT	.	PASS	END=673769;ChrB=ch09;StartB=9626022;EndB=9626021;Parent=INVTR128;VarType=ShV;DupType=.
ch09	673769	INS7528	G	GT	.	PASS	END=673769;ChrB=ch09;StartB=9626021;EndB=9626020;Parent=INVTR128;VarType=ShV;DupType=.
ch09	673769	INS7529	G	GA	.	PASS	END=673769;ChrB=ch09;StartB=9626020;EndB=9626019;Parent=INVTR128;VarType=ShV;DupType=.
ch09	673769	INS7530	G	GT	.	PASS	END=673769;ChrB=ch09;StartB=9626019;EndB=9626018;Parent=INVTR128;VarType=ShV;DupType=.
ch09	673769	INS7531	G	GT	.	PASS	END=673769;ChrB=ch09;StartB=9626018;EndB=9626017;Parent=INVTR128;VarType=ShV;DupType=.
ch09	673769	INS7532	G	GT	.	PASS	END=673769;ChrB=ch09;StartB=9626017;EndB=9626016;Parent=INVTR128;VarType=ShV;DupType=.
ch09	673769	INS7533	G	GT	.	PASS	END=673769;ChrB=ch09;StartB=9626016;EndB=9626015;Parent=INVTR128;VarType=ShV;DupType=.
ch09	673769	INS7534	G	GG	.	PASS	END=673769;ChrB=ch09;StartB=9626015;EndB=9626014;Parent=INVTR128;VarType=ShV;DupType=.
ch09	673769	INS7535	G	GT	.	PASS	END=673769;ChrB=ch09;StartB=9626014;EndB=9626013;Parent=INVTR128;VarType=ShV;DupType=.
ch09	673769	INS7536	G	GA	.	PASS	END=673769;ChrB=ch09;StartB=9626013;EndB=9626012;Parent=INVTR128;VarType=ShV;DupType=.
ch09	673769	INS7537	G	GA	.	PASS	END=673769;ChrB=ch09;StartB=9626012;EndB=9626011;Parent=INVTR128;VarType=ShV;DupType=.
ch09	673769	INS7538	G	GG	.	PASS	END=673769;ChrB=ch09;StartB=9626011;EndB=9626010;Parent=INVTR128;VarType=ShV;DupType=.
ch09	673769	INS7539	G	GA	.	PASS	END=673769;ChrB=ch09;StartB=9626010;EndB=9626009;Parent=INVTR128;VarType=ShV;DupType=.
ch09	673769	INS7540	G	GT	.	PASS	END=673769;ChrB=ch09;StartB=9626009;EndB=9626008;Parent=INVTR128;VarType=ShV;DupType=.
ch09	673769	INS7541	G	GT	.	PASS	END=673769;ChrB=ch09;StartB=9626008;EndB=9626007;Parent=INVTR128;VarType=ShV;DupType=.
ch09	673769	INS7542	G	GG	.	PASS	END=673769;ChrB=ch09;StartB=9626007;EndB=9626006;Parent=INVTR128;VarType=ShV;DupType=.
ch09	673769	INS7543	G	GT	.	PASS	END=673769;ChrB=ch09;StartB=9626006;EndB=9626005;Parent=INVTR128;VarType=ShV;DupType=.
ch09	673769	INS7544	G	GT	.	PASS	END=673769;ChrB=ch09;StartB=9626005;EndB=9626004;Parent=INVTR128;VarType=ShV;DupType=.
ch09	673769	INS7545	G	GC	.	PASS	END=673769;ChrB=ch09;StartB=9626004;EndB=9626003;Parent=INVTR128;VarType=ShV;DupType=.
ch09	673769	INS7546	G	GA	.	PASS	END=673769;ChrB=ch09;StartB=9626003;EndB=9626002;Parent=INVTR128;VarType=ShV;DupType=.
ch09	673769	INS7547	G	GT	.	PASS	END=673769;ChrB=ch09;StartB=9626002;EndB=9626001;Parent=INVTR128;VarType=ShV;DupType=.
ch09	673769	INS7548	G	GT	.	PASS	END=673769;ChrB=ch09;StartB=9626001;EndB=9626000;Parent=INVTR128;VarType=ShV;DupType=.
ch09	673769	INS7549	G	GT	.	PASS	END=673769;ChrB=ch09;StartB=9626000;EndB=9625999;Parent=INVTR128;VarType=ShV;DupType=.
ch09	673769	INS7550	G	GT	.	PASS	END=673769;ChrB=ch09;StartB=9625999;EndB=9625998;Parent=INVTR128;VarType=ShV;DupType=.
ch09	673769	INS7551	G	GC	.	PASS	END=673769;ChrB=ch09;StartB=9625998;EndB=9625997;Parent=INVTR128;VarType=ShV;DupType=.
ch09	673769	INS7552	G	GA	.	PASS	END=673769;ChrB=ch09;StartB=9625997;EndB=9625996;Parent=INVTR128;VarType=ShV;DupType=.
ch09	673769	INS7553	G	GC	.	PASS	END=673769;ChrB=ch09;StartB=9625996;EndB=9625995;Parent=INVTR128;VarType=ShV;DupType=.
ch09	673769	INS7554	G	GG	.	PASS	END=673769;ChrB=ch09;StartB=9625995;EndB=9625994;Parent=INVTR128;VarType=ShV;DupType=.
ch09	673769	INS7555	G	GT	.	PASS	END=673769;ChrB=ch09;StartB=9625994;EndB=9625993;Parent=INVTR128;VarType=ShV;DupType=.
ch09	673769	INS7556	G	GA	.	PASS	END=673769;ChrB=ch09;StartB=9625993;EndB=9625992;Parent=INVTR128;VarType=ShV;DupType=.
ch09	673819	DEL7557	AT	A	.	PASS	END=673820;ChrB=ch09;StartB=9625943;EndB=9625943;Parent=INVTR128;VarType=ShV;DupType=.
ch09	673873	SNP7558	C	T	.	PASS	END=673873;ChrB=ch09;StartB=9625889;EndB=9625889;Parent=INVTR128;VarType=ShV;DupType=.
ch09	673996	SNP7559	T	C	.	PASS	END=673996;ChrB=ch09;StartB=9625766;EndB=9625766;Parent=INVTR128;VarType=ShV;DupType=.
ch09	674002	SNP7560	C	T	.	PASS	END=674002;ChrB=ch09;StartB=9625760;EndB=9625760;Parent=INVTR128;VarType=ShV;DupType=.
ch09	674044	SNP7561	C	A	.	PASS	END=674044;ChrB=ch09;StartB=9625718;EndB=9625718;Parent=INVTR128;VarType=ShV;DupType=.
ch09	674049	SNP7562	A	C	.	PASS	END=674049;ChrB=ch09;StartB=9625713;EndB=9625713;Parent=INVTR128;VarType=ShV;DupType=.
ch09	674071	SNP7563	A	G	.	PASS	END=674071;ChrB=ch09;StartB=9625691;EndB=9625691;Parent=INVTR128;VarType=ShV;DupType=.
ch09	674083	SNP7564	T	C	.	PASS	END=674083;ChrB=ch09;StartB=9625679;EndB=9625679;Parent=INVTR128;VarType=ShV;DupType=.
ch09	674085	SNP7565	T	A	.	PASS	END=674085;ChrB=ch09;StartB=9625677;EndB=9625677;Parent=INVTR128;VarType=ShV;DupType=.
ch09	674089	SNP7566	C	A	.	PASS	END=674089;ChrB=ch09;StartB=9625673;EndB=9625673;Parent=INVTR128;VarType=ShV;DupType=.
ch09	674160	SNP7567	C	T	.	PASS	END=674160;ChrB=ch09;StartB=9625602;EndB=9625602;Parent=INVTR128;VarType=ShV;DupType=.
ch09	674165	SNP7568	T	G	.	PASS	END=674165;ChrB=ch09;StartB=9625597;EndB=9625597;Parent=INVTR128;VarType=ShV;DupType=.
ch09	674201	SNP7569	C	G	.	PASS	END=674201;ChrB=ch09;StartB=9625561;EndB=9625561;Parent=INVTR128;VarType=ShV;DupType=.
ch09	674247	SNP7570	T	C	.	PASS	END=674247;ChrB=ch09;StartB=9625515;EndB=9625515;Parent=INVTR128;VarType=ShV;DupType=.
ch09	674278	SNP7571	C	T	.	PASS	END=674278;ChrB=ch09;StartB=9625484;EndB=9625484;Parent=INVTR128;VarType=ShV;DupType=.
ch09	674492	SNP7572	A	C	.	PASS	END=674492;ChrB=ch09;StartB=9625270;EndB=9625270;Parent=INVTR128;VarType=ShV;DupType=.
ch09	674554	SNP7573	C	T	.	PASS	END=674554;ChrB=ch09;StartB=9625208;EndB=9625208;Parent=INVTR128;VarType=ShV;DupType=.
ch09	674572	SNP7574	T	G	.	PASS	END=674572;ChrB=ch09;StartB=9625190;EndB=9625190;Parent=INVTR128;VarType=ShV;DupType=.
ch09	674589	INS7575	T	TA	.	PASS	END=674589;ChrB=ch09;StartB=9625173;EndB=9625172;Parent=INVTR128;VarType=ShV;DupType=.
ch09	674601	SNP7576	A	G	.	PASS	END=674601;ChrB=ch09;StartB=9625160;EndB=9625160;Parent=INVTR128;VarType=ShV;DupType=.
ch09	674647	DEL7577	CG	C	.	PASS	END=674648;ChrB=ch09;StartB=9625115;EndB=9625115;Parent=INVTR128;VarType=ShV;DupType=.
ch09	674668	SNP7578	C	G	.	PASS	END=674668;ChrB=ch09;StartB=9625094;EndB=9625094;Parent=INVTR128;VarType=ShV;DupType=.
ch09	674686	SNP7579	T	C	.	PASS	END=674686;ChrB=ch09;StartB=9625076;EndB=9625076;Parent=INVTR128;VarType=ShV;DupType=.
ch09	674708	SNP7580	G	A	.	PASS	END=674708;ChrB=ch09;StartB=9625054;EndB=9625054;Parent=INVTR128;VarType=ShV;DupType=.
ch09	674761	SNP7581	C	T	.	PASS	END=674761;ChrB=ch09;StartB=9625001;EndB=9625001;Parent=INVTR128;VarType=ShV;DupType=.
ch09	674820	SNP7582	C	T	.	PASS	END=674820;ChrB=ch09;StartB=9624942;EndB=9624942;Parent=INVTR128;VarType=ShV;DupType=.
ch09	674826	SNP7583	T	C	.	PASS	END=674826;ChrB=ch09;StartB=9624936;EndB=9624936;Parent=INVTR128;VarType=ShV;DupType=.
ch09	674867	SNP7584	G	A	.	PASS	END=674867;ChrB=ch09;StartB=9624895;EndB=9624895;Parent=INVTR128;VarType=ShV;DupType=.
ch09	674886	SNP7585	C	T	.	PASS	END=674886;ChrB=ch09;StartB=9624876;EndB=9624876;Parent=INVTR128;VarType=ShV;DupType=.
ch09	674915	SNP7586	A	T	.	PASS	END=674915;ChrB=ch09;StartB=9624847;EndB=9624847;Parent=INVTR128;VarType=ShV;DupType=.
ch09	674980	SNP7587	G	C	.	PASS	END=674980;ChrB=ch09;StartB=9624782;EndB=9624782;Parent=INVTR128;VarType=ShV;DupType=.
ch09	675062	SNP7588	A	G	.	PASS	END=675062;ChrB=ch09;StartB=9624700;EndB=9624700;Parent=INVTR128;VarType=ShV;DupType=.
ch09	675082	SNP7589	G	A	.	PASS	END=675082;ChrB=ch09;StartB=9624680;EndB=9624680;Parent=INVTR128;VarType=ShV;DupType=.
ch09	675112	SNP7590	G	T	.	PASS	END=675112;ChrB=ch09;StartB=9624650;EndB=9624650;Parent=INVTR128;VarType=ShV;DupType=.
ch09	675114	DEL7591	AAATGAAAATGAAAATGAAGATGAG	A	.	PASS	END=675138;ChrB=ch09;StartB=9624649;EndB=9624649;Parent=INVTR128;VarType=ShV;DupType=.
ch09	675174	INS7592	A	AT	.	PASS	END=675174;ChrB=ch09;StartB=9624612;EndB=9624611;Parent=INVTR128;VarType=ShV;DupType=.
ch09	675197	SNP7593	T	A	.	PASS	END=675197;ChrB=ch09;StartB=9624588;EndB=9624588;Parent=INVTR128;VarType=ShV;DupType=.
ch09	675203	SNP7594	T	C	.	PASS	END=675203;ChrB=ch09;StartB=9624582;EndB=9624582;Parent=INVTR128;VarType=ShV;DupType=.
ch09	675268	INS7595	G	GA	.	PASS	END=675268;ChrB=ch09;StartB=9624517;EndB=9624516;Parent=INVTR128;VarType=ShV;DupType=.
ch09	675268	INS7596	G	GT	.	PASS	END=675268;ChrB=ch09;StartB=9624516;EndB=9624515;Parent=INVTR128;VarType=ShV;DupType=.
ch09	675268	INS7597	G	GT	.	PASS	END=675268;ChrB=ch09;StartB=9624515;EndB=9624514;Parent=INVTR128;VarType=ShV;DupType=.
ch09	675268	INS7598	G	GC	.	PASS	END=675268;ChrB=ch09;StartB=9624514;EndB=9624513;Parent=INVTR128;VarType=ShV;DupType=.
ch09	675268	INS7599	G	GT	.	PASS	END=675268;ChrB=ch09;StartB=9624513;EndB=9624512;Parent=INVTR128;VarType=ShV;DupType=.
ch09	675268	INS7600	G	GT	.	PASS	END=675268;ChrB=ch09;StartB=9624512;EndB=9624511;Parent=INVTR128;VarType=ShV;DupType=.
ch09	675268	INS7601	G	GT	.	PASS	END=675268;ChrB=ch09;StartB=9624511;EndB=9624510;Parent=INVTR128;VarType=ShV;DupType=.
ch09	675268	INS7602	G	GC	.	PASS	END=675268;ChrB=ch09;StartB=9624510;EndB=9624509;Parent=INVTR128;VarType=ShV;DupType=.
ch09	675268	INS7603	G	GC	.	PASS	END=675268;ChrB=ch09;StartB=9624509;EndB=9624508;Parent=INVTR128;VarType=ShV;DupType=.
ch09	675268	INS7604	G	GT	.	PASS	END=675268;ChrB=ch09;StartB=9624508;EndB=9624507;Parent=INVTR128;VarType=ShV;DupType=.
ch09	675268	INS7605	G	GT	.	PASS	END=675268;ChrB=ch09;StartB=9624507;EndB=9624506;Parent=INVTR128;VarType=ShV;DupType=.
ch09	675268	INS7606	G	GT	.	PASS	END=675268;ChrB=ch09;StartB=9624506;EndB=9624505;Parent=INVTR128;VarType=ShV;DupType=.
ch09	675268	INS7607	G	GT	.	PASS	END=675268;ChrB=ch09;StartB=9624505;EndB=9624504;Parent=INVTR128;VarType=ShV;DupType=.
ch09	675268	INS7608	G	GT	.	PASS	END=675268;ChrB=ch09;StartB=9624504;EndB=9624503;Parent=INVTR128;VarType=ShV;DupType=.
ch09	675268	INS7609	G	GT	.	PASS	END=675268;ChrB=ch09;StartB=9624503;EndB=9624502;Parent=INVTR128;VarType=ShV;DupType=.
ch09	675268	INS7610	G	GT	.	PASS	END=675268;ChrB=ch09;StartB=9624502;EndB=9624501;Parent=INVTR128;VarType=ShV;DupType=.
ch09	675268	INS7611	G	GT	.	PASS	END=675268;ChrB=ch09;StartB=9624501;EndB=9624500;Parent=INVTR128;VarType=ShV;DupType=.
ch09	675268	INS7612	G	GA	.	PASS	END=675268;ChrB=ch09;StartB=9624500;EndB=9624499;Parent=INVTR128;VarType=ShV;DupType=.
ch09	675268	INS7613	G	GT	.	PASS	END=675268;ChrB=ch09;StartB=9624499;EndB=9624498;Parent=INVTR128;VarType=ShV;DupType=.
ch09	675268	INS7614	G	GT	.	PASS	END=675268;ChrB=ch09;StartB=9624498;EndB=9624497;Parent=INVTR128;VarType=ShV;DupType=.
ch09	675268	INS7615	G	GT	.	PASS	END=675268;ChrB=ch09;StartB=9624497;EndB=9624496;Parent=INVTR128;VarType=ShV;DupType=.
ch09	675284	SNP7616	G	C	.	PASS	END=675284;ChrB=ch09;StartB=9624480;EndB=9624480;Parent=INVTR128;VarType=ShV;DupType=.
ch09	675289	SNP7617	C	T	.	PASS	END=675289;ChrB=ch09;StartB=9624475;EndB=9624475;Parent=INVTR128;VarType=ShV;DupType=.
ch09	675340	SNP7618	T	C	.	PASS	END=675340;ChrB=ch09;StartB=9624424;EndB=9624424;Parent=INVTR128;VarType=ShV;DupType=.
ch09	675471	SNP7619	T	C	.	PASS	END=675471;ChrB=ch09;StartB=9624293;EndB=9624293;Parent=INVTR128;VarType=ShV;DupType=.
ch09	675500	SNP7620	T	G	.	PASS	END=675500;ChrB=ch09;StartB=9624264;EndB=9624264;Parent=INVTR128;VarType=ShV;DupType=.
ch09	675501	DEL7621	GTCAAATCAATACTTTTTGTCAACATTTTTGTATGTTTGAACAAGTTTGCAGGATTTACTTTTTTTTTAATC	G	.	PASS	END=675572;ChrB=ch09;StartB=9624264;EndB=9624264;Parent=INVTR128;VarType=ShV;DupType=.
ch09	675594	SNP7622	A	G	.	PASS	END=675594;ChrB=ch09;StartB=9624241;EndB=9624241;Parent=INVTR128;VarType=ShV;DupType=.
ch09	675621	SNP7623	C	T	.	PASS	END=675621;ChrB=ch09;StartB=9624214;EndB=9624214;Parent=INVTR128;VarType=ShV;DupType=.
ch09	675630	SNP7624	C	A	.	PASS	END=675630;ChrB=ch09;StartB=9624205;EndB=9624205;Parent=INVTR128;VarType=ShV;DupType=.
ch09	675634	INS7625	T	TC	.	PASS	END=675634;ChrB=ch09;StartB=9624201;EndB=9624200;Parent=INVTR128;VarType=ShV;DupType=.
ch09	675640	SNP7626	A	G	.	PASS	END=675640;ChrB=ch09;StartB=9624194;EndB=9624194;Parent=INVTR128;VarType=ShV;DupType=.
ch09	675646	SNP7627	A	G	.	PASS	END=675646;ChrB=ch09;StartB=9624188;EndB=9624188;Parent=INVTR128;VarType=ShV;DupType=.
ch09	675699	SNP7628	A	T	.	PASS	END=675699;ChrB=ch09;StartB=9624135;EndB=9624135;Parent=INVTR128;VarType=ShV;DupType=.
ch09	675917	SNP7629	G	A	.	PASS	END=675917;ChrB=ch09;StartB=9623917;EndB=9623917;Parent=INVTR128;VarType=ShV;DupType=.
ch09	675937	SNP7630	T	C	.	PASS	END=675937;ChrB=ch09;StartB=9623897;EndB=9623897;Parent=INVTR128;VarType=ShV;DupType=.
ch09	676080	SNP7631	C	T	.	PASS	END=676080;ChrB=ch09;StartB=9623754;EndB=9623754;Parent=INVTR128;VarType=ShV;DupType=.
ch09	676202	SNP7632	A	G	.	PASS	END=676202;ChrB=ch09;StartB=9623632;EndB=9623632;Parent=INVTR128;VarType=ShV;DupType=.
ch09	676213	SNP7633	G	T	.	PASS	END=676213;ChrB=ch09;StartB=9623621;EndB=9623621;Parent=INVTR128;VarType=ShV;DupType=.
ch09	676241	SNP7634	A	C	.	PASS	END=676241;ChrB=ch09;StartB=9623593;EndB=9623593;Parent=INVTR128;VarType=ShV;DupType=.
ch09	676244	SNP7635	G	C	.	PASS	END=676244;ChrB=ch09;StartB=9623590;EndB=9623590;Parent=INVTR128;VarType=ShV;DupType=.
ch09	676250	SNP7636	A	G	.	PASS	END=676250;ChrB=ch09;StartB=9623584;EndB=9623584;Parent=INVTR128;VarType=ShV;DupType=.
ch09	676345	SNP7637	T	A	.	PASS	END=676345;ChrB=ch09;StartB=9623489;EndB=9623489;Parent=INVTR128;VarType=ShV;DupType=.
ch09	676348	SNP7638	C	T	.	PASS	END=676348;ChrB=ch09;StartB=9623486;EndB=9623486;Parent=INVTR128;VarType=ShV;DupType=.
ch09	676375	SNP7639	A	T	.	PASS	END=676375;ChrB=ch09;StartB=9623459;EndB=9623459;Parent=INVTR128;VarType=ShV;DupType=.
ch09	676383	SNP7640	G	C	.	PASS	END=676383;ChrB=ch09;StartB=9623451;EndB=9623451;Parent=INVTR128;VarType=ShV;DupType=.
ch09	676490	SNP7641	A	G	.	PASS	END=676490;ChrB=ch09;StartB=9623344;EndB=9623344;Parent=INVTR128;VarType=ShV;DupType=.
ch09	676540	SNP7642	C	T	.	PASS	END=676540;ChrB=ch09;StartB=9623294;EndB=9623294;Parent=INVTR128;VarType=ShV;DupType=.
ch09	676624	SNP7643	A	C	.	PASS	END=676624;ChrB=ch09;StartB=9623210;EndB=9623210;Parent=INVTR128;VarType=ShV;DupType=.
ch09	676633	SNP7644	C	G	.	PASS	END=676633;ChrB=ch09;StartB=9623201;EndB=9623201;Parent=INVTR128;VarType=ShV;DupType=.
ch09	676780	SNP7645	G	T	.	PASS	END=676780;ChrB=ch09;StartB=9623054;EndB=9623054;Parent=INVTR128;VarType=ShV;DupType=.
ch09	676808	SNP7646	T	C	.	PASS	END=676808;ChrB=ch09;StartB=9623026;EndB=9623026;Parent=INVTR128;VarType=ShV;DupType=.
ch09	676835	SNP7647	T	C	.	PASS	END=676835;ChrB=ch09;StartB=9622999;EndB=9622999;Parent=INVTR128;VarType=ShV;DupType=.
ch09	676939	SNP7648	T	C	.	PASS	END=676939;ChrB=ch09;StartB=9622895;EndB=9622895;Parent=INVTR128;VarType=ShV;DupType=.
ch09	677082	SNP7649	T	A	.	PASS	END=677082;ChrB=ch09;StartB=9622752;EndB=9622752;Parent=INVTR128;VarType=ShV;DupType=.
ch09	677224	SNP7650	G	A	.	PASS	END=677224;ChrB=ch09;StartB=9622610;EndB=9622610;Parent=INVTR128;VarType=ShV;DupType=.
ch09	677228	SNP7651	C	T	.	PASS	END=677228;ChrB=ch09;StartB=9622606;EndB=9622606;Parent=INVTR128;VarType=ShV;DupType=.
ch09	677267	SNP7652	A	G	.	PASS	END=677267;ChrB=ch09;StartB=9622567;EndB=9622567;Parent=INVTR128;VarType=ShV;DupType=.
ch09	677497	SNP7653	G	A	.	PASS	END=677497;ChrB=ch09;StartB=9622337;EndB=9622337;Parent=INVTR128;VarType=ShV;DupType=.
ch09	677620	SNP7654	C	A	.	PASS	END=677620;ChrB=ch09;StartB=9622214;EndB=9622214;Parent=INVTR128;VarType=ShV;DupType=.
ch09	677712	SNP7655	T	C	.	PASS	END=677712;ChrB=ch09;StartB=9622122;EndB=9622122;Parent=INVTR128;VarType=ShV;DupType=.
ch09	677728	SNP7656	G	A	.	PASS	END=677728;ChrB=ch09;StartB=9622106;EndB=9622106;Parent=INVTR128;VarType=ShV;DupType=.
ch09	677743	SNP7657	C	G	.	PASS	END=677743;ChrB=ch09;StartB=9622091;EndB=9622091;Parent=INVTR128;VarType=ShV;DupType=.
ch09	677790	SNP7658	C	T	.	PASS	END=677790;ChrB=ch09;StartB=9622044;EndB=9622044;Parent=INVTR128;VarType=ShV;DupType=.
ch09	677823	SNP7659	T	C	.	PASS	END=677823;ChrB=ch09;StartB=9622011;EndB=9622011;Parent=INVTR128;VarType=ShV;DupType=.
ch09	677847	SNP7660	C	T	.	PASS	END=677847;ChrB=ch09;StartB=9621987;EndB=9621987;Parent=INVTR128;VarType=ShV;DupType=.
ch09	677949	SNP7661	T	G	.	PASS	END=677949;ChrB=ch09;StartB=9621885;EndB=9621885;Parent=INVTR128;VarType=ShV;DupType=.
ch09	677956	SNP7662	A	T	.	PASS	END=677956;ChrB=ch09;StartB=9621878;EndB=9621878;Parent=INVTR128;VarType=ShV;DupType=.
ch09	677975	SNP7663	C	T	.	PASS	END=677975;ChrB=ch09;StartB=9621859;EndB=9621859;Parent=INVTR128;VarType=ShV;DupType=.
ch09	678045	SNP7664	A	T	.	PASS	END=678045;ChrB=ch09;StartB=9621789;EndB=9621789;Parent=INVTR128;VarType=ShV;DupType=.
ch09	678060	SNP7665	G	C	.	PASS	END=678060;ChrB=ch09;StartB=9621774;EndB=9621774;Parent=INVTR128;VarType=ShV;DupType=.
ch09	678079	SNP7666	C	A	.	PASS	END=678079;ChrB=ch09;StartB=9621755;EndB=9621755;Parent=INVTR128;VarType=ShV;DupType=.
ch09	678154	NOTAL24	N	<NOTAL>	.	PASS	END=686565;ChrB=.;StartB=.;EndB=.;Parent=.;VarType=.;DupType=.
ch09	686566	SYN19	N	<SYN>	.	PASS	END=688009;ChrB=ch09;StartB=686598;EndB=688026;Parent=.;VarType=SR;DupType=-
ch09	686566	SYNAL49	N	<SYNAL>	.	PASS	END=688009;ChrB=ch09;StartB=686598;EndB=688026;Parent=SYN19;VarType=.;DupType=.
ch09	686597	SNP7667	C	T	.	PASS	END=686597;ChrB=ch09;StartB=686629;EndB=686629;Parent=SYN19;VarType=ShV;DupType=.
ch09	686599	SNP7668	T	C	.	PASS	END=686599;ChrB=ch09;StartB=686631;EndB=686631;Parent=SYN19;VarType=ShV;DupType=.
ch09	686608	SNP7669	A	G	.	PASS	END=686608;ChrB=ch09;StartB=686640;EndB=686640;Parent=SYN19;VarType=ShV;DupType=.
ch09	686632	SNP7670	A	G	.	PASS	END=686632;ChrB=ch09;StartB=686664;EndB=686664;Parent=SYN19;VarType=ShV;DupType=.
ch09	686633	DEL7671	AAAT	A	.	PASS	END=686636;ChrB=ch09;StartB=686665;EndB=686665;Parent=SYN19;VarType=ShV;DupType=.
ch09	686643	SNP7672	C	T	.	PASS	END=686643;ChrB=ch09;StartB=686672;EndB=686672;Parent=SYN19;VarType=ShV;DupType=.
ch09	686663	SNP7673	A	T	.	PASS	END=686663;ChrB=ch09;StartB=686692;EndB=686692;Parent=SYN19;VarType=ShV;DupType=.
ch09	686679	INS7674	A	AT	.	PASS	END=686679;ChrB=ch09;StartB=686708;EndB=686709;Parent=SYN19;VarType=ShV;DupType=.
ch09	686691	SNP7675	A	G	.	PASS	END=686691;ChrB=ch09;StartB=686721;EndB=686721;Parent=SYN19;VarType=ShV;DupType=.
ch09	686716	SNP7676	T	C	.	PASS	END=686716;ChrB=ch09;StartB=686746;EndB=686746;Parent=SYN19;VarType=ShV;DupType=.
ch09	686734	SNP7677	C	T	.	PASS	END=686734;ChrB=ch09;StartB=686764;EndB=686764;Parent=SYN19;VarType=ShV;DupType=.
ch09	686746	SNP7678	C	A	.	PASS	END=686746;ChrB=ch09;StartB=686776;EndB=686776;Parent=SYN19;VarType=ShV;DupType=.
ch09	686752	INS7679	A	AAAG	.	PASS	END=686752;ChrB=ch09;StartB=686782;EndB=686785;Parent=SYN19;VarType=ShV;DupType=.
ch09	686754	SNP7680	G	A	.	PASS	END=686754;ChrB=ch09;StartB=686787;EndB=686787;Parent=SYN19;VarType=ShV;DupType=.
ch09	686829	SNP7681	T	C	.	PASS	END=686829;ChrB=ch09;StartB=686862;EndB=686862;Parent=SYN19;VarType=ShV;DupType=.
ch09	686845	DEL7682	AC	A	.	PASS	END=686846;ChrB=ch09;StartB=686878;EndB=686878;Parent=SYN19;VarType=ShV;DupType=.
ch09	686849	SNP7683	T	A	.	PASS	END=686849;ChrB=ch09;StartB=686881;EndB=686881;Parent=SYN19;VarType=ShV;DupType=.
ch09	686850	SNP7684	T	C	.	PASS	END=686850;ChrB=ch09;StartB=686882;EndB=686882;Parent=SYN19;VarType=ShV;DupType=.
ch09	686899	SNP7685	G	A	.	PASS	END=686899;ChrB=ch09;StartB=686931;EndB=686931;Parent=SYN19;VarType=ShV;DupType=.
ch09	686912	SNP7686	A	G	.	PASS	END=686912;ChrB=ch09;StartB=686944;EndB=686944;Parent=SYN19;VarType=ShV;DupType=.
ch09	686920	SNP7687	G	A	.	PASS	END=686920;ChrB=ch09;StartB=686952;EndB=686952;Parent=SYN19;VarType=ShV;DupType=.
ch09	686939	SNP7688	T	G	.	PASS	END=686939;ChrB=ch09;StartB=686971;EndB=686971;Parent=SYN19;VarType=ShV;DupType=.
ch09	686947	SNP7689	T	C	.	PASS	END=686947;ChrB=ch09;StartB=686979;EndB=686979;Parent=SYN19;VarType=ShV;DupType=.
ch09	686951	SNP7690	C	A	.	PASS	END=686951;ChrB=ch09;StartB=686983;EndB=686983;Parent=SYN19;VarType=ShV;DupType=.
ch09	686976	SNP7691	T	A	.	PASS	END=686976;ChrB=ch09;StartB=687008;EndB=687008;Parent=SYN19;VarType=ShV;DupType=.
ch09	686996	SNP7692	T	C	.	PASS	END=686996;ChrB=ch09;StartB=687028;EndB=687028;Parent=SYN19;VarType=ShV;DupType=.
ch09	687003	SNP7693	T	C	.	PASS	END=687003;ChrB=ch09;StartB=687035;EndB=687035;Parent=SYN19;VarType=ShV;DupType=.
ch09	687027	INS7694	A	AT	.	PASS	END=687027;ChrB=ch09;StartB=687059;EndB=687060;Parent=SYN19;VarType=ShV;DupType=.
ch09	687035	SNP7695	A	T	.	PASS	END=687035;ChrB=ch09;StartB=687068;EndB=687068;Parent=SYN19;VarType=ShV;DupType=.
ch09	687141	INS7696	C	CA	.	PASS	END=687141;ChrB=ch09;StartB=687174;EndB=687175;Parent=SYN19;VarType=ShV;DupType=.
ch09	687159	SNP7697	G	A	.	PASS	END=687159;ChrB=ch09;StartB=687193;EndB=687193;Parent=SYN19;VarType=ShV;DupType=.
ch09	687220	SNP7698	T	C	.	PASS	END=687220;ChrB=ch09;StartB=687254;EndB=687254;Parent=SYN19;VarType=ShV;DupType=.
ch09	687371	INS7699	C	CG	.	PASS	END=687371;ChrB=ch09;StartB=687405;EndB=687406;Parent=SYN19;VarType=ShV;DupType=.
ch09	687385	SNP7700	T	C	.	PASS	END=687385;ChrB=ch09;StartB=687420;EndB=687420;Parent=SYN19;VarType=ShV;DupType=.
ch09	687413	SNP7701	A	G	.	PASS	END=687413;ChrB=ch09;StartB=687448;EndB=687448;Parent=SYN19;VarType=ShV;DupType=.
ch09	687423	SNP7702	G	A	.	PASS	END=687423;ChrB=ch09;StartB=687458;EndB=687458;Parent=SYN19;VarType=ShV;DupType=.
ch09	687431	SNP7703	T	A	.	PASS	END=687431;ChrB=ch09;StartB=687466;EndB=687466;Parent=SYN19;VarType=ShV;DupType=.
ch09	687441	SNP7704	A	G	.	PASS	END=687441;ChrB=ch09;StartB=687476;EndB=687476;Parent=SYN19;VarType=ShV;DupType=.
ch09	687467	SNP7705	A	C	.	PASS	END=687467;ChrB=ch09;StartB=687502;EndB=687502;Parent=SYN19;VarType=ShV;DupType=.
ch09	687468	SNP7706	A	G	.	PASS	END=687468;ChrB=ch09;StartB=687503;EndB=687503;Parent=SYN19;VarType=ShV;DupType=.
ch09	687477	SNP7707	T	G	.	PASS	END=687477;ChrB=ch09;StartB=687512;EndB=687512;Parent=SYN19;VarType=ShV;DupType=.
ch09	687500	SNP7708	A	T	.	PASS	END=687500;ChrB=ch09;StartB=687535;EndB=687535;Parent=SYN19;VarType=ShV;DupType=.
ch09	687517	SNP7709	G	A	.	PASS	END=687517;ChrB=ch09;StartB=687552;EndB=687552;Parent=SYN19;VarType=ShV;DupType=.
ch09	687526	SNP7710	A	G	.	PASS	END=687526;ChrB=ch09;StartB=687561;EndB=687561;Parent=SYN19;VarType=ShV;DupType=.
ch09	687528	SNP7711	A	G	.	PASS	END=687528;ChrB=ch09;StartB=687563;EndB=687563;Parent=SYN19;VarType=ShV;DupType=.
ch09	687530	SNP7712	T	A	.	PASS	END=687530;ChrB=ch09;StartB=687565;EndB=687565;Parent=SYN19;VarType=ShV;DupType=.
ch09	687557	SNP7713	G	C	.	PASS	END=687557;ChrB=ch09;StartB=687592;EndB=687592;Parent=SYN19;VarType=ShV;DupType=.
ch09	687569	SNP7714	C	G	.	PASS	END=687569;ChrB=ch09;StartB=687604;EndB=687604;Parent=SYN19;VarType=ShV;DupType=.
ch09	687613	SNP7715	T	C	.	PASS	END=687613;ChrB=ch09;StartB=687648;EndB=687648;Parent=SYN19;VarType=ShV;DupType=.
ch09	687626	SNP7716	G	A	.	PASS	END=687626;ChrB=ch09;StartB=687661;EndB=687661;Parent=SYN19;VarType=ShV;DupType=.
ch09	687633	SNP7717	T	C	.	PASS	END=687633;ChrB=ch09;StartB=687668;EndB=687668;Parent=SYN19;VarType=ShV;DupType=.
ch09	687694	SNP7718	A	G	.	PASS	END=687694;ChrB=ch09;StartB=687729;EndB=687729;Parent=SYN19;VarType=ShV;DupType=.
ch09	687713	SNP7719	T	C	.	PASS	END=687713;ChrB=ch09;StartB=687748;EndB=687748;Parent=SYN19;VarType=ShV;DupType=.
ch09	687734	INS7720	T	TA	.	PASS	END=687734;ChrB=ch09;StartB=687769;EndB=687770;Parent=SYN19;VarType=ShV;DupType=.
ch09	687749	SNP7721	T	A	.	PASS	END=687749;ChrB=ch09;StartB=687785;EndB=687785;Parent=SYN19;VarType=ShV;DupType=.
ch09	687763	SNP7722	G	A	.	PASS	END=687763;ChrB=ch09;StartB=687799;EndB=687799;Parent=SYN19;VarType=ShV;DupType=.
ch09	687773	SNP7723	T	C	.	PASS	END=687773;ChrB=ch09;StartB=687809;EndB=687809;Parent=SYN19;VarType=ShV;DupType=.
ch09	687785	SNP7724	C	T	.	PASS	END=687785;ChrB=ch09;StartB=687821;EndB=687821;Parent=SYN19;VarType=ShV;DupType=.
ch09	687848	SNP7725	C	T	.	PASS	END=687848;ChrB=ch09;StartB=687884;EndB=687884;Parent=SYN19;VarType=ShV;DupType=.
ch09	687849	SNP7726	T	C	.	PASS	END=687849;ChrB=ch09;StartB=687885;EndB=687885;Parent=SYN19;VarType=ShV;DupType=.
ch09	687857	SNP7727	G	A	.	PASS	END=687857;ChrB=ch09;StartB=687893;EndB=687893;Parent=SYN19;VarType=ShV;DupType=.
ch09	687873	SNP7728	C	T	.	PASS	END=687873;ChrB=ch09;StartB=687909;EndB=687909;Parent=SYN19;VarType=ShV;DupType=.
ch09	687892	SNP7729	T	G	.	PASS	END=687892;ChrB=ch09;StartB=687928;EndB=687928;Parent=SYN19;VarType=ShV;DupType=.
ch09	687894	DEL7730	TCATATGTATA	T	.	PASS	END=687904;ChrB=ch09;StartB=687930;EndB=687930;Parent=SYN19;VarType=ShV;DupType=.
ch09	687907	DEL7731	ACATATTCAT	A	.	PASS	END=687916;ChrB=ch09;StartB=687933;EndB=687933;Parent=SYN19;VarType=ShV;DupType=.
ch09	687931	SNP7732	T	C	.	PASS	END=687931;ChrB=ch09;StartB=687948;EndB=687948;Parent=SYN19;VarType=ShV;DupType=.
ch09	687936	SNP7733	T	C	.	PASS	END=687936;ChrB=ch09;StartB=687953;EndB=687953;Parent=SYN19;VarType=ShV;DupType=.
ch09	687968	SNP7734	T	C	.	PASS	END=687968;ChrB=ch09;StartB=687985;EndB=687985;Parent=SYN19;VarType=ShV;DupType=.
ch09	688010	NOTAL25	N	<NOTAL>	.	PASS	END=689136;ChrB=.;StartB=.;EndB=.;Parent=.;VarType=.;DupType=.
ch09	689137	DUP158	N	<DUP>	.	PASS	END=689708;ChrB=ch09;StartB=9723703;EndB=9724275;Parent=.;VarType=SR;DupType=copygain
ch09	689137	DUPAL584	N	<DUPAL>	.	PASS	END=689708;ChrB=ch09;StartB=9723703;EndB=9724275;Parent=DUP158;VarType=.;DupType=.
ch09	689137	INVTR129	N	<INVTR>	.	PASS	END=689756;ChrB=ch09;StartB=9722821;EndB=9723441;Parent=.;VarType=SR;DupType=-
ch09	689137	INVTRAL545	N	<INVTRAL>	.	PASS	END=689756;ChrB=ch09;StartB=9723441;EndB=9722821;Parent=INVTR129;VarType=.;DupType=.
ch09	689166	DUP159	N	<DUP>	.	PASS	END=689728;ChrB=ch09;StartB=1794844;EndB=1795407;Parent=.;VarType=SR;DupType=copygain
ch09	689166	DUPAL585	N	<DUPAL>	.	PASS	END=689728;ChrB=ch09;StartB=1794844;EndB=1795407;Parent=DUP159;VarType=.;DupType=.
ch09	689166	DUP160	N	<DUP>	.	PASS	END=689728;ChrB=ch09;StartB=1796197;EndB=1796760;Parent=.;VarType=SR;DupType=copygain
ch09	689166	DUPAL586	N	<DUPAL>	.	PASS	END=689728;ChrB=ch09;StartB=1796197;EndB=1796760;Parent=DUP160;VarType=.;DupType=.
ch09	689184	SNP7735	G	A	.	PASS	END=689184;ChrB=ch09;StartB=9723394;EndB=9723394;Parent=INVTR129;VarType=ShV;DupType=.
ch09	689202	DUP161	N	<DUP>	.	PASS	END=689708;ChrB=ch09;StartB=6952071;EndB=6952578;Parent=.;VarType=SR;DupType=copygain
ch09	689202	DUPAL587	N	<DUPAL>	.	PASS	END=689708;ChrB=ch09;StartB=6952071;EndB=6952578;Parent=DUP161;VarType=.;DupType=.
ch09	689325	SNP7736	A	G	.	PASS	END=689325;ChrB=ch09;StartB=9723253;EndB=9723253;Parent=INVTR129;VarType=ShV;DupType=.
ch09	689416	SNP7737	T	C	.	PASS	END=689416;ChrB=ch09;StartB=9723162;EndB=9723162;Parent=INVTR129;VarType=ShV;DupType=.
ch09	689494	INS7738	C	CA	.	PASS	END=689494;ChrB=ch09;StartB=9723084;EndB=9723083;Parent=INVTR129;VarType=ShV;DupType=.
ch09	689546	SNP7739	G	A	.	PASS	END=689546;ChrB=ch09;StartB=9723031;EndB=9723031;Parent=INVTR129;VarType=ShV;DupType=.
ch09	689560	SNP7740	T	A	.	PASS	END=689560;ChrB=ch09;StartB=9723017;EndB=9723017;Parent=INVTR129;VarType=ShV;DupType=.
ch09	689624	SNP7741	C	A	.	PASS	END=689624;ChrB=ch09;StartB=9722953;EndB=9722953;Parent=INVTR129;VarType=ShV;DupType=.
ch09	689651	SNP7742	A	C	.	PASS	END=689651;ChrB=ch09;StartB=9722926;EndB=9722926;Parent=INVTR129;VarType=ShV;DupType=.
ch09	689659	SNP7743	T	C	.	PASS	END=689659;ChrB=ch09;StartB=9722918;EndB=9722918;Parent=INVTR129;VarType=ShV;DupType=.
ch09	689709	SNP7744	C	T	.	PASS	END=689709;ChrB=ch09;StartB=9722868;EndB=9722868;Parent=INVTR129;VarType=ShV;DupType=.
ch09	689729	SNP7745	T	C	.	PASS	END=689729;ChrB=ch09;StartB=9722848;EndB=9722848;Parent=INVTR129;VarType=ShV;DupType=.
ch09	689757	NOTAL26	N	<NOTAL>	.	PASS	END=712020;ChrB=.;StartB=.;EndB=.;Parent=.;VarType=.;DupType=.
ch09	712021	SYNAL50	N	<SYNAL>	.	PASS	END=713055;ChrB=ch09;StartB=694748;EndB=695764;Parent=SYN20;VarType=.;DupType=.
ch09	712021	SYN20	N	<SYN>	.	PASS	END=730159;ChrB=ch09;StartB=694748;EndB=719460;Parent=.;VarType=SR;DupType=-
ch09	712081	INS7746	A	ATT	.	PASS	END=712081;ChrB=ch09;StartB=694808;EndB=694810;Parent=SYN20;VarType=ShV;DupType=.
ch09	712084	SNP7747	C	T	.	PASS	END=712084;ChrB=ch09;StartB=694813;EndB=694813;Parent=SYN20;VarType=ShV;DupType=.
ch09	712097	SNP7748	A	C	.	PASS	END=712097;ChrB=ch09;StartB=694826;EndB=694826;Parent=SYN20;VarType=ShV;DupType=.
ch09	712103	SNP7749	A	C	.	PASS	END=712103;ChrB=ch09;StartB=694832;EndB=694832;Parent=SYN20;VarType=ShV;DupType=.
ch09	712104	SNP7750	C	T	.	PASS	END=712104;ChrB=ch09;StartB=694833;EndB=694833;Parent=SYN20;VarType=ShV;DupType=.
ch09	712128	SNP7751	A	G	.	PASS	END=712128;ChrB=ch09;StartB=694857;EndB=694857;Parent=SYN20;VarType=ShV;DupType=.
ch09	712181	DEL7752	TAGGGTTA	T	.	PASS	END=712188;ChrB=ch09;StartB=694910;EndB=694910;Parent=SYN20;VarType=ShV;DupType=.
ch09	712227	SNP7753	A	G	.	PASS	END=712227;ChrB=ch09;StartB=694949;EndB=694949;Parent=SYN20;VarType=ShV;DupType=.
ch09	712295	SNP7754	A	G	.	PASS	END=712295;ChrB=ch09;StartB=695017;EndB=695017;Parent=SYN20;VarType=ShV;DupType=.
ch09	712301	SNP7755	C	A	.	PASS	END=712301;ChrB=ch09;StartB=695023;EndB=695023;Parent=SYN20;VarType=ShV;DupType=.
ch09	712303	SNP7756	A	T	.	PASS	END=712303;ChrB=ch09;StartB=695025;EndB=695025;Parent=SYN20;VarType=ShV;DupType=.
ch09	712304	SNP7757	A	T	.	PASS	END=712304;ChrB=ch09;StartB=695026;EndB=695026;Parent=SYN20;VarType=ShV;DupType=.
ch09	712340	SNP7758	T	G	.	PASS	END=712340;ChrB=ch09;StartB=695062;EndB=695062;Parent=SYN20;VarType=ShV;DupType=.
ch09	712343	SNP7759	T	A	.	PASS	END=712343;ChrB=ch09;StartB=695065;EndB=695065;Parent=SYN20;VarType=ShV;DupType=.
ch09	712346	SNP7760	C	T	.	PASS	END=712346;ChrB=ch09;StartB=695068;EndB=695068;Parent=SYN20;VarType=ShV;DupType=.
ch09	712382	DEL7761	TA	T	.	PASS	END=712383;ChrB=ch09;StartB=695104;EndB=695104;Parent=SYN20;VarType=ShV;DupType=.
ch09	712423	SNP7762	A	T	.	PASS	END=712423;ChrB=ch09;StartB=695144;EndB=695144;Parent=SYN20;VarType=ShV;DupType=.
ch09	712467	SNP7763	T	C	.	PASS	END=712467;ChrB=ch09;StartB=695188;EndB=695188;Parent=SYN20;VarType=ShV;DupType=.
ch09	712474	SNP7764	A	T	.	PASS	END=712474;ChrB=ch09;StartB=695195;EndB=695195;Parent=SYN20;VarType=ShV;DupType=.
ch09	712613	SNP7765	T	C	.	PASS	END=712613;ChrB=ch09;StartB=695334;EndB=695334;Parent=SYN20;VarType=ShV;DupType=.
ch09	712618	SNP7766	C	T	.	PASS	END=712618;ChrB=ch09;StartB=695339;EndB=695339;Parent=SYN20;VarType=ShV;DupType=.
ch09	712645	DEL7767	ATTCTTTTCTT	A	.	PASS	END=712655;ChrB=ch09;StartB=695366;EndB=695366;Parent=SYN20;VarType=ShV;DupType=.
ch09	712689	DEL7768	AT	A	.	PASS	END=712690;ChrB=ch09;StartB=695400;EndB=695400;Parent=SYN20;VarType=ShV;DupType=.
ch09	712691	SNP7769	T	A	.	PASS	END=712691;ChrB=ch09;StartB=695401;EndB=695401;Parent=SYN20;VarType=ShV;DupType=.
ch09	712777	SNP7770	C	T	.	PASS	END=712777;ChrB=ch09;StartB=695487;EndB=695487;Parent=SYN20;VarType=ShV;DupType=.
ch09	712831	SNP7771	C	A	.	PASS	END=712831;ChrB=ch09;StartB=695541;EndB=695541;Parent=SYN20;VarType=ShV;DupType=.
ch09	712854	DEL7772	AT	A	.	PASS	END=712855;ChrB=ch09;StartB=695564;EndB=695564;Parent=SYN20;VarType=ShV;DupType=.
ch09	712935	SNP7773	C	T	.	PASS	END=712935;ChrB=ch09;StartB=695644;EndB=695644;Parent=SYN20;VarType=ShV;DupType=.
ch09	712948	SNP7774	T	A	.	PASS	END=712948;ChrB=ch09;StartB=695657;EndB=695657;Parent=SYN20;VarType=ShV;DupType=.
ch09	712972	SNP7775	C	G	.	PASS	END=712972;ChrB=ch09;StartB=695681;EndB=695681;Parent=SYN20;VarType=ShV;DupType=.
ch09	712981	SNP7776	T	C	.	PASS	END=712981;ChrB=ch09;StartB=695690;EndB=695690;Parent=SYN20;VarType=ShV;DupType=.
ch09	712982	SNP7777	A	T	.	PASS	END=712982;ChrB=ch09;StartB=695691;EndB=695691;Parent=SYN20;VarType=ShV;DupType=.
ch09	712991	SNP7778	A	T	.	PASS	END=712991;ChrB=ch09;StartB=695700;EndB=695700;Parent=SYN20;VarType=ShV;DupType=.
ch09	713005	SNP7779	A	C	.	PASS	END=713005;ChrB=ch09;StartB=695714;EndB=695714;Parent=SYN20;VarType=ShV;DupType=.
ch09	713010	SNP7780	T	A	.	PASS	END=713010;ChrB=ch09;StartB=695719;EndB=695719;Parent=SYN20;VarType=ShV;DupType=.
ch09	713056	HDR31	N	<HDR>	.	PASS	END=713067;ChrB=ch09;StartB=695765;EndB=695779;Parent=SYN20;VarType=ShV;DupType=.
ch09	713068	SYNAL51	N	<SYNAL>	.	PASS	END=713833;ChrB=ch09;StartB=695780;EndB=696560;Parent=SYN20;VarType=.;DupType=.
ch09	713089	SNP7781	C	T	.	PASS	END=713089;ChrB=ch09;StartB=695801;EndB=695801;Parent=SYN20;VarType=ShV;DupType=.
ch09	713112	SNP7782	A	T	.	PASS	END=713112;ChrB=ch09;StartB=695824;EndB=695824;Parent=SYN20;VarType=ShV;DupType=.
ch09	713145	SNP7783	C	G	.	PASS	END=713145;ChrB=ch09;StartB=695857;EndB=695857;Parent=SYN20;VarType=ShV;DupType=.
ch09	713167	SNP7784	C	T	.	PASS	END=713167;ChrB=ch09;StartB=695879;EndB=695879;Parent=SYN20;VarType=ShV;DupType=.
ch09	713177	SNP7785	A	G	.	PASS	END=713177;ChrB=ch09;StartB=695889;EndB=695889;Parent=SYN20;VarType=ShV;DupType=.
ch09	713186	SNP7786	A	T	.	PASS	END=713186;ChrB=ch09;StartB=695898;EndB=695898;Parent=SYN20;VarType=ShV;DupType=.
ch09	713190	INS7787	T	TAAAAAGAAGTG	.	PASS	END=713190;ChrB=ch09;StartB=695902;EndB=695913;Parent=SYN20;VarType=ShV;DupType=.
ch09	713198	INS7788	T	TATA	.	PASS	END=713198;ChrB=ch09;StartB=695921;EndB=695924;Parent=SYN20;VarType=ShV;DupType=.
ch09	713199	SNP7789	C	A	.	PASS	END=713199;ChrB=ch09;StartB=695925;EndB=695925;Parent=SYN20;VarType=ShV;DupType=.
ch09	713210	SNP7790	G	A	.	PASS	END=713210;ChrB=ch09;StartB=695936;EndB=695936;Parent=SYN20;VarType=ShV;DupType=.
ch09	713231	SNP7791	C	A	.	PASS	END=713231;ChrB=ch09;StartB=695957;EndB=695957;Parent=SYN20;VarType=ShV;DupType=.
ch09	713236	SNP7792	T	C	.	PASS	END=713236;ChrB=ch09;StartB=695962;EndB=695962;Parent=SYN20;VarType=ShV;DupType=.
ch09	713342	SNP7793	C	G	.	PASS	END=713342;ChrB=ch09;StartB=696068;EndB=696068;Parent=SYN20;VarType=ShV;DupType=.
ch09	713411	SNP7794	A	T	.	PASS	END=713411;ChrB=ch09;StartB=696137;EndB=696137;Parent=SYN20;VarType=ShV;DupType=.
ch09	713484	DEL7795	GT	G	.	PASS	END=713485;ChrB=ch09;StartB=696210;EndB=696210;Parent=SYN20;VarType=ShV;DupType=.
ch09	713514	SNP7796	C	T	.	PASS	END=713514;ChrB=ch09;StartB=696239;EndB=696239;Parent=SYN20;VarType=ShV;DupType=.
ch09	713520	SNP7797	C	T	.	PASS	END=713520;ChrB=ch09;StartB=696245;EndB=696245;Parent=SYN20;VarType=ShV;DupType=.
ch09	713555	SNP7798	T	A	.	PASS	END=713555;ChrB=ch09;StartB=696280;EndB=696280;Parent=SYN20;VarType=ShV;DupType=.
ch09	713577	SNP7799	G	A	.	PASS	END=713577;ChrB=ch09;StartB=696302;EndB=696302;Parent=SYN20;VarType=ShV;DupType=.
ch09	713609	SNP7800	T	G	.	PASS	END=713609;ChrB=ch09;StartB=696334;EndB=696334;Parent=SYN20;VarType=ShV;DupType=.
ch09	713633	SNP7801	G	C	.	PASS	END=713633;ChrB=ch09;StartB=696358;EndB=696358;Parent=SYN20;VarType=ShV;DupType=.
ch09	713641	SNP7802	A	C	.	PASS	END=713641;ChrB=ch09;StartB=696366;EndB=696366;Parent=SYN20;VarType=ShV;DupType=.
ch09	713692	SNP7803	A	G	.	PASS	END=713692;ChrB=ch09;StartB=696417;EndB=696417;Parent=SYN20;VarType=ShV;DupType=.
ch09	713695	INS7804	G	GAT	.	PASS	END=713695;ChrB=ch09;StartB=696420;EndB=696422;Parent=SYN20;VarType=ShV;DupType=.
ch09	713697	SNP7805	C	T	.	PASS	END=713697;ChrB=ch09;StartB=696424;EndB=696424;Parent=SYN20;VarType=ShV;DupType=.
ch09	713721	SNP7806	T	G	.	PASS	END=713721;ChrB=ch09;StartB=696448;EndB=696448;Parent=SYN20;VarType=ShV;DupType=.
ch09	713724	SNP7807	A	T	.	PASS	END=713724;ChrB=ch09;StartB=696451;EndB=696451;Parent=SYN20;VarType=ShV;DupType=.
ch09	713759	SNP7808	C	T	.	PASS	END=713759;ChrB=ch09;StartB=696486;EndB=696486;Parent=SYN20;VarType=ShV;DupType=.
ch09	713775	SNP7809	T	C	.	PASS	END=713775;ChrB=ch09;StartB=696502;EndB=696502;Parent=SYN20;VarType=ShV;DupType=.
ch09	713778	SNP7810	G	T	.	PASS	END=713778;ChrB=ch09;StartB=696505;EndB=696505;Parent=SYN20;VarType=ShV;DupType=.
ch09	713834	HDR32	N	<HDR>	.	PASS	END=714358;ChrB=ch09;StartB=696561;EndB=698060;Parent=SYN20;VarType=ShV;DupType=.
ch09	714359	SYNAL52	N	<SYNAL>	.	PASS	END=714895;ChrB=ch09;StartB=698061;EndB=698599;Parent=SYN20;VarType=.;DupType=.
ch09	714383	SNP7811	C	T	.	PASS	END=714383;ChrB=ch09;StartB=698085;EndB=698085;Parent=SYN20;VarType=ShV;DupType=.
ch09	714490	SNP7812	G	A	.	PASS	END=714490;ChrB=ch09;StartB=698192;EndB=698192;Parent=SYN20;VarType=ShV;DupType=.
ch09	714536	SNP7813	T	A	.	PASS	END=714536;ChrB=ch09;StartB=698238;EndB=698238;Parent=SYN20;VarType=ShV;DupType=.
ch09	714587	SNP7814	G	T	.	PASS	END=714587;ChrB=ch09;StartB=698289;EndB=698289;Parent=SYN20;VarType=ShV;DupType=.
ch09	714710	SNP7815	G	T	.	PASS	END=714710;ChrB=ch09;StartB=698412;EndB=698412;Parent=SYN20;VarType=ShV;DupType=.
ch09	714717	INS7816	G	GT	.	PASS	END=714717;ChrB=ch09;StartB=698419;EndB=698420;Parent=SYN20;VarType=ShV;DupType=.
ch09	714726	SNP7817	A	T	.	PASS	END=714726;ChrB=ch09;StartB=698429;EndB=698429;Parent=SYN20;VarType=ShV;DupType=.
ch09	714735	SNP7818	A	G	.	PASS	END=714735;ChrB=ch09;StartB=698438;EndB=698438;Parent=SYN20;VarType=ShV;DupType=.
ch09	714743	SNP7819	A	C	.	PASS	END=714743;ChrB=ch09;StartB=698446;EndB=698446;Parent=SYN20;VarType=ShV;DupType=.
ch09	714819	INS7820	G	GT	.	PASS	END=714819;ChrB=ch09;StartB=698522;EndB=698523;Parent=SYN20;VarType=ShV;DupType=.
ch09	714825	SNP7821	A	G	.	PASS	END=714825;ChrB=ch09;StartB=698529;EndB=698529;Parent=SYN20;VarType=ShV;DupType=.
ch09	714830	SNP7822	T	A	.	PASS	END=714830;ChrB=ch09;StartB=698534;EndB=698534;Parent=SYN20;VarType=ShV;DupType=.
ch09	714855	SNP7823	T	C	.	PASS	END=714855;ChrB=ch09;StartB=698559;EndB=698559;Parent=SYN20;VarType=ShV;DupType=.
ch09	714896	HDR33	N	<HDR>	.	PASS	END=719865;ChrB=ch09;StartB=698600;EndB=708177;Parent=SYN20;VarType=ShV;DupType=.
ch09	719866	SYNAL53	N	<SYNAL>	.	PASS	END=720532;ChrB=ch09;StartB=708178;EndB=708831;Parent=SYN20;VarType=.;DupType=.
ch09	719891	INS7824	A	AT	.	PASS	END=719891;ChrB=ch09;StartB=708203;EndB=708204;Parent=SYN20;VarType=ShV;DupType=.
ch09	719912	SNP7825	A	G	.	PASS	END=719912;ChrB=ch09;StartB=708225;EndB=708225;Parent=SYN20;VarType=ShV;DupType=.
ch09	719943	DEL7826	CATTCAAAAATAAAA	C	.	PASS	END=719957;ChrB=ch09;StartB=708256;EndB=708256;Parent=SYN20;VarType=ShV;DupType=.
ch09	719960	SNP7827	C	T	.	PASS	END=719960;ChrB=ch09;StartB=708259;EndB=708259;Parent=SYN20;VarType=ShV;DupType=.
ch09	719966	SNP7828	A	T	.	PASS	END=719966;ChrB=ch09;StartB=708265;EndB=708265;Parent=SYN20;VarType=ShV;DupType=.
ch09	720007	SNP7829	T	C	.	PASS	END=720007;ChrB=ch09;StartB=708306;EndB=708306;Parent=SYN20;VarType=ShV;DupType=.
ch09	720070	SNP7830	G	A	.	PASS	END=720070;ChrB=ch09;StartB=708369;EndB=708369;Parent=SYN20;VarType=ShV;DupType=.
ch09	720078	SNP7831	G	T	.	PASS	END=720078;ChrB=ch09;StartB=708377;EndB=708377;Parent=SYN20;VarType=ShV;DupType=.
ch09	720083	SNP7832	T	G	.	PASS	END=720083;ChrB=ch09;StartB=708382;EndB=708382;Parent=SYN20;VarType=ShV;DupType=.
ch09	720132	SNP7833	A	T	.	PASS	END=720132;ChrB=ch09;StartB=708431;EndB=708431;Parent=SYN20;VarType=ShV;DupType=.
ch09	720208	SNP7834	C	A	.	PASS	END=720208;ChrB=ch09;StartB=708507;EndB=708507;Parent=SYN20;VarType=ShV;DupType=.
ch09	720221	SNP7835	T	C	.	PASS	END=720221;ChrB=ch09;StartB=708520;EndB=708520;Parent=SYN20;VarType=ShV;DupType=.
ch09	720246	SNP7836	G	C	.	PASS	END=720246;ChrB=ch09;StartB=708545;EndB=708545;Parent=SYN20;VarType=ShV;DupType=.
ch09	720289	SNP7837	A	T	.	PASS	END=720289;ChrB=ch09;StartB=708588;EndB=708588;Parent=SYN20;VarType=ShV;DupType=.
ch09	720478	SNP7838	A	G	.	PASS	END=720478;ChrB=ch09;StartB=708777;EndB=708777;Parent=SYN20;VarType=ShV;DupType=.
ch09	720502	SNP7839	G	A	.	PASS	END=720502;ChrB=ch09;StartB=708801;EndB=708801;Parent=SYN20;VarType=ShV;DupType=.
ch09	720533	HDR34	N	<HDR>	.	PASS	END=720634;ChrB=ch09;StartB=708832;EndB=708937;Parent=SYN20;VarType=ShV;DupType=.
ch09	720635	SYNAL54	N	<SYNAL>	.	PASS	END=721113;ChrB=ch09;StartB=708938;EndB=709416;Parent=SYN20;VarType=.;DupType=.
ch09	720659	SNP7840	A	T	.	PASS	END=720659;ChrB=ch09;StartB=708962;EndB=708962;Parent=SYN20;VarType=ShV;DupType=.
ch09	720663	SNP7841	C	A	.	PASS	END=720663;ChrB=ch09;StartB=708966;EndB=708966;Parent=SYN20;VarType=ShV;DupType=.
ch09	720872	INS7842	C	CAT	.	PASS	END=720872;ChrB=ch09;StartB=709175;EndB=709177;Parent=SYN20;VarType=ShV;DupType=.
ch09	720935	DEL7843	AAT	A	.	PASS	END=720937;ChrB=ch09;StartB=709240;EndB=709240;Parent=SYN20;VarType=ShV;DupType=.
ch09	720981	SNP7844	G	A	.	PASS	END=720981;ChrB=ch09;StartB=709284;EndB=709284;Parent=SYN20;VarType=ShV;DupType=.
ch09	721093	SNP7845	A	G	.	PASS	END=721093;ChrB=ch09;StartB=709396;EndB=709396;Parent=SYN20;VarType=ShV;DupType=.
ch09	721114	HDR35	N	<HDR>	.	PASS	END=725412;ChrB=ch09;StartB=709417;EndB=714668;Parent=SYN20;VarType=ShV;DupType=.
ch09	725413	SYNAL55	N	<SYNAL>	.	PASS	END=725955;ChrB=ch09;StartB=714669;EndB=715220;Parent=SYN20;VarType=.;DupType=.
ch09	725449	SNP7846	T	C	.	PASS	END=725449;ChrB=ch09;StartB=714705;EndB=714705;Parent=SYN20;VarType=ShV;DupType=.
ch09	725470	INS7847	T	TATATAGAG	.	PASS	END=725470;ChrB=ch09;StartB=714726;EndB=714734;Parent=SYN20;VarType=ShV;DupType=.
ch09	725484	SNP7848	T	C	.	PASS	END=725484;ChrB=ch09;StartB=714748;EndB=714748;Parent=SYN20;VarType=ShV;DupType=.
ch09	725511	SNP7849	T	A	.	PASS	END=725511;ChrB=ch09;StartB=714775;EndB=714775;Parent=SYN20;VarType=ShV;DupType=.
ch09	725525	SNP7850	C	T	.	PASS	END=725525;ChrB=ch09;StartB=714789;EndB=714789;Parent=SYN20;VarType=ShV;DupType=.
ch09	725527	SNP7851	C	G	.	PASS	END=725527;ChrB=ch09;StartB=714791;EndB=714791;Parent=SYN20;VarType=ShV;DupType=.
ch09	725528	SNP7852	A	G	.	PASS	END=725528;ChrB=ch09;StartB=714792;EndB=714792;Parent=SYN20;VarType=ShV;DupType=.
ch09	725554	SNP7853	C	T	.	PASS	END=725554;ChrB=ch09;StartB=714818;EndB=714818;Parent=SYN20;VarType=ShV;DupType=.
ch09	725560	DEL7854	AT	A	.	PASS	END=725561;ChrB=ch09;StartB=714824;EndB=714824;Parent=SYN20;VarType=ShV;DupType=.
ch09	725572	SNP7855	T	C	.	PASS	END=725572;ChrB=ch09;StartB=714835;EndB=714835;Parent=SYN20;VarType=ShV;DupType=.
ch09	725591	SNP7856	C	T	.	PASS	END=725591;ChrB=ch09;StartB=714854;EndB=714854;Parent=SYN20;VarType=ShV;DupType=.
ch09	725600	SNP7857	C	T	.	PASS	END=725600;ChrB=ch09;StartB=714863;EndB=714863;Parent=SYN20;VarType=ShV;DupType=.
ch09	725606	SNP7858	A	G	.	PASS	END=725606;ChrB=ch09;StartB=714869;EndB=714869;Parent=SYN20;VarType=ShV;DupType=.
ch09	725617	SNP7859	G	A	.	PASS	END=725617;ChrB=ch09;StartB=714880;EndB=714880;Parent=SYN20;VarType=ShV;DupType=.
ch09	725652	SNP7860	C	T	.	PASS	END=725652;ChrB=ch09;StartB=714915;EndB=714915;Parent=SYN20;VarType=ShV;DupType=.
ch09	725684	INS7861	G	GTT	.	PASS	END=725684;ChrB=ch09;StartB=714947;EndB=714949;Parent=SYN20;VarType=ShV;DupType=.
ch09	725750	SNP7862	C	A	.	PASS	END=725750;ChrB=ch09;StartB=715015;EndB=715015;Parent=SYN20;VarType=ShV;DupType=.
ch09	725863	SNP7863	G	A	.	PASS	END=725863;ChrB=ch09;StartB=715128;EndB=715128;Parent=SYN20;VarType=ShV;DupType=.
ch09	725956	HDR36	N	<HDR>	.	PASS	END=726397;ChrB=ch09;StartB=715221;EndB=715691;Parent=SYN20;VarType=ShV;DupType=.
ch09	726398	SYNAL56	N	<SYNAL>	.	PASS	END=730159;ChrB=ch09;StartB=715692;EndB=719460;Parent=SYN20;VarType=.;DupType=.
ch09	726431	SNP7864	G	T	.	PASS	END=726431;ChrB=ch09;StartB=715725;EndB=715725;Parent=SYN20;VarType=ShV;DupType=.
ch09	726435	INS7865	T	TA	.	PASS	END=726435;ChrB=ch09;StartB=715729;EndB=715730;Parent=SYN20;VarType=ShV;DupType=.
ch09	726441	SNP7866	G	A	.	PASS	END=726441;ChrB=ch09;StartB=715736;EndB=715736;Parent=SYN20;VarType=ShV;DupType=.
ch09	726450	SNP7867	C	A	.	PASS	END=726450;ChrB=ch09;StartB=715745;EndB=715745;Parent=SYN20;VarType=ShV;DupType=.
ch09	726480	SNP7868	A	G	.	PASS	END=726480;ChrB=ch09;StartB=715775;EndB=715775;Parent=SYN20;VarType=ShV;DupType=.
ch09	726481	SNP7869	C	T	.	PASS	END=726481;ChrB=ch09;StartB=715776;EndB=715776;Parent=SYN20;VarType=ShV;DupType=.
ch09	726506	SNP7870	T	A	.	PASS	END=726506;ChrB=ch09;StartB=715801;EndB=715801;Parent=SYN20;VarType=ShV;DupType=.
ch09	726589	SNP7871	A	T	.	PASS	END=726589;ChrB=ch09;StartB=715884;EndB=715884;Parent=SYN20;VarType=ShV;DupType=.
ch09	726680	SNP7872	T	A	.	PASS	END=726680;ChrB=ch09;StartB=715975;EndB=715975;Parent=SYN20;VarType=ShV;DupType=.
ch09	726700	SNP7873	G	A	.	PASS	END=726700;ChrB=ch09;StartB=715995;EndB=715995;Parent=SYN20;VarType=ShV;DupType=.
ch09	726781	SNP7874	G	A	.	PASS	END=726781;ChrB=ch09;StartB=716076;EndB=716076;Parent=SYN20;VarType=ShV;DupType=.
ch09	726785	SNP7875	C	T	.	PASS	END=726785;ChrB=ch09;StartB=716080;EndB=716080;Parent=SYN20;VarType=ShV;DupType=.
ch09	726803	DEL7876	TGAAAA	T	.	PASS	END=726808;ChrB=ch09;StartB=716098;EndB=716098;Parent=SYN20;VarType=ShV;DupType=.
ch09	726829	INS7877	G	GTCATGACCT	.	PASS	END=726829;ChrB=ch09;StartB=716119;EndB=716128;Parent=SYN20;VarType=ShV;DupType=.
ch09	726858	SNP7878	T	C	.	PASS	END=726858;ChrB=ch09;StartB=716157;EndB=716157;Parent=SYN20;VarType=ShV;DupType=.
ch09	727025	SNP7879	C	T	.	PASS	END=727025;ChrB=ch09;StartB=716324;EndB=716324;Parent=SYN20;VarType=ShV;DupType=.
ch09	727028	INS7880	C	CA	.	PASS	END=727028;ChrB=ch09;StartB=716327;EndB=716328;Parent=SYN20;VarType=ShV;DupType=.
ch09	727033	SNP7881	A	G	.	PASS	END=727033;ChrB=ch09;StartB=716333;EndB=716333;Parent=SYN20;VarType=ShV;DupType=.
ch09	727048	SNP7882	T	C	.	PASS	END=727048;ChrB=ch09;StartB=716348;EndB=716348;Parent=SYN20;VarType=ShV;DupType=.
ch09	727091	INS7883	T	TA	.	PASS	END=727091;ChrB=ch09;StartB=716391;EndB=716392;Parent=SYN20;VarType=ShV;DupType=.
ch09	727131	INS7884	C	CACTTGATCACTTTT	.	PASS	END=727131;ChrB=ch09;StartB=716432;EndB=716446;Parent=SYN20;VarType=ShV;DupType=.
ch09	727167	DEL7885	AAGAAC	A	.	PASS	END=727172;ChrB=ch09;StartB=716482;EndB=716482;Parent=SYN20;VarType=ShV;DupType=.
ch09	727209	SNP7886	G	A	.	PASS	END=727209;ChrB=ch09;StartB=716519;EndB=716519;Parent=SYN20;VarType=ShV;DupType=.
ch09	727214	SNP7887	G	A	.	PASS	END=727214;ChrB=ch09;StartB=716524;EndB=716524;Parent=SYN20;VarType=ShV;DupType=.
ch09	727246	SNP7888	A	G	.	PASS	END=727246;ChrB=ch09;StartB=716556;EndB=716556;Parent=SYN20;VarType=ShV;DupType=.
ch09	727283	SNP7889	G	T	.	PASS	END=727283;ChrB=ch09;StartB=716593;EndB=716593;Parent=SYN20;VarType=ShV;DupType=.
ch09	727287	DEL7890	TCAAAAA	T	.	PASS	END=727293;ChrB=ch09;StartB=716597;EndB=716597;Parent=SYN20;VarType=ShV;DupType=.
ch09	727319	SNP7891	T	A	.	PASS	END=727319;ChrB=ch09;StartB=716623;EndB=716623;Parent=SYN20;VarType=ShV;DupType=.
ch09	727342	SNP7892	C	T	.	PASS	END=727342;ChrB=ch09;StartB=716646;EndB=716646;Parent=SYN20;VarType=ShV;DupType=.
ch09	727379	DEL7893	AC	A	.	PASS	END=727380;ChrB=ch09;StartB=716683;EndB=716683;Parent=SYN20;VarType=ShV;DupType=.
ch09	727381	SNP7894	A	T	.	PASS	END=727381;ChrB=ch09;StartB=716684;EndB=716684;Parent=SYN20;VarType=ShV;DupType=.
ch09	727387	SNP7895	A	G	.	PASS	END=727387;ChrB=ch09;StartB=716690;EndB=716690;Parent=SYN20;VarType=ShV;DupType=.
ch09	727394	SNP7896	T	C	.	PASS	END=727394;ChrB=ch09;StartB=716697;EndB=716697;Parent=SYN20;VarType=ShV;DupType=.
ch09	727405	SNP7897	A	T	.	PASS	END=727405;ChrB=ch09;StartB=716708;EndB=716708;Parent=SYN20;VarType=ShV;DupType=.
ch09	727408	DEL7898	AT	A	.	PASS	END=727409;ChrB=ch09;StartB=716711;EndB=716711;Parent=SYN20;VarType=ShV;DupType=.
ch09	727415	SNP7899	A	C	.	PASS	END=727415;ChrB=ch09;StartB=716717;EndB=716717;Parent=SYN20;VarType=ShV;DupType=.
ch09	727517	SNP7900	A	T	.	PASS	END=727517;ChrB=ch09;StartB=716819;EndB=716819;Parent=SYN20;VarType=ShV;DupType=.
ch09	727647	INS7901	T	TA	.	PASS	END=727647;ChrB=ch09;StartB=716949;EndB=716950;Parent=SYN20;VarType=ShV;DupType=.
ch09	727678	SNP7902	A	G	.	PASS	END=727678;ChrB=ch09;StartB=716981;EndB=716981;Parent=SYN20;VarType=ShV;DupType=.
ch09	727687	SNP7903	C	G	.	PASS	END=727687;ChrB=ch09;StartB=716990;EndB=716990;Parent=SYN20;VarType=ShV;DupType=.
ch09	727711	SNP7904	A	G	.	PASS	END=727711;ChrB=ch09;StartB=717014;EndB=717014;Parent=SYN20;VarType=ShV;DupType=.
ch09	727738	SNP7905	G	T	.	PASS	END=727738;ChrB=ch09;StartB=717041;EndB=717041;Parent=SYN20;VarType=ShV;DupType=.
ch09	727739	SNP7906	A	G	.	PASS	END=727739;ChrB=ch09;StartB=717042;EndB=717042;Parent=SYN20;VarType=ShV;DupType=.
ch09	727745	SNP7907	T	C	.	PASS	END=727745;ChrB=ch09;StartB=717048;EndB=717048;Parent=SYN20;VarType=ShV;DupType=.
ch09	727829	DEL7908	AT	A	.	PASS	END=727830;ChrB=ch09;StartB=717132;EndB=717132;Parent=SYN20;VarType=ShV;DupType=.
ch09	727849	SNP7909	A	C	.	PASS	END=727849;ChrB=ch09;StartB=717151;EndB=717151;Parent=SYN20;VarType=ShV;DupType=.
ch09	727867	SNP7910	T	G	.	PASS	END=727867;ChrB=ch09;StartB=717169;EndB=717169;Parent=SYN20;VarType=ShV;DupType=.
ch09	727883	SNP7911	C	T	.	PASS	END=727883;ChrB=ch09;StartB=717185;EndB=717185;Parent=SYN20;VarType=ShV;DupType=.
ch09	727927	SNP7912	T	C	.	PASS	END=727927;ChrB=ch09;StartB=717229;EndB=717229;Parent=SYN20;VarType=ShV;DupType=.
ch09	728028	SNP7913	A	G	.	PASS	END=728028;ChrB=ch09;StartB=717330;EndB=717330;Parent=SYN20;VarType=ShV;DupType=.
ch09	728029	SNP7914	G	A	.	PASS	END=728029;ChrB=ch09;StartB=717331;EndB=717331;Parent=SYN20;VarType=ShV;DupType=.
ch09	728114	SNP7915	A	G	.	PASS	END=728114;ChrB=ch09;StartB=717416;EndB=717416;Parent=SYN20;VarType=ShV;DupType=.
ch09	728134	SNP7916	A	G	.	PASS	END=728134;ChrB=ch09;StartB=717436;EndB=717436;Parent=SYN20;VarType=ShV;DupType=.
ch09	728237	SNP7917	G	A	.	PASS	END=728237;ChrB=ch09;StartB=717539;EndB=717539;Parent=SYN20;VarType=ShV;DupType=.
ch09	728287	SNP7918	T	C	.	PASS	END=728287;ChrB=ch09;StartB=717589;EndB=717589;Parent=SYN20;VarType=ShV;DupType=.
ch09	728311	SNP7919	T	C	.	PASS	END=728311;ChrB=ch09;StartB=717613;EndB=717613;Parent=SYN20;VarType=ShV;DupType=.
ch09	728354	SNP7920	T	C	.	PASS	END=728354;ChrB=ch09;StartB=717656;EndB=717656;Parent=SYN20;VarType=ShV;DupType=.
ch09	728387	SNP7921	T	C	.	PASS	END=728387;ChrB=ch09;StartB=717689;EndB=717689;Parent=SYN20;VarType=ShV;DupType=.
ch09	728434	SNP7922	C	G	.	PASS	END=728434;ChrB=ch09;StartB=717736;EndB=717736;Parent=SYN20;VarType=ShV;DupType=.
ch09	728446	INS7923	G	GA	.	PASS	END=728446;ChrB=ch09;StartB=717748;EndB=717749;Parent=SYN20;VarType=ShV;DupType=.
ch09	728449	SNP7924	T	A	.	PASS	END=728449;ChrB=ch09;StartB=717752;EndB=717752;Parent=SYN20;VarType=ShV;DupType=.
ch09	728494	SNP7925	C	T	.	PASS	END=728494;ChrB=ch09;StartB=717797;EndB=717797;Parent=SYN20;VarType=ShV;DupType=.
ch09	728524	SNP7926	T	C	.	PASS	END=728524;ChrB=ch09;StartB=717827;EndB=717827;Parent=SYN20;VarType=ShV;DupType=.
ch09	728529	SNP7927	A	C	.	PASS	END=728529;ChrB=ch09;StartB=717832;EndB=717832;Parent=SYN20;VarType=ShV;DupType=.
ch09	728531	SNP7928	G	C	.	PASS	END=728531;ChrB=ch09;StartB=717834;EndB=717834;Parent=SYN20;VarType=ShV;DupType=.
ch09	728549	SNP7929	T	A	.	PASS	END=728549;ChrB=ch09;StartB=717852;EndB=717852;Parent=SYN20;VarType=ShV;DupType=.
ch09	728625	SNP7930	T	A	.	PASS	END=728625;ChrB=ch09;StartB=717928;EndB=717928;Parent=SYN20;VarType=ShV;DupType=.
ch09	728627	SNP7931	G	A	.	PASS	END=728627;ChrB=ch09;StartB=717930;EndB=717930;Parent=SYN20;VarType=ShV;DupType=.
ch09	728633	SNP7932	T	C	.	PASS	END=728633;ChrB=ch09;StartB=717936;EndB=717936;Parent=SYN20;VarType=ShV;DupType=.
ch09	728695	DEL7933	CA	C	.	PASS	END=728696;ChrB=ch09;StartB=717998;EndB=717998;Parent=SYN20;VarType=ShV;DupType=.
ch09	728749	SNP7934	T	A	.	PASS	END=728749;ChrB=ch09;StartB=718051;EndB=718051;Parent=SYN20;VarType=ShV;DupType=.
ch09	728782	SNP7935	T	C	.	PASS	END=728782;ChrB=ch09;StartB=718084;EndB=718084;Parent=SYN20;VarType=ShV;DupType=.
ch09	728803	SNP7936	C	T	.	PASS	END=728803;ChrB=ch09;StartB=718105;EndB=718105;Parent=SYN20;VarType=ShV;DupType=.
ch09	728862	INS7937	G	GA	.	PASS	END=728862;ChrB=ch09;StartB=718164;EndB=718165;Parent=SYN20;VarType=ShV;DupType=.
ch09	728909	SNP7938	C	T	.	PASS	END=728909;ChrB=ch09;StartB=718212;EndB=718212;Parent=SYN20;VarType=ShV;DupType=.
ch09	728927	SNP7939	T	G	.	PASS	END=728927;ChrB=ch09;StartB=718230;EndB=718230;Parent=SYN20;VarType=ShV;DupType=.
ch09	728944	SNP7940	C	G	.	PASS	END=728944;ChrB=ch09;StartB=718247;EndB=718247;Parent=SYN20;VarType=ShV;DupType=.
ch09	728955	SNP7941	C	A	.	PASS	END=728955;ChrB=ch09;StartB=718258;EndB=718258;Parent=SYN20;VarType=ShV;DupType=.
ch09	728961	SNP7942	T	C	.	PASS	END=728961;ChrB=ch09;StartB=718264;EndB=718264;Parent=SYN20;VarType=ShV;DupType=.
ch09	728962	SNP7943	G	A	.	PASS	END=728962;ChrB=ch09;StartB=718265;EndB=718265;Parent=SYN20;VarType=ShV;DupType=.
ch09	728990	SNP7944	T	G	.	PASS	END=728990;ChrB=ch09;StartB=718293;EndB=718293;Parent=SYN20;VarType=ShV;DupType=.
ch09	729015	SNP7945	T	C	.	PASS	END=729015;ChrB=ch09;StartB=718318;EndB=718318;Parent=SYN20;VarType=ShV;DupType=.
ch09	729052	SNP7946	C	T	.	PASS	END=729052;ChrB=ch09;StartB=718355;EndB=718355;Parent=SYN20;VarType=ShV;DupType=.
ch09	729063	SNP7947	A	G	.	PASS	END=729063;ChrB=ch09;StartB=718366;EndB=718366;Parent=SYN20;VarType=ShV;DupType=.
ch09	729083	SNP7948	T	C	.	PASS	END=729083;ChrB=ch09;StartB=718386;EndB=718386;Parent=SYN20;VarType=ShV;DupType=.
ch09	729091	SNP7949	T	C	.	PASS	END=729091;ChrB=ch09;StartB=718394;EndB=718394;Parent=SYN20;VarType=ShV;DupType=.
ch09	729180	SNP7950	C	T	.	PASS	END=729180;ChrB=ch09;StartB=718483;EndB=718483;Parent=SYN20;VarType=ShV;DupType=.
ch09	729201	SNP7951	T	C	.	PASS	END=729201;ChrB=ch09;StartB=718504;EndB=718504;Parent=SYN20;VarType=ShV;DupType=.
ch09	729220	SNP7952	C	T	.	PASS	END=729220;ChrB=ch09;StartB=718523;EndB=718523;Parent=SYN20;VarType=ShV;DupType=.
ch09	729308	SNP7953	A	C	.	PASS	END=729308;ChrB=ch09;StartB=718611;EndB=718611;Parent=SYN20;VarType=ShV;DupType=.
ch09	729369	INS7954	C	CT	.	PASS	END=729369;ChrB=ch09;StartB=718672;EndB=718673;Parent=SYN20;VarType=ShV;DupType=.
ch09	729490	SNP7955	C	A	.	PASS	END=729490;ChrB=ch09;StartB=718794;EndB=718794;Parent=SYN20;VarType=ShV;DupType=.
ch09	729516	SNP7956	C	T	.	PASS	END=729516;ChrB=ch09;StartB=718820;EndB=718820;Parent=SYN20;VarType=ShV;DupType=.
ch09	729530	SNP7957	T	G	.	PASS	END=729530;ChrB=ch09;StartB=718834;EndB=718834;Parent=SYN20;VarType=ShV;DupType=.
ch09	729536	SNP7958	T	G	.	PASS	END=729536;ChrB=ch09;StartB=718840;EndB=718840;Parent=SYN20;VarType=ShV;DupType=.
ch09	729625	SNP7959	A	T	.	PASS	END=729625;ChrB=ch09;StartB=718929;EndB=718929;Parent=SYN20;VarType=ShV;DupType=.
ch09	729656	SNP7960	G	A	.	PASS	END=729656;ChrB=ch09;StartB=718960;EndB=718960;Parent=SYN20;VarType=ShV;DupType=.
ch09	729659	SNP7961	A	G	.	PASS	END=729659;ChrB=ch09;StartB=718963;EndB=718963;Parent=SYN20;VarType=ShV;DupType=.
ch09	729708	SNP7962	C	T	.	PASS	END=729708;ChrB=ch09;StartB=719012;EndB=719012;Parent=SYN20;VarType=ShV;DupType=.
ch09	729726	SNP7963	A	G	.	PASS	END=729726;ChrB=ch09;StartB=719030;EndB=719030;Parent=SYN20;VarType=ShV;DupType=.
ch09	729730	SNP7964	C	T	.	PASS	END=729730;ChrB=ch09;StartB=719034;EndB=719034;Parent=SYN20;VarType=ShV;DupType=.
ch09	729778	DEL7965	TTCAAGACCATAG	T	.	PASS	END=729790;ChrB=ch09;StartB=719082;EndB=719082;Parent=SYN20;VarType=ShV;DupType=.
ch09	729796	SNP7966	A	G	.	PASS	END=729796;ChrB=ch09;StartB=719088;EndB=719088;Parent=SYN20;VarType=ShV;DupType=.
ch09	729817	DEL7967	AG	A	.	PASS	END=729818;ChrB=ch09;StartB=719109;EndB=719109;Parent=SYN20;VarType=ShV;DupType=.
ch09	729831	SNP7968	T	C	.	PASS	END=729831;ChrB=ch09;StartB=719122;EndB=719122;Parent=SYN20;VarType=ShV;DupType=.
ch09	729832	SNP7969	G	A	.	PASS	END=729832;ChrB=ch09;StartB=719123;EndB=719123;Parent=SYN20;VarType=ShV;DupType=.
ch09	729878	SNP7970	T	A	.	PASS	END=729878;ChrB=ch09;StartB=719169;EndB=719169;Parent=SYN20;VarType=ShV;DupType=.
ch09	729880	INS7971	T	TTTTTTATAACTCTTGGAC	.	PASS	END=729880;ChrB=ch09;StartB=719171;EndB=719189;Parent=SYN20;VarType=ShV;DupType=.
ch09	729881	DEL7972	TAAGACAC	T	.	PASS	END=729888;ChrB=ch09;StartB=719190;EndB=719190;Parent=SYN20;VarType=ShV;DupType=.
ch09	729918	SNP7973	A	T	.	PASS	END=729918;ChrB=ch09;StartB=719220;EndB=719220;Parent=SYN20;VarType=ShV;DupType=.
ch09	729959	SNP7974	G	A	.	PASS	END=729959;ChrB=ch09;StartB=719261;EndB=719261;Parent=SYN20;VarType=ShV;DupType=.
ch09	729971	SNP7975	C	T	.	PASS	END=729971;ChrB=ch09;StartB=719273;EndB=719273;Parent=SYN20;VarType=ShV;DupType=.
ch09	730004	SNP7976	T	G	.	PASS	END=730004;ChrB=ch09;StartB=719306;EndB=719306;Parent=SYN20;VarType=ShV;DupType=.
ch09	730021	SNP7977	T	G	.	PASS	END=730021;ChrB=ch09;StartB=719323;EndB=719323;Parent=SYN20;VarType=ShV;DupType=.
ch09	730045	DEL7978	GA	G	.	PASS	END=730046;ChrB=ch09;StartB=719347;EndB=719347;Parent=SYN20;VarType=ShV;DupType=.
ch09	730056	SNP7979	C	T	.	PASS	END=730056;ChrB=ch09;StartB=719357;EndB=719357;Parent=SYN20;VarType=ShV;DupType=.
ch09	730108	SNP7980	C	A	.	PASS	END=730108;ChrB=ch09;StartB=719409;EndB=719409;Parent=SYN20;VarType=ShV;DupType=.
ch09	730122	SNP7981	G	A	.	PASS	END=730122;ChrB=ch09;StartB=719423;EndB=719423;Parent=SYN20;VarType=ShV;DupType=.
ch09	730160	NOTAL27	N	<NOTAL>	.	PASS	END=736725;ChrB=.;StartB=.;EndB=.;Parent=.;VarType=.;DupType=.
ch09	736726	INVTR130	N	<INVTR>	.	PASS	END=738681;ChrB=ch09;StartB=9655755;EndB=9657714;Parent=.;VarType=SR;DupType=-
ch09	736726	INVTRAL546	N	<INVTRAL>	.	PASS	END=738681;ChrB=ch09;StartB=9657714;EndB=9655755;Parent=INVTR130;VarType=.;DupType=.
ch09	736767	SNP7982	G	T	.	PASS	END=736767;ChrB=ch09;StartB=9657673;EndB=9657673;Parent=INVTR130;VarType=ShV;DupType=.
ch09	736825	SNP7983	T	C	.	PASS	END=736825;ChrB=ch09;StartB=9657615;EndB=9657615;Parent=INVTR130;VarType=ShV;DupType=.
ch09	736836	SNP7984	G	T	.	PASS	END=736836;ChrB=ch09;StartB=9657604;EndB=9657604;Parent=INVTR130;VarType=ShV;DupType=.
ch09	736851	SNP7985	C	T	.	PASS	END=736851;ChrB=ch09;StartB=9657589;EndB=9657589;Parent=INVTR130;VarType=ShV;DupType=.
ch09	736866	SNP7986	T	C	.	PASS	END=736866;ChrB=ch09;StartB=9657574;EndB=9657574;Parent=INVTR130;VarType=ShV;DupType=.
ch09	736896	SNP7987	G	A	.	PASS	END=736896;ChrB=ch09;StartB=9657544;EndB=9657544;Parent=INVTR130;VarType=ShV;DupType=.
ch09	736910	SNP7988	A	T	.	PASS	END=736910;ChrB=ch09;StartB=9657530;EndB=9657530;Parent=INVTR130;VarType=ShV;DupType=.
ch09	736911	SNP7989	T	G	.	PASS	END=736911;ChrB=ch09;StartB=9657529;EndB=9657529;Parent=INVTR130;VarType=ShV;DupType=.
ch09	736927	SNP7990	T	A	.	PASS	END=736927;ChrB=ch09;StartB=9657513;EndB=9657513;Parent=INVTR130;VarType=ShV;DupType=.
ch09	736983	SNP7991	T	C	.	PASS	END=736983;ChrB=ch09;StartB=9657457;EndB=9657457;Parent=INVTR130;VarType=ShV;DupType=.
ch09	736985	SNP7992	G	A	.	PASS	END=736985;ChrB=ch09;StartB=9657455;EndB=9657455;Parent=INVTR130;VarType=ShV;DupType=.
ch09	737002	SNP7993	A	C	.	PASS	END=737002;ChrB=ch09;StartB=9657438;EndB=9657438;Parent=INVTR130;VarType=ShV;DupType=.
ch09	737004	SNP7994	G	A	.	PASS	END=737004;ChrB=ch09;StartB=9657436;EndB=9657436;Parent=INVTR130;VarType=ShV;DupType=.
ch09	737018	SNP7995	G	A	.	PASS	END=737018;ChrB=ch09;StartB=9657422;EndB=9657422;Parent=INVTR130;VarType=ShV;DupType=.
ch09	737019	SNP7996	A	C	.	PASS	END=737019;ChrB=ch09;StartB=9657421;EndB=9657421;Parent=INVTR130;VarType=ShV;DupType=.
ch09	737032	SNP7997	G	A	.	PASS	END=737032;ChrB=ch09;StartB=9657408;EndB=9657408;Parent=INVTR130;VarType=ShV;DupType=.
ch09	737034	SNP7998	C	T	.	PASS	END=737034;ChrB=ch09;StartB=9657406;EndB=9657406;Parent=INVTR130;VarType=ShV;DupType=.
ch09	737046	SNP7999	C	T	.	PASS	END=737046;ChrB=ch09;StartB=9657394;EndB=9657394;Parent=INVTR130;VarType=ShV;DupType=.
ch09	737057	SNP8000	T	C	.	PASS	END=737057;ChrB=ch09;StartB=9657383;EndB=9657383;Parent=INVTR130;VarType=ShV;DupType=.
ch09	737058	SNP8001	G	A	.	PASS	END=737058;ChrB=ch09;StartB=9657382;EndB=9657382;Parent=INVTR130;VarType=ShV;DupType=.
ch09	737112	SNP8002	C	T	.	PASS	END=737112;ChrB=ch09;StartB=9657328;EndB=9657328;Parent=INVTR130;VarType=ShV;DupType=.
ch09	737127	SNP8003	A	G	.	PASS	END=737127;ChrB=ch09;StartB=9657313;EndB=9657313;Parent=INVTR130;VarType=ShV;DupType=.
ch09	737129	SNP8004	G	A	.	PASS	END=737129;ChrB=ch09;StartB=9657311;EndB=9657311;Parent=INVTR130;VarType=ShV;DupType=.
ch09	737133	SNP8005	A	G	.	PASS	END=737133;ChrB=ch09;StartB=9657307;EndB=9657307;Parent=INVTR130;VarType=ShV;DupType=.
ch09	737183	SNP8006	A	T	.	PASS	END=737183;ChrB=ch09;StartB=9657257;EndB=9657257;Parent=INVTR130;VarType=ShV;DupType=.
ch09	737196	SNP8007	C	T	.	PASS	END=737196;ChrB=ch09;StartB=9657244;EndB=9657244;Parent=INVTR130;VarType=ShV;DupType=.
ch09	737211	SNP8008	G	T	.	PASS	END=737211;ChrB=ch09;StartB=9657229;EndB=9657229;Parent=INVTR130;VarType=ShV;DupType=.
ch09	737217	SNP8009	G	A	.	PASS	END=737217;ChrB=ch09;StartB=9657223;EndB=9657223;Parent=INVTR130;VarType=ShV;DupType=.
ch09	737230	SNP8010	A	G	.	PASS	END=737230;ChrB=ch09;StartB=9657210;EndB=9657210;Parent=INVTR130;VarType=ShV;DupType=.
ch09	737258	SNP8011	G	A	.	PASS	END=737258;ChrB=ch09;StartB=9657182;EndB=9657182;Parent=INVTR130;VarType=ShV;DupType=.
ch09	737264	SNP8012	A	G	.	PASS	END=737264;ChrB=ch09;StartB=9657176;EndB=9657176;Parent=INVTR130;VarType=ShV;DupType=.
ch09	737267	SNP8013	C	A	.	PASS	END=737267;ChrB=ch09;StartB=9657173;EndB=9657173;Parent=INVTR130;VarType=ShV;DupType=.
ch09	737268	SNP8014	A	G	.	PASS	END=737268;ChrB=ch09;StartB=9657172;EndB=9657172;Parent=INVTR130;VarType=ShV;DupType=.
ch09	737270	SNP8015	A	G	.	PASS	END=737270;ChrB=ch09;StartB=9657170;EndB=9657170;Parent=INVTR130;VarType=ShV;DupType=.
ch09	737323	SNP8016	A	T	.	PASS	END=737323;ChrB=ch09;StartB=9657117;EndB=9657117;Parent=INVTR130;VarType=ShV;DupType=.
ch09	737341	INS8017	T	TA	.	PASS	END=737341;ChrB=ch09;StartB=9657099;EndB=9657098;Parent=INVTR130;VarType=ShV;DupType=.
ch09	737346	SNP8018	A	G	.	PASS	END=737346;ChrB=ch09;StartB=9657093;EndB=9657093;Parent=INVTR130;VarType=ShV;DupType=.
ch09	737412	SNP8019	A	G	.	PASS	END=737412;ChrB=ch09;StartB=9657027;EndB=9657027;Parent=INVTR130;VarType=ShV;DupType=.
ch09	737417	SNP8020	T	C	.	PASS	END=737417;ChrB=ch09;StartB=9657022;EndB=9657022;Parent=INVTR130;VarType=ShV;DupType=.
ch09	737434	SNP8021	T	C	.	PASS	END=737434;ChrB=ch09;StartB=9657005;EndB=9657005;Parent=INVTR130;VarType=ShV;DupType=.
ch09	737511	SNP8022	C	A	.	PASS	END=737511;ChrB=ch09;StartB=9656928;EndB=9656928;Parent=INVTR130;VarType=ShV;DupType=.
ch09	737515	SNP8023	C	T	.	PASS	END=737515;ChrB=ch09;StartB=9656924;EndB=9656924;Parent=INVTR130;VarType=ShV;DupType=.
ch09	737519	SNP8024	C	T	.	PASS	END=737519;ChrB=ch09;StartB=9656920;EndB=9656920;Parent=INVTR130;VarType=ShV;DupType=.
ch09	737524	SNP8025	A	G	.	PASS	END=737524;ChrB=ch09;StartB=9656915;EndB=9656915;Parent=INVTR130;VarType=ShV;DupType=.
ch09	737570	SNP8026	G	A	.	PASS	END=737570;ChrB=ch09;StartB=9656869;EndB=9656869;Parent=INVTR130;VarType=ShV;DupType=.
ch09	737602	SNP8027	G	A	.	PASS	END=737602;ChrB=ch09;StartB=9656837;EndB=9656837;Parent=INVTR130;VarType=ShV;DupType=.
ch09	737603	SNP8028	A	G	.	PASS	END=737603;ChrB=ch09;StartB=9656836;EndB=9656836;Parent=INVTR130;VarType=ShV;DupType=.
ch09	737605	SNP8029	T	C	.	PASS	END=737605;ChrB=ch09;StartB=9656834;EndB=9656834;Parent=INVTR130;VarType=ShV;DupType=.
ch09	737612	SNP8030	A	G	.	PASS	END=737612;ChrB=ch09;StartB=9656827;EndB=9656827;Parent=INVTR130;VarType=ShV;DupType=.
ch09	737616	SNP8031	C	G	.	PASS	END=737616;ChrB=ch09;StartB=9656823;EndB=9656823;Parent=INVTR130;VarType=ShV;DupType=.
ch09	737621	SNP8032	T	C	.	PASS	END=737621;ChrB=ch09;StartB=9656818;EndB=9656818;Parent=INVTR130;VarType=ShV;DupType=.
ch09	737626	SNP8033	A	G	.	PASS	END=737626;ChrB=ch09;StartB=9656813;EndB=9656813;Parent=INVTR130;VarType=ShV;DupType=.
ch09	737637	SNP8034	A	G	.	PASS	END=737637;ChrB=ch09;StartB=9656802;EndB=9656802;Parent=INVTR130;VarType=ShV;DupType=.
ch09	737661	SNP8035	G	A	.	PASS	END=737661;ChrB=ch09;StartB=9656778;EndB=9656778;Parent=INVTR130;VarType=ShV;DupType=.
ch09	737673	SNP8036	G	A	.	PASS	END=737673;ChrB=ch09;StartB=9656766;EndB=9656766;Parent=INVTR130;VarType=ShV;DupType=.
ch09	737676	SNP8037	C	T	.	PASS	END=737676;ChrB=ch09;StartB=9656763;EndB=9656763;Parent=INVTR130;VarType=ShV;DupType=.
ch09	737724	SNP8038	T	C	.	PASS	END=737724;ChrB=ch09;StartB=9656715;EndB=9656715;Parent=INVTR130;VarType=ShV;DupType=.
ch09	737729	SNP8039	C	T	.	PASS	END=737729;ChrB=ch09;StartB=9656710;EndB=9656710;Parent=INVTR130;VarType=ShV;DupType=.
ch09	737811	SNP8040	A	C	.	PASS	END=737811;ChrB=ch09;StartB=9656628;EndB=9656628;Parent=INVTR130;VarType=ShV;DupType=.
ch09	737833	SNP8041	C	T	.	PASS	END=737833;ChrB=ch09;StartB=9656606;EndB=9656606;Parent=INVTR130;VarType=ShV;DupType=.
ch09	737898	SNP8042	T	G	.	PASS	END=737898;ChrB=ch09;StartB=9656541;EndB=9656541;Parent=INVTR130;VarType=ShV;DupType=.
ch09	737923	SNP8043	G	A	.	PASS	END=737923;ChrB=ch09;StartB=9656516;EndB=9656516;Parent=INVTR130;VarType=ShV;DupType=.
ch09	737933	INS8044	G	GG	.	PASS	END=737933;ChrB=ch09;StartB=9656506;EndB=9656505;Parent=INVTR130;VarType=ShV;DupType=.
ch09	737933	INS8045	G	GA	.	PASS	END=737933;ChrB=ch09;StartB=9656505;EndB=9656504;Parent=INVTR130;VarType=ShV;DupType=.
ch09	737933	INS8046	G	GT	.	PASS	END=737933;ChrB=ch09;StartB=9656504;EndB=9656503;Parent=INVTR130;VarType=ShV;DupType=.
ch09	737983	SNP8047	A	T	.	PASS	END=737983;ChrB=ch09;StartB=9656453;EndB=9656453;Parent=INVTR130;VarType=ShV;DupType=.
ch09	738050	SNP8048	T	G	.	PASS	END=738050;ChrB=ch09;StartB=9656386;EndB=9656386;Parent=INVTR130;VarType=ShV;DupType=.
ch09	738102	SNP8049	C	T	.	PASS	END=738102;ChrB=ch09;StartB=9656334;EndB=9656334;Parent=INVTR130;VarType=ShV;DupType=.
ch09	738106	SNP8050	A	T	.	PASS	END=738106;ChrB=ch09;StartB=9656330;EndB=9656330;Parent=INVTR130;VarType=ShV;DupType=.
ch09	738110	SNP8051	G	A	.	PASS	END=738110;ChrB=ch09;StartB=9656326;EndB=9656326;Parent=INVTR130;VarType=ShV;DupType=.
ch09	738123	SNP8052	T	C	.	PASS	END=738123;ChrB=ch09;StartB=9656313;EndB=9656313;Parent=INVTR130;VarType=ShV;DupType=.
ch09	738138	SNP8053	G	A	.	PASS	END=738138;ChrB=ch09;StartB=9656298;EndB=9656298;Parent=INVTR130;VarType=ShV;DupType=.
ch09	738141	SNP8054	G	A	.	PASS	END=738141;ChrB=ch09;StartB=9656295;EndB=9656295;Parent=INVTR130;VarType=ShV;DupType=.
ch09	738171	SNP8055	C	A	.	PASS	END=738171;ChrB=ch09;StartB=9656265;EndB=9656265;Parent=INVTR130;VarType=ShV;DupType=.
ch09	738179	SNP8056	G	T	.	PASS	END=738179;ChrB=ch09;StartB=9656257;EndB=9656257;Parent=INVTR130;VarType=ShV;DupType=.
ch09	738188	SNP8057	C	T	.	PASS	END=738188;ChrB=ch09;StartB=9656248;EndB=9656248;Parent=INVTR130;VarType=ShV;DupType=.
ch09	738193	SNP8058	A	C	.	PASS	END=738193;ChrB=ch09;StartB=9656243;EndB=9656243;Parent=INVTR130;VarType=ShV;DupType=.
ch09	738214	SNP8059	G	A	.	PASS	END=738214;ChrB=ch09;StartB=9656222;EndB=9656222;Parent=INVTR130;VarType=ShV;DupType=.
ch09	738216	SNP8060	T	C	.	PASS	END=738216;ChrB=ch09;StartB=9656220;EndB=9656220;Parent=INVTR130;VarType=ShV;DupType=.
ch09	738262	SNP8061	G	T	.	PASS	END=738262;ChrB=ch09;StartB=9656174;EndB=9656174;Parent=INVTR130;VarType=ShV;DupType=.
ch09	738273	SNP8062	A	G	.	PASS	END=738273;ChrB=ch09;StartB=9656163;EndB=9656163;Parent=INVTR130;VarType=ShV;DupType=.
ch09	738274	SNP8063	C	G	.	PASS	END=738274;ChrB=ch09;StartB=9656162;EndB=9656162;Parent=INVTR130;VarType=ShV;DupType=.
ch09	738278	SNP8064	A	G	.	PASS	END=738278;ChrB=ch09;StartB=9656158;EndB=9656158;Parent=INVTR130;VarType=ShV;DupType=.
ch09	738279	SNP8065	T	G	.	PASS	END=738279;ChrB=ch09;StartB=9656157;EndB=9656157;Parent=INVTR130;VarType=ShV;DupType=.
ch09	738293	SNP8066	G	A	.	PASS	END=738293;ChrB=ch09;StartB=9656143;EndB=9656143;Parent=INVTR130;VarType=ShV;DupType=.
ch09	738306	SNP8067	A	G	.	PASS	END=738306;ChrB=ch09;StartB=9656130;EndB=9656130;Parent=INVTR130;VarType=ShV;DupType=.
ch09	738309	SNP8068	G	A	.	PASS	END=738309;ChrB=ch09;StartB=9656127;EndB=9656127;Parent=INVTR130;VarType=ShV;DupType=.
ch09	738352	SNP8069	A	G	.	PASS	END=738352;ChrB=ch09;StartB=9656084;EndB=9656084;Parent=INVTR130;VarType=ShV;DupType=.
ch09	738363	SNP8070	G	A	.	PASS	END=738363;ChrB=ch09;StartB=9656073;EndB=9656073;Parent=INVTR130;VarType=ShV;DupType=.
ch09	738384	SNP8071	G	A	.	PASS	END=738384;ChrB=ch09;StartB=9656052;EndB=9656052;Parent=INVTR130;VarType=ShV;DupType=.
ch09	738396	SNP8072	T	G	.	PASS	END=738396;ChrB=ch09;StartB=9656040;EndB=9656040;Parent=INVTR130;VarType=ShV;DupType=.
ch09	738401	SNP8073	G	A	.	PASS	END=738401;ChrB=ch09;StartB=9656035;EndB=9656035;Parent=INVTR130;VarType=ShV;DupType=.
ch09	738438	SNP8074	T	C	.	PASS	END=738438;ChrB=ch09;StartB=9655998;EndB=9655998;Parent=INVTR130;VarType=ShV;DupType=.
ch09	738444	SNP8075	A	G	.	PASS	END=738444;ChrB=ch09;StartB=9655992;EndB=9655992;Parent=INVTR130;VarType=ShV;DupType=.
ch09	738498	SNP8076	A	G	.	PASS	END=738498;ChrB=ch09;StartB=9655938;EndB=9655938;Parent=INVTR130;VarType=ShV;DupType=.
ch09	738501	SNP8077	T	C	.	PASS	END=738501;ChrB=ch09;StartB=9655935;EndB=9655935;Parent=INVTR130;VarType=ShV;DupType=.
ch09	738544	SNP8078	A	G	.	PASS	END=738544;ChrB=ch09;StartB=9655892;EndB=9655892;Parent=INVTR130;VarType=ShV;DupType=.
ch09	738575	SNP8079	T	C	.	PASS	END=738575;ChrB=ch09;StartB=9655861;EndB=9655861;Parent=INVTR130;VarType=ShV;DupType=.
ch09	738579	SNP8080	T	C	.	PASS	END=738579;ChrB=ch09;StartB=9655857;EndB=9655857;Parent=INVTR130;VarType=ShV;DupType=.
ch09	738581	SNP8081	C	G	.	PASS	END=738581;ChrB=ch09;StartB=9655855;EndB=9655855;Parent=INVTR130;VarType=ShV;DupType=.
ch09	738588	SNP8082	C	T	.	PASS	END=738588;ChrB=ch09;StartB=9655848;EndB=9655848;Parent=INVTR130;VarType=ShV;DupType=.
ch09	738619	SNP8083	A	G	.	PASS	END=738619;ChrB=ch09;StartB=9655817;EndB=9655817;Parent=INVTR130;VarType=ShV;DupType=.
ch09	738648	SNP8084	G	T	.	PASS	END=738648;ChrB=ch09;StartB=9655788;EndB=9655788;Parent=INVTR130;VarType=ShV;DupType=.
ch09	738653	SNP8085	G	A	.	PASS	END=738653;ChrB=ch09;StartB=9655783;EndB=9655783;Parent=INVTR130;VarType=ShV;DupType=.
ch09	738682	NOTAL28	N	<NOTAL>	.	PASS	END=751209;ChrB=.;StartB=.;EndB=.;Parent=.;VarType=.;DupType=.
ch09	751210	SYNAL57	N	<SYNAL>	.	PASS	END=751997;ChrB=ch09;StartB=737556;EndB=738378;Parent=SYN21;VarType=.;DupType=.
ch09	751210	SYN21	N	<SYN>	.	PASS	END=761276;ChrB=ch09;StartB=737556;EndB=753378;Parent=.;VarType=SR;DupType=-
ch09	751234	SNP8086	C	T	.	PASS	END=751234;ChrB=ch09;StartB=737580;EndB=737580;Parent=SYN21;VarType=ShV;DupType=.
ch09	751362	SNP8087	A	G	.	PASS	END=751362;ChrB=ch09;StartB=737708;EndB=737708;Parent=SYN21;VarType=ShV;DupType=.
ch09	751381	SNP8088	T	A	.	PASS	END=751381;ChrB=ch09;StartB=737727;EndB=737727;Parent=SYN21;VarType=ShV;DupType=.
ch09	751437	SNP8089	T	G	.	PASS	END=751437;ChrB=ch09;StartB=737783;EndB=737783;Parent=SYN21;VarType=ShV;DupType=.
ch09	751457	SNP8090	T	G	.	PASS	END=751457;ChrB=ch09;StartB=737803;EndB=737803;Parent=SYN21;VarType=ShV;DupType=.
ch09	751504	SNP8091	G	A	.	PASS	END=751504;ChrB=ch09;StartB=737850;EndB=737850;Parent=SYN21;VarType=ShV;DupType=.
ch09	751518	SNP8092	C	A	.	PASS	END=751518;ChrB=ch09;StartB=737864;EndB=737864;Parent=SYN21;VarType=ShV;DupType=.
ch09	751537	SNP8093	T	A	.	PASS	END=751537;ChrB=ch09;StartB=737883;EndB=737883;Parent=SYN21;VarType=ShV;DupType=.
ch09	751544	SNP8094	C	A	.	PASS	END=751544;ChrB=ch09;StartB=737890;EndB=737890;Parent=SYN21;VarType=ShV;DupType=.
ch09	751563	SNP8095	A	C	.	PASS	END=751563;ChrB=ch09;StartB=737909;EndB=737909;Parent=SYN21;VarType=ShV;DupType=.
ch09	751595	INS8096	T	TATATATATATATATATATATATATATAGAGAGAG	.	PASS	END=751595;ChrB=ch09;StartB=737941;EndB=737975;Parent=SYN21;VarType=ShV;DupType=.
ch09	751615	SNP8097	G	A	.	PASS	END=751615;ChrB=ch09;StartB=737995;EndB=737995;Parent=SYN21;VarType=ShV;DupType=.
ch09	751664	SNP8098	T	C	.	PASS	END=751664;ChrB=ch09;StartB=738044;EndB=738044;Parent=SYN21;VarType=ShV;DupType=.
ch09	751678	SNP8099	G	A	.	PASS	END=751678;ChrB=ch09;StartB=738058;EndB=738058;Parent=SYN21;VarType=ShV;DupType=.
ch09	751683	SNP8100	T	C	.	PASS	END=751683;ChrB=ch09;StartB=738063;EndB=738063;Parent=SYN21;VarType=ShV;DupType=.
ch09	751761	SNP8101	C	A	.	PASS	END=751761;ChrB=ch09;StartB=738141;EndB=738141;Parent=SYN21;VarType=ShV;DupType=.
ch09	751822	SNP8102	G	A	.	PASS	END=751822;ChrB=ch09;StartB=738202;EndB=738202;Parent=SYN21;VarType=ShV;DupType=.
ch09	751862	SNP8103	C	T	.	PASS	END=751862;ChrB=ch09;StartB=738242;EndB=738242;Parent=SYN21;VarType=ShV;DupType=.
ch09	751870	INS8104	A	AT	.	PASS	END=751870;ChrB=ch09;StartB=738250;EndB=738251;Parent=SYN21;VarType=ShV;DupType=.
ch09	751922	SNP8105	T	A	.	PASS	END=751922;ChrB=ch09;StartB=738303;EndB=738303;Parent=SYN21;VarType=ShV;DupType=.
ch09	751929	SNP8106	T	C	.	PASS	END=751929;ChrB=ch09;StartB=738310;EndB=738310;Parent=SYN21;VarType=ShV;DupType=.
ch09	751998	HDR37	N	<HDR>	.	PASS	END=753667;ChrB=ch09;StartB=738379;EndB=740034;Parent=SYN21;VarType=ShV;DupType=.
ch09	753668	SYNAL58	N	<SYNAL>	.	PASS	END=755324;ChrB=ch09;StartB=740035;EndB=741712;Parent=SYN21;VarType=.;DupType=.
ch09	753698	SNP8107	C	T	.	PASS	END=753698;ChrB=ch09;StartB=740065;EndB=740065;Parent=SYN21;VarType=ShV;DupType=.
ch09	753706	SNP8108	A	T	.	PASS	END=753706;ChrB=ch09;StartB=740073;EndB=740073;Parent=SYN21;VarType=ShV;DupType=.
ch09	753754	SNP8109	G	T	.	PASS	END=753754;ChrB=ch09;StartB=740121;EndB=740121;Parent=SYN21;VarType=ShV;DupType=.
ch09	753781	SNP8110	T	C	.	PASS	END=753781;ChrB=ch09;StartB=740148;EndB=740148;Parent=SYN21;VarType=ShV;DupType=.
ch09	753783	SNP8111	G	A	.	PASS	END=753783;ChrB=ch09;StartB=740150;EndB=740150;Parent=SYN21;VarType=ShV;DupType=.
ch09	753821	INS8112	A	AAAACCG	.	PASS	END=753821;ChrB=ch09;StartB=740188;EndB=740194;Parent=SYN21;VarType=ShV;DupType=.
ch09	753842	SNP8113	C	T	.	PASS	END=753842;ChrB=ch09;StartB=740215;EndB=740215;Parent=SYN21;VarType=ShV;DupType=.
ch09	753851	SNP8114	C	T	.	PASS	END=753851;ChrB=ch09;StartB=740224;EndB=740224;Parent=SYN21;VarType=ShV;DupType=.
ch09	753857	SNP8115	C	T	.	PASS	END=753857;ChrB=ch09;StartB=740230;EndB=740230;Parent=SYN21;VarType=ShV;DupType=.
ch09	753875	SNP8116	C	T	.	PASS	END=753875;ChrB=ch09;StartB=740248;EndB=740248;Parent=SYN21;VarType=ShV;DupType=.
ch09	753876	SNP8117	C	T	.	PASS	END=753876;ChrB=ch09;StartB=740249;EndB=740249;Parent=SYN21;VarType=ShV;DupType=.
ch09	753919	SNP8118	C	A	.	PASS	END=753919;ChrB=ch09;StartB=740292;EndB=740292;Parent=SYN21;VarType=ShV;DupType=.
ch09	753935	SNP8119	A	T	.	PASS	END=753935;ChrB=ch09;StartB=740308;EndB=740308;Parent=SYN21;VarType=ShV;DupType=.
ch09	753956	SNP8120	T	C	.	PASS	END=753956;ChrB=ch09;StartB=740329;EndB=740329;Parent=SYN21;VarType=ShV;DupType=.
ch09	753989	SNP8121	A	T	.	PASS	END=753989;ChrB=ch09;StartB=740362;EndB=740362;Parent=SYN21;VarType=ShV;DupType=.
ch09	754074	DEL8122	GC	G	.	PASS	END=754075;ChrB=ch09;StartB=740447;EndB=740447;Parent=SYN21;VarType=ShV;DupType=.
ch09	754101	SNP8123	T	A	.	PASS	END=754101;ChrB=ch09;StartB=740473;EndB=740473;Parent=SYN21;VarType=ShV;DupType=.
ch09	754109	SNP8124	G	C	.	PASS	END=754109;ChrB=ch09;StartB=740481;EndB=740481;Parent=SYN21;VarType=ShV;DupType=.
ch09	754124	DEL8125	GTAA	G	.	PASS	END=754127;ChrB=ch09;StartB=740496;EndB=740496;Parent=SYN21;VarType=ShV;DupType=.
ch09	754129	SNP8126	A	C	.	PASS	END=754129;ChrB=ch09;StartB=740498;EndB=740498;Parent=SYN21;VarType=ShV;DupType=.
ch09	754233	DEL8127	AT	A	.	PASS	END=754234;ChrB=ch09;StartB=740602;EndB=740602;Parent=SYN21;VarType=ShV;DupType=.
ch09	754248	SNP8128	G	T	.	PASS	END=754248;ChrB=ch09;StartB=740616;EndB=740616;Parent=SYN21;VarType=ShV;DupType=.
ch09	754260	INS8129	G	GA	.	PASS	END=754260;ChrB=ch09;StartB=740628;EndB=740629;Parent=SYN21;VarType=ShV;DupType=.
ch09	754298	SNP8130	A	G	.	PASS	END=754298;ChrB=ch09;StartB=740667;EndB=740667;Parent=SYN21;VarType=ShV;DupType=.
ch09	754336	SNP8131	A	G	.	PASS	END=754336;ChrB=ch09;StartB=740705;EndB=740705;Parent=SYN21;VarType=ShV;DupType=.
ch09	754342	SNP8132	A	C	.	PASS	END=754342;ChrB=ch09;StartB=740711;EndB=740711;Parent=SYN21;VarType=ShV;DupType=.
ch09	754345	SNP8133	T	C	.	PASS	END=754345;ChrB=ch09;StartB=740714;EndB=740714;Parent=SYN21;VarType=ShV;DupType=.
ch09	754350	SNP8134	C	T	.	PASS	END=754350;ChrB=ch09;StartB=740719;EndB=740719;Parent=SYN21;VarType=ShV;DupType=.
ch09	754370	SNP8135	A	T	.	PASS	END=754370;ChrB=ch09;StartB=740739;EndB=740739;Parent=SYN21;VarType=ShV;DupType=.
ch09	754372	SNP8136	C	T	.	PASS	END=754372;ChrB=ch09;StartB=740741;EndB=740741;Parent=SYN21;VarType=ShV;DupType=.
ch09	754406	INS8137	G	GACCATGA	.	PASS	END=754406;ChrB=ch09;StartB=740775;EndB=740782;Parent=SYN21;VarType=ShV;DupType=.
ch09	754422	SNP8138	C	T	.	PASS	END=754422;ChrB=ch09;StartB=740798;EndB=740798;Parent=SYN21;VarType=ShV;DupType=.
ch09	754440	SNP8139	G	A	.	PASS	END=754440;ChrB=ch09;StartB=740816;EndB=740816;Parent=SYN21;VarType=ShV;DupType=.
ch09	754443	SNP8140	C	T	.	PASS	END=754443;ChrB=ch09;StartB=740819;EndB=740819;Parent=SYN21;VarType=ShV;DupType=.
ch09	754512	SNP8141	A	G	.	PASS	END=754512;ChrB=ch09;StartB=740888;EndB=740888;Parent=SYN21;VarType=ShV;DupType=.
ch09	754530	SNP8142	C	T	.	PASS	END=754530;ChrB=ch09;StartB=740906;EndB=740906;Parent=SYN21;VarType=ShV;DupType=.
ch09	754533	SNP8143	C	T	.	PASS	END=754533;ChrB=ch09;StartB=740909;EndB=740909;Parent=SYN21;VarType=ShV;DupType=.
ch09	754555	SNP8144	G	A	.	PASS	END=754555;ChrB=ch09;StartB=740931;EndB=740931;Parent=SYN21;VarType=ShV;DupType=.
ch09	754568	INS8145	T	TACCATTTATG	.	PASS	END=754568;ChrB=ch09;StartB=740944;EndB=740954;Parent=SYN21;VarType=ShV;DupType=.
ch09	754590	SNP8146	T	C	.	PASS	END=754590;ChrB=ch09;StartB=740976;EndB=740976;Parent=SYN21;VarType=ShV;DupType=.
ch09	754712	SNP8147	A	G	.	PASS	END=754712;ChrB=ch09;StartB=741098;EndB=741098;Parent=SYN21;VarType=ShV;DupType=.
ch09	754762	SNP8148	C	A	.	PASS	END=754762;ChrB=ch09;StartB=741148;EndB=741148;Parent=SYN21;VarType=ShV;DupType=.
ch09	754811	SNP8149	G	A	.	PASS	END=754811;ChrB=ch09;StartB=741197;EndB=741197;Parent=SYN21;VarType=ShV;DupType=.
ch09	754911	SNP8150	C	T	.	PASS	END=754911;ChrB=ch09;StartB=741297;EndB=741297;Parent=SYN21;VarType=ShV;DupType=.
ch09	754935	SNP8151	G	A	.	PASS	END=754935;ChrB=ch09;StartB=741321;EndB=741321;Parent=SYN21;VarType=ShV;DupType=.
ch09	755043	SNP8152	T	A	.	PASS	END=755043;ChrB=ch09;StartB=741429;EndB=741429;Parent=SYN21;VarType=ShV;DupType=.
ch09	755046	SNP8153	C	A	.	PASS	END=755046;ChrB=ch09;StartB=741432;EndB=741432;Parent=SYN21;VarType=ShV;DupType=.
ch09	755140	INS8154	T	TAA	.	PASS	END=755140;ChrB=ch09;StartB=741526;EndB=741528;Parent=SYN21;VarType=ShV;DupType=.
ch09	755153	SNP8155	A	C	.	PASS	END=755153;ChrB=ch09;StartB=741541;EndB=741541;Parent=SYN21;VarType=ShV;DupType=.
ch09	755162	SNP8156	T	C	.	PASS	END=755162;ChrB=ch09;StartB=741550;EndB=741550;Parent=SYN21;VarType=ShV;DupType=.
ch09	755248	SNP8157	G	A	.	PASS	END=755248;ChrB=ch09;StartB=741636;EndB=741636;Parent=SYN21;VarType=ShV;DupType=.
ch09	755252	SNP8158	G	A	.	PASS	END=755252;ChrB=ch09;StartB=741640;EndB=741640;Parent=SYN21;VarType=ShV;DupType=.
ch09	755265	SNP8159	T	C	.	PASS	END=755265;ChrB=ch09;StartB=741653;EndB=741653;Parent=SYN21;VarType=ShV;DupType=.
ch09	755272	SNP8160	T	G	.	PASS	END=755272;ChrB=ch09;StartB=741660;EndB=741660;Parent=SYN21;VarType=ShV;DupType=.
ch09	755325	HDR38	N	<HDR>	.	PASS	END=755340;ChrB=ch09;StartB=741713;EndB=741721;Parent=SYN21;VarType=ShV;DupType=.
ch09	755341	SYNAL59	N	<SYNAL>	.	PASS	END=757169;ChrB=ch09;StartB=741722;EndB=743519;Parent=SYN21;VarType=.;DupType=.
ch09	755381	INS8161	T	TTCTTCTTTTTC	.	PASS	END=755381;ChrB=ch09;StartB=741762;EndB=741773;Parent=SYN21;VarType=ShV;DupType=.
ch09	755393	SNP8162	T	C	.	PASS	END=755393;ChrB=ch09;StartB=741785;EndB=741785;Parent=SYN21;VarType=ShV;DupType=.
ch09	755397	SNP8163	T	A	.	PASS	END=755397;ChrB=ch09;StartB=741789;EndB=741789;Parent=SYN21;VarType=ShV;DupType=.
ch09	755407	SNP8164	A	G	.	PASS	END=755407;ChrB=ch09;StartB=741799;EndB=741799;Parent=SYN21;VarType=ShV;DupType=.
ch09	755411	SNP8165	G	C	.	PASS	END=755411;ChrB=ch09;StartB=741803;EndB=741803;Parent=SYN21;VarType=ShV;DupType=.
ch09	755414	SNP8166	A	T	.	PASS	END=755414;ChrB=ch09;StartB=741806;EndB=741806;Parent=SYN21;VarType=ShV;DupType=.
ch09	755424	SNP8167	T	C	.	PASS	END=755424;ChrB=ch09;StartB=741816;EndB=741816;Parent=SYN21;VarType=ShV;DupType=.
ch09	755425	SNP8168	A	G	.	PASS	END=755425;ChrB=ch09;StartB=741817;EndB=741817;Parent=SYN21;VarType=ShV;DupType=.
ch09	755427	SNP8169	A	C	.	PASS	END=755427;ChrB=ch09;StartB=741819;EndB=741819;Parent=SYN21;VarType=ShV;DupType=.
ch09	755436	SNP8170	A	G	.	PASS	END=755436;ChrB=ch09;StartB=741828;EndB=741828;Parent=SYN21;VarType=ShV;DupType=.
ch09	755507	SNP8171	T	C	.	PASS	END=755507;ChrB=ch09;StartB=741899;EndB=741899;Parent=SYN21;VarType=ShV;DupType=.
ch09	755547	SNP8172	T	C	.	PASS	END=755547;ChrB=ch09;StartB=741939;EndB=741939;Parent=SYN21;VarType=ShV;DupType=.
ch09	755557	SNP8173	T	C	.	PASS	END=755557;ChrB=ch09;StartB=741949;EndB=741949;Parent=SYN21;VarType=ShV;DupType=.
ch09	755602	SNP8174	T	C	.	PASS	END=755602;ChrB=ch09;StartB=741994;EndB=741994;Parent=SYN21;VarType=ShV;DupType=.
ch09	755603	SNP8175	G	A	.	PASS	END=755603;ChrB=ch09;StartB=741995;EndB=741995;Parent=SYN21;VarType=ShV;DupType=.
ch09	755628	SNP8176	A	G	.	PASS	END=755628;ChrB=ch09;StartB=742020;EndB=742020;Parent=SYN21;VarType=ShV;DupType=.
ch09	755634	SNP8177	C	T	.	PASS	END=755634;ChrB=ch09;StartB=742026;EndB=742026;Parent=SYN21;VarType=ShV;DupType=.
ch09	755661	DEL8178	AT	A	.	PASS	END=755662;ChrB=ch09;StartB=742053;EndB=742053;Parent=SYN21;VarType=ShV;DupType=.
ch09	755680	SNP8179	G	T	.	PASS	END=755680;ChrB=ch09;StartB=742071;EndB=742071;Parent=SYN21;VarType=ShV;DupType=.
ch09	755727	DEL8180	CA	C	.	PASS	END=755728;ChrB=ch09;StartB=742118;EndB=742118;Parent=SYN21;VarType=ShV;DupType=.
ch09	755730	SNP8181	T	A	.	PASS	END=755730;ChrB=ch09;StartB=742120;EndB=742120;Parent=SYN21;VarType=ShV;DupType=.
ch09	755786	DEL8182	TG	T	.	PASS	END=755787;ChrB=ch09;StartB=742176;EndB=742176;Parent=SYN21;VarType=ShV;DupType=.
ch09	755793	SNP8183	A	T	.	PASS	END=755793;ChrB=ch09;StartB=742182;EndB=742182;Parent=SYN21;VarType=ShV;DupType=.
ch09	755872	SNP8184	C	A	.	PASS	END=755872;ChrB=ch09;StartB=742261;EndB=742261;Parent=SYN21;VarType=ShV;DupType=.
ch09	755920	DEL8185	AT	A	.	PASS	END=755921;ChrB=ch09;StartB=742309;EndB=742309;Parent=SYN21;VarType=ShV;DupType=.
ch09	755929	SNP8186	C	T	.	PASS	END=755929;ChrB=ch09;StartB=742317;EndB=742317;Parent=SYN21;VarType=ShV;DupType=.
ch09	755960	DEL8187	ATTTTAAAAAACTATAATACAGGAATATCTCTGAAATTAAAC	A	.	PASS	END=756001;ChrB=ch09;StartB=742348;EndB=742348;Parent=SYN21;VarType=ShV;DupType=.
ch09	756119	SNP8188	A	T	.	PASS	END=756119;ChrB=ch09;StartB=742466;EndB=742466;Parent=SYN21;VarType=ShV;DupType=.
ch09	756120	SNP8189	G	A	.	PASS	END=756120;ChrB=ch09;StartB=742467;EndB=742467;Parent=SYN21;VarType=ShV;DupType=.
ch09	756147	SNP8190	T	A	.	PASS	END=756147;ChrB=ch09;StartB=742494;EndB=742494;Parent=SYN21;VarType=ShV;DupType=.
ch09	756179	SNP8191	A	T	.	PASS	END=756179;ChrB=ch09;StartB=742526;EndB=742526;Parent=SYN21;VarType=ShV;DupType=.
ch09	756193	SNP8192	A	G	.	PASS	END=756193;ChrB=ch09;StartB=742540;EndB=742540;Parent=SYN21;VarType=ShV;DupType=.
ch09	756197	SNP8193	C	G	.	PASS	END=756197;ChrB=ch09;StartB=742544;EndB=742544;Parent=SYN21;VarType=ShV;DupType=.
ch09	756228	SNP8194	C	A	.	PASS	END=756228;ChrB=ch09;StartB=742575;EndB=742575;Parent=SYN21;VarType=ShV;DupType=.
ch09	756233	SNP8195	C	T	.	PASS	END=756233;ChrB=ch09;StartB=742580;EndB=742580;Parent=SYN21;VarType=ShV;DupType=.
ch09	756250	SNP8196	A	G	.	PASS	END=756250;ChrB=ch09;StartB=742597;EndB=742597;Parent=SYN21;VarType=ShV;DupType=.
ch09	756377	DEL8197	TG	T	.	PASS	END=756378;ChrB=ch09;StartB=742724;EndB=742724;Parent=SYN21;VarType=ShV;DupType=.
ch09	756379	SNP8198	G	A	.	PASS	END=756379;ChrB=ch09;StartB=742725;EndB=742725;Parent=SYN21;VarType=ShV;DupType=.
ch09	756380	SNP8199	T	A	.	PASS	END=756380;ChrB=ch09;StartB=742726;EndB=742726;Parent=SYN21;VarType=ShV;DupType=.
ch09	756392	SNP8200	T	A	.	PASS	END=756392;ChrB=ch09;StartB=742738;EndB=742738;Parent=SYN21;VarType=ShV;DupType=.
ch09	756396	INS8201	T	TC	.	PASS	END=756396;ChrB=ch09;StartB=742742;EndB=742743;Parent=SYN21;VarType=ShV;DupType=.
ch09	756399	SNP8202	T	C	.	PASS	END=756399;ChrB=ch09;StartB=742746;EndB=742746;Parent=SYN21;VarType=ShV;DupType=.
ch09	756427	SNP8203	G	T	.	PASS	END=756427;ChrB=ch09;StartB=742774;EndB=742774;Parent=SYN21;VarType=ShV;DupType=.
ch09	756445	SNP8204	T	G	.	PASS	END=756445;ChrB=ch09;StartB=742792;EndB=742792;Parent=SYN21;VarType=ShV;DupType=.
ch09	756489	DEL8205	GA	G	.	PASS	END=756490;ChrB=ch09;StartB=742836;EndB=742836;Parent=SYN21;VarType=ShV;DupType=.
ch09	756579	SNP8206	T	A	.	PASS	END=756579;ChrB=ch09;StartB=742925;EndB=742925;Parent=SYN21;VarType=ShV;DupType=.
ch09	756590	INS8207	A	ATAAT	.	PASS	END=756590;ChrB=ch09;StartB=742936;EndB=742940;Parent=SYN21;VarType=ShV;DupType=.
ch09	756597	SNP8208	G	A	.	PASS	END=756597;ChrB=ch09;StartB=742947;EndB=742947;Parent=SYN21;VarType=ShV;DupType=.
ch09	756675	SNP8209	T	C	.	PASS	END=756675;ChrB=ch09;StartB=743025;EndB=743025;Parent=SYN21;VarType=ShV;DupType=.
ch09	756676	SNP8210	G	A	.	PASS	END=756676;ChrB=ch09;StartB=743026;EndB=743026;Parent=SYN21;VarType=ShV;DupType=.
ch09	756686	SNP8211	T	A	.	PASS	END=756686;ChrB=ch09;StartB=743036;EndB=743036;Parent=SYN21;VarType=ShV;DupType=.
ch09	756725	SNP8212	C	A	.	PASS	END=756725;ChrB=ch09;StartB=743075;EndB=743075;Parent=SYN21;VarType=ShV;DupType=.
ch09	756769	SNP8213	A	G	.	PASS	END=756769;ChrB=ch09;StartB=743119;EndB=743119;Parent=SYN21;VarType=ShV;DupType=.
ch09	756800	SNP8214	A	C	.	PASS	END=756800;ChrB=ch09;StartB=743150;EndB=743150;Parent=SYN21;VarType=ShV;DupType=.
ch09	756821	SNP8215	C	T	.	PASS	END=756821;ChrB=ch09;StartB=743171;EndB=743171;Parent=SYN21;VarType=ShV;DupType=.
ch09	756839	SNP8216	T	G	.	PASS	END=756839;ChrB=ch09;StartB=743189;EndB=743189;Parent=SYN21;VarType=ShV;DupType=.
ch09	756852	SNP8217	T	C	.	PASS	END=756852;ChrB=ch09;StartB=743202;EndB=743202;Parent=SYN21;VarType=ShV;DupType=.
ch09	756875	SNP8218	T	C	.	PASS	END=756875;ChrB=ch09;StartB=743225;EndB=743225;Parent=SYN21;VarType=ShV;DupType=.
ch09	756881	SNP8219	A	C	.	PASS	END=756881;ChrB=ch09;StartB=743231;EndB=743231;Parent=SYN21;VarType=ShV;DupType=.
ch09	756891	SNP8220	C	T	.	PASS	END=756891;ChrB=ch09;StartB=743241;EndB=743241;Parent=SYN21;VarType=ShV;DupType=.
ch09	756975	SNP8221	T	C	.	PASS	END=756975;ChrB=ch09;StartB=743325;EndB=743325;Parent=SYN21;VarType=ShV;DupType=.
ch09	757028	SNP8222	G	A	.	PASS	END=757028;ChrB=ch09;StartB=743378;EndB=743378;Parent=SYN21;VarType=ShV;DupType=.
ch09	757035	INS8223	A	AT	.	PASS	END=757035;ChrB=ch09;StartB=743385;EndB=743386;Parent=SYN21;VarType=ShV;DupType=.
ch09	757039	SNP8224	A	G	.	PASS	END=757039;ChrB=ch09;StartB=743390;EndB=743390;Parent=SYN21;VarType=ShV;DupType=.
ch09	757054	SNP8225	A	G	.	PASS	END=757054;ChrB=ch09;StartB=743405;EndB=743405;Parent=SYN21;VarType=ShV;DupType=.
ch09	757058	SNP8226	T	C	.	PASS	END=757058;ChrB=ch09;StartB=743409;EndB=743409;Parent=SYN21;VarType=ShV;DupType=.
ch09	757073	SNP8227	T	C	.	PASS	END=757073;ChrB=ch09;StartB=743424;EndB=743424;Parent=SYN21;VarType=ShV;DupType=.
ch09	757097	SNP8228	T	C	.	PASS	END=757097;ChrB=ch09;StartB=743448;EndB=743448;Parent=SYN21;VarType=ShV;DupType=.
ch09	757117	SNP8229	G	A	.	PASS	END=757117;ChrB=ch09;StartB=743468;EndB=743468;Parent=SYN21;VarType=ShV;DupType=.
ch09	757124	DEL8230	AT	A	.	PASS	END=757125;ChrB=ch09;StartB=743475;EndB=743475;Parent=SYN21;VarType=ShV;DupType=.
ch09	757133	SNP8231	G	A	.	PASS	END=757133;ChrB=ch09;StartB=743483;EndB=743483;Parent=SYN21;VarType=ShV;DupType=.
ch09	757138	SNP8232	T	C	.	PASS	END=757138;ChrB=ch09;StartB=743488;EndB=743488;Parent=SYN21;VarType=ShV;DupType=.
ch09	757139	SNP8233	C	T	.	PASS	END=757139;ChrB=ch09;StartB=743489;EndB=743489;Parent=SYN21;VarType=ShV;DupType=.
ch09	757170	HDR39	N	<HDR>	.	PASS	END=757218;ChrB=ch09;StartB=743520;EndB=743574;Parent=SYN21;VarType=ShV;DupType=.
ch09	757219	SYNAL60	N	<SYNAL>	.	PASS	END=759766;ChrB=ch09;StartB=743575;EndB=746117;Parent=SYN21;VarType=.;DupType=.
ch09	757245	SNP8234	A	G	.	PASS	END=757245;ChrB=ch09;StartB=743601;EndB=743601;Parent=SYN21;VarType=ShV;DupType=.
ch09	757266	SNP8235	T	C	.	PASS	END=757266;ChrB=ch09;StartB=743622;EndB=743622;Parent=SYN21;VarType=ShV;DupType=.
ch09	757267	SNP8236	C	T	.	PASS	END=757267;ChrB=ch09;StartB=743623;EndB=743623;Parent=SYN21;VarType=ShV;DupType=.
ch09	757277	SNP8237	C	T	.	PASS	END=757277;ChrB=ch09;StartB=743633;EndB=743633;Parent=SYN21;VarType=ShV;DupType=.
ch09	757301	SNP8238	C	T	.	PASS	END=757301;ChrB=ch09;StartB=743657;EndB=743657;Parent=SYN21;VarType=ShV;DupType=.
ch09	757311	SNP8239	G	A	.	PASS	END=757311;ChrB=ch09;StartB=743667;EndB=743667;Parent=SYN21;VarType=ShV;DupType=.
ch09	757314	SNP8240	C	A	.	PASS	END=757314;ChrB=ch09;StartB=743670;EndB=743670;Parent=SYN21;VarType=ShV;DupType=.
ch09	757327	SNP8241	T	C	.	PASS	END=757327;ChrB=ch09;StartB=743683;EndB=743683;Parent=SYN21;VarType=ShV;DupType=.
ch09	757512	SNP8242	A	C	.	PASS	END=757512;ChrB=ch09;StartB=743868;EndB=743868;Parent=SYN21;VarType=ShV;DupType=.
ch09	757560	SNP8243	C	G	.	PASS	END=757560;ChrB=ch09;StartB=743916;EndB=743916;Parent=SYN21;VarType=ShV;DupType=.
ch09	757586	INS8244	A	AT	.	PASS	END=757586;ChrB=ch09;StartB=743942;EndB=743943;Parent=SYN21;VarType=ShV;DupType=.
ch09	757589	SNP8245	C	T	.	PASS	END=757589;ChrB=ch09;StartB=743946;EndB=743946;Parent=SYN21;VarType=ShV;DupType=.
ch09	757595	SNP8246	C	T	.	PASS	END=757595;ChrB=ch09;StartB=743952;EndB=743952;Parent=SYN21;VarType=ShV;DupType=.
ch09	757612	SNP8247	A	C	.	PASS	END=757612;ChrB=ch09;StartB=743969;EndB=743969;Parent=SYN21;VarType=ShV;DupType=.
ch09	757623	INS8248	C	CT	.	PASS	END=757623;ChrB=ch09;StartB=743980;EndB=743981;Parent=SYN21;VarType=ShV;DupType=.
ch09	757638	SNP8249	G	A	.	PASS	END=757638;ChrB=ch09;StartB=743996;EndB=743996;Parent=SYN21;VarType=ShV;DupType=.
ch09	757662	SNP8250	T	C	.	PASS	END=757662;ChrB=ch09;StartB=744020;EndB=744020;Parent=SYN21;VarType=ShV;DupType=.
ch09	757693	SNP8251	T	A	.	PASS	END=757693;ChrB=ch09;StartB=744051;EndB=744051;Parent=SYN21;VarType=ShV;DupType=.
ch09	757716	DEL8252	CA	C	.	PASS	END=757717;ChrB=ch09;StartB=744074;EndB=744074;Parent=SYN21;VarType=ShV;DupType=.
ch09	757718	SNP8253	A	C	.	PASS	END=757718;ChrB=ch09;StartB=744075;EndB=744075;Parent=SYN21;VarType=ShV;DupType=.
ch09	757757	SNP8254	C	T	.	PASS	END=757757;ChrB=ch09;StartB=744114;EndB=744114;Parent=SYN21;VarType=ShV;DupType=.
ch09	757815	SNP8255	T	C	.	PASS	END=757815;ChrB=ch09;StartB=744172;EndB=744172;Parent=SYN21;VarType=ShV;DupType=.
ch09	757853	DEL8256	TTTGATTATTCGGAGAACCTGGTCCATA	T	.	PASS	END=757880;ChrB=ch09;StartB=744210;EndB=744210;Parent=SYN21;VarType=ShV;DupType=.
ch09	757944	SNP8257	T	C	.	PASS	END=757944;ChrB=ch09;StartB=744274;EndB=744274;Parent=SYN21;VarType=ShV;DupType=.
ch09	757948	SNP8258	A	T	.	PASS	END=757948;ChrB=ch09;StartB=744278;EndB=744278;Parent=SYN21;VarType=ShV;DupType=.
ch09	758011	SNP8259	T	C	.	PASS	END=758011;ChrB=ch09;StartB=744341;EndB=744341;Parent=SYN21;VarType=ShV;DupType=.
ch09	758034	SNP8260	C	G	.	PASS	END=758034;ChrB=ch09;StartB=744364;EndB=744364;Parent=SYN21;VarType=ShV;DupType=.
ch09	758041	SNP8261	G	T	.	PASS	END=758041;ChrB=ch09;StartB=744371;EndB=744371;Parent=SYN21;VarType=ShV;DupType=.
ch09	758150	SNP8262	T	A	.	PASS	END=758150;ChrB=ch09;StartB=744480;EndB=744480;Parent=SYN21;VarType=ShV;DupType=.
ch09	758169	SNP8263	T	C	.	PASS	END=758169;ChrB=ch09;StartB=744499;EndB=744499;Parent=SYN21;VarType=ShV;DupType=.
ch09	758181	SNP8264	T	C	.	PASS	END=758181;ChrB=ch09;StartB=744511;EndB=744511;Parent=SYN21;VarType=ShV;DupType=.
ch09	758232	SNP8265	G	A	.	PASS	END=758232;ChrB=ch09;StartB=744562;EndB=744562;Parent=SYN21;VarType=ShV;DupType=.
ch09	758253	SNP8266	T	A	.	PASS	END=758253;ChrB=ch09;StartB=744583;EndB=744583;Parent=SYN21;VarType=ShV;DupType=.
ch09	758289	SNP8267	C	T	.	PASS	END=758289;ChrB=ch09;StartB=744619;EndB=744619;Parent=SYN21;VarType=ShV;DupType=.
ch09	758323	SNP8268	T	C	.	PASS	END=758323;ChrB=ch09;StartB=744653;EndB=744653;Parent=SYN21;VarType=ShV;DupType=.
ch09	758324	SNP8269	T	C	.	PASS	END=758324;ChrB=ch09;StartB=744654;EndB=744654;Parent=SYN21;VarType=ShV;DupType=.
ch09	758325	SNP8270	T	C	.	PASS	END=758325;ChrB=ch09;StartB=744655;EndB=744655;Parent=SYN21;VarType=ShV;DupType=.
ch09	758345	SNP8271	C	T	.	PASS	END=758345;ChrB=ch09;StartB=744675;EndB=744675;Parent=SYN21;VarType=ShV;DupType=.
ch09	758378	SNP8272	G	A	.	PASS	END=758378;ChrB=ch09;StartB=744708;EndB=744708;Parent=SYN21;VarType=ShV;DupType=.
ch09	758409	SNP8273	G	A	.	PASS	END=758409;ChrB=ch09;StartB=744739;EndB=744739;Parent=SYN21;VarType=ShV;DupType=.
ch09	758522	SNP8274	T	A	.	PASS	END=758522;ChrB=ch09;StartB=744852;EndB=744852;Parent=SYN21;VarType=ShV;DupType=.
ch09	758565	SNP8275	A	G	.	PASS	END=758565;ChrB=ch09;StartB=744895;EndB=744895;Parent=SYN21;VarType=ShV;DupType=.
ch09	758586	SNP8276	A	G	.	PASS	END=758586;ChrB=ch09;StartB=744916;EndB=744916;Parent=SYN21;VarType=ShV;DupType=.
ch09	758589	SNP8277	A	G	.	PASS	END=758589;ChrB=ch09;StartB=744919;EndB=744919;Parent=SYN21;VarType=ShV;DupType=.
ch09	758622	SNP8278	C	T	.	PASS	END=758622;ChrB=ch09;StartB=744952;EndB=744952;Parent=SYN21;VarType=ShV;DupType=.
ch09	758631	SNP8279	A	G	.	PASS	END=758631;ChrB=ch09;StartB=744961;EndB=744961;Parent=SYN21;VarType=ShV;DupType=.
ch09	758642	SNP8280	G	A	.	PASS	END=758642;ChrB=ch09;StartB=744972;EndB=744972;Parent=SYN21;VarType=ShV;DupType=.
ch09	758659	SNP8281	T	C	.	PASS	END=758659;ChrB=ch09;StartB=744989;EndB=744989;Parent=SYN21;VarType=ShV;DupType=.
ch09	758679	SNP8282	A	G	.	PASS	END=758679;ChrB=ch09;StartB=745009;EndB=745009;Parent=SYN21;VarType=ShV;DupType=.
ch09	758695	SNP8283	A	G	.	PASS	END=758695;ChrB=ch09;StartB=745025;EndB=745025;Parent=SYN21;VarType=ShV;DupType=.
ch09	758912	SNP8284	T	C	.	PASS	END=758912;ChrB=ch09;StartB=745242;EndB=745242;Parent=SYN21;VarType=ShV;DupType=.
ch09	758926	INS8285	A	AGC	.	PASS	END=758926;ChrB=ch09;StartB=745256;EndB=745258;Parent=SYN21;VarType=ShV;DupType=.
ch09	758930	SNP8286	C	G	.	PASS	END=758930;ChrB=ch09;StartB=745262;EndB=745262;Parent=SYN21;VarType=ShV;DupType=.
ch09	758933	SNP8287	A	G	.	PASS	END=758933;ChrB=ch09;StartB=745265;EndB=745265;Parent=SYN21;VarType=ShV;DupType=.
ch09	758970	INS8288	T	TCCATCGTA	.	PASS	END=758970;ChrB=ch09;StartB=745302;EndB=745310;Parent=SYN21;VarType=ShV;DupType=.
ch09	759005	SNP8289	G	C	.	PASS	END=759005;ChrB=ch09;StartB=745345;EndB=745345;Parent=SYN21;VarType=ShV;DupType=.
ch09	759015	SNP8290	A	T	.	PASS	END=759015;ChrB=ch09;StartB=745355;EndB=745355;Parent=SYN21;VarType=ShV;DupType=.
ch09	759023	INS8291	T	TTTTAATC	.	PASS	END=759023;ChrB=ch09;StartB=745363;EndB=745370;Parent=SYN21;VarType=ShV;DupType=.
ch09	759085	SNP8292	T	A	.	PASS	END=759085;ChrB=ch09;StartB=745432;EndB=745432;Parent=SYN21;VarType=ShV;DupType=.
ch09	759104	SNP8293	C	T	.	PASS	END=759104;ChrB=ch09;StartB=745451;EndB=745451;Parent=SYN21;VarType=ShV;DupType=.
ch09	759132	SNP8294	C	G	.	PASS	END=759132;ChrB=ch09;StartB=745479;EndB=745479;Parent=SYN21;VarType=ShV;DupType=.
ch09	759143	SNP8295	C	A	.	PASS	END=759143;ChrB=ch09;StartB=745490;EndB=745490;Parent=SYN21;VarType=ShV;DupType=.
ch09	759187	DEL8296	TA	T	.	PASS	END=759188;ChrB=ch09;StartB=745534;EndB=745534;Parent=SYN21;VarType=ShV;DupType=.
ch09	759195	SNP8297	T	A	.	PASS	END=759195;ChrB=ch09;StartB=745541;EndB=745541;Parent=SYN21;VarType=ShV;DupType=.
ch09	759219	DEL8298	AT	A	.	PASS	END=759220;ChrB=ch09;StartB=745565;EndB=745565;Parent=SYN21;VarType=ShV;DupType=.
ch09	759230	SNP8299	G	A	.	PASS	END=759230;ChrB=ch09;StartB=745575;EndB=745575;Parent=SYN21;VarType=ShV;DupType=.
ch09	759250	SNP8300	C	A	.	PASS	END=759250;ChrB=ch09;StartB=745595;EndB=745595;Parent=SYN21;VarType=ShV;DupType=.
ch09	759256	DEL8301	CTA	C	.	PASS	END=759258;ChrB=ch09;StartB=745601;EndB=745601;Parent=SYN21;VarType=ShV;DupType=.
ch09	759283	SNP8302	A	T	.	PASS	END=759283;ChrB=ch09;StartB=745626;EndB=745626;Parent=SYN21;VarType=ShV;DupType=.
ch09	759284	SNP8303	T	A	.	PASS	END=759284;ChrB=ch09;StartB=745627;EndB=745627;Parent=SYN21;VarType=ShV;DupType=.
ch09	759334	SNP8304	G	C	.	PASS	END=759334;ChrB=ch09;StartB=745677;EndB=745677;Parent=SYN21;VarType=ShV;DupType=.
ch09	759367	SNP8305	A	C	.	PASS	END=759367;ChrB=ch09;StartB=745710;EndB=745710;Parent=SYN21;VarType=ShV;DupType=.
ch09	759377	INS8306	A	AATATCATCT	.	PASS	END=759377;ChrB=ch09;StartB=745720;EndB=745729;Parent=SYN21;VarType=ShV;DupType=.
ch09	759378	SNP8307	G	A	.	PASS	END=759378;ChrB=ch09;StartB=745730;EndB=745730;Parent=SYN21;VarType=ShV;DupType=.
ch09	759380	SNP8308	A	T	.	PASS	END=759380;ChrB=ch09;StartB=745732;EndB=745732;Parent=SYN21;VarType=ShV;DupType=.
ch09	759384	SNP8309	A	C	.	PASS	END=759384;ChrB=ch09;StartB=745736;EndB=745736;Parent=SYN21;VarType=ShV;DupType=.
ch09	759394	SNP8310	C	T	.	PASS	END=759394;ChrB=ch09;StartB=745746;EndB=745746;Parent=SYN21;VarType=ShV;DupType=.
ch09	759395	SNP8311	A	C	.	PASS	END=759395;ChrB=ch09;StartB=745747;EndB=745747;Parent=SYN21;VarType=ShV;DupType=.
ch09	759421	SNP8312	C	T	.	PASS	END=759421;ChrB=ch09;StartB=745773;EndB=745773;Parent=SYN21;VarType=ShV;DupType=.
ch09	759454	SNP8313	T	C	.	PASS	END=759454;ChrB=ch09;StartB=745806;EndB=745806;Parent=SYN21;VarType=ShV;DupType=.
ch09	759462	SNP8314	T	C	.	PASS	END=759462;ChrB=ch09;StartB=745814;EndB=745814;Parent=SYN21;VarType=ShV;DupType=.
ch09	759478	SNP8315	C	T	.	PASS	END=759478;ChrB=ch09;StartB=745830;EndB=745830;Parent=SYN21;VarType=ShV;DupType=.
ch09	759503	SNP8316	T	A	.	PASS	END=759503;ChrB=ch09;StartB=745855;EndB=745855;Parent=SYN21;VarType=ShV;DupType=.
ch09	759506	DEL8317	CT	C	.	PASS	END=759507;ChrB=ch09;StartB=745858;EndB=745858;Parent=SYN21;VarType=ShV;DupType=.
ch09	759522	SNP8318	T	A	.	PASS	END=759522;ChrB=ch09;StartB=745873;EndB=745873;Parent=SYN21;VarType=ShV;DupType=.
ch09	759631	SNP8319	G	T	.	PASS	END=759631;ChrB=ch09;StartB=745982;EndB=745982;Parent=SYN21;VarType=ShV;DupType=.
ch09	759688	SNP8320	C	T	.	PASS	END=759688;ChrB=ch09;StartB=746039;EndB=746039;Parent=SYN21;VarType=ShV;DupType=.
ch09	759692	SNP8321	A	T	.	PASS	END=759692;ChrB=ch09;StartB=746043;EndB=746043;Parent=SYN21;VarType=ShV;DupType=.
ch09	759709	SNP8322	A	G	.	PASS	END=759709;ChrB=ch09;StartB=746060;EndB=746060;Parent=SYN21;VarType=ShV;DupType=.
ch09	759767	HDR40	N	<HDR>	.	PASS	END=759874;ChrB=ch09;StartB=746118;EndB=751975;Parent=SYN21;VarType=ShV;DupType=.
ch09	759875	SYNAL61	N	<SYNAL>	.	PASS	END=761276;ChrB=ch09;StartB=751976;EndB=753378;Parent=SYN21;VarType=.;DupType=.
ch09	759897	SNP8323	C	T	.	PASS	END=759897;ChrB=ch09;StartB=751998;EndB=751998;Parent=SYN21;VarType=ShV;DupType=.
ch09	759916	INS8324	A	AAT	.	PASS	END=759916;ChrB=ch09;StartB=752017;EndB=752019;Parent=SYN21;VarType=ShV;DupType=.
ch09	759927	SNP8325	T	C	.	PASS	END=759927;ChrB=ch09;StartB=752030;EndB=752030;Parent=SYN21;VarType=ShV;DupType=.
ch09	759938	SNP8326	C	G	.	PASS	END=759938;ChrB=ch09;StartB=752041;EndB=752041;Parent=SYN21;VarType=ShV;DupType=.
ch09	759959	SNP8327	T	A	.	PASS	END=759959;ChrB=ch09;StartB=752062;EndB=752062;Parent=SYN21;VarType=ShV;DupType=.
ch09	759973	SNP8328	A	G	.	PASS	END=759973;ChrB=ch09;StartB=752076;EndB=752076;Parent=SYN21;VarType=ShV;DupType=.
ch09	759983	SNP8329	T	G	.	PASS	END=759983;ChrB=ch09;StartB=752086;EndB=752086;Parent=SYN21;VarType=ShV;DupType=.
ch09	759987	INS8330	A	AT	.	PASS	END=759987;ChrB=ch09;StartB=752090;EndB=752091;Parent=SYN21;VarType=ShV;DupType=.
ch09	760030	SNP8331	A	C	.	PASS	END=760030;ChrB=ch09;StartB=752134;EndB=752134;Parent=SYN21;VarType=ShV;DupType=.
ch09	760033	DEL8332	CCA	C	.	PASS	END=760035;ChrB=ch09;StartB=752137;EndB=752137;Parent=SYN21;VarType=ShV;DupType=.
ch09	760036	INS8333	G	GTTT	.	PASS	END=760036;ChrB=ch09;StartB=752138;EndB=752141;Parent=SYN21;VarType=ShV;DupType=.
ch09	760088	SNP8334	A	C	.	PASS	END=760088;ChrB=ch09;StartB=752193;EndB=752193;Parent=SYN21;VarType=ShV;DupType=.
ch09	760117	SNP8335	A	C	.	PASS	END=760117;ChrB=ch09;StartB=752222;EndB=752222;Parent=SYN21;VarType=ShV;DupType=.
ch09	760142	SNP8336	T	G	.	PASS	END=760142;ChrB=ch09;StartB=752247;EndB=752247;Parent=SYN21;VarType=ShV;DupType=.
ch09	760156	SNP8337	A	C	.	PASS	END=760156;ChrB=ch09;StartB=752261;EndB=752261;Parent=SYN21;VarType=ShV;DupType=.
ch09	760168	SNP8338	T	G	.	PASS	END=760168;ChrB=ch09;StartB=752273;EndB=752273;Parent=SYN21;VarType=ShV;DupType=.
ch09	760179	SNP8339	T	A	.	PASS	END=760179;ChrB=ch09;StartB=752284;EndB=752284;Parent=SYN21;VarType=ShV;DupType=.
ch09	760188	DEL8340	CACTT	C	.	PASS	END=760192;ChrB=ch09;StartB=752293;EndB=752293;Parent=SYN21;VarType=ShV;DupType=.
ch09	760194	SNP8341	A	G	.	PASS	END=760194;ChrB=ch09;StartB=752295;EndB=752295;Parent=SYN21;VarType=ShV;DupType=.
ch09	760219	SNP8342	T	A	.	PASS	END=760219;ChrB=ch09;StartB=752320;EndB=752320;Parent=SYN21;VarType=ShV;DupType=.
ch09	760222	SNP8343	T	A	.	PASS	END=760222;ChrB=ch09;StartB=752323;EndB=752323;Parent=SYN21;VarType=ShV;DupType=.
ch09	760274	SNP8344	G	C	.	PASS	END=760274;ChrB=ch09;StartB=752375;EndB=752375;Parent=SYN21;VarType=ShV;DupType=.
ch09	760287	SNP8345	A	G	.	PASS	END=760287;ChrB=ch09;StartB=752388;EndB=752388;Parent=SYN21;VarType=ShV;DupType=.
ch09	760295	INS8346	T	TC	.	PASS	END=760295;ChrB=ch09;StartB=752396;EndB=752397;Parent=SYN21;VarType=ShV;DupType=.
ch09	760299	DEL8347	AT	A	.	PASS	END=760300;ChrB=ch09;StartB=752401;EndB=752401;Parent=SYN21;VarType=ShV;DupType=.
ch09	760315	SNP8348	A	T	.	PASS	END=760315;ChrB=ch09;StartB=752416;EndB=752416;Parent=SYN21;VarType=ShV;DupType=.
ch09	760328	SNP8349	C	A	.	PASS	END=760328;ChrB=ch09;StartB=752429;EndB=752429;Parent=SYN21;VarType=ShV;DupType=.
ch09	760330	SNP8350	C	A	.	PASS	END=760330;ChrB=ch09;StartB=752431;EndB=752431;Parent=SYN21;VarType=ShV;DupType=.
ch09	760355	SNP8351	C	A	.	PASS	END=760355;ChrB=ch09;StartB=752456;EndB=752456;Parent=SYN21;VarType=ShV;DupType=.
ch09	760359	SNP8352	A	G	.	PASS	END=760359;ChrB=ch09;StartB=752460;EndB=752460;Parent=SYN21;VarType=ShV;DupType=.
ch09	760384	SNP8353	A	G	.	PASS	END=760384;ChrB=ch09;StartB=752485;EndB=752485;Parent=SYN21;VarType=ShV;DupType=.
ch09	760385	SNP8354	T	C	.	PASS	END=760385;ChrB=ch09;StartB=752486;EndB=752486;Parent=SYN21;VarType=ShV;DupType=.
ch09	760387	SNP8355	A	C	.	PASS	END=760387;ChrB=ch09;StartB=752488;EndB=752488;Parent=SYN21;VarType=ShV;DupType=.
ch09	760407	SNP8356	T	C	.	PASS	END=760407;ChrB=ch09;StartB=752508;EndB=752508;Parent=SYN21;VarType=ShV;DupType=.
ch09	760416	SNP8357	T	C	.	PASS	END=760416;ChrB=ch09;StartB=752517;EndB=752517;Parent=SYN21;VarType=ShV;DupType=.
ch09	760430	SNP8358	T	C	.	PASS	END=760430;ChrB=ch09;StartB=752531;EndB=752531;Parent=SYN21;VarType=ShV;DupType=.
ch09	760443	SNP8359	G	A	.	PASS	END=760443;ChrB=ch09;StartB=752544;EndB=752544;Parent=SYN21;VarType=ShV;DupType=.
ch09	760467	SNP8360	A	C	.	PASS	END=760467;ChrB=ch09;StartB=752568;EndB=752568;Parent=SYN21;VarType=ShV;DupType=.
ch09	760487	SNP8361	G	A	.	PASS	END=760487;ChrB=ch09;StartB=752588;EndB=752588;Parent=SYN21;VarType=ShV;DupType=.
ch09	760488	SNP8362	C	T	.	PASS	END=760488;ChrB=ch09;StartB=752589;EndB=752589;Parent=SYN21;VarType=ShV;DupType=.
ch09	760510	SNP8363	A	G	.	PASS	END=760510;ChrB=ch09;StartB=752611;EndB=752611;Parent=SYN21;VarType=ShV;DupType=.
ch09	760570	SNP8364	T	A	.	PASS	END=760570;ChrB=ch09;StartB=752671;EndB=752671;Parent=SYN21;VarType=ShV;DupType=.
ch09	760706	SNP8365	A	G	.	PASS	END=760706;ChrB=ch09;StartB=752807;EndB=752807;Parent=SYN21;VarType=ShV;DupType=.
ch09	760769	SNP8366	T	C	.	PASS	END=760769;ChrB=ch09;StartB=752870;EndB=752870;Parent=SYN21;VarType=ShV;DupType=.
ch09	760788	SNP8367	C	G	.	PASS	END=760788;ChrB=ch09;StartB=752889;EndB=752889;Parent=SYN21;VarType=ShV;DupType=.
ch09	760793	SNP8368	A	G	.	PASS	END=760793;ChrB=ch09;StartB=752894;EndB=752894;Parent=SYN21;VarType=ShV;DupType=.
ch09	760797	SNP8369	T	C	.	PASS	END=760797;ChrB=ch09;StartB=752898;EndB=752898;Parent=SYN21;VarType=ShV;DupType=.
ch09	760832	SNP8370	T	A	.	PASS	END=760832;ChrB=ch09;StartB=752933;EndB=752933;Parent=SYN21;VarType=ShV;DupType=.
ch09	760896	SNP8371	C	G	.	PASS	END=760896;ChrB=ch09;StartB=752997;EndB=752997;Parent=SYN21;VarType=ShV;DupType=.
ch09	761022	SNP8372	T	C	.	PASS	END=761022;ChrB=ch09;StartB=753123;EndB=753123;Parent=SYN21;VarType=ShV;DupType=.
ch09	761073	SNP8373	C	T	.	PASS	END=761073;ChrB=ch09;StartB=753174;EndB=753174;Parent=SYN21;VarType=ShV;DupType=.
ch09	761115	SNP8374	G	C	.	PASS	END=761115;ChrB=ch09;StartB=753216;EndB=753216;Parent=SYN21;VarType=ShV;DupType=.
ch09	761144	SNP8375	T	A	.	PASS	END=761144;ChrB=ch09;StartB=753245;EndB=753245;Parent=SYN21;VarType=ShV;DupType=.
ch09	761161	SNP8376	C	G	.	PASS	END=761161;ChrB=ch09;StartB=753262;EndB=753262;Parent=SYN21;VarType=ShV;DupType=.
ch09	761164	SNP8377	C	A	.	PASS	END=761164;ChrB=ch09;StartB=753265;EndB=753265;Parent=SYN21;VarType=ShV;DupType=.
ch09	761181	SNP8378	G	A	.	PASS	END=761181;ChrB=ch09;StartB=753282;EndB=753282;Parent=SYN21;VarType=ShV;DupType=.
ch09	761189	SNP8379	A	G	.	PASS	END=761189;ChrB=ch09;StartB=753290;EndB=753290;Parent=SYN21;VarType=ShV;DupType=.
ch09	761199	INS8380	T	TA	.	PASS	END=761199;ChrB=ch09;StartB=753300;EndB=753301;Parent=SYN21;VarType=ShV;DupType=.
ch09	761203	SNP8381	G	A	.	PASS	END=761203;ChrB=ch09;StartB=753305;EndB=753305;Parent=SYN21;VarType=ShV;DupType=.
ch09	761208	SNP8382	T	A	.	PASS	END=761208;ChrB=ch09;StartB=753310;EndB=753310;Parent=SYN21;VarType=ShV;DupType=.
ch09	761223	SNP8383	C	T	.	PASS	END=761223;ChrB=ch09;StartB=753325;EndB=753325;Parent=SYN21;VarType=ShV;DupType=.
ch09	761225	SNP8384	C	T	.	PASS	END=761225;ChrB=ch09;StartB=753327;EndB=753327;Parent=SYN21;VarType=ShV;DupType=.
ch09	761241	SNP8385	C	T	.	PASS	END=761241;ChrB=ch09;StartB=753343;EndB=753343;Parent=SYN21;VarType=ShV;DupType=.
ch09	761277	NOTAL29	N	<NOTAL>	.	PASS	END=777917;ChrB=.;StartB=.;EndB=.;Parent=.;VarType=.;DupType=.
ch09	777918	INVTRAL547	N	<INVTRAL>	.	PASS	END=778880;ChrB=ch09;StartB=7681267;EndB=7680304;Parent=INVTR131;VarType=.;DupType=.
ch09	777918	INVTR131	N	<INVTR>	.	PASS	END=783042;ChrB=ch09;StartB=7676173;EndB=7681267;Parent=.;VarType=SR;DupType=-
ch09	777951	SNP8386	A	G	.	PASS	END=777951;ChrB=ch09;StartB=7681234;EndB=7681234;Parent=INVTR131;VarType=ShV;DupType=.
ch09	777971	SNP8387	C	A	.	PASS	END=777971;ChrB=ch09;StartB=7681214;EndB=7681214;Parent=INVTR131;VarType=ShV;DupType=.
ch09	777986	SNP8388	C	G	.	PASS	END=777986;ChrB=ch09;StartB=7681199;EndB=7681199;Parent=INVTR131;VarType=ShV;DupType=.
ch09	777990	SNP8389	A	C	.	PASS	END=777990;ChrB=ch09;StartB=7681195;EndB=7681195;Parent=INVTR131;VarType=ShV;DupType=.
ch09	777992	SNP8390	T	G	.	PASS	END=777992;ChrB=ch09;StartB=7681193;EndB=7681193;Parent=INVTR131;VarType=ShV;DupType=.
ch09	777996	SNP8391	G	C	.	PASS	END=777996;ChrB=ch09;StartB=7681189;EndB=7681189;Parent=INVTR131;VarType=ShV;DupType=.
ch09	778000	SNP8392	A	G	.	PASS	END=778000;ChrB=ch09;StartB=7681185;EndB=7681185;Parent=INVTR131;VarType=ShV;DupType=.
ch09	778001	SNP8393	T	C	.	PASS	END=778001;ChrB=ch09;StartB=7681184;EndB=7681184;Parent=INVTR131;VarType=ShV;DupType=.
ch09	778031	SNP8394	C	T	.	PASS	END=778031;ChrB=ch09;StartB=7681154;EndB=7681154;Parent=INVTR131;VarType=ShV;DupType=.
ch09	778117	SNP8395	C	T	.	PASS	END=778117;ChrB=ch09;StartB=7681068;EndB=7681068;Parent=INVTR131;VarType=ShV;DupType=.
ch09	778126	SNP8396	A	T	.	PASS	END=778126;ChrB=ch09;StartB=7681059;EndB=7681059;Parent=INVTR131;VarType=ShV;DupType=.
ch09	778127	SNP8397	T	C	.	PASS	END=778127;ChrB=ch09;StartB=7681058;EndB=7681058;Parent=INVTR131;VarType=ShV;DupType=.
ch09	778197	SNP8398	G	A	.	PASS	END=778197;ChrB=ch09;StartB=7680988;EndB=7680988;Parent=INVTR131;VarType=ShV;DupType=.
ch09	778211	SNP8399	T	C	.	PASS	END=778211;ChrB=ch09;StartB=7680974;EndB=7680974;Parent=INVTR131;VarType=ShV;DupType=.
ch09	778221	SNP8400	C	T	.	PASS	END=778221;ChrB=ch09;StartB=7680964;EndB=7680964;Parent=INVTR131;VarType=ShV;DupType=.
ch09	778263	SNP8401	A	G	.	PASS	END=778263;ChrB=ch09;StartB=7680922;EndB=7680922;Parent=INVTR131;VarType=ShV;DupType=.
ch09	778269	SNP8402	A	T	.	PASS	END=778269;ChrB=ch09;StartB=7680916;EndB=7680916;Parent=INVTR131;VarType=ShV;DupType=.
ch09	778289	SNP8403	T	C	.	PASS	END=778289;ChrB=ch09;StartB=7680896;EndB=7680896;Parent=INVTR131;VarType=ShV;DupType=.
ch09	778298	SNP8404	A	G	.	PASS	END=778298;ChrB=ch09;StartB=7680887;EndB=7680887;Parent=INVTR131;VarType=ShV;DupType=.
ch09	778337	SNP8405	T	C	.	PASS	END=778337;ChrB=ch09;StartB=7680848;EndB=7680848;Parent=INVTR131;VarType=ShV;DupType=.
ch09	778338	SNP8406	G	A	.	PASS	END=778338;ChrB=ch09;StartB=7680847;EndB=7680847;Parent=INVTR131;VarType=ShV;DupType=.
ch09	778361	SNP8407	T	C	.	PASS	END=778361;ChrB=ch09;StartB=7680824;EndB=7680824;Parent=INVTR131;VarType=ShV;DupType=.
ch09	778396	SNP8408	T	G	.	PASS	END=778396;ChrB=ch09;StartB=7680789;EndB=7680789;Parent=INVTR131;VarType=ShV;DupType=.
ch09	778398	SNP8409	C	T	.	PASS	END=778398;ChrB=ch09;StartB=7680787;EndB=7680787;Parent=INVTR131;VarType=ShV;DupType=.
ch09	778406	SNP8410	T	C	.	PASS	END=778406;ChrB=ch09;StartB=7680779;EndB=7680779;Parent=INVTR131;VarType=ShV;DupType=.
ch09	778416	SNP8411	T	G	.	PASS	END=778416;ChrB=ch09;StartB=7680769;EndB=7680769;Parent=INVTR131;VarType=ShV;DupType=.
ch09	778461	SNP8412	C	T	.	PASS	END=778461;ChrB=ch09;StartB=7680724;EndB=7680724;Parent=INVTR131;VarType=ShV;DupType=.
ch09	778580	SNP8413	T	C	.	PASS	END=778580;ChrB=ch09;StartB=7680605;EndB=7680605;Parent=INVTR131;VarType=ShV;DupType=.
ch09	778633	SNP8414	G	T	.	PASS	END=778633;ChrB=ch09;StartB=7680552;EndB=7680552;Parent=INVTR131;VarType=ShV;DupType=.
ch09	778645	SNP8415	T	C	.	PASS	END=778645;ChrB=ch09;StartB=7680540;EndB=7680540;Parent=INVTR131;VarType=ShV;DupType=.
ch09	778658	SNP8416	A	G	.	PASS	END=778658;ChrB=ch09;StartB=7680527;EndB=7680527;Parent=INVTR131;VarType=ShV;DupType=.
ch09	778675	SNP8417	C	T	.	PASS	END=778675;ChrB=ch09;StartB=7680510;EndB=7680510;Parent=INVTR131;VarType=ShV;DupType=.
ch09	778718	SNP8418	C	T	.	PASS	END=778718;ChrB=ch09;StartB=7680467;EndB=7680467;Parent=INVTR131;VarType=ShV;DupType=.
ch09	778721	SNP8419	T	C	.	PASS	END=778721;ChrB=ch09;StartB=7680464;EndB=7680464;Parent=INVTR131;VarType=ShV;DupType=.
ch09	778746	SNP8420	G	T	.	PASS	END=778746;ChrB=ch09;StartB=7680439;EndB=7680439;Parent=INVTR131;VarType=ShV;DupType=.
ch09	778756	INS8421	T	TA	.	PASS	END=778756;ChrB=ch09;StartB=7680429;EndB=7680428;Parent=INVTR131;VarType=ShV;DupType=.
ch09	778758	SNP8422	G	A	.	PASS	END=778758;ChrB=ch09;StartB=7680426;EndB=7680426;Parent=INVTR131;VarType=ShV;DupType=.
ch09	778767	SNP8423	T	C	.	PASS	END=778767;ChrB=ch09;StartB=7680417;EndB=7680417;Parent=INVTR131;VarType=ShV;DupType=.
ch09	778773	SNP8424	G	T	.	PASS	END=778773;ChrB=ch09;StartB=7680411;EndB=7680411;Parent=INVTR131;VarType=ShV;DupType=.
ch09	778793	SNP8425	C	T	.	PASS	END=778793;ChrB=ch09;StartB=7680391;EndB=7680391;Parent=INVTR131;VarType=ShV;DupType=.
ch09	778881	HDR41	N	<HDR>	.	PASS	END=779454;ChrB=ch09;StartB=7680303;EndB=7679720;Parent=INVTR131;VarType=ShV;DupType=.
ch09	779455	INVTRAL548	N	<INVTRAL>	.	PASS	END=783042;ChrB=ch09;StartB=7679719;EndB=7676173;Parent=INVTR131;VarType=.;DupType=.
ch09	779476	SNP8426	C	T	.	PASS	END=779476;ChrB=ch09;StartB=7679698;EndB=7679698;Parent=INVTR131;VarType=ShV;DupType=.
ch09	779494	SNP8427	G	T	.	PASS	END=779494;ChrB=ch09;StartB=7679680;EndB=7679680;Parent=INVTR131;VarType=ShV;DupType=.
ch09	779505	SNP8428	A	T	.	PASS	END=779505;ChrB=ch09;StartB=7679669;EndB=7679669;Parent=INVTR131;VarType=ShV;DupType=.
ch09	779543	SNP8429	C	G	.	PASS	END=779543;ChrB=ch09;StartB=7679631;EndB=7679631;Parent=INVTR131;VarType=ShV;DupType=.
ch09	779547	SNP8430	T	A	.	PASS	END=779547;ChrB=ch09;StartB=7679627;EndB=7679627;Parent=INVTR131;VarType=ShV;DupType=.
ch09	779549	SNP8431	C	T	.	PASS	END=779549;ChrB=ch09;StartB=7679625;EndB=7679625;Parent=INVTR131;VarType=ShV;DupType=.
ch09	779551	SNP8432	A	G	.	PASS	END=779551;ChrB=ch09;StartB=7679623;EndB=7679623;Parent=INVTR131;VarType=ShV;DupType=.
ch09	779573	SNP8433	C	T	.	PASS	END=779573;ChrB=ch09;StartB=7679601;EndB=7679601;Parent=INVTR131;VarType=ShV;DupType=.
ch09	779615	SNP8434	G	T	.	PASS	END=779615;ChrB=ch09;StartB=7679559;EndB=7679559;Parent=INVTR131;VarType=ShV;DupType=.
ch09	779630	SNP8435	G	A	.	PASS	END=779630;ChrB=ch09;StartB=7679544;EndB=7679544;Parent=INVTR131;VarType=ShV;DupType=.
ch09	779636	SNP8436	G	C	.	PASS	END=779636;ChrB=ch09;StartB=7679538;EndB=7679538;Parent=INVTR131;VarType=ShV;DupType=.
ch09	779659	INS8437	G	GT	.	PASS	END=779659;ChrB=ch09;StartB=7679515;EndB=7679514;Parent=INVTR131;VarType=ShV;DupType=.
ch09	779668	SNP8438	G	A	.	PASS	END=779668;ChrB=ch09;StartB=7679505;EndB=7679505;Parent=INVTR131;VarType=ShV;DupType=.
ch09	779685	INS8439	G	GT	.	PASS	END=779685;ChrB=ch09;StartB=7679488;EndB=7679487;Parent=INVTR131;VarType=ShV;DupType=.
ch09	779686	SNP8440	C	T	.	PASS	END=779686;ChrB=ch09;StartB=7679486;EndB=7679486;Parent=INVTR131;VarType=ShV;DupType=.
ch09	779697	SNP8441	T	C	.	PASS	END=779697;ChrB=ch09;StartB=7679475;EndB=7679475;Parent=INVTR131;VarType=ShV;DupType=.
ch09	779706	SNP8442	T	C	.	PASS	END=779706;ChrB=ch09;StartB=7679466;EndB=7679466;Parent=INVTR131;VarType=ShV;DupType=.
ch09	779715	SNP8443	C	A	.	PASS	END=779715;ChrB=ch09;StartB=7679457;EndB=7679457;Parent=INVTR131;VarType=ShV;DupType=.
ch09	779716	SNP8444	C	A	.	PASS	END=779716;ChrB=ch09;StartB=7679456;EndB=7679456;Parent=INVTR131;VarType=ShV;DupType=.
ch09	779725	SNP8445	T	C	.	PASS	END=779725;ChrB=ch09;StartB=7679447;EndB=7679447;Parent=INVTR131;VarType=ShV;DupType=.
ch09	779803	SNP8446	A	C	.	PASS	END=779803;ChrB=ch09;StartB=7679369;EndB=7679369;Parent=INVTR131;VarType=ShV;DupType=.
ch09	779836	SNP8447	T	C	.	PASS	END=779836;ChrB=ch09;StartB=7679336;EndB=7679336;Parent=INVTR131;VarType=ShV;DupType=.
ch09	779840	SNP8448	T	C	.	PASS	END=779840;ChrB=ch09;StartB=7679332;EndB=7679332;Parent=INVTR131;VarType=ShV;DupType=.
ch09	779900	SNP8449	G	C	.	PASS	END=779900;ChrB=ch09;StartB=7679272;EndB=7679272;Parent=INVTR131;VarType=ShV;DupType=.
ch09	779928	SNP8450	G	T	.	PASS	END=779928;ChrB=ch09;StartB=7679244;EndB=7679244;Parent=INVTR131;VarType=ShV;DupType=.
ch09	779954	SNP8451	T	C	.	PASS	END=779954;ChrB=ch09;StartB=7679218;EndB=7679218;Parent=INVTR131;VarType=ShV;DupType=.
ch09	779966	DEL8452	TAGTTCTTGACAC	T	.	PASS	END=779978;ChrB=ch09;StartB=7679207;EndB=7679207;Parent=INVTR131;VarType=ShV;DupType=.
ch09	780071	SNP8453	T	G	.	PASS	END=780071;ChrB=ch09;StartB=7679113;EndB=7679113;Parent=INVTR131;VarType=ShV;DupType=.
ch09	780081	DEL8454	GAAAATGAATATGAGAAGCAAATCTTA	G	.	PASS	END=780107;ChrB=ch09;StartB=7679104;EndB=7679104;Parent=INVTR131;VarType=ShV;DupType=.
ch09	780125	SNP8455	A	C	.	PASS	END=780125;ChrB=ch09;StartB=7679085;EndB=7679085;Parent=INVTR131;VarType=ShV;DupType=.
ch09	780160	SNP8456	C	A	.	PASS	END=780160;ChrB=ch09;StartB=7679050;EndB=7679050;Parent=INVTR131;VarType=ShV;DupType=.
ch09	780173	SNP8457	T	A	.	PASS	END=780173;ChrB=ch09;StartB=7679037;EndB=7679037;Parent=INVTR131;VarType=ShV;DupType=.
ch09	780185	SNP8458	C	A	.	PASS	END=780185;ChrB=ch09;StartB=7679025;EndB=7679025;Parent=INVTR131;VarType=ShV;DupType=.
ch09	780187	SNP8459	G	T	.	PASS	END=780187;ChrB=ch09;StartB=7679023;EndB=7679023;Parent=INVTR131;VarType=ShV;DupType=.
ch09	780201	SNP8460	A	G	.	PASS	END=780201;ChrB=ch09;StartB=7679009;EndB=7679009;Parent=INVTR131;VarType=ShV;DupType=.
ch09	780208	SNP8461	A	G	.	PASS	END=780208;ChrB=ch09;StartB=7679002;EndB=7679002;Parent=INVTR131;VarType=ShV;DupType=.
ch09	780287	SNP8462	C	A	.	PASS	END=780287;ChrB=ch09;StartB=7678923;EndB=7678923;Parent=INVTR131;VarType=ShV;DupType=.
ch09	780308	SNP8463	C	A	.	PASS	END=780308;ChrB=ch09;StartB=7678902;EndB=7678902;Parent=INVTR131;VarType=ShV;DupType=.
ch09	780349	SNP8464	T	C	.	PASS	END=780349;ChrB=ch09;StartB=7678861;EndB=7678861;Parent=INVTR131;VarType=ShV;DupType=.
ch09	780358	INS8465	T	TC	.	PASS	END=780358;ChrB=ch09;StartB=7678852;EndB=7678851;Parent=INVTR131;VarType=ShV;DupType=.
ch09	780359	SNP8466	T	C	.	PASS	END=780359;ChrB=ch09;StartB=7678850;EndB=7678850;Parent=INVTR131;VarType=ShV;DupType=.
ch09	780360	SNP8467	T	C	.	PASS	END=780360;ChrB=ch09;StartB=7678849;EndB=7678849;Parent=INVTR131;VarType=ShV;DupType=.
ch09	780372	SNP8468	A	G	.	PASS	END=780372;ChrB=ch09;StartB=7678837;EndB=7678837;Parent=INVTR131;VarType=ShV;DupType=.
ch09	780399	SNP8469	G	T	.	PASS	END=780399;ChrB=ch09;StartB=7678810;EndB=7678810;Parent=INVTR131;VarType=ShV;DupType=.
ch09	780441	SNP8470	A	G	.	PASS	END=780441;ChrB=ch09;StartB=7678768;EndB=7678768;Parent=INVTR131;VarType=ShV;DupType=.
ch09	780479	SNP8471	C	G	.	PASS	END=780479;ChrB=ch09;StartB=7678730;EndB=7678730;Parent=INVTR131;VarType=ShV;DupType=.
ch09	780497	SNP8472	G	A	.	PASS	END=780497;ChrB=ch09;StartB=7678712;EndB=7678712;Parent=INVTR131;VarType=ShV;DupType=.
ch09	780573	SNP8473	C	T	.	PASS	END=780573;ChrB=ch09;StartB=7678636;EndB=7678636;Parent=INVTR131;VarType=ShV;DupType=.
ch09	780589	SNP8474	C	T	.	PASS	END=780589;ChrB=ch09;StartB=7678620;EndB=7678620;Parent=INVTR131;VarType=ShV;DupType=.
ch09	780666	SNP8475	T	C	.	PASS	END=780666;ChrB=ch09;StartB=7678543;EndB=7678543;Parent=INVTR131;VarType=ShV;DupType=.
ch09	780723	SNP8476	T	C	.	PASS	END=780723;ChrB=ch09;StartB=7678486;EndB=7678486;Parent=INVTR131;VarType=ShV;DupType=.
ch09	780746	SNP8477	G	T	.	PASS	END=780746;ChrB=ch09;StartB=7678463;EndB=7678463;Parent=INVTR131;VarType=ShV;DupType=.
ch09	780759	SNP8478	A	T	.	PASS	END=780759;ChrB=ch09;StartB=7678450;EndB=7678450;Parent=INVTR131;VarType=ShV;DupType=.
ch09	780781	SNP8479	G	T	.	PASS	END=780781;ChrB=ch09;StartB=7678428;EndB=7678428;Parent=INVTR131;VarType=ShV;DupType=.
ch09	780817	SNP8480	A	T	.	PASS	END=780817;ChrB=ch09;StartB=7678392;EndB=7678392;Parent=INVTR131;VarType=ShV;DupType=.
ch09	780819	SNP8481	C	T	.	PASS	END=780819;ChrB=ch09;StartB=7678390;EndB=7678390;Parent=INVTR131;VarType=ShV;DupType=.
ch09	780827	SNP8482	T	G	.	PASS	END=780827;ChrB=ch09;StartB=7678382;EndB=7678382;Parent=INVTR131;VarType=ShV;DupType=.
ch09	780832	SNP8483	G	T	.	PASS	END=780832;ChrB=ch09;StartB=7678377;EndB=7678377;Parent=INVTR131;VarType=ShV;DupType=.
ch09	780851	SNP8484	A	G	.	PASS	END=780851;ChrB=ch09;StartB=7678358;EndB=7678358;Parent=INVTR131;VarType=ShV;DupType=.
ch09	780852	SNP8485	G	A	.	PASS	END=780852;ChrB=ch09;StartB=7678357;EndB=7678357;Parent=INVTR131;VarType=ShV;DupType=.
ch09	780866	SNP8486	A	G	.	PASS	END=780866;ChrB=ch09;StartB=7678343;EndB=7678343;Parent=INVTR131;VarType=ShV;DupType=.
ch09	780899	SNP8487	C	A	.	PASS	END=780899;ChrB=ch09;StartB=7678310;EndB=7678310;Parent=INVTR131;VarType=ShV;DupType=.
ch09	780924	SNP8488	A	T	.	PASS	END=780924;ChrB=ch09;StartB=7678285;EndB=7678285;Parent=INVTR131;VarType=ShV;DupType=.
ch09	780941	SNP8489	C	T	.	PASS	END=780941;ChrB=ch09;StartB=7678268;EndB=7678268;Parent=INVTR131;VarType=ShV;DupType=.
ch09	780942	SNP8490	C	T	.	PASS	END=780942;ChrB=ch09;StartB=7678267;EndB=7678267;Parent=INVTR131;VarType=ShV;DupType=.
ch09	780959	SNP8491	T	C	.	PASS	END=780959;ChrB=ch09;StartB=7678250;EndB=7678250;Parent=INVTR131;VarType=ShV;DupType=.
ch09	780969	SNP8492	A	G	.	PASS	END=780969;ChrB=ch09;StartB=7678240;EndB=7678240;Parent=INVTR131;VarType=ShV;DupType=.
ch09	780982	SNP8493	G	A	.	PASS	END=780982;ChrB=ch09;StartB=7678227;EndB=7678227;Parent=INVTR131;VarType=ShV;DupType=.
ch09	780993	SNP8494	A	G	.	PASS	END=780993;ChrB=ch09;StartB=7678216;EndB=7678216;Parent=INVTR131;VarType=ShV;DupType=.
ch09	781008	DEL8495	CCTAGCTTAGACA	C	.	PASS	END=781020;ChrB=ch09;StartB=7678202;EndB=7678202;Parent=INVTR131;VarType=ShV;DupType=.
ch09	781021	SNP8496	T	A	.	PASS	END=781021;ChrB=ch09;StartB=7678200;EndB=7678200;Parent=INVTR131;VarType=ShV;DupType=.
ch09	781038	SNP8497	T	C	.	PASS	END=781038;ChrB=ch09;StartB=7678183;EndB=7678183;Parent=INVTR131;VarType=ShV;DupType=.
ch09	781059	SNP8498	T	G	.	PASS	END=781059;ChrB=ch09;StartB=7678162;EndB=7678162;Parent=INVTR131;VarType=ShV;DupType=.
ch09	781065	SNP8499	G	T	.	PASS	END=781065;ChrB=ch09;StartB=7678156;EndB=7678156;Parent=INVTR131;VarType=ShV;DupType=.
ch09	781097	SNP8500	T	C	.	PASS	END=781097;ChrB=ch09;StartB=7678124;EndB=7678124;Parent=INVTR131;VarType=ShV;DupType=.
ch09	781132	SNP8501	G	A	.	PASS	END=781132;ChrB=ch09;StartB=7678089;EndB=7678089;Parent=INVTR131;VarType=ShV;DupType=.
ch09	781149	SNP8502	G	T	.	PASS	END=781149;ChrB=ch09;StartB=7678072;EndB=7678072;Parent=INVTR131;VarType=ShV;DupType=.
ch09	781164	SNP8503	A	T	.	PASS	END=781164;ChrB=ch09;StartB=7678057;EndB=7678057;Parent=INVTR131;VarType=ShV;DupType=.
ch09	781179	SNP8504	G	A	.	PASS	END=781179;ChrB=ch09;StartB=7678042;EndB=7678042;Parent=INVTR131;VarType=ShV;DupType=.
ch09	781201	SNP8505	G	A	.	PASS	END=781201;ChrB=ch09;StartB=7678020;EndB=7678020;Parent=INVTR131;VarType=ShV;DupType=.
ch09	781210	SNP8506	C	A	.	PASS	END=781210;ChrB=ch09;StartB=7678011;EndB=7678011;Parent=INVTR131;VarType=ShV;DupType=.
ch09	781212	SNP8507	T	G	.	PASS	END=781212;ChrB=ch09;StartB=7678009;EndB=7678009;Parent=INVTR131;VarType=ShV;DupType=.
ch09	781224	SNP8508	A	G	.	PASS	END=781224;ChrB=ch09;StartB=7677997;EndB=7677997;Parent=INVTR131;VarType=ShV;DupType=.
ch09	781242	INS8509	T	TA	.	PASS	END=781242;ChrB=ch09;StartB=7677979;EndB=7677978;Parent=INVTR131;VarType=ShV;DupType=.
ch09	781326	SNP8510	A	G	.	PASS	END=781326;ChrB=ch09;StartB=7677894;EndB=7677894;Parent=INVTR131;VarType=ShV;DupType=.
ch09	781347	SNP8511	C	T	.	PASS	END=781347;ChrB=ch09;StartB=7677873;EndB=7677873;Parent=INVTR131;VarType=ShV;DupType=.
ch09	781349	SNP8512	A	G	.	PASS	END=781349;ChrB=ch09;StartB=7677871;EndB=7677871;Parent=INVTR131;VarType=ShV;DupType=.
ch09	781354	SNP8513	A	G	.	PASS	END=781354;ChrB=ch09;StartB=7677866;EndB=7677866;Parent=INVTR131;VarType=ShV;DupType=.
ch09	781371	SNP8514	T	G	.	PASS	END=781371;ChrB=ch09;StartB=7677849;EndB=7677849;Parent=INVTR131;VarType=ShV;DupType=.
ch09	781383	SNP8515	C	G	.	PASS	END=781383;ChrB=ch09;StartB=7677837;EndB=7677837;Parent=INVTR131;VarType=ShV;DupType=.
ch09	781385	SNP8516	T	C	.	PASS	END=781385;ChrB=ch09;StartB=7677835;EndB=7677835;Parent=INVTR131;VarType=ShV;DupType=.
ch09	781389	SNP8517	G	T	.	PASS	END=781389;ChrB=ch09;StartB=7677831;EndB=7677831;Parent=INVTR131;VarType=ShV;DupType=.
ch09	781395	SNP8518	T	G	.	PASS	END=781395;ChrB=ch09;StartB=7677825;EndB=7677825;Parent=INVTR131;VarType=ShV;DupType=.
ch09	781417	INS8519	T	TC	.	PASS	END=781417;ChrB=ch09;StartB=7677803;EndB=7677802;Parent=INVTR131;VarType=ShV;DupType=.
ch09	781427	SNP8520	A	G	.	PASS	END=781427;ChrB=ch09;StartB=7677792;EndB=7677792;Parent=INVTR131;VarType=ShV;DupType=.
ch09	781452	SNP8521	T	C	.	PASS	END=781452;ChrB=ch09;StartB=7677767;EndB=7677767;Parent=INVTR131;VarType=ShV;DupType=.
ch09	781455	SNP8522	T	C	.	PASS	END=781455;ChrB=ch09;StartB=7677764;EndB=7677764;Parent=INVTR131;VarType=ShV;DupType=.
ch09	781502	SNP8523	G	A	.	PASS	END=781502;ChrB=ch09;StartB=7677717;EndB=7677717;Parent=INVTR131;VarType=ShV;DupType=.
ch09	781503	SNP8524	G	A	.	PASS	END=781503;ChrB=ch09;StartB=7677716;EndB=7677716;Parent=INVTR131;VarType=ShV;DupType=.
ch09	781604	SNP8525	G	T	.	PASS	END=781604;ChrB=ch09;StartB=7677615;EndB=7677615;Parent=INVTR131;VarType=ShV;DupType=.
ch09	781609	SNP8526	G	T	.	PASS	END=781609;ChrB=ch09;StartB=7677610;EndB=7677610;Parent=INVTR131;VarType=ShV;DupType=.
ch09	781644	INS8527	T	TG	.	PASS	END=781644;ChrB=ch09;StartB=7677575;EndB=7677574;Parent=INVTR131;VarType=ShV;DupType=.
ch09	781655	SNP8528	T	G	.	PASS	END=781655;ChrB=ch09;StartB=7677563;EndB=7677563;Parent=INVTR131;VarType=ShV;DupType=.
ch09	781690	SNP8529	A	T	.	PASS	END=781690;ChrB=ch09;StartB=7677528;EndB=7677528;Parent=INVTR131;VarType=ShV;DupType=.
ch09	781701	SNP8530	G	A	.	PASS	END=781701;ChrB=ch09;StartB=7677517;EndB=7677517;Parent=INVTR131;VarType=ShV;DupType=.
ch09	781752	SNP8531	A	T	.	PASS	END=781752;ChrB=ch09;StartB=7677466;EndB=7677466;Parent=INVTR131;VarType=ShV;DupType=.
ch09	781793	SNP8532	C	T	.	PASS	END=781793;ChrB=ch09;StartB=7677425;EndB=7677425;Parent=INVTR131;VarType=ShV;DupType=.
ch09	781822	SNP8533	G	T	.	PASS	END=781822;ChrB=ch09;StartB=7677396;EndB=7677396;Parent=INVTR131;VarType=ShV;DupType=.
ch09	781827	DEL8534	AT	A	.	PASS	END=781828;ChrB=ch09;StartB=7677392;EndB=7677392;Parent=INVTR131;VarType=ShV;DupType=.
ch09	781862	SNP8535	A	G	.	PASS	END=781862;ChrB=ch09;StartB=7677357;EndB=7677357;Parent=INVTR131;VarType=ShV;DupType=.
ch09	781895	SNP8536	C	T	.	PASS	END=781895;ChrB=ch09;StartB=7677324;EndB=7677324;Parent=INVTR131;VarType=ShV;DupType=.
ch09	781920	INS8537	T	TA	.	PASS	END=781920;ChrB=ch09;StartB=7677299;EndB=7677298;Parent=INVTR131;VarType=ShV;DupType=.
ch09	781920	INS8538	T	TA	.	PASS	END=781920;ChrB=ch09;StartB=7677298;EndB=7677297;Parent=INVTR131;VarType=ShV;DupType=.
ch09	781920	INS8539	T	TC	.	PASS	END=781920;ChrB=ch09;StartB=7677297;EndB=7677296;Parent=INVTR131;VarType=ShV;DupType=.
ch09	781924	SNP8540	C	A	.	PASS	END=781924;ChrB=ch09;StartB=7677292;EndB=7677292;Parent=INVTR131;VarType=ShV;DupType=.
ch09	781938	SNP8541	T	A	.	PASS	END=781938;ChrB=ch09;StartB=7677278;EndB=7677278;Parent=INVTR131;VarType=ShV;DupType=.
ch09	781997	SNP8542	T	A	.	PASS	END=781997;ChrB=ch09;StartB=7677219;EndB=7677219;Parent=INVTR131;VarType=ShV;DupType=.
ch09	782039	SNP8543	C	A	.	PASS	END=782039;ChrB=ch09;StartB=7677177;EndB=7677177;Parent=INVTR131;VarType=ShV;DupType=.
ch09	782107	SNP8544	T	C	.	PASS	END=782107;ChrB=ch09;StartB=7677109;EndB=7677109;Parent=INVTR131;VarType=ShV;DupType=.
ch09	782116	SNP8545	T	C	.	PASS	END=782116;ChrB=ch09;StartB=7677100;EndB=7677100;Parent=INVTR131;VarType=ShV;DupType=.
ch09	782117	SNP8546	A	T	.	PASS	END=782117;ChrB=ch09;StartB=7677099;EndB=7677099;Parent=INVTR131;VarType=ShV;DupType=.
ch09	782118	SNP8547	A	T	.	PASS	END=782118;ChrB=ch09;StartB=7677098;EndB=7677098;Parent=INVTR131;VarType=ShV;DupType=.
ch09	782146	SNP8548	A	G	.	PASS	END=782146;ChrB=ch09;StartB=7677070;EndB=7677070;Parent=INVTR131;VarType=ShV;DupType=.
ch09	782162	SNP8549	G	A	.	PASS	END=782162;ChrB=ch09;StartB=7677054;EndB=7677054;Parent=INVTR131;VarType=ShV;DupType=.
ch09	782193	SNP8550	T	G	.	PASS	END=782193;ChrB=ch09;StartB=7677023;EndB=7677023;Parent=INVTR131;VarType=ShV;DupType=.
ch09	782204	INS8551	A	AT	.	PASS	END=782204;ChrB=ch09;StartB=7677012;EndB=7677011;Parent=INVTR131;VarType=ShV;DupType=.
ch09	782205	SNP8552	A	T	.	PASS	END=782205;ChrB=ch09;StartB=7677010;EndB=7677010;Parent=INVTR131;VarType=ShV;DupType=.
ch09	782217	SNP8553	C	G	.	PASS	END=782217;ChrB=ch09;StartB=7676998;EndB=7676998;Parent=INVTR131;VarType=ShV;DupType=.
ch09	782227	SNP8554	C	T	.	PASS	END=782227;ChrB=ch09;StartB=7676988;EndB=7676988;Parent=INVTR131;VarType=ShV;DupType=.
ch09	782230	SNP8555	T	C	.	PASS	END=782230;ChrB=ch09;StartB=7676985;EndB=7676985;Parent=INVTR131;VarType=ShV;DupType=.
ch09	782247	SNP8556	G	T	.	PASS	END=782247;ChrB=ch09;StartB=7676968;EndB=7676968;Parent=INVTR131;VarType=ShV;DupType=.
ch09	782263	SNP8557	C	T	.	PASS	END=782263;ChrB=ch09;StartB=7676952;EndB=7676952;Parent=INVTR131;VarType=ShV;DupType=.
ch09	782296	SNP8558	A	C	.	PASS	END=782296;ChrB=ch09;StartB=7676919;EndB=7676919;Parent=INVTR131;VarType=ShV;DupType=.
ch09	782305	SNP8559	T	C	.	PASS	END=782305;ChrB=ch09;StartB=7676910;EndB=7676910;Parent=INVTR131;VarType=ShV;DupType=.
ch09	782330	SNP8560	C	T	.	PASS	END=782330;ChrB=ch09;StartB=7676885;EndB=7676885;Parent=INVTR131;VarType=ShV;DupType=.
ch09	782334	SNP8561	C	T	.	PASS	END=782334;ChrB=ch09;StartB=7676881;EndB=7676881;Parent=INVTR131;VarType=ShV;DupType=.
ch09	782336	SNP8562	A	T	.	PASS	END=782336;ChrB=ch09;StartB=7676879;EndB=7676879;Parent=INVTR131;VarType=ShV;DupType=.
ch09	782339	SNP8563	A	G	.	PASS	END=782339;ChrB=ch09;StartB=7676876;EndB=7676876;Parent=INVTR131;VarType=ShV;DupType=.
ch09	782366	SNP8564	C	T	.	PASS	END=782366;ChrB=ch09;StartB=7676849;EndB=7676849;Parent=INVTR131;VarType=ShV;DupType=.
ch09	782372	SNP8565	A	C	.	PASS	END=782372;ChrB=ch09;StartB=7676843;EndB=7676843;Parent=INVTR131;VarType=ShV;DupType=.
ch09	782383	SNP8566	C	G	.	PASS	END=782383;ChrB=ch09;StartB=7676832;EndB=7676832;Parent=INVTR131;VarType=ShV;DupType=.
ch09	782413	SNP8567	C	T	.	PASS	END=782413;ChrB=ch09;StartB=7676802;EndB=7676802;Parent=INVTR131;VarType=ShV;DupType=.
ch09	782465	SNP8568	T	C	.	PASS	END=782465;ChrB=ch09;StartB=7676750;EndB=7676750;Parent=INVTR131;VarType=ShV;DupType=.
ch09	782475	SNP8569	T	C	.	PASS	END=782475;ChrB=ch09;StartB=7676740;EndB=7676740;Parent=INVTR131;VarType=ShV;DupType=.
ch09	782483	SNP8570	C	G	.	PASS	END=782483;ChrB=ch09;StartB=7676732;EndB=7676732;Parent=INVTR131;VarType=ShV;DupType=.
ch09	782518	SNP8571	G	C	.	PASS	END=782518;ChrB=ch09;StartB=7676697;EndB=7676697;Parent=INVTR131;VarType=ShV;DupType=.
ch09	782526	SNP8572	G	A	.	PASS	END=782526;ChrB=ch09;StartB=7676689;EndB=7676689;Parent=INVTR131;VarType=ShV;DupType=.
ch09	782550	SNP8573	C	G	.	PASS	END=782550;ChrB=ch09;StartB=7676665;EndB=7676665;Parent=INVTR131;VarType=ShV;DupType=.
ch09	782574	SNP8574	T	A	.	PASS	END=782574;ChrB=ch09;StartB=7676641;EndB=7676641;Parent=INVTR131;VarType=ShV;DupType=.
ch09	782588	SNP8575	A	T	.	PASS	END=782588;ChrB=ch09;StartB=7676627;EndB=7676627;Parent=INVTR131;VarType=ShV;DupType=.
ch09	782590	SNP8576	T	C	.	PASS	END=782590;ChrB=ch09;StartB=7676625;EndB=7676625;Parent=INVTR131;VarType=ShV;DupType=.
ch09	782614	SNP8577	G	T	.	PASS	END=782614;ChrB=ch09;StartB=7676601;EndB=7676601;Parent=INVTR131;VarType=ShV;DupType=.
ch09	782664	SNP8578	T	C	.	PASS	END=782664;ChrB=ch09;StartB=7676551;EndB=7676551;Parent=INVTR131;VarType=ShV;DupType=.
ch09	782697	SNP8579	A	C	.	PASS	END=782697;ChrB=ch09;StartB=7676518;EndB=7676518;Parent=INVTR131;VarType=ShV;DupType=.
ch09	782757	SNP8580	A	G	.	PASS	END=782757;ChrB=ch09;StartB=7676458;EndB=7676458;Parent=INVTR131;VarType=ShV;DupType=.
ch09	782770	SNP8581	T	C	.	PASS	END=782770;ChrB=ch09;StartB=7676445;EndB=7676445;Parent=INVTR131;VarType=ShV;DupType=.
ch09	782778	SNP8582	T	C	.	PASS	END=782778;ChrB=ch09;StartB=7676437;EndB=7676437;Parent=INVTR131;VarType=ShV;DupType=.
ch09	782832	SNP8583	A	G	.	PASS	END=782832;ChrB=ch09;StartB=7676383;EndB=7676383;Parent=INVTR131;VarType=ShV;DupType=.
ch09	782843	SNP8584	C	T	.	PASS	END=782843;ChrB=ch09;StartB=7676372;EndB=7676372;Parent=INVTR131;VarType=ShV;DupType=.
ch09	782873	SNP8585	A	G	.	PASS	END=782873;ChrB=ch09;StartB=7676342;EndB=7676342;Parent=INVTR131;VarType=ShV;DupType=.
ch09	782890	SNP8586	G	A	.	PASS	END=782890;ChrB=ch09;StartB=7676325;EndB=7676325;Parent=INVTR131;VarType=ShV;DupType=.
ch09	782895	SNP8587	A	G	.	PASS	END=782895;ChrB=ch09;StartB=7676320;EndB=7676320;Parent=INVTR131;VarType=ShV;DupType=.
ch09	782905	SNP8588	T	C	.	PASS	END=782905;ChrB=ch09;StartB=7676310;EndB=7676310;Parent=INVTR131;VarType=ShV;DupType=.
ch09	782909	SNP8589	T	A	.	PASS	END=782909;ChrB=ch09;StartB=7676306;EndB=7676306;Parent=INVTR131;VarType=ShV;DupType=.
ch09	782920	SNP8590	C	T	.	PASS	END=782920;ChrB=ch09;StartB=7676295;EndB=7676295;Parent=INVTR131;VarType=ShV;DupType=.
ch09	782962	SNP8591	A	G	.	PASS	END=782962;ChrB=ch09;StartB=7676253;EndB=7676253;Parent=INVTR131;VarType=ShV;DupType=.
ch09	782969	SNP8592	G	T	.	PASS	END=782969;ChrB=ch09;StartB=7676246;EndB=7676246;Parent=INVTR131;VarType=ShV;DupType=.
ch09	782973	SNP8593	C	T	.	PASS	END=782973;ChrB=ch09;StartB=7676242;EndB=7676242;Parent=INVTR131;VarType=ShV;DupType=.
ch09	782993	SNP8594	T	C	.	PASS	END=782993;ChrB=ch09;StartB=7676222;EndB=7676222;Parent=INVTR131;VarType=ShV;DupType=.
ch09	783007	SNP8595	T	G	.	PASS	END=783007;ChrB=ch09;StartB=7676208;EndB=7676208;Parent=INVTR131;VarType=ShV;DupType=.
ch09	783043	NOTAL30	N	<NOTAL>	.	PASS	END=793635;ChrB=.;StartB=.;EndB=.;Parent=.;VarType=.;DupType=.
ch09	793636	SYNAL62	N	<SYNAL>	.	PASS	END=795379;ChrB=ch09;StartB=758598;EndB=760336;Parent=SYN22;VarType=.;DupType=.
ch09	793636	SYN22	N	<SYN>	.	PASS	END=798945;ChrB=ch09;StartB=758598;EndB=763922;Parent=.;VarType=SR;DupType=-
ch09	793659	DEL8596	TA	T	.	PASS	END=793660;ChrB=ch09;StartB=758621;EndB=758621;Parent=SYN22;VarType=ShV;DupType=.
ch09	793663	SNP8597	C	G	.	PASS	END=793663;ChrB=ch09;StartB=758624;EndB=758624;Parent=SYN22;VarType=ShV;DupType=.
ch09	793727	SNP8598	G	A	.	PASS	END=793727;ChrB=ch09;StartB=758688;EndB=758688;Parent=SYN22;VarType=ShV;DupType=.
ch09	793767	SNP8599	G	A	.	PASS	END=793767;ChrB=ch09;StartB=758728;EndB=758728;Parent=SYN22;VarType=ShV;DupType=.
ch09	793858	SNP8600	A	G	.	PASS	END=793858;ChrB=ch09;StartB=758819;EndB=758819;Parent=SYN22;VarType=ShV;DupType=.
ch09	793884	SNP8601	G	A	.	PASS	END=793884;ChrB=ch09;StartB=758845;EndB=758845;Parent=SYN22;VarType=ShV;DupType=.
ch09	793961	SNP8602	G	A	.	PASS	END=793961;ChrB=ch09;StartB=758922;EndB=758922;Parent=SYN22;VarType=ShV;DupType=.
ch09	793967	SNP8603	C	G	.	PASS	END=793967;ChrB=ch09;StartB=758928;EndB=758928;Parent=SYN22;VarType=ShV;DupType=.
ch09	793971	SNP8604	C	G	.	PASS	END=793971;ChrB=ch09;StartB=758932;EndB=758932;Parent=SYN22;VarType=ShV;DupType=.
ch09	793976	SNP8605	A	G	.	PASS	END=793976;ChrB=ch09;StartB=758937;EndB=758937;Parent=SYN22;VarType=ShV;DupType=.
ch09	794006	SNP8606	T	A	.	PASS	END=794006;ChrB=ch09;StartB=758967;EndB=758967;Parent=SYN22;VarType=ShV;DupType=.
ch09	794037	SNP8607	G	A	.	PASS	END=794037;ChrB=ch09;StartB=758998;EndB=758998;Parent=SYN22;VarType=ShV;DupType=.
ch09	794038	SNP8608	G	A	.	PASS	END=794038;ChrB=ch09;StartB=758999;EndB=758999;Parent=SYN22;VarType=ShV;DupType=.
ch09	794043	DEL8609	ATCT	A	.	PASS	END=794046;ChrB=ch09;StartB=759004;EndB=759004;Parent=SYN22;VarType=ShV;DupType=.
ch09	794125	SNP8610	C	T	.	PASS	END=794125;ChrB=ch09;StartB=759083;EndB=759083;Parent=SYN22;VarType=ShV;DupType=.
ch09	794142	SNP8611	A	G	.	PASS	END=794142;ChrB=ch09;StartB=759100;EndB=759100;Parent=SYN22;VarType=ShV;DupType=.
ch09	794149	SNP8612	C	A	.	PASS	END=794149;ChrB=ch09;StartB=759107;EndB=759107;Parent=SYN22;VarType=ShV;DupType=.
ch09	794201	SNP8613	A	G	.	PASS	END=794201;ChrB=ch09;StartB=759159;EndB=759159;Parent=SYN22;VarType=ShV;DupType=.
ch09	794243	DEL8614	TA	T	.	PASS	END=794244;ChrB=ch09;StartB=759201;EndB=759201;Parent=SYN22;VarType=ShV;DupType=.
ch09	794272	SNP8615	C	T	.	PASS	END=794272;ChrB=ch09;StartB=759229;EndB=759229;Parent=SYN22;VarType=ShV;DupType=.
ch09	794400	SNP8616	A	G	.	PASS	END=794400;ChrB=ch09;StartB=759357;EndB=759357;Parent=SYN22;VarType=ShV;DupType=.
ch09	794422	SNP8617	T	A	.	PASS	END=794422;ChrB=ch09;StartB=759379;EndB=759379;Parent=SYN22;VarType=ShV;DupType=.
ch09	794451	INS8618	A	AT	.	PASS	END=794451;ChrB=ch09;StartB=759408;EndB=759409;Parent=SYN22;VarType=ShV;DupType=.
ch09	794543	SNP8619	C	G	.	PASS	END=794543;ChrB=ch09;StartB=759501;EndB=759501;Parent=SYN22;VarType=ShV;DupType=.
ch09	794571	SNP8620	G	T	.	PASS	END=794571;ChrB=ch09;StartB=759529;EndB=759529;Parent=SYN22;VarType=ShV;DupType=.
ch09	794595	SNP8621	G	A	.	PASS	END=794595;ChrB=ch09;StartB=759553;EndB=759553;Parent=SYN22;VarType=ShV;DupType=.
ch09	794660	SNP8622	T	C	.	PASS	END=794660;ChrB=ch09;StartB=759618;EndB=759618;Parent=SYN22;VarType=ShV;DupType=.
ch09	794717	SNP8623	G	C	.	PASS	END=794717;ChrB=ch09;StartB=759675;EndB=759675;Parent=SYN22;VarType=ShV;DupType=.
ch09	794771	SNP8624	A	T	.	PASS	END=794771;ChrB=ch09;StartB=759729;EndB=759729;Parent=SYN22;VarType=ShV;DupType=.
ch09	794798	SNP8625	G	A	.	PASS	END=794798;ChrB=ch09;StartB=759756;EndB=759756;Parent=SYN22;VarType=ShV;DupType=.
ch09	794842	SNP8626	A	C	.	PASS	END=794842;ChrB=ch09;StartB=759800;EndB=759800;Parent=SYN22;VarType=ShV;DupType=.
ch09	794900	SNP8627	G	T	.	PASS	END=794900;ChrB=ch09;StartB=759858;EndB=759858;Parent=SYN22;VarType=ShV;DupType=.
ch09	795033	SNP8628	T	C	.	PASS	END=795033;ChrB=ch09;StartB=759991;EndB=759991;Parent=SYN22;VarType=ShV;DupType=.
ch09	795096	SNP8629	G	A	.	PASS	END=795096;ChrB=ch09;StartB=760054;EndB=760054;Parent=SYN22;VarType=ShV;DupType=.
ch09	795113	SNP8630	C	T	.	PASS	END=795113;ChrB=ch09;StartB=760071;EndB=760071;Parent=SYN22;VarType=ShV;DupType=.
ch09	795159	SNP8631	C	T	.	PASS	END=795159;ChrB=ch09;StartB=760117;EndB=760117;Parent=SYN22;VarType=ShV;DupType=.
ch09	795265	SNP8632	C	T	.	PASS	END=795265;ChrB=ch09;StartB=760223;EndB=760223;Parent=SYN22;VarType=ShV;DupType=.
ch09	795279	DEL8633	CT	C	.	PASS	END=795280;ChrB=ch09;StartB=760237;EndB=760237;Parent=SYN22;VarType=ShV;DupType=.
ch09	795296	SNP8634	T	A	.	PASS	END=795296;ChrB=ch09;StartB=760253;EndB=760253;Parent=SYN22;VarType=ShV;DupType=.
ch09	795334	SNP8635	T	G	.	PASS	END=795334;ChrB=ch09;StartB=760291;EndB=760291;Parent=SYN22;VarType=ShV;DupType=.
ch09	795380	HDR42	N	<HDR>	.	PASS	END=795586;ChrB=ch09;StartB=760337;EndB=760520;Parent=SYN22;VarType=ShV;DupType=.
ch09	795587	SYNAL63	N	<SYNAL>	.	PASS	END=796671;ChrB=ch09;StartB=760521;EndB=761612;Parent=SYN22;VarType=.;DupType=.
ch09	795625	SNP8636	C	T	.	PASS	END=795625;ChrB=ch09;StartB=760559;EndB=760559;Parent=SYN22;VarType=ShV;DupType=.
ch09	795635	SNP8637	C	T	.	PASS	END=795635;ChrB=ch09;StartB=760569;EndB=760569;Parent=SYN22;VarType=ShV;DupType=.
ch09	795656	SNP8638	G	T	.	PASS	END=795656;ChrB=ch09;StartB=760590;EndB=760590;Parent=SYN22;VarType=ShV;DupType=.
ch09	795819	SNP8639	G	A	.	PASS	END=795819;ChrB=ch09;StartB=760753;EndB=760753;Parent=SYN22;VarType=ShV;DupType=.
ch09	795857	INS8640	C	CTTT	.	PASS	END=795857;ChrB=ch09;StartB=760791;EndB=760794;Parent=SYN22;VarType=ShV;DupType=.
ch09	795858	SNP8641	A	T	.	PASS	END=795858;ChrB=ch09;StartB=760795;EndB=760795;Parent=SYN22;VarType=ShV;DupType=.
ch09	795931	SNP8642	C	T	.	PASS	END=795931;ChrB=ch09;StartB=760868;EndB=760868;Parent=SYN22;VarType=ShV;DupType=.
ch09	795939	SNP8643	A	G	.	PASS	END=795939;ChrB=ch09;StartB=760876;EndB=760876;Parent=SYN22;VarType=ShV;DupType=.
ch09	795945	SNP8644	G	T	.	PASS	END=795945;ChrB=ch09;StartB=760882;EndB=760882;Parent=SYN22;VarType=ShV;DupType=.
ch09	795957	SNP8645	A	G	.	PASS	END=795957;ChrB=ch09;StartB=760894;EndB=760894;Parent=SYN22;VarType=ShV;DupType=.
ch09	795979	DEL8646	AG	A	.	PASS	END=795980;ChrB=ch09;StartB=760916;EndB=760916;Parent=SYN22;VarType=ShV;DupType=.
ch09	796006	SNP8647	T	C	.	PASS	END=796006;ChrB=ch09;StartB=760942;EndB=760942;Parent=SYN22;VarType=ShV;DupType=.
ch09	796022	INS8648	T	TC	.	PASS	END=796022;ChrB=ch09;StartB=760958;EndB=760959;Parent=SYN22;VarType=ShV;DupType=.
ch09	796027	SNP8649	C	T	.	PASS	END=796027;ChrB=ch09;StartB=760964;EndB=760964;Parent=SYN22;VarType=ShV;DupType=.
ch09	796068	SNP8650	A	T	.	PASS	END=796068;ChrB=ch09;StartB=761005;EndB=761005;Parent=SYN22;VarType=ShV;DupType=.
ch09	796105	SNP8651	T	A	.	PASS	END=796105;ChrB=ch09;StartB=761042;EndB=761042;Parent=SYN22;VarType=ShV;DupType=.
ch09	796107	INS8652	A	AAAATAATT	.	PASS	END=796107;ChrB=ch09;StartB=761044;EndB=761052;Parent=SYN22;VarType=ShV;DupType=.
ch09	796254	SNP8653	A	G	.	PASS	END=796254;ChrB=ch09;StartB=761199;EndB=761199;Parent=SYN22;VarType=ShV;DupType=.
ch09	796369	SNP8654	G	C	.	PASS	END=796369;ChrB=ch09;StartB=761314;EndB=761314;Parent=SYN22;VarType=ShV;DupType=.
ch09	796388	DEL8655	CTTGT	C	.	PASS	END=796392;ChrB=ch09;StartB=761333;EndB=761333;Parent=SYN22;VarType=ShV;DupType=.
ch09	796394	SNP8656	A	C	.	PASS	END=796394;ChrB=ch09;StartB=761335;EndB=761335;Parent=SYN22;VarType=ShV;DupType=.
ch09	796536	SNP8657	A	T	.	PASS	END=796536;ChrB=ch09;StartB=761477;EndB=761477;Parent=SYN22;VarType=ShV;DupType=.
ch09	796596	SNP8658	C	T	.	PASS	END=796596;ChrB=ch09;StartB=761537;EndB=761537;Parent=SYN22;VarType=ShV;DupType=.
ch09	796672	HDR43	N	<HDR>	.	PASS	END=796818;ChrB=ch09;StartB=761613;EndB=761762;Parent=SYN22;VarType=ShV;DupType=.
ch09	796819	SYNAL64	N	<SYNAL>	.	PASS	END=798945;ChrB=ch09;StartB=761763;EndB=763922;Parent=SYN22;VarType=.;DupType=.
ch09	796885	SNP8659	T	C	.	PASS	END=796885;ChrB=ch09;StartB=761829;EndB=761829;Parent=SYN22;VarType=ShV;DupType=.
ch09	796892	SNP8660	A	C	.	PASS	END=796892;ChrB=ch09;StartB=761836;EndB=761836;Parent=SYN22;VarType=ShV;DupType=.
ch09	796949	SNP8661	C	A	.	PASS	END=796949;ChrB=ch09;StartB=761893;EndB=761893;Parent=SYN22;VarType=ShV;DupType=.
ch09	796984	SNP8662	C	T	.	PASS	END=796984;ChrB=ch09;StartB=761928;EndB=761928;Parent=SYN22;VarType=ShV;DupType=.
ch09	796989	SNP8663	G	C	.	PASS	END=796989;ChrB=ch09;StartB=761933;EndB=761933;Parent=SYN22;VarType=ShV;DupType=.
ch09	796991	SNP8664	G	C	.	PASS	END=796991;ChrB=ch09;StartB=761935;EndB=761935;Parent=SYN22;VarType=ShV;DupType=.
ch09	797004	SNP8665	A	G	.	PASS	END=797004;ChrB=ch09;StartB=761948;EndB=761948;Parent=SYN22;VarType=ShV;DupType=.
ch09	797037	SNP8666	A	G	.	PASS	END=797037;ChrB=ch09;StartB=761981;EndB=761981;Parent=SYN22;VarType=ShV;DupType=.
ch09	797049	SNP8667	C	G	.	PASS	END=797049;ChrB=ch09;StartB=761993;EndB=761993;Parent=SYN22;VarType=ShV;DupType=.
ch09	797068	SNP8668	T	C	.	PASS	END=797068;ChrB=ch09;StartB=762012;EndB=762012;Parent=SYN22;VarType=ShV;DupType=.
ch09	797106	INS8669	A	ATATATATATATATATATATATATATATATATATATATATG	.	PASS	END=797106;ChrB=ch09;StartB=762050;EndB=762090;Parent=SYN22;VarType=ShV;DupType=.
ch09	797120	SNP8670	A	G	.	PASS	END=797120;ChrB=ch09;StartB=762104;EndB=762104;Parent=SYN22;VarType=ShV;DupType=.
ch09	797128	INS8671	A	AACG	.	PASS	END=797128;ChrB=ch09;StartB=762112;EndB=762115;Parent=SYN22;VarType=ShV;DupType=.
ch09	797173	SNP8672	G	T	.	PASS	END=797173;ChrB=ch09;StartB=762160;EndB=762160;Parent=SYN22;VarType=ShV;DupType=.
ch09	797181	DEL8673	GAGTAACTTATC	G	.	PASS	END=797192;ChrB=ch09;StartB=762168;EndB=762168;Parent=SYN22;VarType=ShV;DupType=.
ch09	797252	SNP8674	G	T	.	PASS	END=797252;ChrB=ch09;StartB=762228;EndB=762228;Parent=SYN22;VarType=ShV;DupType=.
ch09	797316	SNP8675	A	C	.	PASS	END=797316;ChrB=ch09;StartB=762292;EndB=762292;Parent=SYN22;VarType=ShV;DupType=.
ch09	797326	SNP8676	A	C	.	PASS	END=797326;ChrB=ch09;StartB=762302;EndB=762302;Parent=SYN22;VarType=ShV;DupType=.
ch09	797327	SNP8677	G	A	.	PASS	END=797327;ChrB=ch09;StartB=762303;EndB=762303;Parent=SYN22;VarType=ShV;DupType=.
ch09	797461	SNP8678	T	C	.	PASS	END=797461;ChrB=ch09;StartB=762437;EndB=762437;Parent=SYN22;VarType=ShV;DupType=.
ch09	797473	SNP8679	G	C	.	PASS	END=797473;ChrB=ch09;StartB=762449;EndB=762449;Parent=SYN22;VarType=ShV;DupType=.
ch09	797539	SNP8680	A	C	.	PASS	END=797539;ChrB=ch09;StartB=762515;EndB=762515;Parent=SYN22;VarType=ShV;DupType=.
ch09	797540	SNP8681	C	T	.	PASS	END=797540;ChrB=ch09;StartB=762516;EndB=762516;Parent=SYN22;VarType=ShV;DupType=.
ch09	797557	SNP8682	G	C	.	PASS	END=797557;ChrB=ch09;StartB=762533;EndB=762533;Parent=SYN22;VarType=ShV;DupType=.
ch09	797577	SNP8683	G	T	.	PASS	END=797577;ChrB=ch09;StartB=762553;EndB=762553;Parent=SYN22;VarType=ShV;DupType=.
ch09	797630	SNP8684	T	A	.	PASS	END=797630;ChrB=ch09;StartB=762606;EndB=762606;Parent=SYN22;VarType=ShV;DupType=.
ch09	797682	INS8685	C	CT	.	PASS	END=797682;ChrB=ch09;StartB=762658;EndB=762659;Parent=SYN22;VarType=ShV;DupType=.
ch09	797697	SNP8686	A	G	.	PASS	END=797697;ChrB=ch09;StartB=762674;EndB=762674;Parent=SYN22;VarType=ShV;DupType=.
ch09	797719	SNP8687	T	C	.	PASS	END=797719;ChrB=ch09;StartB=762696;EndB=762696;Parent=SYN22;VarType=ShV;DupType=.
ch09	797730	SNP8688	G	A	.	PASS	END=797730;ChrB=ch09;StartB=762707;EndB=762707;Parent=SYN22;VarType=ShV;DupType=.
ch09	797763	SNP8689	T	C	.	PASS	END=797763;ChrB=ch09;StartB=762740;EndB=762740;Parent=SYN22;VarType=ShV;DupType=.
ch09	797765	SNP8690	T	C	.	PASS	END=797765;ChrB=ch09;StartB=762742;EndB=762742;Parent=SYN22;VarType=ShV;DupType=.
ch09	797792	SNP8691	C	A	.	PASS	END=797792;ChrB=ch09;StartB=762769;EndB=762769;Parent=SYN22;VarType=ShV;DupType=.
ch09	797800	SNP8692	C	T	.	PASS	END=797800;ChrB=ch09;StartB=762777;EndB=762777;Parent=SYN22;VarType=ShV;DupType=.
ch09	797802	SNP8693	C	A	.	PASS	END=797802;ChrB=ch09;StartB=762779;EndB=762779;Parent=SYN22;VarType=ShV;DupType=.
ch09	797884	SNP8694	T	C	.	PASS	END=797884;ChrB=ch09;StartB=762861;EndB=762861;Parent=SYN22;VarType=ShV;DupType=.
ch09	797895	SNP8695	T	C	.	PASS	END=797895;ChrB=ch09;StartB=762872;EndB=762872;Parent=SYN22;VarType=ShV;DupType=.
ch09	797905	SNP8696	T	C	.	PASS	END=797905;ChrB=ch09;StartB=762882;EndB=762882;Parent=SYN22;VarType=ShV;DupType=.
ch09	797986	SNP8697	T	A	.	PASS	END=797986;ChrB=ch09;StartB=762963;EndB=762963;Parent=SYN22;VarType=ShV;DupType=.
ch09	797989	SNP8698	A	G	.	PASS	END=797989;ChrB=ch09;StartB=762966;EndB=762966;Parent=SYN22;VarType=ShV;DupType=.
ch09	798074	SNP8699	G	A	.	PASS	END=798074;ChrB=ch09;StartB=763051;EndB=763051;Parent=SYN22;VarType=ShV;DupType=.
ch09	798076	SNP8700	G	C	.	PASS	END=798076;ChrB=ch09;StartB=763053;EndB=763053;Parent=SYN22;VarType=ShV;DupType=.
ch09	798092	SNP8701	G	A	.	PASS	END=798092;ChrB=ch09;StartB=763069;EndB=763069;Parent=SYN22;VarType=ShV;DupType=.
ch09	798189	SNP8702	A	G	.	PASS	END=798189;ChrB=ch09;StartB=763166;EndB=763166;Parent=SYN22;VarType=ShV;DupType=.
ch09	798193	SNP8703	A	T	.	PASS	END=798193;ChrB=ch09;StartB=763170;EndB=763170;Parent=SYN22;VarType=ShV;DupType=.
ch09	798238	DEL8704	GA	G	.	PASS	END=798239;ChrB=ch09;StartB=763215;EndB=763215;Parent=SYN22;VarType=ShV;DupType=.
ch09	798253	SNP8705	A	T	.	PASS	END=798253;ChrB=ch09;StartB=763229;EndB=763229;Parent=SYN22;VarType=ShV;DupType=.
ch09	798293	SNP8706	G	A	.	PASS	END=798293;ChrB=ch09;StartB=763269;EndB=763269;Parent=SYN22;VarType=ShV;DupType=.
ch09	798294	SNP8707	T	C	.	PASS	END=798294;ChrB=ch09;StartB=763270;EndB=763270;Parent=SYN22;VarType=ShV;DupType=.
ch09	798297	SNP8708	A	T	.	PASS	END=798297;ChrB=ch09;StartB=763273;EndB=763273;Parent=SYN22;VarType=ShV;DupType=.
ch09	798307	SNP8709	T	G	.	PASS	END=798307;ChrB=ch09;StartB=763283;EndB=763283;Parent=SYN22;VarType=ShV;DupType=.
ch09	798312	SNP8710	A	T	.	PASS	END=798312;ChrB=ch09;StartB=763288;EndB=763288;Parent=SYN22;VarType=ShV;DupType=.
ch09	798313	SNP8711	G	T	.	PASS	END=798313;ChrB=ch09;StartB=763289;EndB=763289;Parent=SYN22;VarType=ShV;DupType=.
ch09	798314	SNP8712	T	G	.	PASS	END=798314;ChrB=ch09;StartB=763290;EndB=763290;Parent=SYN22;VarType=ShV;DupType=.
ch09	798337	DEL8713	GA	G	.	PASS	END=798338;ChrB=ch09;StartB=763313;EndB=763313;Parent=SYN22;VarType=ShV;DupType=.
ch09	798339	SNP8714	T	G	.	PASS	END=798339;ChrB=ch09;StartB=763314;EndB=763314;Parent=SYN22;VarType=ShV;DupType=.
ch09	798378	SNP8715	C	A	.	PASS	END=798378;ChrB=ch09;StartB=763353;EndB=763353;Parent=SYN22;VarType=ShV;DupType=.
ch09	798387	SNP8716	T	G	.	PASS	END=798387;ChrB=ch09;StartB=763362;EndB=763362;Parent=SYN22;VarType=ShV;DupType=.
ch09	798397	SNP8717	A	G	.	PASS	END=798397;ChrB=ch09;StartB=763372;EndB=763372;Parent=SYN22;VarType=ShV;DupType=.
ch09	798412	SNP8718	A	G	.	PASS	END=798412;ChrB=ch09;StartB=763387;EndB=763387;Parent=SYN22;VarType=ShV;DupType=.
ch09	798429	SNP8719	A	G	.	PASS	END=798429;ChrB=ch09;StartB=763404;EndB=763404;Parent=SYN22;VarType=ShV;DupType=.
ch09	798458	SNP8720	T	G	.	PASS	END=798458;ChrB=ch09;StartB=763433;EndB=763433;Parent=SYN22;VarType=ShV;DupType=.
ch09	798467	SNP8721	A	T	.	PASS	END=798467;ChrB=ch09;StartB=763442;EndB=763442;Parent=SYN22;VarType=ShV;DupType=.
ch09	798471	SNP8722	G	C	.	PASS	END=798471;ChrB=ch09;StartB=763446;EndB=763446;Parent=SYN22;VarType=ShV;DupType=.
ch09	798502	SNP8723	C	T	.	PASS	END=798502;ChrB=ch09;StartB=763477;EndB=763477;Parent=SYN22;VarType=ShV;DupType=.
ch09	798544	SNP8724	G	T	.	PASS	END=798544;ChrB=ch09;StartB=763519;EndB=763519;Parent=SYN22;VarType=ShV;DupType=.
ch09	798545	SNP8725	A	G	.	PASS	END=798545;ChrB=ch09;StartB=763520;EndB=763520;Parent=SYN22;VarType=ShV;DupType=.
ch09	798548	SNP8726	G	T	.	PASS	END=798548;ChrB=ch09;StartB=763523;EndB=763523;Parent=SYN22;VarType=ShV;DupType=.
ch09	798560	SNP8727	G	A	.	PASS	END=798560;ChrB=ch09;StartB=763535;EndB=763535;Parent=SYN22;VarType=ShV;DupType=.
ch09	798574	SNP8728	T	A	.	PASS	END=798574;ChrB=ch09;StartB=763549;EndB=763549;Parent=SYN22;VarType=ShV;DupType=.
ch09	798581	SNP8729	C	A	.	PASS	END=798581;ChrB=ch09;StartB=763556;EndB=763556;Parent=SYN22;VarType=ShV;DupType=.
ch09	798609	SNP8730	G	A	.	PASS	END=798609;ChrB=ch09;StartB=763584;EndB=763584;Parent=SYN22;VarType=ShV;DupType=.
ch09	798636	SNP8731	C	T	.	PASS	END=798636;ChrB=ch09;StartB=763611;EndB=763611;Parent=SYN22;VarType=ShV;DupType=.
ch09	798650	SNP8732	G	A	.	PASS	END=798650;ChrB=ch09;StartB=763625;EndB=763625;Parent=SYN22;VarType=ShV;DupType=.
ch09	798652	SNP8733	T	C	.	PASS	END=798652;ChrB=ch09;StartB=763627;EndB=763627;Parent=SYN22;VarType=ShV;DupType=.
ch09	798674	SNP8734	G	C	.	PASS	END=798674;ChrB=ch09;StartB=763649;EndB=763649;Parent=SYN22;VarType=ShV;DupType=.
ch09	798704	SNP8735	T	A	.	PASS	END=798704;ChrB=ch09;StartB=763679;EndB=763679;Parent=SYN22;VarType=ShV;DupType=.
ch09	798705	SNP8736	G	A	.	PASS	END=798705;ChrB=ch09;StartB=763680;EndB=763680;Parent=SYN22;VarType=ShV;DupType=.
ch09	798735	SNP8737	A	G	.	PASS	END=798735;ChrB=ch09;StartB=763710;EndB=763710;Parent=SYN22;VarType=ShV;DupType=.
ch09	798738	INS8738	G	GGT	.	PASS	END=798738;ChrB=ch09;StartB=763713;EndB=763715;Parent=SYN22;VarType=ShV;DupType=.
ch09	798779	SNP8739	A	G	.	PASS	END=798779;ChrB=ch09;StartB=763756;EndB=763756;Parent=SYN22;VarType=ShV;DupType=.
ch09	798784	SNP8740	G	C	.	PASS	END=798784;ChrB=ch09;StartB=763761;EndB=763761;Parent=SYN22;VarType=ShV;DupType=.
ch09	798785	SNP8741	T	A	.	PASS	END=798785;ChrB=ch09;StartB=763762;EndB=763762;Parent=SYN22;VarType=ShV;DupType=.
ch09	798789	SNP8742	A	G	.	PASS	END=798789;ChrB=ch09;StartB=763766;EndB=763766;Parent=SYN22;VarType=ShV;DupType=.
ch09	798796	SNP8743	T	G	.	PASS	END=798796;ChrB=ch09;StartB=763773;EndB=763773;Parent=SYN22;VarType=ShV;DupType=.
ch09	798804	SNP8744	A	G	.	PASS	END=798804;ChrB=ch09;StartB=763781;EndB=763781;Parent=SYN22;VarType=ShV;DupType=.
ch09	798839	SNP8745	G	A	.	PASS	END=798839;ChrB=ch09;StartB=763816;EndB=763816;Parent=SYN22;VarType=ShV;DupType=.
ch09	798848	SNP8746	C	T	.	PASS	END=798848;ChrB=ch09;StartB=763825;EndB=763825;Parent=SYN22;VarType=ShV;DupType=.
ch09	798863	SNP8747	C	T	.	PASS	END=798863;ChrB=ch09;StartB=763840;EndB=763840;Parent=SYN22;VarType=ShV;DupType=.
ch09	798869	SNP8748	T	C	.	PASS	END=798869;ChrB=ch09;StartB=763846;EndB=763846;Parent=SYN22;VarType=ShV;DupType=.
ch09	798922	SNP8749	C	T	.	PASS	END=798922;ChrB=ch09;StartB=763899;EndB=763899;Parent=SYN22;VarType=ShV;DupType=.
ch09	798946	NOTAL31	N	<NOTAL>	.	PASS	END=799108;ChrB=.;StartB=.;EndB=.;Parent=.;VarType=.;DupType=.
ch09	799109	DUP162	N	<DUP>	.	PASS	END=803291;ChrB=ch09;StartB=1322044;EndB=1326225;Parent=.;VarType=SR;DupType=copyloss
ch09	799109	DUPAL588	N	<DUPAL>	.	PASS	END=803291;ChrB=ch09;StartB=1322044;EndB=1326225;Parent=DUP162;VarType=.;DupType=.
ch09	803292	NOTAL32	N	<NOTAL>	.	PASS	END=803558;ChrB=.;StartB=.;EndB=.;Parent=.;VarType=.;DupType=.
ch09	803559	SYNAL65	N	<SYNAL>	.	PASS	END=806225;ChrB=ch09;StartB=763981;EndB=766669;Parent=SYN23;VarType=.;DupType=.
ch09	803559	SYN23	N	<SYN>	.	PASS	END=944293;ChrB=ch09;StartB=763981;EndB=926726;Parent=.;VarType=SR;DupType=-
ch09	803646	SNP8750	T	C	.	PASS	END=803646;ChrB=ch09;StartB=764068;EndB=764068;Parent=SYN23;VarType=ShV;DupType=.
ch09	803677	SNP8751	G	C	.	PASS	END=803677;ChrB=ch09;StartB=764099;EndB=764099;Parent=SYN23;VarType=ShV;DupType=.
ch09	803680	SNP8752	A	C	.	PASS	END=803680;ChrB=ch09;StartB=764102;EndB=764102;Parent=SYN23;VarType=ShV;DupType=.
ch09	803681	SNP8753	G	A	.	PASS	END=803681;ChrB=ch09;StartB=764103;EndB=764103;Parent=SYN23;VarType=ShV;DupType=.
ch09	803701	SNP8754	G	T	.	PASS	END=803701;ChrB=ch09;StartB=764123;EndB=764123;Parent=SYN23;VarType=ShV;DupType=.
ch09	803727	SNP8755	T	G	.	PASS	END=803727;ChrB=ch09;StartB=764149;EndB=764149;Parent=SYN23;VarType=ShV;DupType=.
ch09	803741	SNP8756	A	G	.	PASS	END=803741;ChrB=ch09;StartB=764163;EndB=764163;Parent=SYN23;VarType=ShV;DupType=.
ch09	803751	SNP8757	G	A	.	PASS	END=803751;ChrB=ch09;StartB=764173;EndB=764173;Parent=SYN23;VarType=ShV;DupType=.
ch09	803753	SNP8758	A	C	.	PASS	END=803753;ChrB=ch09;StartB=764175;EndB=764175;Parent=SYN23;VarType=ShV;DupType=.
ch09	803754	SNP8759	A	G	.	PASS	END=803754;ChrB=ch09;StartB=764176;EndB=764176;Parent=SYN23;VarType=ShV;DupType=.
ch09	803801	SNP8760	A	G	.	PASS	END=803801;ChrB=ch09;StartB=764223;EndB=764223;Parent=SYN23;VarType=ShV;DupType=.
ch09	803802	SNP8761	C	A	.	PASS	END=803802;ChrB=ch09;StartB=764224;EndB=764224;Parent=SYN23;VarType=ShV;DupType=.
ch09	803863	SNP8762	T	C	.	PASS	END=803863;ChrB=ch09;StartB=764285;EndB=764285;Parent=SYN23;VarType=ShV;DupType=.
ch09	803875	SNP8763	A	G	.	PASS	END=803875;ChrB=ch09;StartB=764297;EndB=764297;Parent=SYN23;VarType=ShV;DupType=.
ch09	803889	SNP8764	A	T	.	PASS	END=803889;ChrB=ch09;StartB=764311;EndB=764311;Parent=SYN23;VarType=ShV;DupType=.
ch09	803894	SNP8765	G	T	.	PASS	END=803894;ChrB=ch09;StartB=764316;EndB=764316;Parent=SYN23;VarType=ShV;DupType=.
ch09	803901	SNP8766	C	T	.	PASS	END=803901;ChrB=ch09;StartB=764323;EndB=764323;Parent=SYN23;VarType=ShV;DupType=.
ch09	803940	SNP8767	T	A	.	PASS	END=803940;ChrB=ch09;StartB=764362;EndB=764362;Parent=SYN23;VarType=ShV;DupType=.
ch09	803980	SNP8768	A	T	.	PASS	END=803980;ChrB=ch09;StartB=764402;EndB=764402;Parent=SYN23;VarType=ShV;DupType=.
ch09	804003	SNP8769	A	G	.	PASS	END=804003;ChrB=ch09;StartB=764425;EndB=764425;Parent=SYN23;VarType=ShV;DupType=.
ch09	804032	SNP8770	T	A	.	PASS	END=804032;ChrB=ch09;StartB=764454;EndB=764454;Parent=SYN23;VarType=ShV;DupType=.
ch09	804066	SNP8771	C	G	.	PASS	END=804066;ChrB=ch09;StartB=764488;EndB=764488;Parent=SYN23;VarType=ShV;DupType=.
ch09	804098	SNP8772	T	A	.	PASS	END=804098;ChrB=ch09;StartB=764520;EndB=764520;Parent=SYN23;VarType=ShV;DupType=.
ch09	804183	SNP8773	A	G	.	PASS	END=804183;ChrB=ch09;StartB=764605;EndB=764605;Parent=SYN23;VarType=ShV;DupType=.
ch09	804294	INS8774	G	GA	.	PASS	END=804294;ChrB=ch09;StartB=764716;EndB=764717;Parent=SYN23;VarType=ShV;DupType=.
ch09	804312	DEL8775	ATGT	A	.	PASS	END=804315;ChrB=ch09;StartB=764735;EndB=764735;Parent=SYN23;VarType=ShV;DupType=.
ch09	804324	SNP8776	T	A	.	PASS	END=804324;ChrB=ch09;StartB=764744;EndB=764744;Parent=SYN23;VarType=ShV;DupType=.
ch09	804339	SNP8777	A	G	.	PASS	END=804339;ChrB=ch09;StartB=764759;EndB=764759;Parent=SYN23;VarType=ShV;DupType=.
ch09	804393	SNP8778	T	G	.	PASS	END=804393;ChrB=ch09;StartB=764813;EndB=764813;Parent=SYN23;VarType=ShV;DupType=.
ch09	804395	SNP8779	T	A	.	PASS	END=804395;ChrB=ch09;StartB=764815;EndB=764815;Parent=SYN23;VarType=ShV;DupType=.
ch09	804438	SNP8780	A	T	.	PASS	END=804438;ChrB=ch09;StartB=764858;EndB=764858;Parent=SYN23;VarType=ShV;DupType=.
ch09	804451	SNP8781	A	G	.	PASS	END=804451;ChrB=ch09;StartB=764871;EndB=764871;Parent=SYN23;VarType=ShV;DupType=.
ch09	804459	SNP8782	T	C	.	PASS	END=804459;ChrB=ch09;StartB=764879;EndB=764879;Parent=SYN23;VarType=ShV;DupType=.
ch09	804479	INS8783	T	TTAAAGATGGG	.	PASS	END=804479;ChrB=ch09;StartB=764899;EndB=764909;Parent=SYN23;VarType=ShV;DupType=.
ch09	804487	SNP8784	A	G	.	PASS	END=804487;ChrB=ch09;StartB=764917;EndB=764917;Parent=SYN23;VarType=ShV;DupType=.
ch09	804493	SNP8785	G	C	.	PASS	END=804493;ChrB=ch09;StartB=764923;EndB=764923;Parent=SYN23;VarType=ShV;DupType=.
ch09	804550	SNP8786	G	A	.	PASS	END=804550;ChrB=ch09;StartB=764980;EndB=764980;Parent=SYN23;VarType=ShV;DupType=.
ch09	804567	SNP8787	G	A	.	PASS	END=804567;ChrB=ch09;StartB=764997;EndB=764997;Parent=SYN23;VarType=ShV;DupType=.
ch09	804599	SNP8788	T	C	.	PASS	END=804599;ChrB=ch09;StartB=765029;EndB=765029;Parent=SYN23;VarType=ShV;DupType=.
ch09	804658	SNP8789	T	C	.	PASS	END=804658;ChrB=ch09;StartB=765088;EndB=765088;Parent=SYN23;VarType=ShV;DupType=.
ch09	804672	SNP8790	T	A	.	PASS	END=804672;ChrB=ch09;StartB=765102;EndB=765102;Parent=SYN23;VarType=ShV;DupType=.
ch09	804700	SNP8791	C	T	.	PASS	END=804700;ChrB=ch09;StartB=765130;EndB=765130;Parent=SYN23;VarType=ShV;DupType=.
ch09	804742	SNP8792	T	C	.	PASS	END=804742;ChrB=ch09;StartB=765172;EndB=765172;Parent=SYN23;VarType=ShV;DupType=.
ch09	804771	SNP8793	A	G	.	PASS	END=804771;ChrB=ch09;StartB=765201;EndB=765201;Parent=SYN23;VarType=ShV;DupType=.
ch09	804776	SNP8794	G	T	.	PASS	END=804776;ChrB=ch09;StartB=765206;EndB=765206;Parent=SYN23;VarType=ShV;DupType=.
ch09	804807	INS8795	A	AG	.	PASS	END=804807;ChrB=ch09;StartB=765237;EndB=765238;Parent=SYN23;VarType=ShV;DupType=.
ch09	804840	SNP8796	A	T	.	PASS	END=804840;ChrB=ch09;StartB=765271;EndB=765271;Parent=SYN23;VarType=ShV;DupType=.
ch09	804863	SNP8797	G	A	.	PASS	END=804863;ChrB=ch09;StartB=765294;EndB=765294;Parent=SYN23;VarType=ShV;DupType=.
ch09	804874	SNP8798	A	T	.	PASS	END=804874;ChrB=ch09;StartB=765305;EndB=765305;Parent=SYN23;VarType=ShV;DupType=.
ch09	804898	SNP8799	G	T	.	PASS	END=804898;ChrB=ch09;StartB=765329;EndB=765329;Parent=SYN23;VarType=ShV;DupType=.
ch09	804905	SNP8800	C	G	.	PASS	END=804905;ChrB=ch09;StartB=765336;EndB=765336;Parent=SYN23;VarType=ShV;DupType=.
ch09	805002	SNP8801	G	A	.	PASS	END=805002;ChrB=ch09;StartB=765433;EndB=765433;Parent=SYN23;VarType=ShV;DupType=.
ch09	805010	SNP8802	T	C	.	PASS	END=805010;ChrB=ch09;StartB=765441;EndB=765441;Parent=SYN23;VarType=ShV;DupType=.
ch09	805023	SNP8803	T	A	.	PASS	END=805023;ChrB=ch09;StartB=765454;EndB=765454;Parent=SYN23;VarType=ShV;DupType=.
ch09	805097	SNP8804	A	G	.	PASS	END=805097;ChrB=ch09;StartB=765528;EndB=765528;Parent=SYN23;VarType=ShV;DupType=.
ch09	805122	SNP8805	A	C	.	PASS	END=805122;ChrB=ch09;StartB=765553;EndB=765553;Parent=SYN23;VarType=ShV;DupType=.
ch09	805145	SNP8806	T	C	.	PASS	END=805145;ChrB=ch09;StartB=765576;EndB=765576;Parent=SYN23;VarType=ShV;DupType=.
ch09	805150	SNP8807	A	G	.	PASS	END=805150;ChrB=ch09;StartB=765581;EndB=765581;Parent=SYN23;VarType=ShV;DupType=.
ch09	805155	SNP8808	A	G	.	PASS	END=805155;ChrB=ch09;StartB=765586;EndB=765586;Parent=SYN23;VarType=ShV;DupType=.
ch09	805227	SNP8809	C	T	.	PASS	END=805227;ChrB=ch09;StartB=765658;EndB=765658;Parent=SYN23;VarType=ShV;DupType=.
ch09	805228	SNP8810	C	T	.	PASS	END=805228;ChrB=ch09;StartB=765659;EndB=765659;Parent=SYN23;VarType=ShV;DupType=.
ch09	805238	SNP8811	C	T	.	PASS	END=805238;ChrB=ch09;StartB=765669;EndB=765669;Parent=SYN23;VarType=ShV;DupType=.
ch09	805273	SNP8812	G	T	.	PASS	END=805273;ChrB=ch09;StartB=765704;EndB=765704;Parent=SYN23;VarType=ShV;DupType=.
ch09	805284	SNP8813	A	G	.	PASS	END=805284;ChrB=ch09;StartB=765715;EndB=765715;Parent=SYN23;VarType=ShV;DupType=.
ch09	805288	SNP8814	A	G	.	PASS	END=805288;ChrB=ch09;StartB=765719;EndB=765719;Parent=SYN23;VarType=ShV;DupType=.
ch09	805335	SNP8815	G	T	.	PASS	END=805335;ChrB=ch09;StartB=765766;EndB=765766;Parent=SYN23;VarType=ShV;DupType=.
ch09	805347	SNP8816	G	A	.	PASS	END=805347;ChrB=ch09;StartB=765778;EndB=765778;Parent=SYN23;VarType=ShV;DupType=.
ch09	805351	SNP8817	C	A	.	PASS	END=805351;ChrB=ch09;StartB=765782;EndB=765782;Parent=SYN23;VarType=ShV;DupType=.
ch09	805356	SNP8818	T	G	.	PASS	END=805356;ChrB=ch09;StartB=765787;EndB=765787;Parent=SYN23;VarType=ShV;DupType=.
ch09	805370	SNP8819	C	A	.	PASS	END=805370;ChrB=ch09;StartB=765801;EndB=765801;Parent=SYN23;VarType=ShV;DupType=.
ch09	805378	SNP8820	C	T	.	PASS	END=805378;ChrB=ch09;StartB=765809;EndB=765809;Parent=SYN23;VarType=ShV;DupType=.
ch09	805418	SNP8821	C	G	.	PASS	END=805418;ChrB=ch09;StartB=765849;EndB=765849;Parent=SYN23;VarType=ShV;DupType=.
ch09	805422	SNP8822	G	T	.	PASS	END=805422;ChrB=ch09;StartB=765853;EndB=765853;Parent=SYN23;VarType=ShV;DupType=.
ch09	805428	SNP8823	T	G	.	PASS	END=805428;ChrB=ch09;StartB=765859;EndB=765859;Parent=SYN23;VarType=ShV;DupType=.
ch09	805488	SNP8824	A	G	.	PASS	END=805488;ChrB=ch09;StartB=765919;EndB=765919;Parent=SYN23;VarType=ShV;DupType=.
ch09	805534	SNP8825	C	A	.	PASS	END=805534;ChrB=ch09;StartB=765965;EndB=765965;Parent=SYN23;VarType=ShV;DupType=.
ch09	805550	SNP8826	G	T	.	PASS	END=805550;ChrB=ch09;StartB=765981;EndB=765981;Parent=SYN23;VarType=ShV;DupType=.
ch09	805609	INS8827	G	GTTGTGTTCTTGGA	.	PASS	END=805609;ChrB=ch09;StartB=766040;EndB=766053;Parent=SYN23;VarType=ShV;DupType=.
ch09	805685	SNP8828	T	C	.	PASS	END=805685;ChrB=ch09;StartB=766129;EndB=766129;Parent=SYN23;VarType=ShV;DupType=.
ch09	805714	SNP8829	G	T	.	PASS	END=805714;ChrB=ch09;StartB=766158;EndB=766158;Parent=SYN23;VarType=ShV;DupType=.
ch09	805715	SNP8830	A	G	.	PASS	END=805715;ChrB=ch09;StartB=766159;EndB=766159;Parent=SYN23;VarType=ShV;DupType=.
ch09	805768	SNP8831	A	C	.	PASS	END=805768;ChrB=ch09;StartB=766212;EndB=766212;Parent=SYN23;VarType=ShV;DupType=.
ch09	805793	SNP8832	T	C	.	PASS	END=805793;ChrB=ch09;StartB=766237;EndB=766237;Parent=SYN23;VarType=ShV;DupType=.
ch09	805816	SNP8833	A	C	.	PASS	END=805816;ChrB=ch09;StartB=766260;EndB=766260;Parent=SYN23;VarType=ShV;DupType=.
ch09	805844	SNP8834	C	T	.	PASS	END=805844;ChrB=ch09;StartB=766288;EndB=766288;Parent=SYN23;VarType=ShV;DupType=.
ch09	805858	SNP8835	T	A	.	PASS	END=805858;ChrB=ch09;StartB=766302;EndB=766302;Parent=SYN23;VarType=ShV;DupType=.
ch09	805917	SNP8836	A	G	.	PASS	END=805917;ChrB=ch09;StartB=766361;EndB=766361;Parent=SYN23;VarType=ShV;DupType=.
ch09	805964	SNP8837	A	C	.	PASS	END=805964;ChrB=ch09;StartB=766408;EndB=766408;Parent=SYN23;VarType=ShV;DupType=.
ch09	805981	SNP8838	G	A	.	PASS	END=805981;ChrB=ch09;StartB=766425;EndB=766425;Parent=SYN23;VarType=ShV;DupType=.
ch09	806085	SNP8839	C	A	.	PASS	END=806085;ChrB=ch09;StartB=766529;EndB=766529;Parent=SYN23;VarType=ShV;DupType=.
ch09	806105	SNP8840	T	G	.	PASS	END=806105;ChrB=ch09;StartB=766549;EndB=766549;Parent=SYN23;VarType=ShV;DupType=.
ch09	806117	SNP8841	C	A	.	PASS	END=806117;ChrB=ch09;StartB=766561;EndB=766561;Parent=SYN23;VarType=ShV;DupType=.
ch09	806135	SNP8842	G	T	.	PASS	END=806135;ChrB=ch09;StartB=766579;EndB=766579;Parent=SYN23;VarType=ShV;DupType=.
ch09	806136	SNP8843	A	C	.	PASS	END=806136;ChrB=ch09;StartB=766580;EndB=766580;Parent=SYN23;VarType=ShV;DupType=.
ch09	806162	SNP8844	T	G	.	PASS	END=806162;ChrB=ch09;StartB=766606;EndB=766606;Parent=SYN23;VarType=ShV;DupType=.
ch09	806168	SNP8845	G	A	.	PASS	END=806168;ChrB=ch09;StartB=766612;EndB=766612;Parent=SYN23;VarType=ShV;DupType=.
ch09	806226	HDR44	N	<HDR>	.	PASS	END=807423;ChrB=ch09;StartB=766670;EndB=795547;Parent=SYN23;VarType=ShV;DupType=.
ch09	807424	SYNAL66	N	<SYNAL>	.	PASS	END=808379;ChrB=ch09;StartB=795548;EndB=796522;Parent=SYN23;VarType=.;DupType=.
ch09	807448	SNP8846	A	G	.	PASS	END=807448;ChrB=ch09;StartB=795572;EndB=795572;Parent=SYN23;VarType=ShV;DupType=.
ch09	807474	SNP8847	T	A	.	PASS	END=807474;ChrB=ch09;StartB=795598;EndB=795598;Parent=SYN23;VarType=ShV;DupType=.
ch09	807475	SNP8848	G	T	.	PASS	END=807475;ChrB=ch09;StartB=795599;EndB=795599;Parent=SYN23;VarType=ShV;DupType=.
ch09	807483	SNP8849	A	T	.	PASS	END=807483;ChrB=ch09;StartB=795607;EndB=795607;Parent=SYN23;VarType=ShV;DupType=.
ch09	807485	SNP8850	T	A	.	PASS	END=807485;ChrB=ch09;StartB=795609;EndB=795609;Parent=SYN23;VarType=ShV;DupType=.
ch09	807514	DEL8851	TC	T	.	PASS	END=807515;ChrB=ch09;StartB=795638;EndB=795638;Parent=SYN23;VarType=ShV;DupType=.
ch09	807548	DEL8852	TA	T	.	PASS	END=807549;ChrB=ch09;StartB=795671;EndB=795671;Parent=SYN23;VarType=ShV;DupType=.
ch09	807557	SNP8853	A	T	.	PASS	END=807557;ChrB=ch09;StartB=795679;EndB=795679;Parent=SYN23;VarType=ShV;DupType=.
ch09	807562	SNP8854	A	C	.	PASS	END=807562;ChrB=ch09;StartB=795684;EndB=795684;Parent=SYN23;VarType=ShV;DupType=.
ch09	807568	SNP8855	T	C	.	PASS	END=807568;ChrB=ch09;StartB=795690;EndB=795690;Parent=SYN23;VarType=ShV;DupType=.
ch09	807592	SNP8856	T	C	.	PASS	END=807592;ChrB=ch09;StartB=795714;EndB=795714;Parent=SYN23;VarType=ShV;DupType=.
ch09	807593	SNP8857	G	A	.	PASS	END=807593;ChrB=ch09;StartB=795715;EndB=795715;Parent=SYN23;VarType=ShV;DupType=.
ch09	807613	INS8858	A	AAACTTCTTTGAGTTACCT	.	PASS	END=807613;ChrB=ch09;StartB=795735;EndB=795753;Parent=SYN23;VarType=ShV;DupType=.
ch09	807661	SNP8859	G	A	.	PASS	END=807661;ChrB=ch09;StartB=795801;EndB=795801;Parent=SYN23;VarType=ShV;DupType=.
ch09	807691	SNP8860	C	T	.	PASS	END=807691;ChrB=ch09;StartB=795831;EndB=795831;Parent=SYN23;VarType=ShV;DupType=.
ch09	807717	SNP8861	C	A	.	PASS	END=807717;ChrB=ch09;StartB=795857;EndB=795857;Parent=SYN23;VarType=ShV;DupType=.
ch09	807802	SNP8862	G	A	.	PASS	END=807802;ChrB=ch09;StartB=795942;EndB=795942;Parent=SYN23;VarType=ShV;DupType=.
ch09	807813	SNP8863	C	T	.	PASS	END=807813;ChrB=ch09;StartB=795953;EndB=795953;Parent=SYN23;VarType=ShV;DupType=.
ch09	807826	SNP8864	G	C	.	PASS	END=807826;ChrB=ch09;StartB=795966;EndB=795966;Parent=SYN23;VarType=ShV;DupType=.
ch09	807828	SNP8865	T	C	.	PASS	END=807828;ChrB=ch09;StartB=795968;EndB=795968;Parent=SYN23;VarType=ShV;DupType=.
ch09	807832	SNP8866	G	A	.	PASS	END=807832;ChrB=ch09;StartB=795972;EndB=795972;Parent=SYN23;VarType=ShV;DupType=.
ch09	807858	SNP8867	C	T	.	PASS	END=807858;ChrB=ch09;StartB=795998;EndB=795998;Parent=SYN23;VarType=ShV;DupType=.
ch09	807866	SNP8868	C	T	.	PASS	END=807866;ChrB=ch09;StartB=796006;EndB=796006;Parent=SYN23;VarType=ShV;DupType=.
ch09	807868	SNP8869	A	G	.	PASS	END=807868;ChrB=ch09;StartB=796008;EndB=796008;Parent=SYN23;VarType=ShV;DupType=.
ch09	807872	SNP8870	T	C	.	PASS	END=807872;ChrB=ch09;StartB=796012;EndB=796012;Parent=SYN23;VarType=ShV;DupType=.
ch09	807873	SNP8871	G	A	.	PASS	END=807873;ChrB=ch09;StartB=796013;EndB=796013;Parent=SYN23;VarType=ShV;DupType=.
ch09	807880	SNP8872	G	A	.	PASS	END=807880;ChrB=ch09;StartB=796020;EndB=796020;Parent=SYN23;VarType=ShV;DupType=.
ch09	807888	DEL8873	GA	G	.	PASS	END=807889;ChrB=ch09;StartB=796028;EndB=796028;Parent=SYN23;VarType=ShV;DupType=.
ch09	807895	SNP8874	G	C	.	PASS	END=807895;ChrB=ch09;StartB=796034;EndB=796034;Parent=SYN23;VarType=ShV;DupType=.
ch09	808013	INS8875	A	AC	.	PASS	END=808013;ChrB=ch09;StartB=796152;EndB=796153;Parent=SYN23;VarType=ShV;DupType=.
ch09	808043	SNP8876	C	T	.	PASS	END=808043;ChrB=ch09;StartB=796183;EndB=796183;Parent=SYN23;VarType=ShV;DupType=.
ch09	808063	SNP8877	A	G	.	PASS	END=808063;ChrB=ch09;StartB=796203;EndB=796203;Parent=SYN23;VarType=ShV;DupType=.
ch09	808094	SNP8878	A	G	.	PASS	END=808094;ChrB=ch09;StartB=796234;EndB=796234;Parent=SYN23;VarType=ShV;DupType=.
ch09	808122	SNP8879	A	G	.	PASS	END=808122;ChrB=ch09;StartB=796262;EndB=796262;Parent=SYN23;VarType=ShV;DupType=.
ch09	808126	SNP8880	G	T	.	PASS	END=808126;ChrB=ch09;StartB=796266;EndB=796266;Parent=SYN23;VarType=ShV;DupType=.
ch09	808146	INS8881	A	ATT	.	PASS	END=808146;ChrB=ch09;StartB=796286;EndB=796288;Parent=SYN23;VarType=ShV;DupType=.
ch09	808221	SNP8882	G	C	.	PASS	END=808221;ChrB=ch09;StartB=796363;EndB=796363;Parent=SYN23;VarType=ShV;DupType=.
ch09	808261	INS8883	C	CT	.	PASS	END=808261;ChrB=ch09;StartB=796403;EndB=796404;Parent=SYN23;VarType=ShV;DupType=.
ch09	808298	SNP8884	A	T	.	PASS	END=808298;ChrB=ch09;StartB=796441;EndB=796441;Parent=SYN23;VarType=ShV;DupType=.
ch09	808380	HDR45	N	<HDR>	.	PASS	END=809100;ChrB=ch09;StartB=796523;EndB=797007;Parent=SYN23;VarType=ShV;DupType=.
ch09	809101	SYNAL67	N	<SYNAL>	.	PASS	END=810005;ChrB=ch09;StartB=797008;EndB=797923;Parent=SYN23;VarType=.;DupType=.
ch09	809159	SNP8885	C	T	.	PASS	END=809159;ChrB=ch09;StartB=797066;EndB=797066;Parent=SYN23;VarType=ShV;DupType=.
ch09	809164	SNP8886	G	C	.	PASS	END=809164;ChrB=ch09;StartB=797071;EndB=797071;Parent=SYN23;VarType=ShV;DupType=.
ch09	809168	SNP8887	A	C	.	PASS	END=809168;ChrB=ch09;StartB=797075;EndB=797075;Parent=SYN23;VarType=ShV;DupType=.
ch09	809173	SNP8888	C	G	.	PASS	END=809173;ChrB=ch09;StartB=797080;EndB=797080;Parent=SYN23;VarType=ShV;DupType=.
ch09	809204	INS8889	T	TCA	.	PASS	END=809204;ChrB=ch09;StartB=797111;EndB=797113;Parent=SYN23;VarType=ShV;DupType=.
ch09	809205	SNP8890	T	A	.	PASS	END=809205;ChrB=ch09;StartB=797114;EndB=797114;Parent=SYN23;VarType=ShV;DupType=.
ch09	809235	INS8891	C	CTA	.	PASS	END=809235;ChrB=ch09;StartB=797144;EndB=797146;Parent=SYN23;VarType=ShV;DupType=.
ch09	809279	SNP8892	T	C	.	PASS	END=809279;ChrB=ch09;StartB=797190;EndB=797190;Parent=SYN23;VarType=ShV;DupType=.
ch09	809400	SNP8893	T	C	.	PASS	END=809400;ChrB=ch09;StartB=797311;EndB=797311;Parent=SYN23;VarType=ShV;DupType=.
ch09	809438	INS8894	T	TATTGAATAG	.	PASS	END=809438;ChrB=ch09;StartB=797349;EndB=797358;Parent=SYN23;VarType=ShV;DupType=.
ch09	809530	SNP8895	G	T	.	PASS	END=809530;ChrB=ch09;StartB=797450;EndB=797450;Parent=SYN23;VarType=ShV;DupType=.
ch09	809554	DEL8896	ACT	A	.	PASS	END=809556;ChrB=ch09;StartB=797474;EndB=797474;Parent=SYN23;VarType=ShV;DupType=.
ch09	809557	SNP8897	T	A	.	PASS	END=809557;ChrB=ch09;StartB=797475;EndB=797475;Parent=SYN23;VarType=ShV;DupType=.
ch09	809576	SNP8898	C	T	.	PASS	END=809576;ChrB=ch09;StartB=797494;EndB=797494;Parent=SYN23;VarType=ShV;DupType=.
ch09	809693	SNP8899	A	G	.	PASS	END=809693;ChrB=ch09;StartB=797611;EndB=797611;Parent=SYN23;VarType=ShV;DupType=.
ch09	809785	SNP8900	T	G	.	PASS	END=809785;ChrB=ch09;StartB=797703;EndB=797703;Parent=SYN23;VarType=ShV;DupType=.
ch09	809827	SNP8901	A	T	.	PASS	END=809827;ChrB=ch09;StartB=797745;EndB=797745;Parent=SYN23;VarType=ShV;DupType=.
ch09	809839	SNP8902	T	A	.	PASS	END=809839;ChrB=ch09;StartB=797757;EndB=797757;Parent=SYN23;VarType=ShV;DupType=.
ch09	809919	SNP8903	G	A	.	PASS	END=809919;ChrB=ch09;StartB=797837;EndB=797837;Parent=SYN23;VarType=ShV;DupType=.
ch09	809921	SNP8904	G	A	.	PASS	END=809921;ChrB=ch09;StartB=797839;EndB=797839;Parent=SYN23;VarType=ShV;DupType=.
ch09	809935	SNP8905	G	A	.	PASS	END=809935;ChrB=ch09;StartB=797853;EndB=797853;Parent=SYN23;VarType=ShV;DupType=.
ch09	809936	CPG46	N	<CPG>	.	PASS	END=810005;ChrB=ch09;StartB=797852;EndB=798234;Parent=SYN23;VarType=ShV;DupType=.
ch09	809936	SYNAL68	N	<SYNAL>	.	PASS	END=810256;ChrB=ch09;StartB=798164;EndB=798484;Parent=SYN23;VarType=.;DupType=.
ch09	810005	SNP8906	A	G	.	PASS	END=810005;ChrB=ch09;StartB=798233;EndB=798233;Parent=SYN23;VarType=ShV;DupType=.
ch09	810051	SNP8907	A	T	.	PASS	END=810051;ChrB=ch09;StartB=798279;EndB=798279;Parent=SYN23;VarType=ShV;DupType=.
ch09	810078	SNP8908	G	A	.	PASS	END=810078;ChrB=ch09;StartB=798306;EndB=798306;Parent=SYN23;VarType=ShV;DupType=.
ch09	810162	SNP8909	T	A	.	PASS	END=810162;ChrB=ch09;StartB=798390;EndB=798390;Parent=SYN23;VarType=ShV;DupType=.
ch09	810209	SNP8910	A	T	.	PASS	END=810209;ChrB=ch09;StartB=798437;EndB=798437;Parent=SYN23;VarType=ShV;DupType=.
ch09	810212	SNP8911	T	G	.	PASS	END=810212;ChrB=ch09;StartB=798440;EndB=798440;Parent=SYN23;VarType=ShV;DupType=.
ch09	810257	HDR47	N	<HDR>	.	PASS	END=810692;ChrB=ch09;StartB=798485;EndB=799067;Parent=SYN23;VarType=ShV;DupType=.
ch09	810693	SYNAL69	N	<SYNAL>	.	PASS	END=811777;ChrB=ch09;StartB=799068;EndB=800142;Parent=SYN23;VarType=.;DupType=.
ch09	810799	SNP8912	C	G	.	PASS	END=810799;ChrB=ch09;StartB=799174;EndB=799174;Parent=SYN23;VarType=ShV;DupType=.
ch09	810822	SNP8913	G	A	.	PASS	END=810822;ChrB=ch09;StartB=799197;EndB=799197;Parent=SYN23;VarType=ShV;DupType=.
ch09	810835	SNP8914	G	A	.	PASS	END=810835;ChrB=ch09;StartB=799210;EndB=799210;Parent=SYN23;VarType=ShV;DupType=.
ch09	810862	SNP8915	T	A	.	PASS	END=810862;ChrB=ch09;StartB=799237;EndB=799237;Parent=SYN23;VarType=ShV;DupType=.
ch09	810900	DEL8916	TAAG	T	.	PASS	END=810903;ChrB=ch09;StartB=799275;EndB=799275;Parent=SYN23;VarType=ShV;DupType=.
ch09	811055	SNP8917	C	T	.	PASS	END=811055;ChrB=ch09;StartB=799427;EndB=799427;Parent=SYN23;VarType=ShV;DupType=.
ch09	811059	SNP8918	A	T	.	PASS	END=811059;ChrB=ch09;StartB=799431;EndB=799431;Parent=SYN23;VarType=ShV;DupType=.
ch09	811192	SNP8919	A	G	.	PASS	END=811192;ChrB=ch09;StartB=799564;EndB=799564;Parent=SYN23;VarType=ShV;DupType=.
ch09	811358	SNP8920	G	A	.	PASS	END=811358;ChrB=ch09;StartB=799730;EndB=799730;Parent=SYN23;VarType=ShV;DupType=.
ch09	811507	SNP8921	C	A	.	PASS	END=811507;ChrB=ch09;StartB=799879;EndB=799879;Parent=SYN23;VarType=ShV;DupType=.
ch09	811562	DEL8922	GT	G	.	PASS	END=811563;ChrB=ch09;StartB=799934;EndB=799934;Parent=SYN23;VarType=ShV;DupType=.
ch09	811686	SNP8923	G	A	.	PASS	END=811686;ChrB=ch09;StartB=800057;EndB=800057;Parent=SYN23;VarType=ShV;DupType=.
ch09	811716	DEL8924	AAT	A	.	PASS	END=811718;ChrB=ch09;StartB=800087;EndB=800087;Parent=SYN23;VarType=ShV;DupType=.
ch09	811731	DEL8925	TATAC	T	.	PASS	END=811735;ChrB=ch09;StartB=800100;EndB=800100;Parent=SYN23;VarType=ShV;DupType=.
ch09	811738	SNP8926	T	A	.	PASS	END=811738;ChrB=ch09;StartB=800103;EndB=800103;Parent=SYN23;VarType=ShV;DupType=.
ch09	811778	HDR48	N	<HDR>	.	PASS	END=811965;ChrB=ch09;StartB=800143;EndB=801056;Parent=SYN23;VarType=ShV;DupType=.
ch09	811966	SYNAL70	N	<SYNAL>	.	PASS	END=814262;ChrB=ch09;StartB=801057;EndB=803295;Parent=SYN23;VarType=.;DupType=.
ch09	812099	SNP8927	T	C	.	PASS	END=812099;ChrB=ch09;StartB=801190;EndB=801190;Parent=SYN23;VarType=ShV;DupType=.
ch09	812173	SNP8928	G	A	.	PASS	END=812173;ChrB=ch09;StartB=801264;EndB=801264;Parent=SYN23;VarType=ShV;DupType=.
ch09	812175	SNP8929	T	C	.	PASS	END=812175;ChrB=ch09;StartB=801266;EndB=801266;Parent=SYN23;VarType=ShV;DupType=.
ch09	812200	SNP8930	T	A	.	PASS	END=812200;ChrB=ch09;StartB=801291;EndB=801291;Parent=SYN23;VarType=ShV;DupType=.
ch09	812318	SNP8931	T	C	.	PASS	END=812318;ChrB=ch09;StartB=801409;EndB=801409;Parent=SYN23;VarType=ShV;DupType=.
ch09	812319	SNP8932	G	A	.	PASS	END=812319;ChrB=ch09;StartB=801410;EndB=801410;Parent=SYN23;VarType=ShV;DupType=.
ch09	812336	SNP8933	A	G	.	PASS	END=812336;ChrB=ch09;StartB=801427;EndB=801427;Parent=SYN23;VarType=ShV;DupType=.
ch09	812338	SNP8934	G	A	.	PASS	END=812338;ChrB=ch09;StartB=801429;EndB=801429;Parent=SYN23;VarType=ShV;DupType=.
ch09	812366	SNP8935	A	T	.	PASS	END=812366;ChrB=ch09;StartB=801457;EndB=801457;Parent=SYN23;VarType=ShV;DupType=.
ch09	812377	SNP8936	T	C	.	PASS	END=812377;ChrB=ch09;StartB=801468;EndB=801468;Parent=SYN23;VarType=ShV;DupType=.
ch09	812378	SNP8937	A	G	.	PASS	END=812378;ChrB=ch09;StartB=801469;EndB=801469;Parent=SYN23;VarType=ShV;DupType=.
ch09	812382	SNP8938	C	G	.	PASS	END=812382;ChrB=ch09;StartB=801473;EndB=801473;Parent=SYN23;VarType=ShV;DupType=.
ch09	812420	SNP8939	A	G	.	PASS	END=812420;ChrB=ch09;StartB=801511;EndB=801511;Parent=SYN23;VarType=ShV;DupType=.
ch09	812421	SNP8940	A	G	.	PASS	END=812421;ChrB=ch09;StartB=801512;EndB=801512;Parent=SYN23;VarType=ShV;DupType=.
ch09	812484	SNP8941	G	C	.	PASS	END=812484;ChrB=ch09;StartB=801575;EndB=801575;Parent=SYN23;VarType=ShV;DupType=.
ch09	812491	DEL8942	TAAAA	T	.	PASS	END=812495;ChrB=ch09;StartB=801582;EndB=801582;Parent=SYN23;VarType=ShV;DupType=.
ch09	812581	SNP8943	T	C	.	PASS	END=812581;ChrB=ch09;StartB=801668;EndB=801668;Parent=SYN23;VarType=ShV;DupType=.
ch09	812611	SNP8944	C	A	.	PASS	END=812611;ChrB=ch09;StartB=801698;EndB=801698;Parent=SYN23;VarType=ShV;DupType=.
ch09	812613	SNP8945	A	G	.	PASS	END=812613;ChrB=ch09;StartB=801700;EndB=801700;Parent=SYN23;VarType=ShV;DupType=.
ch09	812656	SNP8946	A	C	.	PASS	END=812656;ChrB=ch09;StartB=801743;EndB=801743;Parent=SYN23;VarType=ShV;DupType=.
ch09	812706	SNP8947	A	T	.	PASS	END=812706;ChrB=ch09;StartB=801793;EndB=801793;Parent=SYN23;VarType=ShV;DupType=.
ch09	812715	SNP8948	A	C	.	PASS	END=812715;ChrB=ch09;StartB=801802;EndB=801802;Parent=SYN23;VarType=ShV;DupType=.
ch09	812737	SNP8949	A	G	.	PASS	END=812737;ChrB=ch09;StartB=801824;EndB=801824;Parent=SYN23;VarType=ShV;DupType=.
ch09	812745	SNP8950	T	C	.	PASS	END=812745;ChrB=ch09;StartB=801832;EndB=801832;Parent=SYN23;VarType=ShV;DupType=.
ch09	812769	SNP8951	G	T	.	PASS	END=812769;ChrB=ch09;StartB=801856;EndB=801856;Parent=SYN23;VarType=ShV;DupType=.
ch09	812770	SNP8952	T	C	.	PASS	END=812770;ChrB=ch09;StartB=801857;EndB=801857;Parent=SYN23;VarType=ShV;DupType=.
ch09	812772	SNP8953	G	A	.	PASS	END=812772;ChrB=ch09;StartB=801859;EndB=801859;Parent=SYN23;VarType=ShV;DupType=.
ch09	812788	SNP8954	A	G	.	PASS	END=812788;ChrB=ch09;StartB=801875;EndB=801875;Parent=SYN23;VarType=ShV;DupType=.
ch09	812806	SNP8955	A	T	.	PASS	END=812806;ChrB=ch09;StartB=801893;EndB=801893;Parent=SYN23;VarType=ShV;DupType=.
ch09	812814	SNP8956	T	C	.	PASS	END=812814;ChrB=ch09;StartB=801901;EndB=801901;Parent=SYN23;VarType=ShV;DupType=.
ch09	812819	SNP8957	G	A	.	PASS	END=812819;ChrB=ch09;StartB=801906;EndB=801906;Parent=SYN23;VarType=ShV;DupType=.
ch09	812842	SNP8958	C	T	.	PASS	END=812842;ChrB=ch09;StartB=801929;EndB=801929;Parent=SYN23;VarType=ShV;DupType=.
ch09	812844	SNP8959	A	G	.	PASS	END=812844;ChrB=ch09;StartB=801931;EndB=801931;Parent=SYN23;VarType=ShV;DupType=.
ch09	812845	SNP8960	A	G	.	PASS	END=812845;ChrB=ch09;StartB=801932;EndB=801932;Parent=SYN23;VarType=ShV;DupType=.
ch09	812862	SNP8961	T	C	.	PASS	END=812862;ChrB=ch09;StartB=801949;EndB=801949;Parent=SYN23;VarType=ShV;DupType=.
ch09	812876	SNP8962	A	T	.	PASS	END=812876;ChrB=ch09;StartB=801963;EndB=801963;Parent=SYN23;VarType=ShV;DupType=.
ch09	812915	SNP8963	G	T	.	PASS	END=812915;ChrB=ch09;StartB=802002;EndB=802002;Parent=SYN23;VarType=ShV;DupType=.
ch09	812919	SNP8964	A	G	.	PASS	END=812919;ChrB=ch09;StartB=802006;EndB=802006;Parent=SYN23;VarType=ShV;DupType=.
ch09	812922	INS8965	A	AT	.	PASS	END=812922;ChrB=ch09;StartB=802009;EndB=802010;Parent=SYN23;VarType=ShV;DupType=.
ch09	812941	SNP8966	T	C	.	PASS	END=812941;ChrB=ch09;StartB=802029;EndB=802029;Parent=SYN23;VarType=ShV;DupType=.
ch09	813032	DEL8967	CCTCTGTTAGGTTGAGTGCCAT	C	.	PASS	END=813053;ChrB=ch09;StartB=802120;EndB=802120;Parent=SYN23;VarType=ShV;DupType=.
ch09	813073	DEL8968	ACCCCCCC	A	.	PASS	END=813080;ChrB=ch09;StartB=802140;EndB=802140;Parent=SYN23;VarType=ShV;DupType=.
ch09	813134	SNP8969	T	A	.	PASS	END=813134;ChrB=ch09;StartB=802194;EndB=802194;Parent=SYN23;VarType=ShV;DupType=.
```
