## Supplementary Table 7 for "A gap-free tomato genome built from complementary PacBio and Nanopore long DNA sequences reveals extensive linkage drag during breeding": Supplementary_table_7.vcf (part 2 of 11)

```
ch09	813136	SNP8970	C	T	.	PASS	END=813136;ChrB=ch09;StartB=802196;EndB=802196;Parent=SYN23;VarType=ShV;DupType=.
ch09	813142	SNP8971	C	T	.	PASS	END=813142;ChrB=ch09;StartB=802202;EndB=802202;Parent=SYN23;VarType=ShV;DupType=.
ch09	813175	SNP8972	C	T	.	PASS	END=813175;ChrB=ch09;StartB=802235;EndB=802235;Parent=SYN23;VarType=ShV;DupType=.
ch09	813189	DEL8973	TA	T	.	PASS	END=813190;ChrB=ch09;StartB=802249;EndB=802249;Parent=SYN23;VarType=ShV;DupType=.
ch09	813193	SNP8974	A	T	.	PASS	END=813193;ChrB=ch09;StartB=802252;EndB=802252;Parent=SYN23;VarType=ShV;DupType=.
ch09	813208	SNP8975	A	G	.	PASS	END=813208;ChrB=ch09;StartB=802267;EndB=802267;Parent=SYN23;VarType=ShV;DupType=.
ch09	813215	SNP8976	A	C	.	PASS	END=813215;ChrB=ch09;StartB=802274;EndB=802274;Parent=SYN23;VarType=ShV;DupType=.
ch09	813217	SNP8977	A	T	.	PASS	END=813217;ChrB=ch09;StartB=802276;EndB=802276;Parent=SYN23;VarType=ShV;DupType=.
ch09	813276	SNP8978	C	T	.	PASS	END=813276;ChrB=ch09;StartB=802335;EndB=802335;Parent=SYN23;VarType=ShV;DupType=.
ch09	813319	SNP8979	A	G	.	PASS	END=813319;ChrB=ch09;StartB=802378;EndB=802378;Parent=SYN23;VarType=ShV;DupType=.
ch09	813335	SNP8980	C	G	.	PASS	END=813335;ChrB=ch09;StartB=802394;EndB=802394;Parent=SYN23;VarType=ShV;DupType=.
ch09	813381	SNP8981	A	C	.	PASS	END=813381;ChrB=ch09;StartB=802440;EndB=802440;Parent=SYN23;VarType=ShV;DupType=.
ch09	813406	SNP8982	G	A	.	PASS	END=813406;ChrB=ch09;StartB=802465;EndB=802465;Parent=SYN23;VarType=ShV;DupType=.
ch09	813414	SNP8983	T	C	.	PASS	END=813414;ChrB=ch09;StartB=802473;EndB=802473;Parent=SYN23;VarType=ShV;DupType=.
ch09	813467	INS8984	A	AAG	.	PASS	END=813467;ChrB=ch09;StartB=802526;EndB=802528;Parent=SYN23;VarType=ShV;DupType=.
ch09	813511	DEL8985	GATTT	G	.	PASS	END=813515;ChrB=ch09;StartB=802572;EndB=802572;Parent=SYN23;VarType=ShV;DupType=.
ch09	813516	SNP8986	G	C	.	PASS	END=813516;ChrB=ch09;StartB=802573;EndB=802573;Parent=SYN23;VarType=ShV;DupType=.
ch09	813532	SNP8987	T	C	.	PASS	END=813532;ChrB=ch09;StartB=802589;EndB=802589;Parent=SYN23;VarType=ShV;DupType=.
ch09	813556	SNP8988	C	A	.	PASS	END=813556;ChrB=ch09;StartB=802613;EndB=802613;Parent=SYN23;VarType=ShV;DupType=.
ch09	813557	SNP8989	T	C	.	PASS	END=813557;ChrB=ch09;StartB=802614;EndB=802614;Parent=SYN23;VarType=ShV;DupType=.
ch09	813576	SNP8990	T	C	.	PASS	END=813576;ChrB=ch09;StartB=802633;EndB=802633;Parent=SYN23;VarType=ShV;DupType=.
ch09	813586	SNP8991	C	T	.	PASS	END=813586;ChrB=ch09;StartB=802643;EndB=802643;Parent=SYN23;VarType=ShV;DupType=.
ch09	813593	SNP8992	G	A	.	PASS	END=813593;ChrB=ch09;StartB=802650;EndB=802650;Parent=SYN23;VarType=ShV;DupType=.
ch09	813595	SNP8993	G	A	.	PASS	END=813595;ChrB=ch09;StartB=802652;EndB=802652;Parent=SYN23;VarType=ShV;DupType=.
ch09	813598	SNP8994	C	T	.	PASS	END=813598;ChrB=ch09;StartB=802655;EndB=802655;Parent=SYN23;VarType=ShV;DupType=.
ch09	813677	SNP8995	T	C	.	PASS	END=813677;ChrB=ch09;StartB=802734;EndB=802734;Parent=SYN23;VarType=ShV;DupType=.
ch09	813704	SNP8996	T	A	.	PASS	END=813704;ChrB=ch09;StartB=802761;EndB=802761;Parent=SYN23;VarType=ShV;DupType=.
ch09	813735	SNP8997	C	T	.	PASS	END=813735;ChrB=ch09;StartB=802792;EndB=802792;Parent=SYN23;VarType=ShV;DupType=.
ch09	813753	SNP8998	C	G	.	PASS	END=813753;ChrB=ch09;StartB=802810;EndB=802810;Parent=SYN23;VarType=ShV;DupType=.
ch09	813755	SNP8999	T	G	.	PASS	END=813755;ChrB=ch09;StartB=802812;EndB=802812;Parent=SYN23;VarType=ShV;DupType=.
ch09	813797	SNP9000	A	T	.	PASS	END=813797;ChrB=ch09;StartB=802854;EndB=802854;Parent=SYN23;VarType=ShV;DupType=.
ch09	813811	SNP9001	A	G	.	PASS	END=813811;ChrB=ch09;StartB=802868;EndB=802868;Parent=SYN23;VarType=ShV;DupType=.
ch09	813821	SNP9002	A	T	.	PASS	END=813821;ChrB=ch09;StartB=802878;EndB=802878;Parent=SYN23;VarType=ShV;DupType=.
ch09	813830	SNP9003	G	A	.	PASS	END=813830;ChrB=ch09;StartB=802887;EndB=802887;Parent=SYN23;VarType=ShV;DupType=.
ch09	813877	SNP9004	C	T	.	PASS	END=813877;ChrB=ch09;StartB=802934;EndB=802934;Parent=SYN23;VarType=ShV;DupType=.
ch09	813908	SNP9005	A	G	.	PASS	END=813908;ChrB=ch09;StartB=802965;EndB=802965;Parent=SYN23;VarType=ShV;DupType=.
ch09	813928	SNP9006	G	T	.	PASS	END=813928;ChrB=ch09;StartB=802985;EndB=802985;Parent=SYN23;VarType=ShV;DupType=.
ch09	813936	SNP9007	A	G	.	PASS	END=813936;ChrB=ch09;StartB=802993;EndB=802993;Parent=SYN23;VarType=ShV;DupType=.
ch09	813986	SNP9008	A	G	.	PASS	END=813986;ChrB=ch09;StartB=803043;EndB=803043;Parent=SYN23;VarType=ShV;DupType=.
ch09	813988	SNP9009	C	T	.	PASS	END=813988;ChrB=ch09;StartB=803045;EndB=803045;Parent=SYN23;VarType=ShV;DupType=.
ch09	814033	SNP9010	T	C	.	PASS	END=814033;ChrB=ch09;StartB=803090;EndB=803090;Parent=SYN23;VarType=ShV;DupType=.
ch09	814035	SNP9011	C	T	.	PASS	END=814035;ChrB=ch09;StartB=803092;EndB=803092;Parent=SYN23;VarType=ShV;DupType=.
ch09	814037	DEL9012	AGTTAGGATGATACGTATGTCTAGT	A	.	PASS	END=814061;ChrB=ch09;StartB=803094;EndB=803094;Parent=SYN23;VarType=ShV;DupType=.
ch09	814072	SNP9013	T	C	.	PASS	END=814072;ChrB=ch09;StartB=803105;EndB=803105;Parent=SYN23;VarType=ShV;DupType=.
ch09	814083	SNP9014	C	T	.	PASS	END=814083;ChrB=ch09;StartB=803116;EndB=803116;Parent=SYN23;VarType=ShV;DupType=.
ch09	814085	SNP9015	T	G	.	PASS	END=814085;ChrB=ch09;StartB=803118;EndB=803118;Parent=SYN23;VarType=ShV;DupType=.
ch09	814142	SNP9016	T	G	.	PASS	END=814142;ChrB=ch09;StartB=803175;EndB=803175;Parent=SYN23;VarType=ShV;DupType=.
ch09	814166	SNP9017	C	T	.	PASS	END=814166;ChrB=ch09;StartB=803199;EndB=803199;Parent=SYN23;VarType=ShV;DupType=.
ch09	814167	SNP9018	A	G	.	PASS	END=814167;ChrB=ch09;StartB=803200;EndB=803200;Parent=SYN23;VarType=ShV;DupType=.
ch09	814171	SNP9019	T	C	.	PASS	END=814171;ChrB=ch09;StartB=803204;EndB=803204;Parent=SYN23;VarType=ShV;DupType=.
ch09	814173	SNP9020	G	A	.	PASS	END=814173;ChrB=ch09;StartB=803206;EndB=803206;Parent=SYN23;VarType=ShV;DupType=.
ch09	814263	HDR49	N	<HDR>	.	PASS	END=857608;ChrB=ch09;StartB=803296;EndB=828002;Parent=SYN23;VarType=ShV;DupType=.
ch09	857609	SYNAL71	N	<SYNAL>	.	PASS	END=869849;ChrB=ch09;StartB=828003;EndB=840089;Parent=SYN23;VarType=.;DupType=.
ch09	857640	DEL9021	TC	T	.	PASS	END=857641;ChrB=ch09;StartB=828034;EndB=828034;Parent=SYN23;VarType=ShV;DupType=.
ch09	857666	SNP9022	C	T	.	PASS	END=857666;ChrB=ch09;StartB=828059;EndB=828059;Parent=SYN23;VarType=ShV;DupType=.
ch09	857711	SNP9023	T	G	.	PASS	END=857711;ChrB=ch09;StartB=828104;EndB=828104;Parent=SYN23;VarType=ShV;DupType=.
ch09	857726	SNP9024	A	G	.	PASS	END=857726;ChrB=ch09;StartB=828119;EndB=828119;Parent=SYN23;VarType=ShV;DupType=.
ch09	857771	INS9025	T	TG	.	PASS	END=857771;ChrB=ch09;StartB=828164;EndB=828165;Parent=SYN23;VarType=ShV;DupType=.
ch09	857794	SNP9026	G	T	.	PASS	END=857794;ChrB=ch09;StartB=828188;EndB=828188;Parent=SYN23;VarType=ShV;DupType=.
ch09	857808	SNP9027	A	T	.	PASS	END=857808;ChrB=ch09;StartB=828202;EndB=828202;Parent=SYN23;VarType=ShV;DupType=.
ch09	857961	DEL9028	GT	G	.	PASS	END=857962;ChrB=ch09;StartB=828355;EndB=828355;Parent=SYN23;VarType=ShV;DupType=.
ch09	858107	SNP9029	A	G	.	PASS	END=858107;ChrB=ch09;StartB=828500;EndB=828500;Parent=SYN23;VarType=ShV;DupType=.
ch09	858235	SNP9030	G	A	.	PASS	END=858235;ChrB=ch09;StartB=828628;EndB=828628;Parent=SYN23;VarType=ShV;DupType=.
ch09	858296	SNP9031	T	A	.	PASS	END=858296;ChrB=ch09;StartB=828689;EndB=828689;Parent=SYN23;VarType=ShV;DupType=.
ch09	858301	SNP9032	A	G	.	PASS	END=858301;ChrB=ch09;StartB=828694;EndB=828694;Parent=SYN23;VarType=ShV;DupType=.
ch09	858338	SNP9033	A	T	.	PASS	END=858338;ChrB=ch09;StartB=828731;EndB=828731;Parent=SYN23;VarType=ShV;DupType=.
ch09	858339	SNP9034	T	A	.	PASS	END=858339;ChrB=ch09;StartB=828732;EndB=828732;Parent=SYN23;VarType=ShV;DupType=.
ch09	858415	INS9035	T	TG	.	PASS	END=858415;ChrB=ch09;StartB=828808;EndB=828809;Parent=SYN23;VarType=ShV;DupType=.
ch09	858450	SNP9036	A	G	.	PASS	END=858450;ChrB=ch09;StartB=828844;EndB=828844;Parent=SYN23;VarType=ShV;DupType=.
ch09	858465	SNP9037	T	C	.	PASS	END=858465;ChrB=ch09;StartB=828859;EndB=828859;Parent=SYN23;VarType=ShV;DupType=.
ch09	858476	SNP9038	G	T	.	PASS	END=858476;ChrB=ch09;StartB=828870;EndB=828870;Parent=SYN23;VarType=ShV;DupType=.
ch09	858522	SNP9039	G	T	.	PASS	END=858522;ChrB=ch09;StartB=828916;EndB=828916;Parent=SYN23;VarType=ShV;DupType=.
ch09	858586	SNP9040	A	G	.	PASS	END=858586;ChrB=ch09;StartB=828980;EndB=828980;Parent=SYN23;VarType=ShV;DupType=.
ch09	858808	SNP9041	T	A	.	PASS	END=858808;ChrB=ch09;StartB=829202;EndB=829202;Parent=SYN23;VarType=ShV;DupType=.
ch09	858821	SNP9042	G	T	.	PASS	END=858821;ChrB=ch09;StartB=829215;EndB=829215;Parent=SYN23;VarType=ShV;DupType=.
ch09	858839	SNP9043	C	G	.	PASS	END=858839;ChrB=ch09;StartB=829233;EndB=829233;Parent=SYN23;VarType=ShV;DupType=.
ch09	858852	SNP9044	A	G	.	PASS	END=858852;ChrB=ch09;StartB=829246;EndB=829246;Parent=SYN23;VarType=ShV;DupType=.
ch09	858919	INS9045	G	GT	.	PASS	END=858919;ChrB=ch09;StartB=829313;EndB=829314;Parent=SYN23;VarType=ShV;DupType=.
ch09	858942	SNP9046	C	T	.	PASS	END=858942;ChrB=ch09;StartB=829337;EndB=829337;Parent=SYN23;VarType=ShV;DupType=.
ch09	858963	SNP9047	C	A	.	PASS	END=858963;ChrB=ch09;StartB=829358;EndB=829358;Parent=SYN23;VarType=ShV;DupType=.
ch09	859058	SNP9048	A	G	.	PASS	END=859058;ChrB=ch09;StartB=829453;EndB=829453;Parent=SYN23;VarType=ShV;DupType=.
ch09	859076	INS9049	G	GACA	.	PASS	END=859076;ChrB=ch09;StartB=829471;EndB=829474;Parent=SYN23;VarType=ShV;DupType=.
ch09	859179	DEL9050	AACATTGTAGTGTCTTATGTAAT	A	.	PASS	END=859201;ChrB=ch09;StartB=829577;EndB=829577;Parent=SYN23;VarType=ShV;DupType=.
ch09	859303	SNP9051	A	G	.	PASS	END=859303;ChrB=ch09;StartB=829679;EndB=829679;Parent=SYN23;VarType=ShV;DupType=.
ch09	859419	SNP9052	T	A	.	PASS	END=859419;ChrB=ch09;StartB=829795;EndB=829795;Parent=SYN23;VarType=ShV;DupType=.
ch09	859452	SNP9053	A	C	.	PASS	END=859452;ChrB=ch09;StartB=829828;EndB=829828;Parent=SYN23;VarType=ShV;DupType=.
ch09	859563	SNP9054	C	T	.	PASS	END=859563;ChrB=ch09;StartB=829939;EndB=829939;Parent=SYN23;VarType=ShV;DupType=.
ch09	859660	SNP9055	T	A	.	PASS	END=859660;ChrB=ch09;StartB=830036;EndB=830036;Parent=SYN23;VarType=ShV;DupType=.
ch09	859688	SNP9056	G	T	.	PASS	END=859688;ChrB=ch09;StartB=830064;EndB=830064;Parent=SYN23;VarType=ShV;DupType=.
ch09	859779	SNP9057	G	A	.	PASS	END=859779;ChrB=ch09;StartB=830155;EndB=830155;Parent=SYN23;VarType=ShV;DupType=.
ch09	859804	SNP9058	T	G	.	PASS	END=859804;ChrB=ch09;StartB=830180;EndB=830180;Parent=SYN23;VarType=ShV;DupType=.
ch09	859806	DEL9059	CT	C	.	PASS	END=859807;ChrB=ch09;StartB=830182;EndB=830182;Parent=SYN23;VarType=ShV;DupType=.
ch09	860159	SNP9060	C	G	.	PASS	END=860159;ChrB=ch09;StartB=830534;EndB=830534;Parent=SYN23;VarType=ShV;DupType=.
ch09	860194	SNP9061	C	T	.	PASS	END=860194;ChrB=ch09;StartB=830569;EndB=830569;Parent=SYN23;VarType=ShV;DupType=.
ch09	860211	SNP9062	A	C	.	PASS	END=860211;ChrB=ch09;StartB=830586;EndB=830586;Parent=SYN23;VarType=ShV;DupType=.
ch09	860324	SNP9063	A	G	.	PASS	END=860324;ChrB=ch09;StartB=830699;EndB=830699;Parent=SYN23;VarType=ShV;DupType=.
ch09	860344	SNP9064	G	T	.	PASS	END=860344;ChrB=ch09;StartB=830719;EndB=830719;Parent=SYN23;VarType=ShV;DupType=.
ch09	860396	SNP9065	A	C	.	PASS	END=860396;ChrB=ch09;StartB=830771;EndB=830771;Parent=SYN23;VarType=ShV;DupType=.
ch09	860463	SNP9066	T	C	.	PASS	END=860463;ChrB=ch09;StartB=830838;EndB=830838;Parent=SYN23;VarType=ShV;DupType=.
ch09	860492	SNP9067	A	G	.	PASS	END=860492;ChrB=ch09;StartB=830867;EndB=830867;Parent=SYN23;VarType=ShV;DupType=.
ch09	860561	SNP9068	T	C	.	PASS	END=860561;ChrB=ch09;StartB=830936;EndB=830936;Parent=SYN23;VarType=ShV;DupType=.
ch09	860625	SNP9069	C	A	.	PASS	END=860625;ChrB=ch09;StartB=831000;EndB=831000;Parent=SYN23;VarType=ShV;DupType=.
ch09	860876	SNP9070	G	T	.	PASS	END=860876;ChrB=ch09;StartB=831251;EndB=831251;Parent=SYN23;VarType=ShV;DupType=.
ch09	860886	SNP9071	T	G	.	PASS	END=860886;ChrB=ch09;StartB=831261;EndB=831261;Parent=SYN23;VarType=ShV;DupType=.
ch09	860911	SNP9072	G	C	.	PASS	END=860911;ChrB=ch09;StartB=831286;EndB=831286;Parent=SYN23;VarType=ShV;DupType=.
ch09	861287	SNP9073	T	C	.	PASS	END=861287;ChrB=ch09;StartB=831662;EndB=831662;Parent=SYN23;VarType=ShV;DupType=.
ch09	861291	SNP9074	A	G	.	PASS	END=861291;ChrB=ch09;StartB=831666;EndB=831666;Parent=SYN23;VarType=ShV;DupType=.
ch09	861316	SNP9075	C	A	.	PASS	END=861316;ChrB=ch09;StartB=831691;EndB=831691;Parent=SYN23;VarType=ShV;DupType=.
ch09	861446	SNP9076	T	A	.	PASS	END=861446;ChrB=ch09;StartB=831821;EndB=831821;Parent=SYN23;VarType=ShV;DupType=.
ch09	861606	SNP9077	G	A	.	PASS	END=861606;ChrB=ch09;StartB=831981;EndB=831981;Parent=SYN23;VarType=ShV;DupType=.
ch09	861635	SNP9078	T	C	.	PASS	END=861635;ChrB=ch09;StartB=832010;EndB=832010;Parent=SYN23;VarType=ShV;DupType=.
ch09	861739	SNP9079	T	A	.	PASS	END=861739;ChrB=ch09;StartB=832114;EndB=832114;Parent=SYN23;VarType=ShV;DupType=.
ch09	861844	SNP9080	G	T	.	PASS	END=861844;ChrB=ch09;StartB=832219;EndB=832219;Parent=SYN23;VarType=ShV;DupType=.
ch09	861848	SNP9081	G	A	.	PASS	END=861848;ChrB=ch09;StartB=832223;EndB=832223;Parent=SYN23;VarType=ShV;DupType=.
ch09	861941	SNP9082	T	A	.	PASS	END=861941;ChrB=ch09;StartB=832316;EndB=832316;Parent=SYN23;VarType=ShV;DupType=.
ch09	862058	SNP9083	A	T	.	PASS	END=862058;ChrB=ch09;StartB=832433;EndB=832433;Parent=SYN23;VarType=ShV;DupType=.
ch09	862109	DEL9084	CAG	C	.	PASS	END=862111;ChrB=ch09;StartB=832484;EndB=832484;Parent=SYN23;VarType=ShV;DupType=.
ch09	862113	SNP9085	G	A	.	PASS	END=862113;ChrB=ch09;StartB=832486;EndB=832486;Parent=SYN23;VarType=ShV;DupType=.
ch09	862165	SNP9086	T	A	.	PASS	END=862165;ChrB=ch09;StartB=832538;EndB=832538;Parent=SYN23;VarType=ShV;DupType=.
ch09	862261	DEL9087	AGAG	A	.	PASS	END=862264;ChrB=ch09;StartB=832634;EndB=832634;Parent=SYN23;VarType=ShV;DupType=.
ch09	862362	SNP9088	A	T	.	PASS	END=862362;ChrB=ch09;StartB=832732;EndB=832732;Parent=SYN23;VarType=ShV;DupType=.
ch09	862368	DEL9089	AT	A	.	PASS	END=862369;ChrB=ch09;StartB=832738;EndB=832738;Parent=SYN23;VarType=ShV;DupType=.
ch09	862370	SNP9090	T	C	.	PASS	END=862370;ChrB=ch09;StartB=832739;EndB=832739;Parent=SYN23;VarType=ShV;DupType=.
ch09	862491	SNP9091	C	T	.	PASS	END=862491;ChrB=ch09;StartB=832860;EndB=832860;Parent=SYN23;VarType=ShV;DupType=.
ch09	862565	SNP9092	T	A	.	PASS	END=862565;ChrB=ch09;StartB=832934;EndB=832934;Parent=SYN23;VarType=ShV;DupType=.
ch09	862691	SNP9093	A	G	.	PASS	END=862691;ChrB=ch09;StartB=833060;EndB=833060;Parent=SYN23;VarType=ShV;DupType=.
ch09	862724	SNP9094	T	C	.	PASS	END=862724;ChrB=ch09;StartB=833093;EndB=833093;Parent=SYN23;VarType=ShV;DupType=.
ch09	862749	SNP9095	T	A	.	PASS	END=862749;ChrB=ch09;StartB=833118;EndB=833118;Parent=SYN23;VarType=ShV;DupType=.
ch09	862805	SNP9096	G	A	.	PASS	END=862805;ChrB=ch09;StartB=833174;EndB=833174;Parent=SYN23;VarType=ShV;DupType=.
ch09	862962	DEL9097	GTTATTGCACCTAATGTTTTCTTTTT	G	.	PASS	END=862987;ChrB=ch09;StartB=833331;EndB=833331;Parent=SYN23;VarType=ShV;DupType=.
ch09	863236	SNP9098	C	T	.	PASS	END=863236;ChrB=ch09;StartB=833580;EndB=833580;Parent=SYN23;VarType=ShV;DupType=.
ch09	863256	SNP9099	T	A	.	PASS	END=863256;ChrB=ch09;StartB=833600;EndB=833600;Parent=SYN23;VarType=ShV;DupType=.
ch09	863307	SNP9100	A	T	.	PASS	END=863307;ChrB=ch09;StartB=833651;EndB=833651;Parent=SYN23;VarType=ShV;DupType=.
ch09	863321	DEL9101	AAG	A	.	PASS	END=863323;ChrB=ch09;StartB=833665;EndB=833665;Parent=SYN23;VarType=ShV;DupType=.
ch09	863476	SNP9102	A	G	.	PASS	END=863476;ChrB=ch09;StartB=833818;EndB=833818;Parent=SYN23;VarType=ShV;DupType=.
ch09	863631	SNP9103	G	A	.	PASS	END=863631;ChrB=ch09;StartB=833973;EndB=833973;Parent=SYN23;VarType=ShV;DupType=.
ch09	863668	SNP9104	T	G	.	PASS	END=863668;ChrB=ch09;StartB=834010;EndB=834010;Parent=SYN23;VarType=ShV;DupType=.
ch09	863678	SNP9105	C	T	.	PASS	END=863678;ChrB=ch09;StartB=834020;EndB=834020;Parent=SYN23;VarType=ShV;DupType=.
ch09	863844	SNP9106	T	C	.	PASS	END=863844;ChrB=ch09;StartB=834186;EndB=834186;Parent=SYN23;VarType=ShV;DupType=.
ch09	863886	SNP9107	T	C	.	PASS	END=863886;ChrB=ch09;StartB=834228;EndB=834228;Parent=SYN23;VarType=ShV;DupType=.
ch09	863956	SNP9108	A	C	.	PASS	END=863956;ChrB=ch09;StartB=834298;EndB=834298;Parent=SYN23;VarType=ShV;DupType=.
ch09	864127	SNP9109	A	G	.	PASS	END=864127;ChrB=ch09;StartB=834469;EndB=834469;Parent=SYN23;VarType=ShV;DupType=.
ch09	864170	SNP9110	G	A	.	PASS	END=864170;ChrB=ch09;StartB=834512;EndB=834512;Parent=SYN23;VarType=ShV;DupType=.
ch09	864258	SNP9111	C	G	.	PASS	END=864258;ChrB=ch09;StartB=834600;EndB=834600;Parent=SYN23;VarType=ShV;DupType=.
ch09	864278	SNP9112	T	A	.	PASS	END=864278;ChrB=ch09;StartB=834620;EndB=834620;Parent=SYN23;VarType=ShV;DupType=.
ch09	864309	SNP9113	T	C	.	PASS	END=864309;ChrB=ch09;StartB=834651;EndB=834651;Parent=SYN23;VarType=ShV;DupType=.
ch09	864317	SNP9114	C	T	.	PASS	END=864317;ChrB=ch09;StartB=834659;EndB=834659;Parent=SYN23;VarType=ShV;DupType=.
ch09	864361	SNP9115	T	G	.	PASS	END=864361;ChrB=ch09;StartB=834703;EndB=834703;Parent=SYN23;VarType=ShV;DupType=.
ch09	864460	DEL9116	AT	A	.	PASS	END=864461;ChrB=ch09;StartB=834802;EndB=834802;Parent=SYN23;VarType=ShV;DupType=.
ch09	864487	SNP9117	A	G	.	PASS	END=864487;ChrB=ch09;StartB=834828;EndB=834828;Parent=SYN23;VarType=ShV;DupType=.
ch09	864527	SNP9118	A	T	.	PASS	END=864527;ChrB=ch09;StartB=834868;EndB=834868;Parent=SYN23;VarType=ShV;DupType=.
ch09	864687	SNP9119	T	G	.	PASS	END=864687;ChrB=ch09;StartB=835028;EndB=835028;Parent=SYN23;VarType=ShV;DupType=.
ch09	864688	SNP9120	T	G	.	PASS	END=864688;ChrB=ch09;StartB=835029;EndB=835029;Parent=SYN23;VarType=ShV;DupType=.
ch09	864690	INS9121	A	AT	.	PASS	END=864690;ChrB=ch09;StartB=835031;EndB=835032;Parent=SYN23;VarType=ShV;DupType=.
ch09	864704	SNP9122	G	T	.	PASS	END=864704;ChrB=ch09;StartB=835046;EndB=835046;Parent=SYN23;VarType=ShV;DupType=.
ch09	864709	INS9123	C	CA	.	PASS	END=864709;ChrB=ch09;StartB=835051;EndB=835052;Parent=SYN23;VarType=ShV;DupType=.
ch09	864722	SNP9124	A	C	.	PASS	END=864722;ChrB=ch09;StartB=835065;EndB=835065;Parent=SYN23;VarType=ShV;DupType=.
ch09	864730	SNP9125	C	A	.	PASS	END=864730;ChrB=ch09;StartB=835073;EndB=835073;Parent=SYN23;VarType=ShV;DupType=.
ch09	864756	SNP9126	C	T	.	PASS	END=864756;ChrB=ch09;StartB=835099;EndB=835099;Parent=SYN23;VarType=ShV;DupType=.
ch09	864782	SNP9127	G	T	.	PASS	END=864782;ChrB=ch09;StartB=835125;EndB=835125;Parent=SYN23;VarType=ShV;DupType=.
ch09	864823	SNP9128	A	C	.	PASS	END=864823;ChrB=ch09;StartB=835166;EndB=835166;Parent=SYN23;VarType=ShV;DupType=.
ch09	864881	SNP9129	A	T	.	PASS	END=864881;ChrB=ch09;StartB=835224;EndB=835224;Parent=SYN23;VarType=ShV;DupType=.
ch09	864927	SNP9130	A	T	.	PASS	END=864927;ChrB=ch09;StartB=835270;EndB=835270;Parent=SYN23;VarType=ShV;DupType=.
ch09	864962	SNP9131	T	C	.	PASS	END=864962;ChrB=ch09;StartB=835305;EndB=835305;Parent=SYN23;VarType=ShV;DupType=.
ch09	864984	INS9132	C	CATGGAAAAGATTTTCCAGGAAAATA	.	PASS	END=864984;ChrB=ch09;StartB=835327;EndB=835352;Parent=SYN23;VarType=ShV;DupType=.
ch09	865017	SNP9133	C	T	.	PASS	END=865017;ChrB=ch09;StartB=835385;EndB=835385;Parent=SYN23;VarType=ShV;DupType=.
ch09	865153	SNP9134	T	C	.	PASS	END=865153;ChrB=ch09;StartB=835521;EndB=835521;Parent=SYN23;VarType=ShV;DupType=.
ch09	865267	SNP9135	C	T	.	PASS	END=865267;ChrB=ch09;StartB=835635;EndB=835635;Parent=SYN23;VarType=ShV;DupType=.
ch09	865479	SNP9136	C	T	.	PASS	END=865479;ChrB=ch09;StartB=835847;EndB=835847;Parent=SYN23;VarType=ShV;DupType=.
ch09	865523	DEL9137	TG	T	.	PASS	END=865524;ChrB=ch09;StartB=835891;EndB=835891;Parent=SYN23;VarType=ShV;DupType=.
ch09	865560	SNP9138	A	T	.	PASS	END=865560;ChrB=ch09;StartB=835927;EndB=835927;Parent=SYN23;VarType=ShV;DupType=.
ch09	865643	DEL9139	GAAAAGCTACTTTTCTTTA	G	.	PASS	END=865661;ChrB=ch09;StartB=836010;EndB=836010;Parent=SYN23;VarType=ShV;DupType=.
ch09	865742	SNP9140	T	A	.	PASS	END=865742;ChrB=ch09;StartB=836091;EndB=836091;Parent=SYN23;VarType=ShV;DupType=.
ch09	865805	SNP9141	A	G	.	PASS	END=865805;ChrB=ch09;StartB=836154;EndB=836154;Parent=SYN23;VarType=ShV;DupType=.
ch09	865865	SNP9142	T	C	.	PASS	END=865865;ChrB=ch09;StartB=836214;EndB=836214;Parent=SYN23;VarType=ShV;DupType=.
ch09	865866	SNP9143	T	C	.	PASS	END=865866;ChrB=ch09;StartB=836215;EndB=836215;Parent=SYN23;VarType=ShV;DupType=.
ch09	865871	SNP9144	T	A	.	PASS	END=865871;ChrB=ch09;StartB=836220;EndB=836220;Parent=SYN23;VarType=ShV;DupType=.
ch09	866017	SNP9145	A	G	.	PASS	END=866017;ChrB=ch09;StartB=836366;EndB=836366;Parent=SYN23;VarType=ShV;DupType=.
ch09	866062	INS9146	C	CCGG	.	PASS	END=866062;ChrB=ch09;StartB=836411;EndB=836414;Parent=SYN23;VarType=ShV;DupType=.
ch09	866100	SNP9147	T	G	.	PASS	END=866100;ChrB=ch09;StartB=836452;EndB=836452;Parent=SYN23;VarType=ShV;DupType=.
ch09	866126	SNP9148	A	G	.	PASS	END=866126;ChrB=ch09;StartB=836478;EndB=836478;Parent=SYN23;VarType=ShV;DupType=.
ch09	866135	SNP9149	T	C	.	PASS	END=866135;ChrB=ch09;StartB=836487;EndB=836487;Parent=SYN23;VarType=ShV;DupType=.
ch09	866167	SNP9150	T	G	.	PASS	END=866167;ChrB=ch09;StartB=836519;EndB=836519;Parent=SYN23;VarType=ShV;DupType=.
ch09	866188	DEL9151	AG	A	.	PASS	END=866189;ChrB=ch09;StartB=836540;EndB=836540;Parent=SYN23;VarType=ShV;DupType=.
ch09	866200	SNP9152	T	G	.	PASS	END=866200;ChrB=ch09;StartB=836551;EndB=836551;Parent=SYN23;VarType=ShV;DupType=.
ch09	866208	SNP9153	C	T	.	PASS	END=866208;ChrB=ch09;StartB=836559;EndB=836559;Parent=SYN23;VarType=ShV;DupType=.
ch09	866219	SNP9154	T	A	.	PASS	END=866219;ChrB=ch09;StartB=836570;EndB=836570;Parent=SYN23;VarType=ShV;DupType=.
ch09	866226	SNP9155	T	G	.	PASS	END=866226;ChrB=ch09;StartB=836577;EndB=836577;Parent=SYN23;VarType=ShV;DupType=.
ch09	866307	SNP9156	T	A	.	PASS	END=866307;ChrB=ch09;StartB=836658;EndB=836658;Parent=SYN23;VarType=ShV;DupType=.
ch09	866308	INS9157	C	CA	.	PASS	END=866308;ChrB=ch09;StartB=836659;EndB=836660;Parent=SYN23;VarType=ShV;DupType=.
ch09	866367	SNP9158	T	C	.	PASS	END=866367;ChrB=ch09;StartB=836719;EndB=836719;Parent=SYN23;VarType=ShV;DupType=.
ch09	866486	INS9159	C	CTCCTATAATTA	.	PASS	END=866486;ChrB=ch09;StartB=836838;EndB=836849;Parent=SYN23;VarType=ShV;DupType=.
ch09	866489	SNP9160	T	C	.	PASS	END=866489;ChrB=ch09;StartB=836852;EndB=836852;Parent=SYN23;VarType=ShV;DupType=.
ch09	866590	SNP9161	T	C	.	PASS	END=866590;ChrB=ch09;StartB=836953;EndB=836953;Parent=SYN23;VarType=ShV;DupType=.
ch09	866639	SNP9162	G	C	.	PASS	END=866639;ChrB=ch09;StartB=837002;EndB=837002;Parent=SYN23;VarType=ShV;DupType=.
ch09	866673	SNP9163	G	T	.	PASS	END=866673;ChrB=ch09;StartB=837036;EndB=837036;Parent=SYN23;VarType=ShV;DupType=.
ch09	866697	SNP9164	A	C	.	PASS	END=866697;ChrB=ch09;StartB=837060;EndB=837060;Parent=SYN23;VarType=ShV;DupType=.
ch09	866757	DEL9165	TATAAGGTGGGTGGTTA	T	.	PASS	END=866773;ChrB=ch09;StartB=837120;EndB=837120;Parent=SYN23;VarType=ShV;DupType=.
ch09	866822	SNP9166	A	C	.	PASS	END=866822;ChrB=ch09;StartB=837169;EndB=837169;Parent=SYN23;VarType=ShV;DupType=.
ch09	866877	SNP9167	T	C	.	PASS	END=866877;ChrB=ch09;StartB=837224;EndB=837224;Parent=SYN23;VarType=ShV;DupType=.
ch09	866882	SNP9168	G	T	.	PASS	END=866882;ChrB=ch09;StartB=837229;EndB=837229;Parent=SYN23;VarType=ShV;DupType=.
ch09	866904	DEL9169	GAAGAAAACATTTGATTTCATGTCGCAGCGCCCCATAACTAGATCCATATCAGGGACCATAACAAAATTCAATATAATTGGGTAAAGAAACTATTTAGTCATTCA	G	.	PASS	END=867008;ChrB=ch09;StartB=837251;EndB=837251;Parent=SYN23;VarType=ShV;DupType=.
ch09	867011	SNP9170	G	C	.	PASS	END=867011;ChrB=ch09;StartB=837254;EndB=837254;Parent=SYN23;VarType=ShV;DupType=.
ch09	867031	SNP9171	T	A	.	PASS	END=867031;ChrB=ch09;StartB=837274;EndB=837274;Parent=SYN23;VarType=ShV;DupType=.
ch09	867185	SNP9172	T	G	.	PASS	END=867185;ChrB=ch09;StartB=837428;EndB=837428;Parent=SYN23;VarType=ShV;DupType=.
ch09	867274	SNP9173	A	G	.	PASS	END=867274;ChrB=ch09;StartB=837517;EndB=837517;Parent=SYN23;VarType=ShV;DupType=.
ch09	867316	SNP9174	A	G	.	PASS	END=867316;ChrB=ch09;StartB=837559;EndB=837559;Parent=SYN23;VarType=ShV;DupType=.
ch09	867391	SNP9175	A	G	.	PASS	END=867391;ChrB=ch09;StartB=837634;EndB=837634;Parent=SYN23;VarType=ShV;DupType=.
ch09	867394	SNP9176	T	C	.	PASS	END=867394;ChrB=ch09;StartB=837637;EndB=837637;Parent=SYN23;VarType=ShV;DupType=.
ch09	867432	SNP9177	G	A	.	PASS	END=867432;ChrB=ch09;StartB=837675;EndB=837675;Parent=SYN23;VarType=ShV;DupType=.
ch09	867440	SNP9178	A	G	.	PASS	END=867440;ChrB=ch09;StartB=837683;EndB=837683;Parent=SYN23;VarType=ShV;DupType=.
ch09	867449	INS9179	C	CTGGGG	.	PASS	END=867449;ChrB=ch09;StartB=837692;EndB=837697;Parent=SYN23;VarType=ShV;DupType=.
ch09	867485	SNP9180	A	G	.	PASS	END=867485;ChrB=ch09;StartB=837733;EndB=837733;Parent=SYN23;VarType=ShV;DupType=.
ch09	867504	SNP9181	A	T	.	PASS	END=867504;ChrB=ch09;StartB=837752;EndB=837752;Parent=SYN23;VarType=ShV;DupType=.
ch09	867536	SNP9182	T	C	.	PASS	END=867536;ChrB=ch09;StartB=837784;EndB=837784;Parent=SYN23;VarType=ShV;DupType=.
ch09	867559	SNP9183	C	T	.	PASS	END=867559;ChrB=ch09;StartB=837807;EndB=837807;Parent=SYN23;VarType=ShV;DupType=.
ch09	867572	INS9184	A	AG	.	PASS	END=867572;ChrB=ch09;StartB=837820;EndB=837821;Parent=SYN23;VarType=ShV;DupType=.
ch09	867782	DEL9185	GAATCA	G	.	PASS	END=867787;ChrB=ch09;StartB=838031;EndB=838031;Parent=SYN23;VarType=ShV;DupType=.
ch09	867895	DEL9186	AACTTCT	A	.	PASS	END=867901;ChrB=ch09;StartB=838139;EndB=838139;Parent=SYN23;VarType=ShV;DupType=.
ch09	867928	SNP9187	T	C	.	PASS	END=867928;ChrB=ch09;StartB=838166;EndB=838166;Parent=SYN23;VarType=ShV;DupType=.
ch09	867959	SNP9188	T	G	.	PASS	END=867959;ChrB=ch09;StartB=838197;EndB=838197;Parent=SYN23;VarType=ShV;DupType=.
ch09	867999	SNP9189	A	C	.	PASS	END=867999;ChrB=ch09;StartB=838237;EndB=838237;Parent=SYN23;VarType=ShV;DupType=.
ch09	868016	SNP9190	T	C	.	PASS	END=868016;ChrB=ch09;StartB=838254;EndB=838254;Parent=SYN23;VarType=ShV;DupType=.
ch09	868072	SNP9191	C	T	.	PASS	END=868072;ChrB=ch09;StartB=838310;EndB=838310;Parent=SYN23;VarType=ShV;DupType=.
ch09	868080	SNP9192	C	G	.	PASS	END=868080;ChrB=ch09;StartB=838318;EndB=838318;Parent=SYN23;VarType=ShV;DupType=.
ch09	868140	SNP9193	G	A	.	PASS	END=868140;ChrB=ch09;StartB=838378;EndB=838378;Parent=SYN23;VarType=ShV;DupType=.
ch09	868144	SNP9194	C	T	.	PASS	END=868144;ChrB=ch09;StartB=838382;EndB=838382;Parent=SYN23;VarType=ShV;DupType=.
ch09	868264	SNP9195	A	G	.	PASS	END=868264;ChrB=ch09;StartB=838502;EndB=838502;Parent=SYN23;VarType=ShV;DupType=.
ch09	868273	SNP9196	C	T	.	PASS	END=868273;ChrB=ch09;StartB=838511;EndB=838511;Parent=SYN23;VarType=ShV;DupType=.
ch09	868313	SNP9197	A	G	.	PASS	END=868313;ChrB=ch09;StartB=838551;EndB=838551;Parent=SYN23;VarType=ShV;DupType=.
ch09	868326	SNP9198	C	T	.	PASS	END=868326;ChrB=ch09;StartB=838564;EndB=838564;Parent=SYN23;VarType=ShV;DupType=.
ch09	868409	SNP9199	A	G	.	PASS	END=868409;ChrB=ch09;StartB=838647;EndB=838647;Parent=SYN23;VarType=ShV;DupType=.
ch09	868410	SNP9200	A	T	.	PASS	END=868410;ChrB=ch09;StartB=838648;EndB=838648;Parent=SYN23;VarType=ShV;DupType=.
ch09	868507	SNP9201	G	T	.	PASS	END=868507;ChrB=ch09;StartB=838745;EndB=838745;Parent=SYN23;VarType=ShV;DupType=.
ch09	868602	SNP9202	A	G	.	PASS	END=868602;ChrB=ch09;StartB=838840;EndB=838840;Parent=SYN23;VarType=ShV;DupType=.
ch09	868617	SNP9203	G	T	.	PASS	END=868617;ChrB=ch09;StartB=838855;EndB=838855;Parent=SYN23;VarType=ShV;DupType=.
ch09	868619	SNP9204	T	G	.	PASS	END=868619;ChrB=ch09;StartB=838857;EndB=838857;Parent=SYN23;VarType=ShV;DupType=.
ch09	868733	SNP9205	G	A	.	PASS	END=868733;ChrB=ch09;StartB=838971;EndB=838971;Parent=SYN23;VarType=ShV;DupType=.
ch09	868782	SNP9206	T	A	.	PASS	END=868782;ChrB=ch09;StartB=839020;EndB=839020;Parent=SYN23;VarType=ShV;DupType=.
ch09	868825	DEL9207	ACT	A	.	PASS	END=868827;ChrB=ch09;StartB=839063;EndB=839063;Parent=SYN23;VarType=ShV;DupType=.
ch09	868950	SNP9208	A	G	.	PASS	END=868950;ChrB=ch09;StartB=839186;EndB=839186;Parent=SYN23;VarType=ShV;DupType=.
ch09	868951	SNP9209	C	A	.	PASS	END=868951;ChrB=ch09;StartB=839187;EndB=839187;Parent=SYN23;VarType=ShV;DupType=.
ch09	868952	SNP9210	C	T	.	PASS	END=868952;ChrB=ch09;StartB=839188;EndB=839188;Parent=SYN23;VarType=ShV;DupType=.
ch09	868976	SNP9211	A	G	.	PASS	END=868976;ChrB=ch09;StartB=839212;EndB=839212;Parent=SYN23;VarType=ShV;DupType=.
ch09	869009	SNP9212	A	T	.	PASS	END=869009;ChrB=ch09;StartB=839245;EndB=839245;Parent=SYN23;VarType=ShV;DupType=.
ch09	869113	SNP9213	A	G	.	PASS	END=869113;ChrB=ch09;StartB=839349;EndB=839349;Parent=SYN23;VarType=ShV;DupType=.
ch09	869119	SNP9214	T	G	.	PASS	END=869119;ChrB=ch09;StartB=839355;EndB=839355;Parent=SYN23;VarType=ShV;DupType=.
ch09	869175	SNP9215	T	C	.	PASS	END=869175;ChrB=ch09;StartB=839411;EndB=839411;Parent=SYN23;VarType=ShV;DupType=.
ch09	869180	SNP9216	A	G	.	PASS	END=869180;ChrB=ch09;StartB=839416;EndB=839416;Parent=SYN23;VarType=ShV;DupType=.
ch09	869271	INS9217	T	TTGGG	.	PASS	END=869271;ChrB=ch09;StartB=839507;EndB=839511;Parent=SYN23;VarType=ShV;DupType=.
ch09	869282	SNP9218	G	T	.	PASS	END=869282;ChrB=ch09;StartB=839522;EndB=839522;Parent=SYN23;VarType=ShV;DupType=.
ch09	869295	SNP9219	A	G	.	PASS	END=869295;ChrB=ch09;StartB=839535;EndB=839535;Parent=SYN23;VarType=ShV;DupType=.
ch09	869456	SNP9220	T	A	.	PASS	END=869456;ChrB=ch09;StartB=839696;EndB=839696;Parent=SYN23;VarType=ShV;DupType=.
ch09	869478	SNP9221	G	C	.	PASS	END=869478;ChrB=ch09;StartB=839718;EndB=839718;Parent=SYN23;VarType=ShV;DupType=.
ch09	869850	HDR50	N	<HDR>	.	PASS	END=870866;ChrB=ch09;StartB=840090;EndB=840095;Parent=SYN23;VarType=ShV;DupType=.
ch09	870867	SYNAL72	N	<SYNAL>	.	PASS	END=885217;ChrB=ch09;StartB=840096;EndB=854462;Parent=SYN23;VarType=.;DupType=.
ch09	870939	SNP9222	A	G	.	PASS	END=870939;ChrB=ch09;StartB=840168;EndB=840168;Parent=SYN23;VarType=ShV;DupType=.
ch09	871077	SNP9223	T	A	.	PASS	END=871077;ChrB=ch09;StartB=840306;EndB=840306;Parent=SYN23;VarType=ShV;DupType=.
ch09	871157	SNP9224	T	A	.	PASS	END=871157;ChrB=ch09;StartB=840386;EndB=840386;Parent=SYN23;VarType=ShV;DupType=.
ch09	871239	SNP9225	C	T	.	PASS	END=871239;ChrB=ch09;StartB=840468;EndB=840468;Parent=SYN23;VarType=ShV;DupType=.
ch09	871411	SNP9226	G	C	.	PASS	END=871411;ChrB=ch09;StartB=840640;EndB=840640;Parent=SYN23;VarType=ShV;DupType=.
ch09	871465	SNP9227	T	C	.	PASS	END=871465;ChrB=ch09;StartB=840694;EndB=840694;Parent=SYN23;VarType=ShV;DupType=.
ch09	871566	SNP9228	T	C	.	PASS	END=871566;ChrB=ch09;StartB=840795;EndB=840795;Parent=SYN23;VarType=ShV;DupType=.
ch09	871688	SNP9229	T	C	.	PASS	END=871688;ChrB=ch09;StartB=840917;EndB=840917;Parent=SYN23;VarType=ShV;DupType=.
ch09	871865	SNP9230	A	C	.	PASS	END=871865;ChrB=ch09;StartB=841094;EndB=841094;Parent=SYN23;VarType=ShV;DupType=.
ch09	871946	SNP9231	A	G	.	PASS	END=871946;ChrB=ch09;StartB=841175;EndB=841175;Parent=SYN23;VarType=ShV;DupType=.
ch09	872189	SNP9232	C	A	.	PASS	END=872189;ChrB=ch09;StartB=841418;EndB=841418;Parent=SYN23;VarType=ShV;DupType=.
ch09	872358	SNP9233	C	T	.	PASS	END=872358;ChrB=ch09;StartB=841587;EndB=841587;Parent=SYN23;VarType=ShV;DupType=.
ch09	872388	SNP9234	A	T	.	PASS	END=872388;ChrB=ch09;StartB=841617;EndB=841617;Parent=SYN23;VarType=ShV;DupType=.
ch09	872502	SNP9235	C	T	.	PASS	END=872502;ChrB=ch09;StartB=841731;EndB=841731;Parent=SYN23;VarType=ShV;DupType=.
ch09	872515	SNP9236	C	T	.	PASS	END=872515;ChrB=ch09;StartB=841744;EndB=841744;Parent=SYN23;VarType=ShV;DupType=.
ch09	872528	SNP9237	C	T	.	PASS	END=872528;ChrB=ch09;StartB=841757;EndB=841757;Parent=SYN23;VarType=ShV;DupType=.
ch09	872781	SNP9238	G	T	.	PASS	END=872781;ChrB=ch09;StartB=842010;EndB=842010;Parent=SYN23;VarType=ShV;DupType=.
ch09	872875	SNP9239	C	T	.	PASS	END=872875;ChrB=ch09;StartB=842104;EndB=842104;Parent=SYN23;VarType=ShV;DupType=.
ch09	872876	SNP9240	T	C	.	PASS	END=872876;ChrB=ch09;StartB=842105;EndB=842105;Parent=SYN23;VarType=ShV;DupType=.
ch09	872918	SNP9241	T	A	.	PASS	END=872918;ChrB=ch09;StartB=842147;EndB=842147;Parent=SYN23;VarType=ShV;DupType=.
ch09	872982	SNP9242	G	T	.	PASS	END=872982;ChrB=ch09;StartB=842211;EndB=842211;Parent=SYN23;VarType=ShV;DupType=.
ch09	873123	INS9243	G	GAT	.	PASS	END=873123;ChrB=ch09;StartB=842352;EndB=842354;Parent=SYN23;VarType=ShV;DupType=.
ch09	873128	SNP9244	T	A	.	PASS	END=873128;ChrB=ch09;StartB=842359;EndB=842359;Parent=SYN23;VarType=ShV;DupType=.
ch09	873196	SNP9245	G	T	.	PASS	END=873196;ChrB=ch09;StartB=842427;EndB=842427;Parent=SYN23;VarType=ShV;DupType=.
ch09	873248	SNP9246	C	T	.	PASS	END=873248;ChrB=ch09;StartB=842479;EndB=842479;Parent=SYN23;VarType=ShV;DupType=.
ch09	873274	SNP9247	C	T	.	PASS	END=873274;ChrB=ch09;StartB=842505;EndB=842505;Parent=SYN23;VarType=ShV;DupType=.
ch09	873275	SNP9248	C	T	.	PASS	END=873275;ChrB=ch09;StartB=842506;EndB=842506;Parent=SYN23;VarType=ShV;DupType=.
ch09	873306	SNP9249	G	A	.	PASS	END=873306;ChrB=ch09;StartB=842537;EndB=842537;Parent=SYN23;VarType=ShV;DupType=.
ch09	873395	SNP9250	G	T	.	PASS	END=873395;ChrB=ch09;StartB=842626;EndB=842626;Parent=SYN23;VarType=ShV;DupType=.
ch09	873410	SNP9251	G	A	.	PASS	END=873410;ChrB=ch09;StartB=842641;EndB=842641;Parent=SYN23;VarType=ShV;DupType=.
ch09	873449	INS9252	C	CA	.	PASS	END=873449;ChrB=ch09;StartB=842680;EndB=842681;Parent=SYN23;VarType=ShV;DupType=.
ch09	873662	SNP9253	G	T	.	PASS	END=873662;ChrB=ch09;StartB=842894;EndB=842894;Parent=SYN23;VarType=ShV;DupType=.
ch09	873716	SNP9254	G	T	.	PASS	END=873716;ChrB=ch09;StartB=842948;EndB=842948;Parent=SYN23;VarType=ShV;DupType=.
ch09	873757	SNP9255	G	A	.	PASS	END=873757;ChrB=ch09;StartB=842989;EndB=842989;Parent=SYN23;VarType=ShV;DupType=.
ch09	873759	SNP9256	T	G	.	PASS	END=873759;ChrB=ch09;StartB=842991;EndB=842991;Parent=SYN23;VarType=ShV;DupType=.
ch09	873848	SNP9257	G	A	.	PASS	END=873848;ChrB=ch09;StartB=843080;EndB=843080;Parent=SYN23;VarType=ShV;DupType=.
ch09	873875	SNP9258	A	T	.	PASS	END=873875;ChrB=ch09;StartB=843107;EndB=843107;Parent=SYN23;VarType=ShV;DupType=.
ch09	873905	SNP9259	G	A	.	PASS	END=873905;ChrB=ch09;StartB=843137;EndB=843137;Parent=SYN23;VarType=ShV;DupType=.
ch09	873999	SNP9260	T	C	.	PASS	END=873999;ChrB=ch09;StartB=843231;EndB=843231;Parent=SYN23;VarType=ShV;DupType=.
ch09	874004	SNP9261	C	T	.	PASS	END=874004;ChrB=ch09;StartB=843236;EndB=843236;Parent=SYN23;VarType=ShV;DupType=.
ch09	874031	SNP9262	C	T	.	PASS	END=874031;ChrB=ch09;StartB=843263;EndB=843263;Parent=SYN23;VarType=ShV;DupType=.
ch09	874125	SNP9263	C	T	.	PASS	END=874125;ChrB=ch09;StartB=843357;EndB=843357;Parent=SYN23;VarType=ShV;DupType=.
ch09	874276	INS9264	G	GA	.	PASS	END=874276;ChrB=ch09;StartB=843508;EndB=843509;Parent=SYN23;VarType=ShV;DupType=.
ch09	874286	SNP9265	A	C	.	PASS	END=874286;ChrB=ch09;StartB=843519;EndB=843519;Parent=SYN23;VarType=ShV;DupType=.
ch09	874351	SNP9266	A	G	.	PASS	END=874351;ChrB=ch09;StartB=843584;EndB=843584;Parent=SYN23;VarType=ShV;DupType=.
ch09	874475	SNP9267	G	C	.	PASS	END=874475;ChrB=ch09;StartB=843708;EndB=843708;Parent=SYN23;VarType=ShV;DupType=.
ch09	874612	SNP9268	A	G	.	PASS	END=874612;ChrB=ch09;StartB=843845;EndB=843845;Parent=SYN23;VarType=ShV;DupType=.
ch09	874713	SNP9269	T	C	.	PASS	END=874713;ChrB=ch09;StartB=843946;EndB=843946;Parent=SYN23;VarType=ShV;DupType=.
ch09	874739	SNP9270	T	C	.	PASS	END=874739;ChrB=ch09;StartB=843972;EndB=843972;Parent=SYN23;VarType=ShV;DupType=.
ch09	874746	INS9271	G	GA	.	PASS	END=874746;ChrB=ch09;StartB=843979;EndB=843980;Parent=SYN23;VarType=ShV;DupType=.
ch09	874882	SNP9272	C	A	.	PASS	END=874882;ChrB=ch09;StartB=844116;EndB=844116;Parent=SYN23;VarType=ShV;DupType=.
ch09	874894	SNP9273	G	A	.	PASS	END=874894;ChrB=ch09;StartB=844128;EndB=844128;Parent=SYN23;VarType=ShV;DupType=.
ch09	874899	SNP9274	A	G	.	PASS	END=874899;ChrB=ch09;StartB=844133;EndB=844133;Parent=SYN23;VarType=ShV;DupType=.
ch09	874914	INS9275	C	CT	.	PASS	END=874914;ChrB=ch09;StartB=844148;EndB=844149;Parent=SYN23;VarType=ShV;DupType=.
ch09	875000	SNP9276	G	C	.	PASS	END=875000;ChrB=ch09;StartB=844235;EndB=844235;Parent=SYN23;VarType=ShV;DupType=.
ch09	875040	INS9277	A	AT	.	PASS	END=875040;ChrB=ch09;StartB=844275;EndB=844276;Parent=SYN23;VarType=ShV;DupType=.
ch09	875086	SNP9278	T	C	.	PASS	END=875086;ChrB=ch09;StartB=844322;EndB=844322;Parent=SYN23;VarType=ShV;DupType=.
ch09	875405	SNP9279	C	T	.	PASS	END=875405;ChrB=ch09;StartB=844641;EndB=844641;Parent=SYN23;VarType=ShV;DupType=.
ch09	875657	SNP9280	T	G	.	PASS	END=875657;ChrB=ch09;StartB=844893;EndB=844893;Parent=SYN23;VarType=ShV;DupType=.
ch09	875733	SNP9281	T	C	.	PASS	END=875733;ChrB=ch09;StartB=844969;EndB=844969;Parent=SYN23;VarType=ShV;DupType=.
ch09	875755	SNP9282	T	A	.	PASS	END=875755;ChrB=ch09;StartB=844991;EndB=844991;Parent=SYN23;VarType=ShV;DupType=.
ch09	875792	SNP9283	A	T	.	PASS	END=875792;ChrB=ch09;StartB=845028;EndB=845028;Parent=SYN23;VarType=ShV;DupType=.
ch09	875848	SNP9284	C	G	.	PASS	END=875848;ChrB=ch09;StartB=845084;EndB=845084;Parent=SYN23;VarType=ShV;DupType=.
ch09	876094	SNP9285	G	A	.	PASS	END=876094;ChrB=ch09;StartB=845330;EndB=845330;Parent=SYN23;VarType=ShV;DupType=.
ch09	876095	SNP9286	A	T	.	PASS	END=876095;ChrB=ch09;StartB=845331;EndB=845331;Parent=SYN23;VarType=ShV;DupType=.
ch09	876101	SNP9287	C	G	.	PASS	END=876101;ChrB=ch09;StartB=845337;EndB=845337;Parent=SYN23;VarType=ShV;DupType=.
ch09	876370	SNP9288	G	C	.	PASS	END=876370;ChrB=ch09;StartB=845606;EndB=845606;Parent=SYN23;VarType=ShV;DupType=.
ch09	876415	SNP9289	C	G	.	PASS	END=876415;ChrB=ch09;StartB=845651;EndB=845651;Parent=SYN23;VarType=ShV;DupType=.
ch09	876459	SNP9290	A	G	.	PASS	END=876459;ChrB=ch09;StartB=845695;EndB=845695;Parent=SYN23;VarType=ShV;DupType=.
ch09	876532	SNP9291	C	G	.	PASS	END=876532;ChrB=ch09;StartB=845768;EndB=845768;Parent=SYN23;VarType=ShV;DupType=.
ch09	876697	SNP9292	A	G	.	PASS	END=876697;ChrB=ch09;StartB=845933;EndB=845933;Parent=SYN23;VarType=ShV;DupType=.
ch09	876721	SNP9293	A	G	.	PASS	END=876721;ChrB=ch09;StartB=845957;EndB=845957;Parent=SYN23;VarType=ShV;DupType=.
ch09	876722	SNP9294	G	T	.	PASS	END=876722;ChrB=ch09;StartB=845958;EndB=845958;Parent=SYN23;VarType=ShV;DupType=.
ch09	876764	SNP9295	A	G	.	PASS	END=876764;ChrB=ch09;StartB=846000;EndB=846000;Parent=SYN23;VarType=ShV;DupType=.
ch09	876777	SNP9296	C	T	.	PASS	END=876777;ChrB=ch09;StartB=846013;EndB=846013;Parent=SYN23;VarType=ShV;DupType=.
ch09	876808	DEL9297	CTT	C	.	PASS	END=876810;ChrB=ch09;StartB=846044;EndB=846044;Parent=SYN23;VarType=ShV;DupType=.
ch09	876944	SNP9298	C	T	.	PASS	END=876944;ChrB=ch09;StartB=846178;EndB=846178;Parent=SYN23;VarType=ShV;DupType=.
ch09	877276	DEL9299	ATT	A	.	PASS	END=877278;ChrB=ch09;StartB=846510;EndB=846510;Parent=SYN23;VarType=ShV;DupType=.
ch09	877335	SNP9300	A	T	.	PASS	END=877335;ChrB=ch09;StartB=846567;EndB=846567;Parent=SYN23;VarType=ShV;DupType=.
ch09	877369	DEL9301	GA	G	.	PASS	END=877370;ChrB=ch09;StartB=846601;EndB=846601;Parent=SYN23;VarType=ShV;DupType=.
ch09	877468	SNP9302	A	T	.	PASS	END=877468;ChrB=ch09;StartB=846699;EndB=846699;Parent=SYN23;VarType=ShV;DupType=.
ch09	877567	SNP9303	G	A	.	PASS	END=877567;ChrB=ch09;StartB=846798;EndB=846798;Parent=SYN23;VarType=ShV;DupType=.
ch09	877707	SNP9304	T	C	.	PASS	END=877707;ChrB=ch09;StartB=846938;EndB=846938;Parent=SYN23;VarType=ShV;DupType=.
ch09	877769	SNP9305	A	T	.	PASS	END=877769;ChrB=ch09;StartB=847000;EndB=847000;Parent=SYN23;VarType=ShV;DupType=.
ch09	877962	SNP9306	T	A	.	PASS	END=877962;ChrB=ch09;StartB=847193;EndB=847193;Parent=SYN23;VarType=ShV;DupType=.
ch09	878048	SNP9307	A	T	.	PASS	END=878048;ChrB=ch09;StartB=847279;EndB=847279;Parent=SYN23;VarType=ShV;DupType=.
ch09	878169	SNP9308	G	A	.	PASS	END=878169;ChrB=ch09;StartB=847400;EndB=847400;Parent=SYN23;VarType=ShV;DupType=.
ch09	878198	SNP9309	G	A	.	PASS	END=878198;ChrB=ch09;StartB=847429;EndB=847429;Parent=SYN23;VarType=ShV;DupType=.
ch09	878364	INS9310	C	CT	.	PASS	END=878364;ChrB=ch09;StartB=847595;EndB=847596;Parent=SYN23;VarType=ShV;DupType=.
ch09	878367	SNP9311	A	T	.	PASS	END=878367;ChrB=ch09;StartB=847599;EndB=847599;Parent=SYN23;VarType=ShV;DupType=.
ch09	878418	SNP9312	G	A	.	PASS	END=878418;ChrB=ch09;StartB=847650;EndB=847650;Parent=SYN23;VarType=ShV;DupType=.
ch09	878420	SNP9313	G	A	.	PASS	END=878420;ChrB=ch09;StartB=847652;EndB=847652;Parent=SYN23;VarType=ShV;DupType=.
ch09	878518	SNP9314	A	G	.	PASS	END=878518;ChrB=ch09;StartB=847750;EndB=847750;Parent=SYN23;VarType=ShV;DupType=.
ch09	878528	SNP9315	T	G	.	PASS	END=878528;ChrB=ch09;StartB=847760;EndB=847760;Parent=SYN23;VarType=ShV;DupType=.
ch09	878755	SNP9316	C	T	.	PASS	END=878755;ChrB=ch09;StartB=847987;EndB=847987;Parent=SYN23;VarType=ShV;DupType=.
ch09	878849	SNP9317	T	C	.	PASS	END=878849;ChrB=ch09;StartB=848081;EndB=848081;Parent=SYN23;VarType=ShV;DupType=.
ch09	878882	SNP9318	T	C	.	PASS	END=878882;ChrB=ch09;StartB=848114;EndB=848114;Parent=SYN23;VarType=ShV;DupType=.
ch09	878889	SNP9319	T	A	.	PASS	END=878889;ChrB=ch09;StartB=848121;EndB=848121;Parent=SYN23;VarType=ShV;DupType=.
ch09	878890	SNP9320	G	A	.	PASS	END=878890;ChrB=ch09;StartB=848122;EndB=848122;Parent=SYN23;VarType=ShV;DupType=.
ch09	878928	SNP9321	C	G	.	PASS	END=878928;ChrB=ch09;StartB=848160;EndB=848160;Parent=SYN23;VarType=ShV;DupType=.
ch09	879067	INS9322	G	GT	.	PASS	END=879067;ChrB=ch09;StartB=848299;EndB=848300;Parent=SYN23;VarType=ShV;DupType=.
ch09	879178	SNP9323	G	C	.	PASS	END=879178;ChrB=ch09;StartB=848411;EndB=848411;Parent=SYN23;VarType=ShV;DupType=.
ch09	879209	SNP9324	A	T	.	PASS	END=879209;ChrB=ch09;StartB=848442;EndB=848442;Parent=SYN23;VarType=ShV;DupType=.
ch09	879322	SNP9325	C	A	.	PASS	END=879322;ChrB=ch09;StartB=848555;EndB=848555;Parent=SYN23;VarType=ShV;DupType=.
ch09	879371	SNP9326	C	A	.	PASS	END=879371;ChrB=ch09;StartB=848604;EndB=848604;Parent=SYN23;VarType=ShV;DupType=.
ch09	879426	SNP9327	G	A	.	PASS	END=879426;ChrB=ch09;StartB=848659;EndB=848659;Parent=SYN23;VarType=ShV;DupType=.
ch09	879512	SNP9328	A	T	.	PASS	END=879512;ChrB=ch09;StartB=848745;EndB=848745;Parent=SYN23;VarType=ShV;DupType=.
ch09	879569	SNP9329	G	A	.	PASS	END=879569;ChrB=ch09;StartB=848802;EndB=848802;Parent=SYN23;VarType=ShV;DupType=.
ch09	879669	SNP9330	T	C	.	PASS	END=879669;ChrB=ch09;StartB=848902;EndB=848902;Parent=SYN23;VarType=ShV;DupType=.
ch09	879850	SNP9331	T	C	.	PASS	END=879850;ChrB=ch09;StartB=849083;EndB=849083;Parent=SYN23;VarType=ShV;DupType=.
ch09	879917	DEL9332	CAGTATATG	C	.	PASS	END=879925;ChrB=ch09;StartB=849150;EndB=849150;Parent=SYN23;VarType=ShV;DupType=.
ch09	879957	SNP9333	G	A	.	PASS	END=879957;ChrB=ch09;StartB=849182;EndB=849182;Parent=SYN23;VarType=ShV;DupType=.
ch09	880013	SNP9334	G	A	.	PASS	END=880013;ChrB=ch09;StartB=849238;EndB=849238;Parent=SYN23;VarType=ShV;DupType=.
ch09	880020	SNP9335	C	T	.	PASS	END=880020;ChrB=ch09;StartB=849245;EndB=849245;Parent=SYN23;VarType=ShV;DupType=.
ch09	880139	SNP9336	G	T	.	PASS	END=880139;ChrB=ch09;StartB=849364;EndB=849364;Parent=SYN23;VarType=ShV;DupType=.
ch09	880348	SNP9337	T	C	.	PASS	END=880348;ChrB=ch09;StartB=849573;EndB=849573;Parent=SYN23;VarType=ShV;DupType=.
ch09	880360	SNP9338	T	A	.	PASS	END=880360;ChrB=ch09;StartB=849585;EndB=849585;Parent=SYN23;VarType=ShV;DupType=.
ch09	880425	SNP9339	C	T	.	PASS	END=880425;ChrB=ch09;StartB=849650;EndB=849650;Parent=SYN23;VarType=ShV;DupType=.
ch09	880537	SNP9340	G	A	.	PASS	END=880537;ChrB=ch09;StartB=849762;EndB=849762;Parent=SYN23;VarType=ShV;DupType=.
ch09	880733	SNP9341	G	A	.	PASS	END=880733;ChrB=ch09;StartB=849958;EndB=849958;Parent=SYN23;VarType=ShV;DupType=.
ch09	880832	SNP9342	C	T	.	PASS	END=880832;ChrB=ch09;StartB=850057;EndB=850057;Parent=SYN23;VarType=ShV;DupType=.
ch09	880883	SNP9343	A	G	.	PASS	END=880883;ChrB=ch09;StartB=850108;EndB=850108;Parent=SYN23;VarType=ShV;DupType=.
ch09	881120	SNP9344	A	G	.	PASS	END=881120;ChrB=ch09;StartB=850345;EndB=850345;Parent=SYN23;VarType=ShV;DupType=.
ch09	881125	SNP9345	T	G	.	PASS	END=881125;ChrB=ch09;StartB=850350;EndB=850350;Parent=SYN23;VarType=ShV;DupType=.
ch09	881163	SNP9346	T	C	.	PASS	END=881163;ChrB=ch09;StartB=850388;EndB=850388;Parent=SYN23;VarType=ShV;DupType=.
ch09	881184	SNP9347	A	T	.	PASS	END=881184;ChrB=ch09;StartB=850409;EndB=850409;Parent=SYN23;VarType=ShV;DupType=.
ch09	881209	SNP9348	G	T	.	PASS	END=881209;ChrB=ch09;StartB=850434;EndB=850434;Parent=SYN23;VarType=ShV;DupType=.
ch09	881233	SNP9349	C	T	.	PASS	END=881233;ChrB=ch09;StartB=850458;EndB=850458;Parent=SYN23;VarType=ShV;DupType=.
ch09	881279	INS9350	A	AT	.	PASS	END=881279;ChrB=ch09;StartB=850504;EndB=850505;Parent=SYN23;VarType=ShV;DupType=.
ch09	881326	SNP9351	A	T	.	PASS	END=881326;ChrB=ch09;StartB=850552;EndB=850552;Parent=SYN23;VarType=ShV;DupType=.
ch09	881349	DEL9352	CT	C	.	PASS	END=881350;ChrB=ch09;StartB=850575;EndB=850575;Parent=SYN23;VarType=ShV;DupType=.
ch09	881364	SNP9353	T	A	.	PASS	END=881364;ChrB=ch09;StartB=850589;EndB=850589;Parent=SYN23;VarType=ShV;DupType=.
ch09	881453	SNP9354	G	A	.	PASS	END=881453;ChrB=ch09;StartB=850678;EndB=850678;Parent=SYN23;VarType=ShV;DupType=.
ch09	881518	SNP9355	C	T	.	PASS	END=881518;ChrB=ch09;StartB=850743;EndB=850743;Parent=SYN23;VarType=ShV;DupType=.
ch09	881541	SNP9356	A	G	.	PASS	END=881541;ChrB=ch09;StartB=850766;EndB=850766;Parent=SYN23;VarType=ShV;DupType=.
ch09	881565	SNP9357	A	G	.	PASS	END=881565;ChrB=ch09;StartB=850790;EndB=850790;Parent=SYN23;VarType=ShV;DupType=.
ch09	881576	SNP9358	C	T	.	PASS	END=881576;ChrB=ch09;StartB=850801;EndB=850801;Parent=SYN23;VarType=ShV;DupType=.
ch09	881582	SNP9359	T	A	.	PASS	END=881582;ChrB=ch09;StartB=850807;EndB=850807;Parent=SYN23;VarType=ShV;DupType=.
ch09	881612	SNP9360	C	T	.	PASS	END=881612;ChrB=ch09;StartB=850837;EndB=850837;Parent=SYN23;VarType=ShV;DupType=.
ch09	881687	SNP9361	A	G	.	PASS	END=881687;ChrB=ch09;StartB=850912;EndB=850912;Parent=SYN23;VarType=ShV;DupType=.
ch09	881746	INS9362	C	CGTT	.	PASS	END=881746;ChrB=ch09;StartB=850971;EndB=850974;Parent=SYN23;VarType=ShV;DupType=.
ch09	881747	SNP9363	A	T	.	PASS	END=881747;ChrB=ch09;StartB=850975;EndB=850975;Parent=SYN23;VarType=ShV;DupType=.
ch09	881754	SNP9364	C	T	.	PASS	END=881754;ChrB=ch09;StartB=850982;EndB=850982;Parent=SYN23;VarType=ShV;DupType=.
ch09	881756	SNP9365	G	A	.	PASS	END=881756;ChrB=ch09;StartB=850984;EndB=850984;Parent=SYN23;VarType=ShV;DupType=.
ch09	881778	SNP9366	T	C	.	PASS	END=881778;ChrB=ch09;StartB=851006;EndB=851006;Parent=SYN23;VarType=ShV;DupType=.
ch09	881790	SNP9367	T	C	.	PASS	END=881790;ChrB=ch09;StartB=851018;EndB=851018;Parent=SYN23;VarType=ShV;DupType=.
ch09	881890	SNP9368	G	A	.	PASS	END=881890;ChrB=ch09;StartB=851118;EndB=851118;Parent=SYN23;VarType=ShV;DupType=.
ch09	881988	SNP9369	T	G	.	PASS	END=881988;ChrB=ch09;StartB=851216;EndB=851216;Parent=SYN23;VarType=ShV;DupType=.
ch09	882013	DEL9370	GA	G	.	PASS	END=882014;ChrB=ch09;StartB=851241;EndB=851241;Parent=SYN23;VarType=ShV;DupType=.
ch09	882023	SNP9371	T	A	.	PASS	END=882023;ChrB=ch09;StartB=851250;EndB=851250;Parent=SYN23;VarType=ShV;DupType=.
ch09	882095	INS9372	T	TA	.	PASS	END=882095;ChrB=ch09;StartB=851322;EndB=851323;Parent=SYN23;VarType=ShV;DupType=.
ch09	882101	SNP9373	T	G	.	PASS	END=882101;ChrB=ch09;StartB=851329;EndB=851329;Parent=SYN23;VarType=ShV;DupType=.
ch09	882131	SNP9374	G	C	.	PASS	END=882131;ChrB=ch09;StartB=851359;EndB=851359;Parent=SYN23;VarType=ShV;DupType=.
ch09	882179	SNP9375	C	T	.	PASS	END=882179;ChrB=ch09;StartB=851407;EndB=851407;Parent=SYN23;VarType=ShV;DupType=.
ch09	882234	SNP9376	T	C	.	PASS	END=882234;ChrB=ch09;StartB=851462;EndB=851462;Parent=SYN23;VarType=ShV;DupType=.
ch09	882321	SNP9377	G	A	.	PASS	END=882321;ChrB=ch09;StartB=851549;EndB=851549;Parent=SYN23;VarType=ShV;DupType=.
ch09	882440	SNP9378	C	T	.	PASS	END=882440;ChrB=ch09;StartB=851668;EndB=851668;Parent=SYN23;VarType=ShV;DupType=.
ch09	882470	SNP9379	C	T	.	PASS	END=882470;ChrB=ch09;StartB=851698;EndB=851698;Parent=SYN23;VarType=ShV;DupType=.
ch09	882594	SNP9380	G	A	.	PASS	END=882594;ChrB=ch09;StartB=851822;EndB=851822;Parent=SYN23;VarType=ShV;DupType=.
ch09	882647	SNP9381	A	T	.	PASS	END=882647;ChrB=ch09;StartB=851875;EndB=851875;Parent=SYN23;VarType=ShV;DupType=.
ch09	882691	SNP9382	C	T	.	PASS	END=882691;ChrB=ch09;StartB=851919;EndB=851919;Parent=SYN23;VarType=ShV;DupType=.
ch09	882837	SNP9383	G	A	.	PASS	END=882837;ChrB=ch09;StartB=852065;EndB=852065;Parent=SYN23;VarType=ShV;DupType=.
ch09	882868	DEL9384	TG	T	.	PASS	END=882869;ChrB=ch09;StartB=852096;EndB=852096;Parent=SYN23;VarType=ShV;DupType=.
ch09	882932	SNP9385	G	A	.	PASS	END=882932;ChrB=ch09;StartB=852159;EndB=852159;Parent=SYN23;VarType=ShV;DupType=.
ch09	882944	SNP9386	G	A	.	PASS	END=882944;ChrB=ch09;StartB=852171;EndB=852171;Parent=SYN23;VarType=ShV;DupType=.
ch09	882953	SNP9387	A	G	.	PASS	END=882953;ChrB=ch09;StartB=852180;EndB=852180;Parent=SYN23;VarType=ShV;DupType=.
ch09	882962	DEL9388	GT	G	.	PASS	END=882963;ChrB=ch09;StartB=852189;EndB=852189;Parent=SYN23;VarType=ShV;DupType=.
ch09	882979	SNP9389	C	A	.	PASS	END=882979;ChrB=ch09;StartB=852205;EndB=852205;Parent=SYN23;VarType=ShV;DupType=.
ch09	883066	SNP9390	G	A	.	PASS	END=883066;ChrB=ch09;StartB=852292;EndB=852292;Parent=SYN23;VarType=ShV;DupType=.
ch09	883099	SNP9391	C	T	.	PASS	END=883099;ChrB=ch09;StartB=852325;EndB=852325;Parent=SYN23;VarType=ShV;DupType=.
ch09	883131	SNP9392	C	T	.	PASS	END=883131;ChrB=ch09;StartB=852357;EndB=852357;Parent=SYN23;VarType=ShV;DupType=.
ch09	883225	SNP9393	A	G	.	PASS	END=883225;ChrB=ch09;StartB=852451;EndB=852451;Parent=SYN23;VarType=ShV;DupType=.
ch09	883248	SNP9394	C	A	.	PASS	END=883248;ChrB=ch09;StartB=852474;EndB=852474;Parent=SYN23;VarType=ShV;DupType=.
ch09	883464	SNP9395	T	C	.	PASS	END=883464;ChrB=ch09;StartB=852690;EndB=852690;Parent=SYN23;VarType=ShV;DupType=.
ch09	883470	SNP9396	C	G	.	PASS	END=883470;ChrB=ch09;StartB=852696;EndB=852696;Parent=SYN23;VarType=ShV;DupType=.
ch09	883544	DEL9397	TTA	T	.	PASS	END=883546;ChrB=ch09;StartB=852770;EndB=852770;Parent=SYN23;VarType=ShV;DupType=.
ch09	883651	SNP9398	C	T	.	PASS	END=883651;ChrB=ch09;StartB=852875;EndB=852875;Parent=SYN23;VarType=ShV;DupType=.
ch09	883658	SNP9399	T	G	.	PASS	END=883658;ChrB=ch09;StartB=852882;EndB=852882;Parent=SYN23;VarType=ShV;DupType=.
ch09	883827	SNP9400	A	T	.	PASS	END=883827;ChrB=ch09;StartB=853051;EndB=853051;Parent=SYN23;VarType=ShV;DupType=.
ch09	883964	SNP9401	C	A	.	PASS	END=883964;ChrB=ch09;StartB=853188;EndB=853188;Parent=SYN23;VarType=ShV;DupType=.
ch09	884071	SNP9402	A	T	.	PASS	END=884071;ChrB=ch09;StartB=853295;EndB=853295;Parent=SYN23;VarType=ShV;DupType=.
ch09	884098	SNP9403	C	T	.	PASS	END=884098;ChrB=ch09;StartB=853322;EndB=853322;Parent=SYN23;VarType=ShV;DupType=.
ch09	884120	SNP9404	G	T	.	PASS	END=884120;ChrB=ch09;StartB=853344;EndB=853344;Parent=SYN23;VarType=ShV;DupType=.
ch09	884187	SNP9405	T	C	.	PASS	END=884187;ChrB=ch09;StartB=853411;EndB=853411;Parent=SYN23;VarType=ShV;DupType=.
ch09	884254	SNP9406	A	G	.	PASS	END=884254;ChrB=ch09;StartB=853478;EndB=853478;Parent=SYN23;VarType=ShV;DupType=.
ch09	884325	SNP9407	A	G	.	PASS	END=884325;ChrB=ch09;StartB=853549;EndB=853549;Parent=SYN23;VarType=ShV;DupType=.
ch09	884331	SNP9408	T	C	.	PASS	END=884331;ChrB=ch09;StartB=853555;EndB=853555;Parent=SYN23;VarType=ShV;DupType=.
ch09	884368	INS9409	A	AAAATTTCC	.	PASS	END=884368;ChrB=ch09;StartB=853592;EndB=853600;Parent=SYN23;VarType=ShV;DupType=.
ch09	884464	SNP9410	G	A	.	PASS	END=884464;ChrB=ch09;StartB=853696;EndB=853696;Parent=SYN23;VarType=ShV;DupType=.
ch09	884466	SNP9411	A	G	.	PASS	END=884466;ChrB=ch09;StartB=853698;EndB=853698;Parent=SYN23;VarType=ShV;DupType=.
ch09	884494	SNP9412	T	A	.	PASS	END=884494;ChrB=ch09;StartB=853726;EndB=853726;Parent=SYN23;VarType=ShV;DupType=.
ch09	884505	SNP9413	A	G	.	PASS	END=884505;ChrB=ch09;StartB=853737;EndB=853737;Parent=SYN23;VarType=ShV;DupType=.
ch09	884566	SNP9414	C	G	.	PASS	END=884566;ChrB=ch09;StartB=853798;EndB=853798;Parent=SYN23;VarType=ShV;DupType=.
ch09	884590	SNP9415	C	T	.	PASS	END=884590;ChrB=ch09;StartB=853822;EndB=853822;Parent=SYN23;VarType=ShV;DupType=.
ch09	884591	SNP9416	T	C	.	PASS	END=884591;ChrB=ch09;StartB=853823;EndB=853823;Parent=SYN23;VarType=ShV;DupType=.
ch09	884600	INS9417	G	GT	.	PASS	END=884600;ChrB=ch09;StartB=853832;EndB=853833;Parent=SYN23;VarType=ShV;DupType=.
ch09	884605	SNP9418	T	C	.	PASS	END=884605;ChrB=ch09;StartB=853838;EndB=853838;Parent=SYN23;VarType=ShV;DupType=.
ch09	884622	SNP9419	T	A	.	PASS	END=884622;ChrB=ch09;StartB=853855;EndB=853855;Parent=SYN23;VarType=ShV;DupType=.
ch09	884630	SNP9420	G	T	.	PASS	END=884630;ChrB=ch09;StartB=853863;EndB=853863;Parent=SYN23;VarType=ShV;DupType=.
ch09	884632	SNP9421	T	C	.	PASS	END=884632;ChrB=ch09;StartB=853865;EndB=853865;Parent=SYN23;VarType=ShV;DupType=.
ch09	884729	SNP9422	C	T	.	PASS	END=884729;ChrB=ch09;StartB=853962;EndB=853962;Parent=SYN23;VarType=ShV;DupType=.
ch09	884779	INS9423	C	CCCTTTTTTTTGG	.	PASS	END=884779;ChrB=ch09;StartB=854012;EndB=854024;Parent=SYN23;VarType=ShV;DupType=.
ch09	884981	SNP9424	A	G	.	PASS	END=884981;ChrB=ch09;StartB=854226;EndB=854226;Parent=SYN23;VarType=ShV;DupType=.
ch09	885001	SNP9425	G	A	.	PASS	END=885001;ChrB=ch09;StartB=854246;EndB=854246;Parent=SYN23;VarType=ShV;DupType=.
ch09	885004	SNP9426	A	G	.	PASS	END=885004;ChrB=ch09;StartB=854249;EndB=854249;Parent=SYN23;VarType=ShV;DupType=.
ch09	885080	SNP9427	C	T	.	PASS	END=885080;ChrB=ch09;StartB=854325;EndB=854325;Parent=SYN23;VarType=ShV;DupType=.
ch09	885126	SNP9428	A	G	.	PASS	END=885126;ChrB=ch09;StartB=854371;EndB=854371;Parent=SYN23;VarType=ShV;DupType=.
ch09	885181	SNP9429	C	T	.	PASS	END=885181;ChrB=ch09;StartB=854426;EndB=854426;Parent=SYN23;VarType=ShV;DupType=.
ch09	885218	HDR51	N	<HDR>	.	PASS	END=886819;ChrB=ch09;StartB=854463;EndB=855808;Parent=SYN23;VarType=ShV;DupType=.
ch09	886820	SYNAL73	N	<SYNAL>	.	PASS	END=887595;ChrB=ch09;StartB=855809;EndB=856595;Parent=SYN23;VarType=.;DupType=.
ch09	886864	INS9430	T	TTTCACACATTA	.	PASS	END=886864;ChrB=ch09;StartB=855853;EndB=855864;Parent=SYN23;VarType=ShV;DupType=.
ch09	886882	SNP9431	A	G	.	PASS	END=886882;ChrB=ch09;StartB=855882;EndB=855882;Parent=SYN23;VarType=ShV;DupType=.
ch09	886894	SNP9432	G	A	.	PASS	END=886894;ChrB=ch09;StartB=855894;EndB=855894;Parent=SYN23;VarType=ShV;DupType=.
ch09	886897	SNP9433	T	C	.	PASS	END=886897;ChrB=ch09;StartB=855897;EndB=855897;Parent=SYN23;VarType=ShV;DupType=.
ch09	886899	SNP9434	G	A	.	PASS	END=886899;ChrB=ch09;StartB=855899;EndB=855899;Parent=SYN23;VarType=ShV;DupType=.
ch09	887036	SNP9435	T	A	.	PASS	END=887036;ChrB=ch09;StartB=856036;EndB=856036;Parent=SYN23;VarType=ShV;DupType=.
ch09	887075	SNP9436	T	A	.	PASS	END=887075;ChrB=ch09;StartB=856075;EndB=856075;Parent=SYN23;VarType=ShV;DupType=.
ch09	887100	SNP9437	C	T	.	PASS	END=887100;ChrB=ch09;StartB=856100;EndB=856100;Parent=SYN23;VarType=ShV;DupType=.
ch09	887120	SNP9438	C	T	.	PASS	END=887120;ChrB=ch09;StartB=856120;EndB=856120;Parent=SYN23;VarType=ShV;DupType=.
ch09	887122	SNP9439	A	C	.	PASS	END=887122;ChrB=ch09;StartB=856122;EndB=856122;Parent=SYN23;VarType=ShV;DupType=.
ch09	887210	SNP9440	C	G	.	PASS	END=887210;ChrB=ch09;StartB=856210;EndB=856210;Parent=SYN23;VarType=ShV;DupType=.
ch09	887252	SNP9441	A	G	.	PASS	END=887252;ChrB=ch09;StartB=856252;EndB=856252;Parent=SYN23;VarType=ShV;DupType=.
ch09	887258	SNP9442	G	A	.	PASS	END=887258;ChrB=ch09;StartB=856258;EndB=856258;Parent=SYN23;VarType=ShV;DupType=.
ch09	887306	SNP9443	C	G	.	PASS	END=887306;ChrB=ch09;StartB=856306;EndB=856306;Parent=SYN23;VarType=ShV;DupType=.
ch09	887326	SNP9444	C	T	.	PASS	END=887326;ChrB=ch09;StartB=856326;EndB=856326;Parent=SYN23;VarType=ShV;DupType=.
ch09	887334	SNP9445	C	T	.	PASS	END=887334;ChrB=ch09;StartB=856334;EndB=856334;Parent=SYN23;VarType=ShV;DupType=.
ch09	887343	SNP9446	C	G	.	PASS	END=887343;ChrB=ch09;StartB=856343;EndB=856343;Parent=SYN23;VarType=ShV;DupType=.
ch09	887423	SNP9447	C	T	.	PASS	END=887423;ChrB=ch09;StartB=856423;EndB=856423;Parent=SYN23;VarType=ShV;DupType=.
ch09	887466	SNP9448	C	T	.	PASS	END=887466;ChrB=ch09;StartB=856466;EndB=856466;Parent=SYN23;VarType=ShV;DupType=.
ch09	887596	HDR52	N	<HDR>	.	PASS	END=888293;ChrB=ch09;StartB=856596;EndB=857497;Parent=SYN23;VarType=ShV;DupType=.
ch09	888294	SYNAL74	N	<SYNAL>	.	PASS	END=888998;ChrB=ch09;StartB=857498;EndB=858205;Parent=SYN23;VarType=.;DupType=.
ch09	888336	SNP9449	C	G	.	PASS	END=888336;ChrB=ch09;StartB=857540;EndB=857540;Parent=SYN23;VarType=ShV;DupType=.
ch09	888377	SNP9450	G	C	.	PASS	END=888377;ChrB=ch09;StartB=857581;EndB=857581;Parent=SYN23;VarType=ShV;DupType=.
ch09	888394	INS9451	C	CCAT	.	PASS	END=888394;ChrB=ch09;StartB=857598;EndB=857601;Parent=SYN23;VarType=ShV;DupType=.
ch09	888399	SNP9452	C	A	.	PASS	END=888399;ChrB=ch09;StartB=857606;EndB=857606;Parent=SYN23;VarType=ShV;DupType=.
ch09	888406	SNP9453	G	T	.	PASS	END=888406;ChrB=ch09;StartB=857613;EndB=857613;Parent=SYN23;VarType=ShV;DupType=.
ch09	888501	SNP9454	C	T	.	PASS	END=888501;ChrB=ch09;StartB=857708;EndB=857708;Parent=SYN23;VarType=ShV;DupType=.
ch09	888569	SNP9455	G	A	.	PASS	END=888569;ChrB=ch09;StartB=857776;EndB=857776;Parent=SYN23;VarType=ShV;DupType=.
ch09	888588	SNP9456	A	G	.	PASS	END=888588;ChrB=ch09;StartB=857795;EndB=857795;Parent=SYN23;VarType=ShV;DupType=.
ch09	888616	SNP9457	G	T	.	PASS	END=888616;ChrB=ch09;StartB=857823;EndB=857823;Parent=SYN23;VarType=ShV;DupType=.
ch09	888765	SNP9458	G	T	.	PASS	END=888765;ChrB=ch09;StartB=857972;EndB=857972;Parent=SYN23;VarType=ShV;DupType=.
ch09	888855	SNP9459	G	T	.	PASS	END=888855;ChrB=ch09;StartB=858062;EndB=858062;Parent=SYN23;VarType=ShV;DupType=.
ch09	888894	SNP9460	G	A	.	PASS	END=888894;ChrB=ch09;StartB=858101;EndB=858101;Parent=SYN23;VarType=ShV;DupType=.
ch09	888999	HDR53	N	<HDR>	.	PASS	END=889128;ChrB=ch09;StartB=858206;EndB=858341;Parent=SYN23;VarType=ShV;DupType=.
ch09	889129	SYNAL75	N	<SYNAL>	.	PASS	END=889521;ChrB=ch09;StartB=858342;EndB=858734;Parent=SYN23;VarType=.;DupType=.
ch09	889174	DEL9461	AT	A	.	PASS	END=889175;ChrB=ch09;StartB=858387;EndB=858387;Parent=SYN23;VarType=ShV;DupType=.
ch09	889180	SNP9462	C	T	.	PASS	END=889180;ChrB=ch09;StartB=858392;EndB=858392;Parent=SYN23;VarType=ShV;DupType=.
ch09	889190	INS9463	G	GTTTTT	.	PASS	END=889190;ChrB=ch09;StartB=858402;EndB=858407;Parent=SYN23;VarType=ShV;DupType=.
ch09	889194	SNP9464	A	T	.	PASS	END=889194;ChrB=ch09;StartB=858411;EndB=858411;Parent=SYN23;VarType=ShV;DupType=.
ch09	889237	SNP9465	G	T	.	PASS	END=889237;ChrB=ch09;StartB=858454;EndB=858454;Parent=SYN23;VarType=ShV;DupType=.
ch09	889426	SNP9466	T	C	.	PASS	END=889426;ChrB=ch09;StartB=858643;EndB=858643;Parent=SYN23;VarType=ShV;DupType=.
ch09	889432	DEL9467	TTGTC	T	.	PASS	END=889436;ChrB=ch09;StartB=858649;EndB=858649;Parent=SYN23;VarType=ShV;DupType=.
ch09	889522	HDR54	N	<HDR>	.	PASS	END=892295;ChrB=ch09;StartB=858735;EndB=862324;Parent=SYN23;VarType=ShV;DupType=.
ch09	892296	SYNAL76	N	<SYNAL>	.	PASS	END=893583;ChrB=ch09;StartB=862325;EndB=863619;Parent=SYN23;VarType=.;DupType=.
ch09	892332	SNP9468	A	G	.	PASS	END=892332;ChrB=ch09;StartB=862361;EndB=862361;Parent=SYN23;VarType=ShV;DupType=.
ch09	892374	SNP9469	A	G	.	PASS	END=892374;ChrB=ch09;StartB=862403;EndB=862403;Parent=SYN23;VarType=ShV;DupType=.
ch09	892415	SNP9470	T	C	.	PASS	END=892415;ChrB=ch09;StartB=862444;EndB=862444;Parent=SYN23;VarType=ShV;DupType=.
ch09	892447	SNP9471	A	C	.	PASS	END=892447;ChrB=ch09;StartB=862476;EndB=862476;Parent=SYN23;VarType=ShV;DupType=.
ch09	892461	SNP9472	A	T	.	PASS	END=892461;ChrB=ch09;StartB=862490;EndB=862490;Parent=SYN23;VarType=ShV;DupType=.
ch09	892539	SNP9473	G	A	.	PASS	END=892539;ChrB=ch09;StartB=862568;EndB=862568;Parent=SYN23;VarType=ShV;DupType=.
ch09	892542	SNP9474	T	A	.	PASS	END=892542;ChrB=ch09;StartB=862571;EndB=862571;Parent=SYN23;VarType=ShV;DupType=.
ch09	892584	DEL9475	CA	C	.	PASS	END=892585;ChrB=ch09;StartB=862613;EndB=862613;Parent=SYN23;VarType=ShV;DupType=.
ch09	892624	INS9476	A	AAAAG	.	PASS	END=892624;ChrB=ch09;StartB=862652;EndB=862656;Parent=SYN23;VarType=ShV;DupType=.
ch09	892665	SNP9477	T	A	.	PASS	END=892665;ChrB=ch09;StartB=862697;EndB=862697;Parent=SYN23;VarType=ShV;DupType=.
ch09	892669	SNP9478	G	T	.	PASS	END=892669;ChrB=ch09;StartB=862701;EndB=862701;Parent=SYN23;VarType=ShV;DupType=.
ch09	892680	SNP9479	C	T	.	PASS	END=892680;ChrB=ch09;StartB=862712;EndB=862712;Parent=SYN23;VarType=ShV;DupType=.
ch09	892789	SNP9480	A	G	.	PASS	END=892789;ChrB=ch09;StartB=862821;EndB=862821;Parent=SYN23;VarType=ShV;DupType=.
ch09	892811	SNP9481	A	G	.	PASS	END=892811;ChrB=ch09;StartB=862843;EndB=862843;Parent=SYN23;VarType=ShV;DupType=.
ch09	892822	SNP9482	T	G	.	PASS	END=892822;ChrB=ch09;StartB=862854;EndB=862854;Parent=SYN23;VarType=ShV;DupType=.
ch09	892841	SNP9483	A	G	.	PASS	END=892841;ChrB=ch09;StartB=862873;EndB=862873;Parent=SYN23;VarType=ShV;DupType=.
ch09	892870	SNP9484	T	C	.	PASS	END=892870;ChrB=ch09;StartB=862902;EndB=862902;Parent=SYN23;VarType=ShV;DupType=.
ch09	892894	SNP9485	C	T	.	PASS	END=892894;ChrB=ch09;StartB=862926;EndB=862926;Parent=SYN23;VarType=ShV;DupType=.
ch09	892967	SNP9486	A	T	.	PASS	END=892967;ChrB=ch09;StartB=862999;EndB=862999;Parent=SYN23;VarType=ShV;DupType=.
ch09	892971	DEL9487	ATT	A	.	PASS	END=892973;ChrB=ch09;StartB=863003;EndB=863003;Parent=SYN23;VarType=ShV;DupType=.
ch09	892990	INS9488	A	AGAAT	.	PASS	END=892990;ChrB=ch09;StartB=863020;EndB=863024;Parent=SYN23;VarType=ShV;DupType=.
ch09	893007	SNP9489	A	G	.	PASS	END=893007;ChrB=ch09;StartB=863041;EndB=863041;Parent=SYN23;VarType=ShV;DupType=.
ch09	893017	SNP9490	T	C	.	PASS	END=893017;ChrB=ch09;StartB=863051;EndB=863051;Parent=SYN23;VarType=ShV;DupType=.
ch09	893029	SNP9491	C	T	.	PASS	END=893029;ChrB=ch09;StartB=863063;EndB=863063;Parent=SYN23;VarType=ShV;DupType=.
ch09	893045	SNP9492	G	A	.	PASS	END=893045;ChrB=ch09;StartB=863079;EndB=863079;Parent=SYN23;VarType=ShV;DupType=.
ch09	893069	SNP9493	T	A	.	PASS	END=893069;ChrB=ch09;StartB=863103;EndB=863103;Parent=SYN23;VarType=ShV;DupType=.
ch09	893075	SNP9494	T	C	.	PASS	END=893075;ChrB=ch09;StartB=863109;EndB=863109;Parent=SYN23;VarType=ShV;DupType=.
ch09	893077	SNP9495	T	C	.	PASS	END=893077;ChrB=ch09;StartB=863111;EndB=863111;Parent=SYN23;VarType=ShV;DupType=.
ch09	893078	SNP9496	A	G	.	PASS	END=893078;ChrB=ch09;StartB=863112;EndB=863112;Parent=SYN23;VarType=ShV;DupType=.
ch09	893120	SNP9497	T	C	.	PASS	END=893120;ChrB=ch09;StartB=863154;EndB=863154;Parent=SYN23;VarType=ShV;DupType=.
ch09	893180	SNP9498	G	A	.	PASS	END=893180;ChrB=ch09;StartB=863214;EndB=863214;Parent=SYN23;VarType=ShV;DupType=.
ch09	893196	DEL9499	CT	C	.	PASS	END=893197;ChrB=ch09;StartB=863230;EndB=863230;Parent=SYN23;VarType=ShV;DupType=.
ch09	893206	SNP9500	C	A	.	PASS	END=893206;ChrB=ch09;StartB=863239;EndB=863239;Parent=SYN23;VarType=ShV;DupType=.
ch09	893207	SNP9501	C	A	.	PASS	END=893207;ChrB=ch09;StartB=863240;EndB=863240;Parent=SYN23;VarType=ShV;DupType=.
ch09	893210	SNP9502	T	C	.	PASS	END=893210;ChrB=ch09;StartB=863243;EndB=863243;Parent=SYN23;VarType=ShV;DupType=.
ch09	893241	SNP9503	A	G	.	PASS	END=893241;ChrB=ch09;StartB=863274;EndB=863274;Parent=SYN23;VarType=ShV;DupType=.
ch09	893271	SNP9504	T	C	.	PASS	END=893271;ChrB=ch09;StartB=863304;EndB=863304;Parent=SYN23;VarType=ShV;DupType=.
ch09	893280	SNP9505	T	C	.	PASS	END=893280;ChrB=ch09;StartB=863313;EndB=863313;Parent=SYN23;VarType=ShV;DupType=.
ch09	893293	SNP9506	T	A	.	PASS	END=893293;ChrB=ch09;StartB=863326;EndB=863326;Parent=SYN23;VarType=ShV;DupType=.
ch09	893297	SNP9507	A	T	.	PASS	END=893297;ChrB=ch09;StartB=863330;EndB=863330;Parent=SYN23;VarType=ShV;DupType=.
ch09	893318	SNP9508	A	C	.	PASS	END=893318;ChrB=ch09;StartB=863351;EndB=863351;Parent=SYN23;VarType=ShV;DupType=.
ch09	893376	SNP9509	C	G	.	PASS	END=893376;ChrB=ch09;StartB=863409;EndB=863409;Parent=SYN23;VarType=ShV;DupType=.
ch09	893388	SNP9510	G	T	.	PASS	END=893388;ChrB=ch09;StartB=863421;EndB=863421;Parent=SYN23;VarType=ShV;DupType=.
ch09	893393	INS9511	T	TTA	.	PASS	END=893393;ChrB=ch09;StartB=863426;EndB=863428;Parent=SYN23;VarType=ShV;DupType=.
ch09	893401	SNP9512	T	C	.	PASS	END=893401;ChrB=ch09;StartB=863436;EndB=863436;Parent=SYN23;VarType=ShV;DupType=.
ch09	893411	INS9513	T	TA	.	PASS	END=893411;ChrB=ch09;StartB=863446;EndB=863447;Parent=SYN23;VarType=ShV;DupType=.
ch09	893476	SNP9514	A	G	.	PASS	END=893476;ChrB=ch09;StartB=863512;EndB=863512;Parent=SYN23;VarType=ShV;DupType=.
ch09	893491	SNP9515	T	C	.	PASS	END=893491;ChrB=ch09;StartB=863527;EndB=863527;Parent=SYN23;VarType=ShV;DupType=.
ch09	893507	SNP9516	G	C	.	PASS	END=893507;ChrB=ch09;StartB=863543;EndB=863543;Parent=SYN23;VarType=ShV;DupType=.
ch09	893518	SNP9517	C	T	.	PASS	END=893518;ChrB=ch09;StartB=863554;EndB=863554;Parent=SYN23;VarType=ShV;DupType=.
ch09	893538	SNP9518	T	G	.	PASS	END=893538;ChrB=ch09;StartB=863574;EndB=863574;Parent=SYN23;VarType=ShV;DupType=.
ch09	893584	HDR55	N	<HDR>	.	PASS	END=901766;ChrB=ch09;StartB=863620;EndB=888948;Parent=SYN23;VarType=ShV;DupType=.
ch09	901767	SYNAL77	N	<SYNAL>	.	PASS	END=903059;ChrB=ch09;StartB=888949;EndB=890223;Parent=SYN23;VarType=.;DupType=.
ch09	901857	SNP9519	C	T	.	PASS	END=901857;ChrB=ch09;StartB=889039;EndB=889039;Parent=SYN23;VarType=ShV;DupType=.
ch09	901932	SNP9520	T	A	.	PASS	END=901932;ChrB=ch09;StartB=889114;EndB=889114;Parent=SYN23;VarType=ShV;DupType=.
ch09	901972	SNP9521	A	T	.	PASS	END=901972;ChrB=ch09;StartB=889154;EndB=889154;Parent=SYN23;VarType=ShV;DupType=.
ch09	901979	DEL9522	AAT	A	.	PASS	END=901981;ChrB=ch09;StartB=889161;EndB=889161;Parent=SYN23;VarType=ShV;DupType=.
ch09	902008	DEL9523	TA	T	.	PASS	END=902009;ChrB=ch09;StartB=889188;EndB=889188;Parent=SYN23;VarType=ShV;DupType=.
ch09	902084	INS9524	T	TA	.	PASS	END=902084;ChrB=ch09;StartB=889263;EndB=889264;Parent=SYN23;VarType=ShV;DupType=.
ch09	902161	SNP9525	A	G	.	PASS	END=902161;ChrB=ch09;StartB=889341;EndB=889341;Parent=SYN23;VarType=ShV;DupType=.
ch09	902169	SNP9526	T	A	.	PASS	END=902169;ChrB=ch09;StartB=889349;EndB=889349;Parent=SYN23;VarType=ShV;DupType=.
ch09	902183	SNP9527	T	A	.	PASS	END=902183;ChrB=ch09;StartB=889363;EndB=889363;Parent=SYN23;VarType=ShV;DupType=.
ch09	902185	SNP9528	A	G	.	PASS	END=902185;ChrB=ch09;StartB=889365;EndB=889365;Parent=SYN23;VarType=ShV;DupType=.
ch09	902188	SNP9529	G	A	.	PASS	END=902188;ChrB=ch09;StartB=889368;EndB=889368;Parent=SYN23;VarType=ShV;DupType=.
ch09	902195	SNP9530	A	G	.	PASS	END=902195;ChrB=ch09;StartB=889375;EndB=889375;Parent=SYN23;VarType=ShV;DupType=.
ch09	902200	SNP9531	G	A	.	PASS	END=902200;ChrB=ch09;StartB=889380;EndB=889380;Parent=SYN23;VarType=ShV;DupType=.
ch09	902209	SNP9532	C	T	.	PASS	END=902209;ChrB=ch09;StartB=889389;EndB=889389;Parent=SYN23;VarType=ShV;DupType=.
ch09	902231	SNP9533	G	A	.	PASS	END=902231;ChrB=ch09;StartB=889411;EndB=889411;Parent=SYN23;VarType=ShV;DupType=.
ch09	902249	SNP9534	G	A	.	PASS	END=902249;ChrB=ch09;StartB=889429;EndB=889429;Parent=SYN23;VarType=ShV;DupType=.
ch09	902250	SNP9535	A	G	.	PASS	END=902250;ChrB=ch09;StartB=889430;EndB=889430;Parent=SYN23;VarType=ShV;DupType=.
ch09	902294	SNP9536	A	T	.	PASS	END=902294;ChrB=ch09;StartB=889474;EndB=889474;Parent=SYN23;VarType=ShV;DupType=.
ch09	902312	SNP9537	A	G	.	PASS	END=902312;ChrB=ch09;StartB=889492;EndB=889492;Parent=SYN23;VarType=ShV;DupType=.
ch09	902327	INS9538	T	TTA	.	PASS	END=902327;ChrB=ch09;StartB=889507;EndB=889509;Parent=SYN23;VarType=ShV;DupType=.
ch09	902372	DEL9539	ATTAAATAAGC	A	.	PASS	END=902382;ChrB=ch09;StartB=889554;EndB=889554;Parent=SYN23;VarType=ShV;DupType=.
ch09	902405	DEL9540	AT	A	.	PASS	END=902406;ChrB=ch09;StartB=889577;EndB=889577;Parent=SYN23;VarType=ShV;DupType=.
ch09	902486	INS9541	G	GAT	.	PASS	END=902486;ChrB=ch09;StartB=889657;EndB=889659;Parent=SYN23;VarType=ShV;DupType=.
ch09	902488	SNP9542	A	T	.	PASS	END=902488;ChrB=ch09;StartB=889661;EndB=889661;Parent=SYN23;VarType=ShV;DupType=.
ch09	902501	SNP9543	A	G	.	PASS	END=902501;ChrB=ch09;StartB=889674;EndB=889674;Parent=SYN23;VarType=ShV;DupType=.
ch09	902502	DEL9544	TATAAA	T	.	PASS	END=902507;ChrB=ch09;StartB=889675;EndB=889675;Parent=SYN23;VarType=ShV;DupType=.
ch09	902512	SNP9545	A	G	.	PASS	END=902512;ChrB=ch09;StartB=889680;EndB=889680;Parent=SYN23;VarType=ShV;DupType=.
ch09	902559	SNP9546	G	C	.	PASS	END=902559;ChrB=ch09;StartB=889727;EndB=889727;Parent=SYN23;VarType=ShV;DupType=.
ch09	902583	SNP9547	C	T	.	PASS	END=902583;ChrB=ch09;StartB=889751;EndB=889751;Parent=SYN23;VarType=ShV;DupType=.
ch09	902647	SNP9548	A	G	.	PASS	END=902647;ChrB=ch09;StartB=889815;EndB=889815;Parent=SYN23;VarType=ShV;DupType=.
ch09	902835	SNP9549	C	T	.	PASS	END=902835;ChrB=ch09;StartB=890003;EndB=890003;Parent=SYN23;VarType=ShV;DupType=.
ch09	902861	SNP9550	A	T	.	PASS	END=902861;ChrB=ch09;StartB=890029;EndB=890029;Parent=SYN23;VarType=ShV;DupType=.
ch09	902866	SNP9551	T	A	.	PASS	END=902866;ChrB=ch09;StartB=890034;EndB=890034;Parent=SYN23;VarType=ShV;DupType=.
ch09	902876	DEL9552	GTTTT	G	.	PASS	END=902880;ChrB=ch09;StartB=890044;EndB=890044;Parent=SYN23;VarType=ShV;DupType=.
ch09	902894	SNP9553	T	G	.	PASS	END=902894;ChrB=ch09;StartB=890058;EndB=890058;Parent=SYN23;VarType=ShV;DupType=.
ch09	902900	SNP9554	A	G	.	PASS	END=902900;ChrB=ch09;StartB=890064;EndB=890064;Parent=SYN23;VarType=ShV;DupType=.
ch09	902901	SNP9555	C	T	.	PASS	END=902901;ChrB=ch09;StartB=890065;EndB=890065;Parent=SYN23;VarType=ShV;DupType=.
ch09	902908	SNP9556	T	C	.	PASS	END=902908;ChrB=ch09;StartB=890072;EndB=890072;Parent=SYN23;VarType=ShV;DupType=.
ch09	902936	SNP9557	A	T	.	PASS	END=902936;ChrB=ch09;StartB=890100;EndB=890100;Parent=SYN23;VarType=ShV;DupType=.
ch09	902946	SNP9558	T	C	.	PASS	END=902946;ChrB=ch09;StartB=890110;EndB=890110;Parent=SYN23;VarType=ShV;DupType=.
ch09	902960	SNP9559	G	C	.	PASS	END=902960;ChrB=ch09;StartB=890124;EndB=890124;Parent=SYN23;VarType=ShV;DupType=.
ch09	902974	SNP9560	T	C	.	PASS	END=902974;ChrB=ch09;StartB=890138;EndB=890138;Parent=SYN23;VarType=ShV;DupType=.
ch09	903009	SNP9561	T	C	.	PASS	END=903009;ChrB=ch09;StartB=890173;EndB=890173;Parent=SYN23;VarType=ShV;DupType=.
ch09	903060	HDR56	N	<HDR>	.	PASS	END=903135;ChrB=ch09;StartB=890224;EndB=890294;Parent=SYN23;VarType=ShV;DupType=.
ch09	903136	SYNAL78	N	<SYNAL>	.	PASS	END=904974;ChrB=ch09;StartB=890295;EndB=892117;Parent=SYN23;VarType=.;DupType=.
ch09	903164	SNP9562	C	G	.	PASS	END=903164;ChrB=ch09;StartB=890323;EndB=890323;Parent=SYN23;VarType=ShV;DupType=.
ch09	903255	SNP9563	C	G	.	PASS	END=903255;ChrB=ch09;StartB=890414;EndB=890414;Parent=SYN23;VarType=ShV;DupType=.
ch09	903326	SNP9564	A	G	.	PASS	END=903326;ChrB=ch09;StartB=890485;EndB=890485;Parent=SYN23;VarType=ShV;DupType=.
ch09	903499	SNP9565	T	C	.	PASS	END=903499;ChrB=ch09;StartB=890658;EndB=890658;Parent=SYN23;VarType=ShV;DupType=.
ch09	903502	DEL9566	TATTATAAAA	T	.	PASS	END=903511;ChrB=ch09;StartB=890661;EndB=890661;Parent=SYN23;VarType=ShV;DupType=.
ch09	903521	SNP9567	G	A	.	PASS	END=903521;ChrB=ch09;StartB=890671;EndB=890671;Parent=SYN23;VarType=ShV;DupType=.
ch09	903575	SNP9568	A	G	.	PASS	END=903575;ChrB=ch09;StartB=890725;EndB=890725;Parent=SYN23;VarType=ShV;DupType=.
ch09	903619	SNP9569	A	G	.	PASS	END=903619;ChrB=ch09;StartB=890769;EndB=890769;Parent=SYN23;VarType=ShV;DupType=.
ch09	903633	SNP9570	C	G	.	PASS	END=903633;ChrB=ch09;StartB=890783;EndB=890783;Parent=SYN23;VarType=ShV;DupType=.
ch09	903646	SNP9571	C	T	.	PASS	END=903646;ChrB=ch09;StartB=890796;EndB=890796;Parent=SYN23;VarType=ShV;DupType=.
ch09	903689	SNP9572	A	T	.	PASS	END=903689;ChrB=ch09;StartB=890839;EndB=890839;Parent=SYN23;VarType=ShV;DupType=.
ch09	903720	SNP9573	G	A	.	PASS	END=903720;ChrB=ch09;StartB=890870;EndB=890870;Parent=SYN23;VarType=ShV;DupType=.
ch09	903736	INS9574	C	CA	.	PASS	END=903736;ChrB=ch09;StartB=890886;EndB=890887;Parent=SYN23;VarType=ShV;DupType=.
ch09	903741	SNP9575	A	T	.	PASS	END=903741;ChrB=ch09;StartB=890892;EndB=890892;Parent=SYN23;VarType=ShV;DupType=.
ch09	903770	SNP9576	T	A	.	PASS	END=903770;ChrB=ch09;StartB=890921;EndB=890921;Parent=SYN23;VarType=ShV;DupType=.
ch09	903781	SNP9577	C	T	.	PASS	END=903781;ChrB=ch09;StartB=890932;EndB=890932;Parent=SYN23;VarType=ShV;DupType=.
ch09	903785	SNP9578	G	C	.	PASS	END=903785;ChrB=ch09;StartB=890936;EndB=890936;Parent=SYN23;VarType=ShV;DupType=.
ch09	903798	INS9579	A	AG	.	PASS	END=903798;ChrB=ch09;StartB=890949;EndB=890950;Parent=SYN23;VarType=ShV;DupType=.
ch09	903923	INS9580	G	GCAAAT	.	PASS	END=903923;ChrB=ch09;StartB=891075;EndB=891080;Parent=SYN23;VarType=ShV;DupType=.
ch09	903924	SNP9581	G	A	.	PASS	END=903924;ChrB=ch09;StartB=891081;EndB=891081;Parent=SYN23;VarType=ShV;DupType=.
ch09	904018	SNP9582	C	T	.	PASS	END=904018;ChrB=ch09;StartB=891175;EndB=891175;Parent=SYN23;VarType=ShV;DupType=.
ch09	904035	SNP9583	T	A	.	PASS	END=904035;ChrB=ch09;StartB=891192;EndB=891192;Parent=SYN23;VarType=ShV;DupType=.
ch09	904053	SNP9584	T	C	.	PASS	END=904053;ChrB=ch09;StartB=891210;EndB=891210;Parent=SYN23;VarType=ShV;DupType=.
ch09	904186	SNP9585	T	C	.	PASS	END=904186;ChrB=ch09;StartB=891343;EndB=891343;Parent=SYN23;VarType=ShV;DupType=.
ch09	904234	SNP9586	A	G	.	PASS	END=904234;ChrB=ch09;StartB=891391;EndB=891391;Parent=SYN23;VarType=ShV;DupType=.
ch09	904271	SNP9587	C	T	.	PASS	END=904271;ChrB=ch09;StartB=891428;EndB=891428;Parent=SYN23;VarType=ShV;DupType=.
ch09	904295	SNP9588	A	T	.	PASS	END=904295;ChrB=ch09;StartB=891452;EndB=891452;Parent=SYN23;VarType=ShV;DupType=.
ch09	904321	SNP9589	T	C	.	PASS	END=904321;ChrB=ch09;StartB=891478;EndB=891478;Parent=SYN23;VarType=ShV;DupType=.
ch09	904327	SNP9590	T	C	.	PASS	END=904327;ChrB=ch09;StartB=891484;EndB=891484;Parent=SYN23;VarType=ShV;DupType=.
ch09	904328	SNP9591	G	A	.	PASS	END=904328;ChrB=ch09;StartB=891485;EndB=891485;Parent=SYN23;VarType=ShV;DupType=.
ch09	904333	SNP9592	T	C	.	PASS	END=904333;ChrB=ch09;StartB=891490;EndB=891490;Parent=SYN23;VarType=ShV;DupType=.
ch09	904337	SNP9593	G	A	.	PASS	END=904337;ChrB=ch09;StartB=891494;EndB=891494;Parent=SYN23;VarType=ShV;DupType=.
ch09	904376	DEL9594	AT	A	.	PASS	END=904377;ChrB=ch09;StartB=891533;EndB=891533;Parent=SYN23;VarType=ShV;DupType=.
ch09	904378	SNP9595	T	C	.	PASS	END=904378;ChrB=ch09;StartB=891534;EndB=891534;Parent=SYN23;VarType=ShV;DupType=.
ch09	904396	SNP9596	T	A	.	PASS	END=904396;ChrB=ch09;StartB=891552;EndB=891552;Parent=SYN23;VarType=ShV;DupType=.
ch09	904415	SNP9597	T	A	.	PASS	END=904415;ChrB=ch09;StartB=891571;EndB=891571;Parent=SYN23;VarType=ShV;DupType=.
ch09	904416	DEL9598	TTTA	T	.	PASS	END=904419;ChrB=ch09;StartB=891572;EndB=891572;Parent=SYN23;VarType=ShV;DupType=.
ch09	904434	INS9599	T	TTTTATTTAATTA	.	PASS	END=904434;ChrB=ch09;StartB=891587;EndB=891599;Parent=SYN23;VarType=ShV;DupType=.
ch09	904466	SNP9600	G	A	.	PASS	END=904466;ChrB=ch09;StartB=891631;EndB=891631;Parent=SYN23;VarType=ShV;DupType=.
ch09	904467	SNP9601	T	C	.	PASS	END=904467;ChrB=ch09;StartB=891632;EndB=891632;Parent=SYN23;VarType=ShV;DupType=.
ch09	904484	SNP9602	A	C	.	PASS	END=904484;ChrB=ch09;StartB=891649;EndB=891649;Parent=SYN23;VarType=ShV;DupType=.
ch09	904518	INS9603	A	AT	.	PASS	END=904518;ChrB=ch09;StartB=891683;EndB=891684;Parent=SYN23;VarType=ShV;DupType=.
ch09	904541	SNP9604	T	G	.	PASS	END=904541;ChrB=ch09;StartB=891707;EndB=891707;Parent=SYN23;VarType=ShV;DupType=.
ch09	904558	SNP9605	T	C	.	PASS	END=904558;ChrB=ch09;StartB=891724;EndB=891724;Parent=SYN23;VarType=ShV;DupType=.
ch09	904576	SNP9606	T	A	.	PASS	END=904576;ChrB=ch09;StartB=891742;EndB=891742;Parent=SYN23;VarType=ShV;DupType=.
ch09	904601	SNP9607	C	T	.	PASS	END=904601;ChrB=ch09;StartB=891767;EndB=891767;Parent=SYN23;VarType=ShV;DupType=.
ch09	904626	DEL9608	TTTTTTTTAATTTCAAATAAAAAA	T	.	PASS	END=904649;ChrB=ch09;StartB=891792;EndB=891792;Parent=SYN23;VarType=ShV;DupType=.
ch09	904689	INS9609	A	AT	.	PASS	END=904689;ChrB=ch09;StartB=891832;EndB=891833;Parent=SYN23;VarType=ShV;DupType=.
ch09	904698	DEL9610	GA	G	.	PASS	END=904699;ChrB=ch09;StartB=891842;EndB=891842;Parent=SYN23;VarType=ShV;DupType=.
ch09	904718	SNP9611	A	G	.	PASS	END=904718;ChrB=ch09;StartB=891861;EndB=891861;Parent=SYN23;VarType=ShV;DupType=.
ch09	904729	SNP9612	T	A	.	PASS	END=904729;ChrB=ch09;StartB=891872;EndB=891872;Parent=SYN23;VarType=ShV;DupType=.
ch09	904771	SNP9613	A	G	.	PASS	END=904771;ChrB=ch09;StartB=891914;EndB=891914;Parent=SYN23;VarType=ShV;DupType=.
ch09	904777	SNP9614	A	G	.	PASS	END=904777;ChrB=ch09;StartB=891920;EndB=891920;Parent=SYN23;VarType=ShV;DupType=.
ch09	904786	SNP9615	A	G	.	PASS	END=904786;ChrB=ch09;StartB=891929;EndB=891929;Parent=SYN23;VarType=ShV;DupType=.
ch09	904809	SNP9616	A	G	.	PASS	END=904809;ChrB=ch09;StartB=891952;EndB=891952;Parent=SYN23;VarType=ShV;DupType=.
ch09	904815	SNP9617	G	C	.	PASS	END=904815;ChrB=ch09;StartB=891958;EndB=891958;Parent=SYN23;VarType=ShV;DupType=.
ch09	904872	SNP9618	G	T	.	PASS	END=904872;ChrB=ch09;StartB=892015;EndB=892015;Parent=SYN23;VarType=ShV;DupType=.
ch09	904975	HDR57	N	<HDR>	.	PASS	END=905077;ChrB=ch09;StartB=892118;EndB=892177;Parent=SYN23;VarType=ShV;DupType=.
ch09	905078	SYNAL79	N	<SYNAL>	.	PASS	END=906119;ChrB=ch09;StartB=892178;EndB=893220;Parent=SYN23;VarType=.;DupType=.
ch09	905263	INS9619	C	CA	.	PASS	END=905263;ChrB=ch09;StartB=892363;EndB=892364;Parent=SYN23;VarType=ShV;DupType=.
ch09	905345	SNP9620	G	A	.	PASS	END=905345;ChrB=ch09;StartB=892446;EndB=892446;Parent=SYN23;VarType=ShV;DupType=.
ch09	905364	SNP9621	T	G	.	PASS	END=905364;ChrB=ch09;StartB=892465;EndB=892465;Parent=SYN23;VarType=ShV;DupType=.
ch09	905461	SNP9622	G	A	.	PASS	END=905461;ChrB=ch09;StartB=892562;EndB=892562;Parent=SYN23;VarType=ShV;DupType=.
ch09	905510	SNP9623	G	A	.	PASS	END=905510;ChrB=ch09;StartB=892611;EndB=892611;Parent=SYN23;VarType=ShV;DupType=.
ch09	905558	SNP9624	T	A	.	PASS	END=905558;ChrB=ch09;StartB=892659;EndB=892659;Parent=SYN23;VarType=ShV;DupType=.
ch09	905560	SNP9625	A	C	.	PASS	END=905560;ChrB=ch09;StartB=892661;EndB=892661;Parent=SYN23;VarType=ShV;DupType=.
ch09	905589	SNP9626	T	C	.	PASS	END=905589;ChrB=ch09;StartB=892690;EndB=892690;Parent=SYN23;VarType=ShV;DupType=.
ch09	905599	SNP9627	T	C	.	PASS	END=905599;ChrB=ch09;StartB=892700;EndB=892700;Parent=SYN23;VarType=ShV;DupType=.
ch09	905627	SNP9628	G	C	.	PASS	END=905627;ChrB=ch09;StartB=892728;EndB=892728;Parent=SYN23;VarType=ShV;DupType=.
ch09	905631	SNP9629	A	G	.	PASS	END=905631;ChrB=ch09;StartB=892732;EndB=892732;Parent=SYN23;VarType=ShV;DupType=.
ch09	905644	SNP9630	C	T	.	PASS	END=905644;ChrB=ch09;StartB=892745;EndB=892745;Parent=SYN23;VarType=ShV;DupType=.
ch09	905702	SNP9631	T	A	.	PASS	END=905702;ChrB=ch09;StartB=892803;EndB=892803;Parent=SYN23;VarType=ShV;DupType=.
ch09	905770	SNP9632	T	C	.	PASS	END=905770;ChrB=ch09;StartB=892871;EndB=892871;Parent=SYN23;VarType=ShV;DupType=.
ch09	905777	SNP9633	A	T	.	PASS	END=905777;ChrB=ch09;StartB=892878;EndB=892878;Parent=SYN23;VarType=ShV;DupType=.
ch09	905797	SNP9634	T	C	.	PASS	END=905797;ChrB=ch09;StartB=892898;EndB=892898;Parent=SYN23;VarType=ShV;DupType=.
ch09	905800	SNP9635	T	C	.	PASS	END=905800;ChrB=ch09;StartB=892901;EndB=892901;Parent=SYN23;VarType=ShV;DupType=.
ch09	905841	SNP9636	C	T	.	PASS	END=905841;ChrB=ch09;StartB=892942;EndB=892942;Parent=SYN23;VarType=ShV;DupType=.
ch09	905936	SNP9637	C	T	.	PASS	END=905936;ChrB=ch09;StartB=893037;EndB=893037;Parent=SYN23;VarType=ShV;DupType=.
ch09	905975	SNP9638	C	A	.	PASS	END=905975;ChrB=ch09;StartB=893076;EndB=893076;Parent=SYN23;VarType=ShV;DupType=.
ch09	906048	SNP9639	C	T	.	PASS	END=906048;ChrB=ch09;StartB=893149;EndB=893149;Parent=SYN23;VarType=ShV;DupType=.
ch09	906120	HDR58	N	<HDR>	.	PASS	END=908215;ChrB=ch09;StartB=893221;EndB=893313;Parent=SYN23;VarType=ShV;DupType=.
ch09	908216	SYNAL80	N	<SYNAL>	.	PASS	END=910503;ChrB=ch09;StartB=893314;EndB=895609;Parent=SYN23;VarType=.;DupType=.
ch09	908236	SNP9640	T	C	.	PASS	END=908236;ChrB=ch09;StartB=893334;EndB=893334;Parent=SYN23;VarType=ShV;DupType=.
ch09	908288	DEL9641	AAAC	A	.	PASS	END=908291;ChrB=ch09;StartB=893386;EndB=893386;Parent=SYN23;VarType=ShV;DupType=.
ch09	908345	SNP9642	A	T	.	PASS	END=908345;ChrB=ch09;StartB=893440;EndB=893440;Parent=SYN23;VarType=ShV;DupType=.
ch09	908356	SNP9643	A	G	.	PASS	END=908356;ChrB=ch09;StartB=893451;EndB=893451;Parent=SYN23;VarType=ShV;DupType=.
ch09	908357	SNP9644	C	T	.	PASS	END=908357;ChrB=ch09;StartB=893452;EndB=893452;Parent=SYN23;VarType=ShV;DupType=.
ch09	908402	SNP9645	T	A	.	PASS	END=908402;ChrB=ch09;StartB=893497;EndB=893497;Parent=SYN23;VarType=ShV;DupType=.
ch09	908429	SNP9646	C	T	.	PASS	END=908429;ChrB=ch09;StartB=893524;EndB=893524;Parent=SYN23;VarType=ShV;DupType=.
ch09	908555	SNP9647	T	A	.	PASS	END=908555;ChrB=ch09;StartB=893650;EndB=893650;Parent=SYN23;VarType=ShV;DupType=.
ch09	908685	SNP9648	T	G	.	PASS	END=908685;ChrB=ch09;StartB=893780;EndB=893780;Parent=SYN23;VarType=ShV;DupType=.
ch09	908687	SNP9649	C	T	.	PASS	END=908687;ChrB=ch09;StartB=893782;EndB=893782;Parent=SYN23;VarType=ShV;DupType=.
ch09	908774	SNP9650	G	T	.	PASS	END=908774;ChrB=ch09;StartB=893869;EndB=893869;Parent=SYN23;VarType=ShV;DupType=.
ch09	908888	SNP9651	G	T	.	PASS	END=908888;ChrB=ch09;StartB=893983;EndB=893983;Parent=SYN23;VarType=ShV;DupType=.
ch09	909107	SNP9652	A	G	.	PASS	END=909107;ChrB=ch09;StartB=894202;EndB=894202;Parent=SYN23;VarType=ShV;DupType=.
ch09	909170	SNP9653	G	T	.	PASS	END=909170;ChrB=ch09;StartB=894265;EndB=894265;Parent=SYN23;VarType=ShV;DupType=.
ch09	909173	SNP9654	T	A	.	PASS	END=909173;ChrB=ch09;StartB=894268;EndB=894268;Parent=SYN23;VarType=ShV;DupType=.
ch09	909273	SNP9655	A	G	.	PASS	END=909273;ChrB=ch09;StartB=894368;EndB=894368;Parent=SYN23;VarType=ShV;DupType=.
ch09	909393	SNP9656	A	C	.	PASS	END=909393;ChrB=ch09;StartB=894488;EndB=894488;Parent=SYN23;VarType=ShV;DupType=.
ch09	909411	SNP9657	G	A	.	PASS	END=909411;ChrB=ch09;StartB=894506;EndB=894506;Parent=SYN23;VarType=ShV;DupType=.
ch09	909421	SNP9658	G	C	.	PASS	END=909421;ChrB=ch09;StartB=894516;EndB=894516;Parent=SYN23;VarType=ShV;DupType=.
ch09	909429	SNP9659	G	C	.	PASS	END=909429;ChrB=ch09;StartB=894524;EndB=894524;Parent=SYN23;VarType=ShV;DupType=.
ch09	909493	SNP9660	G	T	.	PASS	END=909493;ChrB=ch09;StartB=894588;EndB=894588;Parent=SYN23;VarType=ShV;DupType=.
ch09	909503	SNP9661	G	A	.	PASS	END=909503;ChrB=ch09;StartB=894598;EndB=894598;Parent=SYN23;VarType=ShV;DupType=.
ch09	909551	SNP9662	T	C	.	PASS	END=909551;ChrB=ch09;StartB=894646;EndB=894646;Parent=SYN23;VarType=ShV;DupType=.
ch09	909553	SNP9663	G	A	.	PASS	END=909553;ChrB=ch09;StartB=894648;EndB=894648;Parent=SYN23;VarType=ShV;DupType=.
ch09	909689	SNP9664	T	G	.	PASS	END=909689;ChrB=ch09;StartB=894784;EndB=894784;Parent=SYN23;VarType=ShV;DupType=.
ch09	909698	SNP9665	C	G	.	PASS	END=909698;ChrB=ch09;StartB=894793;EndB=894793;Parent=SYN23;VarType=ShV;DupType=.
ch09	909813	SNP9666	T	G	.	PASS	END=909813;ChrB=ch09;StartB=894908;EndB=894908;Parent=SYN23;VarType=ShV;DupType=.
ch09	909822	SNP9667	G	T	.	PASS	END=909822;ChrB=ch09;StartB=894917;EndB=894917;Parent=SYN23;VarType=ShV;DupType=.
ch09	909824	SNP9668	G	A	.	PASS	END=909824;ChrB=ch09;StartB=894919;EndB=894919;Parent=SYN23;VarType=ShV;DupType=.
ch09	909825	SNP9669	C	G	.	PASS	END=909825;ChrB=ch09;StartB=894920;EndB=894920;Parent=SYN23;VarType=ShV;DupType=.
ch09	909844	SNP9670	G	C	.	PASS	END=909844;ChrB=ch09;StartB=894939;EndB=894939;Parent=SYN23;VarType=ShV;DupType=.
ch09	909946	INS9671	T	TCGTTGCCA	.	PASS	END=909946;ChrB=ch09;StartB=895041;EndB=895049;Parent=SYN23;VarType=ShV;DupType=.
ch09	909971	INS9672	A	ATTG	.	PASS	END=909971;ChrB=ch09;StartB=895074;EndB=895077;Parent=SYN23;VarType=ShV;DupType=.
ch09	909980	SNP9673	A	T	.	PASS	END=909980;ChrB=ch09;StartB=895086;EndB=895086;Parent=SYN23;VarType=ShV;DupType=.
ch09	910038	SNP9674	C	G	.	PASS	END=910038;ChrB=ch09;StartB=895144;EndB=895144;Parent=SYN23;VarType=ShV;DupType=.
ch09	910041	SNP9675	T	G	.	PASS	END=910041;ChrB=ch09;StartB=895147;EndB=895147;Parent=SYN23;VarType=ShV;DupType=.
ch09	910088	SNP9676	C	G	.	PASS	END=910088;ChrB=ch09;StartB=895194;EndB=895194;Parent=SYN23;VarType=ShV;DupType=.
ch09	910198	SNP9677	C	T	.	PASS	END=910198;ChrB=ch09;StartB=895304;EndB=895304;Parent=SYN23;VarType=ShV;DupType=.
ch09	910277	SNP9678	A	G	.	PASS	END=910277;ChrB=ch09;StartB=895383;EndB=895383;Parent=SYN23;VarType=ShV;DupType=.
ch09	910289	SNP9679	G	A	.	PASS	END=910289;ChrB=ch09;StartB=895395;EndB=895395;Parent=SYN23;VarType=ShV;DupType=.
ch09	910323	SNP9680	G	A	.	PASS	END=910323;ChrB=ch09;StartB=895429;EndB=895429;Parent=SYN23;VarType=ShV;DupType=.
ch09	910385	SNP9681	G	A	.	PASS	END=910385;ChrB=ch09;StartB=895491;EndB=895491;Parent=SYN23;VarType=ShV;DupType=.
ch09	910504	HDR59	N	<HDR>	.	PASS	END=910719;ChrB=ch09;StartB=895610;EndB=895888;Parent=SYN23;VarType=ShV;DupType=.
ch09	910720	SYNAL81	N	<SYNAL>	.	PASS	END=911545;ChrB=ch09;StartB=895889;EndB=896724;Parent=SYN23;VarType=.;DupType=.
ch09	910792	INS9682	C	CTCTTTTTCT	.	PASS	END=910792;ChrB=ch09;StartB=895961;EndB=895970;Parent=SYN23;VarType=ShV;DupType=.
ch09	910810	SNP9683	T	C	.	PASS	END=910810;ChrB=ch09;StartB=895988;EndB=895988;Parent=SYN23;VarType=ShV;DupType=.
ch09	910824	SNP9684	G	A	.	PASS	END=910824;ChrB=ch09;StartB=896002;EndB=896002;Parent=SYN23;VarType=ShV;DupType=.
ch09	910928	SNP9685	T	G	.	PASS	END=910928;ChrB=ch09;StartB=896106;EndB=896106;Parent=SYN23;VarType=ShV;DupType=.
ch09	910936	SNP9686	C	T	.	PASS	END=910936;ChrB=ch09;StartB=896114;EndB=896114;Parent=SYN23;VarType=ShV;DupType=.
ch09	911006	SNP9687	T	A	.	PASS	END=911006;ChrB=ch09;StartB=896184;EndB=896184;Parent=SYN23;VarType=ShV;DupType=.
ch09	911068	SNP9688	A	C	.	PASS	END=911068;ChrB=ch09;StartB=896246;EndB=896246;Parent=SYN23;VarType=ShV;DupType=.
ch09	911085	SNP9689	A	G	.	PASS	END=911085;ChrB=ch09;StartB=896263;EndB=896263;Parent=SYN23;VarType=ShV;DupType=.
ch09	911116	SNP9690	T	C	.	PASS	END=911116;ChrB=ch09;StartB=896294;EndB=896294;Parent=SYN23;VarType=ShV;DupType=.
ch09	911118	SNP9691	G	A	.	PASS	END=911118;ChrB=ch09;StartB=896296;EndB=896296;Parent=SYN23;VarType=ShV;DupType=.
ch09	911150	DEL9692	GA	G	.	PASS	END=911151;ChrB=ch09;StartB=896328;EndB=896328;Parent=SYN23;VarType=ShV;DupType=.
ch09	911254	INS9693	T	TAA	.	PASS	END=911254;ChrB=ch09;StartB=896431;EndB=896433;Parent=SYN23;VarType=ShV;DupType=.
ch09	911425	SNP9694	T	C	.	PASS	END=911425;ChrB=ch09;StartB=896604;EndB=896604;Parent=SYN23;VarType=ShV;DupType=.
ch09	911482	SNP9695	A	G	.	PASS	END=911482;ChrB=ch09;StartB=896661;EndB=896661;Parent=SYN23;VarType=ShV;DupType=.
ch09	911546	HDR60	N	<HDR>	.	PASS	END=911764;ChrB=ch09;StartB=896725;EndB=896926;Parent=SYN23;VarType=ShV;DupType=.
ch09	911765	SYNAL82	N	<SYNAL>	.	PASS	END=912812;ChrB=ch09;StartB=896927;EndB=897968;Parent=SYN23;VarType=.;DupType=.
ch09	911823	SNP9696	C	A	.	PASS	END=911823;ChrB=ch09;StartB=896985;EndB=896985;Parent=SYN23;VarType=ShV;DupType=.
ch09	911886	SNP9697	T	C	.	PASS	END=911886;ChrB=ch09;StartB=897048;EndB=897048;Parent=SYN23;VarType=ShV;DupType=.
ch09	911896	SNP9698	C	T	.	PASS	END=911896;ChrB=ch09;StartB=897058;EndB=897058;Parent=SYN23;VarType=ShV;DupType=.
ch09	911917	SNP9699	G	T	.	PASS	END=911917;ChrB=ch09;StartB=897079;EndB=897079;Parent=SYN23;VarType=ShV;DupType=.
ch09	911936	DEL9700	CA	C	.	PASS	END=911937;ChrB=ch09;StartB=897098;EndB=897098;Parent=SYN23;VarType=ShV;DupType=.
ch09	911951	SNP9701	G	A	.	PASS	END=911951;ChrB=ch09;StartB=897112;EndB=897112;Parent=SYN23;VarType=ShV;DupType=.
ch09	911955	DEL9702	CTCAA	C	.	PASS	END=911959;ChrB=ch09;StartB=897116;EndB=897116;Parent=SYN23;VarType=ShV;DupType=.
ch09	911962	SNP9703	T	A	.	PASS	END=911962;ChrB=ch09;StartB=897119;EndB=897119;Parent=SYN23;VarType=ShV;DupType=.
ch09	911994	SNP9704	A	T	.	PASS	END=911994;ChrB=ch09;StartB=897151;EndB=897151;Parent=SYN23;VarType=ShV;DupType=.
ch09	912016	SNP9705	G	A	.	PASS	END=912016;ChrB=ch09;StartB=897173;EndB=897173;Parent=SYN23;VarType=ShV;DupType=.
ch09	912023	SNP9706	G	A	.	PASS	END=912023;ChrB=ch09;StartB=897180;EndB=897180;Parent=SYN23;VarType=ShV;DupType=.
ch09	912040	DEL9707	CA	C	.	PASS	END=912041;ChrB=ch09;StartB=897197;EndB=897197;Parent=SYN23;VarType=ShV;DupType=.
ch09	912064	SNP9708	C	A	.	PASS	END=912064;ChrB=ch09;StartB=897220;EndB=897220;Parent=SYN23;VarType=ShV;DupType=.
ch09	912068	SNP9709	C	T	.	PASS	END=912068;ChrB=ch09;StartB=897224;EndB=897224;Parent=SYN23;VarType=ShV;DupType=.
ch09	912080	SNP9710	T	C	.	PASS	END=912080;ChrB=ch09;StartB=897236;EndB=897236;Parent=SYN23;VarType=ShV;DupType=.
ch09	912136	SNP9711	T	C	.	PASS	END=912136;ChrB=ch09;StartB=897292;EndB=897292;Parent=SYN23;VarType=ShV;DupType=.
ch09	912149	DEL9712	CT	C	.	PASS	END=912150;ChrB=ch09;StartB=897305;EndB=897305;Parent=SYN23;VarType=ShV;DupType=.
ch09	912173	INS9713	T	TC	.	PASS	END=912173;ChrB=ch09;StartB=897328;EndB=897329;Parent=SYN23;VarType=ShV;DupType=.
ch09	912190	SNP9714	G	A	.	PASS	END=912190;ChrB=ch09;StartB=897346;EndB=897346;Parent=SYN23;VarType=ShV;DupType=.
ch09	912224	DEL9715	AT	A	.	PASS	END=912225;ChrB=ch09;StartB=897380;EndB=897380;Parent=SYN23;VarType=ShV;DupType=.
ch09	912234	SNP9716	G	A	.	PASS	END=912234;ChrB=ch09;StartB=897389;EndB=897389;Parent=SYN23;VarType=ShV;DupType=.
ch09	912235	SNP9717	T	C	.	PASS	END=912235;ChrB=ch09;StartB=897390;EndB=897390;Parent=SYN23;VarType=ShV;DupType=.
ch09	912271	SNP9718	T	A	.	PASS	END=912271;ChrB=ch09;StartB=897426;EndB=897426;Parent=SYN23;VarType=ShV;DupType=.
ch09	912370	SNP9719	G	C	.	PASS	END=912370;ChrB=ch09;StartB=897525;EndB=897525;Parent=SYN23;VarType=ShV;DupType=.
ch09	912435	SNP9720	A	T	.	PASS	END=912435;ChrB=ch09;StartB=897590;EndB=897590;Parent=SYN23;VarType=ShV;DupType=.
ch09	912477	SNP9721	A	C	.	PASS	END=912477;ChrB=ch09;StartB=897632;EndB=897632;Parent=SYN23;VarType=ShV;DupType=.
ch09	912517	SNP9722	A	T	.	PASS	END=912517;ChrB=ch09;StartB=897672;EndB=897672;Parent=SYN23;VarType=ShV;DupType=.
ch09	912534	SNP9723	C	G	.	PASS	END=912534;ChrB=ch09;StartB=897689;EndB=897689;Parent=SYN23;VarType=ShV;DupType=.
ch09	912589	SNP9724	A	T	.	PASS	END=912589;ChrB=ch09;StartB=897744;EndB=897744;Parent=SYN23;VarType=ShV;DupType=.
ch09	912686	INS9725	G	GT	.	PASS	END=912686;ChrB=ch09;StartB=897841;EndB=897842;Parent=SYN23;VarType=ShV;DupType=.
ch09	912715	SNP9726	A	T	.	PASS	END=912715;ChrB=ch09;StartB=897871;EndB=897871;Parent=SYN23;VarType=ShV;DupType=.
ch09	912765	SNP9727	T	A	.	PASS	END=912765;ChrB=ch09;StartB=897921;EndB=897921;Parent=SYN23;VarType=ShV;DupType=.
ch09	912813	HDR61	N	<HDR>	.	PASS	END=913312;ChrB=ch09;StartB=897969;EndB=898474;Parent=SYN23;VarType=ShV;DupType=.
ch09	913313	SYNAL83	N	<SYNAL>	.	PASS	END=914632;ChrB=ch09;StartB=898475;EndB=899816;Parent=SYN23;VarType=.;DupType=.
ch09	913387	SNP9728	G	A	.	PASS	END=913387;ChrB=ch09;StartB=898549;EndB=898549;Parent=SYN23;VarType=ShV;DupType=.
ch09	913393	SNP9729	T	C	.	PASS	END=913393;ChrB=ch09;StartB=898555;EndB=898555;Parent=SYN23;VarType=ShV;DupType=.
ch09	913401	INS9730	C	CTTTTACTTTTTA	.	PASS	END=913401;ChrB=ch09;StartB=898563;EndB=898575;Parent=SYN23;VarType=ShV;DupType=.
ch09	913406	SNP9731	T	A	.	PASS	END=913406;ChrB=ch09;StartB=898580;EndB=898580;Parent=SYN23;VarType=ShV;DupType=.
ch09	913470	SNP9732	G	A	.	PASS	END=913470;ChrB=ch09;StartB=898644;EndB=898644;Parent=SYN23;VarType=ShV;DupType=.
ch09	913512	SNP9733	A	G	.	PASS	END=913512;ChrB=ch09;StartB=898686;EndB=898686;Parent=SYN23;VarType=ShV;DupType=.
ch09	913516	SNP9734	A	T	.	PASS	END=913516;ChrB=ch09;StartB=898690;EndB=898690;Parent=SYN23;VarType=ShV;DupType=.
ch09	913517	SNP9735	A	T	.	PASS	END=913517;ChrB=ch09;StartB=898691;EndB=898691;Parent=SYN23;VarType=ShV;DupType=.
ch09	913557	SNP9736	C	T	.	PASS	END=913557;ChrB=ch09;StartB=898731;EndB=898731;Parent=SYN23;VarType=ShV;DupType=.
ch09	913577	SNP9737	T	C	.	PASS	END=913577;ChrB=ch09;StartB=898751;EndB=898751;Parent=SYN23;VarType=ShV;DupType=.
ch09	913596	SNP9738	T	G	.	PASS	END=913596;ChrB=ch09;StartB=898770;EndB=898770;Parent=SYN23;VarType=ShV;DupType=.
ch09	913607	SNP9739	C	T	.	PASS	END=913607;ChrB=ch09;StartB=898781;EndB=898781;Parent=SYN23;VarType=ShV;DupType=.
ch09	913610	SNP9740	G	T	.	PASS	END=913610;ChrB=ch09;StartB=898784;EndB=898784;Parent=SYN23;VarType=ShV;DupType=.
ch09	913615	SNP9741	T	A	.	PASS	END=913615;ChrB=ch09;StartB=898789;EndB=898789;Parent=SYN23;VarType=ShV;DupType=.
ch09	913626	SNP9742	C	T	.	PASS	END=913626;ChrB=ch09;StartB=898800;EndB=898800;Parent=SYN23;VarType=ShV;DupType=.
ch09	913644	SNP9743	T	A	.	PASS	END=913644;ChrB=ch09;StartB=898818;EndB=898818;Parent=SYN23;VarType=ShV;DupType=.
ch09	913673	SNP9744	T	G	.	PASS	END=913673;ChrB=ch09;StartB=898847;EndB=898847;Parent=SYN23;VarType=ShV;DupType=.
ch09	913691	SNP9745	A	T	.	PASS	END=913691;ChrB=ch09;StartB=898865;EndB=898865;Parent=SYN23;VarType=ShV;DupType=.
ch09	913700	SNP9746	G	C	.	PASS	END=913700;ChrB=ch09;StartB=898874;EndB=898874;Parent=SYN23;VarType=ShV;DupType=.
ch09	913722	SNP9747	G	A	.	PASS	END=913722;ChrB=ch09;StartB=898896;EndB=898896;Parent=SYN23;VarType=ShV;DupType=.
ch09	913733	SNP9748	C	T	.	PASS	END=913733;ChrB=ch09;StartB=898907;EndB=898907;Parent=SYN23;VarType=ShV;DupType=.
ch09	913747	SNP9749	C	T	.	PASS	END=913747;ChrB=ch09;StartB=898921;EndB=898921;Parent=SYN23;VarType=ShV;DupType=.
ch09	913756	SNP9750	G	A	.	PASS	END=913756;ChrB=ch09;StartB=898930;EndB=898930;Parent=SYN23;VarType=ShV;DupType=.
ch09	913803	INS9751	A	AGTGAGATAG	.	PASS	END=913803;ChrB=ch09;StartB=898977;EndB=898986;Parent=SYN23;VarType=ShV;DupType=.
ch09	913822	DEL9752	TA	T	.	PASS	END=913823;ChrB=ch09;StartB=899005;EndB=899005;Parent=SYN23;VarType=ShV;DupType=.
ch09	913843	SNP9753	T	C	.	PASS	END=913843;ChrB=ch09;StartB=899025;EndB=899025;Parent=SYN23;VarType=ShV;DupType=.
ch09	913917	SNP9754	G	A	.	PASS	END=913917;ChrB=ch09;StartB=899099;EndB=899099;Parent=SYN23;VarType=ShV;DupType=.
ch09	914069	SNP9755	T	G	.	PASS	END=914069;ChrB=ch09;StartB=899251;EndB=899251;Parent=SYN23;VarType=ShV;DupType=.
ch09	914087	SNP9756	C	G	.	PASS	END=914087;ChrB=ch09;StartB=899269;EndB=899269;Parent=SYN23;VarType=ShV;DupType=.
ch09	914107	SNP9757	A	G	.	PASS	END=914107;ChrB=ch09;StartB=899289;EndB=899289;Parent=SYN23;VarType=ShV;DupType=.
ch09	914132	DEL9758	AT	A	.	PASS	END=914133;ChrB=ch09;StartB=899314;EndB=899314;Parent=SYN23;VarType=ShV;DupType=.
ch09	914155	SNP9759	C	T	.	PASS	END=914155;ChrB=ch09;StartB=899336;EndB=899336;Parent=SYN23;VarType=ShV;DupType=.
ch09	914203	SNP9760	A	G	.	PASS	END=914203;ChrB=ch09;StartB=899384;EndB=899384;Parent=SYN23;VarType=ShV;DupType=.
ch09	914213	SNP9761	A	C	.	PASS	END=914213;ChrB=ch09;StartB=899394;EndB=899394;Parent=SYN23;VarType=ShV;DupType=.
ch09	914216	SNP9762	T	C	.	PASS	END=914216;ChrB=ch09;StartB=899397;EndB=899397;Parent=SYN23;VarType=ShV;DupType=.
ch09	914218	SNP9763	T	C	.	PASS	END=914218;ChrB=ch09;StartB=899399;EndB=899399;Parent=SYN23;VarType=ShV;DupType=.
ch09	914238	INS9764	A	AAAC	.	PASS	END=914238;ChrB=ch09;StartB=899419;EndB=899422;Parent=SYN23;VarType=ShV;DupType=.
ch09	914252	SNP9765	G	A	.	PASS	END=914252;ChrB=ch09;StartB=899436;EndB=899436;Parent=SYN23;VarType=ShV;DupType=.
ch09	914255	SNP9766	A	C	.	PASS	END=914255;ChrB=ch09;StartB=899439;EndB=899439;Parent=SYN23;VarType=ShV;DupType=.
ch09	914270	SNP9767	T	C	.	PASS	END=914270;ChrB=ch09;StartB=899454;EndB=899454;Parent=SYN23;VarType=ShV;DupType=.
ch09	914272	SNP9768	C	T	.	PASS	END=914272;ChrB=ch09;StartB=899456;EndB=899456;Parent=SYN23;VarType=ShV;DupType=.
ch09	914292	SNP9769	A	T	.	PASS	END=914292;ChrB=ch09;StartB=899476;EndB=899476;Parent=SYN23;VarType=ShV;DupType=.
ch09	914324	SNP9770	G	A	.	PASS	END=914324;ChrB=ch09;StartB=899508;EndB=899508;Parent=SYN23;VarType=ShV;DupType=.
ch09	914430	SNP9771	C	T	.	PASS	END=914430;ChrB=ch09;StartB=899614;EndB=899614;Parent=SYN23;VarType=ShV;DupType=.
ch09	914440	SNP9772	C	T	.	PASS	END=914440;ChrB=ch09;StartB=899624;EndB=899624;Parent=SYN23;VarType=ShV;DupType=.
ch09	914450	SNP9773	A	G	.	PASS	END=914450;ChrB=ch09;StartB=899634;EndB=899634;Parent=SYN23;VarType=ShV;DupType=.
ch09	914485	SNP9774	T	C	.	PASS	END=914485;ChrB=ch09;StartB=899669;EndB=899669;Parent=SYN23;VarType=ShV;DupType=.
ch09	914495	SNP9775	C	T	.	PASS	END=914495;ChrB=ch09;StartB=899679;EndB=899679;Parent=SYN23;VarType=ShV;DupType=.
ch09	914509	SNP9776	A	C	.	PASS	END=914509;ChrB=ch09;StartB=899693;EndB=899693;Parent=SYN23;VarType=ShV;DupType=.
ch09	914520	SNP9777	T	A	.	PASS	END=914520;ChrB=ch09;StartB=899704;EndB=899704;Parent=SYN23;VarType=ShV;DupType=.
ch09	914541	SNP9778	G	A	.	PASS	END=914541;ChrB=ch09;StartB=899725;EndB=899725;Parent=SYN23;VarType=ShV;DupType=.
ch09	914577	SNP9779	G	A	.	PASS	END=914577;ChrB=ch09;StartB=899761;EndB=899761;Parent=SYN23;VarType=ShV;DupType=.
ch09	914605	SNP9780	G	A	.	PASS	END=914605;ChrB=ch09;StartB=899789;EndB=899789;Parent=SYN23;VarType=ShV;DupType=.
ch09	914633	HDR62	N	<HDR>	.	PASS	END=914826;ChrB=ch09;StartB=899817;EndB=899995;Parent=SYN23;VarType=ShV;DupType=.
ch09	914827	SYNAL84	N	<SYNAL>	.	PASS	END=915945;ChrB=ch09;StartB=899996;EndB=901094;Parent=SYN23;VarType=.;DupType=.
ch09	914857	SNP9781	A	T	.	PASS	END=914857;ChrB=ch09;StartB=900026;EndB=900026;Parent=SYN23;VarType=ShV;DupType=.
ch09	914874	SNP9782	G	A	.	PASS	END=914874;ChrB=ch09;StartB=900043;EndB=900043;Parent=SYN23;VarType=ShV;DupType=.
ch09	914875	INS9783	A	AG	.	PASS	END=914875;ChrB=ch09;StartB=900044;EndB=900045;Parent=SYN23;VarType=ShV;DupType=.
ch09	914899	SNP9784	T	A	.	PASS	END=914899;ChrB=ch09;StartB=900069;EndB=900069;Parent=SYN23;VarType=ShV;DupType=.
ch09	914912	SNP9785	C	T	.	PASS	END=914912;ChrB=ch09;StartB=900082;EndB=900082;Parent=SYN23;VarType=ShV;DupType=.
ch09	914921	SNP9786	G	C	.	PASS	END=914921;ChrB=ch09;StartB=900091;EndB=900091;Parent=SYN23;VarType=ShV;DupType=.
ch09	914928	SNP9787	A	C	.	PASS	END=914928;ChrB=ch09;StartB=900098;EndB=900098;Parent=SYN23;VarType=ShV;DupType=.
ch09	914965	DEL9788	TTTTATCGTTACGCGAATTTCAAATAAA	T	.	PASS	END=914992;ChrB=ch09;StartB=900135;EndB=900135;Parent=SYN23;VarType=ShV;DupType=.
ch09	914994	INS9789	T	TACCG	.	PASS	END=914994;ChrB=ch09;StartB=900137;EndB=900141;Parent=SYN23;VarType=ShV;DupType=.
ch09	915003	SNP9790	C	T	.	PASS	END=915003;ChrB=ch09;StartB=900150;EndB=900150;Parent=SYN23;VarType=ShV;DupType=.
ch09	915027	SNP9791	A	G	.	PASS	END=915027;ChrB=ch09;StartB=900174;EndB=900174;Parent=SYN23;VarType=ShV;DupType=.
ch09	915029	SNP9792	C	A	.	PASS	END=915029;ChrB=ch09;StartB=900176;EndB=900176;Parent=SYN23;VarType=ShV;DupType=.
ch09	915132	SNP9793	A	G	.	PASS	END=915132;ChrB=ch09;StartB=900279;EndB=900279;Parent=SYN23;VarType=ShV;DupType=.
ch09	915146	SNP9794	A	G	.	PASS	END=915146;ChrB=ch09;StartB=900293;EndB=900293;Parent=SYN23;VarType=ShV;DupType=.
ch09	915152	SNP9795	G	A	.	PASS	END=915152;ChrB=ch09;StartB=900299;EndB=900299;Parent=SYN23;VarType=ShV;DupType=.
ch09	915164	SNP9796	A	G	.	PASS	END=915164;ChrB=ch09;StartB=900311;EndB=900311;Parent=SYN23;VarType=ShV;DupType=.
ch09	915220	SNP9797	C	A	.	PASS	END=915220;ChrB=ch09;StartB=900367;EndB=900367;Parent=SYN23;VarType=ShV;DupType=.
ch09	915233	SNP9798	C	T	.	PASS	END=915233;ChrB=ch09;StartB=900380;EndB=900380;Parent=SYN23;VarType=ShV;DupType=.
ch09	915238	SNP9799	T	C	.	PASS	END=915238;ChrB=ch09;StartB=900385;EndB=900385;Parent=SYN23;VarType=ShV;DupType=.
ch09	915292	SNP9800	C	T	.	PASS	END=915292;ChrB=ch09;StartB=900439;EndB=900439;Parent=SYN23;VarType=ShV;DupType=.
ch09	915294	SNP9801	C	T	.	PASS	END=915294;ChrB=ch09;StartB=900441;EndB=900441;Parent=SYN23;VarType=ShV;DupType=.
ch09	915309	SNP9802	C	T	.	PASS	END=915309;ChrB=ch09;StartB=900456;EndB=900456;Parent=SYN23;VarType=ShV;DupType=.
ch09	915338	SNP9803	A	C	.	PASS	END=915338;ChrB=ch09;StartB=900485;EndB=900485;Parent=SYN23;VarType=ShV;DupType=.
ch09	915394	SNP9804	G	A	.	PASS	END=915394;ChrB=ch09;StartB=900541;EndB=900541;Parent=SYN23;VarType=ShV;DupType=.
ch09	915519	SNP9805	T	C	.	PASS	END=915519;ChrB=ch09;StartB=900666;EndB=900666;Parent=SYN23;VarType=ShV;DupType=.
ch09	915581	SNP9806	T	G	.	PASS	END=915581;ChrB=ch09;StartB=900728;EndB=900728;Parent=SYN23;VarType=ShV;DupType=.
ch09	915583	SNP9807	T	C	.	PASS	END=915583;ChrB=ch09;StartB=900730;EndB=900730;Parent=SYN23;VarType=ShV;DupType=.
ch09	915612	SNP9808	T	C	.	PASS	END=915612;ChrB=ch09;StartB=900759;EndB=900759;Parent=SYN23;VarType=ShV;DupType=.
ch09	915672	INS9809	A	AT	.	PASS	END=915672;ChrB=ch09;StartB=900819;EndB=900820;Parent=SYN23;VarType=ShV;DupType=.
ch09	915698	SNP9810	C	A	.	PASS	END=915698;ChrB=ch09;StartB=900846;EndB=900846;Parent=SYN23;VarType=ShV;DupType=.
ch09	915761	SNP9811	T	C	.	PASS	END=915761;ChrB=ch09;StartB=900909;EndB=900909;Parent=SYN23;VarType=ShV;DupType=.
ch09	915776	SNP9812	A	T	.	PASS	END=915776;ChrB=ch09;StartB=900924;EndB=900924;Parent=SYN23;VarType=ShV;DupType=.
ch09	915804	SNP9813	A	C	.	PASS	END=915804;ChrB=ch09;StartB=900952;EndB=900952;Parent=SYN23;VarType=ShV;DupType=.
ch09	915814	SNP9814	T	C	.	PASS	END=915814;ChrB=ch09;StartB=900962;EndB=900962;Parent=SYN23;VarType=ShV;DupType=.
ch09	915850	INS9815	T	TG	.	PASS	END=915850;ChrB=ch09;StartB=900998;EndB=900999;Parent=SYN23;VarType=ShV;DupType=.
ch09	915946	HDR63	N	<HDR>	.	PASS	END=915948;ChrB=ch09;StartB=901095;EndB=905207;Parent=SYN23;VarType=ShV;DupType=.
ch09	915949	SYNAL85	N	<SYNAL>	.	PASS	END=919849;ChrB=ch09;StartB=905208;EndB=909101;Parent=SYN23;VarType=.;DupType=.
ch09	916013	INS9816	T	TA	.	PASS	END=916013;ChrB=ch09;StartB=905272;EndB=905273;Parent=SYN23;VarType=ShV;DupType=.
ch09	916036	SNP9817	A	G	.	PASS	END=916036;ChrB=ch09;StartB=905296;EndB=905296;Parent=SYN23;VarType=ShV;DupType=.
ch09	916080	SNP9818	G	C	.	PASS	END=916080;ChrB=ch09;StartB=905340;EndB=905340;Parent=SYN23;VarType=ShV;DupType=.
ch09	916217	SNP9819	A	G	.	PASS	END=916217;ChrB=ch09;StartB=905477;EndB=905477;Parent=SYN23;VarType=ShV;DupType=.
ch09	916223	DEL9820	CA	C	.	PASS	END=916224;ChrB=ch09;StartB=905483;EndB=905483;Parent=SYN23;VarType=ShV;DupType=.
ch09	916230	SNP9821	T	C	.	PASS	END=916230;ChrB=ch09;StartB=905489;EndB=905489;Parent=SYN23;VarType=ShV;DupType=.
ch09	916240	SNP9822	T	A	.	PASS	END=916240;ChrB=ch09;StartB=905499;EndB=905499;Parent=SYN23;VarType=ShV;DupType=.
ch09	916245	SNP9823	C	A	.	PASS	END=916245;ChrB=ch09;StartB=905504;EndB=905504;Parent=SYN23;VarType=ShV;DupType=.
ch09	916265	DEL9824	CAT	C	.	PASS	END=916267;ChrB=ch09;StartB=905524;EndB=905524;Parent=SYN23;VarType=ShV;DupType=.
ch09	916278	DEL9825	CA	C	.	PASS	END=916279;ChrB=ch09;StartB=905535;EndB=905535;Parent=SYN23;VarType=ShV;DupType=.
ch09	916318	INS9826	A	AC	.	PASS	END=916318;ChrB=ch09;StartB=905574;EndB=905575;Parent=SYN23;VarType=ShV;DupType=.
ch09	916327	SNP9827	A	C	.	PASS	END=916327;ChrB=ch09;StartB=905584;EndB=905584;Parent=SYN23;VarType=ShV;DupType=.
ch09	916375	SNP9828	T	A	.	PASS	END=916375;ChrB=ch09;StartB=905632;EndB=905632;Parent=SYN23;VarType=ShV;DupType=.
ch09	916395	SNP9829	T	C	.	PASS	END=916395;ChrB=ch09;StartB=905652;EndB=905652;Parent=SYN23;VarType=ShV;DupType=.
ch09	916435	SNP9830	A	G	.	PASS	END=916435;ChrB=ch09;StartB=905692;EndB=905692;Parent=SYN23;VarType=ShV;DupType=.
ch09	916442	SNP9831	A	C	.	PASS	END=916442;ChrB=ch09;StartB=905699;EndB=905699;Parent=SYN23;VarType=ShV;DupType=.
ch09	916461	SNP9832	C	T	.	PASS	END=916461;ChrB=ch09;StartB=905718;EndB=905718;Parent=SYN23;VarType=ShV;DupType=.
ch09	916473	SNP9833	T	A	.	PASS	END=916473;ChrB=ch09;StartB=905730;EndB=905730;Parent=SYN23;VarType=ShV;DupType=.
ch09	916474	SNP9834	T	A	.	PASS	END=916474;ChrB=ch09;StartB=905731;EndB=905731;Parent=SYN23;VarType=ShV;DupType=.
ch09	916502	SNP9835	T	A	.	PASS	END=916502;ChrB=ch09;StartB=905759;EndB=905759;Parent=SYN23;VarType=ShV;DupType=.
ch09	916528	SNP9836	T	C	.	PASS	END=916528;ChrB=ch09;StartB=905785;EndB=905785;Parent=SYN23;VarType=ShV;DupType=.
ch09	916561	SNP9837	T	C	.	PASS	END=916561;ChrB=ch09;StartB=905818;EndB=905818;Parent=SYN23;VarType=ShV;DupType=.
ch09	916593	SNP9838	T	C	.	PASS	END=916593;ChrB=ch09;StartB=905850;EndB=905850;Parent=SYN23;VarType=ShV;DupType=.
ch09	916604	SNP9839	G	A	.	PASS	END=916604;ChrB=ch09;StartB=905861;EndB=905861;Parent=SYN23;VarType=ShV;DupType=.
ch09	916606	SNP9840	G	A	.	PASS	END=916606;ChrB=ch09;StartB=905863;EndB=905863;Parent=SYN23;VarType=ShV;DupType=.
ch09	916610	SNP9841	T	A	.	PASS	END=916610;ChrB=ch09;StartB=905867;EndB=905867;Parent=SYN23;VarType=ShV;DupType=.
ch09	916649	SNP9842	C	T	.	PASS	END=916649;ChrB=ch09;StartB=905906;EndB=905906;Parent=SYN23;VarType=ShV;DupType=.
ch09	916687	SNP9843	G	A	.	PASS	END=916687;ChrB=ch09;StartB=905944;EndB=905944;Parent=SYN23;VarType=ShV;DupType=.
ch09	916772	SNP9844	A	G	.	PASS	END=916772;ChrB=ch09;StartB=906029;EndB=906029;Parent=SYN23;VarType=ShV;DupType=.
ch09	916817	SNP9845	C	T	.	PASS	END=916817;ChrB=ch09;StartB=906074;EndB=906074;Parent=SYN23;VarType=ShV;DupType=.
ch09	916898	SNP9846	A	C	.	PASS	END=916898;ChrB=ch09;StartB=906155;EndB=906155;Parent=SYN23;VarType=ShV;DupType=.
ch09	916972	DEL9847	CA	C	.	PASS	END=916973;ChrB=ch09;StartB=906229;EndB=906229;Parent=SYN23;VarType=ShV;DupType=.
ch09	916978	SNP9848	T	A	.	PASS	END=916978;ChrB=ch09;StartB=906234;EndB=906234;Parent=SYN23;VarType=ShV;DupType=.
ch09	916981	SNP9849	T	A	.	PASS	END=916981;ChrB=ch09;StartB=906237;EndB=906237;Parent=SYN23;VarType=ShV;DupType=.
ch09	916983	SNP9850	T	G	.	PASS	END=916983;ChrB=ch09;StartB=906239;EndB=906239;Parent=SYN23;VarType=ShV;DupType=.
ch09	917009	SNP9851	T	C	.	PASS	END=917009;ChrB=ch09;StartB=906265;EndB=906265;Parent=SYN23;VarType=ShV;DupType=.
ch09	917015	SNP9852	G	A	.	PASS	END=917015;ChrB=ch09;StartB=906271;EndB=906271;Parent=SYN23;VarType=ShV;DupType=.
ch09	917017	SNP9853	T	C	.	PASS	END=917017;ChrB=ch09;StartB=906273;EndB=906273;Parent=SYN23;VarType=ShV;DupType=.
ch09	917096	SNP9854	C	T	.	PASS	END=917096;ChrB=ch09;StartB=906352;EndB=906352;Parent=SYN23;VarType=ShV;DupType=.
ch09	917140	SNP9855	A	C	.	PASS	END=917140;ChrB=ch09;StartB=906396;EndB=906396;Parent=SYN23;VarType=ShV;DupType=.
ch09	917259	SNP9856	T	C	.	PASS	END=917259;ChrB=ch09;StartB=906515;EndB=906515;Parent=SYN23;VarType=ShV;DupType=.
ch09	917291	SNP9857	A	G	.	PASS	END=917291;ChrB=ch09;StartB=906547;EndB=906547;Parent=SYN23;VarType=ShV;DupType=.
ch09	917369	SNP9858	T	C	.	PASS	END=917369;ChrB=ch09;StartB=906625;EndB=906625;Parent=SYN23;VarType=ShV;DupType=.
ch09	917391	SNP9859	T	A	.	PASS	END=917391;ChrB=ch09;StartB=906647;EndB=906647;Parent=SYN23;VarType=ShV;DupType=.
ch09	917393	DEL9860	CA	C	.	PASS	END=917394;ChrB=ch09;StartB=906649;EndB=906649;Parent=SYN23;VarType=ShV;DupType=.
ch09	917430	SNP9861	A	T	.	PASS	END=917430;ChrB=ch09;StartB=906685;EndB=906685;Parent=SYN23;VarType=ShV;DupType=.
ch09	917473	INS9862	T	TC	.	PASS	END=917473;ChrB=ch09;StartB=906728;EndB=906729;Parent=SYN23;VarType=ShV;DupType=.
ch09	917474	SNP9863	T	A	.	PASS	END=917474;ChrB=ch09;StartB=906730;EndB=906730;Parent=SYN23;VarType=ShV;DupType=.
ch09	917477	SNP9864	G	A	.	PASS	END=917477;ChrB=ch09;StartB=906733;EndB=906733;Parent=SYN23;VarType=ShV;DupType=.
ch09	917513	SNP9865	G	T	.	PASS	END=917513;ChrB=ch09;StartB=906769;EndB=906769;Parent=SYN23;VarType=ShV;DupType=.
ch09	917516	SNP9866	A	T	.	PASS	END=917516;ChrB=ch09;StartB=906772;EndB=906772;Parent=SYN23;VarType=ShV;DupType=.
ch09	917526	SNP9867	T	A	.	PASS	END=917526;ChrB=ch09;StartB=906782;EndB=906782;Parent=SYN23;VarType=ShV;DupType=.
ch09	917535	SNP9868	A	T	.	PASS	END=917535;ChrB=ch09;StartB=906791;EndB=906791;Parent=SYN23;VarType=ShV;DupType=.
ch09	917568	SNP9869	A	G	.	PASS	END=917568;ChrB=ch09;StartB=906824;EndB=906824;Parent=SYN23;VarType=ShV;DupType=.
ch09	917594	SNP9870	C	T	.	PASS	END=917594;ChrB=ch09;StartB=906850;EndB=906850;Parent=SYN23;VarType=ShV;DupType=.
ch09	917617	SNP9871	C	G	.	PASS	END=917617;ChrB=ch09;StartB=906873;EndB=906873;Parent=SYN23;VarType=ShV;DupType=.
ch09	917624	SNP9872	G	A	.	PASS	END=917624;ChrB=ch09;StartB=906880;EndB=906880;Parent=SYN23;VarType=ShV;DupType=.
ch09	917638	SNP9873	C	T	.	PASS	END=917638;ChrB=ch09;StartB=906894;EndB=906894;Parent=SYN23;VarType=ShV;DupType=.
ch09	917647	DEL9874	TA	T	.	PASS	END=917648;ChrB=ch09;StartB=906903;EndB=906903;Parent=SYN23;VarType=ShV;DupType=.
ch09	917694	SNP9875	C	G	.	PASS	END=917694;ChrB=ch09;StartB=906949;EndB=906949;Parent=SYN23;VarType=ShV;DupType=.
ch09	917764	SNP9876	C	T	.	PASS	END=917764;ChrB=ch09;StartB=907019;EndB=907019;Parent=SYN23;VarType=ShV;DupType=.
ch09	917777	SNP9877	G	A	.	PASS	END=917777;ChrB=ch09;StartB=907032;EndB=907032;Parent=SYN23;VarType=ShV;DupType=.
ch09	917845	SNP9878	A	T	.	PASS	END=917845;ChrB=ch09;StartB=907100;EndB=907100;Parent=SYN23;VarType=ShV;DupType=.
ch09	917951	SNP9879	C	G	.	PASS	END=917951;ChrB=ch09;StartB=907206;EndB=907206;Parent=SYN23;VarType=ShV;DupType=.
ch09	917998	SNP9880	T	A	.	PASS	END=917998;ChrB=ch09;StartB=907253;EndB=907253;Parent=SYN23;VarType=ShV;DupType=.
ch09	918081	SNP9881	T	C	.	PASS	END=918081;ChrB=ch09;StartB=907336;EndB=907336;Parent=SYN23;VarType=ShV;DupType=.
ch09	918221	SNP9882	A	G	.	PASS	END=918221;ChrB=ch09;StartB=907476;EndB=907476;Parent=SYN23;VarType=ShV;DupType=.
ch09	918249	SNP9883	C	T	.	PASS	END=918249;ChrB=ch09;StartB=907504;EndB=907504;Parent=SYN23;VarType=ShV;DupType=.
ch09	918250	DEL9884	TAA	T	.	PASS	END=918252;ChrB=ch09;StartB=907505;EndB=907505;Parent=SYN23;VarType=ShV;DupType=.
ch09	918271	INS9885	A	AC	.	PASS	END=918271;ChrB=ch09;StartB=907524;EndB=907525;Parent=SYN23;VarType=ShV;DupType=.
ch09	918289	SNP9886	A	C	.	PASS	END=918289;ChrB=ch09;StartB=907543;EndB=907543;Parent=SYN23;VarType=ShV;DupType=.
ch09	918314	SNP9887	G	C	.	PASS	END=918314;ChrB=ch09;StartB=907568;EndB=907568;Parent=SYN23;VarType=ShV;DupType=.
ch09	918396	SNP9888	A	G	.	PASS	END=918396;ChrB=ch09;StartB=907650;EndB=907650;Parent=SYN23;VarType=ShV;DupType=.
ch09	918400	SNP9889	A	C	.	PASS	END=918400;ChrB=ch09;StartB=907654;EndB=907654;Parent=SYN23;VarType=ShV;DupType=.
ch09	918403	INS9890	T	TAA	.	PASS	END=918403;ChrB=ch09;StartB=907657;EndB=907659;Parent=SYN23;VarType=ShV;DupType=.
ch09	918421	DEL9891	GA	G	.	PASS	END=918422;ChrB=ch09;StartB=907677;EndB=907677;Parent=SYN23;VarType=ShV;DupType=.
ch09	918475	DEL9892	GT	G	.	PASS	END=918476;ChrB=ch09;StartB=907730;EndB=907730;Parent=SYN23;VarType=ShV;DupType=.
ch09	918494	SNP9893	T	A	.	PASS	END=918494;ChrB=ch09;StartB=907748;EndB=907748;Parent=SYN23;VarType=ShV;DupType=.
ch09	918523	SNP9894	G	A	.	PASS	END=918523;ChrB=ch09;StartB=907777;EndB=907777;Parent=SYN23;VarType=ShV;DupType=.
ch09	918550	INS9895	G	GAA	.	PASS	END=918550;ChrB=ch09;StartB=907804;EndB=907806;Parent=SYN23;VarType=ShV;DupType=.
ch09	918572	SNP9896	G	T	.	PASS	END=918572;ChrB=ch09;StartB=907828;EndB=907828;Parent=SYN23;VarType=ShV;DupType=.
ch09	918586	INS9897	T	TA	.	PASS	END=918586;ChrB=ch09;StartB=907842;EndB=907843;Parent=SYN23;VarType=ShV;DupType=.
ch09	918601	SNP9898	T	C	.	PASS	END=918601;ChrB=ch09;StartB=907858;EndB=907858;Parent=SYN23;VarType=ShV;DupType=.
ch09	918625	INS9899	T	TAATGCAC	.	PASS	END=918625;ChrB=ch09;StartB=907882;EndB=907889;Parent=SYN23;VarType=ShV;DupType=.
ch09	918628	SNP9900	G	A	.	PASS	END=918628;ChrB=ch09;StartB=907892;EndB=907892;Parent=SYN23;VarType=ShV;DupType=.
ch09	918638	SNP9901	G	A	.	PASS	END=918638;ChrB=ch09;StartB=907902;EndB=907902;Parent=SYN23;VarType=ShV;DupType=.
ch09	918712	SNP9902	G	C	.	PASS	END=918712;ChrB=ch09;StartB=907976;EndB=907976;Parent=SYN23;VarType=ShV;DupType=.
ch09	918756	SNP9903	G	A	.	PASS	END=918756;ChrB=ch09;StartB=908020;EndB=908020;Parent=SYN23;VarType=ShV;DupType=.
ch09	918815	SNP9904	A	C	.	PASS	END=918815;ChrB=ch09;StartB=908079;EndB=908079;Parent=SYN23;VarType=ShV;DupType=.
ch09	918833	SNP9905	T	C	.	PASS	END=918833;ChrB=ch09;StartB=908097;EndB=908097;Parent=SYN23;VarType=ShV;DupType=.
ch09	918861	SNP9906	G	A	.	PASS	END=918861;ChrB=ch09;StartB=908125;EndB=908125;Parent=SYN23;VarType=ShV;DupType=.
ch09	918877	SNP9907	G	A	.	PASS	END=918877;ChrB=ch09;StartB=908141;EndB=908141;Parent=SYN23;VarType=ShV;DupType=.
ch09	918944	DEL9908	ATT	A	.	PASS	END=918946;ChrB=ch09;StartB=908208;EndB=908208;Parent=SYN23;VarType=ShV;DupType=.
ch09	918965	SNP9909	T	C	.	PASS	END=918965;ChrB=ch09;StartB=908227;EndB=908227;Parent=SYN23;VarType=ShV;DupType=.
ch09	918968	SNP9910	A	G	.	PASS	END=918968;ChrB=ch09;StartB=908230;EndB=908230;Parent=SYN23;VarType=ShV;DupType=.
ch09	918975	DEL9911	CAATTATTT	C	.	PASS	END=918983;ChrB=ch09;StartB=908237;EndB=908237;Parent=SYN23;VarType=ShV;DupType=.
ch09	919248	SNP9912	G	A	.	PASS	END=919248;ChrB=ch09;StartB=908502;EndB=908502;Parent=SYN23;VarType=ShV;DupType=.
ch09	919306	SNP9913	T	C	.	PASS	END=919306;ChrB=ch09;StartB=908560;EndB=908560;Parent=SYN23;VarType=ShV;DupType=.
ch09	919327	SNP9914	G	T	.	PASS	END=919327;ChrB=ch09;StartB=908581;EndB=908581;Parent=SYN23;VarType=ShV;DupType=.
ch09	919336	SNP9915	T	C	.	PASS	END=919336;ChrB=ch09;StartB=908590;EndB=908590;Parent=SYN23;VarType=ShV;DupType=.
ch09	919344	INS9916	A	AT	.	PASS	END=919344;ChrB=ch09;StartB=908598;EndB=908599;Parent=SYN23;VarType=ShV;DupType=.
ch09	919496	SNP9917	C	T	.	PASS	END=919496;ChrB=ch09;StartB=908751;EndB=908751;Parent=SYN23;VarType=ShV;DupType=.
ch09	919502	SNP9918	G	A	.	PASS	END=919502;ChrB=ch09;StartB=908757;EndB=908757;Parent=SYN23;VarType=ShV;DupType=.
ch09	919521	DEL9919	ATG	A	.	PASS	END=919523;ChrB=ch09;StartB=908776;EndB=908776;Parent=SYN23;VarType=ShV;DupType=.
ch09	919525	SNP9920	T	A	.	PASS	END=919525;ChrB=ch09;StartB=908778;EndB=908778;Parent=SYN23;VarType=ShV;DupType=.
ch09	919532	SNP9921	T	C	.	PASS	END=919532;ChrB=ch09;StartB=908785;EndB=908785;Parent=SYN23;VarType=ShV;DupType=.
ch09	919565	SNP9922	C	A	.	PASS	END=919565;ChrB=ch09;StartB=908818;EndB=908818;Parent=SYN23;VarType=ShV;DupType=.
ch09	919675	DEL9923	AT	A	.	PASS	END=919676;ChrB=ch09;StartB=908928;EndB=908928;Parent=SYN23;VarType=ShV;DupType=.
ch09	919680	SNP9924	A	G	.	PASS	END=919680;ChrB=ch09;StartB=908932;EndB=908932;Parent=SYN23;VarType=ShV;DupType=.
ch09	919684	SNP9925	T	A	.	PASS	END=919684;ChrB=ch09;StartB=908936;EndB=908936;Parent=SYN23;VarType=ShV;DupType=.
ch09	919748	SNP9926	T	C	.	PASS	END=919748;ChrB=ch09;StartB=909000;EndB=909000;Parent=SYN23;VarType=ShV;DupType=.
ch09	919765	SNP9927	C	T	.	PASS	END=919765;ChrB=ch09;StartB=909017;EndB=909017;Parent=SYN23;VarType=ShV;DupType=.
ch09	919768	SNP9928	G	A	.	PASS	END=919768;ChrB=ch09;StartB=909020;EndB=909020;Parent=SYN23;VarType=ShV;DupType=.
ch09	919771	SNP9929	A	G	.	PASS	END=919771;ChrB=ch09;StartB=909023;EndB=909023;Parent=SYN23;VarType=ShV;DupType=.
ch09	919785	SNP9930	C	T	.	PASS	END=919785;ChrB=ch09;StartB=909037;EndB=909037;Parent=SYN23;VarType=ShV;DupType=.
ch09	919809	SNP9931	C	T	.	PASS	END=919809;ChrB=ch09;StartB=909061;EndB=909061;Parent=SYN23;VarType=ShV;DupType=.
ch09	919850	HDR64	N	<HDR>	.	PASS	END=930443;ChrB=ch09;StartB=909102;EndB=914194;Parent=SYN23;VarType=ShV;DupType=.
ch09	930444	SYNAL86	N	<SYNAL>	.	PASS	END=931087;ChrB=ch09;StartB=914195;EndB=914843;Parent=SYN23;VarType=.;DupType=.
ch09	930469	SNP9932	A	G	.	PASS	END=930469;ChrB=ch09;StartB=914220;EndB=914220;Parent=SYN23;VarType=ShV;DupType=.
ch09	930475	SNP9933	A	C	.	PASS	END=930475;ChrB=ch09;StartB=914226;EndB=914226;Parent=SYN23;VarType=ShV;DupType=.
ch09	930485	DEL9934	AG	A	.	PASS	END=930486;ChrB=ch09;StartB=914236;EndB=914236;Parent=SYN23;VarType=ShV;DupType=.
ch09	930490	DEL9935	GT	G	.	PASS	END=930491;ChrB=ch09;StartB=914240;EndB=914240;Parent=SYN23;VarType=ShV;DupType=.
ch09	930492	SNP9936	C	A	.	PASS	END=930492;ChrB=ch09;StartB=914241;EndB=914241;Parent=SYN23;VarType=ShV;DupType=.
ch09	930495	SNP9937	G	A	.	PASS	END=930495;ChrB=ch09;StartB=914244;EndB=914244;Parent=SYN23;VarType=ShV;DupType=.
ch09	930549	SNP9938	T	A	.	PASS	END=930549;ChrB=ch09;StartB=914298;EndB=914298;Parent=SYN23;VarType=ShV;DupType=.
ch09	930564	SNP9939	A	G	.	PASS	END=930564;ChrB=ch09;StartB=914313;EndB=914313;Parent=SYN23;VarType=ShV;DupType=.
ch09	930588	INS9940	T	TTCGAAAA	.	PASS	END=930588;ChrB=ch09;StartB=914337;EndB=914344;Parent=SYN23;VarType=ShV;DupType=.
ch09	930589	SNP9941	C	A	.	PASS	END=930589;ChrB=ch09;StartB=914345;EndB=914345;Parent=SYN23;VarType=ShV;DupType=.
ch09	930641	SNP9942	A	G	.	PASS	END=930641;ChrB=ch09;StartB=914397;EndB=914397;Parent=SYN23;VarType=ShV;DupType=.
ch09	930725	INS9943	A	AG	.	PASS	END=930725;ChrB=ch09;StartB=914481;EndB=914482;Parent=SYN23;VarType=ShV;DupType=.
ch09	930743	INS9944	G	GA	.	PASS	END=930743;ChrB=ch09;StartB=914500;EndB=914501;Parent=SYN23;VarType=ShV;DupType=.
ch09	930782	SNP9945	A	C	.	PASS	END=930782;ChrB=ch09;StartB=914540;EndB=914540;Parent=SYN23;VarType=ShV;DupType=.
ch09	930785	SNP9946	A	C	.	PASS	END=930785;ChrB=ch09;StartB=914543;EndB=914543;Parent=SYN23;VarType=ShV;DupType=.
ch09	930836	SNP9947	G	T	.	PASS	END=930836;ChrB=ch09;StartB=914594;EndB=914594;Parent=SYN23;VarType=ShV;DupType=.
ch09	930852	SNP9948	T	C	.	PASS	END=930852;ChrB=ch09;StartB=914610;EndB=914610;Parent=SYN23;VarType=ShV;DupType=.
ch09	930941	SNP9949	T	G	.	PASS	END=930941;ChrB=ch09;StartB=914699;EndB=914699;Parent=SYN23;VarType=ShV;DupType=.
ch09	931057	DEL9950	TAA	T	.	PASS	END=931059;ChrB=ch09;StartB=914815;EndB=914815;Parent=SYN23;VarType=ShV;DupType=.
ch09	931088	HDR65	N	<HDR>	.	PASS	END=936639;ChrB=ch09;StartB=914844;EndB=919078;Parent=SYN23;VarType=ShV;DupType=.
ch09	936640	SYNAL87	N	<SYNAL>	.	PASS	END=937043;ChrB=ch09;StartB=919079;EndB=919481;Parent=SYN23;VarType=.;DupType=.
ch09	936677	SNP9951	G	C	.	PASS	END=936677;ChrB=ch09;StartB=919116;EndB=919116;Parent=SYN23;VarType=ShV;DupType=.
ch09	936759	SNP9952	C	A	.	PASS	END=936759;ChrB=ch09;StartB=919198;EndB=919198;Parent=SYN23;VarType=ShV;DupType=.
ch09	936809	SNP9953	C	T	.	PASS	END=936809;ChrB=ch09;StartB=919248;EndB=919248;Parent=SYN23;VarType=ShV;DupType=.
ch09	936820	DEL9954	TG	T	.	PASS	END=936821;ChrB=ch09;StartB=919259;EndB=919259;Parent=SYN23;VarType=ShV;DupType=.
ch09	936877	SNP9955	A	G	.	PASS	END=936877;ChrB=ch09;StartB=919315;EndB=919315;Parent=SYN23;VarType=ShV;DupType=.
ch09	936932	SNP9956	T	C	.	PASS	END=936932;ChrB=ch09;StartB=919370;EndB=919370;Parent=SYN23;VarType=ShV;DupType=.
ch09	936981	SNP9957	T	G	.	PASS	END=936981;ChrB=ch09;StartB=919419;EndB=919419;Parent=SYN23;VarType=ShV;DupType=.
ch09	937022	SNP9958	A	T	.	PASS	END=937022;ChrB=ch09;StartB=919460;EndB=919460;Parent=SYN23;VarType=ShV;DupType=.
ch09	937044	HDR66	N	<HDR>	.	PASS	END=937283;ChrB=ch09;StartB=919482;EndB=919723;Parent=SYN23;VarType=ShV;DupType=.
ch09	937284	SYNAL88	N	<SYNAL>	.	PASS	END=944293;ChrB=ch09;StartB=919724;EndB=926726;Parent=SYN23;VarType=.;DupType=.
ch09	937358	SNP9959	T	G	.	PASS	END=937358;ChrB=ch09;StartB=919798;EndB=919798;Parent=SYN23;VarType=ShV;DupType=.
ch09	937361	SNP9960	C	T	.	PASS	END=937361;ChrB=ch09;StartB=919801;EndB=919801;Parent=SYN23;VarType=ShV;DupType=.
ch09	937371	SNP9961	C	T	.	PASS	END=937371;ChrB=ch09;StartB=919811;EndB=919811;Parent=SYN23;VarType=ShV;DupType=.
ch09	937379	DEL9962	TG	T	.	PASS	END=937380;ChrB=ch09;StartB=919819;EndB=919819;Parent=SYN23;VarType=ShV;DupType=.
ch09	937386	SNP9963	G	T	.	PASS	END=937386;ChrB=ch09;StartB=919825;EndB=919825;Parent=SYN23;VarType=ShV;DupType=.
ch09	937391	SNP9964	T	C	.	PASS	END=937391;ChrB=ch09;StartB=919830;EndB=919830;Parent=SYN23;VarType=ShV;DupType=.
ch09	937437	INS9965	T	TACTTAATGGATGTGCTTTATCCAC	.	PASS	END=937437;ChrB=ch09;StartB=919876;EndB=919900;Parent=SYN23;VarType=ShV;DupType=.
ch09	937454	DEL9966	AT	A	.	PASS	END=937455;ChrB=ch09;StartB=919917;EndB=919917;Parent=SYN23;VarType=ShV;DupType=.
ch09	937507	SNP9967	C	T	.	PASS	END=937507;ChrB=ch09;StartB=919969;EndB=919969;Parent=SYN23;VarType=ShV;DupType=.
ch09	937519	SNP9968	C	A	.	PASS	END=937519;ChrB=ch09;StartB=919981;EndB=919981;Parent=SYN23;VarType=ShV;DupType=.
ch09	937546	SNP9969	C	T	.	PASS	END=937546;ChrB=ch09;StartB=920008;EndB=920008;Parent=SYN23;VarType=ShV;DupType=.
ch09	937581	SNP9970	A	G	.	PASS	END=937581;ChrB=ch09;StartB=920043;EndB=920043;Parent=SYN23;VarType=ShV;DupType=.
ch09	937585	SNP9971	A	T	.	PASS	END=937585;ChrB=ch09;StartB=920047;EndB=920047;Parent=SYN23;VarType=ShV;DupType=.
ch09	937635	SNP9972	A	G	.	PASS	END=937635;ChrB=ch09;StartB=920097;EndB=920097;Parent=SYN23;VarType=ShV;DupType=.
ch09	937649	SNP9973	A	T	.	PASS	END=937649;ChrB=ch09;StartB=920111;EndB=920111;Parent=SYN23;VarType=ShV;DupType=.
ch09	937730	SNP9974	A	G	.	PASS	END=937730;ChrB=ch09;StartB=920192;EndB=920192;Parent=SYN23;VarType=ShV;DupType=.
ch09	937760	SNP9975	G	A	.	PASS	END=937760;ChrB=ch09;StartB=920222;EndB=920222;Parent=SYN23;VarType=ShV;DupType=.
ch09	937770	SNP9976	T	C	.	PASS	END=937770;ChrB=ch09;StartB=920232;EndB=920232;Parent=SYN23;VarType=ShV;DupType=.
ch09	937804	SNP9977	A	G	.	PASS	END=937804;ChrB=ch09;StartB=920266;EndB=920266;Parent=SYN23;VarType=ShV;DupType=.
ch09	937832	SNP9978	A	C	.	PASS	END=937832;ChrB=ch09;StartB=920294;EndB=920294;Parent=SYN23;VarType=ShV;DupType=.
ch09	937868	SNP9979	T	C	.	PASS	END=937868;ChrB=ch09;StartB=920330;EndB=920330;Parent=SYN23;VarType=ShV;DupType=.
ch09	937910	SNP9980	C	A	.	PASS	END=937910;ChrB=ch09;StartB=920372;EndB=920372;Parent=SYN23;VarType=ShV;DupType=.
ch09	937974	SNP9981	A	G	.	PASS	END=937974;ChrB=ch09;StartB=920436;EndB=920436;Parent=SYN23;VarType=ShV;DupType=.
ch09	937996	SNP9982	C	A	.	PASS	END=937996;ChrB=ch09;StartB=920458;EndB=920458;Parent=SYN23;VarType=ShV;DupType=.
ch09	938012	SNP9983	G	A	.	PASS	END=938012;ChrB=ch09;StartB=920474;EndB=920474;Parent=SYN23;VarType=ShV;DupType=.
ch09	938032	SNP9984	T	C	.	PASS	END=938032;ChrB=ch09;StartB=920494;EndB=920494;Parent=SYN23;VarType=ShV;DupType=.
ch09	938063	SNP9985	T	C	.	PASS	END=938063;ChrB=ch09;StartB=920525;EndB=920525;Parent=SYN23;VarType=ShV;DupType=.
ch09	938092	SNP9986	C	T	.	PASS	END=938092;ChrB=ch09;StartB=920554;EndB=920554;Parent=SYN23;VarType=ShV;DupType=.
ch09	938097	SNP9987	A	T	.	PASS	END=938097;ChrB=ch09;StartB=920559;EndB=920559;Parent=SYN23;VarType=ShV;DupType=.
ch09	938107	SNP9988	C	T	.	PASS	END=938107;ChrB=ch09;StartB=920569;EndB=920569;Parent=SYN23;VarType=ShV;DupType=.
ch09	938109	SNP9989	C	G	.	PASS	END=938109;ChrB=ch09;StartB=920571;EndB=920571;Parent=SYN23;VarType=ShV;DupType=.
ch09	938115	SNP9990	T	C	.	PASS	END=938115;ChrB=ch09;StartB=920577;EndB=920577;Parent=SYN23;VarType=ShV;DupType=.
ch09	938193	SNP9991	C	A	.	PASS	END=938193;ChrB=ch09;StartB=920655;EndB=920655;Parent=SYN23;VarType=ShV;DupType=.
ch09	938292	SNP9992	G	A	.	PASS	END=938292;ChrB=ch09;StartB=920754;EndB=920754;Parent=SYN23;VarType=ShV;DupType=.
ch09	938327	SNP9993	C	T	.	PASS	END=938327;ChrB=ch09;StartB=920789;EndB=920789;Parent=SYN23;VarType=ShV;DupType=.
ch09	938406	SNP9994	T	C	.	PASS	END=938406;ChrB=ch09;StartB=920868;EndB=920868;Parent=SYN23;VarType=ShV;DupType=.
ch09	938428	SNP9995	G	T	.	PASS	END=938428;ChrB=ch09;StartB=920890;EndB=920890;Parent=SYN23;VarType=ShV;DupType=.
ch09	938488	SNP9996	A	G	.	PASS	END=938488;ChrB=ch09;StartB=920950;EndB=920950;Parent=SYN23;VarType=ShV;DupType=.
ch09	938491	SNP9997	C	T	.	PASS	END=938491;ChrB=ch09;StartB=920953;EndB=920953;Parent=SYN23;VarType=ShV;DupType=.
ch09	938552	SNP9998	G	A	.	PASS	END=938552;ChrB=ch09;StartB=921014;EndB=921014;Parent=SYN23;VarType=ShV;DupType=.
ch09	938579	SNP9999	G	A	.	PASS	END=938579;ChrB=ch09;StartB=921041;EndB=921041;Parent=SYN23;VarType=ShV;DupType=.
ch09	938593	SNP10000	G	T	.	PASS	END=938593;ChrB=ch09;StartB=921055;EndB=921055;Parent=SYN23;VarType=ShV;DupType=.
ch09	938638	SNP10001	A	G	.	PASS	END=938638;ChrB=ch09;StartB=921100;EndB=921100;Parent=SYN23;VarType=ShV;DupType=.
ch09	938674	SNP10002	T	C	.	PASS	END=938674;ChrB=ch09;StartB=921136;EndB=921136;Parent=SYN23;VarType=ShV;DupType=.
ch09	938763	SNP10003	A	T	.	PASS	END=938763;ChrB=ch09;StartB=921225;EndB=921225;Parent=SYN23;VarType=ShV;DupType=.
ch09	938783	SNP10004	T	A	.	PASS	END=938783;ChrB=ch09;StartB=921245;EndB=921245;Parent=SYN23;VarType=ShV;DupType=.
ch09	938857	SNP10005	T	C	.	PASS	END=938857;ChrB=ch09;StartB=921319;EndB=921319;Parent=SYN23;VarType=ShV;DupType=.
ch09	938883	SNP10006	C	T	.	PASS	END=938883;ChrB=ch09;StartB=921345;EndB=921345;Parent=SYN23;VarType=ShV;DupType=.
ch09	938910	SNP10007	C	G	.	PASS	END=938910;ChrB=ch09;StartB=921372;EndB=921372;Parent=SYN23;VarType=ShV;DupType=.
ch09	938927	INS10008	T	TG	.	PASS	END=938927;ChrB=ch09;StartB=921389;EndB=921390;Parent=SYN23;VarType=ShV;DupType=.
ch09	938956	SNP10009	T	A	.	PASS	END=938956;ChrB=ch09;StartB=921419;EndB=921419;Parent=SYN23;VarType=ShV;DupType=.
ch09	938969	SNP10010	G	A	.	PASS	END=938969;ChrB=ch09;StartB=921432;EndB=921432;Parent=SYN23;VarType=ShV;DupType=.
ch09	938992	SNP10011	A	G	.	PASS	END=938992;ChrB=ch09;StartB=921455;EndB=921455;Parent=SYN23;VarType=ShV;DupType=.
ch09	939012	SNP10012	G	A	.	PASS	END=939012;ChrB=ch09;StartB=921475;EndB=921475;Parent=SYN23;VarType=ShV;DupType=.
ch09	939018	SNP10013	T	C	.	PASS	END=939018;ChrB=ch09;StartB=921481;EndB=921481;Parent=SYN23;VarType=ShV;DupType=.
ch09	939076	SNP10014	G	T	.	PASS	END=939076;ChrB=ch09;StartB=921539;EndB=921539;Parent=SYN23;VarType=ShV;DupType=.
ch09	939077	SNP10015	C	T	.	PASS	END=939077;ChrB=ch09;StartB=921540;EndB=921540;Parent=SYN23;VarType=ShV;DupType=.
ch09	939096	DEL10016	AC	A	.	PASS	END=939097;ChrB=ch09;StartB=921559;EndB=921559;Parent=SYN23;VarType=ShV;DupType=.
ch09	939119	SNP10017	A	G	.	PASS	END=939119;ChrB=ch09;StartB=921581;EndB=921581;Parent=SYN23;VarType=ShV;DupType=.
ch09	939166	SNP10018	C	A	.	PASS	END=939166;ChrB=ch09;StartB=921628;EndB=921628;Parent=SYN23;VarType=ShV;DupType=.
ch09	939187	SNP10019	G	A	.	PASS	END=939187;ChrB=ch09;StartB=921649;EndB=921649;Parent=SYN23;VarType=ShV;DupType=.
ch09	939188	SNP10020	T	G	.	PASS	END=939188;ChrB=ch09;StartB=921650;EndB=921650;Parent=SYN23;VarType=ShV;DupType=.
ch09	939217	SNP10021	A	G	.	PASS	END=939217;ChrB=ch09;StartB=921679;EndB=921679;Parent=SYN23;VarType=ShV;DupType=.
ch09	939262	SNP10022	C	A	.	PASS	END=939262;ChrB=ch09;StartB=921724;EndB=921724;Parent=SYN23;VarType=ShV;DupType=.
ch09	939272	SNP10023	G	A	.	PASS	END=939272;ChrB=ch09;StartB=921734;EndB=921734;Parent=SYN23;VarType=ShV;DupType=.
ch09	939311	SNP10024	G	A	.	PASS	END=939311;ChrB=ch09;StartB=921773;EndB=921773;Parent=SYN23;VarType=ShV;DupType=.
ch09	939313	SNP10025	C	T	.	PASS	END=939313;ChrB=ch09;StartB=921775;EndB=921775;Parent=SYN23;VarType=ShV;DupType=.
ch09	939327	SNP10026	C	A	.	PASS	END=939327;ChrB=ch09;StartB=921789;EndB=921789;Parent=SYN23;VarType=ShV;DupType=.
ch09	939340	SNP10027	C	G	.	PASS	END=939340;ChrB=ch09;StartB=921802;EndB=921802;Parent=SYN23;VarType=ShV;DupType=.
ch09	939362	SNP10028	A	C	.	PASS	END=939362;ChrB=ch09;StartB=921824;EndB=921824;Parent=SYN23;VarType=ShV;DupType=.
ch09	939432	SNP10029	G	C	.	PASS	END=939432;ChrB=ch09;StartB=921894;EndB=921894;Parent=SYN23;VarType=ShV;DupType=.
ch09	939443	SNP10030	T	C	.	PASS	END=939443;ChrB=ch09;StartB=921905;EndB=921905;Parent=SYN23;VarType=ShV;DupType=.
ch09	939453	SNP10031	C	T	.	PASS	END=939453;ChrB=ch09;StartB=921915;EndB=921915;Parent=SYN23;VarType=ShV;DupType=.
ch09	939477	SNP10032	G	A	.	PASS	END=939477;ChrB=ch09;StartB=921939;EndB=921939;Parent=SYN23;VarType=ShV;DupType=.
ch09	939498	SNP10033	T	C	.	PASS	END=939498;ChrB=ch09;StartB=921960;EndB=921960;Parent=SYN23;VarType=ShV;DupType=.
ch09	939535	SNP10034	G	A	.	PASS	END=939535;ChrB=ch09;StartB=921997;EndB=921997;Parent=SYN23;VarType=ShV;DupType=.
ch09	939541	SNP10035	T	C	.	PASS	END=939541;ChrB=ch09;StartB=922003;EndB=922003;Parent=SYN23;VarType=ShV;DupType=.
ch09	939581	SNP10036	G	A	.	PASS	END=939581;ChrB=ch09;StartB=922043;EndB=922043;Parent=SYN23;VarType=ShV;DupType=.
ch09	939651	SNP10037	C	T	.	PASS	END=939651;ChrB=ch09;StartB=922113;EndB=922113;Parent=SYN23;VarType=ShV;DupType=.
ch09	939654	SNP10038	C	T	.	PASS	END=939654;ChrB=ch09;StartB=922116;EndB=922116;Parent=SYN23;VarType=ShV;DupType=.
ch09	939675	SNP10039	T	A	.	PASS	END=939675;ChrB=ch09;StartB=922137;EndB=922137;Parent=SYN23;VarType=ShV;DupType=.
ch09	939680	SNP10040	T	G	.	PASS	END=939680;ChrB=ch09;StartB=922142;EndB=922142;Parent=SYN23;VarType=ShV;DupType=.
ch09	939695	INS10041	T	TAA	.	PASS	END=939695;ChrB=ch09;StartB=922157;EndB=922159;Parent=SYN23;VarType=ShV;DupType=.
ch09	939708	SNP10042	T	C	.	PASS	END=939708;ChrB=ch09;StartB=922172;EndB=922172;Parent=SYN23;VarType=ShV;DupType=.
ch09	939718	SNP10043	C	T	.	PASS	END=939718;ChrB=ch09;StartB=922182;EndB=922182;Parent=SYN23;VarType=ShV;DupType=.
ch09	939732	SNP10044	T	A	.	PASS	END=939732;ChrB=ch09;StartB=922196;EndB=922196;Parent=SYN23;VarType=ShV;DupType=.
ch09	939898	SNP10045	C	T	.	PASS	END=939898;ChrB=ch09;StartB=922362;EndB=922362;Parent=SYN23;VarType=ShV;DupType=.
ch09	939942	SNP10046	A	C	.	PASS	END=939942;ChrB=ch09;StartB=922406;EndB=922406;Parent=SYN23;VarType=ShV;DupType=.
ch09	939968	SNP10047	G	A	.	PASS	END=939968;ChrB=ch09;StartB=922432;EndB=922432;Parent=SYN23;VarType=ShV;DupType=.
ch09	940053	SNP10048	C	T	.	PASS	END=940053;ChrB=ch09;StartB=922517;EndB=922517;Parent=SYN23;VarType=ShV;DupType=.
ch09	940088	SNP10049	T	A	.	PASS	END=940088;ChrB=ch09;StartB=922552;EndB=922552;Parent=SYN23;VarType=ShV;DupType=.
ch09	940197	SNP10050	T	G	.	PASS	END=940197;ChrB=ch09;StartB=922661;EndB=922661;Parent=SYN23;VarType=ShV;DupType=.
ch09	940262	SNP10051	A	G	.	PASS	END=940262;ChrB=ch09;StartB=922726;EndB=922726;Parent=SYN23;VarType=ShV;DupType=.
ch09	940293	SNP10052	C	T	.	PASS	END=940293;ChrB=ch09;StartB=922757;EndB=922757;Parent=SYN23;VarType=ShV;DupType=.
ch09	940338	SNP10053	T	C	.	PASS	END=940338;ChrB=ch09;StartB=922802;EndB=922802;Parent=SYN23;VarType=ShV;DupType=.
ch09	940369	SNP10054	A	G	.	PASS	END=940369;ChrB=ch09;StartB=922833;EndB=922833;Parent=SYN23;VarType=ShV;DupType=.
ch09	940415	SNP10055	G	C	.	PASS	END=940415;ChrB=ch09;StartB=922879;EndB=922879;Parent=SYN23;VarType=ShV;DupType=.
ch09	940422	SNP10056	A	G	.	PASS	END=940422;ChrB=ch09;StartB=922886;EndB=922886;Parent=SYN23;VarType=ShV;DupType=.
ch09	940454	SNP10057	C	T	.	PASS	END=940454;ChrB=ch09;StartB=922918;EndB=922918;Parent=SYN23;VarType=ShV;DupType=.
ch09	940496	SNP10058	T	C	.	PASS	END=940496;ChrB=ch09;StartB=922960;EndB=922960;Parent=SYN23;VarType=ShV;DupType=.
ch09	940524	SNP10059	A	C	.	PASS	END=940524;ChrB=ch09;StartB=922988;EndB=922988;Parent=SYN23;VarType=ShV;DupType=.
ch09	940567	SNP10060	A	G	.	PASS	END=940567;ChrB=ch09;StartB=923031;EndB=923031;Parent=SYN23;VarType=ShV;DupType=.
ch09	940604	SNP10061	G	C	.	PASS	END=940604;ChrB=ch09;StartB=923068;EndB=923068;Parent=SYN23;VarType=ShV;DupType=.
ch09	940675	SNP10062	A	G	.	PASS	END=940675;ChrB=ch09;StartB=923139;EndB=923139;Parent=SYN23;VarType=ShV;DupType=.
ch09	940772	SNP10063	T	A	.	PASS	END=940772;ChrB=ch09;StartB=923236;EndB=923236;Parent=SYN23;VarType=ShV;DupType=.
ch09	940777	SNP10064	C	G	.	PASS	END=940777;ChrB=ch09;StartB=923241;EndB=923241;Parent=SYN23;VarType=ShV;DupType=.
ch09	940780	SNP10065	A	G	.	PASS	END=940780;ChrB=ch09;StartB=923244;EndB=923244;Parent=SYN23;VarType=ShV;DupType=.
ch09	940790	SNP10066	G	A	.	PASS	END=940790;ChrB=ch09;StartB=923254;EndB=923254;Parent=SYN23;VarType=ShV;DupType=.
ch09	940799	DEL10067	ATTT	A	.	PASS	END=940802;ChrB=ch09;StartB=923263;EndB=923263;Parent=SYN23;VarType=ShV;DupType=.
ch09	940822	SNP10068	T	C	.	PASS	END=940822;ChrB=ch09;StartB=923283;EndB=923283;Parent=SYN23;VarType=ShV;DupType=.
ch09	940860	SNP10069	A	G	.	PASS	END=940860;ChrB=ch09;StartB=923321;EndB=923321;Parent=SYN23;VarType=ShV;DupType=.
ch09	940870	DEL10070	AAT	A	.	PASS	END=940872;ChrB=ch09;StartB=923331;EndB=923331;Parent=SYN23;VarType=ShV;DupType=.
ch09	940938	DEL10071	GT	G	.	PASS	END=940939;ChrB=ch09;StartB=923397;EndB=923397;Parent=SYN23;VarType=ShV;DupType=.
ch09	941009	SNP10072	G	A	.	PASS	END=941009;ChrB=ch09;StartB=923467;EndB=923467;Parent=SYN23;VarType=ShV;DupType=.
ch09	941028	SNP10073	T	A	.	PASS	END=941028;ChrB=ch09;StartB=923486;EndB=923486;Parent=SYN23;VarType=ShV;DupType=.
ch09	941042	SNP10074	T	C	.	PASS	END=941042;ChrB=ch09;StartB=923500;EndB=923500;Parent=SYN23;VarType=ShV;DupType=.
ch09	941075	SNP10075	T	C	.	PASS	END=941075;ChrB=ch09;StartB=923533;EndB=923533;Parent=SYN23;VarType=ShV;DupType=.
ch09	941098	SNP10076	G	A	.	PASS	END=941098;ChrB=ch09;StartB=923556;EndB=923556;Parent=SYN23;VarType=ShV;DupType=.
ch09	941110	SNP10077	A	C	.	PASS	END=941110;ChrB=ch09;StartB=923568;EndB=923568;Parent=SYN23;VarType=ShV;DupType=.
ch09	941117	SNP10078	A	G	.	PASS	END=941117;ChrB=ch09;StartB=923575;EndB=923575;Parent=SYN23;VarType=ShV;DupType=.
ch09	941260	SNP10079	C	T	.	PASS	END=941260;ChrB=ch09;StartB=923718;EndB=923718;Parent=SYN23;VarType=ShV;DupType=.
ch09	941291	SNP10080	A	T	.	PASS	END=941291;ChrB=ch09;StartB=923749;EndB=923749;Parent=SYN23;VarType=ShV;DupType=.
ch09	941333	SNP10081	G	A	.	PASS	END=941333;ChrB=ch09;StartB=923791;EndB=923791;Parent=SYN23;VarType=ShV;DupType=.
ch09	941349	SNP10082	A	G	.	PASS	END=941349;ChrB=ch09;StartB=923807;EndB=923807;Parent=SYN23;VarType=ShV;DupType=.
ch09	941378	SNP10083	T	G	.	PASS	END=941378;ChrB=ch09;StartB=923836;EndB=923836;Parent=SYN23;VarType=ShV;DupType=.
ch09	941410	SNP10084	A	G	.	PASS	END=941410;ChrB=ch09;StartB=923868;EndB=923868;Parent=SYN23;VarType=ShV;DupType=.
ch09	941429	SNP10085	T	C	.	PASS	END=941429;ChrB=ch09;StartB=923887;EndB=923887;Parent=SYN23;VarType=ShV;DupType=.
ch09	941468	DEL10086	TAAA	T	.	PASS	END=941471;ChrB=ch09;StartB=923926;EndB=923926;Parent=SYN23;VarType=ShV;DupType=.
ch09	941568	SNP10087	G	C	.	PASS	END=941568;ChrB=ch09;StartB=924023;EndB=924023;Parent=SYN23;VarType=ShV;DupType=.
ch09	941607	SNP10088	A	G	.	PASS	END=941607;ChrB=ch09;StartB=924062;EndB=924062;Parent=SYN23;VarType=ShV;DupType=.
ch09	941657	SNP10089	T	A	.	PASS	END=941657;ChrB=ch09;StartB=924112;EndB=924112;Parent=SYN23;VarType=ShV;DupType=.
ch09	941678	SNP10090	C	A	.	PASS	END=941678;ChrB=ch09;StartB=924133;EndB=924133;Parent=SYN23;VarType=ShV;DupType=.
ch09	941686	SNP10091	A	G	.	PASS	END=941686;ChrB=ch09;StartB=924141;EndB=924141;Parent=SYN23;VarType=ShV;DupType=.
ch09	941712	SNP10092	A	G	.	PASS	END=941712;ChrB=ch09;StartB=924167;EndB=924167;Parent=SYN23;VarType=ShV;DupType=.
ch09	941725	SNP10093	T	A	.	PASS	END=941725;ChrB=ch09;StartB=924180;EndB=924180;Parent=SYN23;VarType=ShV;DupType=.
ch09	941726	SNP10094	T	C	.	PASS	END=941726;ChrB=ch09;StartB=924181;EndB=924181;Parent=SYN23;VarType=ShV;DupType=.
ch09	941728	SNP10095	C	T	.	PASS	END=941728;ChrB=ch09;StartB=924183;EndB=924183;Parent=SYN23;VarType=ShV;DupType=.
ch09	941781	SNP10096	A	G	.	PASS	END=941781;ChrB=ch09;StartB=924236;EndB=924236;Parent=SYN23;VarType=ShV;DupType=.
ch09	941783	SNP10097	C	T	.	PASS	END=941783;ChrB=ch09;StartB=924238;EndB=924238;Parent=SYN23;VarType=ShV;DupType=.
ch09	941817	SNP10098	G	T	.	PASS	END=941817;ChrB=ch09;StartB=924272;EndB=924272;Parent=SYN23;VarType=ShV;DupType=.
ch09	941856	SNP10099	A	G	.	PASS	END=941856;ChrB=ch09;StartB=924311;EndB=924311;Parent=SYN23;VarType=ShV;DupType=.
ch09	941858	SNP10100	G	A	.	PASS	END=941858;ChrB=ch09;StartB=924313;EndB=924313;Parent=SYN23;VarType=ShV;DupType=.
ch09	941863	SNP10101	A	C	.	PASS	END=941863;ChrB=ch09;StartB=924318;EndB=924318;Parent=SYN23;VarType=ShV;DupType=.
ch09	941895	SNP10102	A	C	.	PASS	END=941895;ChrB=ch09;StartB=924350;EndB=924350;Parent=SYN23;VarType=ShV;DupType=.
ch09	941916	SNP10103	T	C	.	PASS	END=941916;ChrB=ch09;StartB=924371;EndB=924371;Parent=SYN23;VarType=ShV;DupType=.
ch09	941921	SNP10104	T	C	.	PASS	END=941921;ChrB=ch09;StartB=924376;EndB=924376;Parent=SYN23;VarType=ShV;DupType=.
ch09	941981	SNP10105	A	C	.	PASS	END=941981;ChrB=ch09;StartB=924436;EndB=924436;Parent=SYN23;VarType=ShV;DupType=.
ch09	942004	SNP10106	A	T	.	PASS	END=942004;ChrB=ch09;StartB=924459;EndB=924459;Parent=SYN23;VarType=ShV;DupType=.
ch09	942019	INS10107	A	AC	.	PASS	END=942019;ChrB=ch09;StartB=924474;EndB=924475;Parent=SYN23;VarType=ShV;DupType=.
ch09	942066	SNP10108	A	G	.	PASS	END=942066;ChrB=ch09;StartB=924522;EndB=924522;Parent=SYN23;VarType=ShV;DupType=.
ch09	942089	SNP10109	C	G	.	PASS	END=942089;ChrB=ch09;StartB=924545;EndB=924545;Parent=SYN23;VarType=ShV;DupType=.
ch09	942112	SNP10110	C	A	.	PASS	END=942112;ChrB=ch09;StartB=924568;EndB=924568;Parent=SYN23;VarType=ShV;DupType=.
ch09	942121	SNP10111	G	A	.	PASS	END=942121;ChrB=ch09;StartB=924577;EndB=924577;Parent=SYN23;VarType=ShV;DupType=.
ch09	942126	SNP10112	A	C	.	PASS	END=942126;ChrB=ch09;StartB=924582;EndB=924582;Parent=SYN23;VarType=ShV;DupType=.
ch09	942127	SNP10113	T	C	.	PASS	END=942127;ChrB=ch09;StartB=924583;EndB=924583;Parent=SYN23;VarType=ShV;DupType=.
ch09	942236	SNP10114	A	G	.	PASS	END=942236;ChrB=ch09;StartB=924692;EndB=924692;Parent=SYN23;VarType=ShV;DupType=.
ch09	942271	SNP10115	G	T	.	PASS	END=942271;ChrB=ch09;StartB=924727;EndB=924727;Parent=SYN23;VarType=ShV;DupType=.
ch09	942299	SNP10116	C	T	.	PASS	END=942299;ChrB=ch09;StartB=924755;EndB=924755;Parent=SYN23;VarType=ShV;DupType=.
ch09	942304	SNP10117	A	C	.	PASS	END=942304;ChrB=ch09;StartB=924760;EndB=924760;Parent=SYN23;VarType=ShV;DupType=.
ch09	942313	SNP10118	A	C	.	PASS	END=942313;ChrB=ch09;StartB=924769;EndB=924769;Parent=SYN23;VarType=ShV;DupType=.
ch09	942317	SNP10119	G	A	.	PASS	END=942317;ChrB=ch09;StartB=924773;EndB=924773;Parent=SYN23;VarType=ShV;DupType=.
ch09	942321	SNP10120	C	A	.	PASS	END=942321;ChrB=ch09;StartB=924777;EndB=924777;Parent=SYN23;VarType=ShV;DupType=.
ch09	942434	SNP10121	A	G	.	PASS	END=942434;ChrB=ch09;StartB=924890;EndB=924890;Parent=SYN23;VarType=ShV;DupType=.
ch09	942445	SNP10122	C	T	.	PASS	END=942445;ChrB=ch09;StartB=924901;EndB=924901;Parent=SYN23;VarType=ShV;DupType=.
ch09	942446	DEL10123	TCTATTTATAGGGGA	T	.	PASS	END=942460;ChrB=ch09;StartB=924902;EndB=924902;Parent=SYN23;VarType=ShV;DupType=.
ch09	942465	SNP10124	C	T	.	PASS	END=942465;ChrB=ch09;StartB=924907;EndB=924907;Parent=SYN23;VarType=ShV;DupType=.
ch09	942505	SNP10125	G	A	.	PASS	END=942505;ChrB=ch09;StartB=924947;EndB=924947;Parent=SYN23;VarType=ShV;DupType=.
ch09	942517	SNP10126	A	G	.	PASS	END=942517;ChrB=ch09;StartB=924959;EndB=924959;Parent=SYN23;VarType=ShV;DupType=.
ch09	942632	SNP10127	A	G	.	PASS	END=942632;ChrB=ch09;StartB=925074;EndB=925074;Parent=SYN23;VarType=ShV;DupType=.
ch09	942748	SNP10128	T	G	.	PASS	END=942748;ChrB=ch09;StartB=925190;EndB=925190;Parent=SYN23;VarType=ShV;DupType=.
ch09	942780	SNP10129	G	A	.	PASS	END=942780;ChrB=ch09;StartB=925222;EndB=925222;Parent=SYN23;VarType=ShV;DupType=.
ch09	942808	DEL10130	TAA	T	.	PASS	END=942810;ChrB=ch09;StartB=925250;EndB=925250;Parent=SYN23;VarType=ShV;DupType=.
ch09	942860	SNP10131	G	A	.	PASS	END=942860;ChrB=ch09;StartB=925300;EndB=925300;Parent=SYN23;VarType=ShV;DupType=.
ch09	942885	SNP10132	C	T	.	PASS	END=942885;ChrB=ch09;StartB=925325;EndB=925325;Parent=SYN23;VarType=ShV;DupType=.
ch09	942905	INS10133	A	ATT	.	PASS	END=942905;ChrB=ch09;StartB=925345;EndB=925347;Parent=SYN23;VarType=ShV;DupType=.
ch09	942912	SNP10134	C	T	.	PASS	END=942912;ChrB=ch09;StartB=925354;EndB=925354;Parent=SYN23;VarType=ShV;DupType=.
ch09	942913	SNP10135	A	G	.	PASS	END=942913;ChrB=ch09;StartB=925355;EndB=925355;Parent=SYN23;VarType=ShV;DupType=.
ch09	942953	SNP10136	T	C	.	PASS	END=942953;ChrB=ch09;StartB=925395;EndB=925395;Parent=SYN23;VarType=ShV;DupType=.
ch09	942967	SNP10137	T	C	.	PASS	END=942967;ChrB=ch09;StartB=925409;EndB=925409;Parent=SYN23;VarType=ShV;DupType=.
ch09	942972	SNP10138	A	G	.	PASS	END=942972;ChrB=ch09;StartB=925414;EndB=925414;Parent=SYN23;VarType=ShV;DupType=.
ch09	943014	INS10139	C	CCTCTTTTTT	.	PASS	END=943014;ChrB=ch09;StartB=925456;EndB=925465;Parent=SYN23;VarType=ShV;DupType=.
ch09	943015	SNP10140	A	T	.	PASS	END=943015;ChrB=ch09;StartB=925466;EndB=925466;Parent=SYN23;VarType=ShV;DupType=.
ch09	943061	DEL10141	TA	T	.	PASS	END=943062;ChrB=ch09;StartB=925512;EndB=925512;Parent=SYN23;VarType=ShV;DupType=.
ch09	943090	DEL10142	AAT	A	.	PASS	END=943092;ChrB=ch09;StartB=925540;EndB=925540;Parent=SYN23;VarType=ShV;DupType=.
ch09	943100	SNP10143	G	T	.	PASS	END=943100;ChrB=ch09;StartB=925548;EndB=925548;Parent=SYN23;VarType=ShV;DupType=.
ch09	943119	SNP10144	T	A	.	PASS	END=943119;ChrB=ch09;StartB=925567;EndB=925567;Parent=SYN23;VarType=ShV;DupType=.
ch09	943177	DEL10145	AT	A	.	PASS	END=943178;ChrB=ch09;StartB=925625;EndB=925625;Parent=SYN23;VarType=ShV;DupType=.
ch09	943219	SNP10146	A	T	.	PASS	END=943219;ChrB=ch09;StartB=925666;EndB=925666;Parent=SYN23;VarType=ShV;DupType=.
ch09	943226	SNP10147	C	A	.	PASS	END=943226;ChrB=ch09;StartB=925673;EndB=925673;Parent=SYN23;VarType=ShV;DupType=.
ch09	943231	SNP10148	T	C	.	PASS	END=943231;ChrB=ch09;StartB=925678;EndB=925678;Parent=SYN23;VarType=ShV;DupType=.
ch09	943333	SNP10149	G	C	.	PASS	END=943333;ChrB=ch09;StartB=925780;EndB=925780;Parent=SYN23;VarType=ShV;DupType=.
ch09	943335	SNP10150	T	A	.	PASS	END=943335;ChrB=ch09;StartB=925782;EndB=925782;Parent=SYN23;VarType=ShV;DupType=.
ch09	943338	SNP10151	C	T	.	PASS	END=943338;ChrB=ch09;StartB=925785;EndB=925785;Parent=SYN23;VarType=ShV;DupType=.
ch09	943346	DEL10152	ATTC	A	.	PASS	END=943349;ChrB=ch09;StartB=925793;EndB=925793;Parent=SYN23;VarType=ShV;DupType=.
ch09	943389	SNP10153	G	A	.	PASS	END=943389;ChrB=ch09;StartB=925833;EndB=925833;Parent=SYN23;VarType=ShV;DupType=.
ch09	943491	SNP10154	A	C	.	PASS	END=943491;ChrB=ch09;StartB=925935;EndB=925935;Parent=SYN23;VarType=ShV;DupType=.
ch09	943503	SNP10155	A	C	.	PASS	END=943503;ChrB=ch09;StartB=925947;EndB=925947;Parent=SYN23;VarType=ShV;DupType=.
ch09	943574	SNP10156	T	C	.	PASS	END=943574;ChrB=ch09;StartB=926018;EndB=926018;Parent=SYN23;VarType=ShV;DupType=.
ch09	943600	SNP10157	A	C	.	PASS	END=943600;ChrB=ch09;StartB=926044;EndB=926044;Parent=SYN23;VarType=ShV;DupType=.
ch09	943615	INS10158	T	TA	.	PASS	END=943615;ChrB=ch09;StartB=926059;EndB=926060;Parent=SYN23;VarType=ShV;DupType=.
ch09	943636	SNP10159	G	A	.	PASS	END=943636;ChrB=ch09;StartB=926081;EndB=926081;Parent=SYN23;VarType=ShV;DupType=.
ch09	943660	SNP10160	G	A	.	PASS	END=943660;ChrB=ch09;StartB=926105;EndB=926105;Parent=SYN23;VarType=ShV;DupType=.
ch09	943717	SNP10161	T	C	.	PASS	END=943717;ChrB=ch09;StartB=926162;EndB=926162;Parent=SYN23;VarType=ShV;DupType=.
ch09	943731	SNP10162	T	G	.	PASS	END=943731;ChrB=ch09;StartB=926176;EndB=926176;Parent=SYN23;VarType=ShV;DupType=.
ch09	943745	SNP10163	C	A	.	PASS	END=943745;ChrB=ch09;StartB=926190;EndB=926190;Parent=SYN23;VarType=ShV;DupType=.
ch09	943775	SNP10164	T	C	.	PASS	END=943775;ChrB=ch09;StartB=926220;EndB=926220;Parent=SYN23;VarType=ShV;DupType=.
ch09	943783	SNP10165	C	T	.	PASS	END=943783;ChrB=ch09;StartB=926228;EndB=926228;Parent=SYN23;VarType=ShV;DupType=.
ch09	943804	SNP10166	G	A	.	PASS	END=943804;ChrB=ch09;StartB=926249;EndB=926249;Parent=SYN23;VarType=ShV;DupType=.
ch09	943806	SNP10167	T	G	.	PASS	END=943806;ChrB=ch09;StartB=926251;EndB=926251;Parent=SYN23;VarType=ShV;DupType=.
ch09	943813	SNP10168	A	G	.	PASS	END=943813;ChrB=ch09;StartB=926258;EndB=926258;Parent=SYN23;VarType=ShV;DupType=.
ch09	943847	SNP10169	A	G	.	PASS	END=943847;ChrB=ch09;StartB=926292;EndB=926292;Parent=SYN23;VarType=ShV;DupType=.
ch09	943852	SNP10170	A	G	.	PASS	END=943852;ChrB=ch09;StartB=926297;EndB=926297;Parent=SYN23;VarType=ShV;DupType=.
ch09	943875	SNP10171	T	C	.	PASS	END=943875;ChrB=ch09;StartB=926320;EndB=926320;Parent=SYN23;VarType=ShV;DupType=.
ch09	943895	SNP10172	T	C	.	PASS	END=943895;ChrB=ch09;StartB=926340;EndB=926340;Parent=SYN23;VarType=ShV;DupType=.
ch09	943965	SNP10173	A	T	.	PASS	END=943965;ChrB=ch09;StartB=926410;EndB=926410;Parent=SYN23;VarType=ShV;DupType=.
ch09	944000	SNP10174	G	T	.	PASS	END=944000;ChrB=ch09;StartB=926445;EndB=926445;Parent=SYN23;VarType=ShV;DupType=.
ch09	944019	DEL10175	GCTTATTACAAGC	G	.	PASS	END=944031;ChrB=ch09;StartB=926464;EndB=926464;Parent=SYN23;VarType=ShV;DupType=.
ch09	944294	NOTAL33	N	<NOTAL>	.	PASS	END=947627;ChrB=.;StartB=.;EndB=.;Parent=.;VarType=.;DupType=.
ch09	947628	INVDP194	N	<INVDP>	.	PASS	END=952805;ChrB=ch09;StartB=7006400;EndB=7011620;Parent=.;VarType=SR;DupType=copyloss
ch09	947628	INVDPAL633	N	<INVDPAL>	.	PASS	END=952805;ChrB=ch09;StartB=7011620;EndB=7006400;Parent=INVDP194;VarType=.;DupType=.
ch09	948002	INVDP195	N	<INVDP>	.	PASS	END=951636;ChrB=ch09;StartB=6390461;EndB=6394097;Parent=.;VarType=SR;DupType=copygain
ch09	948002	INVDPAL634	N	<INVDPAL>	.	PASS	END=951636;ChrB=ch09;StartB=6394097;EndB=6390461;Parent=INVDP195;VarType=.;DupType=.
ch09	948414	DUP163	N	<DUP>	.	PASS	END=952750;ChrB=ch09;StartB=9633960;EndB=9638279;Parent=.;VarType=SR;DupType=copygain
ch09	948414	DUPAL589	N	<DUPAL>	.	PASS	END=952750;ChrB=ch09;StartB=9633960;EndB=9638279;Parent=DUP163;VarType=.;DupType=.
ch09	952806	NOTAL34	N	<NOTAL>	.	PASS	END=954508;ChrB=.;StartB=.;EndB=.;Parent=.;VarType=.;DupType=.
ch09	954509	SYNAL89	N	<SYNAL>	.	PASS	END=954829;ChrB=ch09;StartB=945863;EndB=946183;Parent=SYN24;VarType=.;DupType=.
ch09	954509	SYN24	N	<SYN>	.	PASS	END=998418;ChrB=ch09;StartB=945863;EndB=992763;Parent=.;VarType=SR;DupType=-
ch09	954532	SNP10176	C	T	.	PASS	END=954532;ChrB=ch09;StartB=945886;EndB=945886;Parent=SYN24;VarType=ShV;DupType=.
ch09	954660	SNP10177	A	G	.	PASS	END=954660;ChrB=ch09;StartB=946014;EndB=946014;Parent=SYN24;VarType=ShV;DupType=.
ch09	954759	SNP10178	T	C	.	PASS	END=954759;ChrB=ch09;StartB=946113;EndB=946113;Parent=SYN24;VarType=ShV;DupType=.
ch09	954783	SNP10179	T	G	.	PASS	END=954783;ChrB=ch09;StartB=946137;EndB=946137;Parent=SYN24;VarType=ShV;DupType=.
ch09	954830	HDR67	N	<HDR>	.	PASS	END=956248;ChrB=ch09;StartB=946184;EndB=947321;Parent=SYN24;VarType=ShV;DupType=.
ch09	956249	SYNAL90	N	<SYNAL>	.	PASS	END=957994;ChrB=ch09;StartB=947322;EndB=949068;Parent=SYN24;VarType=.;DupType=.
ch09	956270	DEL10180	AT	A	.	PASS	END=956271;ChrB=ch09;StartB=947343;EndB=947343;Parent=SYN24;VarType=ShV;DupType=.
ch09	956277	SNP10181	G	T	.	PASS	END=956277;ChrB=ch09;StartB=947349;EndB=947349;Parent=SYN24;VarType=ShV;DupType=.
ch09	956282	SNP10182	C	T	.	PASS	END=956282;ChrB=ch09;StartB=947354;EndB=947354;Parent=SYN24;VarType=ShV;DupType=.
ch09	956284	SNP10183	C	T	.	PASS	END=956284;ChrB=ch09;StartB=947356;EndB=947356;Parent=SYN24;VarType=ShV;DupType=.
ch09	956290	SNP10184	T	C	.	PASS	END=956290;ChrB=ch09;StartB=947362;EndB=947362;Parent=SYN24;VarType=ShV;DupType=.
ch09	956303	SNP10185	T	C	.	PASS	END=956303;ChrB=ch09;StartB=947375;EndB=947375;Parent=SYN24;VarType=ShV;DupType=.
ch09	956339	SNP10186	A	T	.	PASS	END=956339;ChrB=ch09;StartB=947411;EndB=947411;Parent=SYN24;VarType=ShV;DupType=.
ch09	956342	SNP10187	C	G	.	PASS	END=956342;ChrB=ch09;StartB=947414;EndB=947414;Parent=SYN24;VarType=ShV;DupType=.
ch09	956365	SNP10188	T	C	.	PASS	END=956365;ChrB=ch09;StartB=947437;EndB=947437;Parent=SYN24;VarType=ShV;DupType=.
ch09	956376	SNP10189	A	T	.	PASS	END=956376;ChrB=ch09;StartB=947448;EndB=947448;Parent=SYN24;VarType=ShV;DupType=.
ch09	956378	SNP10190	T	G	.	PASS	END=956378;ChrB=ch09;StartB=947450;EndB=947450;Parent=SYN24;VarType=ShV;DupType=.
ch09	956394	SNP10191	T	A	.	PASS	END=956394;ChrB=ch09;StartB=947466;EndB=947466;Parent=SYN24;VarType=ShV;DupType=.
ch09	956414	SNP10192	G	A	.	PASS	END=956414;ChrB=ch09;StartB=947486;EndB=947486;Parent=SYN24;VarType=ShV;DupType=.
ch09	956438	INS10193	T	TA	.	PASS	END=956438;ChrB=ch09;StartB=947510;EndB=947511;Parent=SYN24;VarType=ShV;DupType=.
ch09	956452	SNP10194	C	A	.	PASS	END=956452;ChrB=ch09;StartB=947525;EndB=947525;Parent=SYN24;VarType=ShV;DupType=.
ch09	956480	SNP10195	A	T	.	PASS	END=956480;ChrB=ch09;StartB=947553;EndB=947553;Parent=SYN24;VarType=ShV;DupType=.
ch09	956495	SNP10196	G	A	.	PASS	END=956495;ChrB=ch09;StartB=947568;EndB=947568;Parent=SYN24;VarType=ShV;DupType=.
ch09	956500	SNP10197	T	C	.	PASS	END=956500;ChrB=ch09;StartB=947573;EndB=947573;Parent=SYN24;VarType=ShV;DupType=.
ch09	956502	SNP10198	G	A	.	PASS	END=956502;ChrB=ch09;StartB=947575;EndB=947575;Parent=SYN24;VarType=ShV;DupType=.
ch09	956532	SNP10199	A	C	.	PASS	END=956532;ChrB=ch09;StartB=947605;EndB=947605;Parent=SYN24;VarType=ShV;DupType=.
ch09	956533	DEL10200	TA	T	.	PASS	END=956534;ChrB=ch09;StartB=947606;EndB=947606;Parent=SYN24;VarType=ShV;DupType=.
ch09	956535	SNP10201	A	G	.	PASS	END=956535;ChrB=ch09;StartB=947607;EndB=947607;Parent=SYN24;VarType=ShV;DupType=.
ch09	956550	SNP10202	T	C	.	PASS	END=956550;ChrB=ch09;StartB=947622;EndB=947622;Parent=SYN24;VarType=ShV;DupType=.
ch09	956560	SNP10203	A	C	.	PASS	END=956560;ChrB=ch09;StartB=947632;EndB=947632;Parent=SYN24;VarType=ShV;DupType=.
ch09	956566	DEL10204	GT	G	.	PASS	END=956567;ChrB=ch09;StartB=947638;EndB=947638;Parent=SYN24;VarType=ShV;DupType=.
ch09	956589	SNP10205	G	C	.	PASS	END=956589;ChrB=ch09;StartB=947660;EndB=947660;Parent=SYN24;VarType=ShV;DupType=.
ch09	956596	SNP10206	G	A	.	PASS	END=956596;ChrB=ch09;StartB=947667;EndB=947667;Parent=SYN24;VarType=ShV;DupType=.
ch09	956647	SNP10207	A	G	.	PASS	END=956647;ChrB=ch09;StartB=947718;EndB=947718;Parent=SYN24;VarType=ShV;DupType=.
ch09	956648	SNP10208	G	C	.	PASS	END=956648;ChrB=ch09;StartB=947719;EndB=947719;Parent=SYN24;VarType=ShV;DupType=.
ch09	956649	SNP10209	C	T	.	PASS	END=956649;ChrB=ch09;StartB=947720;EndB=947720;Parent=SYN24;VarType=ShV;DupType=.
ch09	956663	SNP10210	A	T	.	PASS	END=956663;ChrB=ch09;StartB=947734;EndB=947734;Parent=SYN24;VarType=ShV;DupType=.
ch09	956684	DEL10211	AT	A	.	PASS	END=956685;ChrB=ch09;StartB=947755;EndB=947755;Parent=SYN24;VarType=ShV;DupType=.
ch09	956690	SNP10212	C	G	.	PASS	END=956690;ChrB=ch09;StartB=947760;EndB=947760;Parent=SYN24;VarType=ShV;DupType=.
ch09	956719	SNP10213	G	T	.	PASS	END=956719;ChrB=ch09;StartB=947789;EndB=947789;Parent=SYN24;VarType=ShV;DupType=.
ch09	956725	INS10214	T	TTAA	.	PASS	END=956725;ChrB=ch09;StartB=947795;EndB=947798;Parent=SYN24;VarType=ShV;DupType=.
ch09	956782	SNP10215	T	A	.	PASS	END=956782;ChrB=ch09;StartB=947855;EndB=947855;Parent=SYN24;VarType=ShV;DupType=.
ch09	956788	SNP10216	C	T	.	PASS	END=956788;ChrB=ch09;StartB=947861;EndB=947861;Parent=SYN24;VarType=ShV;DupType=.
ch09	956789	SNP10217	C	T	.	PASS	END=956789;ChrB=ch09;StartB=947862;EndB=947862;Parent=SYN24;VarType=ShV;DupType=.
ch09	956822	SNP10218	G	T	.	PASS	END=956822;ChrB=ch09;StartB=947895;EndB=947895;Parent=SYN24;VarType=ShV;DupType=.
ch09	956828	SNP10219	G	A	.	PASS	END=956828;ChrB=ch09;StartB=947901;EndB=947901;Parent=SYN24;VarType=ShV;DupType=.
ch09	956855	SNP10220	T	C	.	PASS	END=956855;ChrB=ch09;StartB=947928;EndB=947928;Parent=SYN24;VarType=ShV;DupType=.
ch09	956865	SNP10221	G	C	.	PASS	END=956865;ChrB=ch09;StartB=947938;EndB=947938;Parent=SYN24;VarType=ShV;DupType=.
ch09	956886	SNP10222	A	G	.	PASS	END=956886;ChrB=ch09;StartB=947959;EndB=947959;Parent=SYN24;VarType=ShV;DupType=.
ch09	956921	DEL10223	ACCCGC	A	.	PASS	END=956926;ChrB=ch09;StartB=947994;EndB=947994;Parent=SYN24;VarType=ShV;DupType=.
ch09	956928	SNP10224	C	A	.	PASS	END=956928;ChrB=ch09;StartB=947996;EndB=947996;Parent=SYN24;VarType=ShV;DupType=.
ch09	956959	SNP10225	G	T	.	PASS	END=956959;ChrB=ch09;StartB=948027;EndB=948027;Parent=SYN24;VarType=ShV;DupType=.
ch09	956960	SNP10226	C	T	.	PASS	END=956960;ChrB=ch09;StartB=948028;EndB=948028;Parent=SYN24;VarType=ShV;DupType=.
ch09	956966	SNP10227	G	C	.	PASS	END=956966;ChrB=ch09;StartB=948034;EndB=948034;Parent=SYN24;VarType=ShV;DupType=.
ch09	956977	SNP10228	A	T	.	PASS	END=956977;ChrB=ch09;StartB=948045;EndB=948045;Parent=SYN24;VarType=ShV;DupType=.
ch09	956978	INS10229	T	TG	.	PASS	END=956978;ChrB=ch09;StartB=948046;EndB=948047;Parent=SYN24;VarType=ShV;DupType=.
ch09	957010	SNP10230	T	C	.	PASS	END=957010;ChrB=ch09;StartB=948079;EndB=948079;Parent=SYN24;VarType=ShV;DupType=.
ch09	957036	SNP10231	C	T	.	PASS	END=957036;ChrB=ch09;StartB=948105;EndB=948105;Parent=SYN24;VarType=ShV;DupType=.
ch09	957063	SNP10232	A	T	.	PASS	END=957063;ChrB=ch09;StartB=948132;EndB=948132;Parent=SYN24;VarType=ShV;DupType=.
ch09	957065	SNP10233	G	A	.	PASS	END=957065;ChrB=ch09;StartB=948134;EndB=948134;Parent=SYN24;VarType=ShV;DupType=.
ch09	957077	SNP10234	T	C	.	PASS	END=957077;ChrB=ch09;StartB=948146;EndB=948146;Parent=SYN24;VarType=ShV;DupType=.
ch09	957136	SNP10235	C	T	.	PASS	END=957136;ChrB=ch09;StartB=948205;EndB=948205;Parent=SYN24;VarType=ShV;DupType=.
ch09	957150	DEL10236	TC	T	.	PASS	END=957151;ChrB=ch09;StartB=948219;EndB=948219;Parent=SYN24;VarType=ShV;DupType=.
ch09	957192	SNP10237	C	T	.	PASS	END=957192;ChrB=ch09;StartB=948260;EndB=948260;Parent=SYN24;VarType=ShV;DupType=.
ch09	957213	SNP10238	C	T	.	PASS	END=957213;ChrB=ch09;StartB=948281;EndB=948281;Parent=SYN24;VarType=ShV;DupType=.
ch09	957222	SNP10239	A	T	.	PASS	END=957222;ChrB=ch09;StartB=948290;EndB=948290;Parent=SYN24;VarType=ShV;DupType=.
ch09	957238	SNP10240	A	T	.	PASS	END=957238;ChrB=ch09;StartB=948306;EndB=948306;Parent=SYN24;VarType=ShV;DupType=.
ch09	957246	SNP10241	C	T	.	PASS	END=957246;ChrB=ch09;StartB=948314;EndB=948314;Parent=SYN24;VarType=ShV;DupType=.
ch09	957302	SNP10242	A	C	.	PASS	END=957302;ChrB=ch09;StartB=948370;EndB=948370;Parent=SYN24;VarType=ShV;DupType=.
ch09	957375	DEL10243	AT	A	.	PASS	END=957376;ChrB=ch09;StartB=948443;EndB=948443;Parent=SYN24;VarType=ShV;DupType=.
ch09	957401	SNP10244	A	G	.	PASS	END=957401;ChrB=ch09;StartB=948468;EndB=948468;Parent=SYN24;VarType=ShV;DupType=.
ch09	957419	SNP10245	A	T	.	PASS	END=957419;ChrB=ch09;StartB=948486;EndB=948486;Parent=SYN24;VarType=ShV;DupType=.
ch09	957457	SNP10246	T	C	.	PASS	END=957457;ChrB=ch09;StartB=948524;EndB=948524;Parent=SYN24;VarType=ShV;DupType=.
ch09	957461	SNP10247	A	G	.	PASS	END=957461;ChrB=ch09;StartB=948528;EndB=948528;Parent=SYN24;VarType=ShV;DupType=.
ch09	957466	SNP10248	T	C	.	PASS	END=957466;ChrB=ch09;StartB=948533;EndB=948533;Parent=SYN24;VarType=ShV;DupType=.
ch09	957471	SNP10249	T	G	.	PASS	END=957471;ChrB=ch09;StartB=948538;EndB=948538;Parent=SYN24;VarType=ShV;DupType=.
ch09	957484	SNP10250	T	G	.	PASS	END=957484;ChrB=ch09;StartB=948551;EndB=948551;Parent=SYN24;VarType=ShV;DupType=.
ch09	957505	SNP10251	A	C	.	PASS	END=957505;ChrB=ch09;StartB=948572;EndB=948572;Parent=SYN24;VarType=ShV;DupType=.
ch09	957604	INS10252	C	CTCTCAATT	.	PASS	END=957604;ChrB=ch09;StartB=948671;EndB=948679;Parent=SYN24;VarType=ShV;DupType=.
ch09	957613	DEL10253	GA	G	.	PASS	END=957614;ChrB=ch09;StartB=948688;EndB=948688;Parent=SYN24;VarType=ShV;DupType=.
ch09	957648	SNP10254	T	C	.	PASS	END=957648;ChrB=ch09;StartB=948722;EndB=948722;Parent=SYN24;VarType=ShV;DupType=.
ch09	957654	SNP10255	A	T	.	PASS	END=957654;ChrB=ch09;StartB=948728;EndB=948728;Parent=SYN24;VarType=ShV;DupType=.
ch09	957684	SNP10256	A	C	.	PASS	END=957684;ChrB=ch09;StartB=948758;EndB=948758;Parent=SYN24;VarType=ShV;DupType=.
ch09	957710	SNP10257	T	G	.	PASS	END=957710;ChrB=ch09;StartB=948784;EndB=948784;Parent=SYN24;VarType=ShV;DupType=.
ch09	957729	SNP10258	C	T	.	PASS	END=957729;ChrB=ch09;StartB=948803;EndB=948803;Parent=SYN24;VarType=ShV;DupType=.
ch09	957747	SNP10259	A	C	.	PASS	END=957747;ChrB=ch09;StartB=948821;EndB=948821;Parent=SYN24;VarType=ShV;DupType=.
ch09	957801	SNP10260	G	C	.	PASS	END=957801;ChrB=ch09;StartB=948875;EndB=948875;Parent=SYN24;VarType=ShV;DupType=.
ch09	957806	SNP10261	A	T	.	PASS	END=957806;ChrB=ch09;StartB=948880;EndB=948880;Parent=SYN24;VarType=ShV;DupType=.
ch09	957853	SNP10262	T	G	.	PASS	END=957853;ChrB=ch09;StartB=948927;EndB=948927;Parent=SYN24;VarType=ShV;DupType=.
ch09	957863	SNP10263	T	C	.	PASS	END=957863;ChrB=ch09;StartB=948937;EndB=948937;Parent=SYN24;VarType=ShV;DupType=.
ch09	957870	SNP10264	C	A	.	PASS	END=957870;ChrB=ch09;StartB=948944;EndB=948944;Parent=SYN24;VarType=ShV;DupType=.
ch09	957995	HDR68	N	<HDR>	.	PASS	END=983840;ChrB=ch09;StartB=949069;EndB=978111;Parent=SYN24;VarType=ShV;DupType=.
ch09	983841	SYNAL91	N	<SYNAL>	.	PASS	END=985124;ChrB=ch09;StartB=978112;EndB=979450;Parent=SYN24;VarType=.;DupType=.
ch09	983870	SNP10265	T	C	.	PASS	END=983870;ChrB=ch09;StartB=978141;EndB=978141;Parent=SYN24;VarType=ShV;DupType=.
ch09	983882	SNP10266	G	T	.	PASS	END=983882;ChrB=ch09;StartB=978153;EndB=978153;Parent=SYN24;VarType=ShV;DupType=.
ch09	983885	SNP10267	T	G	.	PASS	END=983885;ChrB=ch09;StartB=978156;EndB=978156;Parent=SYN24;VarType=ShV;DupType=.
ch09	983904	SNP10268	G	A	.	PASS	END=983904;ChrB=ch09;StartB=978175;EndB=978175;Parent=SYN24;VarType=ShV;DupType=.
ch09	983907	SNP10269	C	T	.	PASS	END=983907;ChrB=ch09;StartB=978178;EndB=978178;Parent=SYN24;VarType=ShV;DupType=.
ch09	983947	SNP10270	T	C	.	PASS	END=983947;ChrB=ch09;StartB=978218;EndB=978218;Parent=SYN24;VarType=ShV;DupType=.
ch09	983967	SNP10271	T	C	.	PASS	END=983967;ChrB=ch09;StartB=978238;EndB=978238;Parent=SYN24;VarType=ShV;DupType=.
ch09	983978	SNP10272	A	G	.	PASS	END=983978;ChrB=ch09;StartB=978249;EndB=978249;Parent=SYN24;VarType=ShV;DupType=.
ch09	984022	SNP10273	T	C	.	PASS	END=984022;ChrB=ch09;StartB=978293;EndB=978293;Parent=SYN24;VarType=ShV;DupType=.
ch09	984036	SNP10274	A	G	.	PASS	END=984036;ChrB=ch09;StartB=978307;EndB=978307;Parent=SYN24;VarType=ShV;DupType=.
ch09	984039	SNP10275	C	T	.	PASS	END=984039;ChrB=ch09;StartB=978310;EndB=978310;Parent=SYN24;VarType=ShV;DupType=.
ch09	984057	SNP10276	G	C	.	PASS	END=984057;ChrB=ch09;StartB=978328;EndB=978328;Parent=SYN24;VarType=ShV;DupType=.
ch09	984075	SNP10277	C	T	.	PASS	END=984075;ChrB=ch09;StartB=978346;EndB=978346;Parent=SYN24;VarType=ShV;DupType=.
ch09	984092	SNP10278	A	G	.	PASS	END=984092;ChrB=ch09;StartB=978363;EndB=978363;Parent=SYN24;VarType=ShV;DupType=.
ch09	984121	DEL10279	GA	G	.	PASS	END=984122;ChrB=ch09;StartB=978392;EndB=978392;Parent=SYN24;VarType=ShV;DupType=.
ch09	984146	INS10280	T	TAATCATTTGTAAAGCTC	.	PASS	END=984146;ChrB=ch09;StartB=978416;EndB=978433;Parent=SYN24;VarType=ShV;DupType=.
ch09	984174	INS10281	T	TA	.	PASS	END=984174;ChrB=ch09;StartB=978461;EndB=978462;Parent=SYN24;VarType=ShV;DupType=.
ch09	984262	SNP10282	A	G	.	PASS	END=984262;ChrB=ch09;StartB=978550;EndB=978550;Parent=SYN24;VarType=ShV;DupType=.
ch09	984264	DEL10283	CTT	C	.	PASS	END=984266;ChrB=ch09;StartB=978552;EndB=978552;Parent=SYN24;VarType=ShV;DupType=.
ch09	984303	SNP10284	G	A	.	PASS	END=984303;ChrB=ch09;StartB=978589;EndB=978589;Parent=SYN24;VarType=ShV;DupType=.
ch09	984304	SNP10285	C	T	.	PASS	END=984304;ChrB=ch09;StartB=978590;EndB=978590;Parent=SYN24;VarType=ShV;DupType=.
ch09	984312	SNP10286	G	A	.	PASS	END=984312;ChrB=ch09;StartB=978598;EndB=978598;Parent=SYN24;VarType=ShV;DupType=.
ch09	984329	SNP10287	C	T	.	PASS	END=984329;ChrB=ch09;StartB=978615;EndB=978615;Parent=SYN24;VarType=ShV;DupType=.
ch09	984384	SNP10288	A	T	.	PASS	END=984384;ChrB=ch09;StartB=978670;EndB=978670;Parent=SYN24;VarType=ShV;DupType=.
ch09	984506	SNP10289	C	G	.	PASS	END=984506;ChrB=ch09;StartB=978792;EndB=978792;Parent=SYN24;VarType=ShV;DupType=.
ch09	984517	SNP10290	C	T	.	PASS	END=984517;ChrB=ch09;StartB=978803;EndB=978803;Parent=SYN24;VarType=ShV;DupType=.
ch09	984559	SNP10291	T	A	.	PASS	END=984559;ChrB=ch09;StartB=978845;EndB=978845;Parent=SYN24;VarType=ShV;DupType=.
ch09	984564	SNP10292	C	T	.	PASS	END=984564;ChrB=ch09;StartB=978850;EndB=978850;Parent=SYN24;VarType=ShV;DupType=.
ch09	984576	INS10293	T	TATACAGAGTAAATATTCCAAAAAGTTATTTAATAA	.	PASS	END=984576;ChrB=ch09;StartB=978862;EndB=978897;Parent=SYN24;VarType=ShV;DupType=.
ch09	984578	DEL10294	AGAGAAAAAT	A	.	PASS	END=984587;ChrB=ch09;StartB=978899;EndB=978899;Parent=SYN24;VarType=ShV;DupType=.
ch09	984599	SNP10295	T	C	.	PASS	END=984599;ChrB=ch09;StartB=978911;EndB=978911;Parent=SYN24;VarType=ShV;DupType=.
ch09	984611	SNP10296	G	T	.	PASS	END=984611;ChrB=ch09;StartB=978923;EndB=978923;Parent=SYN24;VarType=ShV;DupType=.
ch09	984620	SNP10297	G	A	.	PASS	END=984620;ChrB=ch09;StartB=978932;EndB=978932;Parent=SYN24;VarType=ShV;DupType=.
ch09	984629	SNP10298	A	G	.	PASS	END=984629;ChrB=ch09;StartB=978941;EndB=978941;Parent=SYN24;VarType=ShV;DupType=.
ch09	984756	SNP10299	T	A	.	PASS	END=984756;ChrB=ch09;StartB=979068;EndB=979068;Parent=SYN24;VarType=ShV;DupType=.
ch09	984799	SNP10300	A	G	.	PASS	END=984799;ChrB=ch09;StartB=979111;EndB=979111;Parent=SYN24;VarType=ShV;DupType=.
ch09	984806	SNP10301	C	A	.	PASS	END=984806;ChrB=ch09;StartB=979118;EndB=979118;Parent=SYN24;VarType=ShV;DupType=.
ch09	984830	SNP10302	A	T	.	PASS	END=984830;ChrB=ch09;StartB=979142;EndB=979142;Parent=SYN24;VarType=ShV;DupType=.
ch09	984909	SNP10303	T	A	.	PASS	END=984909;ChrB=ch09;StartB=979221;EndB=979221;Parent=SYN24;VarType=ShV;DupType=.
ch09	984939	SNP10304	G	A	.	PASS	END=984939;ChrB=ch09;StartB=979251;EndB=979251;Parent=SYN24;VarType=ShV;DupType=.
ch09	984963	SNP10305	C	T	.	PASS	END=984963;ChrB=ch09;StartB=979275;EndB=979275;Parent=SYN24;VarType=ShV;DupType=.
ch09	984972	DEL10306	CATATAT	C	.	PASS	END=984978;ChrB=ch09;StartB=979284;EndB=979284;Parent=SYN24;VarType=ShV;DupType=.
ch09	984998	INS10307	T	TCCAAATGTCCAATGAAAATC	.	PASS	END=984998;ChrB=ch09;StartB=979304;EndB=979324;Parent=SYN24;VarType=ShV;DupType=.
ch09	985001	SNP10308	G	C	.	PASS	END=985001;ChrB=ch09;StartB=979327;EndB=979327;Parent=SYN24;VarType=ShV;DupType=.
ch09	985018	SNP10309	T	A	.	PASS	END=985018;ChrB=ch09;StartB=979344;EndB=979344;Parent=SYN24;VarType=ShV;DupType=.
ch09	985056	SNP10310	T	C	.	PASS	END=985056;ChrB=ch09;StartB=979382;EndB=979382;Parent=SYN24;VarType=ShV;DupType=.
ch09	985057	SNP10311	C	T	.	PASS	END=985057;ChrB=ch09;StartB=979383;EndB=979383;Parent=SYN24;VarType=ShV;DupType=.
ch09	985059	SNP10312	G	A	.	PASS	END=985059;ChrB=ch09;StartB=979385;EndB=979385;Parent=SYN24;VarType=ShV;DupType=.
ch09	985125	HDR69	N	<HDR>	.	PASS	END=985195;ChrB=ch09;StartB=979451;EndB=979519;Parent=SYN24;VarType=ShV;DupType=.
ch09	985196	SYNAL92	N	<SYNAL>	.	PASS	END=986620;ChrB=ch09;StartB=979520;EndB=980938;Parent=SYN24;VarType=.;DupType=.
ch09	985229	SNP10313	G	A	.	PASS	END=985229;ChrB=ch09;StartB=979553;EndB=979553;Parent=SYN24;VarType=ShV;DupType=.
ch09	985252	SNP10314	A	G	.	PASS	END=985252;ChrB=ch09;StartB=979576;EndB=979576;Parent=SYN24;VarType=ShV;DupType=.
ch09	985254	SNP10315	A	G	.	PASS	END=985254;ChrB=ch09;StartB=979578;EndB=979578;Parent=SYN24;VarType=ShV;DupType=.
ch09	985264	DEL10316	ATTTGACATAAC	A	.	PASS	END=985275;ChrB=ch09;StartB=979588;EndB=979588;Parent=SYN24;VarType=ShV;DupType=.
ch09	985284	SNP10317	T	A	.	PASS	END=985284;ChrB=ch09;StartB=979597;EndB=979597;Parent=SYN24;VarType=ShV;DupType=.
ch09	985292	SNP10318	G	A	.	PASS	END=985292;ChrB=ch09;StartB=979605;EndB=979605;Parent=SYN24;VarType=ShV;DupType=.
ch09	985293	SNP10319	T	A	.	PASS	END=985293;ChrB=ch09;StartB=979606;EndB=979606;Parent=SYN24;VarType=ShV;DupType=.
ch09	985312	DEL10320	CT	C	.	PASS	END=985313;ChrB=ch09;StartB=979625;EndB=979625;Parent=SYN24;VarType=ShV;DupType=.
ch09	985351	SNP10321	G	C	.	PASS	END=985351;ChrB=ch09;StartB=979663;EndB=979663;Parent=SYN24;VarType=ShV;DupType=.
ch09	985452	SNP10322	C	G	.	PASS	END=985452;ChrB=ch09;StartB=979764;EndB=979764;Parent=SYN24;VarType=ShV;DupType=.
ch09	985477	SNP10323	A	T	.	PASS	END=985477;ChrB=ch09;StartB=979789;EndB=979789;Parent=SYN24;VarType=ShV;DupType=.
ch09	985498	SNP10324	A	T	.	PASS	END=985498;ChrB=ch09;StartB=979810;EndB=979810;Parent=SYN24;VarType=ShV;DupType=.
ch09	985517	SNP10325	T	C	.	PASS	END=985517;ChrB=ch09;StartB=979829;EndB=979829;Parent=SYN24;VarType=ShV;DupType=.
ch09	985551	SNP10326	T	C	.	PASS	END=985551;ChrB=ch09;StartB=979863;EndB=979863;Parent=SYN24;VarType=ShV;DupType=.
ch09	985554	SNP10327	G	A	.	PASS	END=985554;ChrB=ch09;StartB=979866;EndB=979866;Parent=SYN24;VarType=ShV;DupType=.
ch09	985581	SNP10328	G	A	.	PASS	END=985581;ChrB=ch09;StartB=979893;EndB=979893;Parent=SYN24;VarType=ShV;DupType=.
ch09	985623	INS10329	C	CA	.	PASS	END=985623;ChrB=ch09;StartB=979935;EndB=979936;Parent=SYN24;VarType=ShV;DupType=.
ch09	985629	SNP10330	C	A	.	PASS	END=985629;ChrB=ch09;StartB=979942;EndB=979942;Parent=SYN24;VarType=ShV;DupType=.
ch09	985634	SNP10331	G	T	.	PASS	END=985634;ChrB=ch09;StartB=979947;EndB=979947;Parent=SYN24;VarType=ShV;DupType=.
ch09	985648	SNP10332	C	G	.	PASS	END=985648;ChrB=ch09;StartB=979961;EndB=979961;Parent=SYN24;VarType=ShV;DupType=.
ch09	985661	SNP10333	T	G	.	PASS	END=985661;ChrB=ch09;StartB=979974;EndB=979974;Parent=SYN24;VarType=ShV;DupType=.
ch09	985674	INS10334	C	CCA	.	PASS	END=985674;ChrB=ch09;StartB=979987;EndB=979989;Parent=SYN24;VarType=ShV;DupType=.
ch09	985772	SNP10335	A	G	.	PASS	END=985772;ChrB=ch09;StartB=980087;EndB=980087;Parent=SYN24;VarType=ShV;DupType=.
ch09	985847	SNP10336	T	C	.	PASS	END=985847;ChrB=ch09;StartB=980162;EndB=980162;Parent=SYN24;VarType=ShV;DupType=.
ch09	986032	INS10337	A	AATT	.	PASS	END=986032;ChrB=ch09;StartB=980347;EndB=980350;Parent=SYN24;VarType=ShV;DupType=.
ch09	986225	SNP10338	A	T	.	PASS	END=986225;ChrB=ch09;StartB=980543;EndB=980543;Parent=SYN24;VarType=ShV;DupType=.
ch09	986228	SNP10339	A	G	.	PASS	END=986228;ChrB=ch09;StartB=980546;EndB=980546;Parent=SYN24;VarType=ShV;DupType=.
ch09	986246	SNP10340	G	A	.	PASS	END=986246;ChrB=ch09;StartB=980564;EndB=980564;Parent=SYN24;VarType=ShV;DupType=.
ch09	986270	SNP10341	T	A	.	PASS	END=986270;ChrB=ch09;StartB=980588;EndB=980588;Parent=SYN24;VarType=ShV;DupType=.
ch09	986291	SNP10342	A	G	.	PASS	END=986291;ChrB=ch09;StartB=980609;EndB=980609;Parent=SYN24;VarType=ShV;DupType=.
ch09	986321	SNP10343	A	G	.	PASS	END=986321;ChrB=ch09;StartB=980639;EndB=980639;Parent=SYN24;VarType=ShV;DupType=.
ch09	986362	SNP10344	C	G	.	PASS	END=986362;ChrB=ch09;StartB=980680;EndB=980680;Parent=SYN24;VarType=ShV;DupType=.
ch09	986390	SNP10345	G	T	.	PASS	END=986390;ChrB=ch09;StartB=980708;EndB=980708;Parent=SYN24;VarType=ShV;DupType=.
ch09	986423	SNP10346	G	T	.	PASS	END=986423;ChrB=ch09;StartB=980741;EndB=980741;Parent=SYN24;VarType=ShV;DupType=.
ch09	986491	SNP10347	A	T	.	PASS	END=986491;ChrB=ch09;StartB=980809;EndB=980809;Parent=SYN24;VarType=ShV;DupType=.
ch09	986500	SNP10348	C	T	.	PASS	END=986500;ChrB=ch09;StartB=980818;EndB=980818;Parent=SYN24;VarType=ShV;DupType=.
ch09	986501	SNP10349	G	A	.	PASS	END=986501;ChrB=ch09;StartB=980819;EndB=980819;Parent=SYN24;VarType=ShV;DupType=.
ch09	986538	SNP10350	A	G	.	PASS	END=986538;ChrB=ch09;StartB=980856;EndB=980856;Parent=SYN24;VarType=ShV;DupType=.
ch09	986545	SNP10351	T	G	.	PASS	END=986545;ChrB=ch09;StartB=980863;EndB=980863;Parent=SYN24;VarType=ShV;DupType=.
ch09	986573	SNP10352	A	G	.	PASS	END=986573;ChrB=ch09;StartB=980891;EndB=980891;Parent=SYN24;VarType=ShV;DupType=.
ch09	986621	HDR70	N	<HDR>	.	PASS	END=987385;ChrB=ch09;StartB=980939;EndB=981601;Parent=SYN24;VarType=ShV;DupType=.
ch09	987386	SYNAL93	N	<SYNAL>	.	PASS	END=997409;ChrB=ch09;StartB=981602;EndB=991747;Parent=SYN24;VarType=.;DupType=.
ch09	987414	SNP10353	C	G	.	PASS	END=987414;ChrB=ch09;StartB=981630;EndB=981630;Parent=SYN24;VarType=ShV;DupType=.
ch09	987470	SNP10354	T	C	.	PASS	END=987470;ChrB=ch09;StartB=981686;EndB=981686;Parent=SYN24;VarType=ShV;DupType=.
ch09	987482	INS10355	C	CTGGTTCAAGCTCCTTTTGATGGAGTAGGTTATAAATCATGGAAACGAAGTGTTCTTAGAGTGTTATCGGTAAAGAACAAGCTAGGTTTTATTAATGGTGATTGTAGAGGCCTAATCCAGGAACACCGCGATTTCGTCAATGGGGAAGATATGATGACA	.	PASS	END=987482;ChrB=ch09;StartB=981698;EndB=981856;Parent=SYN24;VarType=ShV;DupType=.
ch09	987493	SNP10356	A	C	.	PASS	END=987493;ChrB=ch09;StartB=981867;EndB=981867;Parent=SYN24;VarType=ShV;DupType=.
ch09	987509	SNP10357	C	T	.	PASS	END=987509;ChrB=ch09;StartB=981883;EndB=981883;Parent=SYN24;VarType=ShV;DupType=.
ch09	987511	SNP10358	G	A	.	PASS	END=987511;ChrB=ch09;StartB=981885;EndB=981885;Parent=SYN24;VarType=ShV;DupType=.
ch09	987572	SNP10359	C	T	.	PASS	END=987572;ChrB=ch09;StartB=981946;EndB=981946;Parent=SYN24;VarType=ShV;DupType=.
ch09	987594	SNP10360	T	C	.	PASS	END=987594;ChrB=ch09;StartB=981968;EndB=981968;Parent=SYN24;VarType=ShV;DupType=.
ch09	987607	INS10361	G	GCTATATC	.	PASS	END=987607;ChrB=ch09;StartB=981981;EndB=981988;Parent=SYN24;VarType=ShV;DupType=.
ch09	987608	SNP10362	T	A	.	PASS	END=987608;ChrB=ch09;StartB=981989;EndB=981989;Parent=SYN24;VarType=ShV;DupType=.
ch09	987723	SNP10363	T	C	.	PASS	END=987723;ChrB=ch09;StartB=982104;EndB=982104;Parent=SYN24;VarType=ShV;DupType=.
ch09	987726	SNP10364	T	C	.	PASS	END=987726;ChrB=ch09;StartB=982107;EndB=982107;Parent=SYN24;VarType=ShV;DupType=.
ch09	987742	SNP10365	A	G	.	PASS	END=987742;ChrB=ch09;StartB=982123;EndB=982123;Parent=SYN24;VarType=ShV;DupType=.
ch09	987746	SNP10366	C	T	.	PASS	END=987746;ChrB=ch09;StartB=982127;EndB=982127;Parent=SYN24;VarType=ShV;DupType=.
ch09	987813	SNP10367	A	G	.	PASS	END=987813;ChrB=ch09;StartB=982194;EndB=982194;Parent=SYN24;VarType=ShV;DupType=.
ch09	987814	SNP10368	A	G	.	PASS	END=987814;ChrB=ch09;StartB=982195;EndB=982195;Parent=SYN24;VarType=ShV;DupType=.
ch09	987825	SNP10369	A	T	.	PASS	END=987825;ChrB=ch09;StartB=982206;EndB=982206;Parent=SYN24;VarType=ShV;DupType=.
ch09	987863	SNP10370	C	G	.	PASS	END=987863;ChrB=ch09;StartB=982244;EndB=982244;Parent=SYN24;VarType=ShV;DupType=.
ch09	987876	SNP10371	G	T	.	PASS	END=987876;ChrB=ch09;StartB=982257;EndB=982257;Parent=SYN24;VarType=ShV;DupType=.
ch09	987881	SNP10372	C	G	.	PASS	END=987881;ChrB=ch09;StartB=982262;EndB=982262;Parent=SYN24;VarType=ShV;DupType=.
ch09	987897	SNP10373	A	T	.	PASS	END=987897;ChrB=ch09;StartB=982278;EndB=982278;Parent=SYN24;VarType=ShV;DupType=.
ch09	987898	INS10374	G	GA	.	PASS	END=987898;ChrB=ch09;StartB=982279;EndB=982280;Parent=SYN24;VarType=ShV;DupType=.
ch09	987918	SNP10375	C	A	.	PASS	END=987918;ChrB=ch09;StartB=982300;EndB=982300;Parent=SYN24;VarType=ShV;DupType=.
ch09	987927	SNP10376	T	C	.	PASS	END=987927;ChrB=ch09;StartB=982309;EndB=982309;Parent=SYN24;VarType=ShV;DupType=.
ch09	987939	SNP10377	G	T	.	PASS	END=987939;ChrB=ch09;StartB=982321;EndB=982321;Parent=SYN24;VarType=ShV;DupType=.
ch09	987951	SNP10378	C	G	.	PASS	END=987951;ChrB=ch09;StartB=982333;EndB=982333;Parent=SYN24;VarType=ShV;DupType=.
ch09	987985	SNP10379	G	A	.	PASS	END=987985;ChrB=ch09;StartB=982367;EndB=982367;Parent=SYN24;VarType=ShV;DupType=.
ch09	988024	SNP10380	G	A	.	PASS	END=988024;ChrB=ch09;StartB=982406;EndB=982406;Parent=SYN24;VarType=ShV;DupType=.
ch09	988125	SNP10381	T	G	.	PASS	END=988125;ChrB=ch09;StartB=982507;EndB=982507;Parent=SYN24;VarType=ShV;DupType=.
ch09	988185	SNP10382	T	G	.	PASS	END=988185;ChrB=ch09;StartB=982567;EndB=982567;Parent=SYN24;VarType=ShV;DupType=.
ch09	988196	SNP10383	G	A	.	PASS	END=988196;ChrB=ch09;StartB=982578;EndB=982578;Parent=SYN24;VarType=ShV;DupType=.
ch09	988291	SNP10384	C	G	.	PASS	END=988291;ChrB=ch09;StartB=982673;EndB=982673;Parent=SYN24;VarType=ShV;DupType=.
ch09	988331	SNP10385	G	A	.	PASS	END=988331;ChrB=ch09;StartB=982713;EndB=982713;Parent=SYN24;VarType=ShV;DupType=.
ch09	988411	SNP10386	C	T	.	PASS	END=988411;ChrB=ch09;StartB=982793;EndB=982793;Parent=SYN24;VarType=ShV;DupType=.
ch09	988466	SNP10387	C	A	.	PASS	END=988466;ChrB=ch09;StartB=982848;EndB=982848;Parent=SYN24;VarType=ShV;DupType=.
ch09	988486	SNP10388	C	G	.	PASS	END=988486;ChrB=ch09;StartB=982868;EndB=982868;Parent=SYN24;VarType=ShV;DupType=.
ch09	988504	SNP10389	C	T	.	PASS	END=988504;ChrB=ch09;StartB=982886;EndB=982886;Parent=SYN24;VarType=ShV;DupType=.
ch09	988507	SNP10390	G	A	.	PASS	END=988507;ChrB=ch09;StartB=982889;EndB=982889;Parent=SYN24;VarType=ShV;DupType=.
ch09	988587	SNP10391	T	G	.	PASS	END=988587;ChrB=ch09;StartB=982969;EndB=982969;Parent=SYN24;VarType=ShV;DupType=.
ch09	988606	SNP10392	A	G	.	PASS	END=988606;ChrB=ch09;StartB=982988;EndB=982988;Parent=SYN24;VarType=ShV;DupType=.
ch09	988616	SNP10393	A	G	.	PASS	END=988616;ChrB=ch09;StartB=982998;EndB=982998;Parent=SYN24;VarType=ShV;DupType=.
ch09	988687	SNP10394	T	C	.	PASS	END=988687;ChrB=ch09;StartB=983069;EndB=983069;Parent=SYN24;VarType=ShV;DupType=.
ch09	988694	SNP10395	T	C	.	PASS	END=988694;ChrB=ch09;StartB=983076;EndB=983076;Parent=SYN24;VarType=ShV;DupType=.
ch09	988698	SNP10396	T	C	.	PASS	END=988698;ChrB=ch09;StartB=983080;EndB=983080;Parent=SYN24;VarType=ShV;DupType=.
ch09	988800	SNP10397	T	C	.	PASS	END=988800;ChrB=ch09;StartB=983182;EndB=983182;Parent=SYN24;VarType=ShV;DupType=.
ch09	988903	SNP10398	C	G	.	PASS	END=988903;ChrB=ch09;StartB=983285;EndB=983285;Parent=SYN24;VarType=ShV;DupType=.
ch09	988923	INS10399	C	CAAGATGT	.	PASS	END=988923;ChrB=ch09;StartB=983305;EndB=983312;Parent=SYN24;VarType=ShV;DupType=.
ch09	988940	SNP10400	G	T	.	PASS	END=988940;ChrB=ch09;StartB=983329;EndB=983329;Parent=SYN24;VarType=ShV;DupType=.
ch09	988974	SNP10401	C	A	.	PASS	END=988974;ChrB=ch09;StartB=983363;EndB=983363;Parent=SYN24;VarType=ShV;DupType=.
ch09	988977	SNP10402	G	A	.	PASS	END=988977;ChrB=ch09;StartB=983366;EndB=983366;Parent=SYN24;VarType=ShV;DupType=.
ch09	989065	SNP10403	C	T	.	PASS	END=989065;ChrB=ch09;StartB=983454;EndB=983454;Parent=SYN24;VarType=ShV;DupType=.
ch09	989082	SNP10404	C	T	.	PASS	END=989082;ChrB=ch09;StartB=983471;EndB=983471;Parent=SYN24;VarType=ShV;DupType=.
ch09	989138	SNP10405	C	T	.	PASS	END=989138;ChrB=ch09;StartB=983527;EndB=983527;Parent=SYN24;VarType=ShV;DupType=.
ch09	989234	SNP10406	A	C	.	PASS	END=989234;ChrB=ch09;StartB=983623;EndB=983623;Parent=SYN24;VarType=ShV;DupType=.
ch09	989235	SNP10407	T	A	.	PASS	END=989235;ChrB=ch09;StartB=983624;EndB=983624;Parent=SYN24;VarType=ShV;DupType=.
ch09	989309	SNP10408	T	G	.	PASS	END=989309;ChrB=ch09;StartB=983698;EndB=983698;Parent=SYN24;VarType=ShV;DupType=.
ch09	989349	SNP10409	C	T	.	PASS	END=989349;ChrB=ch09;StartB=983738;EndB=983738;Parent=SYN24;VarType=ShV;DupType=.
ch09	989371	SNP10410	T	C	.	PASS	END=989371;ChrB=ch09;StartB=983760;EndB=983760;Parent=SYN24;VarType=ShV;DupType=.
ch09	989386	SNP10411	A	G	.	PASS	END=989386;ChrB=ch09;StartB=983775;EndB=983775;Parent=SYN24;VarType=ShV;DupType=.
ch09	989423	SNP10412	G	A	.	PASS	END=989423;ChrB=ch09;StartB=983812;EndB=983812;Parent=SYN24;VarType=ShV;DupType=.
ch09	989427	DEL10413	TA	T	.	PASS	END=989428;ChrB=ch09;StartB=983816;EndB=983816;Parent=SYN24;VarType=ShV;DupType=.
ch09	989430	SNP10414	A	C	.	PASS	END=989430;ChrB=ch09;StartB=983818;EndB=983818;Parent=SYN24;VarType=ShV;DupType=.
ch09	989433	SNP10415	C	T	.	PASS	END=989433;ChrB=ch09;StartB=983821;EndB=983821;Parent=SYN24;VarType=ShV;DupType=.
ch09	989513	SNP10416	G	A	.	PASS	END=989513;ChrB=ch09;StartB=983901;EndB=983901;Parent=SYN24;VarType=ShV;DupType=.
ch09	989514	SNP10417	T	C	.	PASS	END=989514;ChrB=ch09;StartB=983902;EndB=983902;Parent=SYN24;VarType=ShV;DupType=.
ch09	989526	SNP10418	T	C	.	PASS	END=989526;ChrB=ch09;StartB=983914;EndB=983914;Parent=SYN24;VarType=ShV;DupType=.
ch09	989552	SNP10419	C	A	.	PASS	END=989552;ChrB=ch09;StartB=983940;EndB=983940;Parent=SYN24;VarType=ShV;DupType=.
ch09	989582	SNP10420	C	T	.	PASS	END=989582;ChrB=ch09;StartB=983970;EndB=983970;Parent=SYN24;VarType=ShV;DupType=.
ch09	989670	SNP10421	T	G	.	PASS	END=989670;ChrB=ch09;StartB=984058;EndB=984058;Parent=SYN24;VarType=ShV;DupType=.
ch09	989675	SNP10422	T	G	.	PASS	END=989675;ChrB=ch09;StartB=984063;EndB=984063;Parent=SYN24;VarType=ShV;DupType=.
ch09	989731	SNP10423	T	A	.	PASS	END=989731;ChrB=ch09;StartB=984119;EndB=984119;Parent=SYN24;VarType=ShV;DupType=.
ch09	989737	SNP10424	A	C	.	PASS	END=989737;ChrB=ch09;StartB=984125;EndB=984125;Parent=SYN24;VarType=ShV;DupType=.
ch09	989766	SNP10425	C	T	.	PASS	END=989766;ChrB=ch09;StartB=984154;EndB=984154;Parent=SYN24;VarType=ShV;DupType=.
ch09	989800	SNP10426	T	G	.	PASS	END=989800;ChrB=ch09;StartB=984188;EndB=984188;Parent=SYN24;VarType=ShV;DupType=.
ch09	989830	SNP10427	A	G	.	PASS	END=989830;ChrB=ch09;StartB=984218;EndB=984218;Parent=SYN24;VarType=ShV;DupType=.
ch09	989841	SNP10428	A	C	.	PASS	END=989841;ChrB=ch09;StartB=984229;EndB=984229;Parent=SYN24;VarType=ShV;DupType=.
ch09	989849	SNP10429	T	G	.	PASS	END=989849;ChrB=ch09;StartB=984237;EndB=984237;Parent=SYN24;VarType=ShV;DupType=.
ch09	989850	SNP10430	T	A	.	PASS	END=989850;ChrB=ch09;StartB=984238;EndB=984238;Parent=SYN24;VarType=ShV;DupType=.
ch09	989851	SNP10431	T	C	.	PASS	END=989851;ChrB=ch09;StartB=984239;EndB=984239;Parent=SYN24;VarType=ShV;DupType=.
ch09	989924	SNP10432	T	A	.	PASS	END=989924;ChrB=ch09;StartB=984312;EndB=984312;Parent=SYN24;VarType=ShV;DupType=.
ch09	989983	SNP10433	C	T	.	PASS	END=989983;ChrB=ch09;StartB=984371;EndB=984371;Parent=SYN24;VarType=ShV;DupType=.
ch09	989985	SNP10434	G	T	.	PASS	END=989985;ChrB=ch09;StartB=984373;EndB=984373;Parent=SYN24;VarType=ShV;DupType=.
ch09	989992	SNP10435	C	G	.	PASS	END=989992;ChrB=ch09;StartB=984380;EndB=984380;Parent=SYN24;VarType=ShV;DupType=.
ch09	990022	SNP10436	T	C	.	PASS	END=990022;ChrB=ch09;StartB=984410;EndB=984410;Parent=SYN24;VarType=ShV;DupType=.
ch09	990030	SNP10437	G	T	.	PASS	END=990030;ChrB=ch09;StartB=984418;EndB=984418;Parent=SYN24;VarType=ShV;DupType=.
ch09	990049	SNP10438	T	G	.	PASS	END=990049;ChrB=ch09;StartB=984437;EndB=984437;Parent=SYN24;VarType=ShV;DupType=.
ch09	990061	SNP10439	G	A	.	PASS	END=990061;ChrB=ch09;StartB=984449;EndB=984449;Parent=SYN24;VarType=ShV;DupType=.
ch09	990069	SNP10440	A	T	.	PASS	END=990069;ChrB=ch09;StartB=984457;EndB=984457;Parent=SYN24;VarType=ShV;DupType=.
ch09	990188	SNP10441	C	T	.	PASS	END=990188;ChrB=ch09;StartB=984576;EndB=984576;Parent=SYN24;VarType=ShV;DupType=.
ch09	990215	SNP10442	C	A	.	PASS	END=990215;ChrB=ch09;StartB=984603;EndB=984603;Parent=SYN24;VarType=ShV;DupType=.
ch09	990240	INS10443	C	CAG	.	PASS	END=990240;ChrB=ch09;StartB=984628;EndB=984630;Parent=SYN24;VarType=ShV;DupType=.
ch09	990241	SNP10444	C	A	.	PASS	END=990241;ChrB=ch09;StartB=984631;EndB=984631;Parent=SYN24;VarType=ShV;DupType=.
ch09	990243	SNP10445	G	T	.	PASS	END=990243;ChrB=ch09;StartB=984633;EndB=984633;Parent=SYN24;VarType=ShV;DupType=.
ch09	990251	SNP10446	G	A	.	PASS	END=990251;ChrB=ch09;StartB=984641;EndB=984641;Parent=SYN24;VarType=ShV;DupType=.
ch09	990340	SNP10447	T	G	.	PASS	END=990340;ChrB=ch09;StartB=984730;EndB=984730;Parent=SYN24;VarType=ShV;DupType=.
ch09	990350	SNP10448	T	C	.	PASS	END=990350;ChrB=ch09;StartB=984740;EndB=984740;Parent=SYN24;VarType=ShV;DupType=.
ch09	990358	SNP10449	A	T	.	PASS	END=990358;ChrB=ch09;StartB=984748;EndB=984748;Parent=SYN24;VarType=ShV;DupType=.
ch09	990480	SNP10450	G	A	.	PASS	END=990480;ChrB=ch09;StartB=984870;EndB=984870;Parent=SYN24;VarType=ShV;DupType=.
ch09	990485	SNP10451	A	G	.	PASS	END=990485;ChrB=ch09;StartB=984875;EndB=984875;Parent=SYN24;VarType=ShV;DupType=.
ch09	990500	SNP10452	G	A	.	PASS	END=990500;ChrB=ch09;StartB=984890;EndB=984890;Parent=SYN24;VarType=ShV;DupType=.
ch09	990517	SNP10453	C	T	.	PASS	END=990517;ChrB=ch09;StartB=984907;EndB=984907;Parent=SYN24;VarType=ShV;DupType=.
ch09	990522	SNP10454	G	A	.	PASS	END=990522;ChrB=ch09;StartB=984912;EndB=984912;Parent=SYN24;VarType=ShV;DupType=.
ch09	990582	SNP10455	A	G	.	PASS	END=990582;ChrB=ch09;StartB=984972;EndB=984972;Parent=SYN24;VarType=ShV;DupType=.
ch09	990603	INS10456	T	TAC	.	PASS	END=990603;ChrB=ch09;StartB=984993;EndB=984995;Parent=SYN24;VarType=ShV;DupType=.
ch09	990617	SNP10457	A	G	.	PASS	END=990617;ChrB=ch09;StartB=985009;EndB=985009;Parent=SYN24;VarType=ShV;DupType=.
ch09	990628	SNP10458	G	A	.	PASS	END=990628;ChrB=ch09;StartB=985020;EndB=985020;Parent=SYN24;VarType=ShV;DupType=.
ch09	990640	SNP10459	C	T	.	PASS	END=990640;ChrB=ch09;StartB=985032;EndB=985032;Parent=SYN24;VarType=ShV;DupType=.
ch09	990646	SNP10460	G	A	.	PASS	END=990646;ChrB=ch09;StartB=985038;EndB=985038;Parent=SYN24;VarType=ShV;DupType=.
ch09	990685	SNP10461	A	G	.	PASS	END=990685;ChrB=ch09;StartB=985077;EndB=985077;Parent=SYN24;VarType=ShV;DupType=.
ch09	990710	SNP10462	C	A	.	PASS	END=990710;ChrB=ch09;StartB=985102;EndB=985102;Parent=SYN24;VarType=ShV;DupType=.
ch09	990769	SNP10463	A	G	.	PASS	END=990769;ChrB=ch09;StartB=985161;EndB=985161;Parent=SYN24;VarType=ShV;DupType=.
ch09	990786	SNP10464	A	T	.	PASS	END=990786;ChrB=ch09;StartB=985178;EndB=985178;Parent=SYN24;VarType=ShV;DupType=.
ch09	990803	SNP10465	G	C	.	PASS	END=990803;ChrB=ch09;StartB=985195;EndB=985195;Parent=SYN24;VarType=ShV;DupType=.
ch09	990810	SNP10466	A	G	.	PASS	END=990810;ChrB=ch09;StartB=985202;EndB=985202;Parent=SYN24;VarType=ShV;DupType=.
ch09	990812	SNP10467	A	G	.	PASS	END=990812;ChrB=ch09;StartB=985204;EndB=985204;Parent=SYN24;VarType=ShV;DupType=.
ch09	990814	SNP10468	T	A	.	PASS	END=990814;ChrB=ch09;StartB=985206;EndB=985206;Parent=SYN24;VarType=ShV;DupType=.
ch09	990825	SNP10469	T	G	.	PASS	END=990825;ChrB=ch09;StartB=985217;EndB=985217;Parent=SYN24;VarType=ShV;DupType=.
ch09	990838	SNP10470	C	T	.	PASS	END=990838;ChrB=ch09;StartB=985230;EndB=985230;Parent=SYN24;VarType=ShV;DupType=.
ch09	990863	SNP10471	A	T	.	PASS	END=990863;ChrB=ch09;StartB=985255;EndB=985255;Parent=SYN24;VarType=ShV;DupType=.
ch09	990891	SNP10472	A	G	.	PASS	END=990891;ChrB=ch09;StartB=985283;EndB=985283;Parent=SYN24;VarType=ShV;DupType=.
ch09	990957	DEL10473	AT	A	.	PASS	END=990958;ChrB=ch09;StartB=985349;EndB=985349;Parent=SYN24;VarType=ShV;DupType=.
ch09	990965	SNP10474	T	C	.	PASS	END=990965;ChrB=ch09;StartB=985356;EndB=985356;Parent=SYN24;VarType=ShV;DupType=.
ch09	990992	SNP10475	A	C	.	PASS	END=990992;ChrB=ch09;StartB=985383;EndB=985383;Parent=SYN24;VarType=ShV;DupType=.
ch09	991151	INS10476	T	TG	.	PASS	END=991151;ChrB=ch09;StartB=985542;EndB=985543;Parent=SYN24;VarType=ShV;DupType=.
ch09	991156	SNP10477	T	A	.	PASS	END=991156;ChrB=ch09;StartB=985548;EndB=985548;Parent=SYN24;VarType=ShV;DupType=.
ch09	991201	SNP10478	T	C	.	PASS	END=991201;ChrB=ch09;StartB=985593;EndB=985593;Parent=SYN24;VarType=ShV;DupType=.
ch09	991203	SNP10479	G	A	.	PASS	END=991203;ChrB=ch09;StartB=985595;EndB=985595;Parent=SYN24;VarType=ShV;DupType=.
ch09	991209	SNP10480	A	G	.	PASS	END=991209;ChrB=ch09;StartB=985601;EndB=985601;Parent=SYN24;VarType=ShV;DupType=.
ch09	991277	SNP10481	A	G	.	PASS	END=991277;ChrB=ch09;StartB=985669;EndB=985669;Parent=SYN24;VarType=ShV;DupType=.
ch09	991301	SNP10482	G	C	.	PASS	END=991301;ChrB=ch09;StartB=985693;EndB=985693;Parent=SYN24;VarType=ShV;DupType=.
ch09	991351	SNP10483	A	G	.	PASS	END=991351;ChrB=ch09;StartB=985743;EndB=985743;Parent=SYN24;VarType=ShV;DupType=.
ch09	991372	SNP10484	T	C	.	PASS	END=991372;ChrB=ch09;StartB=985764;EndB=985764;Parent=SYN24;VarType=ShV;DupType=.
ch09	991387	SNP10485	A	G	.	PASS	END=991387;ChrB=ch09;StartB=985779;EndB=985779;Parent=SYN24;VarType=ShV;DupType=.
ch09	991401	SNP10486	A	G	.	PASS	END=991401;ChrB=ch09;StartB=985793;EndB=985793;Parent=SYN24;VarType=ShV;DupType=.
ch09	991413	SNP10487	C	G	.	PASS	END=991413;ChrB=ch09;StartB=985805;EndB=985805;Parent=SYN24;VarType=ShV;DupType=.
ch09	991438	SNP10488	A	C	.	PASS	END=991438;ChrB=ch09;StartB=985830;EndB=985830;Parent=SYN24;VarType=ShV;DupType=.
ch09	991453	SNP10489	T	C	.	PASS	END=991453;ChrB=ch09;StartB=985845;EndB=985845;Parent=SYN24;VarType=ShV;DupType=.
ch09	991456	SNP10490	A	C	.	PASS	END=991456;ChrB=ch09;StartB=985848;EndB=985848;Parent=SYN24;VarType=ShV;DupType=.
ch09	991459	SNP10491	A	G	.	PASS	END=991459;ChrB=ch09;StartB=985851;EndB=985851;Parent=SYN24;VarType=ShV;DupType=.
ch09	991489	SNP10492	C	G	.	PASS	END=991489;ChrB=ch09;StartB=985881;EndB=985881;Parent=SYN24;VarType=ShV;DupType=.
ch09	991516	SNP10493	T	C	.	PASS	END=991516;ChrB=ch09;StartB=985908;EndB=985908;Parent=SYN24;VarType=ShV;DupType=.
ch09	991538	SNP10494	C	T	.	PASS	END=991538;ChrB=ch09;StartB=985930;EndB=985930;Parent=SYN24;VarType=ShV;DupType=.
ch09	991543	SNP10495	G	A	.	PASS	END=991543;ChrB=ch09;StartB=985935;EndB=985935;Parent=SYN24;VarType=ShV;DupType=.
ch09	991544	SNP10496	G	A	.	PASS	END=991544;ChrB=ch09;StartB=985936;EndB=985936;Parent=SYN24;VarType=ShV;DupType=.
ch09	991579	SNP10497	T	C	.	PASS	END=991579;ChrB=ch09;StartB=985971;EndB=985971;Parent=SYN24;VarType=ShV;DupType=.
ch09	991634	SNP10498	G	A	.	PASS	END=991634;ChrB=ch09;StartB=986026;EndB=986026;Parent=SYN24;VarType=ShV;DupType=.
ch09	991646	SNP10499	A	G	.	PASS	END=991646;ChrB=ch09;StartB=986038;EndB=986038;Parent=SYN24;VarType=ShV;DupType=.
ch09	991648	SNP10500	G	C	.	PASS	END=991648;ChrB=ch09;StartB=986040;EndB=986040;Parent=SYN24;VarType=ShV;DupType=.
ch09	991680	SNP10501	G	A	.	PASS	END=991680;ChrB=ch09;StartB=986072;EndB=986072;Parent=SYN24;VarType=ShV;DupType=.
ch09	991681	SNP10502	A	C	.	PASS	END=991681;ChrB=ch09;StartB=986073;EndB=986073;Parent=SYN24;VarType=ShV;DupType=.
ch09	991694	SNP10503	T	C	.	PASS	END=991694;ChrB=ch09;StartB=986086;EndB=986086;Parent=SYN24;VarType=ShV;DupType=.
ch09	991702	SNP10504	G	C	.	PASS	END=991702;ChrB=ch09;StartB=986094;EndB=986094;Parent=SYN24;VarType=ShV;DupType=.
ch09	991719	SNP10505	T	C	.	PASS	END=991719;ChrB=ch09;StartB=986111;EndB=986111;Parent=SYN24;VarType=ShV;DupType=.
ch09	991724	SNP10506	C	A	.	PASS	END=991724;ChrB=ch09;StartB=986116;EndB=986116;Parent=SYN24;VarType=ShV;DupType=.
ch09	991726	SNP10507	C	A	.	PASS	END=991726;ChrB=ch09;StartB=986118;EndB=986118;Parent=SYN24;VarType=ShV;DupType=.
ch09	991742	SNP10508	C	G	.	PASS	END=991742;ChrB=ch09;StartB=986134;EndB=986134;Parent=SYN24;VarType=ShV;DupType=.
ch09	991855	SNP10509	T	C	.	PASS	END=991855;ChrB=ch09;StartB=986247;EndB=986247;Parent=SYN24;VarType=ShV;DupType=.
ch09	991857	SNP10510	T	C	.	PASS	END=991857;ChrB=ch09;StartB=986249;EndB=986249;Parent=SYN24;VarType=ShV;DupType=.
ch09	991869	SNP10511	A	T	.	PASS	END=991869;ChrB=ch09;StartB=986261;EndB=986261;Parent=SYN24;VarType=ShV;DupType=.
ch09	991881	SNP10512	G	A	.	PASS	END=991881;ChrB=ch09;StartB=986273;EndB=986273;Parent=SYN24;VarType=ShV;DupType=.
ch09	991892	SNP10513	C	G	.	PASS	END=991892;ChrB=ch09;StartB=986284;EndB=986284;Parent=SYN24;VarType=ShV;DupType=.
ch09	991901	DEL10514	GTT	G	.	PASS	END=991903;ChrB=ch09;StartB=986293;EndB=986293;Parent=SYN24;VarType=ShV;DupType=.
ch09	991919	SNP10515	T	A	.	PASS	END=991919;ChrB=ch09;StartB=986309;EndB=986309;Parent=SYN24;VarType=ShV;DupType=.
ch09	991920	SNP10516	T	C	.	PASS	END=991920;ChrB=ch09;StartB=986310;EndB=986310;Parent=SYN24;VarType=ShV;DupType=.
ch09	991954	SNP10517	T	C	.	PASS	END=991954;ChrB=ch09;StartB=986344;EndB=986344;Parent=SYN24;VarType=ShV;DupType=.
ch09	991984	SNP10518	A	G	.	PASS	END=991984;ChrB=ch09;StartB=986374;EndB=986374;Parent=SYN24;VarType=ShV;DupType=.
ch09	992008	SNP10519	A	G	.	PASS	END=992008;ChrB=ch09;StartB=986398;EndB=986398;Parent=SYN24;VarType=ShV;DupType=.
ch09	992009	SNP10520	C	T	.	PASS	END=992009;ChrB=ch09;StartB=986399;EndB=986399;Parent=SYN24;VarType=ShV;DupType=.
ch09	992078	SNP10521	C	T	.	PASS	END=992078;ChrB=ch09;StartB=986468;EndB=986468;Parent=SYN24;VarType=ShV;DupType=.
ch09	992117	SNP10522	G	A	.	PASS	END=992117;ChrB=ch09;StartB=986507;EndB=986507;Parent=SYN24;VarType=ShV;DupType=.
ch09	992208	SNP10523	A	C	.	PASS	END=992208;ChrB=ch09;StartB=986598;EndB=986598;Parent=SYN24;VarType=ShV;DupType=.
ch09	992223	SNP10524	G	A	.	PASS	END=992223;ChrB=ch09;StartB=986613;EndB=986613;Parent=SYN24;VarType=ShV;DupType=.
ch09	992236	SNP10525	T	C	.	PASS	END=992236;ChrB=ch09;StartB=986626;EndB=986626;Parent=SYN24;VarType=ShV;DupType=.
ch09	992256	SNP10526	C	T	.	PASS	END=992256;ChrB=ch09;StartB=986646;EndB=986646;Parent=SYN24;VarType=ShV;DupType=.
ch09	992302	SNP10527	A	G	.	PASS	END=992302;ChrB=ch09;StartB=986692;EndB=986692;Parent=SYN24;VarType=ShV;DupType=.
ch09	992424	SNP10528	T	C	.	PASS	END=992424;ChrB=ch09;StartB=986814;EndB=986814;Parent=SYN24;VarType=ShV;DupType=.
ch09	992461	SNP10529	G	C	.	PASS	END=992461;ChrB=ch09;StartB=986851;EndB=986851;Parent=SYN24;VarType=ShV;DupType=.
ch09	992504	SNP10530	A	C	.	PASS	END=992504;ChrB=ch09;StartB=986894;EndB=986894;Parent=SYN24;VarType=ShV;DupType=.
ch09	992514	SNP10531	C	G	.	PASS	END=992514;ChrB=ch09;StartB=986904;EndB=986904;Parent=SYN24;VarType=ShV;DupType=.
ch09	992556	SNP10532	C	T	.	PASS	END=992556;ChrB=ch09;StartB=986946;EndB=986946;Parent=SYN24;VarType=ShV;DupType=.
ch09	992569	SNP10533	G	T	.	PASS	END=992569;ChrB=ch09;StartB=986959;EndB=986959;Parent=SYN24;VarType=ShV;DupType=.
ch09	992577	SNP10534	T	C	.	PASS	END=992577;ChrB=ch09;StartB=986967;EndB=986967;Parent=SYN24;VarType=ShV;DupType=.
ch09	992655	DEL10535	TTGGGCAATTCGTTTG	T	.	PASS	END=992670;ChrB=ch09;StartB=987045;EndB=987045;Parent=SYN24;VarType=ShV;DupType=.
ch09	992689	SNP10536	G	T	.	PASS	END=992689;ChrB=ch09;StartB=987064;EndB=987064;Parent=SYN24;VarType=ShV;DupType=.
ch09	992710	SNP10537	C	T	.	PASS	END=992710;ChrB=ch09;StartB=987085;EndB=987085;Parent=SYN24;VarType=ShV;DupType=.
ch09	992792	SNP10538	T	G	.	PASS	END=992792;ChrB=ch09;StartB=987167;EndB=987167;Parent=SYN24;VarType=ShV;DupType=.
ch09	992816	SNP10539	T	G	.	PASS	END=992816;ChrB=ch09;StartB=987191;EndB=987191;Parent=SYN24;VarType=ShV;DupType=.
ch09	992833	SNP10540	T	C	.	PASS	END=992833;ChrB=ch09;StartB=987208;EndB=987208;Parent=SYN24;VarType=ShV;DupType=.
ch09	992856	SNP10541	T	C	.	PASS	END=992856;ChrB=ch09;StartB=987231;EndB=987231;Parent=SYN24;VarType=ShV;DupType=.
ch09	992859	DEL10542	CTATATTCACTATATAAAACAGAGTAATTATATGTTGAAGAAGGTCATCTTTGGACTT	C	.	PASS	END=992916;ChrB=ch09;StartB=987234;EndB=987234;Parent=SYN24;VarType=ShV;DupType=.
ch09	992976	SNP10543	A	G	.	PASS	END=992976;ChrB=ch09;StartB=987294;EndB=987294;Parent=SYN24;VarType=ShV;DupType=.
ch09	992977	SNP10544	A	G	.	PASS	END=992977;ChrB=ch09;StartB=987295;EndB=987295;Parent=SYN24;VarType=ShV;DupType=.
ch09	992998	SNP10545	C	T	.	PASS	END=992998;ChrB=ch09;StartB=987316;EndB=987316;Parent=SYN24;VarType=ShV;DupType=.
ch09	993014	SNP10546	T	A	.	PASS	END=993014;ChrB=ch09;StartB=987332;EndB=987332;Parent=SYN24;VarType=ShV;DupType=.
ch09	993053	SNP10547	T	C	.	PASS	END=993053;ChrB=ch09;StartB=987371;EndB=987371;Parent=SYN24;VarType=ShV;DupType=.
ch09	993133	INS10548	A	ACCCCCCCCC	.	PASS	END=993133;ChrB=ch09;StartB=987451;EndB=987460;Parent=SYN24;VarType=ShV;DupType=.
ch09	993147	SNP10549	C	A	.	PASS	END=993147;ChrB=ch09;StartB=987474;EndB=987474;Parent=SYN24;VarType=ShV;DupType=.
ch09	993172	SNP10550	T	A	.	PASS	END=993172;ChrB=ch09;StartB=987499;EndB=987499;Parent=SYN24;VarType=ShV;DupType=.
ch09	993202	SNP10551	T	G	.	PASS	END=993202;ChrB=ch09;StartB=987529;EndB=987529;Parent=SYN24;VarType=ShV;DupType=.
ch09	993203	SNP10552	T	A	.	PASS	END=993203;ChrB=ch09;StartB=987530;EndB=987530;Parent=SYN24;VarType=ShV;DupType=.
ch09	993256	SNP10553	A	G	.	PASS	END=993256;ChrB=ch09;StartB=987583;EndB=987583;Parent=SYN24;VarType=ShV;DupType=.
ch09	993302	SNP10554	G	T	.	PASS	END=993302;ChrB=ch09;StartB=987629;EndB=987629;Parent=SYN24;VarType=ShV;DupType=.
ch09	993346	SNP10555	A	G	.	PASS	END=993346;ChrB=ch09;StartB=987673;EndB=987673;Parent=SYN24;VarType=ShV;DupType=.
ch09	993366	SNP10556	C	T	.	PASS	END=993366;ChrB=ch09;StartB=987693;EndB=987693;Parent=SYN24;VarType=ShV;DupType=.
ch09	993376	SNP10557	G	A	.	PASS	END=993376;ChrB=ch09;StartB=987703;EndB=987703;Parent=SYN24;VarType=ShV;DupType=.
ch09	993382	SNP10558	A	G	.	PASS	END=993382;ChrB=ch09;StartB=987709;EndB=987709;Parent=SYN24;VarType=ShV;DupType=.
ch09	993385	SNP10559	T	C	.	PASS	END=993385;ChrB=ch09;StartB=987712;EndB=987712;Parent=SYN24;VarType=ShV;DupType=.
ch09	993396	SNP10560	C	T	.	PASS	END=993396;ChrB=ch09;StartB=987723;EndB=987723;Parent=SYN24;VarType=ShV;DupType=.
ch09	993404	SNP10561	T	G	.	PASS	END=993404;ChrB=ch09;StartB=987731;EndB=987731;Parent=SYN24;VarType=ShV;DupType=.
ch09	993406	SNP10562	A	G	.	PASS	END=993406;ChrB=ch09;StartB=987733;EndB=987733;Parent=SYN24;VarType=ShV;DupType=.
ch09	993456	SNP10563	C	T	.	PASS	END=993456;ChrB=ch09;StartB=987783;EndB=987783;Parent=SYN24;VarType=ShV;DupType=.
ch09	993495	SNP10564	G	C	.	PASS	END=993495;ChrB=ch09;StartB=987822;EndB=987822;Parent=SYN24;VarType=ShV;DupType=.
ch09	993573	SNP10565	T	A	.	PASS	END=993573;ChrB=ch09;StartB=987900;EndB=987900;Parent=SYN24;VarType=ShV;DupType=.
ch09	993595	SNP10566	A	C	.	PASS	END=993595;ChrB=ch09;StartB=987922;EndB=987922;Parent=SYN24;VarType=ShV;DupType=.
ch09	993609	SNP10567	G	T	.	PASS	END=993609;ChrB=ch09;StartB=987936;EndB=987936;Parent=SYN24;VarType=ShV;DupType=.
ch09	993632	SNP10568	T	C	.	PASS	END=993632;ChrB=ch09;StartB=987959;EndB=987959;Parent=SYN24;VarType=ShV;DupType=.
ch09	993650	INS10569	A	AAAAAAAC	.	PASS	END=993650;ChrB=ch09;StartB=987977;EndB=987984;Parent=SYN24;VarType=ShV;DupType=.
ch09	993695	SNP10570	C	G	.	PASS	END=993695;ChrB=ch09;StartB=988029;EndB=988029;Parent=SYN24;VarType=ShV;DupType=.
ch09	993701	SNP10571	T	C	.	PASS	END=993701;ChrB=ch09;StartB=988035;EndB=988035;Parent=SYN24;VarType=ShV;DupType=.
ch09	993722	SNP10572	A	T	.	PASS	END=993722;ChrB=ch09;StartB=988056;EndB=988056;Parent=SYN24;VarType=ShV;DupType=.
ch09	993723	SNP10573	G	A	.	PASS	END=993723;ChrB=ch09;StartB=988057;EndB=988057;Parent=SYN24;VarType=ShV;DupType=.
ch09	993770	SNP10574	T	G	.	PASS	END=993770;ChrB=ch09;StartB=988104;EndB=988104;Parent=SYN24;VarType=ShV;DupType=.
ch09	993782	SNP10575	C	T	.	PASS	END=993782;ChrB=ch09;StartB=988116;EndB=988116;Parent=SYN24;VarType=ShV;DupType=.
ch09	993789	SNP10576	G	A	.	PASS	END=993789;ChrB=ch09;StartB=988123;EndB=988123;Parent=SYN24;VarType=ShV;DupType=.
ch09	993792	SNP10577	T	C	.	PASS	END=993792;ChrB=ch09;StartB=988126;EndB=988126;Parent=SYN24;VarType=ShV;DupType=.
ch09	993826	SNP10578	A	G	.	PASS	END=993826;ChrB=ch09;StartB=988160;EndB=988160;Parent=SYN24;VarType=ShV;DupType=.
ch09	993834	SNP10579	G	A	.	PASS	END=993834;ChrB=ch09;StartB=988168;EndB=988168;Parent=SYN24;VarType=ShV;DupType=.
ch09	993843	SNP10580	G	A	.	PASS	END=993843;ChrB=ch09;StartB=988177;EndB=988177;Parent=SYN24;VarType=ShV;DupType=.
ch09	993846	SNP10581	G	A	.	PASS	END=993846;ChrB=ch09;StartB=988180;EndB=988180;Parent=SYN24;VarType=ShV;DupType=.
ch09	993895	SNP10582	A	C	.	PASS	END=993895;ChrB=ch09;StartB=988229;EndB=988229;Parent=SYN24;VarType=ShV;DupType=.
ch09	993903	SNP10583	G	A	.	PASS	END=993903;ChrB=ch09;StartB=988237;EndB=988237;Parent=SYN24;VarType=ShV;DupType=.
ch09	993904	SNP10584	C	T	.	PASS	END=993904;ChrB=ch09;StartB=988238;EndB=988238;Parent=SYN24;VarType=ShV;DupType=.
ch09	993905	SNP10585	A	G	.	PASS	END=993905;ChrB=ch09;StartB=988239;EndB=988239;Parent=SYN24;VarType=ShV;DupType=.
ch09	993946	SNP10586	G	T	.	PASS	END=993946;ChrB=ch09;StartB=988280;EndB=988280;Parent=SYN24;VarType=ShV;DupType=.
ch09	993951	SNP10587	G	C	.	PASS	END=993951;ChrB=ch09;StartB=988285;EndB=988285;Parent=SYN24;VarType=ShV;DupType=.
ch09	993963	SNP10588	G	A	.	PASS	END=993963;ChrB=ch09;StartB=988297;EndB=988297;Parent=SYN24;VarType=ShV;DupType=.
ch09	993988	INS10589	G	GA	.	PASS	END=993988;ChrB=ch09;StartB=988322;EndB=988323;Parent=SYN24;VarType=ShV;DupType=.
ch09	993989	SNP10590	G	A	.	PASS	END=993989;ChrB=ch09;StartB=988324;EndB=988324;Parent=SYN24;VarType=ShV;DupType=.
ch09	994006	SNP10591	G	A	.	PASS	END=994006;ChrB=ch09;StartB=988341;EndB=988341;Parent=SYN24;VarType=ShV;DupType=.
ch09	994049	SNP10592	A	T	.	PASS	END=994049;ChrB=ch09;StartB=988384;EndB=988384;Parent=SYN24;VarType=ShV;DupType=.
ch09	994153	SNP10593	G	A	.	PASS	END=994153;ChrB=ch09;StartB=988488;EndB=988488;Parent=SYN24;VarType=ShV;DupType=.
ch09	994231	SNP10594	T	C	.	PASS	END=994231;ChrB=ch09;StartB=988566;EndB=988566;Parent=SYN24;VarType=ShV;DupType=.
ch09	994244	INS10595	G	GT	.	PASS	END=994244;ChrB=ch09;StartB=988579;EndB=988580;Parent=SYN24;VarType=ShV;DupType=.
ch09	994283	SNP10596	T	C	.	PASS	END=994283;ChrB=ch09;StartB=988619;EndB=988619;Parent=SYN24;VarType=ShV;DupType=.
ch09	994288	SNP10597	G	T	.	PASS	END=994288;ChrB=ch09;StartB=988624;EndB=988624;Parent=SYN24;VarType=ShV;DupType=.
ch09	994295	SNP10598	A	C	.	PASS	END=994295;ChrB=ch09;StartB=988631;EndB=988631;Parent=SYN24;VarType=ShV;DupType=.
ch09	994318	INS10599	T	TAA	.	PASS	END=994318;ChrB=ch09;StartB=988654;EndB=988656;Parent=SYN24;VarType=ShV;DupType=.
ch09	994319	SNP10600	C	A	.	PASS	END=994319;ChrB=ch09;StartB=988657;EndB=988657;Parent=SYN24;VarType=ShV;DupType=.
ch09	994351	SNP10601	T	G	.	PASS	END=994351;ChrB=ch09;StartB=988689;EndB=988689;Parent=SYN24;VarType=ShV;DupType=.
ch09	994420	SNP10602	A	C	.	PASS	END=994420;ChrB=ch09;StartB=988758;EndB=988758;Parent=SYN24;VarType=ShV;DupType=.
ch09	994467	SNP10603	G	A	.	PASS	END=994467;ChrB=ch09;StartB=988805;EndB=988805;Parent=SYN24;VarType=ShV;DupType=.
ch09	994470	SNP10604	G	A	.	PASS	END=994470;ChrB=ch09;StartB=988808;EndB=988808;Parent=SYN24;VarType=ShV;DupType=.
ch09	994485	SNP10605	G	A	.	PASS	END=994485;ChrB=ch09;StartB=988823;EndB=988823;Parent=SYN24;VarType=ShV;DupType=.
ch09	994555	SNP10606	T	G	.	PASS	END=994555;ChrB=ch09;StartB=988893;EndB=988893;Parent=SYN24;VarType=ShV;DupType=.
ch09	994565	SNP10607	A	G	.	PASS	END=994565;ChrB=ch09;StartB=988903;EndB=988903;Parent=SYN24;VarType=ShV;DupType=.
ch09	994584	SNP10608	A	C	.	PASS	END=994584;ChrB=ch09;StartB=988922;EndB=988922;Parent=SYN24;VarType=ShV;DupType=.
ch09	994616	SNP10609	A	G	.	PASS	END=994616;ChrB=ch09;StartB=988954;EndB=988954;Parent=SYN24;VarType=ShV;DupType=.
ch09	994691	SNP10610	A	C	.	PASS	END=994691;ChrB=ch09;StartB=989029;EndB=989029;Parent=SYN24;VarType=ShV;DupType=.
ch09	994732	SNP10611	C	T	.	PASS	END=994732;ChrB=ch09;StartB=989070;EndB=989070;Parent=SYN24;VarType=ShV;DupType=.
ch09	994736	SNP10612	A	G	.	PASS	END=994736;ChrB=ch09;StartB=989074;EndB=989074;Parent=SYN24;VarType=ShV;DupType=.
ch09	994751	SNP10613	G	A	.	PASS	END=994751;ChrB=ch09;StartB=989089;EndB=989089;Parent=SYN24;VarType=ShV;DupType=.
ch09	994765	SNP10614	G	T	.	PASS	END=994765;ChrB=ch09;StartB=989103;EndB=989103;Parent=SYN24;VarType=ShV;DupType=.
ch09	994811	SNP10615	A	G	.	PASS	END=994811;ChrB=ch09;StartB=989149;EndB=989149;Parent=SYN24;VarType=ShV;DupType=.
ch09	994821	SNP10616	G	A	.	PASS	END=994821;ChrB=ch09;StartB=989159;EndB=989159;Parent=SYN24;VarType=ShV;DupType=.
ch09	994843	INS10617	C	CATCAATACT	.	PASS	END=994843;ChrB=ch09;StartB=989181;EndB=989190;Parent=SYN24;VarType=ShV;DupType=.
ch09	994909	SNP10618	G	A	.	PASS	END=994909;ChrB=ch09;StartB=989256;EndB=989256;Parent=SYN24;VarType=ShV;DupType=.
ch09	994922	SNP10619	G	A	.	PASS	END=994922;ChrB=ch09;StartB=989269;EndB=989269;Parent=SYN24;VarType=ShV;DupType=.
ch09	994946	SNP10620	G	C	.	PASS	END=994946;ChrB=ch09;StartB=989293;EndB=989293;Parent=SYN24;VarType=ShV;DupType=.
ch09	994988	INS10621	T	TAA	.	PASS	END=994988;ChrB=ch09;StartB=989335;EndB=989337;Parent=SYN24;VarType=ShV;DupType=.
ch09	995110	DEL10622	AGT	A	.	PASS	END=995112;ChrB=ch09;StartB=989459;EndB=989459;Parent=SYN24;VarType=ShV;DupType=.
ch09	995147	SNP10623	A	T	.	PASS	END=995147;ChrB=ch09;StartB=989494;EndB=989494;Parent=SYN24;VarType=ShV;DupType=.
ch09	995157	SNP10624	C	T	.	PASS	END=995157;ChrB=ch09;StartB=989504;EndB=989504;Parent=SYN24;VarType=ShV;DupType=.
ch09	995223	DEL10625	AACTC	A	.	PASS	END=995227;ChrB=ch09;StartB=989570;EndB=989570;Parent=SYN24;VarType=ShV;DupType=.
ch09	995260	SNP10626	T	A	.	PASS	END=995260;ChrB=ch09;StartB=989603;EndB=989603;Parent=SYN24;VarType=ShV;DupType=.
ch09	995332	SNP10627	A	T	.	PASS	END=995332;ChrB=ch09;StartB=989675;EndB=989675;Parent=SYN24;VarType=ShV;DupType=.
ch09	995405	SNP10628	T	A	.	PASS	END=995405;ChrB=ch09;StartB=989748;EndB=989748;Parent=SYN24;VarType=ShV;DupType=.
ch09	995443	SNP10629	T	C	.	PASS	END=995443;ChrB=ch09;StartB=989786;EndB=989786;Parent=SYN24;VarType=ShV;DupType=.
ch09	995500	SNP10630	T	G	.	PASS	END=995500;ChrB=ch09;StartB=989843;EndB=989843;Parent=SYN24;VarType=ShV;DupType=.
ch09	995503	SNP10631	T	A	.	PASS	END=995503;ChrB=ch09;StartB=989846;EndB=989846;Parent=SYN24;VarType=ShV;DupType=.
ch09	995537	SNP10632	G	T	.	PASS	END=995537;ChrB=ch09;StartB=989880;EndB=989880;Parent=SYN24;VarType=ShV;DupType=.
ch09	995545	SNP10633	T	C	.	PASS	END=995545;ChrB=ch09;StartB=989888;EndB=989888;Parent=SYN24;VarType=ShV;DupType=.
ch09	995557	SNP10634	T	C	.	PASS	END=995557;ChrB=ch09;StartB=989900;EndB=989900;Parent=SYN24;VarType=ShV;DupType=.
ch09	995582	SNP10635	T	C	.	PASS	END=995582;ChrB=ch09;StartB=989925;EndB=989925;Parent=SYN24;VarType=ShV;DupType=.
ch09	995587	SNP10636	T	C	.	PASS	END=995587;ChrB=ch09;StartB=989930;EndB=989930;Parent=SYN24;VarType=ShV;DupType=.
ch09	995589	DEL10637	TA	T	.	PASS	END=995590;ChrB=ch09;StartB=989932;EndB=989932;Parent=SYN24;VarType=ShV;DupType=.
ch09	995614	SNP10638	T	G	.	PASS	END=995614;ChrB=ch09;StartB=989956;EndB=989956;Parent=SYN24;VarType=ShV;DupType=.
ch09	995626	SNP10639	T	C	.	PASS	END=995626;ChrB=ch09;StartB=989968;EndB=989968;Parent=SYN24;VarType=ShV;DupType=.
ch09	995649	SNP10640	A	T	.	PASS	END=995649;ChrB=ch09;StartB=989991;EndB=989991;Parent=SYN24;VarType=ShV;DupType=.
ch09	995663	SNP10641	A	G	.	PASS	END=995663;ChrB=ch09;StartB=990005;EndB=990005;Parent=SYN24;VarType=ShV;DupType=.
ch09	995682	SNP10642	A	T	.	PASS	END=995682;ChrB=ch09;StartB=990024;EndB=990024;Parent=SYN24;VarType=ShV;DupType=.
ch09	995689	SNP10643	T	G	.	PASS	END=995689;ChrB=ch09;StartB=990031;EndB=990031;Parent=SYN24;VarType=ShV;DupType=.
ch09	995698	SNP10644	C	A	.	PASS	END=995698;ChrB=ch09;StartB=990040;EndB=990040;Parent=SYN24;VarType=ShV;DupType=.
ch09	995714	SNP10645	G	T	.	PASS	END=995714;ChrB=ch09;StartB=990056;EndB=990056;Parent=SYN24;VarType=ShV;DupType=.
ch09	995865	SNP10646	A	C	.	PASS	END=995865;ChrB=ch09;StartB=990207;EndB=990207;Parent=SYN24;VarType=ShV;DupType=.
ch09	995866	SNP10647	G	A	.	PASS	END=995866;ChrB=ch09;StartB=990208;EndB=990208;Parent=SYN24;VarType=ShV;DupType=.
ch09	995916	SNP10648	A	G	.	PASS	END=995916;ChrB=ch09;StartB=990258;EndB=990258;Parent=SYN24;VarType=ShV;DupType=.
ch09	995954	SNP10649	T	A	.	PASS	END=995954;ChrB=ch09;StartB=990296;EndB=990296;Parent=SYN24;VarType=ShV;DupType=.
ch09	995984	SNP10650	T	A	.	PASS	END=995984;ChrB=ch09;StartB=990326;EndB=990326;Parent=SYN24;VarType=ShV;DupType=.
ch09	996035	SNP10651	T	C	.	PASS	END=996035;ChrB=ch09;StartB=990377;EndB=990377;Parent=SYN24;VarType=ShV;DupType=.
ch09	996049	DEL10652	GTTA	G	.	PASS	END=996052;ChrB=ch09;StartB=990391;EndB=990391;Parent=SYN24;VarType=ShV;DupType=.
ch09	996056	SNP10653	A	G	.	PASS	END=996056;ChrB=ch09;StartB=990395;EndB=990395;Parent=SYN24;VarType=ShV;DupType=.
ch09	996080	INS10654	C	CT	.	PASS	END=996080;ChrB=ch09;StartB=990419;EndB=990420;Parent=SYN24;VarType=ShV;DupType=.
ch09	996116	INS10655	T	TA	.	PASS	END=996116;ChrB=ch09;StartB=990456;EndB=990457;Parent=SYN24;VarType=ShV;DupType=.
ch09	996151	SNP10656	T	C	.	PASS	END=996151;ChrB=ch09;StartB=990492;EndB=990492;Parent=SYN24;VarType=ShV;DupType=.
ch09	996233	DEL10657	TA	T	.	PASS	END=996234;ChrB=ch09;StartB=990574;EndB=990574;Parent=SYN24;VarType=ShV;DupType=.
ch09	996240	DEL10658	ATTATTATTATT	A	.	PASS	END=996251;ChrB=ch09;StartB=990580;EndB=990580;Parent=SYN24;VarType=ShV;DupType=.
ch09	996298	SNP10659	T	C	.	PASS	END=996298;ChrB=ch09;StartB=990627;EndB=990627;Parent=SYN24;VarType=ShV;DupType=.
ch09	996303	SNP10660	A	T	.	PASS	END=996303;ChrB=ch09;StartB=990632;EndB=990632;Parent=SYN24;VarType=ShV;DupType=.
ch09	996305	SNP10661	T	A	.	PASS	END=996305;ChrB=ch09;StartB=990634;EndB=990634;Parent=SYN24;VarType=ShV;DupType=.
ch09	996328	DEL10662	GT	G	.	PASS	END=996329;ChrB=ch09;StartB=990657;EndB=990657;Parent=SYN24;VarType=ShV;DupType=.
ch09	996343	SNP10663	A	T	.	PASS	END=996343;ChrB=ch09;StartB=990671;EndB=990671;Parent=SYN24;VarType=ShV;DupType=.
ch09	996355	SNP10664	T	C	.	PASS	END=996355;ChrB=ch09;StartB=990683;EndB=990683;Parent=SYN24;VarType=ShV;DupType=.
ch09	996372	SNP10665	G	A	.	PASS	END=996372;ChrB=ch09;StartB=990700;EndB=990700;Parent=SYN24;VarType=ShV;DupType=.
ch09	996417	INS10666	A	ATCTAAAATT	.	PASS	END=996417;ChrB=ch09;StartB=990745;EndB=990754;Parent=SYN24;VarType=ShV;DupType=.
ch09	996418	SNP10667	C	A	.	PASS	END=996418;ChrB=ch09;StartB=990755;EndB=990755;Parent=SYN24;VarType=ShV;DupType=.
ch09	996473	SNP10668	T	C	.	PASS	END=996473;ChrB=ch09;StartB=990810;EndB=990810;Parent=SYN24;VarType=ShV;DupType=.
ch09	996496	SNP10669	T	C	.	PASS	END=996496;ChrB=ch09;StartB=990833;EndB=990833;Parent=SYN24;VarType=ShV;DupType=.
ch09	996508	SNP10670	C	T	.	PASS	END=996508;ChrB=ch09;StartB=990845;EndB=990845;Parent=SYN24;VarType=ShV;DupType=.
ch09	996520	SNP10671	A	G	.	PASS	END=996520;ChrB=ch09;StartB=990857;EndB=990857;Parent=SYN24;VarType=ShV;DupType=.
ch09	996529	SNP10672	G	A	.	PASS	END=996529;ChrB=ch09;StartB=990866;EndB=990866;Parent=SYN24;VarType=ShV;DupType=.
ch09	996551	SNP10673	C	T	.	PASS	END=996551;ChrB=ch09;StartB=990888;EndB=990888;Parent=SYN24;VarType=ShV;DupType=.
ch09	996552	SNP10674	T	G	.	PASS	END=996552;ChrB=ch09;StartB=990889;EndB=990889;Parent=SYN24;VarType=ShV;DupType=.
ch09	996572	DEL10675	ATTT	A	.	PASS	END=996575;ChrB=ch09;StartB=990909;EndB=990909;Parent=SYN24;VarType=ShV;DupType=.
ch09	996660	SNP10676	C	A	.	PASS	END=996660;ChrB=ch09;StartB=990994;EndB=990994;Parent=SYN24;VarType=ShV;DupType=.
ch09	996684	SNP10677	G	T	.	PASS	END=996684;ChrB=ch09;StartB=991018;EndB=991018;Parent=SYN24;VarType=ShV;DupType=.
ch09	996759	SNP10678	A	G	.	PASS	END=996759;ChrB=ch09;StartB=991093;EndB=991093;Parent=SYN24;VarType=ShV;DupType=.
ch09	996800	SNP10679	T	G	.	PASS	END=996800;ChrB=ch09;StartB=991134;EndB=991134;Parent=SYN24;VarType=ShV;DupType=.
ch09	996848	SNP10680	C	A	.	PASS	END=996848;ChrB=ch09;StartB=991182;EndB=991182;Parent=SYN24;VarType=ShV;DupType=.
ch09	996926	SNP10681	T	G	.	PASS	END=996926;ChrB=ch09;StartB=991260;EndB=991260;Parent=SYN24;VarType=ShV;DupType=.
ch09	996930	SNP10682	G	A	.	PASS	END=996930;ChrB=ch09;StartB=991264;EndB=991264;Parent=SYN24;VarType=ShV;DupType=.
ch09	996977	SNP10683	C	A	.	PASS	END=996977;ChrB=ch09;StartB=991311;EndB=991311;Parent=SYN24;VarType=ShV;DupType=.
ch09	996983	INS10684	C	CTTAA	.	PASS	END=996983;ChrB=ch09;StartB=991317;EndB=991321;Parent=SYN24;VarType=ShV;DupType=.
ch09	996993	SNP10685	A	T	.	PASS	END=996993;ChrB=ch09;StartB=991331;EndB=991331;Parent=SYN24;VarType=ShV;DupType=.
ch09	997033	SNP10686	A	T	.	PASS	END=997033;ChrB=ch09;StartB=991371;EndB=991371;Parent=SYN24;VarType=ShV;DupType=.
ch09	997034	SNP10687	C	T	.	PASS	END=997034;ChrB=ch09;StartB=991372;EndB=991372;Parent=SYN24;VarType=ShV;DupType=.
ch09	997037	SNP10688	C	T	.	PASS	END=997037;ChrB=ch09;StartB=991375;EndB=991375;Parent=SYN24;VarType=ShV;DupType=.
ch09	997050	SNP10689	A	G	.	PASS	END=997050;ChrB=ch09;StartB=991388;EndB=991388;Parent=SYN24;VarType=ShV;DupType=.
ch09	997058	SNP10690	G	A	.	PASS	END=997058;ChrB=ch09;StartB=991396;EndB=991396;Parent=SYN24;VarType=ShV;DupType=.
ch09	997066	SNP10691	A	T	.	PASS	END=997066;ChrB=ch09;StartB=991404;EndB=991404;Parent=SYN24;VarType=ShV;DupType=.
ch09	997067	SNP10692	G	T	.	PASS	END=997067;ChrB=ch09;StartB=991405;EndB=991405;Parent=SYN24;VarType=ShV;DupType=.
ch09	997068	DEL10693	AT	A	.	PASS	END=997069;ChrB=ch09;StartB=991406;EndB=991406;Parent=SYN24;VarType=ShV;DupType=.
ch09	997082	SNP10694	T	A	.	PASS	END=997082;ChrB=ch09;StartB=991419;EndB=991419;Parent=SYN24;VarType=ShV;DupType=.
ch09	997129	SNP10695	C	G	.	PASS	END=997129;ChrB=ch09;StartB=991466;EndB=991466;Parent=SYN24;VarType=ShV;DupType=.
ch09	997148	SNP10696	A	G	.	PASS	END=997148;ChrB=ch09;StartB=991485;EndB=991485;Parent=SYN24;VarType=ShV;DupType=.
ch09	997154	SNP10697	T	A	.	PASS	END=997154;ChrB=ch09;StartB=991491;EndB=991491;Parent=SYN24;VarType=ShV;DupType=.
ch09	997155	SNP10698	T	A	.	PASS	END=997155;ChrB=ch09;StartB=991492;EndB=991492;Parent=SYN24;VarType=ShV;DupType=.
ch09	997162	SNP10699	G	A	.	PASS	END=997162;ChrB=ch09;StartB=991499;EndB=991499;Parent=SYN24;VarType=ShV;DupType=.
ch09	997174	SNP10700	G	A	.	PASS	END=997174;ChrB=ch09;StartB=991511;EndB=991511;Parent=SYN24;VarType=ShV;DupType=.
ch09	997181	SNP10701	C	T	.	PASS	END=997181;ChrB=ch09;StartB=991518;EndB=991518;Parent=SYN24;VarType=ShV;DupType=.
ch09	997183	SNP10702	G	A	.	PASS	END=997183;ChrB=ch09;StartB=991520;EndB=991520;Parent=SYN24;VarType=ShV;DupType=.
ch09	997198	INS10703	A	AT	.	PASS	END=997198;ChrB=ch09;StartB=991535;EndB=991536;Parent=SYN24;VarType=ShV;DupType=.
ch09	997199	SNP10704	C	A	.	PASS	END=997199;ChrB=ch09;StartB=991537;EndB=991537;Parent=SYN24;VarType=ShV;DupType=.
ch09	997213	SNP10705	C	T	.	PASS	END=997213;ChrB=ch09;StartB=991551;EndB=991551;Parent=SYN24;VarType=ShV;DupType=.
ch09	997219	SNP10706	C	A	.	PASS	END=997219;ChrB=ch09;StartB=991557;EndB=991557;Parent=SYN24;VarType=ShV;DupType=.
ch09	997233	SNP10707	T	C	.	PASS	END=997233;ChrB=ch09;StartB=991571;EndB=991571;Parent=SYN24;VarType=ShV;DupType=.
ch09	997312	SNP10708	T	A	.	PASS	END=997312;ChrB=ch09;StartB=991650;EndB=991650;Parent=SYN24;VarType=ShV;DupType=.
ch09	997333	SNP10709	T	A	.	PASS	END=997333;ChrB=ch09;StartB=991671;EndB=991671;Parent=SYN24;VarType=ShV;DupType=.
ch09	997410	HDR71	N	<HDR>	.	PASS	END=997488;ChrB=ch09;StartB=991748;EndB=991827;Parent=SYN24;VarType=ShV;DupType=.
ch09	997489	SYNAL94	N	<SYNAL>	.	PASS	END=998418;ChrB=ch09;StartB=991828;EndB=992763;Parent=SYN24;VarType=.;DupType=.
ch09	997521	SNP10710	T	C	.	PASS	END=997521;ChrB=ch09;StartB=991860;EndB=991860;Parent=SYN24;VarType=ShV;DupType=.
ch09	997545	DEL10711	AT	A	.	PASS	END=997546;ChrB=ch09;StartB=991884;EndB=991884;Parent=SYN24;VarType=ShV;DupType=.
ch09	997557	SNP10712	A	G	.	PASS	END=997557;ChrB=ch09;StartB=991895;EndB=991895;Parent=SYN24;VarType=ShV;DupType=.
ch09	997580	SNP10713	G	A	.	PASS	END=997580;ChrB=ch09;StartB=991918;EndB=991918;Parent=SYN24;VarType=ShV;DupType=.
ch09	997587	SNP10714	G	T	.	PASS	END=997587;ChrB=ch09;StartB=991925;EndB=991925;Parent=SYN24;VarType=ShV;DupType=.
ch09	997588	SNP10715	G	A	.	PASS	END=997588;ChrB=ch09;StartB=991926;EndB=991926;Parent=SYN24;VarType=ShV;DupType=.
ch09	997676	SNP10716	A	T	.	PASS	END=997676;ChrB=ch09;StartB=992014;EndB=992014;Parent=SYN24;VarType=ShV;DupType=.
ch09	997697	INS10717	A	AT	.	PASS	END=997697;ChrB=ch09;StartB=992035;EndB=992036;Parent=SYN24;VarType=ShV;DupType=.
ch09	997745	SNP10718	A	T	.	PASS	END=997745;ChrB=ch09;StartB=992084;EndB=992084;Parent=SYN24;VarType=ShV;DupType=.
ch09	997755	SNP10719	G	T	.	PASS	END=997755;ChrB=ch09;StartB=992094;EndB=992094;Parent=SYN24;VarType=ShV;DupType=.
ch09	997758	SNP10720	C	T	.	PASS	END=997758;ChrB=ch09;StartB=992097;EndB=992097;Parent=SYN24;VarType=ShV;DupType=.
ch09	997760	SNP10721	G	A	.	PASS	END=997760;ChrB=ch09;StartB=992099;EndB=992099;Parent=SYN24;VarType=ShV;DupType=.
ch09	997790	SNP10722	T	A	.	PASS	END=997790;ChrB=ch09;StartB=992129;EndB=992129;Parent=SYN24;VarType=ShV;DupType=.
ch09	997792	SNP10723	G	A	.	PASS	END=997792;ChrB=ch09;StartB=992131;EndB=992131;Parent=SYN24;VarType=ShV;DupType=.
ch09	997848	SNP10724	G	A	.	PASS	END=997848;ChrB=ch09;StartB=992187;EndB=992187;Parent=SYN24;VarType=ShV;DupType=.
ch09	997884	SNP10725	C	T	.	PASS	END=997884;ChrB=ch09;StartB=992223;EndB=992223;Parent=SYN24;VarType=ShV;DupType=.
ch09	997903	DEL10726	CTA	C	.	PASS	END=997905;ChrB=ch09;StartB=992242;EndB=992242;Parent=SYN24;VarType=ShV;DupType=.
ch09	997910	SNP10727	C	A	.	PASS	END=997910;ChrB=ch09;StartB=992247;EndB=992247;Parent=SYN24;VarType=ShV;DupType=.
ch09	997926	INS10728	G	GATTTTAGTA	.	PASS	END=997926;ChrB=ch09;StartB=992263;EndB=992272;Parent=SYN24;VarType=ShV;DupType=.
ch09	997930	SNP10729	C	T	.	PASS	END=997930;ChrB=ch09;StartB=992276;EndB=992276;Parent=SYN24;VarType=ShV;DupType=.
ch09	997975	SNP10730	C	G	.	PASS	END=997975;ChrB=ch09;StartB=992321;EndB=992321;Parent=SYN24;VarType=ShV;DupType=.
ch09	998101	SNP10731	G	T	.	PASS	END=998101;ChrB=ch09;StartB=992447;EndB=992447;Parent=SYN24;VarType=ShV;DupType=.
ch09	998121	DEL10732	AG	A	.	PASS	END=998122;ChrB=ch09;StartB=992467;EndB=992467;Parent=SYN24;VarType=ShV;DupType=.
ch09	998139	SNP10733	C	T	.	PASS	END=998139;ChrB=ch09;StartB=992484;EndB=992484;Parent=SYN24;VarType=ShV;DupType=.
ch09	998163	SNP10734	G	A	.	PASS	END=998163;ChrB=ch09;StartB=992508;EndB=992508;Parent=SYN24;VarType=ShV;DupType=.
ch09	998210	SNP10735	T	C	.	PASS	END=998210;ChrB=ch09;StartB=992555;EndB=992555;Parent=SYN24;VarType=ShV;DupType=.
ch09	998234	SNP10736	A	C	.	PASS	END=998234;ChrB=ch09;StartB=992579;EndB=992579;Parent=SYN24;VarType=ShV;DupType=.
ch09	998265	SNP10737	A	T	.	PASS	END=998265;ChrB=ch09;StartB=992610;EndB=992610;Parent=SYN24;VarType=ShV;DupType=.
ch09	998309	SNP10738	C	A	.	PASS	END=998309;ChrB=ch09;StartB=992654;EndB=992654;Parent=SYN24;VarType=ShV;DupType=.
ch09	998419	NOTAL35	N	<NOTAL>	.	PASS	END=998715;ChrB=.;StartB=.;EndB=.;Parent=.;VarType=.;DupType=.
ch09	998716	DUP164	N	<DUP>	.	PASS	END=1002933;ChrB=ch09;StartB=1322016;EndB=1326233;Parent=.;VarType=SR;DupType=copyloss
ch09	998716	DUPAL590	N	<DUPAL>	.	PASS	END=1002933;ChrB=ch09;StartB=1322016;EndB=1326233;Parent=DUP164;VarType=.;DupType=.
ch09	1002934	NOTAL36	N	<NOTAL>	.	PASS	END=1009161;ChrB=.;StartB=.;EndB=.;Parent=.;VarType=.;DupType=.
ch09	1009162	SYNAL95	N	<SYNAL>	.	PASS	END=1012577;ChrB=ch09;StartB=999145;EndB=1002614;Parent=SYN25;VarType=.;DupType=.
ch09	1009162	SYN25	N	<SYN>	.	PASS	END=1052435;ChrB=ch09;StartB=999145;EndB=1040490;Parent=.;VarType=SR;DupType=-
ch09	1009203	SNP10739	T	C	.	PASS	END=1009203;ChrB=ch09;StartB=999186;EndB=999186;Parent=SYN25;VarType=ShV;DupType=.
ch09	1009234	INS10740	T	TTA	.	PASS	END=1009234;ChrB=ch09;StartB=999217;EndB=999219;Parent=SYN25;VarType=ShV;DupType=.
ch09	1009248	SNP10741	T	A	.	PASS	END=1009248;ChrB=ch09;StartB=999233;EndB=999233;Parent=SYN25;VarType=ShV;DupType=.
ch09	1009275	SNP10742	A	G	.	PASS	END=1009275;ChrB=ch09;StartB=999260;EndB=999260;Parent=SYN25;VarType=ShV;DupType=.
ch09	1009304	SNP10743	C	A	.	PASS	END=1009304;ChrB=ch09;StartB=999289;EndB=999289;Parent=SYN25;VarType=ShV;DupType=.
ch09	1009360	SNP10744	T	A	.	PASS	END=1009360;ChrB=ch09;StartB=999345;EndB=999345;Parent=SYN25;VarType=ShV;DupType=.
ch09	1009367	SNP10745	T	C	.	PASS	END=1009367;ChrB=ch09;StartB=999352;EndB=999352;Parent=SYN25;VarType=ShV;DupType=.
ch09	1009417	DEL10746	AT	A	.	PASS	END=1009418;ChrB=ch09;StartB=999402;EndB=999402;Parent=SYN25;VarType=ShV;DupType=.
ch09	1009446	INS10747	T	TA	.	PASS	END=1009446;ChrB=ch09;StartB=999430;EndB=999431;Parent=SYN25;VarType=ShV;DupType=.
ch09	1009470	SNP10748	C	A	.	PASS	END=1009470;ChrB=ch09;StartB=999455;EndB=999455;Parent=SYN25;VarType=ShV;DupType=.
ch09	1009474	SNP10749	T	C	.	PASS	END=1009474;ChrB=ch09;StartB=999459;EndB=999459;Parent=SYN25;VarType=ShV;DupType=.
ch09	1009539	DEL10750	TA	T	.	PASS	END=1009540;ChrB=ch09;StartB=999524;EndB=999524;Parent=SYN25;VarType=ShV;DupType=.
ch09	1009541	SNP10751	T	G	.	PASS	END=1009541;ChrB=ch09;StartB=999525;EndB=999525;Parent=SYN25;VarType=ShV;DupType=.
ch09	1009550	SNP10752	T	C	.	PASS	END=1009550;ChrB=ch09;StartB=999534;EndB=999534;Parent=SYN25;VarType=ShV;DupType=.
ch09	1009556	SNP10753	A	C	.	PASS	END=1009556;ChrB=ch09;StartB=999540;EndB=999540;Parent=SYN25;VarType=ShV;DupType=.
ch09	1009596	SNP10754	G	C	.	PASS	END=1009596;ChrB=ch09;StartB=999580;EndB=999580;Parent=SYN25;VarType=ShV;DupType=.
ch09	1009630	SNP10755	A	C	.	PASS	END=1009630;ChrB=ch09;StartB=999614;EndB=999614;Parent=SYN25;VarType=ShV;DupType=.
ch09	1009666	SNP10756	T	C	.	PASS	END=1009666;ChrB=ch09;StartB=999650;EndB=999650;Parent=SYN25;VarType=ShV;DupType=.
ch09	1009692	SNP10757	A	T	.	PASS	END=1009692;ChrB=ch09;StartB=999676;EndB=999676;Parent=SYN25;VarType=ShV;DupType=.
ch09	1009793	SNP10758	A	T	.	PASS	END=1009793;ChrB=ch09;StartB=999777;EndB=999777;Parent=SYN25;VarType=ShV;DupType=.
ch09	1009808	INS10759	T	TA	.	PASS	END=1009808;ChrB=ch09;StartB=999792;EndB=999793;Parent=SYN25;VarType=ShV;DupType=.
ch09	1009816	INS10760	T	TAAAAAA	.	PASS	END=1009816;ChrB=ch09;StartB=999801;EndB=999807;Parent=SYN25;VarType=ShV;DupType=.
ch09	1009821	DEL10761	TTTTTA	T	.	PASS	END=1009826;ChrB=ch09;StartB=999812;EndB=999812;Parent=SYN25;VarType=ShV;DupType=.
ch09	1009838	SNP10762	A	T	.	PASS	END=1009838;ChrB=ch09;StartB=999824;EndB=999824;Parent=SYN25;VarType=ShV;DupType=.
ch09	1009842	INS10763	A	AATAATTAAT	.	PASS	END=1009842;ChrB=ch09;StartB=999828;EndB=999837;Parent=SYN25;VarType=ShV;DupType=.
ch09	1009912	SNP10764	C	A	.	PASS	END=1009912;ChrB=ch09;StartB=999907;EndB=999907;Parent=SYN25;VarType=ShV;DupType=.
ch09	1009947	INS10765	T	TA	.	PASS	END=1009947;ChrB=ch09;StartB=999942;EndB=999943;Parent=SYN25;VarType=ShV;DupType=.
ch09	1009975	INS10766	A	AAATTTGGAGAACTACTATTTACCTCTCTATT	.	PASS	END=1009975;ChrB=ch09;StartB=999971;EndB=1000002;Parent=SYN25;VarType=ShV;DupType=.
ch09	1009991	SNP10767	A	G	.	PASS	END=1009991;ChrB=ch09;StartB=1000018;EndB=1000018;Parent=SYN25;VarType=ShV;DupType=.
ch09	1010005	SNP10768	T	C	.	PASS	END=1010005;ChrB=ch09;StartB=1000032;EndB=1000032;Parent=SYN25;VarType=ShV;DupType=.
ch09	1010025	SNP10769	G	A	.	PASS	END=1010025;ChrB=ch09;StartB=1000052;EndB=1000052;Parent=SYN25;VarType=ShV;DupType=.
ch09	1010054	SNP10770	G	A	.	PASS	END=1010054;ChrB=ch09;StartB=1000081;EndB=1000081;Parent=SYN25;VarType=ShV;DupType=.
ch09	1010148	SNP10771	A	G	.	PASS	END=1010148;ChrB=ch09;StartB=1000175;EndB=1000175;Parent=SYN25;VarType=ShV;DupType=.
ch09	1010156	SNP10772	C	T	.	PASS	END=1010156;ChrB=ch09;StartB=1000183;EndB=1000183;Parent=SYN25;VarType=ShV;DupType=.
ch09	1010178	SNP10773	A	C	.	PASS	END=1010178;ChrB=ch09;StartB=1000205;EndB=1000205;Parent=SYN25;VarType=ShV;DupType=.
ch09	1010187	SNP10774	G	A	.	PASS	END=1010187;ChrB=ch09;StartB=1000214;EndB=1000214;Parent=SYN25;VarType=ShV;DupType=.
ch09	1010190	SNP10775	C	T	.	PASS	END=1010190;ChrB=ch09;StartB=1000217;EndB=1000217;Parent=SYN25;VarType=ShV;DupType=.
ch09	1010213	SNP10776	T	C	.	PASS	END=1010213;ChrB=ch09;StartB=1000240;EndB=1000240;Parent=SYN25;VarType=ShV;DupType=.
ch09	1010223	SNP10777	T	C	.	PASS	END=1010223;ChrB=ch09;StartB=1000250;EndB=1000250;Parent=SYN25;VarType=ShV;DupType=.
ch09	1010312	SNP10778	C	A	.	PASS	END=1010312;ChrB=ch09;StartB=1000339;EndB=1000339;Parent=SYN25;VarType=ShV;DupType=.
ch09	1010315	SNP10779	C	A	.	PASS	END=1010315;ChrB=ch09;StartB=1000342;EndB=1000342;Parent=SYN25;VarType=ShV;DupType=.
ch09	1010343	SNP10780	T	C	.	PASS	END=1010343;ChrB=ch09;StartB=1000370;EndB=1000370;Parent=SYN25;VarType=ShV;DupType=.
ch09	1010364	SNP10781	G	A	.	PASS	END=1010364;ChrB=ch09;StartB=1000391;EndB=1000391;Parent=SYN25;VarType=ShV;DupType=.
ch09	1010404	SNP10782	A	G	.	PASS	END=1010404;ChrB=ch09;StartB=1000431;EndB=1000431;Parent=SYN25;VarType=ShV;DupType=.
ch09	1010425	SNP10783	G	C	.	PASS	END=1010425;ChrB=ch09;StartB=1000452;EndB=1000452;Parent=SYN25;VarType=ShV;DupType=.
ch09	1010559	INS10784	A	ATT	.	PASS	END=1010559;ChrB=ch09;StartB=1000586;EndB=1000588;Parent=SYN25;VarType=ShV;DupType=.
ch09	1010596	SNP10785	A	T	.	PASS	END=1010596;ChrB=ch09;StartB=1000625;EndB=1000625;Parent=SYN25;VarType=ShV;DupType=.
ch09	1010638	SNP10786	T	C	.	PASS	END=1010638;ChrB=ch09;StartB=1000667;EndB=1000667;Parent=SYN25;VarType=ShV;DupType=.
ch09	1010655	DEL10787	GA	G	.	PASS	END=1010656;ChrB=ch09;StartB=1000684;EndB=1000684;Parent=SYN25;VarType=ShV;DupType=.
ch09	1010662	SNP10788	T	A	.	PASS	END=1010662;ChrB=ch09;StartB=1000690;EndB=1000690;Parent=SYN25;VarType=ShV;DupType=.
ch09	1010678	SNP10789	T	C	.	PASS	END=1010678;ChrB=ch09;StartB=1000706;EndB=1000706;Parent=SYN25;VarType=ShV;DupType=.
ch09	1010680	SNP10790	A	G	.	PASS	END=1010680;ChrB=ch09;StartB=1000708;EndB=1000708;Parent=SYN25;VarType=ShV;DupType=.
ch09	1010682	SNP10791	G	C	.	PASS	END=1010682;ChrB=ch09;StartB=1000710;EndB=1000710;Parent=SYN25;VarType=ShV;DupType=.
ch09	1010694	SNP10792	C	G	.	PASS	END=1010694;ChrB=ch09;StartB=1000722;EndB=1000722;Parent=SYN25;VarType=ShV;DupType=.
ch09	1010697	SNP10793	T	G	.	PASS	END=1010697;ChrB=ch09;StartB=1000725;EndB=1000725;Parent=SYN25;VarType=ShV;DupType=.
ch09	1010752	SNP10794	G	C	.	PASS	END=1010752;ChrB=ch09;StartB=1000780;EndB=1000780;Parent=SYN25;VarType=ShV;DupType=.
ch09	1010770	SNP10795	T	C	.	PASS	END=1010770;ChrB=ch09;StartB=1000798;EndB=1000798;Parent=SYN25;VarType=ShV;DupType=.
ch09	1010780	SNP10796	C	T	.	PASS	END=1010780;ChrB=ch09;StartB=1000808;EndB=1000808;Parent=SYN25;VarType=ShV;DupType=.
ch09	1010793	SNP10797	G	A	.	PASS	END=1010793;ChrB=ch09;StartB=1000821;EndB=1000821;Parent=SYN25;VarType=ShV;DupType=.
ch09	1010796	SNP10798	C	T	.	PASS	END=1010796;ChrB=ch09;StartB=1000824;EndB=1000824;Parent=SYN25;VarType=ShV;DupType=.
ch09	1010826	SNP10799	G	T	.	PASS	END=1010826;ChrB=ch09;StartB=1000854;EndB=1000854;Parent=SYN25;VarType=ShV;DupType=.
ch09	1010835	SNP10800	A	C	.	PASS	END=1010835;ChrB=ch09;StartB=1000863;EndB=1000863;Parent=SYN25;VarType=ShV;DupType=.
ch09	1010915	INS10801	A	AT	.	PASS	END=1010915;ChrB=ch09;StartB=1000943;EndB=1000944;Parent=SYN25;VarType=ShV;DupType=.
ch09	1010922	SNP10802	C	A	.	PASS	END=1010922;ChrB=ch09;StartB=1000951;EndB=1000951;Parent=SYN25;VarType=ShV;DupType=.
ch09	1010970	SNP10803	A	T	.	PASS	END=1010970;ChrB=ch09;StartB=1000999;EndB=1000999;Parent=SYN25;VarType=ShV;DupType=.
ch09	1010974	SNP10804	T	A	.	PASS	END=1010974;ChrB=ch09;StartB=1001003;EndB=1001003;Parent=SYN25;VarType=ShV;DupType=.
ch09	1011069	SNP10805	A	G	.	PASS	END=1011069;ChrB=ch09;StartB=1001098;EndB=1001098;Parent=SYN25;VarType=ShV;DupType=.
ch09	1011081	SNP10806	C	A	.	PASS	END=1011081;ChrB=ch09;StartB=1001110;EndB=1001110;Parent=SYN25;VarType=ShV;DupType=.
ch09	1011093	SNP10807	G	T	.	PASS	END=1011093;ChrB=ch09;StartB=1001122;EndB=1001122;Parent=SYN25;VarType=ShV;DupType=.
ch09	1011103	INS10808	A	ATAAAGAAACAT	.	PASS	END=1011103;ChrB=ch09;StartB=1001132;EndB=1001143;Parent=SYN25;VarType=ShV;DupType=.
ch09	1011147	SNP10809	C	T	.	PASS	END=1011147;ChrB=ch09;StartB=1001187;EndB=1001187;Parent=SYN25;VarType=ShV;DupType=.
ch09	1011149	SNP10810	A	G	.	PASS	END=1011149;ChrB=ch09;StartB=1001189;EndB=1001189;Parent=SYN25;VarType=ShV;DupType=.
ch09	1011173	SNP10811	T	G	.	PASS	END=1011173;ChrB=ch09;StartB=1001213;EndB=1001213;Parent=SYN25;VarType=ShV;DupType=.
ch09	1011218	SNP10812	G	A	.	PASS	END=1011218;ChrB=ch09;StartB=1001258;EndB=1001258;Parent=SYN25;VarType=ShV;DupType=.
ch09	1011229	SNP10813	A	T	.	PASS	END=1011229;ChrB=ch09;StartB=1001269;EndB=1001269;Parent=SYN25;VarType=ShV;DupType=.
ch09	1011260	SNP10814	T	C	.	PASS	END=1011260;ChrB=ch09;StartB=1001300;EndB=1001300;Parent=SYN25;VarType=ShV;DupType=.
ch09	1011263	SNP10815	T	C	.	PASS	END=1011263;ChrB=ch09;StartB=1001303;EndB=1001303;Parent=SYN25;VarType=ShV;DupType=.
ch09	1011270	SNP10816	C	T	.	PASS	END=1011270;ChrB=ch09;StartB=1001310;EndB=1001310;Parent=SYN25;VarType=ShV;DupType=.
ch09	1011283	SNP10817	G	A	.	PASS	END=1011283;ChrB=ch09;StartB=1001323;EndB=1001323;Parent=SYN25;VarType=ShV;DupType=.
ch09	1011296	SNP10818	A	C	.	PASS	END=1011296;ChrB=ch09;StartB=1001336;EndB=1001336;Parent=SYN25;VarType=ShV;DupType=.
ch09	1011297	SNP10819	T	A	.	PASS	END=1011297;ChrB=ch09;StartB=1001337;EndB=1001337;Parent=SYN25;VarType=ShV;DupType=.
ch09	1011299	SNP10820	T	C	.	PASS	END=1011299;ChrB=ch09;StartB=1001339;EndB=1001339;Parent=SYN25;VarType=ShV;DupType=.
ch09	1011300	SNP10821	T	C	.	PASS	END=1011300;ChrB=ch09;StartB=1001340;EndB=1001340;Parent=SYN25;VarType=ShV;DupType=.
ch09	1011320	SNP10822	G	C	.	PASS	END=1011320;ChrB=ch09;StartB=1001360;EndB=1001360;Parent=SYN25;VarType=ShV;DupType=.
ch09	1011321	SNP10823	G	C	.	PASS	END=1011321;ChrB=ch09;StartB=1001361;EndB=1001361;Parent=SYN25;VarType=ShV;DupType=.
ch09	1011380	SNP10824	T	C	.	PASS	END=1011380;ChrB=ch09;StartB=1001420;EndB=1001420;Parent=SYN25;VarType=ShV;DupType=.
ch09	1011384	SNP10825	A	T	.	PASS	END=1011384;ChrB=ch09;StartB=1001424;EndB=1001424;Parent=SYN25;VarType=ShV;DupType=.
ch09	1011443	SNP10826	C	T	.	PASS	END=1011443;ChrB=ch09;StartB=1001483;EndB=1001483;Parent=SYN25;VarType=ShV;DupType=.
ch09	1011503	SNP10827	G	T	.	PASS	END=1011503;ChrB=ch09;StartB=1001543;EndB=1001543;Parent=SYN25;VarType=ShV;DupType=.
ch09	1011556	SNP10828	C	G	.	PASS	END=1011556;ChrB=ch09;StartB=1001596;EndB=1001596;Parent=SYN25;VarType=ShV;DupType=.
ch09	1011655	DEL10829	AG	A	.	PASS	END=1011656;ChrB=ch09;StartB=1001695;EndB=1001695;Parent=SYN25;VarType=ShV;DupType=.
ch09	1011677	SNP10830	C	A	.	PASS	END=1011677;ChrB=ch09;StartB=1001716;EndB=1001716;Parent=SYN25;VarType=ShV;DupType=.
ch09	1011689	SNP10831	A	C	.	PASS	END=1011689;ChrB=ch09;StartB=1001728;EndB=1001728;Parent=SYN25;VarType=ShV;DupType=.
ch09	1011693	DEL10832	TTA	T	.	PASS	END=1011695;ChrB=ch09;StartB=1001732;EndB=1001732;Parent=SYN25;VarType=ShV;DupType=.
ch09	1011700	SNP10833	A	C	.	PASS	END=1011700;ChrB=ch09;StartB=1001737;EndB=1001737;Parent=SYN25;VarType=ShV;DupType=.
ch09	1011704	SNP10834	T	C	.	PASS	END=1011704;ChrB=ch09;StartB=1001741;EndB=1001741;Parent=SYN25;VarType=ShV;DupType=.
ch09	1011761	SNP10835	A	G	.	PASS	END=1011761;ChrB=ch09;StartB=1001798;EndB=1001798;Parent=SYN25;VarType=ShV;DupType=.
ch09	1011809	SNP10836	G	C	.	PASS	END=1011809;ChrB=ch09;StartB=1001846;EndB=1001846;Parent=SYN25;VarType=ShV;DupType=.
ch09	1011842	SNP10837	C	A	.	PASS	END=1011842;ChrB=ch09;StartB=1001879;EndB=1001879;Parent=SYN25;VarType=ShV;DupType=.
ch09	1011855	SNP10838	G	T	.	PASS	END=1011855;ChrB=ch09;StartB=1001892;EndB=1001892;Parent=SYN25;VarType=ShV;DupType=.
ch09	1011867	SNP10839	G	T	.	PASS	END=1011867;ChrB=ch09;StartB=1001904;EndB=1001904;Parent=SYN25;VarType=ShV;DupType=.
ch09	1011920	SNP10840	C	T	.	PASS	END=1011920;ChrB=ch09;StartB=1001957;EndB=1001957;Parent=SYN25;VarType=ShV;DupType=.
ch09	1011922	SNP10841	C	A	.	PASS	END=1011922;ChrB=ch09;StartB=1001959;EndB=1001959;Parent=SYN25;VarType=ShV;DupType=.
ch09	1012017	SNP10842	G	A	.	PASS	END=1012017;ChrB=ch09;StartB=1002054;EndB=1002054;Parent=SYN25;VarType=ShV;DupType=.
ch09	1012177	SNP10843	G	A	.	PASS	END=1012177;ChrB=ch09;StartB=1002214;EndB=1002214;Parent=SYN25;VarType=ShV;DupType=.
ch09	1012340	SNP10844	C	T	.	PASS	END=1012340;ChrB=ch09;StartB=1002377;EndB=1002377;Parent=SYN25;VarType=ShV;DupType=.
ch09	1012499	SNP10845	C	A	.	PASS	END=1012499;ChrB=ch09;StartB=1002536;EndB=1002536;Parent=SYN25;VarType=ShV;DupType=.
ch09	1012513	SNP10846	A	C	.	PASS	END=1012513;ChrB=ch09;StartB=1002550;EndB=1002550;Parent=SYN25;VarType=ShV;DupType=.
ch09	1012578	HDR72	N	<HDR>	.	PASS	END=1037366;ChrB=ch09;StartB=1002615;EndB=1027522;Parent=SYN25;VarType=ShV;DupType=.
ch09	1037367	SYNAL96	N	<SYNAL>	.	PASS	END=1037893;ChrB=ch09;StartB=1027523;EndB=1028056;Parent=SYN25;VarType=.;DupType=.
ch09	1037420	SNP10847	C	G	.	PASS	END=1037420;ChrB=ch09;StartB=1027576;EndB=1027576;Parent=SYN25;VarType=ShV;DupType=.
ch09	1037438	SNP10848	C	T	.	PASS	END=1037438;ChrB=ch09;StartB=1027594;EndB=1027594;Parent=SYN25;VarType=ShV;DupType=.
ch09	1037489	INS10849	A	ACACCC	.	PASS	END=1037489;ChrB=ch09;StartB=1027645;EndB=1027650;Parent=SYN25;VarType=ShV;DupType=.
ch09	1037506	INS10850	C	CTAT	.	PASS	END=1037506;ChrB=ch09;StartB=1027667;EndB=1027670;Parent=SYN25;VarType=ShV;DupType=.
ch09	1037735	SNP10851	G	C	.	PASS	END=1037735;ChrB=ch09;StartB=1027899;EndB=1027899;Parent=SYN25;VarType=ShV;DupType=.
ch09	1037807	SNP10852	G	T	.	PASS	END=1037807;ChrB=ch09;StartB=1027971;EndB=1027971;Parent=SYN25;VarType=ShV;DupType=.
ch09	1037829	DEL10853	TC	T	.	PASS	END=1037830;ChrB=ch09;StartB=1027993;EndB=1027993;Parent=SYN25;VarType=ShV;DupType=.
ch09	1037852	SNP10854	A	T	.	PASS	END=1037852;ChrB=ch09;StartB=1028015;EndB=1028015;Parent=SYN25;VarType=ShV;DupType=.
ch09	1037894	HDR73	N	<HDR>	.	PASS	END=1038104;ChrB=ch09;StartB=1028057;EndB=1028568;Parent=SYN25;VarType=ShV;DupType=.
ch09	1038105	SYNAL97	N	<SYNAL>	.	PASS	END=1038675;ChrB=ch09;StartB=1028569;EndB=1029141;Parent=SYN25;VarType=.;DupType=.
ch09	1038211	SNP10855	G	A	.	PASS	END=1038211;ChrB=ch09;StartB=1028675;EndB=1028675;Parent=SYN25;VarType=ShV;DupType=.
ch09	1038312	SNP10856	G	A	.	PASS	END=1038312;ChrB=ch09;StartB=1028776;EndB=1028776;Parent=SYN25;VarType=ShV;DupType=.
ch09	1038383	SNP10857	G	T	.	PASS	END=1038383;ChrB=ch09;StartB=1028847;EndB=1028847;Parent=SYN25;VarType=ShV;DupType=.
ch09	1038397	SNP10858	G	T	.	PASS	END=1038397;ChrB=ch09;StartB=1028861;EndB=1028861;Parent=SYN25;VarType=ShV;DupType=.
ch09	1038417	SNP10859	T	C	.	PASS	END=1038417;ChrB=ch09;StartB=1028881;EndB=1028881;Parent=SYN25;VarType=ShV;DupType=.
ch09	1038426	SNP10860	C	T	.	PASS	END=1038426;ChrB=ch09;StartB=1028890;EndB=1028890;Parent=SYN25;VarType=ShV;DupType=.
ch09	1038437	SNP10861	G	A	.	PASS	END=1038437;ChrB=ch09;StartB=1028901;EndB=1028901;Parent=SYN25;VarType=ShV;DupType=.
ch09	1038524	SNP10862	C	A	.	PASS	END=1038524;ChrB=ch09;StartB=1028988;EndB=1028988;Parent=SYN25;VarType=ShV;DupType=.
ch09	1038564	INS10863	T	TTA	.	PASS	END=1038564;ChrB=ch09;StartB=1029028;EndB=1029030;Parent=SYN25;VarType=ShV;DupType=.
ch09	1038565	SNP10864	A	T	.	PASS	END=1038565;ChrB=ch09;StartB=1029031;EndB=1029031;Parent=SYN25;VarType=ShV;DupType=.
ch09	1038567	SNP10865	A	G	.	PASS	END=1038567;ChrB=ch09;StartB=1029033;EndB=1029033;Parent=SYN25;VarType=ShV;DupType=.
ch09	1038587	SNP10866	G	A	.	PASS	END=1038587;ChrB=ch09;StartB=1029053;EndB=1029053;Parent=SYN25;VarType=ShV;DupType=.
ch09	1038676	HDR74	N	<HDR>	.	PASS	END=1044559;ChrB=ch09;StartB=1029142;EndB=1032530;Parent=SYN25;VarType=ShV;DupType=.
ch09	1044560	SYNAL98	N	<SYNAL>	.	PASS	END=1051146;ChrB=ch09;StartB=1032531;EndB=1039165;Parent=SYN25;VarType=.;DupType=.
ch09	1044580	SNP10867	A	G	.	PASS	END=1044580;ChrB=ch09;StartB=1032551;EndB=1032551;Parent=SYN25;VarType=ShV;DupType=.
ch09	1044645	SNP10868	T	C	.	PASS	END=1044645;ChrB=ch09;StartB=1032616;EndB=1032616;Parent=SYN25;VarType=ShV;DupType=.
ch09	1044682	SNP10869	C	A	.	PASS	END=1044682;ChrB=ch09;StartB=1032653;EndB=1032653;Parent=SYN25;VarType=ShV;DupType=.
ch09	1044683	SNP10870	T	C	.	PASS	END=1044683;ChrB=ch09;StartB=1032654;EndB=1032654;Parent=SYN25;VarType=ShV;DupType=.
ch09	1044689	SNP10871	C	T	.	PASS	END=1044689;ChrB=ch09;StartB=1032660;EndB=1032660;Parent=SYN25;VarType=ShV;DupType=.
ch09	1044690	SNP10872	T	C	.	PASS	END=1044690;ChrB=ch09;StartB=1032661;EndB=1032661;Parent=SYN25;VarType=ShV;DupType=.
ch09	1044702	SNP10873	T	C	.	PASS	END=1044702;ChrB=ch09;StartB=1032673;EndB=1032673;Parent=SYN25;VarType=ShV;DupType=.
ch09	1044707	SNP10874	C	A	.	PASS	END=1044707;ChrB=ch09;StartB=1032678;EndB=1032678;Parent=SYN25;VarType=ShV;DupType=.
ch09	1044779	SNP10875	G	A	.	PASS	END=1044779;ChrB=ch09;StartB=1032750;EndB=1032750;Parent=SYN25;VarType=ShV;DupType=.
ch09	1044786	SNP10876	A	C	.	PASS	END=1044786;ChrB=ch09;StartB=1032757;EndB=1032757;Parent=SYN25;VarType=ShV;DupType=.
ch09	1044809	DEL10877	CT	C	.	PASS	END=1044810;ChrB=ch09;StartB=1032780;EndB=1032780;Parent=SYN25;VarType=ShV;DupType=.
ch09	1044822	SNP10878	A	G	.	PASS	END=1044822;ChrB=ch09;StartB=1032792;EndB=1032792;Parent=SYN25;VarType=ShV;DupType=.
ch09	1044838	SNP10879	C	T	.	PASS	END=1044838;ChrB=ch09;StartB=1032808;EndB=1032808;Parent=SYN25;VarType=ShV;DupType=.
ch09	1044851	SNP10880	G	C	.	PASS	END=1044851;ChrB=ch09;StartB=1032821;EndB=1032821;Parent=SYN25;VarType=ShV;DupType=.
ch09	1044869	SNP10881	C	A	.	PASS	END=1044869;ChrB=ch09;StartB=1032839;EndB=1032839;Parent=SYN25;VarType=ShV;DupType=.
ch09	1044871	SNP10882	A	G	.	PASS	END=1044871;ChrB=ch09;StartB=1032841;EndB=1032841;Parent=SYN25;VarType=ShV;DupType=.
ch09	1044875	DEL10883	AG	A	.	PASS	END=1044876;ChrB=ch09;StartB=1032845;EndB=1032845;Parent=SYN25;VarType=ShV;DupType=.
ch09	1044957	SNP10884	T	C	.	PASS	END=1044957;ChrB=ch09;StartB=1032926;EndB=1032926;Parent=SYN25;VarType=ShV;DupType=.
ch09	1044963	SNP10885	G	A	.	PASS	END=1044963;ChrB=ch09;StartB=1032932;EndB=1032932;Parent=SYN25;VarType=ShV;DupType=.
ch09	1045016	SNP10886	C	A	.	PASS	END=1045016;ChrB=ch09;StartB=1032985;EndB=1032985;Parent=SYN25;VarType=ShV;DupType=.
ch09	1045026	SNP10887	T	C	.	PASS	END=1045026;ChrB=ch09;StartB=1032995;EndB=1032995;Parent=SYN25;VarType=ShV;DupType=.
ch09	1045136	SNP10888	T	C	.	PASS	END=1045136;ChrB=ch09;StartB=1033105;EndB=1033105;Parent=SYN25;VarType=ShV;DupType=.
ch09	1045140	SNP10889	A	C	.	PASS	END=1045140;ChrB=ch09;StartB=1033109;EndB=1033109;Parent=SYN25;VarType=ShV;DupType=.
ch09	1045213	SNP10890	G	A	.	PASS	END=1045213;ChrB=ch09;StartB=1033182;EndB=1033182;Parent=SYN25;VarType=ShV;DupType=.
ch09	1045231	SNP10891	C	T	.	PASS	END=1045231;ChrB=ch09;StartB=1033200;EndB=1033200;Parent=SYN25;VarType=ShV;DupType=.
ch09	1045265	DEL10892	CA	C	.	PASS	END=1045266;ChrB=ch09;StartB=1033234;EndB=1033234;Parent=SYN25;VarType=ShV;DupType=.
ch09	1045271	SNP10893	A	T	.	PASS	END=1045271;ChrB=ch09;StartB=1033239;EndB=1033239;Parent=SYN25;VarType=ShV;DupType=.
ch09	1045276	SNP10894	T	C	.	PASS	END=1045276;ChrB=ch09;StartB=1033244;EndB=1033244;Parent=SYN25;VarType=ShV;DupType=.
ch09	1045280	SNP10895	C	T	.	PASS	END=1045280;ChrB=ch09;StartB=1033248;EndB=1033248;Parent=SYN25;VarType=ShV;DupType=.
ch09	1045327	DEL10896	AAC	A	.	PASS	END=1045329;ChrB=ch09;StartB=1033295;EndB=1033295;Parent=SYN25;VarType=ShV;DupType=.
ch09	1045332	SNP10897	G	C	.	PASS	END=1045332;ChrB=ch09;StartB=1033298;EndB=1033298;Parent=SYN25;VarType=ShV;DupType=.
ch09	1045335	SNP10898	A	G	.	PASS	END=1045335;ChrB=ch09;StartB=1033301;EndB=1033301;Parent=SYN25;VarType=ShV;DupType=.
ch09	1045339	INS10899	A	ATTTTTT	.	PASS	END=1045339;ChrB=ch09;StartB=1033305;EndB=1033311;Parent=SYN25;VarType=ShV;DupType=.
ch09	1045368	SNP10900	T	C	.	PASS	END=1045368;ChrB=ch09;StartB=1033340;EndB=1033340;Parent=SYN25;VarType=ShV;DupType=.
ch09	1045394	SNP10901	A	G	.	PASS	END=1045394;ChrB=ch09;StartB=1033366;EndB=1033366;Parent=SYN25;VarType=ShV;DupType=.
ch09	1045412	SNP10902	C	A	.	PASS	END=1045412;ChrB=ch09;StartB=1033384;EndB=1033384;Parent=SYN25;VarType=ShV;DupType=.
ch09	1045417	SNP10903	C	T	.	PASS	END=1045417;ChrB=ch09;StartB=1033389;EndB=1033389;Parent=SYN25;VarType=ShV;DupType=.
ch09	1045431	SNP10904	G	A	.	PASS	END=1045431;ChrB=ch09;StartB=1033403;EndB=1033403;Parent=SYN25;VarType=ShV;DupType=.
ch09	1045456	DEL10905	GC	G	.	PASS	END=1045457;ChrB=ch09;StartB=1033428;EndB=1033428;Parent=SYN25;VarType=ShV;DupType=.
ch09	1045464	SNP10906	C	T	.	PASS	END=1045464;ChrB=ch09;StartB=1033435;EndB=1033435;Parent=SYN25;VarType=ShV;DupType=.
ch09	1045485	SNP10907	A	G	.	PASS	END=1045485;ChrB=ch09;StartB=1033456;EndB=1033456;Parent=SYN25;VarType=ShV;DupType=.
ch09	1045489	SNP10908	A	G	.	PASS	END=1045489;ChrB=ch09;StartB=1033460;EndB=1033460;Parent=SYN25;VarType=ShV;DupType=.
ch09	1045540	SNP10909	G	A	.	PASS	END=1045540;ChrB=ch09;StartB=1033511;EndB=1033511;Parent=SYN25;VarType=ShV;DupType=.
ch09	1045557	SNP10910	A	G	.	PASS	END=1045557;ChrB=ch09;StartB=1033528;EndB=1033528;Parent=SYN25;VarType=ShV;DupType=.
ch09	1045569	SNP10911	G	A	.	PASS	END=1045569;ChrB=ch09;StartB=1033540;EndB=1033540;Parent=SYN25;VarType=ShV;DupType=.
ch09	1045629	SNP10912	C	T	.	PASS	END=1045629;ChrB=ch09;StartB=1033600;EndB=1033600;Parent=SYN25;VarType=ShV;DupType=.
ch09	1045684	SNP10913	T	A	.	PASS	END=1045684;ChrB=ch09;StartB=1033655;EndB=1033655;Parent=SYN25;VarType=ShV;DupType=.
ch09	1045776	SNP10914	C	A	.	PASS	END=1045776;ChrB=ch09;StartB=1033747;EndB=1033747;Parent=SYN25;VarType=ShV;DupType=.
ch09	1045813	SNP10915	G	A	.	PASS	END=1045813;ChrB=ch09;StartB=1033784;EndB=1033784;Parent=SYN25;VarType=ShV;DupType=.
ch09	1045854	SNP10916	T	C	.	PASS	END=1045854;ChrB=ch09;StartB=1033825;EndB=1033825;Parent=SYN25;VarType=ShV;DupType=.
ch09	1045879	SNP10917	A	T	.	PASS	END=1045879;ChrB=ch09;StartB=1033850;EndB=1033850;Parent=SYN25;VarType=ShV;DupType=.
ch09	1045898	SNP10918	T	C	.	PASS	END=1045898;ChrB=ch09;StartB=1033869;EndB=1033869;Parent=SYN25;VarType=ShV;DupType=.
ch09	1045924	SNP10919	G	T	.	PASS	END=1045924;ChrB=ch09;StartB=1033895;EndB=1033895;Parent=SYN25;VarType=ShV;DupType=.
ch09	1046025	SNP10920	G	A	.	PASS	END=1046025;ChrB=ch09;StartB=1033996;EndB=1033996;Parent=SYN25;VarType=ShV;DupType=.
ch09	1046091	SNP10921	T	G	.	PASS	END=1046091;ChrB=ch09;StartB=1034062;EndB=1034062;Parent=SYN25;VarType=ShV;DupType=.
ch09	1046154	SNP10922	G	T	.	PASS	END=1046154;ChrB=ch09;StartB=1034125;EndB=1034125;Parent=SYN25;VarType=ShV;DupType=.
ch09	1046195	SNP10923	A	G	.	PASS	END=1046195;ChrB=ch09;StartB=1034166;EndB=1034166;Parent=SYN25;VarType=ShV;DupType=.
ch09	1046196	SNP10924	C	A	.	PASS	END=1046196;ChrB=ch09;StartB=1034167;EndB=1034167;Parent=SYN25;VarType=ShV;DupType=.
ch09	1046203	SNP10925	G	A	.	PASS	END=1046203;ChrB=ch09;StartB=1034174;EndB=1034174;Parent=SYN25;VarType=ShV;DupType=.
ch09	1046221	SNP10926	T	C	.	PASS	END=1046221;ChrB=ch09;StartB=1034192;EndB=1034192;Parent=SYN25;VarType=ShV;DupType=.
ch09	1046237	SNP10927	G	A	.	PASS	END=1046237;ChrB=ch09;StartB=1034208;EndB=1034208;Parent=SYN25;VarType=ShV;DupType=.
ch09	1046244	SNP10928	C	A	.	PASS	END=1046244;ChrB=ch09;StartB=1034215;EndB=1034215;Parent=SYN25;VarType=ShV;DupType=.
ch09	1046257	SNP10929	T	C	.	PASS	END=1046257;ChrB=ch09;StartB=1034228;EndB=1034228;Parent=SYN25;VarType=ShV;DupType=.
ch09	1046273	DEL10930	AC	A	.	PASS	END=1046274;ChrB=ch09;StartB=1034244;EndB=1034244;Parent=SYN25;VarType=ShV;DupType=.
ch09	1046279	SNP10931	T	C	.	PASS	END=1046279;ChrB=ch09;StartB=1034249;EndB=1034249;Parent=SYN25;VarType=ShV;DupType=.
ch09	1046282	SNP10932	A	T	.	PASS	END=1046282;ChrB=ch09;StartB=1034252;EndB=1034252;Parent=SYN25;VarType=ShV;DupType=.
ch09	1046377	SNP10933	C	A	.	PASS	END=1046377;ChrB=ch09;StartB=1034347;EndB=1034347;Parent=SYN25;VarType=ShV;DupType=.
ch09	1046390	SNP10934	T	A	.	PASS	END=1046390;ChrB=ch09;StartB=1034360;EndB=1034360;Parent=SYN25;VarType=ShV;DupType=.
ch09	1046406	SNP10935	C	T	.	PASS	END=1046406;ChrB=ch09;StartB=1034376;EndB=1034376;Parent=SYN25;VarType=ShV;DupType=.
ch09	1046412	SNP10936	T	A	.	PASS	END=1046412;ChrB=ch09;StartB=1034382;EndB=1034382;Parent=SYN25;VarType=ShV;DupType=.
ch09	1046421	INS10937	C	CAG	.	PASS	END=1046421;ChrB=ch09;StartB=1034391;EndB=1034393;Parent=SYN25;VarType=ShV;DupType=.
ch09	1046426	SNP10938	T	C	.	PASS	END=1046426;ChrB=ch09;StartB=1034398;EndB=1034398;Parent=SYN25;VarType=ShV;DupType=.
ch09	1046432	SNP10939	C	T	.	PASS	END=1046432;ChrB=ch09;StartB=1034404;EndB=1034404;Parent=SYN25;VarType=ShV;DupType=.
ch09	1046454	SNP10940	A	G	.	PASS	END=1046454;ChrB=ch09;StartB=1034426;EndB=1034426;Parent=SYN25;VarType=ShV;DupType=.
ch09	1046472	SNP10941	C	T	.	PASS	END=1046472;ChrB=ch09;StartB=1034444;EndB=1034444;Parent=SYN25;VarType=ShV;DupType=.
ch09	1046477	SNP10942	T	C	.	PASS	END=1046477;ChrB=ch09;StartB=1034449;EndB=1034449;Parent=SYN25;VarType=ShV;DupType=.
ch09	1046478	SNP10943	G	A	.	PASS	END=1046478;ChrB=ch09;StartB=1034450;EndB=1034450;Parent=SYN25;VarType=ShV;DupType=.
ch09	1046520	SNP10944	T	A	.	PASS	END=1046520;ChrB=ch09;StartB=1034492;EndB=1034492;Parent=SYN25;VarType=ShV;DupType=.
ch09	1046530	SNP10945	A	T	.	PASS	END=1046530;ChrB=ch09;StartB=1034502;EndB=1034502;Parent=SYN25;VarType=ShV;DupType=.
ch09	1046655	DEL10946	AC	A	.	PASS	END=1046656;ChrB=ch09;StartB=1034627;EndB=1034627;Parent=SYN25;VarType=ShV;DupType=.
ch09	1046667	SNP10947	C	T	.	PASS	END=1046667;ChrB=ch09;StartB=1034638;EndB=1034638;Parent=SYN25;VarType=ShV;DupType=.
ch09	1046674	SNP10948	T	C	.	PASS	END=1046674;ChrB=ch09;StartB=1034645;EndB=1034645;Parent=SYN25;VarType=ShV;DupType=.
ch09	1046678	SNP10949	T	C	.	PASS	END=1046678;ChrB=ch09;StartB=1034649;EndB=1034649;Parent=SYN25;VarType=ShV;DupType=.
ch09	1046683	SNP10950	T	C	.	PASS	END=1046683;ChrB=ch09;StartB=1034654;EndB=1034654;Parent=SYN25;VarType=ShV;DupType=.
ch09	1046698	SNP10951	A	G	.	PASS	END=1046698;ChrB=ch09;StartB=1034669;EndB=1034669;Parent=SYN25;VarType=ShV;DupType=.
ch09	1046729	SNP10952	G	A	.	PASS	END=1046729;ChrB=ch09;StartB=1034700;EndB=1034700;Parent=SYN25;VarType=ShV;DupType=.
ch09	1046736	SNP10953	A	C	.	PASS	END=1046736;ChrB=ch09;StartB=1034707;EndB=1034707;Parent=SYN25;VarType=ShV;DupType=.
ch09	1046737	SNP10954	C	T	.	PASS	END=1046737;ChrB=ch09;StartB=1034708;EndB=1034708;Parent=SYN25;VarType=ShV;DupType=.
ch09	1046747	SNP10955	C	T	.	PASS	END=1046747;ChrB=ch09;StartB=1034718;EndB=1034718;Parent=SYN25;VarType=ShV;DupType=.
ch09	1046768	SNP10956	G	A	.	PASS	END=1046768;ChrB=ch09;StartB=1034739;EndB=1034739;Parent=SYN25;VarType=ShV;DupType=.
ch09	1046785	SNP10957	A	T	.	PASS	END=1046785;ChrB=ch09;StartB=1034756;EndB=1034756;Parent=SYN25;VarType=ShV;DupType=.
ch09	1046789	SNP10958	T	A	.	PASS	END=1046789;ChrB=ch09;StartB=1034760;EndB=1034760;Parent=SYN25;VarType=ShV;DupType=.
ch09	1046823	SNP10959	G	T	.	PASS	END=1046823;ChrB=ch09;StartB=1034794;EndB=1034794;Parent=SYN25;VarType=ShV;DupType=.
ch09	1046859	SNP10960	A	C	.	PASS	END=1046859;ChrB=ch09;StartB=1034830;EndB=1034830;Parent=SYN25;VarType=ShV;DupType=.
ch09	1046888	SNP10961	A	G	.	PASS	END=1046888;ChrB=ch09;StartB=1034859;EndB=1034859;Parent=SYN25;VarType=ShV;DupType=.
ch09	1046896	SNP10962	A	C	.	PASS	END=1046896;ChrB=ch09;StartB=1034867;EndB=1034867;Parent=SYN25;VarType=ShV;DupType=.
ch09	1047017	SNP10963	A	G	.	PASS	END=1047017;ChrB=ch09;StartB=1034988;EndB=1034988;Parent=SYN25;VarType=ShV;DupType=.
ch09	1047063	INS10964	G	GA	.	PASS	END=1047063;ChrB=ch09;StartB=1035034;EndB=1035035;Parent=SYN25;VarType=ShV;DupType=.
ch09	1047087	SNP10965	C	T	.	PASS	END=1047087;ChrB=ch09;StartB=1035059;EndB=1035059;Parent=SYN25;VarType=ShV;DupType=.
ch09	1047121	SNP10966	T	C	.	PASS	END=1047121;ChrB=ch09;StartB=1035093;EndB=1035093;Parent=SYN25;VarType=ShV;DupType=.
ch09	1047145	SNP10967	T	A	.	PASS	END=1047145;ChrB=ch09;StartB=1035117;EndB=1035117;Parent=SYN25;VarType=ShV;DupType=.
ch09	1047146	SNP10968	T	G	.	PASS	END=1047146;ChrB=ch09;StartB=1035118;EndB=1035118;Parent=SYN25;VarType=ShV;DupType=.
ch09	1047147	SNP10969	T	A	.	PASS	END=1047147;ChrB=ch09;StartB=1035119;EndB=1035119;Parent=SYN25;VarType=ShV;DupType=.
ch09	1047148	SNP10970	T	A	.	PASS	END=1047148;ChrB=ch09;StartB=1035120;EndB=1035120;Parent=SYN25;VarType=ShV;DupType=.
ch09	1047149	SNP10971	T	A	.	PASS	END=1047149;ChrB=ch09;StartB=1035121;EndB=1035121;Parent=SYN25;VarType=ShV;DupType=.
ch09	1047225	DEL10972	CT	C	.	PASS	END=1047226;ChrB=ch09;StartB=1035197;EndB=1035197;Parent=SYN25;VarType=ShV;DupType=.
ch09	1047269	SNP10973	G	A	.	PASS	END=1047269;ChrB=ch09;StartB=1035240;EndB=1035240;Parent=SYN25;VarType=ShV;DupType=.
ch09	1047297	SNP10974	T	C	.	PASS	END=1047297;ChrB=ch09;StartB=1035268;EndB=1035268;Parent=SYN25;VarType=ShV;DupType=.
ch09	1047354	SNP10975	G	A	.	PASS	END=1047354;ChrB=ch09;StartB=1035325;EndB=1035325;Parent=SYN25;VarType=ShV;DupType=.
ch09	1047373	SNP10976	T	A	.	PASS	END=1047373;ChrB=ch09;StartB=1035344;EndB=1035344;Parent=SYN25;VarType=ShV;DupType=.
ch09	1047381	SNP10977	G	T	.	PASS	END=1047381;ChrB=ch09;StartB=1035352;EndB=1035352;Parent=SYN25;VarType=ShV;DupType=.
ch09	1047425	SNP10978	C	T	.	PASS	END=1047425;ChrB=ch09;StartB=1035396;EndB=1035396;Parent=SYN25;VarType=ShV;DupType=.
ch09	1047495	SNP10979	T	C	.	PASS	END=1047495;ChrB=ch09;StartB=1035466;EndB=1035466;Parent=SYN25;VarType=ShV;DupType=.
ch09	1047512	SNP10980	T	C	.	PASS	END=1047512;ChrB=ch09;StartB=1035483;EndB=1035483;Parent=SYN25;VarType=ShV;DupType=.
ch09	1047523	SNP10981	G	A	.	PASS	END=1047523;ChrB=ch09;StartB=1035494;EndB=1035494;Parent=SYN25;VarType=ShV;DupType=.
ch09	1047589	SNP10982	T	C	.	PASS	END=1047589;ChrB=ch09;StartB=1035560;EndB=1035560;Parent=SYN25;VarType=ShV;DupType=.
ch09	1047611	SNP10983	C	T	.	PASS	END=1047611;ChrB=ch09;StartB=1035582;EndB=1035582;Parent=SYN25;VarType=ShV;DupType=.
ch09	1047651	SNP10984	A	C	.	PASS	END=1047651;ChrB=ch09;StartB=1035622;EndB=1035622;Parent=SYN25;VarType=ShV;DupType=.
ch09	1047684	SNP10985	C	G	.	PASS	END=1047684;ChrB=ch09;StartB=1035655;EndB=1035655;Parent=SYN25;VarType=ShV;DupType=.
ch09	1047691	SNP10986	C	T	.	PASS	END=1047691;ChrB=ch09;StartB=1035662;EndB=1035662;Parent=SYN25;VarType=ShV;DupType=.
ch09	1047723	SNP10987	A	T	.	PASS	END=1047723;ChrB=ch09;StartB=1035694;EndB=1035694;Parent=SYN25;VarType=ShV;DupType=.
ch09	1047742	SNP10988	A	T	.	PASS	END=1047742;ChrB=ch09;StartB=1035713;EndB=1035713;Parent=SYN25;VarType=ShV;DupType=.
ch09	1047755	INS10989	C	CAAAAA	.	PASS	END=1047755;ChrB=ch09;StartB=1035726;EndB=1035731;Parent=SYN25;VarType=ShV;DupType=.
ch09	1047759	DEL10990	ATTTTTT	A	.	PASS	END=1047765;ChrB=ch09;StartB=1035735;EndB=1035735;Parent=SYN25;VarType=ShV;DupType=.
ch09	1047803	SNP10991	T	C	.	PASS	END=1047803;ChrB=ch09;StartB=1035773;EndB=1035773;Parent=SYN25;VarType=ShV;DupType=.
ch09	1047843	SNP10992	T	C	.	PASS	END=1047843;ChrB=ch09;StartB=1035813;EndB=1035813;Parent=SYN25;VarType=ShV;DupType=.
ch09	1047884	SNP10993	C	T	.	PASS	END=1047884;ChrB=ch09;StartB=1035854;EndB=1035854;Parent=SYN25;VarType=ShV;DupType=.
ch09	1047921	SNP10994	A	G	.	PASS	END=1047921;ChrB=ch09;StartB=1035891;EndB=1035891;Parent=SYN25;VarType=ShV;DupType=.
ch09	1047933	SNP10995	A	C	.	PASS	END=1047933;ChrB=ch09;StartB=1035903;EndB=1035903;Parent=SYN25;VarType=ShV;DupType=.
ch09	1047977	INS10996	T	TTA	.	PASS	END=1047977;ChrB=ch09;StartB=1035947;EndB=1035949;Parent=SYN25;VarType=ShV;DupType=.
ch09	1047984	SNP10997	T	A	.	PASS	END=1047984;ChrB=ch09;StartB=1035956;EndB=1035956;Parent=SYN25;VarType=ShV;DupType=.
ch09	1048041	SNP10998	G	T	.	PASS	END=1048041;ChrB=ch09;StartB=1036013;EndB=1036013;Parent=SYN25;VarType=ShV;DupType=.
ch09	1048074	SNP10999	G	T	.	PASS	END=1048074;ChrB=ch09;StartB=1036046;EndB=1036046;Parent=SYN25;VarType=ShV;DupType=.
ch09	1048132	SNP11000	T	C	.	PASS	END=1048132;ChrB=ch09;StartB=1036104;EndB=1036104;Parent=SYN25;VarType=ShV;DupType=.
ch09	1048134	SNP11001	A	G	.	PASS	END=1048134;ChrB=ch09;StartB=1036106;EndB=1036106;Parent=SYN25;VarType=ShV;DupType=.
ch09	1048139	SNP11002	C	T	.	PASS	END=1048139;ChrB=ch09;StartB=1036111;EndB=1036111;Parent=SYN25;VarType=ShV;DupType=.
ch09	1048167	DEL11003	CGTT	C	.	PASS	END=1048170;ChrB=ch09;StartB=1036139;EndB=1036139;Parent=SYN25;VarType=ShV;DupType=.
ch09	1048178	DEL11004	ACACAAAT	A	.	PASS	END=1048185;ChrB=ch09;StartB=1036147;EndB=1036147;Parent=SYN25;VarType=ShV;DupType=.
ch09	1048219	INS11005	T	TGG	.	PASS	END=1048219;ChrB=ch09;StartB=1036181;EndB=1036183;Parent=SYN25;VarType=ShV;DupType=.
ch09	1048225	DEL11006	AATG	A	.	PASS	END=1048228;ChrB=ch09;StartB=1036189;EndB=1036189;Parent=SYN25;VarType=ShV;DupType=.
ch09	1048234	SNP11007	G	T	.	PASS	END=1048234;ChrB=ch09;StartB=1036195;EndB=1036195;Parent=SYN25;VarType=ShV;DupType=.
ch09	1048253	SNP11008	G	A	.	PASS	END=1048253;ChrB=ch09;StartB=1036214;EndB=1036214;Parent=SYN25;VarType=ShV;DupType=.
ch09	1048282	SNP11009	G	A	.	PASS	END=1048282;ChrB=ch09;StartB=1036243;EndB=1036243;Parent=SYN25;VarType=ShV;DupType=.
ch09	1048303	SNP11010	C	T	.	PASS	END=1048303;ChrB=ch09;StartB=1036264;EndB=1036264;Parent=SYN25;VarType=ShV;DupType=.
ch09	1048310	SNP11011	T	G	.	PASS	END=1048310;ChrB=ch09;StartB=1036271;EndB=1036271;Parent=SYN25;VarType=ShV;DupType=.
ch09	1048331	SNP11012	A	G	.	PASS	END=1048331;ChrB=ch09;StartB=1036292;EndB=1036292;Parent=SYN25;VarType=ShV;DupType=.
ch09	1048373	DEL11013	CT	C	.	PASS	END=1048374;ChrB=ch09;StartB=1036334;EndB=1036334;Parent=SYN25;VarType=ShV;DupType=.
ch09	1048375	SNP11014	T	A	.	PASS	END=1048375;ChrB=ch09;StartB=1036335;EndB=1036335;Parent=SYN25;VarType=ShV;DupType=.
ch09	1048428	SNP11015	G	A	.	PASS	END=1048428;ChrB=ch09;StartB=1036388;EndB=1036388;Parent=SYN25;VarType=ShV;DupType=.
ch09	1048438	SNP11016	T	A	.	PASS	END=1048438;ChrB=ch09;StartB=1036398;EndB=1036398;Parent=SYN25;VarType=ShV;DupType=.
ch09	1048451	INS11017	A	AT	.	PASS	END=1048451;ChrB=ch09;StartB=1036411;EndB=1036412;Parent=SYN25;VarType=ShV;DupType=.
ch09	1048457	SNP11018	G	C	.	PASS	END=1048457;ChrB=ch09;StartB=1036418;EndB=1036418;Parent=SYN25;VarType=ShV;DupType=.
ch09	1048475	DEL11019	TTA	T	.	PASS	END=1048477;ChrB=ch09;StartB=1036436;EndB=1036436;Parent=SYN25;VarType=ShV;DupType=.
ch09	1048485	INS11020	T	TAAA	.	PASS	END=1048485;ChrB=ch09;StartB=1036444;EndB=1036447;Parent=SYN25;VarType=ShV;DupType=.
ch09	1048495	SNP11021	A	C	.	PASS	END=1048495;ChrB=ch09;StartB=1036457;EndB=1036457;Parent=SYN25;VarType=ShV;DupType=.
ch09	1048571	SNP11022	T	C	.	PASS	END=1048571;ChrB=ch09;StartB=1036533;EndB=1036533;Parent=SYN25;VarType=ShV;DupType=.
ch09	1048587	SNP11023	C	A	.	PASS	END=1048587;ChrB=ch09;StartB=1036549;EndB=1036549;Parent=SYN25;VarType=ShV;DupType=.
ch09	1048596	SNP11024	G	C	.	PASS	END=1048596;ChrB=ch09;StartB=1036558;EndB=1036558;Parent=SYN25;VarType=ShV;DupType=.
ch09	1048639	SNP11025	C	A	.	PASS	END=1048639;ChrB=ch09;StartB=1036601;EndB=1036601;Parent=SYN25;VarType=ShV;DupType=.
ch09	1048679	SNP11026	T	A	.	PASS	END=1048679;ChrB=ch09;StartB=1036641;EndB=1036641;Parent=SYN25;VarType=ShV;DupType=.
ch09	1048683	SNP11027	T	A	.	PASS	END=1048683;ChrB=ch09;StartB=1036645;EndB=1036645;Parent=SYN25;VarType=ShV;DupType=.
ch09	1048684	SNP11028	A	G	.	PASS	END=1048684;ChrB=ch09;StartB=1036646;EndB=1036646;Parent=SYN25;VarType=ShV;DupType=.
ch09	1048705	SNP11029	T	C	.	PASS	END=1048705;ChrB=ch09;StartB=1036667;EndB=1036667;Parent=SYN25;VarType=ShV;DupType=.
ch09	1048728	SNP11030	A	G	.	PASS	END=1048728;ChrB=ch09;StartB=1036690;EndB=1036690;Parent=SYN25;VarType=ShV;DupType=.
ch09	1048886	SNP11031	A	G	.	PASS	END=1048886;ChrB=ch09;StartB=1036848;EndB=1036848;Parent=SYN25;VarType=ShV;DupType=.
ch09	1048892	SNP11032	A	T	.	PASS	END=1048892;ChrB=ch09;StartB=1036854;EndB=1036854;Parent=SYN25;VarType=ShV;DupType=.
ch09	1048896	SNP11033	T	A	.	PASS	END=1048896;ChrB=ch09;StartB=1036858;EndB=1036858;Parent=SYN25;VarType=ShV;DupType=.
ch09	1048913	SNP11034	A	T	.	PASS	END=1048913;ChrB=ch09;StartB=1036875;EndB=1036875;Parent=SYN25;VarType=ShV;DupType=.
ch09	1048942	SNP11035	A	T	.	PASS	END=1048942;ChrB=ch09;StartB=1036904;EndB=1036904;Parent=SYN25;VarType=ShV;DupType=.
ch09	1048945	SNP11036	T	A	.	PASS	END=1048945;ChrB=ch09;StartB=1036907;EndB=1036907;Parent=SYN25;VarType=ShV;DupType=.
ch09	1049046	SNP11037	T	C	.	PASS	END=1049046;ChrB=ch09;StartB=1037008;EndB=1037008;Parent=SYN25;VarType=ShV;DupType=.
ch09	1049057	DEL11038	TA	T	.	PASS	END=1049058;ChrB=ch09;StartB=1037019;EndB=1037019;Parent=SYN25;VarType=ShV;DupType=.
ch09	1049108	DEL11039	ATTT	A	.	PASS	END=1049111;ChrB=ch09;StartB=1037069;EndB=1037069;Parent=SYN25;VarType=ShV;DupType=.
ch09	1049112	SNP11040	T	C	.	PASS	END=1049112;ChrB=ch09;StartB=1037070;EndB=1037070;Parent=SYN25;VarType=ShV;DupType=.
ch09	1049148	SNP11041	A	G	.	PASS	END=1049148;ChrB=ch09;StartB=1037106;EndB=1037106;Parent=SYN25;VarType=ShV;DupType=.
ch09	1049174	SNP11042	T	C	.	PASS	END=1049174;ChrB=ch09;StartB=1037132;EndB=1037132;Parent=SYN25;VarType=ShV;DupType=.
ch09	1049257	SNP11043	C	T	.	PASS	END=1049257;ChrB=ch09;StartB=1037215;EndB=1037215;Parent=SYN25;VarType=ShV;DupType=.
ch09	1049259	SNP11044	A	G	.	PASS	END=1049259;ChrB=ch09;StartB=1037217;EndB=1037217;Parent=SYN25;VarType=ShV;DupType=.
ch09	1049266	SNP11045	A	G	.	PASS	END=1049266;ChrB=ch09;StartB=1037224;EndB=1037224;Parent=SYN25;VarType=ShV;DupType=.
ch09	1049338	SNP11046	A	G	.	PASS	END=1049338;ChrB=ch09;StartB=1037296;EndB=1037296;Parent=SYN25;VarType=ShV;DupType=.
ch09	1049355	SNP11047	G	A	.	PASS	END=1049355;ChrB=ch09;StartB=1037313;EndB=1037313;Parent=SYN25;VarType=ShV;DupType=.
ch09	1049392	SNP11048	T	C	.	PASS	END=1049392;ChrB=ch09;StartB=1037350;EndB=1037350;Parent=SYN25;VarType=ShV;DupType=.
ch09	1049407	SNP11049	A	C	.	PASS	END=1049407;ChrB=ch09;StartB=1037365;EndB=1037365;Parent=SYN25;VarType=ShV;DupType=.
ch09	1049491	INS11050	T	TAATTTCATTTTAGTACTCCTAAAATAATAAATTCATTAATGTAATG	.	PASS	END=1049491;ChrB=ch09;StartB=1037449;EndB=1037495;Parent=SYN25;VarType=ShV;DupType=.
ch09	1049513	SNP11051	G	T	.	PASS	END=1049513;ChrB=ch09;StartB=1037517;EndB=1037517;Parent=SYN25;VarType=ShV;DupType=.
ch09	1049542	SNP11052	T	C	.	PASS	END=1049542;ChrB=ch09;StartB=1037546;EndB=1037546;Parent=SYN25;VarType=ShV;DupType=.
ch09	1049569	SNP11053	T	C	.	PASS	END=1049569;ChrB=ch09;StartB=1037573;EndB=1037573;Parent=SYN25;VarType=ShV;DupType=.
ch09	1049627	SNP11054	T	C	.	PASS	END=1049627;ChrB=ch09;StartB=1037631;EndB=1037631;Parent=SYN25;VarType=ShV;DupType=.
ch09	1049635	DEL11055	AT	A	.	PASS	END=1049636;ChrB=ch09;StartB=1037639;EndB=1037639;Parent=SYN25;VarType=ShV;DupType=.
ch09	1049679	SNP11056	A	T	.	PASS	END=1049679;ChrB=ch09;StartB=1037682;EndB=1037682;Parent=SYN25;VarType=ShV;DupType=.
ch09	1049699	DEL11057	AT	A	.	PASS	END=1049700;ChrB=ch09;StartB=1037702;EndB=1037702;Parent=SYN25;VarType=ShV;DupType=.
ch09	1049730	SNP11058	C	T	.	PASS	END=1049730;ChrB=ch09;StartB=1037732;EndB=1037732;Parent=SYN25;VarType=ShV;DupType=.
ch09	1049786	SNP11059	T	C	.	PASS	END=1049786;ChrB=ch09;StartB=1037788;EndB=1037788;Parent=SYN25;VarType=ShV;DupType=.
ch09	1049804	SNP11060	T	G	.	PASS	END=1049804;ChrB=ch09;StartB=1037806;EndB=1037806;Parent=SYN25;VarType=ShV;DupType=.
ch09	1049838	DEL11061	TTTTACACGTCCCTGTTC	T	.	PASS	END=1049855;ChrB=ch09;StartB=1037840;EndB=1037840;Parent=SYN25;VarType=ShV;DupType=.
ch09	1049924	DEL11062	GAA	G	.	PASS	END=1049926;ChrB=ch09;StartB=1037909;EndB=1037909;Parent=SYN25;VarType=ShV;DupType=.
ch09	1050027	SNP11063	A	T	.	PASS	END=1050027;ChrB=ch09;StartB=1038010;EndB=1038010;Parent=SYN25;VarType=ShV;DupType=.
ch09	1050031	SNP11064	A	T	.	PASS	END=1050031;ChrB=ch09;StartB=1038014;EndB=1038014;Parent=SYN25;VarType=ShV;DupType=.
ch09	1050135	SNP11065	T	G	.	PASS	END=1050135;ChrB=ch09;StartB=1038118;EndB=1038118;Parent=SYN25;VarType=ShV;DupType=.
ch09	1050139	SNP11066	A	G	.	PASS	END=1050139;ChrB=ch09;StartB=1038122;EndB=1038122;Parent=SYN25;VarType=ShV;DupType=.
ch09	1050148	SNP11067	A	G	.	PASS	END=1050148;ChrB=ch09;StartB=1038131;EndB=1038131;Parent=SYN25;VarType=ShV;DupType=.
ch09	1050177	SNP11068	G	A	.	PASS	END=1050177;ChrB=ch09;StartB=1038160;EndB=1038160;Parent=SYN25;VarType=ShV;DupType=.
ch09	1050187	INS11069	C	CTT	.	PASS	END=1050187;ChrB=ch09;StartB=1038170;EndB=1038172;Parent=SYN25;VarType=ShV;DupType=.
ch09	1050192	INS11070	A	ATTTTTT	.	PASS	END=1050192;ChrB=ch09;StartB=1038177;EndB=1038183;Parent=SYN25;VarType=ShV;DupType=.
ch09	1050193	SNP11071	G	A	.	PASS	END=1050193;ChrB=ch09;StartB=1038184;EndB=1038184;Parent=SYN25;VarType=ShV;DupType=.
ch09	1050234	INS11072	A	AATGATTTTTTTTTGATGAGTCT	.	PASS	END=1050234;ChrB=ch09;StartB=1038225;EndB=1038247;Parent=SYN25;VarType=ShV;DupType=.
ch09	1050356	DEL11073	CG	C	.	PASS	END=1050357;ChrB=ch09;StartB=1038369;EndB=1038369;Parent=SYN25;VarType=ShV;DupType=.
ch09	1050383	SNP11074	A	C	.	PASS	END=1050383;ChrB=ch09;StartB=1038395;EndB=1038395;Parent=SYN25;VarType=ShV;DupType=.
ch09	1050388	SNP11075	C	T	.	PASS	END=1050388;ChrB=ch09;StartB=1038400;EndB=1038400;Parent=SYN25;VarType=ShV;DupType=.
ch09	1050427	INS11076	A	AC	.	PASS	END=1050427;ChrB=ch09;StartB=1038439;EndB=1038440;Parent=SYN25;VarType=ShV;DupType=.
ch09	1050429	SNP11077	T	C	.	PASS	END=1050429;ChrB=ch09;StartB=1038442;EndB=1038442;Parent=SYN25;VarType=ShV;DupType=.
ch09	1050438	INS11078	G	GT	.	PASS	END=1050438;ChrB=ch09;StartB=1038451;EndB=1038452;Parent=SYN25;VarType=ShV;DupType=.
ch09	1050441	SNP11079	C	A	.	PASS	END=1050441;ChrB=ch09;StartB=1038455;EndB=1038455;Parent=SYN25;VarType=ShV;DupType=.
ch09	1050456	INS11080	C	CTTTCA	.	PASS	END=1050456;ChrB=ch09;StartB=1038470;EndB=1038475;Parent=SYN25;VarType=ShV;DupType=.
ch09	1050506	DEL11081	AT	A	.	PASS	END=1050507;ChrB=ch09;StartB=1038525;EndB=1038525;Parent=SYN25;VarType=ShV;DupType=.
ch09	1050524	SNP11082	C	T	.	PASS	END=1050524;ChrB=ch09;StartB=1038542;EndB=1038542;Parent=SYN25;VarType=ShV;DupType=.
ch09	1050529	INS11083	C	CT	.	PASS	END=1050529;ChrB=ch09;StartB=1038547;EndB=1038548;Parent=SYN25;VarType=ShV;DupType=.
ch09	1050561	SNP11084	A	C	.	PASS	END=1050561;ChrB=ch09;StartB=1038580;EndB=1038580;Parent=SYN25;VarType=ShV;DupType=.
ch09	1050576	SNP11085	T	A	.	PASS	END=1050576;ChrB=ch09;StartB=1038595;EndB=1038595;Parent=SYN25;VarType=ShV;DupType=.
ch09	1050614	SNP11086	A	G	.	PASS	END=1050614;ChrB=ch09;StartB=1038633;EndB=1038633;Parent=SYN25;VarType=ShV;DupType=.
ch09	1050658	SNP11087	C	T	.	PASS	END=1050658;ChrB=ch09;StartB=1038677;EndB=1038677;Parent=SYN25;VarType=ShV;DupType=.
ch09	1050712	SNP11088	T	C	.	PASS	END=1050712;ChrB=ch09;StartB=1038731;EndB=1038731;Parent=SYN25;VarType=ShV;DupType=.
ch09	1050803	SNP11089	G	C	.	PASS	END=1050803;ChrB=ch09;StartB=1038822;EndB=1038822;Parent=SYN25;VarType=ShV;DupType=.
ch09	1050889	SNP11090	T	C	.	PASS	END=1050889;ChrB=ch09;StartB=1038908;EndB=1038908;Parent=SYN25;VarType=ShV;DupType=.
ch09	1050916	SNP11091	T	C	.	PASS	END=1050916;ChrB=ch09;StartB=1038935;EndB=1038935;Parent=SYN25;VarType=ShV;DupType=.
ch09	1050939	SNP11092	G	A	.	PASS	END=1050939;ChrB=ch09;StartB=1038958;EndB=1038958;Parent=SYN25;VarType=ShV;DupType=.
ch09	1050957	SNP11093	T	A	.	PASS	END=1050957;ChrB=ch09;StartB=1038976;EndB=1038976;Parent=SYN25;VarType=ShV;DupType=.
ch09	1050960	SNP11094	G	A	.	PASS	END=1050960;ChrB=ch09;StartB=1038979;EndB=1038979;Parent=SYN25;VarType=ShV;DupType=.
ch09	1050985	SNP11095	T	C	.	PASS	END=1050985;ChrB=ch09;StartB=1039004;EndB=1039004;Parent=SYN25;VarType=ShV;DupType=.
ch09	1050986	SNP11096	T	C	.	PASS	END=1050986;ChrB=ch09;StartB=1039005;EndB=1039005;Parent=SYN25;VarType=ShV;DupType=.
ch09	1051011	SNP11097	T	C	.	PASS	END=1051011;ChrB=ch09;StartB=1039030;EndB=1039030;Parent=SYN25;VarType=ShV;DupType=.
ch09	1051093	SNP11098	A	C	.	PASS	END=1051093;ChrB=ch09;StartB=1039112;EndB=1039112;Parent=SYN25;VarType=ShV;DupType=.
ch09	1051147	HDR75	N	<HDR>	.	PASS	END=1051199;ChrB=ch09;StartB=1039166;EndB=1039259;Parent=SYN25;VarType=ShV;DupType=.
ch09	1051200	SYNAL99	N	<SYNAL>	.	PASS	END=1052435;ChrB=ch09;StartB=1039260;EndB=1040490;Parent=SYN25;VarType=.;DupType=.
ch09	1051310	SNP11099	T	C	.	PASS	END=1051310;ChrB=ch09;StartB=1039370;EndB=1039370;Parent=SYN25;VarType=ShV;DupType=.
ch09	1051452	SNP11100	C	G	.	PASS	END=1051452;ChrB=ch09;StartB=1039512;EndB=1039512;Parent=SYN25;VarType=ShV;DupType=.
ch09	1051459	SNP11101	A	C	.	PASS	END=1051459;ChrB=ch09;StartB=1039519;EndB=1039519;Parent=SYN25;VarType=ShV;DupType=.
ch09	1051481	SNP11102	T	A	.	PASS	END=1051481;ChrB=ch09;StartB=1039541;EndB=1039541;Parent=SYN25;VarType=ShV;DupType=.
ch09	1051496	SNP11103	G	A	.	PASS	END=1051496;ChrB=ch09;StartB=1039556;EndB=1039556;Parent=SYN25;VarType=ShV;DupType=.
ch09	1051546	SNP11104	A	G	.	PASS	END=1051546;ChrB=ch09;StartB=1039606;EndB=1039606;Parent=SYN25;VarType=ShV;DupType=.
ch09	1051554	SNP11105	G	A	.	PASS	END=1051554;ChrB=ch09;StartB=1039614;EndB=1039614;Parent=SYN25;VarType=ShV;DupType=.
ch09	1051601	SNP11106	T	C	.	PASS	END=1051601;ChrB=ch09;StartB=1039661;EndB=1039661;Parent=SYN25;VarType=ShV;DupType=.
ch09	1051653	SNP11107	C	T	.	PASS	END=1051653;ChrB=ch09;StartB=1039713;EndB=1039713;Parent=SYN25;VarType=ShV;DupType=.
ch09	1051804	SNP11108	G	C	.	PASS	END=1051804;ChrB=ch09;StartB=1039864;EndB=1039864;Parent=SYN25;VarType=ShV;DupType=.
ch09	1051813	SNP11109	A	G	.	PASS	END=1051813;ChrB=ch09;StartB=1039873;EndB=1039873;Parent=SYN25;VarType=ShV;DupType=.
ch09	1051824	SNP11110	A	G	.	PASS	END=1051824;ChrB=ch09;StartB=1039884;EndB=1039884;Parent=SYN25;VarType=ShV;DupType=.
ch09	1051881	SNP11111	T	C	.	PASS	END=1051881;ChrB=ch09;StartB=1039941;EndB=1039941;Parent=SYN25;VarType=ShV;DupType=.
ch09	1051887	SNP11112	T	C	.	PASS	END=1051887;ChrB=ch09;StartB=1039947;EndB=1039947;Parent=SYN25;VarType=ShV;DupType=.
ch09	1051977	SNP11113	T	C	.	PASS	END=1051977;ChrB=ch09;StartB=1040037;EndB=1040037;Parent=SYN25;VarType=ShV;DupType=.
ch09	1052008	SNP11114	G	A	.	PASS	END=1052008;ChrB=ch09;StartB=1040068;EndB=1040068;Parent=SYN25;VarType=ShV;DupType=.
ch09	1052022	SNP11115	G	A	.	PASS	END=1052022;ChrB=ch09;StartB=1040082;EndB=1040082;Parent=SYN25;VarType=ShV;DupType=.
ch09	1052028	DEL11116	CTTGG	C	.	PASS	END=1052032;ChrB=ch09;StartB=1040088;EndB=1040088;Parent=SYN25;VarType=ShV;DupType=.
ch09	1052042	SNP11117	T	C	.	PASS	END=1052042;ChrB=ch09;StartB=1040098;EndB=1040098;Parent=SYN25;VarType=ShV;DupType=.
ch09	1052079	SNP11118	A	T	.	PASS	END=1052079;ChrB=ch09;StartB=1040135;EndB=1040135;Parent=SYN25;VarType=ShV;DupType=.
ch09	1052084	SNP11119	T	C	.	PASS	END=1052084;ChrB=ch09;StartB=1040140;EndB=1040140;Parent=SYN25;VarType=ShV;DupType=.
ch09	1052086	SNP11120	T	C	.	PASS	END=1052086;ChrB=ch09;StartB=1040142;EndB=1040142;Parent=SYN25;VarType=ShV;DupType=.
ch09	1052105	DEL11121	AT	A	.	PASS	END=1052106;ChrB=ch09;StartB=1040161;EndB=1040161;Parent=SYN25;VarType=ShV;DupType=.
ch09	1052181	SNP11122	A	G	.	PASS	END=1052181;ChrB=ch09;StartB=1040236;EndB=1040236;Parent=SYN25;VarType=ShV;DupType=.
ch09	1052204	SNP11123	G	A	.	PASS	END=1052204;ChrB=ch09;StartB=1040259;EndB=1040259;Parent=SYN25;VarType=ShV;DupType=.
ch09	1052215	SNP11124	T	A	.	PASS	END=1052215;ChrB=ch09;StartB=1040270;EndB=1040270;Parent=SYN25;VarType=ShV;DupType=.
ch09	1052228	SNP11125	A	G	.	PASS	END=1052228;ChrB=ch09;StartB=1040283;EndB=1040283;Parent=SYN25;VarType=ShV;DupType=.
ch09	1052261	SNP11126	G	T	.	PASS	END=1052261;ChrB=ch09;StartB=1040316;EndB=1040316;Parent=SYN25;VarType=ShV;DupType=.
ch09	1052275	SNP11127	A	G	.	PASS	END=1052275;ChrB=ch09;StartB=1040330;EndB=1040330;Parent=SYN25;VarType=ShV;DupType=.
ch09	1052281	SNP11128	T	A	.	PASS	END=1052281;ChrB=ch09;StartB=1040336;EndB=1040336;Parent=SYN25;VarType=ShV;DupType=.
ch09	1052360	SNP11129	T	G	.	PASS	END=1052360;ChrB=ch09;StartB=1040415;EndB=1040415;Parent=SYN25;VarType=ShV;DupType=.
ch09	1052436	NOTAL37	N	<NOTAL>	.	PASS	END=1060981;ChrB=.;StartB=.;EndB=.;Parent=.;VarType=.;DupType=.
ch09	1060982	SYNAL100	N	<SYNAL>	.	PASS	END=1063200;ChrB=ch09;StartB=1056445;EndB=1058686;Parent=SYN26;VarType=.;DupType=.
ch09	1060982	SYN26	N	<SYN>	.	PASS	END=1067582;ChrB=ch09;StartB=1056445;EndB=1066495;Parent=.;VarType=SR;DupType=-
ch09	1060995	INS11130	A	ATAATTGGTGAGTCCTCCG	.	PASS	END=1060995;ChrB=ch09;StartB=1056458;EndB=1056476;Parent=SYN26;VarType=ShV;DupType=.
ch09	1061019	SNP11131	A	G	.	PASS	END=1061019;ChrB=ch09;StartB=1056500;EndB=1056500;Parent=SYN26;VarType=ShV;DupType=.
ch09	1061061	SNP11132	A	C	.	PASS	END=1061061;ChrB=ch09;StartB=1056542;EndB=1056542;Parent=SYN26;VarType=ShV;DupType=.
ch09	1061090	SNP11133	G	A	.	PASS	END=1061090;ChrB=ch09;StartB=1056571;EndB=1056571;Parent=SYN26;VarType=ShV;DupType=.
ch09	1061127	SNP11134	G	T	.	PASS	END=1061127;ChrB=ch09;StartB=1056608;EndB=1056608;Parent=SYN26;VarType=ShV;DupType=.
ch09	1061213	SNP11135	T	G	.	PASS	END=1061213;ChrB=ch09;StartB=1056694;EndB=1056694;Parent=SYN26;VarType=ShV;DupType=.
ch09	1061262	SNP11136	T	C	.	PASS	END=1061262;ChrB=ch09;StartB=1056743;EndB=1056743;Parent=SYN26;VarType=ShV;DupType=.
ch09	1061310	SNP11137	T	G	.	PASS	END=1061310;ChrB=ch09;StartB=1056791;EndB=1056791;Parent=SYN26;VarType=ShV;DupType=.
ch09	1061318	SNP11138	G	A	.	PASS	END=1061318;ChrB=ch09;StartB=1056799;EndB=1056799;Parent=SYN26;VarType=ShV;DupType=.
ch09	1061403	SNP11139	T	A	.	PASS	END=1061403;ChrB=ch09;StartB=1056884;EndB=1056884;Parent=SYN26;VarType=ShV;DupType=.
ch09	1061405	SNP11140	T	C	.	PASS	END=1061405;ChrB=ch09;StartB=1056886;EndB=1056886;Parent=SYN26;VarType=ShV;DupType=.
ch09	1061456	SNP11141	C	T	.	PASS	END=1061456;ChrB=ch09;StartB=1056937;EndB=1056937;Parent=SYN26;VarType=ShV;DupType=.
ch09	1061483	INS11142	C	CTT	.	PASS	END=1061483;ChrB=ch09;StartB=1056964;EndB=1056966;Parent=SYN26;VarType=ShV;DupType=.
ch09	1061524	SNP11143	T	C	.	PASS	END=1061524;ChrB=ch09;StartB=1057007;EndB=1057007;Parent=SYN26;VarType=ShV;DupType=.
ch09	1061528	SNP11144	T	C	.	PASS	END=1061528;ChrB=ch09;StartB=1057011;EndB=1057011;Parent=SYN26;VarType=ShV;DupType=.
ch09	1061537	SNP11145	G	A	.	PASS	END=1061537;ChrB=ch09;StartB=1057020;EndB=1057020;Parent=SYN26;VarType=ShV;DupType=.
ch09	1061612	SNP11146	A	T	.	PASS	END=1061612;ChrB=ch09;StartB=1057095;EndB=1057095;Parent=SYN26;VarType=ShV;DupType=.
ch09	1061619	SNP11147	T	C	.	PASS	END=1061619;ChrB=ch09;StartB=1057102;EndB=1057102;Parent=SYN26;VarType=ShV;DupType=.
ch09	1061694	SNP11148	A	G	.	PASS	END=1061694;ChrB=ch09;StartB=1057177;EndB=1057177;Parent=SYN26;VarType=ShV;DupType=.
ch09	1061715	SNP11149	C	T	.	PASS	END=1061715;ChrB=ch09;StartB=1057198;EndB=1057198;Parent=SYN26;VarType=ShV;DupType=.
ch09	1061752	DEL11150	GA	G	.	PASS	END=1061753;ChrB=ch09;StartB=1057235;EndB=1057235;Parent=SYN26;VarType=ShV;DupType=.
ch09	1061783	SNP11151	T	A	.	PASS	END=1061783;ChrB=ch09;StartB=1057265;EndB=1057265;Parent=SYN26;VarType=ShV;DupType=.
ch09	1061808	SNP11152	C	T	.	PASS	END=1061808;ChrB=ch09;StartB=1057290;EndB=1057290;Parent=SYN26;VarType=ShV;DupType=.
ch09	1061894	SNP11153	G	C	.	PASS	END=1061894;ChrB=ch09;StartB=1057376;EndB=1057376;Parent=SYN26;VarType=ShV;DupType=.
ch09	1061905	SNP11154	G	C	.	PASS	END=1061905;ChrB=ch09;StartB=1057387;EndB=1057387;Parent=SYN26;VarType=ShV;DupType=.
ch09	1061911	INS11155	C	CA	.	PASS	END=1061911;ChrB=ch09;StartB=1057393;EndB=1057394;Parent=SYN26;VarType=ShV;DupType=.
ch09	1061961	INS11156	T	TA	.	PASS	END=1061961;ChrB=ch09;StartB=1057444;EndB=1057445;Parent=SYN26;VarType=ShV;DupType=.
ch09	1061962	SNP11157	G	A	.	PASS	END=1061962;ChrB=ch09;StartB=1057446;EndB=1057446;Parent=SYN26;VarType=ShV;DupType=.
ch09	1061963	SNP11158	C	A	.	PASS	END=1061963;ChrB=ch09;StartB=1057447;EndB=1057447;Parent=SYN26;VarType=ShV;DupType=.
ch09	1061970	SNP11159	T	C	.	PASS	END=1061970;ChrB=ch09;StartB=1057454;EndB=1057454;Parent=SYN26;VarType=ShV;DupType=.
ch09	1062016	SNP11160	T	C	.	PASS	END=1062016;ChrB=ch09;StartB=1057500;EndB=1057500;Parent=SYN26;VarType=ShV;DupType=.
ch09	1062073	SNP11161	T	A	.	PASS	END=1062073;ChrB=ch09;StartB=1057557;EndB=1057557;Parent=SYN26;VarType=ShV;DupType=.
ch09	1062079	SNP11162	T	C	.	PASS	END=1062079;ChrB=ch09;StartB=1057563;EndB=1057563;Parent=SYN26;VarType=ShV;DupType=.
ch09	1062081	SNP11163	G	T	.	PASS	END=1062081;ChrB=ch09;StartB=1057565;EndB=1057565;Parent=SYN26;VarType=ShV;DupType=.
ch09	1062115	SNP11164	T	C	.	PASS	END=1062115;ChrB=ch09;StartB=1057599;EndB=1057599;Parent=SYN26;VarType=ShV;DupType=.
ch09	1062204	SNP11165	C	G	.	PASS	END=1062204;ChrB=ch09;StartB=1057688;EndB=1057688;Parent=SYN26;VarType=ShV;DupType=.
ch09	1062223	SNP11166	A	T	.	PASS	END=1062223;ChrB=ch09;StartB=1057707;EndB=1057707;Parent=SYN26;VarType=ShV;DupType=.
ch09	1062237	SNP11167	A	G	.	PASS	END=1062237;ChrB=ch09;StartB=1057721;EndB=1057721;Parent=SYN26;VarType=ShV;DupType=.
ch09	1062264	SNP11168	A	G	.	PASS	END=1062264;ChrB=ch09;StartB=1057748;EndB=1057748;Parent=SYN26;VarType=ShV;DupType=.
ch09	1062277	INS11169	G	GAA	.	PASS	END=1062277;ChrB=ch09;StartB=1057761;EndB=1057763;Parent=SYN26;VarType=ShV;DupType=.
ch09	1062302	SNP11170	A	T	.	PASS	END=1062302;ChrB=ch09;StartB=1057788;EndB=1057788;Parent=SYN26;VarType=ShV;DupType=.
ch09	1062306	SNP11171	C	A	.	PASS	END=1062306;ChrB=ch09;StartB=1057792;EndB=1057792;Parent=SYN26;VarType=ShV;DupType=.
ch09	1062311	SNP11172	T	C	.	PASS	END=1062311;ChrB=ch09;StartB=1057797;EndB=1057797;Parent=SYN26;VarType=ShV;DupType=.
ch09	1062344	SNP11173	T	C	.	PASS	END=1062344;ChrB=ch09;StartB=1057830;EndB=1057830;Parent=SYN26;VarType=ShV;DupType=.
ch09	1062410	SNP11174	A	G	.	PASS	END=1062410;ChrB=ch09;StartB=1057896;EndB=1057896;Parent=SYN26;VarType=ShV;DupType=.
ch09	1062509	SNP11175	G	A	.	PASS	END=1062509;ChrB=ch09;StartB=1057995;EndB=1057995;Parent=SYN26;VarType=ShV;DupType=.
ch09	1062512	SNP11176	T	C	.	PASS	END=1062512;ChrB=ch09;StartB=1057998;EndB=1057998;Parent=SYN26;VarType=ShV;DupType=.
ch09	1062514	SNP11177	A	G	.	PASS	END=1062514;ChrB=ch09;StartB=1058000;EndB=1058000;Parent=SYN26;VarType=ShV;DupType=.
ch09	1062524	INS11178	T	TTA	.	PASS	END=1062524;ChrB=ch09;StartB=1058010;EndB=1058012;Parent=SYN26;VarType=ShV;DupType=.
ch09	1062526	SNP11179	T	G	.	PASS	END=1062526;ChrB=ch09;StartB=1058014;EndB=1058014;Parent=SYN26;VarType=ShV;DupType=.
ch09	1062535	SNP11180	A	G	.	PASS	END=1062535;ChrB=ch09;StartB=1058023;EndB=1058023;Parent=SYN26;VarType=ShV;DupType=.
ch09	1062541	SNP11181	A	G	.	PASS	END=1062541;ChrB=ch09;StartB=1058029;EndB=1058029;Parent=SYN26;VarType=ShV;DupType=.
ch09	1062542	SNP11182	A	T	.	PASS	END=1062542;ChrB=ch09;StartB=1058030;EndB=1058030;Parent=SYN26;VarType=ShV;DupType=.
ch09	1062543	SNP11183	G	A	.	PASS	END=1062543;ChrB=ch09;StartB=1058031;EndB=1058031;Parent=SYN26;VarType=ShV;DupType=.
ch09	1062557	SNP11184	T	A	.	PASS	END=1062557;ChrB=ch09;StartB=1058045;EndB=1058045;Parent=SYN26;VarType=ShV;DupType=.
ch09	1062571	SNP11185	C	T	.	PASS	END=1062571;ChrB=ch09;StartB=1058059;EndB=1058059;Parent=SYN26;VarType=ShV;DupType=.
ch09	1062798	SNP11186	C	G	.	PASS	END=1062798;ChrB=ch09;StartB=1058286;EndB=1058286;Parent=SYN26;VarType=ShV;DupType=.
ch09	1062805	INS11187	C	CA	.	PASS	END=1062805;ChrB=ch09;StartB=1058293;EndB=1058294;Parent=SYN26;VarType=ShV;DupType=.
ch09	1062848	SNP11188	T	A	.	PASS	END=1062848;ChrB=ch09;StartB=1058337;EndB=1058337;Parent=SYN26;VarType=ShV;DupType=.
ch09	1062852	SNP11189	C	T	.	PASS	END=1062852;ChrB=ch09;StartB=1058341;EndB=1058341;Parent=SYN26;VarType=ShV;DupType=.
ch09	1062939	SNP11190	A	G	.	PASS	END=1062939;ChrB=ch09;StartB=1058428;EndB=1058428;Parent=SYN26;VarType=ShV;DupType=.
ch09	1062944	SNP11191	G	T	.	PASS	END=1062944;ChrB=ch09;StartB=1058433;EndB=1058433;Parent=SYN26;VarType=ShV;DupType=.
ch09	1062968	SNP11192	A	T	.	PASS	END=1062968;ChrB=ch09;StartB=1058457;EndB=1058457;Parent=SYN26;VarType=ShV;DupType=.
ch09	1062971	SNP11193	T	A	.	PASS	END=1062971;ChrB=ch09;StartB=1058460;EndB=1058460;Parent=SYN26;VarType=ShV;DupType=.
ch09	1063045	DEL11194	TAAC	T	.	PASS	END=1063048;ChrB=ch09;StartB=1058534;EndB=1058534;Parent=SYN26;VarType=ShV;DupType=.
ch09	1063059	SNP11195	A	C	.	PASS	END=1063059;ChrB=ch09;StartB=1058545;EndB=1058545;Parent=SYN26;VarType=ShV;DupType=.
ch09	1063070	SNP11196	G	T	.	PASS	END=1063070;ChrB=ch09;StartB=1058556;EndB=1058556;Parent=SYN26;VarType=ShV;DupType=.
ch09	1063132	SNP11197	A	T	.	PASS	END=1063132;ChrB=ch09;StartB=1058618;EndB=1058618;Parent=SYN26;VarType=ShV;DupType=.
ch09	1063152	SNP11198	G	A	.	PASS	END=1063152;ChrB=ch09;StartB=1058638;EndB=1058638;Parent=SYN26;VarType=ShV;DupType=.
ch09	1063201	HDR76	N	<HDR>	.	PASS	END=1065949;ChrB=ch09;StartB=1058687;EndB=1064827;Parent=SYN26;VarType=ShV;DupType=.
ch09	1065950	SYNAL101	N	<SYNAL>	.	PASS	END=1067582;ChrB=ch09;StartB=1064828;EndB=1066495;Parent=SYN26;VarType=.;DupType=.
ch09	1066017	SNP11199	T	G	.	PASS	END=1066017;ChrB=ch09;StartB=1064895;EndB=1064895;Parent=SYN26;VarType=ShV;DupType=.
ch09	1066022	SNP11200	A	T	.	PASS	END=1066022;ChrB=ch09;StartB=1064900;EndB=1064900;Parent=SYN26;VarType=ShV;DupType=.
ch09	1066030	SNP11201	A	G	.	PASS	END=1066030;ChrB=ch09;StartB=1064908;EndB=1064908;Parent=SYN26;VarType=ShV;DupType=.
ch09	1066060	SNP11202	A	G	.	PASS	END=1066060;ChrB=ch09;StartB=1064938;EndB=1064938;Parent=SYN26;VarType=ShV;DupType=.
ch09	1066095	INS11203	G	GTT	.	PASS	END=1066095;ChrB=ch09;StartB=1064973;EndB=1064975;Parent=SYN26;VarType=ShV;DupType=.
ch09	1066127	SNP11204	A	T	.	PASS	END=1066127;ChrB=ch09;StartB=1065007;EndB=1065007;Parent=SYN26;VarType=ShV;DupType=.
ch09	1066135	INS11205	A	AT	.	PASS	END=1066135;ChrB=ch09;StartB=1065015;EndB=1065016;Parent=SYN26;VarType=ShV;DupType=.
ch09	1066142	SNP11206	C	A	.	PASS	END=1066142;ChrB=ch09;StartB=1065023;EndB=1065023;Parent=SYN26;VarType=ShV;DupType=.
ch09	1066224	SNP11207	T	C	.	PASS	END=1066224;ChrB=ch09;StartB=1065105;EndB=1065105;Parent=SYN26;VarType=ShV;DupType=.
ch09	1066233	SNP11208	A	T	.	PASS	END=1066233;ChrB=ch09;StartB=1065114;EndB=1065114;Parent=SYN26;VarType=ShV;DupType=.
ch09	1066245	SNP11209	C	A	.	PASS	END=1066245;ChrB=ch09;StartB=1065126;EndB=1065126;Parent=SYN26;VarType=ShV;DupType=.
ch09	1066251	SNP11210	G	A	.	PASS	END=1066251;ChrB=ch09;StartB=1065132;EndB=1065132;Parent=SYN26;VarType=ShV;DupType=.
ch09	1066259	SNP11211	A	T	.	PASS	END=1066259;ChrB=ch09;StartB=1065140;EndB=1065140;Parent=SYN26;VarType=ShV;DupType=.
ch09	1066269	SNP11212	T	G	.	PASS	END=1066269;ChrB=ch09;StartB=1065150;EndB=1065150;Parent=SYN26;VarType=ShV;DupType=.
ch09	1066284	SNP11213	A	G	.	PASS	END=1066284;ChrB=ch09;StartB=1065165;EndB=1065165;Parent=SYN26;VarType=ShV;DupType=.
ch09	1066304	SNP11214	T	C	.	PASS	END=1066304;ChrB=ch09;StartB=1065185;EndB=1065185;Parent=SYN26;VarType=ShV;DupType=.
ch09	1066320	SNP11215	T	G	.	PASS	END=1066320;ChrB=ch09;StartB=1065201;EndB=1065201;Parent=SYN26;VarType=ShV;DupType=.
ch09	1066382	SNP11216	A	T	.	PASS	END=1066382;ChrB=ch09;StartB=1065263;EndB=1065263;Parent=SYN26;VarType=ShV;DupType=.
ch09	1066383	INS11217	T	TTATATATATA	.	PASS	END=1066383;ChrB=ch09;StartB=1065264;EndB=1065274;Parent=SYN26;VarType=ShV;DupType=.
ch09	1066385	SNP11218	T	A	.	PASS	END=1066385;ChrB=ch09;StartB=1065276;EndB=1065276;Parent=SYN26;VarType=ShV;DupType=.
ch09	1066397	SNP11219	G	A	.	PASS	END=1066397;ChrB=ch09;StartB=1065288;EndB=1065288;Parent=SYN26;VarType=ShV;DupType=.
ch09	1066411	INS11220	A	AT	.	PASS	END=1066411;ChrB=ch09;StartB=1065302;EndB=1065303;Parent=SYN26;VarType=ShV;DupType=.
ch09	1066424	SNP11221	T	G	.	PASS	END=1066424;ChrB=ch09;StartB=1065316;EndB=1065316;Parent=SYN26;VarType=ShV;DupType=.
ch09	1066436	DEL11222	CTT	C	.	PASS	END=1066438;ChrB=ch09;StartB=1065328;EndB=1065328;Parent=SYN26;VarType=ShV;DupType=.
ch09	1066481	SNP11223	C	A	.	PASS	END=1066481;ChrB=ch09;StartB=1065371;EndB=1065371;Parent=SYN26;VarType=ShV;DupType=.
ch09	1066512	SNP11224	C	A	.	PASS	END=1066512;ChrB=ch09;StartB=1065402;EndB=1065402;Parent=SYN26;VarType=ShV;DupType=.
ch09	1066517	SNP11225	C	T	.	PASS	END=1066517;ChrB=ch09;StartB=1065407;EndB=1065407;Parent=SYN26;VarType=ShV;DupType=.
ch09	1066525	DEL11226	TAA	T	.	PASS	END=1066527;ChrB=ch09;StartB=1065415;EndB=1065415;Parent=SYN26;VarType=ShV;DupType=.
ch09	1066539	SNP11227	G	A	.	PASS	END=1066539;ChrB=ch09;StartB=1065427;EndB=1065427;Parent=SYN26;VarType=ShV;DupType=.
ch09	1066680	SNP11228	A	T	.	PASS	END=1066680;ChrB=ch09;StartB=1065568;EndB=1065568;Parent=SYN26;VarType=ShV;DupType=.
ch09	1066758	SNP11229	G	A	.	PASS	END=1066758;ChrB=ch09;StartB=1065646;EndB=1065646;Parent=SYN26;VarType=ShV;DupType=.
ch09	1066768	SNP11230	C	T	.	PASS	END=1066768;ChrB=ch09;StartB=1065656;EndB=1065656;Parent=SYN26;VarType=ShV;DupType=.
ch09	1066785	SNP11231	C	A	.	PASS	END=1066785;ChrB=ch09;StartB=1065673;EndB=1065673;Parent=SYN26;VarType=ShV;DupType=.
ch09	1066861	SNP11232	G	A	.	PASS	END=1066861;ChrB=ch09;StartB=1065749;EndB=1065749;Parent=SYN26;VarType=ShV;DupType=.
ch09	1066868	INS11233	A	ATTTTT	.	PASS	END=1066868;ChrB=ch09;StartB=1065756;EndB=1065761;Parent=SYN26;VarType=ShV;DupType=.
ch09	1066868	DEL11234	AAAAA	A	.	PASS	END=1066872;ChrB=ch09;StartB=1065761;EndB=1065761;Parent=SYN26;VarType=ShV;DupType=.
ch09	1066922	SNP11235	T	C	.	PASS	END=1066922;ChrB=ch09;StartB=1065811;EndB=1065811;Parent=SYN26;VarType=ShV;DupType=.
ch09	1066925	SNP11236	T	A	.	PASS	END=1066925;ChrB=ch09;StartB=1065814;EndB=1065814;Parent=SYN26;VarType=ShV;DupType=.
ch09	1066965	SNP11237	A	G	.	PASS	END=1066965;ChrB=ch09;StartB=1065854;EndB=1065854;Parent=SYN26;VarType=ShV;DupType=.
ch09	1066974	SNP11238	A	G	.	PASS	END=1066974;ChrB=ch09;StartB=1065863;EndB=1065863;Parent=SYN26;VarType=ShV;DupType=.
ch09	1066989	SNP11239	G	T	.	PASS	END=1066989;ChrB=ch09;StartB=1065878;EndB=1065878;Parent=SYN26;VarType=ShV;DupType=.
ch09	1066993	SNP11240	C	T	.	PASS	END=1066993;ChrB=ch09;StartB=1065882;EndB=1065882;Parent=SYN26;VarType=ShV;DupType=.
ch09	1067030	SNP11241	T	C	.	PASS	END=1067030;ChrB=ch09;StartB=1065919;EndB=1065919;Parent=SYN26;VarType=ShV;DupType=.
ch09	1067036	SNP11242	G	T	.	PASS	END=1067036;ChrB=ch09;StartB=1065925;EndB=1065925;Parent=SYN26;VarType=ShV;DupType=.
ch09	1067107	INS11243	A	ATC	.	PASS	END=1067107;ChrB=ch09;StartB=1065996;EndB=1065998;Parent=SYN26;VarType=ShV;DupType=.
ch09	1067147	SNP11244	A	G	.	PASS	END=1067147;ChrB=ch09;StartB=1066038;EndB=1066038;Parent=SYN26;VarType=ShV;DupType=.
ch09	1067164	SNP11245	A	T	.	PASS	END=1067164;ChrB=ch09;StartB=1066055;EndB=1066055;Parent=SYN26;VarType=ShV;DupType=.
ch09	1067268	SNP11246	C	T	.	PASS	END=1067268;ChrB=ch09;StartB=1066159;EndB=1066159;Parent=SYN26;VarType=ShV;DupType=.
ch09	1067280	INS11247	T	TA	.	PASS	END=1067280;ChrB=ch09;StartB=1066171;EndB=1066172;Parent=SYN26;VarType=ShV;DupType=.
ch09	1067281	SNP11248	G	T	.	PASS	END=1067281;ChrB=ch09;StartB=1066173;EndB=1066173;Parent=SYN26;VarType=ShV;DupType=.
ch09	1067303	SNP11249	A	T	.	PASS	END=1067303;ChrB=ch09;StartB=1066195;EndB=1066195;Parent=SYN26;VarType=ShV;DupType=.
ch09	1067318	SNP11250	A	C	.	PASS	END=1067318;ChrB=ch09;StartB=1066210;EndB=1066210;Parent=SYN26;VarType=ShV;DupType=.
ch09	1067375	SNP11251	C	T	.	PASS	END=1067375;ChrB=ch09;StartB=1066267;EndB=1066267;Parent=SYN26;VarType=ShV;DupType=.
ch09	1067414	SNP11252	C	A	.	PASS	END=1067414;ChrB=ch09;StartB=1066306;EndB=1066306;Parent=SYN26;VarType=ShV;DupType=.
ch09	1067421	INS11253	T	TACTAGTAGTGTATGCGTGTGC	.	PASS	END=1067421;ChrB=ch09;StartB=1066313;EndB=1066334;Parent=SYN26;VarType=ShV;DupType=.
ch09	1067427	SNP11254	A	C	.	PASS	END=1067427;ChrB=ch09;StartB=1066340;EndB=1066340;Parent=SYN26;VarType=ShV;DupType=.
ch09	1067430	SNP11255	G	A	.	PASS	END=1067430;ChrB=ch09;StartB=1066343;EndB=1066343;Parent=SYN26;VarType=ShV;DupType=.
ch09	1067433	SNP11256	A	G	.	PASS	END=1067433;ChrB=ch09;StartB=1066346;EndB=1066346;Parent=SYN26;VarType=ShV;DupType=.
ch09	1067438	SNP11257	C	G	.	PASS	END=1067438;ChrB=ch09;StartB=1066351;EndB=1066351;Parent=SYN26;VarType=ShV;DupType=.
ch09	1067454	SNP11258	T	A	.	PASS	END=1067454;ChrB=ch09;StartB=1066367;EndB=1066367;Parent=SYN26;VarType=ShV;DupType=.
ch09	1067460	SNP11259	A	T	.	PASS	END=1067460;ChrB=ch09;StartB=1066373;EndB=1066373;Parent=SYN26;VarType=ShV;DupType=.
ch09	1067470	SNP11260	T	C	.	PASS	END=1067470;ChrB=ch09;StartB=1066383;EndB=1066383;Parent=SYN26;VarType=ShV;DupType=.
ch09	1067547	SNP11261	C	T	.	PASS	END=1067547;ChrB=ch09;StartB=1066460;EndB=1066460;Parent=SYN26;VarType=ShV;DupType=.
ch09	1067583	NOTAL38	N	<NOTAL>	.	PASS	END=1074266;ChrB=.;StartB=.;EndB=.;Parent=.;VarType=.;DupType=.
ch09	1074267	TRANS106	N	<TRANS>	.	PASS	END=1077810;ChrB=ch09;StartB=9279574;EndB=9283118;Parent=.;VarType=SR;DupType=-
ch09	1074267	TRANSAL493	N	<TRANSAL>	.	PASS	END=1077810;ChrB=ch09;StartB=9279574;EndB=9283118;Parent=TRANS106;VarType=.;DupType=.
ch09	1074321	SNP11262	G	A	.	PASS	END=1074321;ChrB=ch09;StartB=9279628;EndB=9279628;Parent=TRANS106;VarType=ShV;DupType=.
ch09	1074330	SNP11263	G	A	.	PASS	END=1074330;ChrB=ch09;StartB=9279637;EndB=9279637;Parent=TRANS106;VarType=ShV;DupType=.
ch09	1074362	SNP11264	A	G	.	PASS	END=1074362;ChrB=ch09;StartB=9279669;EndB=9279669;Parent=TRANS106;VarType=ShV;DupType=.
ch09	1074375	SNP11265	A	G	.	PASS	END=1074375;ChrB=ch09;StartB=9279682;EndB=9279682;Parent=TRANS106;VarType=ShV;DupType=.
ch09	1074378	SNP11266	C	A	.	PASS	END=1074378;ChrB=ch09;StartB=9279685;EndB=9279685;Parent=TRANS106;VarType=ShV;DupType=.
ch09	1074392	SNP11267	C	T	.	PASS	END=1074392;ChrB=ch09;StartB=9279699;EndB=9279699;Parent=TRANS106;VarType=ShV;DupType=.
ch09	1074407	SNP11268	A	G	.	PASS	END=1074407;ChrB=ch09;StartB=9279714;EndB=9279714;Parent=TRANS106;VarType=ShV;DupType=.
ch09	1074440	SNP11269	T	G	.	PASS	END=1074440;ChrB=ch09;StartB=9279747;EndB=9279747;Parent=TRANS106;VarType=ShV;DupType=.
ch09	1074566	SNP11270	A	G	.	PASS	END=1074566;ChrB=ch09;StartB=9279873;EndB=9279873;Parent=TRANS106;VarType=ShV;DupType=.
ch09	1074571	SNP11271	G	A	.	PASS	END=1074571;ChrB=ch09;StartB=9279878;EndB=9279878;Parent=TRANS106;VarType=ShV;DupType=.
ch09	1074598	SNP11272	G	A	.	PASS	END=1074598;ChrB=ch09;StartB=9279905;EndB=9279905;Parent=TRANS106;VarType=ShV;DupType=.
ch09	1074614	SNP11273	T	C	.	PASS	END=1074614;ChrB=ch09;StartB=9279921;EndB=9279921;Parent=TRANS106;VarType=ShV;DupType=.
ch09	1074646	SNP11274	G	T	.	PASS	END=1074646;ChrB=ch09;StartB=9279953;EndB=9279953;Parent=TRANS106;VarType=ShV;DupType=.
ch09	1074671	SNP11275	G	A	.	PASS	END=1074671;ChrB=ch09;StartB=9279978;EndB=9279978;Parent=TRANS106;VarType=ShV;DupType=.
ch09	1074675	SNP11276	T	C	.	PASS	END=1074675;ChrB=ch09;StartB=9279982;EndB=9279982;Parent=TRANS106;VarType=ShV;DupType=.
ch09	1074781	SNP11277	C	T	.	PASS	END=1074781;ChrB=ch09;StartB=9280088;EndB=9280088;Parent=TRANS106;VarType=ShV;DupType=.
ch09	1074885	SNP11278	C	A	.	PASS	END=1074885;ChrB=ch09;StartB=9280192;EndB=9280192;Parent=TRANS106;VarType=ShV;DupType=.
ch09	1074891	SNP11279	T	C	.	PASS	END=1074891;ChrB=ch09;StartB=9280198;EndB=9280198;Parent=TRANS106;VarType=ShV;DupType=.
ch09	1074908	INS11280	G	GA	.	PASS	END=1074908;ChrB=ch09;StartB=9280215;EndB=9280216;Parent=TRANS106;VarType=ShV;DupType=.
ch09	1074911	SNP11281	T	C	.	PASS	END=1074911;ChrB=ch09;StartB=9280219;EndB=9280219;Parent=TRANS106;VarType=ShV;DupType=.
ch09	1074912	SNP11282	G	A	.	PASS	END=1074912;ChrB=ch09;StartB=9280220;EndB=9280220;Parent=TRANS106;VarType=ShV;DupType=.
ch09	1074944	SNP11283	A	T	.	PASS	END=1074944;ChrB=ch09;StartB=9280252;EndB=9280252;Parent=TRANS106;VarType=ShV;DupType=.
ch09	1074999	SNP11284	G	T	.	PASS	END=1074999;ChrB=ch09;StartB=9280307;EndB=9280307;Parent=TRANS106;VarType=ShV;DupType=.
ch09	1075028	SNP11285	C	A	.	PASS	END=1075028;ChrB=ch09;StartB=9280336;EndB=9280336;Parent=TRANS106;VarType=ShV;DupType=.
ch09	1075049	SNP11286	G	A	.	PASS	END=1075049;ChrB=ch09;StartB=9280357;EndB=9280357;Parent=TRANS106;VarType=ShV;DupType=.
ch09	1075067	SNP11287	A	C	.	PASS	END=1075067;ChrB=ch09;StartB=9280375;EndB=9280375;Parent=TRANS106;VarType=ShV;DupType=.
ch09	1075086	SNP11288	G	A	.	PASS	END=1075086;ChrB=ch09;StartB=9280394;EndB=9280394;Parent=TRANS106;VarType=ShV;DupType=.
ch09	1075100	SNP11289	A	T	.	PASS	END=1075100;ChrB=ch09;StartB=9280408;EndB=9280408;Parent=TRANS106;VarType=ShV;DupType=.
ch09	1075159	SNP11290	A	G	.	PASS	END=1075159;ChrB=ch09;StartB=9280467;EndB=9280467;Parent=TRANS106;VarType=ShV;DupType=.
ch09	1075185	SNP11291	G	T	.	PASS	END=1075185;ChrB=ch09;StartB=9280493;EndB=9280493;Parent=TRANS106;VarType=ShV;DupType=.
ch09	1075209	SNP11292	G	T	.	PASS	END=1075209;ChrB=ch09;StartB=9280517;EndB=9280517;Parent=TRANS106;VarType=ShV;DupType=.
ch09	1075242	SNP11293	A	G	.	PASS	END=1075242;ChrB=ch09;StartB=9280550;EndB=9280550;Parent=TRANS106;VarType=ShV;DupType=.
ch09	1075244	SNP11294	T	C	.	PASS	END=1075244;ChrB=ch09;StartB=9280552;EndB=9280552;Parent=TRANS106;VarType=ShV;DupType=.
ch09	1075264	SNP11295	T	C	.	PASS	END=1075264;ChrB=ch09;StartB=9280572;EndB=9280572;Parent=TRANS106;VarType=ShV;DupType=.
ch09	1075302	SNP11296	C	A	.	PASS	END=1075302;ChrB=ch09;StartB=9280610;EndB=9280610;Parent=TRANS106;VarType=ShV;DupType=.
ch09	1075310	SNP11297	T	G	.	PASS	END=1075310;ChrB=ch09;StartB=9280618;EndB=9280618;Parent=TRANS106;VarType=ShV;DupType=.
ch09	1075335	SNP11298	A	G	.	PASS	END=1075335;ChrB=ch09;StartB=9280643;EndB=9280643;Parent=TRANS106;VarType=ShV;DupType=.
ch09	1075358	SNP11299	C	A	.	PASS	END=1075358;ChrB=ch09;StartB=9280666;EndB=9280666;Parent=TRANS106;VarType=ShV;DupType=.
ch09	1075366	SNP11300	A	G	.	PASS	END=1075366;ChrB=ch09;StartB=9280674;EndB=9280674;Parent=TRANS106;VarType=ShV;DupType=.
ch09	1075377	SNP11301	T	C	.	PASS	END=1075377;ChrB=ch09;StartB=9280685;EndB=9280685;Parent=TRANS106;VarType=ShV;DupType=.
ch09	1075397	SNP11302	A	C	.	PASS	END=1075397;ChrB=ch09;StartB=9280705;EndB=9280705;Parent=TRANS106;VarType=ShV;DupType=.
ch09	1075415	SNP11303	T	A	.	PASS	END=1075415;ChrB=ch09;StartB=9280723;EndB=9280723;Parent=TRANS106;VarType=ShV;DupType=.
ch09	1075427	SNP11304	C	A	.	PASS	END=1075427;ChrB=ch09;StartB=9280735;EndB=9280735;Parent=TRANS106;VarType=ShV;DupType=.
ch09	1075430	SNP11305	T	A	.	PASS	END=1075430;ChrB=ch09;StartB=9280738;EndB=9280738;Parent=TRANS106;VarType=ShV;DupType=.
ch09	1075437	SNP11306	C	T	.	PASS	END=1075437;ChrB=ch09;StartB=9280745;EndB=9280745;Parent=TRANS106;VarType=ShV;DupType=.
ch09	1075446	SNP11307	G	A	.	PASS	END=1075446;ChrB=ch09;StartB=9280754;EndB=9280754;Parent=TRANS106;VarType=ShV;DupType=.
ch09	1075542	SNP11308	C	A	.	PASS	END=1075542;ChrB=ch09;StartB=9280850;EndB=9280850;Parent=TRANS106;VarType=ShV;DupType=.
ch09	1075547	SNP11309	C	A	.	PASS	END=1075547;ChrB=ch09;StartB=9280855;EndB=9280855;Parent=TRANS106;VarType=ShV;DupType=.
ch09	1075594	SNP11310	T	A	.	PASS	END=1075594;ChrB=ch09;StartB=9280902;EndB=9280902;Parent=TRANS106;VarType=ShV;DupType=.
ch09	1075595	SNP11311	T	A	.	PASS	END=1075595;ChrB=ch09;StartB=9280903;EndB=9280903;Parent=TRANS106;VarType=ShV;DupType=.
ch09	1075655	SNP11312	C	T	.	PASS	END=1075655;ChrB=ch09;StartB=9280963;EndB=9280963;Parent=TRANS106;VarType=ShV;DupType=.
ch09	1075660	SNP11313	T	A	.	PASS	END=1075660;ChrB=ch09;StartB=9280968;EndB=9280968;Parent=TRANS106;VarType=ShV;DupType=.
ch09	1075694	SNP11314	G	A	.	PASS	END=1075694;ChrB=ch09;StartB=9281002;EndB=9281002;Parent=TRANS106;VarType=ShV;DupType=.
ch09	1075740	SNP11315	G	T	.	PASS	END=1075740;ChrB=ch09;StartB=9281048;EndB=9281048;Parent=TRANS106;VarType=ShV;DupType=.
ch09	1075765	SNP11316	G	C	.	PASS	END=1075765;ChrB=ch09;StartB=9281073;EndB=9281073;Parent=TRANS106;VarType=ShV;DupType=.
ch09	1075797	SNP11317	C	T	.	PASS	END=1075797;ChrB=ch09;StartB=9281105;EndB=9281105;Parent=TRANS106;VarType=ShV;DupType=.
ch09	1075804	SNP11318	C	T	.	PASS	END=1075804;ChrB=ch09;StartB=9281112;EndB=9281112;Parent=TRANS106;VarType=ShV;DupType=.
ch09	1075844	SNP11319	T	A	.	PASS	END=1075844;ChrB=ch09;StartB=9281152;EndB=9281152;Parent=TRANS106;VarType=ShV;DupType=.
ch09	1075853	SNP11320	C	A	.	PASS	END=1075853;ChrB=ch09;StartB=9281161;EndB=9281161;Parent=TRANS106;VarType=ShV;DupType=.
ch09	1075879	SNP11321	A	C	.	PASS	END=1075879;ChrB=ch09;StartB=9281187;EndB=9281187;Parent=TRANS106;VarType=ShV;DupType=.
ch09	1075881	SNP11322	T	C	.	PASS	END=1075881;ChrB=ch09;StartB=9281189;EndB=9281189;Parent=TRANS106;VarType=ShV;DupType=.
ch09	1075919	SNP11323	G	A	.	PASS	END=1075919;ChrB=ch09;StartB=9281227;EndB=9281227;Parent=TRANS106;VarType=ShV;DupType=.
ch09	1075925	SNP11324	C	T	.	PASS	END=1075925;ChrB=ch09;StartB=9281233;EndB=9281233;Parent=TRANS106;VarType=ShV;DupType=.
ch09	1075947	SNP11325	C	G	.	PASS	END=1075947;ChrB=ch09;StartB=9281255;EndB=9281255;Parent=TRANS106;VarType=ShV;DupType=.
ch09	1075957	SNP11326	C	A	.	PASS	END=1075957;ChrB=ch09;StartB=9281265;EndB=9281265;Parent=TRANS106;VarType=ShV;DupType=.
ch09	1075968	SNP11327	C	T	.	PASS	END=1075968;ChrB=ch09;StartB=9281276;EndB=9281276;Parent=TRANS106;VarType=ShV;DupType=.
ch09	1075995	SNP11328	A	C	.	PASS	END=1075995;ChrB=ch09;StartB=9281303;EndB=9281303;Parent=TRANS106;VarType=ShV;DupType=.
ch09	1076024	SNP11329	C	T	.	PASS	END=1076024;ChrB=ch09;StartB=9281332;EndB=9281332;Parent=TRANS106;VarType=ShV;DupType=.
ch09	1076150	SNP11330	C	G	.	PASS	END=1076150;ChrB=ch09;StartB=9281458;EndB=9281458;Parent=TRANS106;VarType=ShV;DupType=.
ch09	1076163	SNP11331	C	T	.	PASS	END=1076163;ChrB=ch09;StartB=9281471;EndB=9281471;Parent=TRANS106;VarType=ShV;DupType=.
ch09	1076174	SNP11332	C	T	.	PASS	END=1076174;ChrB=ch09;StartB=9281482;EndB=9281482;Parent=TRANS106;VarType=ShV;DupType=.
ch09	1076197	SNP11333	C	A	.	PASS	END=1076197;ChrB=ch09;StartB=9281505;EndB=9281505;Parent=TRANS106;VarType=ShV;DupType=.
ch09	1076210	SNP11334	A	T	.	PASS	END=1076210;ChrB=ch09;StartB=9281518;EndB=9281518;Parent=TRANS106;VarType=ShV;DupType=.
ch09	1076216	SNP11335	A	G	.	PASS	END=1076216;ChrB=ch09;StartB=9281524;EndB=9281524;Parent=TRANS106;VarType=ShV;DupType=.
ch09	1076286	SNP11336	C	G	.	PASS	END=1076286;ChrB=ch09;StartB=9281594;EndB=9281594;Parent=TRANS106;VarType=ShV;DupType=.
ch09	1076353	SNP11337	G	A	.	PASS	END=1076353;ChrB=ch09;StartB=9281661;EndB=9281661;Parent=TRANS106;VarType=ShV;DupType=.
ch09	1076506	SNP11338	A	G	.	PASS	END=1076506;ChrB=ch09;StartB=9281814;EndB=9281814;Parent=TRANS106;VarType=ShV;DupType=.
ch09	1076542	SNP11339	A	T	.	PASS	END=1076542;ChrB=ch09;StartB=9281850;EndB=9281850;Parent=TRANS106;VarType=ShV;DupType=.
ch09	1076545	SNP11340	C	T	.	PASS	END=1076545;ChrB=ch09;StartB=9281853;EndB=9281853;Parent=TRANS106;VarType=ShV;DupType=.
ch09	1076555	SNP11341	A	G	.	PASS	END=1076555;ChrB=ch09;StartB=9281863;EndB=9281863;Parent=TRANS106;VarType=ShV;DupType=.
ch09	1076565	SNP11342	T	C	.	PASS	END=1076565;ChrB=ch09;StartB=9281873;EndB=9281873;Parent=TRANS106;VarType=ShV;DupType=.
ch09	1076575	SNP11343	G	A	.	PASS	END=1076575;ChrB=ch09;StartB=9281883;EndB=9281883;Parent=TRANS106;VarType=ShV;DupType=.
ch09	1076615	SNP11344	T	C	.	PASS	END=1076615;ChrB=ch09;StartB=9281923;EndB=9281923;Parent=TRANS106;VarType=ShV;DupType=.
ch09	1076673	SNP11345	G	A	.	PASS	END=1076673;ChrB=ch09;StartB=9281981;EndB=9281981;Parent=TRANS106;VarType=ShV;DupType=.
ch09	1076692	SNP11346	C	T	.	PASS	END=1076692;ChrB=ch09;StartB=9282000;EndB=9282000;Parent=TRANS106;VarType=ShV;DupType=.
ch09	1076711	SNP11347	A	G	.	PASS	END=1076711;ChrB=ch09;StartB=9282019;EndB=9282019;Parent=TRANS106;VarType=ShV;DupType=.
ch09	1076717	SNP11348	G	C	.	PASS	END=1076717;ChrB=ch09;StartB=9282025;EndB=9282025;Parent=TRANS106;VarType=ShV;DupType=.
ch09	1076734	SNP11349	T	C	.	PASS	END=1076734;ChrB=ch09;StartB=9282042;EndB=9282042;Parent=TRANS106;VarType=ShV;DupType=.
ch09	1076741	SNP11350	C	A	.	PASS	END=1076741;ChrB=ch09;StartB=9282049;EndB=9282049;Parent=TRANS106;VarType=ShV;DupType=.
ch09	1076778	DEL11351	GC	G	.	PASS	END=1076779;ChrB=ch09;StartB=9282086;EndB=9282086;Parent=TRANS106;VarType=ShV;DupType=.
ch09	1076782	SNP11352	C	T	.	PASS	END=1076782;ChrB=ch09;StartB=9282089;EndB=9282089;Parent=TRANS106;VarType=ShV;DupType=.
ch09	1076849	SNP11353	A	C	.	PASS	END=1076849;ChrB=ch09;StartB=9282156;EndB=9282156;Parent=TRANS106;VarType=ShV;DupType=.
ch09	1076884	SNP11354	C	A	.	PASS	END=1076884;ChrB=ch09;StartB=9282191;EndB=9282191;Parent=TRANS106;VarType=ShV;DupType=.
ch09	1076893	SNP11355	T	A	.	PASS	END=1076893;ChrB=ch09;StartB=9282200;EndB=9282200;Parent=TRANS106;VarType=ShV;DupType=.
ch09	1076912	SNP11356	C	T	.	PASS	END=1076912;ChrB=ch09;StartB=9282219;EndB=9282219;Parent=TRANS106;VarType=ShV;DupType=.
ch09	1076930	SNP11357	C	T	.	PASS	END=1076930;ChrB=ch09;StartB=9282237;EndB=9282237;Parent=TRANS106;VarType=ShV;DupType=.
ch09	1076931	SNP11358	C	G	.	PASS	END=1076931;ChrB=ch09;StartB=9282238;EndB=9282238;Parent=TRANS106;VarType=ShV;DupType=.
ch09	1076951	SNP11359	G	A	.	PASS	END=1076951;ChrB=ch09;StartB=9282258;EndB=9282258;Parent=TRANS106;VarType=ShV;DupType=.
ch09	1077002	SNP11360	A	C	.	PASS	END=1077002;ChrB=ch09;StartB=9282309;EndB=9282309;Parent=TRANS106;VarType=ShV;DupType=.
ch09	1077011	SNP11361	A	G	.	PASS	END=1077011;ChrB=ch09;StartB=9282318;EndB=9282318;Parent=TRANS106;VarType=ShV;DupType=.
ch09	1077047	SNP11362	A	G	.	PASS	END=1077047;ChrB=ch09;StartB=9282354;EndB=9282354;Parent=TRANS106;VarType=ShV;DupType=.
ch09	1077074	SNP11363	G	A	.	PASS	END=1077074;ChrB=ch09;StartB=9282381;EndB=9282381;Parent=TRANS106;VarType=ShV;DupType=.
ch09	1077108	SNP11364	A	G	.	PASS	END=1077108;ChrB=ch09;StartB=9282415;EndB=9282415;Parent=TRANS106;VarType=ShV;DupType=.
ch09	1077116	SNP11365	A	G	.	PASS	END=1077116;ChrB=ch09;StartB=9282423;EndB=9282423;Parent=TRANS106;VarType=ShV;DupType=.
ch09	1077148	SNP11366	T	C	.	PASS	END=1077148;ChrB=ch09;StartB=9282455;EndB=9282455;Parent=TRANS106;VarType=ShV;DupType=.
ch09	1077187	SNP11367	G	A	.	PASS	END=1077187;ChrB=ch09;StartB=9282494;EndB=9282494;Parent=TRANS106;VarType=ShV;DupType=.
ch09	1077226	SNP11368	C	T	.	PASS	END=1077226;ChrB=ch09;StartB=9282533;EndB=9282533;Parent=TRANS106;VarType=ShV;DupType=.
ch09	1077235	SNP11369	C	T	.	PASS	END=1077235;ChrB=ch09;StartB=9282542;EndB=9282542;Parent=TRANS106;VarType=ShV;DupType=.
ch09	1077236	SNP11370	A	G	.	PASS	END=1077236;ChrB=ch09;StartB=9282543;EndB=9282543;Parent=TRANS106;VarType=ShV;DupType=.
ch09	1077245	SNP11371	T	C	.	PASS	END=1077245;ChrB=ch09;StartB=9282552;EndB=9282552;Parent=TRANS106;VarType=ShV;DupType=.
ch09	1077260	SNP11372	G	A	.	PASS	END=1077260;ChrB=ch09;StartB=9282567;EndB=9282567;Parent=TRANS106;VarType=ShV;DupType=.
ch09	1077285	SNP11373	T	C	.	PASS	END=1077285;ChrB=ch09;StartB=9282592;EndB=9282592;Parent=TRANS106;VarType=ShV;DupType=.
ch09	1077334	SNP11374	G	A	.	PASS	END=1077334;ChrB=ch09;StartB=9282641;EndB=9282641;Parent=TRANS106;VarType=ShV;DupType=.
ch09	1077385	SNP11375	G	A	.	PASS	END=1077385;ChrB=ch09;StartB=9282692;EndB=9282692;Parent=TRANS106;VarType=ShV;DupType=.
ch09	1077439	SNP11376	T	C	.	PASS	END=1077439;ChrB=ch09;StartB=9282746;EndB=9282746;Parent=TRANS106;VarType=ShV;DupType=.
ch09	1077442	SNP11377	G	T	.	PASS	END=1077442;ChrB=ch09;StartB=9282749;EndB=9282749;Parent=TRANS106;VarType=ShV;DupType=.
ch09	1077492	SNP11378	A	G	.	PASS	END=1077492;ChrB=ch09;StartB=9282799;EndB=9282799;Parent=TRANS106;VarType=ShV;DupType=.
ch09	1077499	SNP11379	T	C	.	PASS	END=1077499;ChrB=ch09;StartB=9282806;EndB=9282806;Parent=TRANS106;VarType=ShV;DupType=.
ch09	1077504	SNP11380	G	A	.	PASS	END=1077504;ChrB=ch09;StartB=9282811;EndB=9282811;Parent=TRANS106;VarType=ShV;DupType=.
ch09	1077528	SNP11381	A	G	.	PASS	END=1077528;ChrB=ch09;StartB=9282835;EndB=9282835;Parent=TRANS106;VarType=ShV;DupType=.
ch09	1077531	SNP11382	C	T	.	PASS	END=1077531;ChrB=ch09;StartB=9282838;EndB=9282838;Parent=TRANS106;VarType=ShV;DupType=.
ch09	1077542	SNP11383	C	T	.	PASS	END=1077542;ChrB=ch09;StartB=9282849;EndB=9282849;Parent=TRANS106;VarType=ShV;DupType=.
ch09	1077571	SNP11384	T	G	.	PASS	END=1077571;ChrB=ch09;StartB=9282878;EndB=9282878;Parent=TRANS106;VarType=ShV;DupType=.
ch09	1077588	SNP11385	G	T	.	PASS	END=1077588;ChrB=ch09;StartB=9282895;EndB=9282895;Parent=TRANS106;VarType=ShV;DupType=.
ch09	1077625	SNP11386	C	A	.	PASS	END=1077625;ChrB=ch09;StartB=9282932;EndB=9282932;Parent=TRANS106;VarType=ShV;DupType=.
ch09	1077653	SNP11387	G	A	.	PASS	END=1077653;ChrB=ch09;StartB=9282960;EndB=9282960;Parent=TRANS106;VarType=ShV;DupType=.
ch09	1077663	SNP11388	G	T	.	PASS	END=1077663;ChrB=ch09;StartB=9282970;EndB=9282970;Parent=TRANS106;VarType=ShV;DupType=.
ch09	1077674	SNP11389	A	T	.	PASS	END=1077674;ChrB=ch09;StartB=9282981;EndB=9282981;Parent=TRANS106;VarType=ShV;DupType=.
ch09	1077684	SNP11390	A	T	.	PASS	END=1077684;ChrB=ch09;StartB=9282991;EndB=9282991;Parent=TRANS106;VarType=ShV;DupType=.
ch09	1077689	SNP11391	G	A	.	PASS	END=1077689;ChrB=ch09;StartB=9282996;EndB=9282996;Parent=TRANS106;VarType=ShV;DupType=.
ch09	1077698	SNP11392	G	T	.	PASS	END=1077698;ChrB=ch09;StartB=9283005;EndB=9283005;Parent=TRANS106;VarType=ShV;DupType=.
ch09	1077705	SNP11393	T	C	.	PASS	END=1077705;ChrB=ch09;StartB=9283012;EndB=9283012;Parent=TRANS106;VarType=ShV;DupType=.
ch09	1077729	SNP11394	T	A	.	PASS	END=1077729;ChrB=ch09;StartB=9283036;EndB=9283036;Parent=TRANS106;VarType=ShV;DupType=.
ch09	1077765	SNP11395	T	C	.	PASS	END=1077765;ChrB=ch09;StartB=9283072;EndB=9283072;Parent=TRANS106;VarType=ShV;DupType=.
ch09	1077774	INS11396	C	CG	.	PASS	END=1077774;ChrB=ch09;StartB=9283081;EndB=9283082;Parent=TRANS106;VarType=ShV;DupType=.
ch09	1077811	NOTAL39	N	<NOTAL>	.	PASS	END=1086040;ChrB=.;StartB=.;EndB=.;Parent=.;VarType=.;DupType=.
ch09	1086041	SYN27	N	<SYN>	.	PASS	END=1089093;ChrB=ch09;StartB=1094087;EndB=1097139;Parent=.;VarType=SR;DupType=-
ch09	1086041	SYNAL102	N	<SYNAL>	.	PASS	END=1089093;ChrB=ch09;StartB=1094087;EndB=1097139;Parent=SYN27;VarType=.;DupType=.
ch09	1086083	INS11397	C	CA	.	PASS	END=1086083;ChrB=ch09;StartB=1094129;EndB=1094130;Parent=SYN27;VarType=ShV;DupType=.
ch09	1086088	SNP11398	C	A	.	PASS	END=1086088;ChrB=ch09;StartB=1094135;EndB=1094135;Parent=SYN27;VarType=ShV;DupType=.
ch09	1086100	SNP11399	T	G	.	PASS	END=1086100;ChrB=ch09;StartB=1094147;EndB=1094147;Parent=SYN27;VarType=ShV;DupType=.
ch09	1086194	SNP11400	C	A	.	PASS	END=1086194;ChrB=ch09;StartB=1094241;EndB=1094241;Parent=SYN27;VarType=ShV;DupType=.
ch09	1086228	SNP11401	G	A	.	PASS	END=1086228;ChrB=ch09;StartB=1094275;EndB=1094275;Parent=SYN27;VarType=ShV;DupType=.
ch09	1086286	SNP11402	G	T	.	PASS	END=1086286;ChrB=ch09;StartB=1094333;EndB=1094333;Parent=SYN27;VarType=ShV;DupType=.
ch09	1086315	SNP11403	A	T	.	PASS	END=1086315;ChrB=ch09;StartB=1094362;EndB=1094362;Parent=SYN27;VarType=ShV;DupType=.
ch09	1086357	SNP11404	A	T	.	PASS	END=1086357;ChrB=ch09;StartB=1094404;EndB=1094404;Parent=SYN27;VarType=ShV;DupType=.
ch09	1086358	SNP11405	G	A	.	PASS	END=1086358;ChrB=ch09;StartB=1094405;EndB=1094405;Parent=SYN27;VarType=ShV;DupType=.
ch09	1086401	SNP11406	C	T	.	PASS	END=1086401;ChrB=ch09;StartB=1094448;EndB=1094448;Parent=SYN27;VarType=ShV;DupType=.
ch09	1086431	INS11407	A	AT	.	PASS	END=1086431;ChrB=ch09;StartB=1094478;EndB=1094479;Parent=SYN27;VarType=ShV;DupType=.
ch09	1086456	SNP11408	C	T	.	PASS	END=1086456;ChrB=ch09;StartB=1094504;EndB=1094504;Parent=SYN27;VarType=ShV;DupType=.
ch09	1086471	SNP11409	C	T	.	PASS	END=1086471;ChrB=ch09;StartB=1094519;EndB=1094519;Parent=SYN27;VarType=ShV;DupType=.
ch09	1086477	SNP11410	G	A	.	PASS	END=1086477;ChrB=ch09;StartB=1094525;EndB=1094525;Parent=SYN27;VarType=ShV;DupType=.
ch09	1086495	SNP11411	C	T	.	PASS	END=1086495;ChrB=ch09;StartB=1094543;EndB=1094543;Parent=SYN27;VarType=ShV;DupType=.
ch09	1086501	SNP11412	G	A	.	PASS	END=1086501;ChrB=ch09;StartB=1094549;EndB=1094549;Parent=SYN27;VarType=ShV;DupType=.
ch09	1086561	SNP11413	T	C	.	PASS	END=1086561;ChrB=ch09;StartB=1094609;EndB=1094609;Parent=SYN27;VarType=ShV;DupType=.
ch09	1086577	SNP11414	T	A	.	PASS	END=1086577;ChrB=ch09;StartB=1094625;EndB=1094625;Parent=SYN27;VarType=ShV;DupType=.
ch09	1086631	SNP11415	A	C	.	PASS	END=1086631;ChrB=ch09;StartB=1094679;EndB=1094679;Parent=SYN27;VarType=ShV;DupType=.
ch09	1086634	SNP11416	A	T	.	PASS	END=1086634;ChrB=ch09;StartB=1094682;EndB=1094682;Parent=SYN27;VarType=ShV;DupType=.
ch09	1086641	DEL11417	AT	A	.	PASS	END=1086642;ChrB=ch09;StartB=1094689;EndB=1094689;Parent=SYN27;VarType=ShV;DupType=.
ch09	1086675	SNP11418	G	A	.	PASS	END=1086675;ChrB=ch09;StartB=1094722;EndB=1094722;Parent=SYN27;VarType=ShV;DupType=.
ch09	1086702	SNP11419	T	C	.	PASS	END=1086702;ChrB=ch09;StartB=1094749;EndB=1094749;Parent=SYN27;VarType=ShV;DupType=.
ch09	1086724	SNP11420	A	T	.	PASS	END=1086724;ChrB=ch09;StartB=1094771;EndB=1094771;Parent=SYN27;VarType=ShV;DupType=.
ch09	1086737	SNP11421	G	A	.	PASS	END=1086737;ChrB=ch09;StartB=1094784;EndB=1094784;Parent=SYN27;VarType=ShV;DupType=.
ch09	1086738	SNP11422	T	C	.	PASS	END=1086738;ChrB=ch09;StartB=1094785;EndB=1094785;Parent=SYN27;VarType=ShV;DupType=.
ch09	1086752	SNP11423	A	G	.	PASS	END=1086752;ChrB=ch09;StartB=1094799;EndB=1094799;Parent=SYN27;VarType=ShV;DupType=.
ch09	1086756	SNP11424	C	A	.	PASS	END=1086756;ChrB=ch09;StartB=1094803;EndB=1094803;Parent=SYN27;VarType=ShV;DupType=.
ch09	1086763	SNP11425	G	C	.	PASS	END=1086763;ChrB=ch09;StartB=1094810;EndB=1094810;Parent=SYN27;VarType=ShV;DupType=.
ch09	1086772	SNP11426	T	C	.	PASS	END=1086772;ChrB=ch09;StartB=1094819;EndB=1094819;Parent=SYN27;VarType=ShV;DupType=.
ch09	1086774	SNP11427	A	G	.	PASS	END=1086774;ChrB=ch09;StartB=1094821;EndB=1094821;Parent=SYN27;VarType=ShV;DupType=.
ch09	1086790	SNP11428	A	G	.	PASS	END=1086790;ChrB=ch09;StartB=1094837;EndB=1094837;Parent=SYN27;VarType=ShV;DupType=.
ch09	1086819	SNP11429	G	T	.	PASS	END=1086819;ChrB=ch09;StartB=1094866;EndB=1094866;Parent=SYN27;VarType=ShV;DupType=.
ch09	1086825	SNP11430	A	G	.	PASS	END=1086825;ChrB=ch09;StartB=1094872;EndB=1094872;Parent=SYN27;VarType=ShV;DupType=.
ch09	1086826	SNP11431	T	C	.	PASS	END=1086826;ChrB=ch09;StartB=1094873;EndB=1094873;Parent=SYN27;VarType=ShV;DupType=.
ch09	1086847	SNP11432	C	T	.	PASS	END=1086847;ChrB=ch09;StartB=1094894;EndB=1094894;Parent=SYN27;VarType=ShV;DupType=.
ch09	1086848	SNP11433	C	T	.	PASS	END=1086848;ChrB=ch09;StartB=1094895;EndB=1094895;Parent=SYN27;VarType=ShV;DupType=.
ch09	1086886	DEL11434	AG	A	.	PASS	END=1086887;ChrB=ch09;StartB=1094933;EndB=1094933;Parent=SYN27;VarType=ShV;DupType=.
ch09	1087002	SNP11435	A	T	.	PASS	END=1087002;ChrB=ch09;StartB=1095048;EndB=1095048;Parent=SYN27;VarType=ShV;DupType=.
ch09	1087029	DEL11436	TA	T	.	PASS	END=1087030;ChrB=ch09;StartB=1095075;EndB=1095075;Parent=SYN27;VarType=ShV;DupType=.
ch09	1087070	SNP11437	G	A	.	PASS	END=1087070;ChrB=ch09;StartB=1095115;EndB=1095115;Parent=SYN27;VarType=ShV;DupType=.
ch09	1087135	DEL11438	AT	A	.	PASS	END=1087136;ChrB=ch09;StartB=1095180;EndB=1095180;Parent=SYN27;VarType=ShV;DupType=.
ch09	1087157	SNP11439	G	T	.	PASS	END=1087157;ChrB=ch09;StartB=1095201;EndB=1095201;Parent=SYN27;VarType=ShV;DupType=.
ch09	1087237	INS11440	T	TA	.	PASS	END=1087237;ChrB=ch09;StartB=1095281;EndB=1095282;Parent=SYN27;VarType=ShV;DupType=.
ch09	1087250	SNP11441	G	A	.	PASS	END=1087250;ChrB=ch09;StartB=1095295;EndB=1095295;Parent=SYN27;VarType=ShV;DupType=.
ch09	1087260	SNP11442	G	A	.	PASS	END=1087260;ChrB=ch09;StartB=1095305;EndB=1095305;Parent=SYN27;VarType=ShV;DupType=.
ch09	1087285	SNP11443	A	G	.	PASS	END=1087285;ChrB=ch09;StartB=1095330;EndB=1095330;Parent=SYN27;VarType=ShV;DupType=.
ch09	1087339	SNP11444	G	A	.	PASS	END=1087339;ChrB=ch09;StartB=1095384;EndB=1095384;Parent=SYN27;VarType=ShV;DupType=.
ch09	1087341	SNP11445	G	C	.	PASS	END=1087341;ChrB=ch09;StartB=1095386;EndB=1095386;Parent=SYN27;VarType=ShV;DupType=.
ch09	1087354	SNP11446	T	A	.	PASS	END=1087354;ChrB=ch09;StartB=1095399;EndB=1095399;Parent=SYN27;VarType=ShV;DupType=.
ch09	1087577	SNP11447	C	T	.	PASS	END=1087577;ChrB=ch09;StartB=1095622;EndB=1095622;Parent=SYN27;VarType=ShV;DupType=.
ch09	1087585	SNP11448	T	C	.	PASS	END=1087585;ChrB=ch09;StartB=1095630;EndB=1095630;Parent=SYN27;VarType=ShV;DupType=.
ch09	1087595	SNP11449	C	T	.	PASS	END=1087595;ChrB=ch09;StartB=1095640;EndB=1095640;Parent=SYN27;VarType=ShV;DupType=.
ch09	1087620	SNP11450	G	A	.	PASS	END=1087620;ChrB=ch09;StartB=1095665;EndB=1095665;Parent=SYN27;VarType=ShV;DupType=.
ch09	1087644	SNP11451	T	A	.	PASS	END=1087644;ChrB=ch09;StartB=1095689;EndB=1095689;Parent=SYN27;VarType=ShV;DupType=.
ch09	1087672	SNP11452	A	T	.	PASS	END=1087672;ChrB=ch09;StartB=1095717;EndB=1095717;Parent=SYN27;VarType=ShV;DupType=.
ch09	1087686	SNP11453	A	T	.	PASS	END=1087686;ChrB=ch09;StartB=1095731;EndB=1095731;Parent=SYN27;VarType=ShV;DupType=.
ch09	1087737	SNP11454	T	C	.	PASS	END=1087737;ChrB=ch09;StartB=1095782;EndB=1095782;Parent=SYN27;VarType=ShV;DupType=.
ch09	1087742	SNP11455	T	G	.	PASS	END=1087742;ChrB=ch09;StartB=1095787;EndB=1095787;Parent=SYN27;VarType=ShV;DupType=.
ch09	1087839	SNP11456	G	T	.	PASS	END=1087839;ChrB=ch09;StartB=1095884;EndB=1095884;Parent=SYN27;VarType=ShV;DupType=.
ch09	1087855	SNP11457	A	T	.	PASS	END=1087855;ChrB=ch09;StartB=1095900;EndB=1095900;Parent=SYN27;VarType=ShV;DupType=.
ch09	1087881	SNP11458	A	T	.	PASS	END=1087881;ChrB=ch09;StartB=1095926;EndB=1095926;Parent=SYN27;VarType=ShV;DupType=.
ch09	1087899	SNP11459	G	T	.	PASS	END=1087899;ChrB=ch09;StartB=1095944;EndB=1095944;Parent=SYN27;VarType=ShV;DupType=.
ch09	1087919	SNP11460	C	T	.	PASS	END=1087919;ChrB=ch09;StartB=1095964;EndB=1095964;Parent=SYN27;VarType=ShV;DupType=.
ch09	1087927	SNP11461	T	C	.	PASS	END=1087927;ChrB=ch09;StartB=1095972;EndB=1095972;Parent=SYN27;VarType=ShV;DupType=.
ch09	1087935	INS11462	C	CCATT	.	PASS	END=1087935;ChrB=ch09;StartB=1095980;EndB=1095984;Parent=SYN27;VarType=ShV;DupType=.
ch09	1087951	SNP11463	G	A	.	PASS	END=1087951;ChrB=ch09;StartB=1096000;EndB=1096000;Parent=SYN27;VarType=ShV;DupType=.
ch09	1087952	SNP11464	T	C	.	PASS	END=1087952;ChrB=ch09;StartB=1096001;EndB=1096001;Parent=SYN27;VarType=ShV;DupType=.
ch09	1087966	SNP11465	T	C	.	PASS	END=1087966;ChrB=ch09;StartB=1096015;EndB=1096015;Parent=SYN27;VarType=ShV;DupType=.
ch09	1087985	SNP11466	C	T	.	PASS	END=1087985;ChrB=ch09;StartB=1096034;EndB=1096034;Parent=SYN27;VarType=ShV;DupType=.
ch09	1087989	SNP11467	A	T	.	PASS	END=1087989;ChrB=ch09;StartB=1096038;EndB=1096038;Parent=SYN27;VarType=ShV;DupType=.
ch09	1087993	SNP11468	C	T	.	PASS	END=1087993;ChrB=ch09;StartB=1096042;EndB=1096042;Parent=SYN27;VarType=ShV;DupType=.
ch09	1088028	SNP11469	A	G	.	PASS	END=1088028;ChrB=ch09;StartB=1096077;EndB=1096077;Parent=SYN27;VarType=ShV;DupType=.
ch09	1088029	SNP11470	A	G	.	PASS	END=1088029;ChrB=ch09;StartB=1096078;EndB=1096078;Parent=SYN27;VarType=ShV;DupType=.
ch09	1088070	SNP11471	A	G	.	PASS	END=1088070;ChrB=ch09;StartB=1096119;EndB=1096119;Parent=SYN27;VarType=ShV;DupType=.
ch09	1088083	SNP11472	A	G	.	PASS	END=1088083;ChrB=ch09;StartB=1096132;EndB=1096132;Parent=SYN27;VarType=ShV;DupType=.
ch09	1088120	SNP11473	A	G	.	PASS	END=1088120;ChrB=ch09;StartB=1096169;EndB=1096169;Parent=SYN27;VarType=ShV;DupType=.
ch09	1088154	SNP11474	T	C	.	PASS	END=1088154;ChrB=ch09;StartB=1096203;EndB=1096203;Parent=SYN27;VarType=ShV;DupType=.
ch09	1088160	SNP11475	A	G	.	PASS	END=1088160;ChrB=ch09;StartB=1096209;EndB=1096209;Parent=SYN27;VarType=ShV;DupType=.
ch09	1088186	SNP11476	A	G	.	PASS	END=1088186;ChrB=ch09;StartB=1096235;EndB=1096235;Parent=SYN27;VarType=ShV;DupType=.
ch09	1088208	SNP11477	A	G	.	PASS	END=1088208;ChrB=ch09;StartB=1096257;EndB=1096257;Parent=SYN27;VarType=ShV;DupType=.
ch09	1088210	SNP11478	C	T	.	PASS	END=1088210;ChrB=ch09;StartB=1096259;EndB=1096259;Parent=SYN27;VarType=ShV;DupType=.
ch09	1088249	SNP11479	C	T	.	PASS	END=1088249;ChrB=ch09;StartB=1096298;EndB=1096298;Parent=SYN27;VarType=ShV;DupType=.
ch09	1088253	INS11480	T	TGC	.	PASS	END=1088253;ChrB=ch09;StartB=1096302;EndB=1096304;Parent=SYN27;VarType=ShV;DupType=.
ch09	1088254	SNP11481	C	G	.	PASS	END=1088254;ChrB=ch09;StartB=1096305;EndB=1096305;Parent=SYN27;VarType=ShV;DupType=.
ch09	1088258	SNP11482	C	T	.	PASS	END=1088258;ChrB=ch09;StartB=1096309;EndB=1096309;Parent=SYN27;VarType=ShV;DupType=.
ch09	1088262	SNP11483	A	G	.	PASS	END=1088262;ChrB=ch09;StartB=1096313;EndB=1096313;Parent=SYN27;VarType=ShV;DupType=.
ch09	1088264	SNP11484	T	C	.	PASS	END=1088264;ChrB=ch09;StartB=1096315;EndB=1096315;Parent=SYN27;VarType=ShV;DupType=.
ch09	1088355	DEL11485	AAAG	A	.	PASS	END=1088358;ChrB=ch09;StartB=1096406;EndB=1096406;Parent=SYN27;VarType=ShV;DupType=.
ch09	1088367	SNP11486	T	C	.	PASS	END=1088367;ChrB=ch09;StartB=1096415;EndB=1096415;Parent=SYN27;VarType=ShV;DupType=.
ch09	1088372	SNP11487	T	C	.	PASS	END=1088372;ChrB=ch09;StartB=1096420;EndB=1096420;Parent=SYN27;VarType=ShV;DupType=.
ch09	1088425	SNP11488	T	G	.	PASS	END=1088425;ChrB=ch09;StartB=1096473;EndB=1096473;Parent=SYN27;VarType=ShV;DupType=.
ch09	1088567	SNP11489	G	C	.	PASS	END=1088567;ChrB=ch09;StartB=1096615;EndB=1096615;Parent=SYN27;VarType=ShV;DupType=.
ch09	1088600	SNP11490	G	A	.	PASS	END=1088600;ChrB=ch09;StartB=1096648;EndB=1096648;Parent=SYN27;VarType=ShV;DupType=.
ch09	1088669	DEL11491	TA	T	.	PASS	END=1088670;ChrB=ch09;StartB=1096717;EndB=1096717;Parent=SYN27;VarType=ShV;DupType=.
ch09	1088699	SNP11492	A	T	.	PASS	END=1088699;ChrB=ch09;StartB=1096746;EndB=1096746;Parent=SYN27;VarType=ShV;DupType=.
ch09	1088711	SNP11493	C	T	.	PASS	END=1088711;ChrB=ch09;StartB=1096758;EndB=1096758;Parent=SYN27;VarType=ShV;DupType=.
ch09	1088713	SNP11494	A	G	.	PASS	END=1088713;ChrB=ch09;StartB=1096760;EndB=1096760;Parent=SYN27;VarType=ShV;DupType=.
ch09	1088753	DEL11495	TAA	T	.	PASS	END=1088755;ChrB=ch09;StartB=1096800;EndB=1096800;Parent=SYN27;VarType=ShV;DupType=.
ch09	1088828	SNP11496	T	C	.	PASS	END=1088828;ChrB=ch09;StartB=1096873;EndB=1096873;Parent=SYN27;VarType=ShV;DupType=.
ch09	1088837	SNP11497	C	T	.	PASS	END=1088837;ChrB=ch09;StartB=1096882;EndB=1096882;Parent=SYN27;VarType=ShV;DupType=.
ch09	1088844	SNP11498	T	C	.	PASS	END=1088844;ChrB=ch09;StartB=1096889;EndB=1096889;Parent=SYN27;VarType=ShV;DupType=.
ch09	1088878	INS11499	A	AT	.	PASS	END=1088878;ChrB=ch09;StartB=1096923;EndB=1096924;Parent=SYN27;VarType=ShV;DupType=.
ch09	1088890	SNP11500	C	G	.	PASS	END=1088890;ChrB=ch09;StartB=1096936;EndB=1096936;Parent=SYN27;VarType=ShV;DupType=.
ch09	1088949	SNP11501	G	A	.	PASS	END=1088949;ChrB=ch09;StartB=1096995;EndB=1096995;Parent=SYN27;VarType=ShV;DupType=.
ch09	1089069	SNP11502	C	T	.	PASS	END=1089069;ChrB=ch09;StartB=1097115;EndB=1097115;Parent=SYN27;VarType=ShV;DupType=.
ch09	1089094	NOTAL40	N	<NOTAL>	.	PASS	END=1108056;ChrB=.;StartB=.;EndB=.;Parent=.;VarType=.;DupType=.
ch09	1108057	SYNAL103	N	<SYNAL>	.	PASS	END=1117470;ChrB=ch09;StartB=1121268;EndB=1130662;Parent=SYN28;VarType=.;DupType=.
ch09	1108057	SYN28	N	<SYN>	.	PASS	END=1350232;ChrB=ch09;StartB=1121268;EndB=1176914;Parent=.;VarType=SR;DupType=-
ch09	1108092	SNP11503	G	T	.	PASS	END=1108092;ChrB=ch09;StartB=1121303;EndB=1121303;Parent=SYN28;VarType=ShV;DupType=.
ch09	1108131	SNP11504	G	A	.	PASS	END=1108131;ChrB=ch09;StartB=1121342;EndB=1121342;Parent=SYN28;VarType=ShV;DupType=.
ch09	1108138	DEL11505	TA	T	.	PASS	END=1108139;ChrB=ch09;StartB=1121349;EndB=1121349;Parent=SYN28;VarType=ShV;DupType=.
ch09	1108150	SNP11506	C	T	.	PASS	END=1108150;ChrB=ch09;StartB=1121360;EndB=1121360;Parent=SYN28;VarType=ShV;DupType=.
ch09	1108154	SNP11507	T	A	.	PASS	END=1108154;ChrB=ch09;StartB=1121364;EndB=1121364;Parent=SYN28;VarType=ShV;DupType=.
ch09	1108177	INS11508	C	CCAT	.	PASS	END=1108177;ChrB=ch09;StartB=1121387;EndB=1121390;Parent=SYN28;VarType=ShV;DupType=.
ch09	1108186	SNP11509	A	G	.	PASS	END=1108186;ChrB=ch09;StartB=1121399;EndB=1121399;Parent=SYN28;VarType=ShV;DupType=.
ch09	1108189	SNP11510	C	G	.	PASS	END=1108189;ChrB=ch09;StartB=1121402;EndB=1121402;Parent=SYN28;VarType=ShV;DupType=.
ch09	1108236	INS11511	A	AT	.	PASS	END=1108236;ChrB=ch09;StartB=1121449;EndB=1121450;Parent=SYN28;VarType=ShV;DupType=.
ch09	1108254	SNP11512	C	T	.	PASS	END=1108254;ChrB=ch09;StartB=1121468;EndB=1121468;Parent=SYN28;VarType=ShV;DupType=.
ch09	1108402	SNP11513	T	A	.	PASS	END=1108402;ChrB=ch09;StartB=1121616;EndB=1121616;Parent=SYN28;VarType=ShV;DupType=.
ch09	1108425	SNP11514	A	G	.	PASS	END=1108425;ChrB=ch09;StartB=1121639;EndB=1121639;Parent=SYN28;VarType=ShV;DupType=.
ch09	1108676	SNP11515	T	G	.	PASS	END=1108676;ChrB=ch09;StartB=1121890;EndB=1121890;Parent=SYN28;VarType=ShV;DupType=.
ch09	1108747	SNP11516	T	C	.	PASS	END=1108747;ChrB=ch09;StartB=1121961;EndB=1121961;Parent=SYN28;VarType=ShV;DupType=.
ch09	1108764	SNP11517	T	C	.	PASS	END=1108764;ChrB=ch09;StartB=1121978;EndB=1121978;Parent=SYN28;VarType=ShV;DupType=.
ch09	1108777	SNP11518	A	T	.	PASS	END=1108777;ChrB=ch09;StartB=1121991;EndB=1121991;Parent=SYN28;VarType=ShV;DupType=.
ch09	1108778	SNP11519	T	A	.	PASS	END=1108778;ChrB=ch09;StartB=1121992;EndB=1121992;Parent=SYN28;VarType=ShV;DupType=.
ch09	1108847	SNP11520	T	C	.	PASS	END=1108847;ChrB=ch09;StartB=1122061;EndB=1122061;Parent=SYN28;VarType=ShV;DupType=.
ch09	1108952	INS11521	G	GTT	.	PASS	END=1108952;ChrB=ch09;StartB=1122166;EndB=1122168;Parent=SYN28;VarType=ShV;DupType=.
ch09	1108998	SNP11522	T	C	.	PASS	END=1108998;ChrB=ch09;StartB=1122214;EndB=1122214;Parent=SYN28;VarType=ShV;DupType=.
ch09	1109027	SNP11523	A	T	.	PASS	END=1109027;ChrB=ch09;StartB=1122243;EndB=1122243;Parent=SYN28;VarType=ShV;DupType=.
ch09	1109065	SNP11524	C	T	.	PASS	END=1109065;ChrB=ch09;StartB=1122281;EndB=1122281;Parent=SYN28;VarType=ShV;DupType=.
ch09	1109158	SNP11525	G	C	.	PASS	END=1109158;ChrB=ch09;StartB=1122374;EndB=1122374;Parent=SYN28;VarType=ShV;DupType=.
ch09	1109183	INS11526	A	AGAGGTTGGTT	.	PASS	END=1109183;ChrB=ch09;StartB=1122399;EndB=1122409;Parent=SYN28;VarType=ShV;DupType=.
ch09	1109194	SNP11527	T	C	.	PASS	END=1109194;ChrB=ch09;StartB=1122420;EndB=1122420;Parent=SYN28;VarType=ShV;DupType=.
ch09	1109197	SNP11528	A	G	.	PASS	END=1109197;ChrB=ch09;StartB=1122423;EndB=1122423;Parent=SYN28;VarType=ShV;DupType=.
ch09	1109233	SNP11529	A	C	.	PASS	END=1109233;ChrB=ch09;StartB=1122459;EndB=1122459;Parent=SYN28;VarType=ShV;DupType=.
ch09	1109283	SNP11530	G	A	.	PASS	END=1109283;ChrB=ch09;StartB=1122509;EndB=1122509;Parent=SYN28;VarType=ShV;DupType=.
ch09	1109394	INS11531	T	TTTTTC	.	PASS	END=1109394;ChrB=ch09;StartB=1122620;EndB=1122625;Parent=SYN28;VarType=ShV;DupType=.
ch09	1109396	SNP11532	A	T	.	PASS	END=1109396;ChrB=ch09;StartB=1122627;EndB=1122627;Parent=SYN28;VarType=ShV;DupType=.
ch09	1109397	SNP11533	A	C	.	PASS	END=1109397;ChrB=ch09;StartB=1122628;EndB=1122628;Parent=SYN28;VarType=ShV;DupType=.
ch09	1109398	SNP11534	A	T	.	PASS	END=1109398;ChrB=ch09;StartB=1122629;EndB=1122629;Parent=SYN28;VarType=ShV;DupType=.
ch09	1109460	SNP11535	G	T	.	PASS	END=1109460;ChrB=ch09;StartB=1122691;EndB=1122691;Parent=SYN28;VarType=ShV;DupType=.
ch09	1109489	DEL11536	GGC	G	.	PASS	END=1109491;ChrB=ch09;StartB=1122720;EndB=1122720;Parent=SYN28;VarType=ShV;DupType=.
ch09	1109492	SNP11537	T	C	.	PASS	END=1109492;ChrB=ch09;StartB=1122721;EndB=1122721;Parent=SYN28;VarType=ShV;DupType=.
ch09	1109498	SNP11538	T	C	.	PASS	END=1109498;ChrB=ch09;StartB=1122727;EndB=1122727;Parent=SYN28;VarType=ShV;DupType=.
ch09	1109528	SNP11539	C	T	.	PASS	END=1109528;ChrB=ch09;StartB=1122757;EndB=1122757;Parent=SYN28;VarType=ShV;DupType=.
ch09	1109533	SNP11540	A	G	.	PASS	END=1109533;ChrB=ch09;StartB=1122762;EndB=1122762;Parent=SYN28;VarType=ShV;DupType=.
ch09	1109590	SNP11541	T	C	.	PASS	END=1109590;ChrB=ch09;StartB=1122819;EndB=1122819;Parent=SYN28;VarType=ShV;DupType=.
ch09	1109641	SNP11542	C	G	.	PASS	END=1109641;ChrB=ch09;StartB=1122870;EndB=1122870;Parent=SYN28;VarType=ShV;DupType=.
ch09	1109661	SNP11543	T	C	.	PASS	END=1109661;ChrB=ch09;StartB=1122890;EndB=1122890;Parent=SYN28;VarType=ShV;DupType=.
ch09	1109680	SNP11544	C	G	.	PASS	END=1109680;ChrB=ch09;StartB=1122909;EndB=1122909;Parent=SYN28;VarType=ShV;DupType=.
ch09	1109807	SNP11545	G	T	.	PASS	END=1109807;ChrB=ch09;StartB=1123036;EndB=1123036;Parent=SYN28;VarType=ShV;DupType=.
ch09	1109835	SNP11546	C	T	.	PASS	END=1109835;ChrB=ch09;StartB=1123064;EndB=1123064;Parent=SYN28;VarType=ShV;DupType=.
ch09	1109863	SNP11547	C	T	.	PASS	END=1109863;ChrB=ch09;StartB=1123092;EndB=1123092;Parent=SYN28;VarType=ShV;DupType=.
ch09	1109865	INS11548	T	TTA	.	PASS	END=1109865;ChrB=ch09;StartB=1123094;EndB=1123096;Parent=SYN28;VarType=ShV;DupType=.
ch09	1109911	SNP11549	G	A	.	PASS	END=1109911;ChrB=ch09;StartB=1123142;EndB=1123142;Parent=SYN28;VarType=ShV;DupType=.
ch09	1109912	SNP11550	C	A	.	PASS	END=1109912;ChrB=ch09;StartB=1123143;EndB=1123143;Parent=SYN28;VarType=ShV;DupType=.
ch09	1109934	SNP11551	T	G	.	PASS	END=1109934;ChrB=ch09;StartB=1123165;EndB=1123165;Parent=SYN28;VarType=ShV;DupType=.
ch09	1109960	SNP11552	T	G	.	PASS	END=1109960;ChrB=ch09;StartB=1123191;EndB=1123191;Parent=SYN28;VarType=ShV;DupType=.
ch09	1110043	SNP11553	T	A	.	PASS	END=1110043;ChrB=ch09;StartB=1123274;EndB=1123274;Parent=SYN28;VarType=ShV;DupType=.
ch09	1110294	SNP11554	C	T	.	PASS	END=1110294;ChrB=ch09;StartB=1123525;EndB=1123525;Parent=SYN28;VarType=ShV;DupType=.
ch09	1110295	SNP11555	A	G	.	PASS	END=1110295;ChrB=ch09;StartB=1123526;EndB=1123526;Parent=SYN28;VarType=ShV;DupType=.
ch09	1110305	DEL11556	AAAGAGAGAGG	A	.	PASS	END=1110315;ChrB=ch09;StartB=1123536;EndB=1123536;Parent=SYN28;VarType=ShV;DupType=.
ch09	1110417	SNP11557	A	G	.	PASS	END=1110417;ChrB=ch09;StartB=1123638;EndB=1123638;Parent=SYN28;VarType=ShV;DupType=.
ch09	1110438	INS11558	G	GT	.	PASS	END=1110438;ChrB=ch09;StartB=1123659;EndB=1123660;Parent=SYN28;VarType=ShV;DupType=.
ch09	1110445	DEL11559	TATAACCTATTAGTGAAAGTGTTCGTA	T	.	PASS	END=1110471;ChrB=ch09;StartB=1123667;EndB=1123667;Parent=SYN28;VarType=ShV;DupType=.
ch09	1110668	SNP11560	G	A	.	PASS	END=1110668;ChrB=ch09;StartB=1123864;EndB=1123864;Parent=SYN28;VarType=ShV;DupType=.
ch09	1110736	SNP11561	T	C	.	PASS	END=1110736;ChrB=ch09;StartB=1123932;EndB=1123932;Parent=SYN28;VarType=ShV;DupType=.
ch09	1110875	DEL11562	AC	A	.	PASS	END=1110876;ChrB=ch09;StartB=1124071;EndB=1124071;Parent=SYN28;VarType=ShV;DupType=.
ch09	1110885	SNP11563	T	C	.	PASS	END=1110885;ChrB=ch09;StartB=1124080;EndB=1124080;Parent=SYN28;VarType=ShV;DupType=.
ch09	1110948	SNP11564	T	G	.	PASS	END=1110948;ChrB=ch09;StartB=1124143;EndB=1124143;Parent=SYN28;VarType=ShV;DupType=.
ch09	1110953	SNP11565	T	C	.	PASS	END=1110953;ChrB=ch09;StartB=1124148;EndB=1124148;Parent=SYN28;VarType=ShV;DupType=.
ch09	1110954	SNP11566	A	C	.	PASS	END=1110954;ChrB=ch09;StartB=1124149;EndB=1124149;Parent=SYN28;VarType=ShV;DupType=.
ch09	1110959	DEL11567	CT	C	.	PASS	END=1110960;ChrB=ch09;StartB=1124154;EndB=1124154;Parent=SYN28;VarType=ShV;DupType=.
ch09	1110983	DEL11568	TC	T	.	PASS	END=1110984;ChrB=ch09;StartB=1124177;EndB=1124177;Parent=SYN28;VarType=ShV;DupType=.
ch09	1111037	SNP11569	T	C	.	PASS	END=1111037;ChrB=ch09;StartB=1124230;EndB=1124230;Parent=SYN28;VarType=ShV;DupType=.
ch09	1111063	SNP11570	A	T	.	PASS	END=1111063;ChrB=ch09;StartB=1124256;EndB=1124256;Parent=SYN28;VarType=ShV;DupType=.
ch09	1111077	SNP11571	T	C	.	PASS	END=1111077;ChrB=ch09;StartB=1124270;EndB=1124270;Parent=SYN28;VarType=ShV;DupType=.
ch09	1111182	SNP11572	G	T	.	PASS	END=1111182;ChrB=ch09;StartB=1124375;EndB=1124375;Parent=SYN28;VarType=ShV;DupType=.
ch09	1111268	SNP11573	G	C	.	PASS	END=1111268;ChrB=ch09;StartB=1124461;EndB=1124461;Parent=SYN28;VarType=ShV;DupType=.
ch09	1111323	SNP11574	A	T	.	PASS	END=1111323;ChrB=ch09;StartB=1124516;EndB=1124516;Parent=SYN28;VarType=ShV;DupType=.
ch09	1111375	SNP11575	G	A	.	PASS	END=1111375;ChrB=ch09;StartB=1124568;EndB=1124568;Parent=SYN28;VarType=ShV;DupType=.
ch09	1111426	SNP11576	C	A	.	PASS	END=1111426;ChrB=ch09;StartB=1124619;EndB=1124619;Parent=SYN28;VarType=ShV;DupType=.
ch09	1111456	SNP11577	A	C	.	PASS	END=1111456;ChrB=ch09;StartB=1124649;EndB=1124649;Parent=SYN28;VarType=ShV;DupType=.
ch09	1111520	SNP11578	G	T	.	PASS	END=1111520;ChrB=ch09;StartB=1124713;EndB=1124713;Parent=SYN28;VarType=ShV;DupType=.
ch09	1111531	INS11579	G	GTAATAA	.	PASS	END=1111531;ChrB=ch09;StartB=1124724;EndB=1124730;Parent=SYN28;VarType=ShV;DupType=.
ch09	1111644	SNP11580	A	G	.	PASS	END=1111644;ChrB=ch09;StartB=1124843;EndB=1124843;Parent=SYN28;VarType=ShV;DupType=.
ch09	1111710	SNP11581	G	T	.	PASS	END=1111710;ChrB=ch09;StartB=1124909;EndB=1124909;Parent=SYN28;VarType=ShV;DupType=.
ch09	1112120	SNP11582	G	A	.	PASS	END=1112120;ChrB=ch09;StartB=1125319;EndB=1125319;Parent=SYN28;VarType=ShV;DupType=.
ch09	1112131	SNP11583	T	C	.	PASS	END=1112131;ChrB=ch09;StartB=1125330;EndB=1125330;Parent=SYN28;VarType=ShV;DupType=.
ch09	1112241	SNP11584	A	G	.	PASS	END=1112241;ChrB=ch09;StartB=1125440;EndB=1125440;Parent=SYN28;VarType=ShV;DupType=.
ch09	1112428	SNP11585	C	A	.	PASS	END=1112428;ChrB=ch09;StartB=1125627;EndB=1125627;Parent=SYN28;VarType=ShV;DupType=.
ch09	1112928	SNP11586	C	A	.	PASS	END=1112928;ChrB=ch09;StartB=1126127;EndB=1126127;Parent=SYN28;VarType=ShV;DupType=.
ch09	1113068	SNP11587	A	G	.	PASS	END=1113068;ChrB=ch09;StartB=1126267;EndB=1126267;Parent=SYN28;VarType=ShV;DupType=.
ch09	1113077	SNP11588	C	T	.	PASS	END=1113077;ChrB=ch09;StartB=1126276;EndB=1126276;Parent=SYN28;VarType=ShV;DupType=.
ch09	1113123	SNP11589	C	T	.	PASS	END=1113123;ChrB=ch09;StartB=1126322;EndB=1126322;Parent=SYN28;VarType=ShV;DupType=.
ch09	1113133	INS11590	A	AATG	.	PASS	END=1113133;ChrB=ch09;StartB=1126332;EndB=1126335;Parent=SYN28;VarType=ShV;DupType=.
ch09	1113171	SNP11591	T	G	.	PASS	END=1113171;ChrB=ch09;StartB=1126373;EndB=1126373;Parent=SYN28;VarType=ShV;DupType=.
ch09	1113187	SNP11592	C	T	.	PASS	END=1113187;ChrB=ch09;StartB=1126389;EndB=1126389;Parent=SYN28;VarType=ShV;DupType=.
ch09	1113217	SNP11593	G	T	.	PASS	END=1113217;ChrB=ch09;StartB=1126419;EndB=1126419;Parent=SYN28;VarType=ShV;DupType=.
ch09	1113239	SNP11594	A	G	.	PASS	END=1113239;ChrB=ch09;StartB=1126441;EndB=1126441;Parent=SYN28;VarType=ShV;DupType=.
ch09	1113289	SNP11595	A	G	.	PASS	END=1113289;ChrB=ch09;StartB=1126491;EndB=1126491;Parent=SYN28;VarType=ShV;DupType=.
ch09	1113370	SNP11596	A	G	.	PASS	END=1113370;ChrB=ch09;StartB=1126572;EndB=1126572;Parent=SYN28;VarType=ShV;DupType=.
ch09	1113392	SNP11597	T	C	.	PASS	END=1113392;ChrB=ch09;StartB=1126594;EndB=1126594;Parent=SYN28;VarType=ShV;DupType=.
ch09	1113449	SNP11598	C	A	.	PASS	END=1113449;ChrB=ch09;StartB=1126651;EndB=1126651;Parent=SYN28;VarType=ShV;DupType=.
ch09	1113528	SNP11599	T	C	.	PASS	END=1113528;ChrB=ch09;StartB=1126730;EndB=1126730;Parent=SYN28;VarType=ShV;DupType=.
ch09	1113667	SNP11600	T	C	.	PASS	END=1113667;ChrB=ch09;StartB=1126869;EndB=1126869;Parent=SYN28;VarType=ShV;DupType=.
ch09	1113705	SNP11601	T	C	.	PASS	END=1113705;ChrB=ch09;StartB=1126907;EndB=1126907;Parent=SYN28;VarType=ShV;DupType=.
ch09	1113737	SNP11602	G	A	.	PASS	END=1113737;ChrB=ch09;StartB=1126939;EndB=1126939;Parent=SYN28;VarType=ShV;DupType=.
ch09	1113742	SNP11603	G	A	.	PASS	END=1113742;ChrB=ch09;StartB=1126944;EndB=1126944;Parent=SYN28;VarType=ShV;DupType=.
ch09	1113780	SNP11604	C	T	.	PASS	END=1113780;ChrB=ch09;StartB=1126982;EndB=1126982;Parent=SYN28;VarType=ShV;DupType=.
ch09	1113783	SNP11605	G	A	.	PASS	END=1113783;ChrB=ch09;StartB=1126985;EndB=1126985;Parent=SYN28;VarType=ShV;DupType=.
ch09	1113846	SNP11606	A	T	.	PASS	END=1113846;ChrB=ch09;StartB=1127048;EndB=1127048;Parent=SYN28;VarType=ShV;DupType=.
ch09	1113871	SNP11607	A	G	.	PASS	END=1113871;ChrB=ch09;StartB=1127073;EndB=1127073;Parent=SYN28;VarType=ShV;DupType=.
ch09	1113955	SNP11608	G	T	.	PASS	END=1113955;ChrB=ch09;StartB=1127157;EndB=1127157;Parent=SYN28;VarType=ShV;DupType=.
ch09	1113970	SNP11609	T	G	.	PASS	END=1113970;ChrB=ch09;StartB=1127172;EndB=1127172;Parent=SYN28;VarType=ShV;DupType=.
ch09	1114100	SNP11610	C	T	.	PASS	END=1114100;ChrB=ch09;StartB=1127302;EndB=1127302;Parent=SYN28;VarType=ShV;DupType=.
ch09	1114252	SNP11611	G	C	.	PASS	END=1114252;ChrB=ch09;StartB=1127454;EndB=1127454;Parent=SYN28;VarType=ShV;DupType=.
ch09	1114285	SNP11612	G	A	.	PASS	END=1114285;ChrB=ch09;StartB=1127487;EndB=1127487;Parent=SYN28;VarType=ShV;DupType=.
ch09	1114337	SNP11613	C	T	.	PASS	END=1114337;ChrB=ch09;StartB=1127539;EndB=1127539;Parent=SYN28;VarType=ShV;DupType=.
ch09	1114339	SNP11614	T	G	.	PASS	END=1114339;ChrB=ch09;StartB=1127541;EndB=1127541;Parent=SYN28;VarType=ShV;DupType=.
ch09	1114376	SNP11615	T	A	.	PASS	END=1114376;ChrB=ch09;StartB=1127578;EndB=1127578;Parent=SYN28;VarType=ShV;DupType=.
ch09	1114389	SNP11616	T	C	.	PASS	END=1114389;ChrB=ch09;StartB=1127591;EndB=1127591;Parent=SYN28;VarType=ShV;DupType=.
ch09	1114466	SNP11617	T	C	.	PASS	END=1114466;ChrB=ch09;StartB=1127668;EndB=1127668;Parent=SYN28;VarType=ShV;DupType=.
ch09	1114531	SNP11618	C	T	.	PASS	END=1114531;ChrB=ch09;StartB=1127733;EndB=1127733;Parent=SYN28;VarType=ShV;DupType=.
ch09	1114653	SNP11619	A	G	.	PASS	END=1114653;ChrB=ch09;StartB=1127855;EndB=1127855;Parent=SYN28;VarType=ShV;DupType=.
ch09	1114726	SNP11620	T	A	.	PASS	END=1114726;ChrB=ch09;StartB=1127928;EndB=1127928;Parent=SYN28;VarType=ShV;DupType=.
ch09	1114849	SNP11621	T	C	.	PASS	END=1114849;ChrB=ch09;StartB=1128051;EndB=1128051;Parent=SYN28;VarType=ShV;DupType=.
ch09	1114959	SNP11622	G	T	.	PASS	END=1114959;ChrB=ch09;StartB=1128161;EndB=1128161;Parent=SYN28;VarType=ShV;DupType=.
ch09	1115013	SNP11623	A	C	.	PASS	END=1115013;ChrB=ch09;StartB=1128215;EndB=1128215;Parent=SYN28;VarType=ShV;DupType=.
ch09	1115017	SNP11624	T	C	.	PASS	END=1115017;ChrB=ch09;StartB=1128219;EndB=1128219;Parent=SYN28;VarType=ShV;DupType=.
ch09	1115060	SNP11625	C	T	.	PASS	END=1115060;ChrB=ch09;StartB=1128262;EndB=1128262;Parent=SYN28;VarType=ShV;DupType=.
ch09	1115109	SNP11626	C	T	.	PASS	END=1115109;ChrB=ch09;StartB=1128311;EndB=1128311;Parent=SYN28;VarType=ShV;DupType=.
ch09	1115173	SNP11627	G	T	.	PASS	END=1115173;ChrB=ch09;StartB=1128375;EndB=1128375;Parent=SYN28;VarType=ShV;DupType=.
ch09	1115178	SNP11628	A	C	.	PASS	END=1115178;ChrB=ch09;StartB=1128380;EndB=1128380;Parent=SYN28;VarType=ShV;DupType=.
ch09	1115254	SNP11629	G	A	.	PASS	END=1115254;ChrB=ch09;StartB=1128456;EndB=1128456;Parent=SYN28;VarType=ShV;DupType=.
ch09	1115257	SNP11630	C	A	.	PASS	END=1115257;ChrB=ch09;StartB=1128459;EndB=1128459;Parent=SYN28;VarType=ShV;DupType=.
ch09	1115494	SNP11631	G	A	.	PASS	END=1115494;ChrB=ch09;StartB=1128696;EndB=1128696;Parent=SYN28;VarType=ShV;DupType=.
ch09	1115531	SNP11632	G	A	.	PASS	END=1115531;ChrB=ch09;StartB=1128733;EndB=1128733;Parent=SYN28;VarType=ShV;DupType=.
ch09	1115616	SNP11633	A	C	.	PASS	END=1115616;ChrB=ch09;StartB=1128818;EndB=1128818;Parent=SYN28;VarType=ShV;DupType=.
ch09	1115635	SNP11634	G	T	.	PASS	END=1115635;ChrB=ch09;StartB=1128837;EndB=1128837;Parent=SYN28;VarType=ShV;DupType=.
ch09	1115803	SNP11635	G	A	.	PASS	END=1115803;ChrB=ch09;StartB=1129005;EndB=1129005;Parent=SYN28;VarType=ShV;DupType=.
ch09	1115841	SNP11636	A	G	.	PASS	END=1115841;ChrB=ch09;StartB=1129043;EndB=1129043;Parent=SYN28;VarType=ShV;DupType=.
ch09	1115855	SNP11637	C	T	.	PASS	END=1115855;ChrB=ch09;StartB=1129057;EndB=1129057;Parent=SYN28;VarType=ShV;DupType=.
ch09	1115871	SNP11638	A	C	.	PASS	END=1115871;ChrB=ch09;StartB=1129073;EndB=1129073;Parent=SYN28;VarType=ShV;DupType=.
ch09	1115909	SNP11639	G	C	.	PASS	END=1115909;ChrB=ch09;StartB=1129111;EndB=1129111;Parent=SYN28;VarType=ShV;DupType=.
ch09	1116047	SNP11640	T	A	.	PASS	END=1116047;ChrB=ch09;StartB=1129249;EndB=1129249;Parent=SYN28;VarType=ShV;DupType=.
ch09	1116097	SNP11641	A	T	.	PASS	END=1116097;ChrB=ch09;StartB=1129299;EndB=1129299;Parent=SYN28;VarType=ShV;DupType=.
ch09	1116217	SNP11642	C	T	.	PASS	END=1116217;ChrB=ch09;StartB=1129419;EndB=1129419;Parent=SYN28;VarType=ShV;DupType=.
ch09	1116221	SNP11643	C	T	.	PASS	END=1116221;ChrB=ch09;StartB=1129423;EndB=1129423;Parent=SYN28;VarType=ShV;DupType=.
ch09	1116240	SNP11644	A	G	.	PASS	END=1116240;ChrB=ch09;StartB=1129442;EndB=1129442;Parent=SYN28;VarType=ShV;DupType=.
ch09	1116395	DEL11645	TTA	T	.	PASS	END=1116397;ChrB=ch09;StartB=1129597;EndB=1129597;Parent=SYN28;VarType=ShV;DupType=.
ch09	1116430	SNP11646	A	G	.	PASS	END=1116430;ChrB=ch09;StartB=1129630;EndB=1129630;Parent=SYN28;VarType=ShV;DupType=.
ch09	1116438	SNP11647	G	A	.	PASS	END=1116438;ChrB=ch09;StartB=1129638;EndB=1129638;Parent=SYN28;VarType=ShV;DupType=.
ch09	1116569	SNP11648	C	T	.	PASS	END=1116569;ChrB=ch09;StartB=1129769;EndB=1129769;Parent=SYN28;VarType=ShV;DupType=.
ch09	1116571	DEL11649	ATCTC	A	.	PASS	END=1116575;ChrB=ch09;StartB=1129771;EndB=1129771;Parent=SYN28;VarType=ShV;DupType=.
ch09	1116604	SNP11650	C	T	.	PASS	END=1116604;ChrB=ch09;StartB=1129800;EndB=1129800;Parent=SYN28;VarType=ShV;DupType=.
ch09	1116648	SNP11651	A	G	.	PASS	END=1116648;ChrB=ch09;StartB=1129844;EndB=1129844;Parent=SYN28;VarType=ShV;DupType=.
ch09	1116821	SNP11652	T	G	.	PASS	END=1116821;ChrB=ch09;StartB=1130017;EndB=1130017;Parent=SYN28;VarType=ShV;DupType=.
ch09	1116830	DEL11653	AT	A	.	PASS	END=1116831;ChrB=ch09;StartB=1130026;EndB=1130026;Parent=SYN28;VarType=ShV;DupType=.
ch09	1116878	DEL11654	CTG	C	.	PASS	END=1116880;ChrB=ch09;StartB=1130073;EndB=1130073;Parent=SYN28;VarType=ShV;DupType=.
ch09	1117003	DEL11655	GTAGC	G	.	PASS	END=1117007;ChrB=ch09;StartB=1130196;EndB=1130196;Parent=SYN28;VarType=ShV;DupType=.
ch09	1117109	DEL11656	CA	C	.	PASS	END=1117110;ChrB=ch09;StartB=1130298;EndB=1130298;Parent=SYN28;VarType=ShV;DupType=.
ch09	1117157	SNP11657	G	A	.	PASS	END=1117157;ChrB=ch09;StartB=1130345;EndB=1130345;Parent=SYN28;VarType=ShV;DupType=.
ch09	1117188	INS11658	A	ACTAT	.	PASS	END=1117188;ChrB=ch09;StartB=1130376;EndB=1130380;Parent=SYN28;VarType=ShV;DupType=.
ch09	1117189	SNP11659	T	C	.	PASS	END=1117189;ChrB=ch09;StartB=1130381;EndB=1130381;Parent=SYN28;VarType=ShV;DupType=.
ch09	1117220	SNP11660	T	C	.	PASS	END=1117220;ChrB=ch09;StartB=1130412;EndB=1130412;Parent=SYN28;VarType=ShV;DupType=.
ch09	1117221	SNP11661	C	T	.	PASS	END=1117221;ChrB=ch09;StartB=1130413;EndB=1130413;Parent=SYN28;VarType=ShV;DupType=.
ch09	1117238	SNP11662	G	A	.	PASS	END=1117238;ChrB=ch09;StartB=1130430;EndB=1130430;Parent=SYN28;VarType=ShV;DupType=.
ch09	1117243	SNP11663	A	C	.	PASS	END=1117243;ChrB=ch09;StartB=1130435;EndB=1130435;Parent=SYN28;VarType=ShV;DupType=.
ch09	1117281	SNP11664	T	C	.	PASS	END=1117281;ChrB=ch09;StartB=1130473;EndB=1130473;Parent=SYN28;VarType=ShV;DupType=.
ch09	1117297	SNP11665	A	C	.	PASS	END=1117297;ChrB=ch09;StartB=1130489;EndB=1130489;Parent=SYN28;VarType=ShV;DupType=.
ch09	1117319	SNP11666	C	T	.	PASS	END=1117319;ChrB=ch09;StartB=1130511;EndB=1130511;Parent=SYN28;VarType=ShV;DupType=.
ch09	1117327	SNP11667	A	G	.	PASS	END=1117327;ChrB=ch09;StartB=1130519;EndB=1130519;Parent=SYN28;VarType=ShV;DupType=.
ch09	1117328	SNP11668	A	G	.	PASS	END=1117328;ChrB=ch09;StartB=1130520;EndB=1130520;Parent=SYN28;VarType=ShV;DupType=.
ch09	1117381	SNP11669	A	G	.	PASS	END=1117381;ChrB=ch09;StartB=1130573;EndB=1130573;Parent=SYN28;VarType=ShV;DupType=.
ch09	1117394	SNP11670	A	T	.	PASS	END=1117394;ChrB=ch09;StartB=1130586;EndB=1130586;Parent=SYN28;VarType=ShV;DupType=.
ch09	1117471	HDR77	N	<HDR>	.	PASS	END=1118860;ChrB=ch09;StartB=1130663;EndB=1131509;Parent=SYN28;VarType=ShV;DupType=.
ch09	1118861	SYNAL104	N	<SYNAL>	.	PASS	END=1119371;ChrB=ch09;StartB=1131510;EndB=1132020;Parent=SYN28;VarType=.;DupType=.
ch09	1118972	SNP11671	T	G	.	PASS	END=1118972;ChrB=ch09;StartB=1131621;EndB=1131621;Parent=SYN28;VarType=ShV;DupType=.
ch09	1119112	SNP11672	T	G	.	PASS	END=1119112;ChrB=ch09;StartB=1131761;EndB=1131761;Parent=SYN28;VarType=ShV;DupType=.
ch09	1119147	SNP11673	C	A	.	PASS	END=1119147;ChrB=ch09;StartB=1131796;EndB=1131796;Parent=SYN28;VarType=ShV;DupType=.
ch09	1119210	INS11674	T	TA	.	PASS	END=1119210;ChrB=ch09;StartB=1131859;EndB=1131860;Parent=SYN28;VarType=ShV;DupType=.
ch09	1119256	SNP11675	A	G	.	PASS	END=1119256;ChrB=ch09;StartB=1131906;EndB=1131906;Parent=SYN28;VarType=ShV;DupType=.
ch09	1119257	SNP11676	C	A	.	PASS	END=1119257;ChrB=ch09;StartB=1131907;EndB=1131907;Parent=SYN28;VarType=ShV;DupType=.
ch09	1119263	DEL11677	TA	T	.	PASS	END=1119264;ChrB=ch09;StartB=1131913;EndB=1131913;Parent=SYN28;VarType=ShV;DupType=.
ch09	1119266	SNP11678	T	C	.	PASS	END=1119266;ChrB=ch09;StartB=1131915;EndB=1131915;Parent=SYN28;VarType=ShV;DupType=.
ch09	1119293	SNP11679	G	T	.	PASS	END=1119293;ChrB=ch09;StartB=1131942;EndB=1131942;Parent=SYN28;VarType=ShV;DupType=.
ch09	1119372	HDR78	N	<HDR>	.	PASS	END=1126779;ChrB=ch09;StartB=1132021;EndB=1139032;Parent=SYN28;VarType=ShV;DupType=.
ch09	1126780	SYNAL105	N	<SYNAL>	.	PASS	END=1127523;ChrB=ch09;StartB=1139033;EndB=1139783;Parent=SYN28;VarType=.;DupType=.
ch09	1126833	INS11680	T	TA	.	PASS	END=1126833;ChrB=ch09;StartB=1139086;EndB=1139087;Parent=SYN28;VarType=ShV;DupType=.
ch09	1126849	SNP11681	T	A	.	PASS	END=1126849;ChrB=ch09;StartB=1139103;EndB=1139103;Parent=SYN28;VarType=ShV;DupType=.
ch09	1126877	SNP11682	G	A	.	PASS	END=1126877;ChrB=ch09;StartB=1139131;EndB=1139131;Parent=SYN28;VarType=ShV;DupType=.
ch09	1126926	SNP11683	G	A	.	PASS	END=1126926;ChrB=ch09;StartB=1139180;EndB=1139180;Parent=SYN28;VarType=ShV;DupType=.
ch09	1126969	INS11684	C	CT	.	PASS	END=1126969;ChrB=ch09;StartB=1139223;EndB=1139224;Parent=SYN28;VarType=ShV;DupType=.
ch09	1126987	SNP11685	G	T	.	PASS	END=1126987;ChrB=ch09;StartB=1139242;EndB=1139242;Parent=SYN28;VarType=ShV;DupType=.
ch09	1127013	INS11686	G	GTGGC	.	PASS	END=1127013;ChrB=ch09;StartB=1139268;EndB=1139272;Parent=SYN28;VarType=ShV;DupType=.
ch09	1127041	INS11687	C	CG	.	PASS	END=1127041;ChrB=ch09;StartB=1139300;EndB=1139301;Parent=SYN28;VarType=ShV;DupType=.
ch09	1127054	SNP11688	G	A	.	PASS	END=1127054;ChrB=ch09;StartB=1139314;EndB=1139314;Parent=SYN28;VarType=ShV;DupType=.
ch09	1127055	SNP11689	T	C	.	PASS	END=1127055;ChrB=ch09;StartB=1139315;EndB=1139315;Parent=SYN28;VarType=ShV;DupType=.
ch09	1127083	SNP11690	A	G	.	PASS	END=1127083;ChrB=ch09;StartB=1139343;EndB=1139343;Parent=SYN28;VarType=ShV;DupType=.
ch09	1127294	SNP11691	C	T	.	PASS	END=1127294;ChrB=ch09;StartB=1139554;EndB=1139554;Parent=SYN28;VarType=ShV;DupType=.
ch09	1127313	SNP11692	C	T	.	PASS	END=1127313;ChrB=ch09;StartB=1139573;EndB=1139573;Parent=SYN28;VarType=ShV;DupType=.
ch09	1127404	SNP11693	A	C	.	PASS	END=1127404;ChrB=ch09;StartB=1139664;EndB=1139664;Parent=SYN28;VarType=ShV;DupType=.
ch09	1127471	SNP11694	G	A	.	PASS	END=1127471;ChrB=ch09;StartB=1139731;EndB=1139731;Parent=SYN28;VarType=ShV;DupType=.
ch09	1127524	HDR79	N	<HDR>	.	PASS	END=1128806;ChrB=ch09;StartB=1139784;EndB=1141070;Parent=SYN28;VarType=ShV;DupType=.
ch09	1128807	SYNAL106	N	<SYNAL>	.	PASS	END=1130144;ChrB=ch09;StartB=1141071;EndB=1142449;Parent=SYN28;VarType=.;DupType=.
ch09	1128829	SNP11695	A	T	.	PASS	END=1128829;ChrB=ch09;StartB=1141093;EndB=1141093;Parent=SYN28;VarType=ShV;DupType=.
ch09	1128855	SNP11696	G	A	.	PASS	END=1128855;ChrB=ch09;StartB=1141119;EndB=1141119;Parent=SYN28;VarType=ShV;DupType=.
ch09	1128874	INS11697	T	TGTAACGA	.	PASS	END=1128874;ChrB=ch09;StartB=1141138;EndB=1141145;Parent=SYN28;VarType=ShV;DupType=.
ch09	1128967	INS11698	A	AATATATATATATATAT	.	PASS	END=1128967;ChrB=ch09;StartB=1141238;EndB=1141254;Parent=SYN28;VarType=ShV;DupType=.
ch09	1129036	INS11699	G	GTATTTATT	.	PASS	END=1129036;ChrB=ch09;StartB=1141323;EndB=1141331;Parent=SYN28;VarType=ShV;DupType=.
ch09	1129081	SNP11700	T	C	.	PASS	END=1129081;ChrB=ch09;StartB=1141376;EndB=1141376;Parent=SYN28;VarType=ShV;DupType=.
ch09	1129134	DEL11701	TTA	T	.	PASS	END=1129136;ChrB=ch09;StartB=1141429;EndB=1141429;Parent=SYN28;VarType=ShV;DupType=.
ch09	1129139	SNP11702	T	A	.	PASS	END=1129139;ChrB=ch09;StartB=1141432;EndB=1141432;Parent=SYN28;VarType=ShV;DupType=.
ch09	1129145	DEL11703	AT	A	.	PASS	END=1129146;ChrB=ch09;StartB=1141438;EndB=1141438;Parent=SYN28;VarType=ShV;DupType=.
ch09	1129170	INS11704	C	CT	.	PASS	END=1129170;ChrB=ch09;StartB=1141462;EndB=1141463;Parent=SYN28;VarType=ShV;DupType=.
ch09	1129228	SNP11705	C	T	.	PASS	END=1129228;ChrB=ch09;StartB=1141521;EndB=1141521;Parent=SYN28;VarType=ShV;DupType=.
ch09	1129238	SNP11706	A	G	.	PASS	END=1129238;ChrB=ch09;StartB=1141531;EndB=1141531;Parent=SYN28;VarType=ShV;DupType=.
ch09	1129299	SNP11707	T	G	.	PASS	END=1129299;ChrB=ch09;StartB=1141592;EndB=1141592;Parent=SYN28;VarType=ShV;DupType=.
ch09	1129315	SNP11708	G	A	.	PASS	END=1129315;ChrB=ch09;StartB=1141608;EndB=1141608;Parent=SYN28;VarType=ShV;DupType=.
ch09	1129331	SNP11709	T	C	.	PASS	END=1129331;ChrB=ch09;StartB=1141624;EndB=1141624;Parent=SYN28;VarType=ShV;DupType=.
ch09	1129352	SNP11710	T	A	.	PASS	END=1129352;ChrB=ch09;StartB=1141645;EndB=1141645;Parent=SYN28;VarType=ShV;DupType=.
ch09	1129353	SNP11711	T	A	.	PASS	END=1129353;ChrB=ch09;StartB=1141646;EndB=1141646;Parent=SYN28;VarType=ShV;DupType=.
ch09	1129369	SNP11712	T	G	.	PASS	END=1129369;ChrB=ch09;StartB=1141662;EndB=1141662;Parent=SYN28;VarType=ShV;DupType=.
ch09	1129370	SNP11713	G	C	.	PASS	END=1129370;ChrB=ch09;StartB=1141663;EndB=1141663;Parent=SYN28;VarType=ShV;DupType=.
ch09	1129419	DEL11714	TG	T	.	PASS	END=1129420;ChrB=ch09;StartB=1141712;EndB=1141712;Parent=SYN28;VarType=ShV;DupType=.
ch09	1129421	SNP11715	T	C	.	PASS	END=1129421;ChrB=ch09;StartB=1141713;EndB=1141713;Parent=SYN28;VarType=ShV;DupType=.
ch09	1129550	INS11716	A	AT	.	PASS	END=1129550;ChrB=ch09;StartB=1141842;EndB=1141843;Parent=SYN28;VarType=ShV;DupType=.
ch09	1129557	SNP11717	C	G	.	PASS	END=1129557;ChrB=ch09;StartB=1141850;EndB=1141850;Parent=SYN28;VarType=ShV;DupType=.
ch09	1129598	SNP11718	C	T	.	PASS	END=1129598;ChrB=ch09;StartB=1141891;EndB=1141891;Parent=SYN28;VarType=ShV;DupType=.
ch09	1129644	SNP11719	G	C	.	PASS	END=1129644;ChrB=ch09;StartB=1141937;EndB=1141937;Parent=SYN28;VarType=ShV;DupType=.
ch09	1129713	SNP11720	A	T	.	PASS	END=1129713;ChrB=ch09;StartB=1142006;EndB=1142006;Parent=SYN28;VarType=ShV;DupType=.
ch09	1129761	INS11721	T	TTTTTTTTTAA	.	PASS	END=1129761;ChrB=ch09;StartB=1142054;EndB=1142064;Parent=SYN28;VarType=ShV;DupType=.
ch09	1129771	INS11722	G	GAA	.	PASS	END=1129771;ChrB=ch09;StartB=1142074;EndB=1142076;Parent=SYN28;VarType=ShV;DupType=.
ch09	1129817	DEL11723	TA	T	.	PASS	END=1129818;ChrB=ch09;StartB=1142122;EndB=1142122;Parent=SYN28;VarType=ShV;DupType=.
ch09	1129882	SNP11724	G	T	.	PASS	END=1129882;ChrB=ch09;StartB=1142186;EndB=1142186;Parent=SYN28;VarType=ShV;DupType=.
ch09	1129938	SNP11725	T	A	.	PASS	END=1129938;ChrB=ch09;StartB=1142242;EndB=1142242;Parent=SYN28;VarType=ShV;DupType=.
ch09	1129979	SNP11726	A	T	.	PASS	END=1129979;ChrB=ch09;StartB=1142283;EndB=1142283;Parent=SYN28;VarType=ShV;DupType=.
ch09	1129987	SNP11727	T	A	.	PASS	END=1129987;ChrB=ch09;StartB=1142291;EndB=1142291;Parent=SYN28;VarType=ShV;DupType=.
ch09	1130012	SNP11728	C	T	.	PASS	END=1130012;ChrB=ch09;StartB=1142316;EndB=1142316;Parent=SYN28;VarType=ShV;DupType=.
ch09	1130067	SNP11729	C	T	.	PASS	END=1130067;ChrB=ch09;StartB=1142371;EndB=1142371;Parent=SYN28;VarType=ShV;DupType=.
ch09	1130099	INS11730	G	GA	.	PASS	END=1130099;ChrB=ch09;StartB=1142403;EndB=1142404;Parent=SYN28;VarType=ShV;DupType=.
ch09	1130105	SNP11731	A	T	.	PASS	END=1130105;ChrB=ch09;StartB=1142410;EndB=1142410;Parent=SYN28;VarType=ShV;DupType=.
ch09	1130109	SNP11732	C	T	.	PASS	END=1130109;ChrB=ch09;StartB=1142414;EndB=1142414;Parent=SYN28;VarType=ShV;DupType=.
ch09	1130111	SNP11733	A	C	.	PASS	END=1130111;ChrB=ch09;StartB=1142416;EndB=1142416;Parent=SYN28;VarType=ShV;DupType=.
ch09	1130113	SNP11734	T	G	.	PASS	END=1130113;ChrB=ch09;StartB=1142418;EndB=1142418;Parent=SYN28;VarType=ShV;DupType=.
ch09	1130145	HDR80	N	<HDR>	.	PASS	END=1130365;ChrB=ch09;StartB=1142450;EndB=1142753;Parent=SYN28;VarType=ShV;DupType=.
ch09	1130366	SYNAL107	N	<SYNAL>	.	PASS	END=1131086;ChrB=ch09;StartB=1142754;EndB=1143464;Parent=SYN28;VarType=.;DupType=.
ch09	1130401	SNP11735	A	T	.	PASS	END=1130401;ChrB=ch09;StartB=1142789;EndB=1142789;Parent=SYN28;VarType=ShV;DupType=.
ch09	1130416	SNP11736	G	A	.	PASS	END=1130416;ChrB=ch09;StartB=1142804;EndB=1142804;Parent=SYN28;VarType=ShV;DupType=.
ch09	1130419	SNP11737	T	G	.	PASS	END=1130419;ChrB=ch09;StartB=1142807;EndB=1142807;Parent=SYN28;VarType=ShV;DupType=.
ch09	1130433	SNP11738	G	A	.	PASS	END=1130433;ChrB=ch09;StartB=1142821;EndB=1142821;Parent=SYN28;VarType=ShV;DupType=.
ch09	1130447	SNP11739	A	T	.	PASS	END=1130447;ChrB=ch09;StartB=1142835;EndB=1142835;Parent=SYN28;VarType=ShV;DupType=.
ch09	1130453	SNP11740	G	T	.	PASS	END=1130453;ChrB=ch09;StartB=1142841;EndB=1142841;Parent=SYN28;VarType=ShV;DupType=.
ch09	1130659	SNP11741	T	A	.	PASS	END=1130659;ChrB=ch09;StartB=1143047;EndB=1143047;Parent=SYN28;VarType=ShV;DupType=.
ch09	1130720	DEL11742	CT	C	.	PASS	END=1130721;ChrB=ch09;StartB=1143108;EndB=1143108;Parent=SYN28;VarType=ShV;DupType=.
ch09	1130754	SNP11743	C	A	.	PASS	END=1130754;ChrB=ch09;StartB=1143141;EndB=1143141;Parent=SYN28;VarType=ShV;DupType=.
ch09	1130886	SNP11744	T	C	.	PASS	END=1130886;ChrB=ch09;StartB=1143273;EndB=1143273;Parent=SYN28;VarType=ShV;DupType=.
ch09	1130897	DEL11745	ATAATAATAG	A	.	PASS	END=1130906;ChrB=ch09;StartB=1143284;EndB=1143284;Parent=SYN28;VarType=ShV;DupType=.
ch09	1130940	SNP11746	G	C	.	PASS	END=1130940;ChrB=ch09;StartB=1143318;EndB=1143318;Parent=SYN28;VarType=ShV;DupType=.
ch09	1130948	SNP11747	G	T	.	PASS	END=1130948;ChrB=ch09;StartB=1143326;EndB=1143326;Parent=SYN28;VarType=ShV;DupType=.
ch09	1131048	SNP11748	G	A	.	PASS	END=1131048;ChrB=ch09;StartB=1143426;EndB=1143426;Parent=SYN28;VarType=ShV;DupType=.
ch09	1131087	HDR81	N	<HDR>	.	PASS	END=1131616;ChrB=ch09;StartB=1143465;EndB=1144013;Parent=SYN28;VarType=ShV;DupType=.
ch09	1131617	SYNAL108	N	<SYNAL>	.	PASS	END=1135770;ChrB=ch09;StartB=1144014;EndB=1148190;Parent=SYN28;VarType=.;DupType=.
ch09	1131712	SNP11749	G	C	.	PASS	END=1131712;ChrB=ch09;StartB=1144109;EndB=1144109;Parent=SYN28;VarType=ShV;DupType=.
ch09	1131716	SNP11750	G	A	.	PASS	END=1131716;ChrB=ch09;StartB=1144113;EndB=1144113;Parent=SYN28;VarType=ShV;DupType=.
ch09	1131722	INS11751	A	ACT	.	PASS	END=1131722;ChrB=ch09;StartB=1144119;EndB=1144121;Parent=SYN28;VarType=ShV;DupType=.
ch09	1131723	SNP11752	G	A	.	PASS	END=1131723;ChrB=ch09;StartB=1144122;EndB=1144122;Parent=SYN28;VarType=ShV;DupType=.
ch09	1131728	SNP11753	G	T	.	PASS	END=1131728;ChrB=ch09;StartB=1144127;EndB=1144127;Parent=SYN28;VarType=ShV;DupType=.
ch09	1131743	SNP11754	C	A	.	PASS	END=1131743;ChrB=ch09;StartB=1144142;EndB=1144142;Parent=SYN28;VarType=ShV;DupType=.
ch09	1131745	SNP11755	G	T	.	PASS	END=1131745;ChrB=ch09;StartB=1144144;EndB=1144144;Parent=SYN28;VarType=ShV;DupType=.
ch09	1131753	INS11756	T	TTGTTTAGATTTG	.	PASS	END=1131753;ChrB=ch09;StartB=1144152;EndB=1144164;Parent=SYN28;VarType=ShV;DupType=.
ch09	1131779	SNP11757	A	G	.	PASS	END=1131779;ChrB=ch09;StartB=1144190;EndB=1144190;Parent=SYN28;VarType=ShV;DupType=.
ch09	1131829	INS11758	T	TTTTTTTATCCAAGGATTATGTAA	.	PASS	END=1131829;ChrB=ch09;StartB=1144240;EndB=1144263;Parent=SYN28;VarType=ShV;DupType=.
ch09	1131831	SNP11759	A	T	.	PASS	END=1131831;ChrB=ch09;StartB=1144265;EndB=1144265;Parent=SYN28;VarType=ShV;DupType=.
ch09	1131870	SNP11760	G	A	.	PASS	END=1131870;ChrB=ch09;StartB=1144304;EndB=1144304;Parent=SYN28;VarType=ShV;DupType=.
ch09	1131887	INS11761	A	AT	.	PASS	END=1131887;ChrB=ch09;StartB=1144321;EndB=1144322;Parent=SYN28;VarType=ShV;DupType=.
ch09	1132001	SNP11762	T	A	.	PASS	END=1132001;ChrB=ch09;StartB=1144436;EndB=1144436;Parent=SYN28;VarType=ShV;DupType=.
ch09	1132117	SNP11763	A	C	.	PASS	END=1132117;ChrB=ch09;StartB=1144552;EndB=1144552;Parent=SYN28;VarType=ShV;DupType=.
ch09	1132171	SNP11764	A	T	.	PASS	END=1132171;ChrB=ch09;StartB=1144606;EndB=1144606;Parent=SYN28;VarType=ShV;DupType=.
ch09	1132297	SNP11765	G	A	.	PASS	END=1132297;ChrB=ch09;StartB=1144732;EndB=1144732;Parent=SYN28;VarType=ShV;DupType=.
ch09	1132489	SNP11766	T	C	.	PASS	END=1132489;ChrB=ch09;StartB=1144924;EndB=1144924;Parent=SYN28;VarType=ShV;DupType=.
ch09	1132676	SNP11767	C	G	.	PASS	END=1132676;ChrB=ch09;StartB=1145111;EndB=1145111;Parent=SYN28;VarType=ShV;DupType=.
ch09	1132681	SNP11768	A	G	.	PASS	END=1132681;ChrB=ch09;StartB=1145116;EndB=1145116;Parent=SYN28;VarType=ShV;DupType=.
ch09	1132695	SNP11769	A	G	.	PASS	END=1132695;ChrB=ch09;StartB=1145130;EndB=1145130;Parent=SYN28;VarType=ShV;DupType=.
ch09	1132713	SNP11770	A	C	.	PASS	END=1132713;ChrB=ch09;StartB=1145148;EndB=1145148;Parent=SYN28;VarType=ShV;DupType=.
ch09	1132860	SNP11771	T	C	.	PASS	END=1132860;ChrB=ch09;StartB=1145295;EndB=1145295;Parent=SYN28;VarType=ShV;DupType=.
ch09	1132887	SNP11772	G	A	.	PASS	END=1132887;ChrB=ch09;StartB=1145322;EndB=1145322;Parent=SYN28;VarType=ShV;DupType=.
ch09	1132936	SNP11773	C	T	.	PASS	END=1132936;ChrB=ch09;StartB=1145371;EndB=1145371;Parent=SYN28;VarType=ShV;DupType=.
ch09	1132956	SNP11774	C	T	.	PASS	END=1132956;ChrB=ch09;StartB=1145391;EndB=1145391;Parent=SYN28;VarType=ShV;DupType=.
ch09	1132957	SNP11775	A	T	.	PASS	END=1132957;ChrB=ch09;StartB=1145392;EndB=1145392;Parent=SYN28;VarType=ShV;DupType=.
ch09	1133015	SNP11776	T	C	.	PASS	END=1133015;ChrB=ch09;StartB=1145450;EndB=1145450;Parent=SYN28;VarType=ShV;DupType=.
ch09	1133042	SNP11777	C	G	.	PASS	END=1133042;ChrB=ch09;StartB=1145477;EndB=1145477;Parent=SYN28;VarType=ShV;DupType=.
ch09	1133225	INS11778	G	GCAA	.	PASS	END=1133225;ChrB=ch09;StartB=1145660;EndB=1145663;Parent=SYN28;VarType=ShV;DupType=.
ch09	1133240	SNP11779	G	A	.	PASS	END=1133240;ChrB=ch09;StartB=1145678;EndB=1145678;Parent=SYN28;VarType=ShV;DupType=.
ch09	1133264	SNP11780	C	T	.	PASS	END=1133264;ChrB=ch09;StartB=1145702;EndB=1145702;Parent=SYN28;VarType=ShV;DupType=.
ch09	1133433	SNP11781	G	A	.	PASS	END=1133433;ChrB=ch09;StartB=1145871;EndB=1145871;Parent=SYN28;VarType=ShV;DupType=.
ch09	1133586	DEL11782	TC	T	.	PASS	END=1133587;ChrB=ch09;StartB=1146024;EndB=1146024;Parent=SYN28;VarType=ShV;DupType=.
ch09	1133619	SNP11783	T	C	.	PASS	END=1133619;ChrB=ch09;StartB=1146056;EndB=1146056;Parent=SYN28;VarType=ShV;DupType=.
ch09	1133652	SNP11784	C	A	.	PASS	END=1133652;ChrB=ch09;StartB=1146089;EndB=1146089;Parent=SYN28;VarType=ShV;DupType=.
ch09	1133653	SNP11785	T	A	.	PASS	END=1133653;ChrB=ch09;StartB=1146090;EndB=1146090;Parent=SYN28;VarType=ShV;DupType=.
ch09	1133660	SNP11786	G	T	.	PASS	END=1133660;ChrB=ch09;StartB=1146097;EndB=1146097;Parent=SYN28;VarType=ShV;DupType=.
ch09	1133699	DEL11787	ATT	A	.	PASS	END=1133701;ChrB=ch09;StartB=1146136;EndB=1146136;Parent=SYN28;VarType=ShV;DupType=.
ch09	1133731	SNP11788	C	G	.	PASS	END=1133731;ChrB=ch09;StartB=1146166;EndB=1146166;Parent=SYN28;VarType=ShV;DupType=.
ch09	1133732	SNP11789	G	T	.	PASS	END=1133732;ChrB=ch09;StartB=1146167;EndB=1146167;Parent=SYN28;VarType=ShV;DupType=.
ch09	1133758	SNP11790	T	G	.	PASS	END=1133758;ChrB=ch09;StartB=1146193;EndB=1146193;Parent=SYN28;VarType=ShV;DupType=.
ch09	1133847	SNP11791	C	G	.	PASS	END=1133847;ChrB=ch09;StartB=1146282;EndB=1146282;Parent=SYN28;VarType=ShV;DupType=.
ch09	1133857	SNP11792	C	G	.	PASS	END=1133857;ChrB=ch09;StartB=1146292;EndB=1146292;Parent=SYN28;VarType=ShV;DupType=.
ch09	1133917	SNP11793	T	C	.	PASS	END=1133917;ChrB=ch09;StartB=1146352;EndB=1146352;Parent=SYN28;VarType=ShV;DupType=.
ch09	1133968	SNP11794	C	G	.	PASS	END=1133968;ChrB=ch09;StartB=1146403;EndB=1146403;Parent=SYN28;VarType=ShV;DupType=.
ch09	1133976	SNP11795	C	T	.	PASS	END=1133976;ChrB=ch09;StartB=1146411;EndB=1146411;Parent=SYN28;VarType=ShV;DupType=.
ch09	1134185	SNP11796	A	G	.	PASS	END=1134185;ChrB=ch09;StartB=1146620;EndB=1146620;Parent=SYN28;VarType=ShV;DupType=.
ch09	1134418	SNP11797	A	G	.	PASS	END=1134418;ChrB=ch09;StartB=1146853;EndB=1146853;Parent=SYN28;VarType=ShV;DupType=.
ch09	1134436	SNP11798	G	A	.	PASS	END=1134436;ChrB=ch09;StartB=1146871;EndB=1146871;Parent=SYN28;VarType=ShV;DupType=.
ch09	1134497	SNP11799	G	A	.	PASS	END=1134497;ChrB=ch09;StartB=1146932;EndB=1146932;Parent=SYN28;VarType=ShV;DupType=.
ch09	1134498	SNP11800	G	A	.	PASS	END=1134498;ChrB=ch09;StartB=1146933;EndB=1146933;Parent=SYN28;VarType=ShV;DupType=.
ch09	1134508	SNP11801	T	C	.	PASS	END=1134508;ChrB=ch09;StartB=1146943;EndB=1146943;Parent=SYN28;VarType=ShV;DupType=.
ch09	1134522	SNP11802	T	C	.	PASS	END=1134522;ChrB=ch09;StartB=1146957;EndB=1146957;Parent=SYN28;VarType=ShV;DupType=.
ch09	1134628	SNP11803	C	T	.	PASS	END=1134628;ChrB=ch09;StartB=1147063;EndB=1147063;Parent=SYN28;VarType=ShV;DupType=.
ch09	1134644	SNP11804	A	T	.	PASS	END=1134644;ChrB=ch09;StartB=1147079;EndB=1147079;Parent=SYN28;VarType=ShV;DupType=.
ch09	1134710	SNP11805	G	A	.	PASS	END=1134710;ChrB=ch09;StartB=1147145;EndB=1147145;Parent=SYN28;VarType=ShV;DupType=.
ch09	1134712	SNP11806	T	C	.	PASS	END=1134712;ChrB=ch09;StartB=1147147;EndB=1147147;Parent=SYN28;VarType=ShV;DupType=.
ch09	1134740	SNP11807	C	T	.	PASS	END=1134740;ChrB=ch09;StartB=1147175;EndB=1147175;Parent=SYN28;VarType=ShV;DupType=.
ch09	1134775	SNP11808	C	T	.	PASS	END=1134775;ChrB=ch09;StartB=1147210;EndB=1147210;Parent=SYN28;VarType=ShV;DupType=.
ch09	1134782	INS11809	G	GT	.	PASS	END=1134782;ChrB=ch09;StartB=1147217;EndB=1147218;Parent=SYN28;VarType=ShV;DupType=.
ch09	1134784	SNP11810	A	G	.	PASS	END=1134784;ChrB=ch09;StartB=1147220;EndB=1147220;Parent=SYN28;VarType=ShV;DupType=.
ch09	1134794	SNP11811	G	A	.	PASS	END=1134794;ChrB=ch09;StartB=1147230;EndB=1147230;Parent=SYN28;VarType=ShV;DupType=.
ch09	1134914	SNP11812	A	T	.	PASS	END=1134914;ChrB=ch09;StartB=1147350;EndB=1147350;Parent=SYN28;VarType=ShV;DupType=.
ch09	1134946	SNP11813	T	A	.	PASS	END=1134946;ChrB=ch09;StartB=1147382;EndB=1147382;Parent=SYN28;VarType=ShV;DupType=.
ch09	1134986	SNP11814	G	A	.	PASS	END=1134986;ChrB=ch09;StartB=1147422;EndB=1147422;Parent=SYN28;VarType=ShV;DupType=.
ch09	1134989	SNP11815	A	T	.	PASS	END=1134989;ChrB=ch09;StartB=1147425;EndB=1147425;Parent=SYN28;VarType=ShV;DupType=.
ch09	1135036	SNP11816	A	G	.	PASS	END=1135036;ChrB=ch09;StartB=1147472;EndB=1147472;Parent=SYN28;VarType=ShV;DupType=.
ch09	1135130	SNP11817	A	C	.	PASS	END=1135130;ChrB=ch09;StartB=1147566;EndB=1147566;Parent=SYN28;VarType=ShV;DupType=.
ch09	1135193	SNP11818	C	T	.	PASS	END=1135193;ChrB=ch09;StartB=1147629;EndB=1147629;Parent=SYN28;VarType=ShV;DupType=.
ch09	1135226	SNP11819	A	C	.	PASS	END=1135226;ChrB=ch09;StartB=1147662;EndB=1147662;Parent=SYN28;VarType=ShV;DupType=.
ch09	1135255	SNP11820	C	T	.	PASS	END=1135255;ChrB=ch09;StartB=1147691;EndB=1147691;Parent=SYN28;VarType=ShV;DupType=.
ch09	1135257	INS11821	C	CA	.	PASS	END=1135257;ChrB=ch09;StartB=1147693;EndB=1147694;Parent=SYN28;VarType=ShV;DupType=.
ch09	1135269	SNP11822	C	G	.	PASS	END=1135269;ChrB=ch09;StartB=1147706;EndB=1147706;Parent=SYN28;VarType=ShV;DupType=.
ch09	1135283	SNP11823	C	G	.	PASS	END=1135283;ChrB=ch09;StartB=1147720;EndB=1147720;Parent=SYN28;VarType=ShV;DupType=.
ch09	1135296	DEL11824	TA	T	.	PASS	END=1135297;ChrB=ch09;StartB=1147733;EndB=1147733;Parent=SYN28;VarType=ShV;DupType=.
ch09	1135298	SNP11825	A	G	.	PASS	END=1135298;ChrB=ch09;StartB=1147734;EndB=1147734;Parent=SYN28;VarType=ShV;DupType=.
ch09	1135324	SNP11826	A	T	.	PASS	END=1135324;ChrB=ch09;StartB=1147760;EndB=1147760;Parent=SYN28;VarType=ShV;DupType=.
ch09	1135332	INS11827	A	AT	.	PASS	END=1135332;ChrB=ch09;StartB=1147768;EndB=1147769;Parent=SYN28;VarType=ShV;DupType=.
ch09	1135355	SNP11828	G	A	.	PASS	END=1135355;ChrB=ch09;StartB=1147792;EndB=1147792;Parent=SYN28;VarType=ShV;DupType=.
ch09	1135357	SNP11829	T	A	.	PASS	END=1135357;ChrB=ch09;StartB=1147794;EndB=1147794;Parent=SYN28;VarType=ShV;DupType=.
ch09	1135389	SNP11830	T	G	.	PASS	END=1135389;ChrB=ch09;StartB=1147826;EndB=1147826;Parent=SYN28;VarType=ShV;DupType=.
ch09	1135393	SNP11831	G	A	.	PASS	END=1135393;ChrB=ch09;StartB=1147830;EndB=1147830;Parent=SYN28;VarType=ShV;DupType=.
ch09	1135400	DEL11832	TATTTGAAA	T	.	PASS	END=1135408;ChrB=ch09;StartB=1147837;EndB=1147837;Parent=SYN28;VarType=ShV;DupType=.
ch09	1135522	SNP11833	T	G	.	PASS	END=1135522;ChrB=ch09;StartB=1147951;EndB=1147951;Parent=SYN28;VarType=ShV;DupType=.
ch09	1135563	DEL11834	TTTTTTCC	T	.	PASS	END=1135570;ChrB=ch09;StartB=1147992;EndB=1147992;Parent=SYN28;VarType=ShV;DupType=.
ch09	1135614	SNP11835	T	A	.	PASS	END=1135614;ChrB=ch09;StartB=1148036;EndB=1148036;Parent=SYN28;VarType=ShV;DupType=.
ch09	1135615	SNP11836	G	C	.	PASS	END=1135615;ChrB=ch09;StartB=1148037;EndB=1148037;Parent=SYN28;VarType=ShV;DupType=.
ch09	1135620	SNP11837	A	C	.	PASS	END=1135620;ChrB=ch09;StartB=1148042;EndB=1148042;Parent=SYN28;VarType=ShV;DupType=.
ch09	1135638	DEL11838	GTT	G	.	PASS	END=1135640;ChrB=ch09;StartB=1148060;EndB=1148060;Parent=SYN28;VarType=ShV;DupType=.
ch09	1135667	SNP11839	A	C	.	PASS	END=1135667;ChrB=ch09;StartB=1148087;EndB=1148087;Parent=SYN28;VarType=ShV;DupType=.
ch09	1135693	SNP11840	A	G	.	PASS	END=1135693;ChrB=ch09;StartB=1148113;EndB=1148113;Parent=SYN28;VarType=ShV;DupType=.
ch09	1135699	SNP11841	G	T	.	PASS	END=1135699;ChrB=ch09;StartB=1148119;EndB=1148119;Parent=SYN28;VarType=ShV;DupType=.
ch09	1135700	SNP11842	T	A	.	PASS	END=1135700;ChrB=ch09;StartB=1148120;EndB=1148120;Parent=SYN28;VarType=ShV;DupType=.
ch09	1135701	SNP11843	A	G	.	PASS	END=1135701;ChrB=ch09;StartB=1148121;EndB=1148121;Parent=SYN28;VarType=ShV;DupType=.
ch09	1135702	SNP11844	G	A	.	PASS	END=1135702;ChrB=ch09;StartB=1148122;EndB=1148122;Parent=SYN28;VarType=ShV;DupType=.
ch09	1135707	SNP11845	G	A	.	PASS	END=1135707;ChrB=ch09;StartB=1148127;EndB=1148127;Parent=SYN28;VarType=ShV;DupType=.
ch09	1135712	SNP11846	C	G	.	PASS	END=1135712;ChrB=ch09;StartB=1148132;EndB=1148132;Parent=SYN28;VarType=ShV;DupType=.
ch09	1135724	SNP11847	T	C	.	PASS	END=1135724;ChrB=ch09;StartB=1148144;EndB=1148144;Parent=SYN28;VarType=ShV;DupType=.
ch09	1135743	SNP11848	A	G	.	PASS	END=1135743;ChrB=ch09;StartB=1148163;EndB=1148163;Parent=SYN28;VarType=ShV;DupType=.
ch09	1135771	HDR82	N	<HDR>	.	PASS	END=1163820;ChrB=ch09;StartB=1148191;EndB=1154016;Parent=SYN28;VarType=ShV;DupType=.
ch09	1163821	SYNAL109	N	<SYNAL>	.	PASS	END=1164217;ChrB=ch09;StartB=1154017;EndB=1154413;Parent=SYN28;VarType=.;DupType=.
ch09	1163903	SNP11849	C	T	.	PASS	END=1163903;ChrB=ch09;StartB=1154099;EndB=1154099;Parent=SYN28;VarType=ShV;DupType=.
ch09	1163949	SNP11850	T	A	.	PASS	END=1163949;ChrB=ch09;StartB=1154145;EndB=1154145;Parent=SYN28;VarType=ShV;DupType=.
ch09	1163983	SNP11851	A	T	.	PASS	END=1163983;ChrB=ch09;StartB=1154179;EndB=1154179;Parent=SYN28;VarType=ShV;DupType=.
ch09	1163991	SNP11852	C	G	.	PASS	END=1163991;ChrB=ch09;StartB=1154187;EndB=1154187;Parent=SYN28;VarType=ShV;DupType=.
ch09	1164083	SNP11853	T	A	.	PASS	END=1164083;ChrB=ch09;StartB=1154279;EndB=1154279;Parent=SYN28;VarType=ShV;DupType=.
ch09	1164175	SNP11854	C	T	.	PASS	END=1164175;ChrB=ch09;StartB=1154371;EndB=1154371;Parent=SYN28;VarType=ShV;DupType=.
ch09	1164186	SNP11855	C	T	.	PASS	END=1164186;ChrB=ch09;StartB=1154382;EndB=1154382;Parent=SYN28;VarType=ShV;DupType=.
ch09	1164218	HDR83	N	<HDR>	.	PASS	END=1169194;ChrB=ch09;StartB=1154414;EndB=1158386;Parent=SYN28;VarType=ShV;DupType=.
ch09	1169195	SYNAL110	N	<SYNAL>	.	PASS	END=1171767;ChrB=ch09;StartB=1158387;EndB=1160940;Parent=SYN28;VarType=.;DupType=.
ch09	1169227	SNP11856	G	A	.	PASS	END=1169227;ChrB=ch09;StartB=1158419;EndB=1158419;Parent=SYN28;VarType=ShV;DupType=.
ch09	1169272	SNP11857	G	A	.	PASS	END=1169272;ChrB=ch09;StartB=1158464;EndB=1158464;Parent=SYN28;VarType=ShV;DupType=.
ch09	1169286	SNP11858	C	T	.	PASS	END=1169286;ChrB=ch09;StartB=1158478;EndB=1158478;Parent=SYN28;VarType=ShV;DupType=.
ch09	1169313	SNP11859	T	C	.	PASS	END=1169313;ChrB=ch09;StartB=1158505;EndB=1158505;Parent=SYN28;VarType=ShV;DupType=.
ch09	1169314	SNP11860	T	G	.	PASS	END=1169314;ChrB=ch09;StartB=1158506;EndB=1158506;Parent=SYN28;VarType=ShV;DupType=.
ch09	1169333	SNP11861	A	G	.	PASS	END=1169333;ChrB=ch09;StartB=1158525;EndB=1158525;Parent=SYN28;VarType=ShV;DupType=.
ch09	1169336	SNP11862	G	T	.	PASS	END=1169336;ChrB=ch09;StartB=1158528;EndB=1158528;Parent=SYN28;VarType=ShV;DupType=.
ch09	1169366	INS11863	A	AC	.	PASS	END=1169366;ChrB=ch09;StartB=1158558;EndB=1158559;Parent=SYN28;VarType=ShV;DupType=.
ch09	1169367	SNP11864	A	C	.	PASS	END=1169367;ChrB=ch09;StartB=1158560;EndB=1158560;Parent=SYN28;VarType=ShV;DupType=.
ch09	1169429	SNP11865	C	T	.	PASS	END=1169429;ChrB=ch09;StartB=1158622;EndB=1158622;Parent=SYN28;VarType=ShV;DupType=.
ch09	1169440	SNP11866	G	A	.	PASS	END=1169440;ChrB=ch09;StartB=1158633;EndB=1158633;Parent=SYN28;VarType=ShV;DupType=.
ch09	1169459	SNP11867	T	A	.	PASS	END=1169459;ChrB=ch09;StartB=1158652;EndB=1158652;Parent=SYN28;VarType=ShV;DupType=.
ch09	1169503	SNP11868	A	C	.	PASS	END=1169503;ChrB=ch09;StartB=1158696;EndB=1158696;Parent=SYN28;VarType=ShV;DupType=.
ch09	1169529	SNP11869	G	C	.	PASS	END=1169529;ChrB=ch09;StartB=1158722;EndB=1158722;Parent=SYN28;VarType=ShV;DupType=.
ch09	1169546	SNP11870	A	G	.	PASS	END=1169546;ChrB=ch09;StartB=1158739;EndB=1158739;Parent=SYN28;VarType=ShV;DupType=.
ch09	1169591	SNP11871	A	G	.	PASS	END=1169591;ChrB=ch09;StartB=1158784;EndB=1158784;Parent=SYN28;VarType=ShV;DupType=.
ch09	1169608	SNP11872	T	G	.	PASS	END=1169608;ChrB=ch09;StartB=1158801;EndB=1158801;Parent=SYN28;VarType=ShV;DupType=.
ch09	1169681	SNP11873	A	C	.	PASS	END=1169681;ChrB=ch09;StartB=1158874;EndB=1158874;Parent=SYN28;VarType=ShV;DupType=.
ch09	1169702	SNP11874	G	T	.	PASS	END=1169702;ChrB=ch09;StartB=1158895;EndB=1158895;Parent=SYN28;VarType=ShV;DupType=.
ch09	1169709	SNP11875	A	C	.	PASS	END=1169709;ChrB=ch09;StartB=1158902;EndB=1158902;Parent=SYN28;VarType=ShV;DupType=.
ch09	1169719	SNP11876	T	A	.	PASS	END=1169719;ChrB=ch09;StartB=1158912;EndB=1158912;Parent=SYN28;VarType=ShV;DupType=.
ch09	1169728	SNP11877	A	C	.	PASS	END=1169728;ChrB=ch09;StartB=1158921;EndB=1158921;Parent=SYN28;VarType=ShV;DupType=.
ch09	1169758	SNP11878	T	A	.	PASS	END=1169758;ChrB=ch09;StartB=1158951;EndB=1158951;Parent=SYN28;VarType=ShV;DupType=.
ch09	1169929	SNP11879	A	G	.	PASS	END=1169929;ChrB=ch09;StartB=1159122;EndB=1159122;Parent=SYN28;VarType=ShV;DupType=.
ch09	1169957	SNP11880	T	C	.	PASS	END=1169957;ChrB=ch09;StartB=1159150;EndB=1159150;Parent=SYN28;VarType=ShV;DupType=.
ch09	1169969	SNP11881	G	A	.	PASS	END=1169969;ChrB=ch09;StartB=1159162;EndB=1159162;Parent=SYN28;VarType=ShV;DupType=.
ch09	1170014	SNP11882	C	A	.	PASS	END=1170014;ChrB=ch09;StartB=1159207;EndB=1159207;Parent=SYN28;VarType=ShV;DupType=.
ch09	1170089	SNP11883	A	C	.	PASS	END=1170089;ChrB=ch09;StartB=1159282;EndB=1159282;Parent=SYN28;VarType=ShV;DupType=.
ch09	1170092	SNP11884	G	A	.	PASS	END=1170092;ChrB=ch09;StartB=1159285;EndB=1159285;Parent=SYN28;VarType=ShV;DupType=.
ch09	1170160	SNP11885	G	A	.	PASS	END=1170160;ChrB=ch09;StartB=1159353;EndB=1159353;Parent=SYN28;VarType=ShV;DupType=.
ch09	1170166	SNP11886	C	T	.	PASS	END=1170166;ChrB=ch09;StartB=1159359;EndB=1159359;Parent=SYN28;VarType=ShV;DupType=.
ch09	1170170	SNP11887	A	C	.	PASS	END=1170170;ChrB=ch09;StartB=1159363;EndB=1159363;Parent=SYN28;VarType=ShV;DupType=.
ch09	1170180	SNP11888	T	C	.	PASS	END=1170180;ChrB=ch09;StartB=1159373;EndB=1159373;Parent=SYN28;VarType=ShV;DupType=.
ch09	1170206	SNP11889	G	T	.	PASS	END=1170206;ChrB=ch09;StartB=1159399;EndB=1159399;Parent=SYN28;VarType=ShV;DupType=.
ch09	1170238	SNP11890	C	T	.	PASS	END=1170238;ChrB=ch09;StartB=1159431;EndB=1159431;Parent=SYN28;VarType=ShV;DupType=.
ch09	1170253	SNP11891	A	C	.	PASS	END=1170253;ChrB=ch09;StartB=1159446;EndB=1159446;Parent=SYN28;VarType=ShV;DupType=.
ch09	1170303	SNP11892	C	A	.	PASS	END=1170303;ChrB=ch09;StartB=1159496;EndB=1159496;Parent=SYN28;VarType=ShV;DupType=.
ch09	1170323	DEL11893	GT	G	.	PASS	END=1170324;ChrB=ch09;StartB=1159516;EndB=1159516;Parent=SYN28;VarType=ShV;DupType=.
ch09	1170341	SNP11894	T	A	.	PASS	END=1170341;ChrB=ch09;StartB=1159533;EndB=1159533;Parent=SYN28;VarType=ShV;DupType=.
ch09	1170343	SNP11895	G	A	.	PASS	END=1170343;ChrB=ch09;StartB=1159535;EndB=1159535;Parent=SYN28;VarType=ShV;DupType=.
ch09	1170360	SNP11896	T	C	.	PASS	END=1170360;ChrB=ch09;StartB=1159552;EndB=1159552;Parent=SYN28;VarType=ShV;DupType=.
ch09	1170376	INS11897	A	AT	.	PASS	END=1170376;ChrB=ch09;StartB=1159568;EndB=1159569;Parent=SYN28;VarType=ShV;DupType=.
ch09	1170388	DEL11898	AG	A	.	PASS	END=1170389;ChrB=ch09;StartB=1159581;EndB=1159581;Parent=SYN28;VarType=ShV;DupType=.
ch09	1170419	SNP11899	G	C	.	PASS	END=1170419;ChrB=ch09;StartB=1159611;EndB=1159611;Parent=SYN28;VarType=ShV;DupType=.
ch09	1170448	SNP11900	T	A	.	PASS	END=1170448;ChrB=ch09;StartB=1159640;EndB=1159640;Parent=SYN28;VarType=ShV;DupType=.
ch09	1170462	DEL11901	CA	C	.	PASS	END=1170463;ChrB=ch09;StartB=1159654;EndB=1159654;Parent=SYN28;VarType=ShV;DupType=.
ch09	1170481	SNP11902	G	A	.	PASS	END=1170481;ChrB=ch09;StartB=1159672;EndB=1159672;Parent=SYN28;VarType=ShV;DupType=.
ch09	1170482	SNP11903	T	A	.	PASS	END=1170482;ChrB=ch09;StartB=1159673;EndB=1159673;Parent=SYN28;VarType=ShV;DupType=.
ch09	1170531	SNP11904	A	C	.	PASS	END=1170531;ChrB=ch09;StartB=1159722;EndB=1159722;Parent=SYN28;VarType=ShV;DupType=.
ch09	1170550	SNP11905	C	T	.	PASS	END=1170550;ChrB=ch09;StartB=1159741;EndB=1159741;Parent=SYN28;VarType=ShV;DupType=.
ch09	1170577	SNP11906	G	A	.	PASS	END=1170577;ChrB=ch09;StartB=1159768;EndB=1159768;Parent=SYN28;VarType=ShV;DupType=.
ch09	1170578	SNP11907	A	G	.	PASS	END=1170578;ChrB=ch09;StartB=1159769;EndB=1159769;Parent=SYN28;VarType=ShV;DupType=.
ch09	1170579	SNP11908	T	G	.	PASS	END=1170579;ChrB=ch09;StartB=1159770;EndB=1159770;Parent=SYN28;VarType=ShV;DupType=.
ch09	1170609	SNP11909	T	G	.	PASS	END=1170609;ChrB=ch09;StartB=1159800;EndB=1159800;Parent=SYN28;VarType=ShV;DupType=.
ch09	1170625	SNP11910	G	A	.	PASS	END=1170625;ChrB=ch09;StartB=1159816;EndB=1159816;Parent=SYN28;VarType=ShV;DupType=.
ch09	1170627	SNP11911	G	A	.	PASS	END=1170627;ChrB=ch09;StartB=1159818;EndB=1159818;Parent=SYN28;VarType=ShV;DupType=.
ch09	1170642	SNP11912	T	A	.	PASS	END=1170642;ChrB=ch09;StartB=1159833;EndB=1159833;Parent=SYN28;VarType=ShV;DupType=.
ch09	1170663	SNP11913	A	G	.	PASS	END=1170663;ChrB=ch09;StartB=1159854;EndB=1159854;Parent=SYN28;VarType=ShV;DupType=.
ch09	1170669	SNP11914	T	G	.	PASS	END=1170669;ChrB=ch09;StartB=1159860;EndB=1159860;Parent=SYN28;VarType=ShV;DupType=.
ch09	1170676	SNP11915	A	C	.	PASS	END=1170676;ChrB=ch09;StartB=1159867;EndB=1159867;Parent=SYN28;VarType=ShV;DupType=.
ch09	1170702	SNP11916	A	G	.	PASS	END=1170702;ChrB=ch09;StartB=1159893;EndB=1159893;Parent=SYN28;VarType=ShV;DupType=.
ch09	1170806	SNP11917	A	C	.	PASS	END=1170806;ChrB=ch09;StartB=1159997;EndB=1159997;Parent=SYN28;VarType=ShV;DupType=.
ch09	1170826	SNP11918	C	A	.	PASS	END=1170826;ChrB=ch09;StartB=1160017;EndB=1160017;Parent=SYN28;VarType=ShV;DupType=.
ch09	1170833	SNP11919	T	A	.	PASS	END=1170833;ChrB=ch09;StartB=1160024;EndB=1160024;Parent=SYN28;VarType=ShV;DupType=.
ch09	1170861	SNP11920	T	C	.	PASS	END=1170861;ChrB=ch09;StartB=1160052;EndB=1160052;Parent=SYN28;VarType=ShV;DupType=.
ch09	1170890	SNP11921	G	T	.	PASS	END=1170890;ChrB=ch09;StartB=1160081;EndB=1160081;Parent=SYN28;VarType=ShV;DupType=.
ch09	1170893	SNP11922	A	T	.	PASS	END=1170893;ChrB=ch09;StartB=1160084;EndB=1160084;Parent=SYN28;VarType=ShV;DupType=.
ch09	1170906	DEL11923	TA	T	.	PASS	END=1170907;ChrB=ch09;StartB=1160097;EndB=1160097;Parent=SYN28;VarType=ShV;DupType=.
ch09	1170940	SNP11924	A	G	.	PASS	END=1170940;ChrB=ch09;StartB=1160130;EndB=1160130;Parent=SYN28;VarType=ShV;DupType=.
ch09	1170958	SNP11925	A	G	.	PASS	END=1170958;ChrB=ch09;StartB=1160148;EndB=1160148;Parent=SYN28;VarType=ShV;DupType=.
ch09	1170959	SNP11926	T	G	.	PASS	END=1170959;ChrB=ch09;StartB=1160149;EndB=1160149;Parent=SYN28;VarType=ShV;DupType=.
ch09	1170981	SNP11927	T	A	.	PASS	END=1170981;ChrB=ch09;StartB=1160171;EndB=1160171;Parent=SYN28;VarType=ShV;DupType=.
ch09	1170989	SNP11928	A	G	.	PASS	END=1170989;ChrB=ch09;StartB=1160179;EndB=1160179;Parent=SYN28;VarType=ShV;DupType=.
ch09	1171002	SNP11929	A	G	.	PASS	END=1171002;ChrB=ch09;StartB=1160192;EndB=1160192;Parent=SYN28;VarType=ShV;DupType=.
ch09	1171015	SNP11930	C	A	.	PASS	END=1171015;ChrB=ch09;StartB=1160205;EndB=1160205;Parent=SYN28;VarType=ShV;DupType=.
ch09	1171042	SNP11931	C	T	.	PASS	END=1171042;ChrB=ch09;StartB=1160232;EndB=1160232;Parent=SYN28;VarType=ShV;DupType=.
ch09	1171082	SNP11932	G	A	.	PASS	END=1171082;ChrB=ch09;StartB=1160272;EndB=1160272;Parent=SYN28;VarType=ShV;DupType=.
ch09	1171087	SNP11933	T	C	.	PASS	END=1171087;ChrB=ch09;StartB=1160277;EndB=1160277;Parent=SYN28;VarType=ShV;DupType=.
ch09	1171103	SNP11934	T	C	.	PASS	END=1171103;ChrB=ch09;StartB=1160293;EndB=1160293;Parent=SYN28;VarType=ShV;DupType=.
ch09	1171161	SNP11935	G	A	.	PASS	END=1171161;ChrB=ch09;StartB=1160351;EndB=1160351;Parent=SYN28;VarType=ShV;DupType=.
ch09	1171169	INS11936	G	GATAT	.	PASS	END=1171169;ChrB=ch09;StartB=1160359;EndB=1160363;Parent=SYN28;VarType=ShV;DupType=.
ch09	1171204	SNP11937	T	C	.	PASS	END=1171204;ChrB=ch09;StartB=1160398;EndB=1160398;Parent=SYN28;VarType=ShV;DupType=.
ch09	1171223	SNP11938	C	T	.	PASS	END=1171223;ChrB=ch09;StartB=1160417;EndB=1160417;Parent=SYN28;VarType=ShV;DupType=.
ch09	1171235	SNP11939	T	G	.	PASS	END=1171235;ChrB=ch09;StartB=1160429;EndB=1160429;Parent=SYN28;VarType=ShV;DupType=.
ch09	1171242	SNP11940	C	G	.	PASS	END=1171242;ChrB=ch09;StartB=1160436;EndB=1160436;Parent=SYN28;VarType=ShV;DupType=.
ch09	1171245	SNP11941	G	T	.	PASS	END=1171245;ChrB=ch09;StartB=1160439;EndB=1160439;Parent=SYN28;VarType=ShV;DupType=.
ch09	1171249	SNP11942	A	G	.	PASS	END=1171249;ChrB=ch09;StartB=1160443;EndB=1160443;Parent=SYN28;VarType=ShV;DupType=.
ch09	1171263	INS11943	T	TG	.	PASS	END=1171263;ChrB=ch09;StartB=1160457;EndB=1160458;Parent=SYN28;VarType=ShV;DupType=.
ch09	1171273	SNP11944	G	A	.	PASS	END=1171273;ChrB=ch09;StartB=1160468;EndB=1160468;Parent=SYN28;VarType=ShV;DupType=.
ch09	1171288	SNP11945	G	A	.	PASS	END=1171288;ChrB=ch09;StartB=1160483;EndB=1160483;Parent=SYN28;VarType=ShV;DupType=.
ch09	1171317	SNP11946	A	G	.	PASS	END=1171317;ChrB=ch09;StartB=1160512;EndB=1160512;Parent=SYN28;VarType=ShV;DupType=.
ch09	1171319	INS11947	G	GT	.	PASS	END=1171319;ChrB=ch09;StartB=1160514;EndB=1160515;Parent=SYN28;VarType=ShV;DupType=.
ch09	1171320	SNP11948	C	T	.	PASS	END=1171320;ChrB=ch09;StartB=1160516;EndB=1160516;Parent=SYN28;VarType=ShV;DupType=.
ch09	1171329	DEL11949	TATGCTTGGAGA	T	.	PASS	END=1171340;ChrB=ch09;StartB=1160525;EndB=1160525;Parent=SYN28;VarType=ShV;DupType=.
ch09	1171358	SNP11950	A	G	.	PASS	END=1171358;ChrB=ch09;StartB=1160543;EndB=1160543;Parent=SYN28;VarType=ShV;DupType=.
ch09	1171380	DEL11951	CT	C	.	PASS	END=1171381;ChrB=ch09;StartB=1160565;EndB=1160565;Parent=SYN28;VarType=ShV;DupType=.
ch09	1171405	SNP11952	C	G	.	PASS	END=1171405;ChrB=ch09;StartB=1160589;EndB=1160589;Parent=SYN28;VarType=ShV;DupType=.
ch09	1171411	SNP11953	A	G	.	PASS	END=1171411;ChrB=ch09;StartB=1160595;EndB=1160595;Parent=SYN28;VarType=ShV;DupType=.
ch09	1171441	SNP11954	A	T	.	PASS	END=1171441;ChrB=ch09;StartB=1160625;EndB=1160625;Parent=SYN28;VarType=ShV;DupType=.
ch09	1171452	DEL11955	CTT	C	.	PASS	END=1171454;ChrB=ch09;StartB=1160636;EndB=1160636;Parent=SYN28;VarType=ShV;DupType=.
ch09	1171468	SNP11956	A	T	.	PASS	END=1171468;ChrB=ch09;StartB=1160650;EndB=1160650;Parent=SYN28;VarType=ShV;DupType=.
ch09	1171536	DEL11957	CCTTTCTTGA	C	.	PASS	END=1171545;ChrB=ch09;StartB=1160718;EndB=1160718;Parent=SYN28;VarType=ShV;DupType=.
ch09	1171550	SNP11958	C	A	.	PASS	END=1171550;ChrB=ch09;StartB=1160723;EndB=1160723;Parent=SYN28;VarType=ShV;DupType=.
ch09	1171560	SNP11959	T	C	.	PASS	END=1171560;ChrB=ch09;StartB=1160733;EndB=1160733;Parent=SYN28;VarType=ShV;DupType=.
ch09	1171562	SNP11960	A	G	.	PASS	END=1171562;ChrB=ch09;StartB=1160735;EndB=1160735;Parent=SYN28;VarType=ShV;DupType=.
ch09	1171605	SNP11961	G	A	.	PASS	END=1171605;ChrB=ch09;StartB=1160778;EndB=1160778;Parent=SYN28;VarType=ShV;DupType=.
ch09	1171640	SNP11962	T	C	.	PASS	END=1171640;ChrB=ch09;StartB=1160813;EndB=1160813;Parent=SYN28;VarType=ShV;DupType=.
ch09	1171642	SNP11963	A	G	.	PASS	END=1171642;ChrB=ch09;StartB=1160815;EndB=1160815;Parent=SYN28;VarType=ShV;DupType=.
ch09	1171678	SNP11964	T	C	.	PASS	END=1171678;ChrB=ch09;StartB=1160851;EndB=1160851;Parent=SYN28;VarType=ShV;DupType=.
ch09	1171690	SNP11965	C	G	.	PASS	END=1171690;ChrB=ch09;StartB=1160863;EndB=1160863;Parent=SYN28;VarType=ShV;DupType=.
ch09	1171699	SNP11966	C	T	.	PASS	END=1171699;ChrB=ch09;StartB=1160872;EndB=1160872;Parent=SYN28;VarType=ShV;DupType=.
ch09	1171710	SNP11967	G	A	.	PASS	END=1171710;ChrB=ch09;StartB=1160883;EndB=1160883;Parent=SYN28;VarType=ShV;DupType=.
ch09	1171722	SNP11968	G	A	.	PASS	END=1171722;ChrB=ch09;StartB=1160895;EndB=1160895;Parent=SYN28;VarType=ShV;DupType=.
ch09	1171726	SNP11969	C	A	.	PASS	END=1171726;ChrB=ch09;StartB=1160899;EndB=1160899;Parent=SYN28;VarType=ShV;DupType=.
ch09	1171738	SNP11970	G	A	.	PASS	END=1171738;ChrB=ch09;StartB=1160911;EndB=1160911;Parent=SYN28;VarType=ShV;DupType=.
ch09	1171739	SNP11971	G	A	.	PASS	END=1171739;ChrB=ch09;StartB=1160912;EndB=1160912;Parent=SYN28;VarType=ShV;DupType=.
ch09	1171745	SNP11972	G	A	.	PASS	END=1171745;ChrB=ch09;StartB=1160918;EndB=1160918;Parent=SYN28;VarType=ShV;DupType=.
ch09	1171768	HDR84	N	<HDR>	.	PASS	END=1334733;ChrB=ch09;StartB=1160941;EndB=1161255;Parent=SYN28;VarType=ShV;DupType=.
ch09	1334734	SYNAL111	N	<SYNAL>	.	PASS	END=1335979;ChrB=ch09;StartB=1161256;EndB=1162493;Parent=SYN28;VarType=.;DupType=.
ch09	1334768	SNP11973	C	A	.	PASS	END=1334768;ChrB=ch09;StartB=1161290;EndB=1161290;Parent=SYN28;VarType=ShV;DupType=.
ch09	1334788	SNP11974	A	C	.	PASS	END=1334788;ChrB=ch09;StartB=1161310;EndB=1161310;Parent=SYN28;VarType=ShV;DupType=.
ch09	1334814	SNP11975	A	G	.	PASS	END=1334814;ChrB=ch09;StartB=1161336;EndB=1161336;Parent=SYN28;VarType=ShV;DupType=.
ch09	1334827	DEL11976	GA	G	.	PASS	END=1334828;ChrB=ch09;StartB=1161349;EndB=1161349;Parent=SYN28;VarType=ShV;DupType=.
ch09	1334832	SNP11977	C	T	.	PASS	END=1334832;ChrB=ch09;StartB=1161353;EndB=1161353;Parent=SYN28;VarType=ShV;DupType=.
ch09	1334849	SNP11978	A	T	.	PASS	END=1334849;ChrB=ch09;StartB=1161370;EndB=1161370;Parent=SYN28;VarType=ShV;DupType=.
ch09	1334876	SNP11979	T	C	.	PASS	END=1334876;ChrB=ch09;StartB=1161397;EndB=1161397;Parent=SYN28;VarType=ShV;DupType=.
ch09	1334880	SNP11980	A	C	.	PASS	END=1334880;ChrB=ch09;StartB=1161401;EndB=1161401;Parent=SYN28;VarType=ShV;DupType=.
ch09	1334895	SNP11981	T	A	.	PASS	END=1334895;ChrB=ch09;StartB=1161416;EndB=1161416;Parent=SYN28;VarType=ShV;DupType=.
ch09	1334932	SNP11982	G	C	.	PASS	END=1334932;ChrB=ch09;StartB=1161453;EndB=1161453;Parent=SYN28;VarType=ShV;DupType=.
ch09	1334946	SNP11983	A	C	.	PASS	END=1334946;ChrB=ch09;StartB=1161467;EndB=1161467;Parent=SYN28;VarType=ShV;DupType=.
ch09	1334962	SNP11984	A	T	.	PASS	END=1334962;ChrB=ch09;StartB=1161483;EndB=1161483;Parent=SYN28;VarType=ShV;DupType=.
ch09	1334967	SNP11985	A	G	.	PASS	END=1334967;ChrB=ch09;StartB=1161488;EndB=1161488;Parent=SYN28;VarType=ShV;DupType=.
ch09	1334996	SNP11986	T	C	.	PASS	END=1334996;ChrB=ch09;StartB=1161517;EndB=1161517;Parent=SYN28;VarType=ShV;DupType=.
ch09	1335018	SNP11987	A	G	.	PASS	END=1335018;ChrB=ch09;StartB=1161539;EndB=1161539;Parent=SYN28;VarType=ShV;DupType=.
ch09	1335033	SNP11988	A	C	.	PASS	END=1335033;ChrB=ch09;StartB=1161554;EndB=1161554;Parent=SYN28;VarType=ShV;DupType=.
ch09	1335061	SNP11989	A	G	.	PASS	END=1335061;ChrB=ch09;StartB=1161582;EndB=1161582;Parent=SYN28;VarType=ShV;DupType=.
ch09	1335065	SNP11990	T	C	.	PASS	END=1335065;ChrB=ch09;StartB=1161586;EndB=1161586;Parent=SYN28;VarType=ShV;DupType=.
ch09	1335072	SNP11991	A	T	.	PASS	END=1335072;ChrB=ch09;StartB=1161593;EndB=1161593;Parent=SYN28;VarType=ShV;DupType=.
ch09	1335084	SNP11992	A	G	.	PASS	END=1335084;ChrB=ch09;StartB=1161605;EndB=1161605;Parent=SYN28;VarType=ShV;DupType=.
ch09	1335091	DEL11993	GATAATA	G	.	PASS	END=1335097;ChrB=ch09;StartB=1161612;EndB=1161612;Parent=SYN28;VarType=ShV;DupType=.
ch09	1335115	SNP11994	G	T	.	PASS	END=1335115;ChrB=ch09;StartB=1161630;EndB=1161630;Parent=SYN28;VarType=ShV;DupType=.
ch09	1335116	SNP11995	G	A	.	PASS	END=1335116;ChrB=ch09;StartB=1161631;EndB=1161631;Parent=SYN28;VarType=ShV;DupType=.
ch09	1335138	SNP11996	C	A	.	PASS	END=1335138;ChrB=ch09;StartB=1161653;EndB=1161653;Parent=SYN28;VarType=ShV;DupType=.
ch09	1335177	SNP11997	G	T	.	PASS	END=1335177;ChrB=ch09;StartB=1161692;EndB=1161692;Parent=SYN28;VarType=ShV;DupType=.
ch09	1335192	DEL11998	GA	G	.	PASS	END=1335193;ChrB=ch09;StartB=1161707;EndB=1161707;Parent=SYN28;VarType=ShV;DupType=.
ch09	1335228	SNP11999	C	T	.	PASS	END=1335228;ChrB=ch09;StartB=1161742;EndB=1161742;Parent=SYN28;VarType=ShV;DupType=.
ch09	1335229	SNP12000	A	T	.	PASS	END=1335229;ChrB=ch09;StartB=1161743;EndB=1161743;Parent=SYN28;VarType=ShV;DupType=.
ch09	1335235	SNP12001	T	G	.	PASS	END=1335235;ChrB=ch09;StartB=1161749;EndB=1161749;Parent=SYN28;VarType=ShV;DupType=.
ch09	1335240	SNP12002	T	A	.	PASS	END=1335240;ChrB=ch09;StartB=1161754;EndB=1161754;Parent=SYN28;VarType=ShV;DupType=.
ch09	1335245	SNP12003	G	T	.	PASS	END=1335245;ChrB=ch09;StartB=1161759;EndB=1161759;Parent=SYN28;VarType=ShV;DupType=.
ch09	1335285	SNP12004	T	C	.	PASS	END=1335285;ChrB=ch09;StartB=1161799;EndB=1161799;Parent=SYN28;VarType=ShV;DupType=.
ch09	1335286	SNP12005	T	C	.	PASS	END=1335286;ChrB=ch09;StartB=1161800;EndB=1161800;Parent=SYN28;VarType=ShV;DupType=.
ch09	1335294	DEL12006	GA	G	.	PASS	END=1335295;ChrB=ch09;StartB=1161808;EndB=1161808;Parent=SYN28;VarType=ShV;DupType=.
ch09	1335300	SNP12007	A	G	.	PASS	END=1335300;ChrB=ch09;StartB=1161813;EndB=1161813;Parent=SYN28;VarType=ShV;DupType=.
ch09	1335309	SNP12008	C	T	.	PASS	END=1335309;ChrB=ch09;StartB=1161822;EndB=1161822;Parent=SYN28;VarType=ShV;DupType=.
ch09	1335389	SNP12009	G	A	.	PASS	END=1335389;ChrB=ch09;StartB=1161902;EndB=1161902;Parent=SYN28;VarType=ShV;DupType=.
ch09	1335416	SNP12010	A	T	.	PASS	END=1335416;ChrB=ch09;StartB=1161929;EndB=1161929;Parent=SYN28;VarType=ShV;DupType=.
ch09	1335417	SNP12011	T	G	.	PASS	END=1335417;ChrB=ch09;StartB=1161930;EndB=1161930;Parent=SYN28;VarType=ShV;DupType=.
ch09	1335421	SNP12012	A	G	.	PASS	END=1335421;ChrB=ch09;StartB=1161934;EndB=1161934;Parent=SYN28;VarType=ShV;DupType=.
ch09	1335454	SNP12013	G	T	.	PASS	END=1335454;ChrB=ch09;StartB=1161967;EndB=1161967;Parent=SYN28;VarType=ShV;DupType=.
ch09	1335505	SNP12014	C	G	.	PASS	END=1335505;ChrB=ch09;StartB=1162018;EndB=1162018;Parent=SYN28;VarType=ShV;DupType=.
ch09	1335512	SNP12015	G	C	.	PASS	END=1335512;ChrB=ch09;StartB=1162025;EndB=1162025;Parent=SYN28;VarType=ShV;DupType=.
ch09	1335516	SNP12016	C	T	.	PASS	END=1335516;ChrB=ch09;StartB=1162029;EndB=1162029;Parent=SYN28;VarType=ShV;DupType=.
ch09	1335523	SNP12017	G	A	.	PASS	END=1335523;ChrB=ch09;StartB=1162036;EndB=1162036;Parent=SYN28;VarType=ShV;DupType=.
ch09	1335612	SNP12018	T	G	.	PASS	END=1335612;ChrB=ch09;StartB=1162125;EndB=1162125;Parent=SYN28;VarType=ShV;DupType=.
ch09	1335657	SNP12019	T	A	.	PASS	END=1335657;ChrB=ch09;StartB=1162170;EndB=1162170;Parent=SYN28;VarType=ShV;DupType=.
ch09	1335658	SNP12020	T	A	.	PASS	END=1335658;ChrB=ch09;StartB=1162171;EndB=1162171;Parent=SYN28;VarType=ShV;DupType=.
ch09	1335678	SNP12021	A	T	.	PASS	END=1335678;ChrB=ch09;StartB=1162191;EndB=1162191;Parent=SYN28;VarType=ShV;DupType=.
ch09	1335770	SNP12022	C	T	.	PASS	END=1335770;ChrB=ch09;StartB=1162283;EndB=1162283;Parent=SYN28;VarType=ShV;DupType=.
ch09	1335777	SNP12023	G	A	.	PASS	END=1335777;ChrB=ch09;StartB=1162290;EndB=1162290;Parent=SYN28;VarType=ShV;DupType=.
ch09	1335779	SNP12024	A	T	.	PASS	END=1335779;ChrB=ch09;StartB=1162292;EndB=1162292;Parent=SYN28;VarType=ShV;DupType=.
ch09	1335790	SNP12025	T	C	.	PASS	END=1335790;ChrB=ch09;StartB=1162303;EndB=1162303;Parent=SYN28;VarType=ShV;DupType=.
ch09	1335802	SNP12026	C	T	.	PASS	END=1335802;ChrB=ch09;StartB=1162315;EndB=1162315;Parent=SYN28;VarType=ShV;DupType=.
ch09	1335811	SNP12027	C	A	.	PASS	END=1335811;ChrB=ch09;StartB=1162324;EndB=1162324;Parent=SYN28;VarType=ShV;DupType=.
ch09	1335835	SNP12028	T	G	.	PASS	END=1335835;ChrB=ch09;StartB=1162348;EndB=1162348;Parent=SYN28;VarType=ShV;DupType=.
ch09	1335846	SNP12029	T	A	.	PASS	END=1335846;ChrB=ch09;StartB=1162359;EndB=1162359;Parent=SYN28;VarType=ShV;DupType=.
ch09	1335848	SNP12030	A	C	.	PASS	END=1335848;ChrB=ch09;StartB=1162361;EndB=1162361;Parent=SYN28;VarType=ShV;DupType=.
ch09	1335850	INS12031	T	TG	.	PASS	END=1335850;ChrB=ch09;StartB=1162363;EndB=1162364;Parent=SYN28;VarType=ShV;DupType=.
ch09	1335856	SNP12032	C	G	.	PASS	END=1335856;ChrB=ch09;StartB=1162370;EndB=1162370;Parent=SYN28;VarType=ShV;DupType=.
ch09	1335861	SNP12033	T	C	.	PASS	END=1335861;ChrB=ch09;StartB=1162375;EndB=1162375;Parent=SYN28;VarType=ShV;DupType=.
ch09	1335918	SNP12034	C	A	.	PASS	END=1335918;ChrB=ch09;StartB=1162432;EndB=1162432;Parent=SYN28;VarType=ShV;DupType=.
ch09	1335980	HDR85	N	<HDR>	.	PASS	END=1349032;ChrB=ch09;StartB=1162494;EndB=1175710;Parent=SYN28;VarType=ShV;DupType=.
ch09	1349033	SYNAL112	N	<SYNAL>	.	PASS	END=1350232;ChrB=ch09;StartB=1175711;EndB=1176914;Parent=SYN28;VarType=.;DupType=.
ch09	1349084	SNP12035	C	T	.	PASS	END=1349084;ChrB=ch09;StartB=1175762;EndB=1175762;Parent=SYN28;VarType=ShV;DupType=.
ch09	1349098	SNP12036	T	C	.	PASS	END=1349098;ChrB=ch09;StartB=1175776;EndB=1175776;Parent=SYN28;VarType=ShV;DupType=.
ch09	1349101	SNP12037	T	A	.	PASS	END=1349101;ChrB=ch09;StartB=1175779;EndB=1175779;Parent=SYN28;VarType=ShV;DupType=.
ch09	1349104	SNP12038	T	C	.	PASS	END=1349104;ChrB=ch09;StartB=1175782;EndB=1175782;Parent=SYN28;VarType=ShV;DupType=.
ch09	1349118	SNP12039	T	A	.	PASS	END=1349118;ChrB=ch09;StartB=1175796;EndB=1175796;Parent=SYN28;VarType=ShV;DupType=.
ch09	1349133	SNP12040	A	T	.	PASS	END=1349133;ChrB=ch09;StartB=1175811;EndB=1175811;Parent=SYN28;VarType=ShV;DupType=.
ch09	1349144	SNP12041	C	A	.	PASS	END=1349144;ChrB=ch09;StartB=1175822;EndB=1175822;Parent=SYN28;VarType=ShV;DupType=.
ch09	1349146	INS12042	T	TAC	.	PASS	END=1349146;ChrB=ch09;StartB=1175824;EndB=1175826;Parent=SYN28;VarType=ShV;DupType=.
ch09	1349148	SNP12043	G	A	.	PASS	END=1349148;ChrB=ch09;StartB=1175828;EndB=1175828;Parent=SYN28;VarType=ShV;DupType=.
ch09	1349149	SNP12044	C	T	.	PASS	END=1349149;ChrB=ch09;StartB=1175829;EndB=1175829;Parent=SYN28;VarType=ShV;DupType=.
ch09	1349150	SNP12045	A	C	.	PASS	END=1349150;ChrB=ch09;StartB=1175830;EndB=1175830;Parent=SYN28;VarType=ShV;DupType=.
ch09	1349223	SNP12046	T	A	.	PASS	END=1349223;ChrB=ch09;StartB=1175903;EndB=1175903;Parent=SYN28;VarType=ShV;DupType=.
ch09	1349231	INS12047	T	TA	.	PASS	END=1349231;ChrB=ch09;StartB=1175911;EndB=1175912;Parent=SYN28;VarType=ShV;DupType=.
ch09	1349272	SNP12048	A	T	.	PASS	END=1349272;ChrB=ch09;StartB=1175953;EndB=1175953;Parent=SYN28;VarType=ShV;DupType=.
ch09	1349283	SNP12049	A	C	.	PASS	END=1349283;ChrB=ch09;StartB=1175964;EndB=1175964;Parent=SYN28;VarType=ShV;DupType=.
ch09	1349285	INS12050	C	CAT	.	PASS	END=1349285;ChrB=ch09;StartB=1175966;EndB=1175968;Parent=SYN28;VarType=ShV;DupType=.
ch09	1349287	SNP12051	C	G	.	PASS	END=1349287;ChrB=ch09;StartB=1175970;EndB=1175970;Parent=SYN28;VarType=ShV;DupType=.
ch09	1349305	SNP12052	T	C	.	PASS	END=1349305;ChrB=ch09;StartB=1175988;EndB=1175988;Parent=SYN28;VarType=ShV;DupType=.
ch09	1349361	SNP12053	C	T	.	PASS	END=1349361;ChrB=ch09;StartB=1176044;EndB=1176044;Parent=SYN28;VarType=ShV;DupType=.
ch09	1349374	SNP12054	G	A	.	PASS	END=1349374;ChrB=ch09;StartB=1176057;EndB=1176057;Parent=SYN28;VarType=ShV;DupType=.
ch09	1349376	SNP12055	T	C	.	PASS	END=1349376;ChrB=ch09;StartB=1176059;EndB=1176059;Parent=SYN28;VarType=ShV;DupType=.
ch09	1349458	SNP12056	C	A	.	PASS	END=1349458;ChrB=ch09;StartB=1176141;EndB=1176141;Parent=SYN28;VarType=ShV;DupType=.
ch09	1349465	DEL12057	AT	A	.	PASS	END=1349466;ChrB=ch09;StartB=1176148;EndB=1176148;Parent=SYN28;VarType=ShV;DupType=.
ch09	1349486	SNP12058	T	A	.	PASS	END=1349486;ChrB=ch09;StartB=1176168;EndB=1176168;Parent=SYN28;VarType=ShV;DupType=.
ch09	1349498	SNP12059	C	T	.	PASS	END=1349498;ChrB=ch09;StartB=1176180;EndB=1176180;Parent=SYN28;VarType=ShV;DupType=.
ch09	1349523	SNP12060	T	C	.	PASS	END=1349523;ChrB=ch09;StartB=1176205;EndB=1176205;Parent=SYN28;VarType=ShV;DupType=.
ch09	1349542	SNP12061	G	C	.	PASS	END=1349542;ChrB=ch09;StartB=1176224;EndB=1176224;Parent=SYN28;VarType=ShV;DupType=.
ch09	1349545	SNP12062	A	G	.	PASS	END=1349545;ChrB=ch09;StartB=1176227;EndB=1176227;Parent=SYN28;VarType=ShV;DupType=.
ch09	1349548	SNP12063	G	A	.	PASS	END=1349548;ChrB=ch09;StartB=1176230;EndB=1176230;Parent=SYN28;VarType=ShV;DupType=.
ch09	1349550	SNP12064	C	A	.	PASS	END=1349550;ChrB=ch09;StartB=1176232;EndB=1176232;Parent=SYN28;VarType=ShV;DupType=.
ch09	1349562	SNP12065	C	T	.	PASS	END=1349562;ChrB=ch09;StartB=1176244;EndB=1176244;Parent=SYN28;VarType=ShV;DupType=.
ch09	1349566	SNP12066	T	C	.	PASS	END=1349566;ChrB=ch09;StartB=1176248;EndB=1176248;Parent=SYN28;VarType=ShV;DupType=.
ch09	1349573	SNP12067	T	C	.	PASS	END=1349573;ChrB=ch09;StartB=1176255;EndB=1176255;Parent=SYN28;VarType=ShV;DupType=.
ch09	1349614	SNP12068	G	C	.	PASS	END=1349614;ChrB=ch09;StartB=1176296;EndB=1176296;Parent=SYN28;VarType=ShV;DupType=.
ch09	1349629	SNP12069	T	A	.	PASS	END=1349629;ChrB=ch09;StartB=1176311;EndB=1176311;Parent=SYN28;VarType=ShV;DupType=.
ch09	1349694	SNP12070	A	G	.	PASS	END=1349694;ChrB=ch09;StartB=1176376;EndB=1176376;Parent=SYN28;VarType=ShV;DupType=.
ch09	1349701	SNP12071	T	G	.	PASS	END=1349701;ChrB=ch09;StartB=1176383;EndB=1176383;Parent=SYN28;VarType=ShV;DupType=.
ch09	1349727	SNP12072	A	T	.	PASS	END=1349727;ChrB=ch09;StartB=1176409;EndB=1176409;Parent=SYN28;VarType=ShV;DupType=.
ch09	1349751	SNP12073	T	G	.	PASS	END=1349751;ChrB=ch09;StartB=1176433;EndB=1176433;Parent=SYN28;VarType=ShV;DupType=.
ch09	1349894	SNP12074	T	G	.	PASS	END=1349894;ChrB=ch09;StartB=1176576;EndB=1176576;Parent=SYN28;VarType=ShV;DupType=.
ch09	1349927	SNP12075	G	T	.	PASS	END=1349927;ChrB=ch09;StartB=1176609;EndB=1176609;Parent=SYN28;VarType=ShV;DupType=.
ch09	1349936	SNP12076	T	G	.	PASS	END=1349936;ChrB=ch09;StartB=1176618;EndB=1176618;Parent=SYN28;VarType=ShV;DupType=.
ch09	1349960	SNP12077	T	C	.	PASS	END=1349960;ChrB=ch09;StartB=1176642;EndB=1176642;Parent=SYN28;VarType=ShV;DupType=.
ch09	1350089	SNP12078	T	G	.	PASS	END=1350089;ChrB=ch09;StartB=1176771;EndB=1176771;Parent=SYN28;VarType=ShV;DupType=.
ch09	1350141	SNP12079	A	G	.	PASS	END=1350141;ChrB=ch09;StartB=1176823;EndB=1176823;Parent=SYN28;VarType=ShV;DupType=.
ch09	1350150	SNP12080	G	T	.	PASS	END=1350150;ChrB=ch09;StartB=1176832;EndB=1176832;Parent=SYN28;VarType=ShV;DupType=.
ch09	1350162	SNP12081	G	C	.	PASS	END=1350162;ChrB=ch09;StartB=1176844;EndB=1176844;Parent=SYN28;VarType=ShV;DupType=.
ch09	1350176	SNP12082	G	T	.	PASS	END=1350176;ChrB=ch09;StartB=1176858;EndB=1176858;Parent=SYN28;VarType=ShV;DupType=.
ch09	1350188	SNP12083	G	A	.	PASS	END=1350188;ChrB=ch09;StartB=1176870;EndB=1176870;Parent=SYN28;VarType=ShV;DupType=.
ch09	1350189	SNP12084	T	G	.	PASS	END=1350189;ChrB=ch09;StartB=1176871;EndB=1176871;Parent=SYN28;VarType=ShV;DupType=.
ch09	1350190	SNP12085	A	G	.	PASS	END=1350190;ChrB=ch09;StartB=1176872;EndB=1176872;Parent=SYN28;VarType=ShV;DupType=.
ch09	1350210	SNP12086	A	G	.	PASS	END=1350210;ChrB=ch09;StartB=1176892;EndB=1176892;Parent=SYN28;VarType=ShV;DupType=.
ch09	1350211	SNP12087	A	G	.	PASS	END=1350211;ChrB=ch09;StartB=1176893;EndB=1176893;Parent=SYN28;VarType=ShV;DupType=.
ch09	1350233	NOTAL41	N	<NOTAL>	.	PASS	END=1532205;ChrB=.;StartB=.;EndB=.;Parent=.;VarType=.;DupType=.
ch09	1532206	INVTR132	N	<INVTR>	.	PASS	END=1533253;ChrB=ch09;StartB=8480051;EndB=8481087;Parent=.;VarType=SR;DupType=-
ch09	1532206	INVTRAL549	N	<INVTRAL>	.	PASS	END=1533253;ChrB=ch09;StartB=8481087;EndB=8480051;Parent=INVTR132;VarType=.;DupType=.
ch09	1532226	SNP12088	C	T	.	PASS	END=1532226;ChrB=ch09;StartB=8481067;EndB=8481067;Parent=INVTR132;VarType=ShV;DupType=.
ch09	1532332	SNP12089	C	G	.	PASS	END=1532332;ChrB=ch09;StartB=8480961;EndB=8480961;Parent=INVTR132;VarType=ShV;DupType=.
ch09	1532370	SNP12090	C	A	.	PASS	END=1532370;ChrB=ch09;StartB=8480923;EndB=8480923;Parent=INVTR132;VarType=ShV;DupType=.
ch09	1532378	SNP12091	A	G	.	PASS	END=1532378;ChrB=ch09;StartB=8480915;EndB=8480915;Parent=INVTR132;VarType=ShV;DupType=.
ch09	1532401	SNP12092	T	C	.	PASS	END=1532401;ChrB=ch09;StartB=8480892;EndB=8480892;Parent=INVTR132;VarType=ShV;DupType=.
ch09	1532417	SNP12093	G	T	.	PASS	END=1532417;ChrB=ch09;StartB=8480876;EndB=8480876;Parent=INVTR132;VarType=ShV;DupType=.
ch09	1532490	SNP12094	A	G	.	PASS	END=1532490;ChrB=ch09;StartB=8480803;EndB=8480803;Parent=INVTR132;VarType=ShV;DupType=.
ch09	1532510	SNP12095	G	C	.	PASS	END=1532510;ChrB=ch09;StartB=8480783;EndB=8480783;Parent=INVTR132;VarType=ShV;DupType=.
ch09	1532591	SNP12096	C	G	.	PASS	END=1532591;ChrB=ch09;StartB=8480702;EndB=8480702;Parent=INVTR132;VarType=ShV;DupType=.
ch09	1532660	SNP12097	G	A	.	PASS	END=1532660;ChrB=ch09;StartB=8480633;EndB=8480633;Parent=INVTR132;VarType=ShV;DupType=.
ch09	1532673	SNP12098	A	G	.	PASS	END=1532673;ChrB=ch09;StartB=8480620;EndB=8480620;Parent=INVTR132;VarType=ShV;DupType=.
ch09	1532676	SNP12099	C	A	.	PASS	END=1532676;ChrB=ch09;StartB=8480617;EndB=8480617;Parent=INVTR132;VarType=ShV;DupType=.
ch09	1532694	SNP12100	T	C	.	PASS	END=1532694;ChrB=ch09;StartB=8480599;EndB=8480599;Parent=INVTR132;VarType=ShV;DupType=.
ch09	1532718	SNP12101	C	T	.	PASS	END=1532718;ChrB=ch09;StartB=8480575;EndB=8480575;Parent=INVTR132;VarType=ShV;DupType=.
ch09	1532732	SNP12102	C	A	.	PASS	END=1532732;ChrB=ch09;StartB=8480561;EndB=8480561;Parent=INVTR132;VarType=ShV;DupType=.
ch09	1532762	DEL12103	ACAACTCAATATT	A	.	PASS	END=1532774;ChrB=ch09;StartB=8480532;EndB=8480532;Parent=INVTR132;VarType=ShV;DupType=.
ch09	1532780	SNP12104	A	G	.	PASS	END=1532780;ChrB=ch09;StartB=8480525;EndB=8480525;Parent=INVTR132;VarType=ShV;DupType=.
ch09	1532786	SNP12105	G	A	.	PASS	END=1532786;ChrB=ch09;StartB=8480519;EndB=8480519;Parent=INVTR132;VarType=ShV;DupType=.
ch09	1532787	SNP12106	A	G	.	PASS	END=1532787;ChrB=ch09;StartB=8480518;EndB=8480518;Parent=INVTR132;VarType=ShV;DupType=.
ch09	1532817	SNP12107	A	G	.	PASS	END=1532817;ChrB=ch09;StartB=8480488;EndB=8480488;Parent=INVTR132;VarType=ShV;DupType=.
ch09	1532844	INS12108	T	TA	.	PASS	END=1532844;ChrB=ch09;StartB=8480461;EndB=8480460;Parent=INVTR132;VarType=ShV;DupType=.
ch09	1532898	SNP12109	C	T	.	PASS	END=1532898;ChrB=ch09;StartB=8480406;EndB=8480406;Parent=INVTR132;VarType=ShV;DupType=.
ch09	1532901	SNP12110	C	A	.	PASS	END=1532901;ChrB=ch09;StartB=8480403;EndB=8480403;Parent=INVTR132;VarType=ShV;DupType=.
ch09	1532902	SNP12111	C	T	.	PASS	END=1532902;ChrB=ch09;StartB=8480402;EndB=8480402;Parent=INVTR132;VarType=ShV;DupType=.
ch09	1532951	SNP12112	G	A	.	PASS	END=1532951;ChrB=ch09;StartB=8480353;EndB=8480353;Parent=INVTR132;VarType=ShV;DupType=.
ch09	1532992	SNP12113	G	A	.	PASS	END=1532992;ChrB=ch09;StartB=8480312;EndB=8480312;Parent=INVTR132;VarType=ShV;DupType=.
ch09	1533008	SNP12114	T	C	.	PASS	END=1533008;ChrB=ch09;StartB=8480296;EndB=8480296;Parent=INVTR132;VarType=ShV;DupType=.
ch09	1533010	SNP12115	C	T	.	PASS	END=1533010;ChrB=ch09;StartB=8480294;EndB=8480294;Parent=INVTR132;VarType=ShV;DupType=.
ch09	1533018	SNP12116	A	G	.	PASS	END=1533018;ChrB=ch09;StartB=8480286;EndB=8480286;Parent=INVTR132;VarType=ShV;DupType=.
ch09	1533075	SNP12117	C	T	.	PASS	END=1533075;ChrB=ch09;StartB=8480229;EndB=8480229;Parent=INVTR132;VarType=ShV;DupType=.
ch09	1533098	SNP12118	C	G	.	PASS	END=1533098;ChrB=ch09;StartB=8480206;EndB=8480206;Parent=INVTR132;VarType=ShV;DupType=.
ch09	1533142	SNP12119	C	T	.	PASS	END=1533142;ChrB=ch09;StartB=8480162;EndB=8480162;Parent=INVTR132;VarType=ShV;DupType=.
ch09	1533155	SNP12120	A	C	.	PASS	END=1533155;ChrB=ch09;StartB=8480149;EndB=8480149;Parent=INVTR132;VarType=ShV;DupType=.
ch09	1533214	SNP12121	T	A	.	PASS	END=1533214;ChrB=ch09;StartB=8480090;EndB=8480090;Parent=INVTR132;VarType=ShV;DupType=.
ch09	1533254	NOTAL42	N	<NOTAL>	.	PASS	END=1538399;ChrB=.;StartB=.;EndB=.;Parent=.;VarType=.;DupType=.
ch09	1538400	SYNAL113	N	<SYNAL>	.	PASS	END=1540859;ChrB=ch09;StartB=1229469;EndB=1231969;Parent=SYN29;VarType=.;DupType=.
ch09	1538400	SYN29	N	<SYN>	.	PASS	END=1583188;ChrB=ch09;StartB=1229469;EndB=1262010;Parent=.;VarType=SR;DupType=-
ch09	1538446	SNP12122	G	A	.	PASS	END=1538446;ChrB=ch09;StartB=1229515;EndB=1229515;Parent=SYN29;VarType=ShV;DupType=.
ch09	1538447	SNP12123	C	T	.	PASS	END=1538447;ChrB=ch09;StartB=1229516;EndB=1229516;Parent=SYN29;VarType=ShV;DupType=.
ch09	1538448	SNP12124	T	C	.	PASS	END=1538448;ChrB=ch09;StartB=1229517;EndB=1229517;Parent=SYN29;VarType=ShV;DupType=.
ch09	1538459	SNP12125	T	A	.	PASS	END=1538459;ChrB=ch09;StartB=1229528;EndB=1229528;Parent=SYN29;VarType=ShV;DupType=.
ch09	1538471	SNP12126	T	C	.	PASS	END=1538471;ChrB=ch09;StartB=1229540;EndB=1229540;Parent=SYN29;VarType=ShV;DupType=.
ch09	1538501	SNP12127	T	C	.	PASS	END=1538501;ChrB=ch09;StartB=1229570;EndB=1229570;Parent=SYN29;VarType=ShV;DupType=.
ch09	1538620	SNP12128	A	G	.	PASS	END=1538620;ChrB=ch09;StartB=1229689;EndB=1229689;Parent=SYN29;VarType=ShV;DupType=.
ch09	1538626	SNP12129	G	A	.	PASS	END=1538626;ChrB=ch09;StartB=1229695;EndB=1229695;Parent=SYN29;VarType=ShV;DupType=.
ch09	1538638	SNP12130	C	T	.	PASS	END=1538638;ChrB=ch09;StartB=1229707;EndB=1229707;Parent=SYN29;VarType=ShV;DupType=.
ch09	1538640	SNP12131	A	C	.	PASS	END=1538640;ChrB=ch09;StartB=1229709;EndB=1229709;Parent=SYN29;VarType=ShV;DupType=.
ch09	1538660	SNP12132	C	G	.	PASS	END=1538660;ChrB=ch09;StartB=1229729;EndB=1229729;Parent=SYN29;VarType=ShV;DupType=.
ch09	1538673	SNP12133	G	C	.	PASS	END=1538673;ChrB=ch09;StartB=1229742;EndB=1229742;Parent=SYN29;VarType=ShV;DupType=.
ch09	1538697	SNP12134	T	G	.	PASS	END=1538697;ChrB=ch09;StartB=1229766;EndB=1229766;Parent=SYN29;VarType=ShV;DupType=.
ch09	1538713	DEL12135	CA	C	.	PASS	END=1538714;ChrB=ch09;StartB=1229782;EndB=1229782;Parent=SYN29;VarType=ShV;DupType=.
ch09	1538715	SNP12136	A	T	.	PASS	END=1538715;ChrB=ch09;StartB=1229783;EndB=1229783;Parent=SYN29;VarType=ShV;DupType=.
ch09	1538728	DEL12137	CT	C	.	PASS	END=1538729;ChrB=ch09;StartB=1229796;EndB=1229796;Parent=SYN29;VarType=ShV;DupType=.
ch09	1538734	SNP12138	T	C	.	PASS	END=1538734;ChrB=ch09;StartB=1229801;EndB=1229801;Parent=SYN29;VarType=ShV;DupType=.
ch09	1538762	SNP12139	T	A	.	PASS	END=1538762;ChrB=ch09;StartB=1229829;EndB=1229829;Parent=SYN29;VarType=ShV;DupType=.
ch09	1538907	SNP12140	C	G	.	PASS	END=1538907;ChrB=ch09;StartB=1229974;EndB=1229974;Parent=SYN29;VarType=ShV;DupType=.
ch09	1538919	SNP12141	A	T	.	PASS	END=1538919;ChrB=ch09;StartB=1229986;EndB=1229986;Parent=SYN29;VarType=ShV;DupType=.
ch09	1538941	SNP12142	A	C	.	PASS	END=1538941;ChrB=ch09;StartB=1230008;EndB=1230008;Parent=SYN29;VarType=ShV;DupType=.
ch09	1538944	SNP12143	A	G	.	PASS	END=1538944;ChrB=ch09;StartB=1230011;EndB=1230011;Parent=SYN29;VarType=ShV;DupType=.
ch09	1538974	SNP12144	A	G	.	PASS	END=1538974;ChrB=ch09;StartB=1230041;EndB=1230041;Parent=SYN29;VarType=ShV;DupType=.
ch09	1539027	SNP12145	C	T	.	PASS	END=1539027;ChrB=ch09;StartB=1230094;EndB=1230094;Parent=SYN29;VarType=ShV;DupType=.
ch09	1539054	SNP12146	C	T	.	PASS	END=1539054;ChrB=ch09;StartB=1230121;EndB=1230121;Parent=SYN29;VarType=ShV;DupType=.
ch09	1539073	SNP12147	A	C	.	PASS	END=1539073;ChrB=ch09;StartB=1230140;EndB=1230140;Parent=SYN29;VarType=ShV;DupType=.
ch09	1539123	SNP12148	A	T	.	PASS	END=1539123;ChrB=ch09;StartB=1230190;EndB=1230190;Parent=SYN29;VarType=ShV;DupType=.
ch09	1539205	SNP12149	G	A	.	PASS	END=1539205;ChrB=ch09;StartB=1230272;EndB=1230272;Parent=SYN29;VarType=ShV;DupType=.
ch09	1539216	SNP12150	G	A	.	PASS	END=1539216;ChrB=ch09;StartB=1230283;EndB=1230283;Parent=SYN29;VarType=ShV;DupType=.
ch09	1539222	SNP12151	G	T	.	PASS	END=1539222;ChrB=ch09;StartB=1230289;EndB=1230289;Parent=SYN29;VarType=ShV;DupType=.
ch09	1539241	INS12152	C	CT	.	PASS	END=1539241;ChrB=ch09;StartB=1230308;EndB=1230309;Parent=SYN29;VarType=ShV;DupType=.
ch09	1539248	SNP12153	G	T	.	PASS	END=1539248;ChrB=ch09;StartB=1230316;EndB=1230316;Parent=SYN29;VarType=ShV;DupType=.
ch09	1539263	SNP12154	A	G	.	PASS	END=1539263;ChrB=ch09;StartB=1230331;EndB=1230331;Parent=SYN29;VarType=ShV;DupType=.
ch09	1539285	SNP12155	A	C	.	PASS	END=1539285;ChrB=ch09;StartB=1230353;EndB=1230353;Parent=SYN29;VarType=ShV;DupType=.
ch09	1539307	INS12156	A	AT	.	PASS	END=1539307;ChrB=ch09;StartB=1230375;EndB=1230376;Parent=SYN29;VarType=ShV;DupType=.
ch09	1539333	SNP12157	A	C	.	PASS	END=1539333;ChrB=ch09;StartB=1230402;EndB=1230402;Parent=SYN29;VarType=ShV;DupType=.
ch09	1539338	SNP12158	G	A	.	PASS	END=1539338;ChrB=ch09;StartB=1230407;EndB=1230407;Parent=SYN29;VarType=ShV;DupType=.
ch09	1539361	SNP12159	A	C	.	PASS	END=1539361;ChrB=ch09;StartB=1230430;EndB=1230430;Parent=SYN29;VarType=ShV;DupType=.
ch09	1539370	SNP12160	A	G	.	PASS	END=1539370;ChrB=ch09;StartB=1230439;EndB=1230439;Parent=SYN29;VarType=ShV;DupType=.
ch09	1539378	INS12161	A	ATAATAAATAATGAATATATTTTACTTCAAATAAAAATT	.	PASS	END=1539378;ChrB=ch09;StartB=1230447;EndB=1230485;Parent=SYN29;VarType=ShV;DupType=.
ch09	1539407	SNP12162	G	A	.	PASS	END=1539407;ChrB=ch09;StartB=1230514;EndB=1230514;Parent=SYN29;VarType=ShV;DupType=.
ch09	1539440	SNP12163	C	G	.	PASS	END=1539440;ChrB=ch09;StartB=1230547;EndB=1230547;Parent=SYN29;VarType=ShV;DupType=.
ch09	1539450	SNP12164	A	G	.	PASS	END=1539450;ChrB=ch09;StartB=1230557;EndB=1230557;Parent=SYN29;VarType=ShV;DupType=.
ch09	1539472	SNP12165	C	A	.	PASS	END=1539472;ChrB=ch09;StartB=1230579;EndB=1230579;Parent=SYN29;VarType=ShV;DupType=.
ch09	1539496	SNP12166	T	A	.	PASS	END=1539496;ChrB=ch09;StartB=1230603;EndB=1230603;Parent=SYN29;VarType=ShV;DupType=.
ch09	1539524	SNP12167	T	C	.	PASS	END=1539524;ChrB=ch09;StartB=1230631;EndB=1230631;Parent=SYN29;VarType=ShV;DupType=.
ch09	1539534	INS12168	T	TA	.	PASS	END=1539534;ChrB=ch09;StartB=1230641;EndB=1230642;Parent=SYN29;VarType=ShV;DupType=.
ch09	1539541	SNP12169	T	A	.	PASS	END=1539541;ChrB=ch09;StartB=1230649;EndB=1230649;Parent=SYN29;VarType=ShV;DupType=.
ch09	1539544	SNP12170	T	G	.	PASS	END=1539544;ChrB=ch09;StartB=1230652;EndB=1230652;Parent=SYN29;VarType=ShV;DupType=.
ch09	1539552	SNP12171	A	T	.	PASS	END=1539552;ChrB=ch09;StartB=1230660;EndB=1230660;Parent=SYN29;VarType=ShV;DupType=.
ch09	1539570	SNP12172	T	A	.	PASS	END=1539570;ChrB=ch09;StartB=1230678;EndB=1230678;Parent=SYN29;VarType=ShV;DupType=.
ch09	1539627	SNP12173	A	G	.	PASS	END=1539627;ChrB=ch09;StartB=1230735;EndB=1230735;Parent=SYN29;VarType=ShV;DupType=.
ch09	1539628	SNP12174	C	T	.	PASS	END=1539628;ChrB=ch09;StartB=1230736;EndB=1230736;Parent=SYN29;VarType=ShV;DupType=.
ch09	1539650	SNP12175	T	A	.	PASS	END=1539650;ChrB=ch09;StartB=1230758;EndB=1230758;Parent=SYN29;VarType=ShV;DupType=.
ch09	1539662	SNP12176	G	A	.	PASS	END=1539662;ChrB=ch09;StartB=1230770;EndB=1230770;Parent=SYN29;VarType=ShV;DupType=.
ch09	1539669	SNP12177	T	C	.	PASS	END=1539669;ChrB=ch09;StartB=1230777;EndB=1230777;Parent=SYN29;VarType=ShV;DupType=.
ch09	1539678	SNP12178	A	G	.	PASS	END=1539678;ChrB=ch09;StartB=1230786;EndB=1230786;Parent=SYN29;VarType=ShV;DupType=.
ch09	1539709	SNP12179	C	T	.	PASS	END=1539709;ChrB=ch09;StartB=1230817;EndB=1230817;Parent=SYN29;VarType=ShV;DupType=.
ch09	1539711	SNP12180	T	C	.	PASS	END=1539711;ChrB=ch09;StartB=1230819;EndB=1230819;Parent=SYN29;VarType=ShV;DupType=.
ch09	1539757	SNP12181	C	T	.	PASS	END=1539757;ChrB=ch09;StartB=1230865;EndB=1230865;Parent=SYN29;VarType=ShV;DupType=.
ch09	1539773	SNP12182	T	C	.	PASS	END=1539773;ChrB=ch09;StartB=1230881;EndB=1230881;Parent=SYN29;VarType=ShV;DupType=.
ch09	1539784	SNP12183	C	T	.	PASS	END=1539784;ChrB=ch09;StartB=1230892;EndB=1230892;Parent=SYN29;VarType=ShV;DupType=.
ch09	1539797	SNP12184	C	A	.	PASS	END=1539797;ChrB=ch09;StartB=1230905;EndB=1230905;Parent=SYN29;VarType=ShV;DupType=.
ch09	1539829	SNP12185	T	G	.	PASS	END=1539829;ChrB=ch09;StartB=1230937;EndB=1230937;Parent=SYN29;VarType=ShV;DupType=.
ch09	1539837	SNP12186	T	A	.	PASS	END=1539837;ChrB=ch09;StartB=1230945;EndB=1230945;Parent=SYN29;VarType=ShV;DupType=.
ch09	1539856	SNP12187	G	A	.	PASS	END=1539856;ChrB=ch09;StartB=1230964;EndB=1230964;Parent=SYN29;VarType=ShV;DupType=.
ch09	1539861	SNP12188	T	C	.	PASS	END=1539861;ChrB=ch09;StartB=1230969;EndB=1230969;Parent=SYN29;VarType=ShV;DupType=.
ch09	1539867	SNP12189	C	T	.	PASS	END=1539867;ChrB=ch09;StartB=1230975;EndB=1230975;Parent=SYN29;VarType=ShV;DupType=.
ch09	1539881	SNP12190	T	C	.	PASS	END=1539881;ChrB=ch09;StartB=1230989;EndB=1230989;Parent=SYN29;VarType=ShV;DupType=.
ch09	1539882	SNP12191	A	G	.	PASS	END=1539882;ChrB=ch09;StartB=1230990;EndB=1230990;Parent=SYN29;VarType=ShV;DupType=.
ch09	1539899	SNP12192	T	G	.	PASS	END=1539899;ChrB=ch09;StartB=1231007;EndB=1231007;Parent=SYN29;VarType=ShV;DupType=.
ch09	1539926	SNP12193	A	G	.	PASS	END=1539926;ChrB=ch09;StartB=1231034;EndB=1231034;Parent=SYN29;VarType=ShV;DupType=.
ch09	1539979	SNP12194	C	A	.	PASS	END=1539979;ChrB=ch09;StartB=1231087;EndB=1231087;Parent=SYN29;VarType=ShV;DupType=.
ch09	1540020	SNP12195	A	T	.	PASS	END=1540020;ChrB=ch09;StartB=1231128;EndB=1231128;Parent=SYN29;VarType=ShV;DupType=.
ch09	1540057	INS12196	T	TA	.	PASS	END=1540057;ChrB=ch09;StartB=1231165;EndB=1231166;Parent=SYN29;VarType=ShV;DupType=.
ch09	1540059	SNP12197	T	A	.	PASS	END=1540059;ChrB=ch09;StartB=1231168;EndB=1231168;Parent=SYN29;VarType=ShV;DupType=.
ch09	1540081	SNP12198	C	T	.	PASS	END=1540081;ChrB=ch09;StartB=1231190;EndB=1231190;Parent=SYN29;VarType=ShV;DupType=.
ch09	1540082	SNP12199	G	A	.	PASS	END=1540082;ChrB=ch09;StartB=1231191;EndB=1231191;Parent=SYN29;VarType=ShV;DupType=.
ch09	1540093	SNP12200	A	G	.	PASS	END=1540093;ChrB=ch09;StartB=1231202;EndB=1231202;Parent=SYN29;VarType=ShV;DupType=.
ch09	1540104	SNP12201	T	G	.	PASS	END=1540104;ChrB=ch09;StartB=1231213;EndB=1231213;Parent=SYN29;VarType=ShV;DupType=.
ch09	1540131	SNP12202	C	T	.	PASS	END=1540131;ChrB=ch09;StartB=1231240;EndB=1231240;Parent=SYN29;VarType=ShV;DupType=.
ch09	1540179	SNP12203	T	C	.	PASS	END=1540179;ChrB=ch09;StartB=1231288;EndB=1231288;Parent=SYN29;VarType=ShV;DupType=.
ch09	1540193	SNP12204	T	C	.	PASS	END=1540193;ChrB=ch09;StartB=1231302;EndB=1231302;Parent=SYN29;VarType=ShV;DupType=.
ch09	1540216	SNP12205	T	A	.	PASS	END=1540216;ChrB=ch09;StartB=1231325;EndB=1231325;Parent=SYN29;VarType=ShV;DupType=.
ch09	1540219	SNP12206	T	A	.	PASS	END=1540219;ChrB=ch09;StartB=1231328;EndB=1231328;Parent=SYN29;VarType=ShV;DupType=.
ch09	1540225	SNP12207	T	G	.	PASS	END=1540225;ChrB=ch09;StartB=1231334;EndB=1231334;Parent=SYN29;VarType=ShV;DupType=.
ch09	1540228	SNP12208	T	C	.	PASS	END=1540228;ChrB=ch09;StartB=1231337;EndB=1231337;Parent=SYN29;VarType=ShV;DupType=.
ch09	1540229	SNP12209	C	A	.	PASS	END=1540229;ChrB=ch09;StartB=1231338;EndB=1231338;Parent=SYN29;VarType=ShV;DupType=.
ch09	1540250	SNP12210	G	A	.	PASS	END=1540250;ChrB=ch09;StartB=1231359;EndB=1231359;Parent=SYN29;VarType=ShV;DupType=.
ch09	1540255	SNP12211	A	G	.	PASS	END=1540255;ChrB=ch09;StartB=1231364;EndB=1231364;Parent=SYN29;VarType=ShV;DupType=.
ch09	1540268	SNP12212	T	C	.	PASS	END=1540268;ChrB=ch09;StartB=1231377;EndB=1231377;Parent=SYN29;VarType=ShV;DupType=.
ch09	1540289	SNP12213	T	C	.	PASS	END=1540289;ChrB=ch09;StartB=1231398;EndB=1231398;Parent=SYN29;VarType=ShV;DupType=.
ch09	1540299	SNP12214	G	A	.	PASS	END=1540299;ChrB=ch09;StartB=1231408;EndB=1231408;Parent=SYN29;VarType=ShV;DupType=.
ch09	1540315	INS12215	A	AC	.	PASS	END=1540315;ChrB=ch09;StartB=1231424;EndB=1231425;Parent=SYN29;VarType=ShV;DupType=.
ch09	1540317	SNP12216	T	C	.	PASS	END=1540317;ChrB=ch09;StartB=1231427;EndB=1231427;Parent=SYN29;VarType=ShV;DupType=.
ch09	1540338	SNP12217	A	T	.	PASS	END=1540338;ChrB=ch09;StartB=1231448;EndB=1231448;Parent=SYN29;VarType=ShV;DupType=.
ch09	1540344	SNP12218	A	G	.	PASS	END=1540344;ChrB=ch09;StartB=1231454;EndB=1231454;Parent=SYN29;VarType=ShV;DupType=.
ch09	1540360	SNP12219	T	A	.	PASS	END=1540360;ChrB=ch09;StartB=1231470;EndB=1231470;Parent=SYN29;VarType=ShV;DupType=.
ch09	1540390	SNP12220	A	G	.	PASS	END=1540390;ChrB=ch09;StartB=1231500;EndB=1231500;Parent=SYN29;VarType=ShV;DupType=.
ch09	1540414	SNP12221	A	G	.	PASS	END=1540414;ChrB=ch09;StartB=1231524;EndB=1231524;Parent=SYN29;VarType=ShV;DupType=.
ch09	1540427	SNP12222	C	A	.	PASS	END=1540427;ChrB=ch09;StartB=1231537;EndB=1231537;Parent=SYN29;VarType=ShV;DupType=.
ch09	1540430	SNP12223	C	T	.	PASS	END=1540430;ChrB=ch09;StartB=1231540;EndB=1231540;Parent=SYN29;VarType=ShV;DupType=.
ch09	1540439	SNP12224	T	C	.	PASS	END=1540439;ChrB=ch09;StartB=1231549;EndB=1231549;Parent=SYN29;VarType=ShV;DupType=.
ch09	1540453	SNP12225	G	A	.	PASS	END=1540453;ChrB=ch09;StartB=1231563;EndB=1231563;Parent=SYN29;VarType=ShV;DupType=.
ch09	1540501	SNP12226	A	C	.	PASS	END=1540501;ChrB=ch09;StartB=1231611;EndB=1231611;Parent=SYN29;VarType=ShV;DupType=.
ch09	1540507	SNP12227	A	T	.	PASS	END=1540507;ChrB=ch09;StartB=1231617;EndB=1231617;Parent=SYN29;VarType=ShV;DupType=.
ch09	1540512	SNP12228	C	A	.	PASS	END=1540512;ChrB=ch09;StartB=1231622;EndB=1231622;Parent=SYN29;VarType=ShV;DupType=.
ch09	1540541	SNP12229	T	C	.	PASS	END=1540541;ChrB=ch09;StartB=1231651;EndB=1231651;Parent=SYN29;VarType=ShV;DupType=.
ch09	1540542	SNP12230	A	C	.	PASS	END=1540542;ChrB=ch09;StartB=1231652;EndB=1231652;Parent=SYN29;VarType=ShV;DupType=.
ch09	1540550	SNP12231	T	C	.	PASS	END=1540550;ChrB=ch09;StartB=1231660;EndB=1231660;Parent=SYN29;VarType=ShV;DupType=.
ch09	1540551	SNP12232	T	A	.	PASS	END=1540551;ChrB=ch09;StartB=1231661;EndB=1231661;Parent=SYN29;VarType=ShV;DupType=.
ch09	1540559	SNP12233	C	T	.	PASS	END=1540559;ChrB=ch09;StartB=1231669;EndB=1231669;Parent=SYN29;VarType=ShV;DupType=.
ch09	1540560	SNP12234	T	A	.	PASS	END=1540560;ChrB=ch09;StartB=1231670;EndB=1231670;Parent=SYN29;VarType=ShV;DupType=.
ch09	1540577	SNP12235	G	A	.	PASS	END=1540577;ChrB=ch09;StartB=1231687;EndB=1231687;Parent=SYN29;VarType=ShV;DupType=.
ch09	1540582	SNP12236	A	G	.	PASS	END=1540582;ChrB=ch09;StartB=1231692;EndB=1231692;Parent=SYN29;VarType=ShV;DupType=.
ch09	1540590	SNP12237	A	G	.	PASS	END=1540590;ChrB=ch09;StartB=1231700;EndB=1231700;Parent=SYN29;VarType=ShV;DupType=.
ch09	1540602	SNP12238	C	T	.	PASS	END=1540602;ChrB=ch09;StartB=1231712;EndB=1231712;Parent=SYN29;VarType=ShV;DupType=.
ch09	1540617	SNP12239	C	T	.	PASS	END=1540617;ChrB=ch09;StartB=1231727;EndB=1231727;Parent=SYN29;VarType=ShV;DupType=.
ch09	1540618	SNP12240	G	A	.	PASS	END=1540618;ChrB=ch09;StartB=1231728;EndB=1231728;Parent=SYN29;VarType=ShV;DupType=.
ch09	1540652	SNP12241	T	C	.	PASS	END=1540652;ChrB=ch09;StartB=1231762;EndB=1231762;Parent=SYN29;VarType=ShV;DupType=.
ch09	1540720	SNP12242	G	A	.	PASS	END=1540720;ChrB=ch09;StartB=1231830;EndB=1231830;Parent=SYN29;VarType=ShV;DupType=.
ch09	1540722	SNP12243	C	T	.	PASS	END=1540722;ChrB=ch09;StartB=1231832;EndB=1231832;Parent=SYN29;VarType=ShV;DupType=.
ch09	1540750	SNP12244	A	C	.	PASS	END=1540750;ChrB=ch09;StartB=1231860;EndB=1231860;Parent=SYN29;VarType=ShV;DupType=.
ch09	1540758	SNP12245	A	G	.	PASS	END=1540758;ChrB=ch09;StartB=1231868;EndB=1231868;Parent=SYN29;VarType=ShV;DupType=.
ch09	1540796	SNP12246	A	C	.	PASS	END=1540796;ChrB=ch09;StartB=1231906;EndB=1231906;Parent=SYN29;VarType=ShV;DupType=.
ch09	1540807	SNP12247	T	G	.	PASS	END=1540807;ChrB=ch09;StartB=1231917;EndB=1231917;Parent=SYN29;VarType=ShV;DupType=.
ch09	1540810	SNP12248	T	G	.	PASS	END=1540810;ChrB=ch09;StartB=1231920;EndB=1231920;Parent=SYN29;VarType=ShV;DupType=.
ch09	1540860	HDR86	N	<HDR>	.	PASS	END=1582002;ChrB=ch09;StartB=1231970;EndB=1260881;Parent=SYN29;VarType=ShV;DupType=.
ch09	1582003	SYNAL114	N	<SYNAL>	.	PASS	END=1583188;ChrB=ch09;StartB=1260882;EndB=1262010;Parent=SYN29;VarType=.;DupType=.
ch09	1582053	SNP12249	A	T	.	PASS	END=1582053;ChrB=ch09;StartB=1260932;EndB=1260932;Parent=SYN29;VarType=ShV;DupType=.
ch09	1582073	SNP12250	A	C	.	PASS	END=1582073;ChrB=ch09;StartB=1260952;EndB=1260952;Parent=SYN29;VarType=ShV;DupType=.
ch09	1582094	SNP12251	A	T	.	PASS	END=1582094;ChrB=ch09;StartB=1260973;EndB=1260973;Parent=SYN29;VarType=ShV;DupType=.
ch09	1582102	SNP12252	C	T	.	PASS	END=1582102;ChrB=ch09;StartB=1260981;EndB=1260981;Parent=SYN29;VarType=ShV;DupType=.
ch09	1582108	SNP12253	G	T	.	PASS	END=1582108;ChrB=ch09;StartB=1260987;EndB=1260987;Parent=SYN29;VarType=ShV;DupType=.
ch09	1582122	SNP12254	C	A	.	PASS	END=1582122;ChrB=ch09;StartB=1261001;EndB=1261001;Parent=SYN29;VarType=ShV;DupType=.
ch09	1582139	SNP12255	T	A	.	PASS	END=1582139;ChrB=ch09;StartB=1261018;EndB=1261018;Parent=SYN29;VarType=ShV;DupType=.
ch09	1582163	DEL12256	AAAATCTCG	A	.	PASS	END=1582171;ChrB=ch09;StartB=1261042;EndB=1261042;Parent=SYN29;VarType=ShV;DupType=.
ch09	1582186	SNP12257	T	A	.	PASS	END=1582186;ChrB=ch09;StartB=1261057;EndB=1261057;Parent=SYN29;VarType=ShV;DupType=.
ch09	1582197	SNP12258	T	C	.	PASS	END=1582197;ChrB=ch09;StartB=1261068;EndB=1261068;Parent=SYN29;VarType=ShV;DupType=.
ch09	1582203	SNP12259	C	A	.	PASS	END=1582203;ChrB=ch09;StartB=1261074;EndB=1261074;Parent=SYN29;VarType=ShV;DupType=.
ch09	1582204	SNP12260	C	G	.	PASS	END=1582204;ChrB=ch09;StartB=1261075;EndB=1261075;Parent=SYN29;VarType=ShV;DupType=.
ch09	1582210	DEL12261	ACGTC	A	.	PASS	END=1582214;ChrB=ch09;StartB=1261081;EndB=1261081;Parent=SYN29;VarType=ShV;DupType=.
ch09	1582224	SNP12262	T	G	.	PASS	END=1582224;ChrB=ch09;StartB=1261091;EndB=1261091;Parent=SYN29;VarType=ShV;DupType=.
ch09	1582257	DEL12263	CA	C	.	PASS	END=1582258;ChrB=ch09;StartB=1261124;EndB=1261124;Parent=SYN29;VarType=ShV;DupType=.
ch09	1582296	DEL12264	GGCATGACCCCATA	G	.	PASS	END=1582309;ChrB=ch09;StartB=1261162;EndB=1261162;Parent=SYN29;VarType=ShV;DupType=.
ch09	1582374	SNP12265	C	T	.	PASS	END=1582374;ChrB=ch09;StartB=1261227;EndB=1261227;Parent=SYN29;VarType=ShV;DupType=.
ch09	1582432	SNP12266	A	C	.	PASS	END=1582432;ChrB=ch09;StartB=1261285;EndB=1261285;Parent=SYN29;VarType=ShV;DupType=.
ch09	1582520	SNP12267	A	C	.	PASS	END=1582520;ChrB=ch09;StartB=1261373;EndB=1261373;Parent=SYN29;VarType=ShV;DupType=.
ch09	1582546	SNP12268	T	G	.	PASS	END=1582546;ChrB=ch09;StartB=1261399;EndB=1261399;Parent=SYN29;VarType=ShV;DupType=.
ch09	1582609	SNP12269	T	A	.	PASS	END=1582609;ChrB=ch09;StartB=1261462;EndB=1261462;Parent=SYN29;VarType=ShV;DupType=.
ch09	1582641	SNP12270	G	A	.	PASS	END=1582641;ChrB=ch09;StartB=1261494;EndB=1261494;Parent=SYN29;VarType=ShV;DupType=.
ch09	1582677	DEL12271	TGACTAAATATTGTACGTCTCTAAA	T	.	PASS	END=1582701;ChrB=ch09;StartB=1261530;EndB=1261530;Parent=SYN29;VarType=ShV;DupType=.
ch09	1582717	SNP12272	G	A	.	PASS	END=1582717;ChrB=ch09;StartB=1261546;EndB=1261546;Parent=SYN29;VarType=ShV;DupType=.
ch09	1582738	SNP12273	G	T	.	PASS	END=1582738;ChrB=ch09;StartB=1261567;EndB=1261567;Parent=SYN29;VarType=ShV;DupType=.
ch09	1582757	SNP12274	A	C	.	PASS	END=1582757;ChrB=ch09;StartB=1261586;EndB=1261586;Parent=SYN29;VarType=ShV;DupType=.
ch09	1582824	SNP12275	A	T	.	PASS	END=1582824;ChrB=ch09;StartB=1261653;EndB=1261653;Parent=SYN29;VarType=ShV;DupType=.
ch09	1582848	SNP12276	C	A	.	PASS	END=1582848;ChrB=ch09;StartB=1261677;EndB=1261677;Parent=SYN29;VarType=ShV;DupType=.
ch09	1582866	SNP12277	C	A	.	PASS	END=1582866;ChrB=ch09;StartB=1261695;EndB=1261695;Parent=SYN29;VarType=ShV;DupType=.
ch09	1582876	SNP12278	G	A	.	PASS	END=1582876;ChrB=ch09;StartB=1261705;EndB=1261705;Parent=SYN29;VarType=ShV;DupType=.
ch09	1582904	DEL12279	TTC	T	.	PASS	END=1582906;ChrB=ch09;StartB=1261733;EndB=1261733;Parent=SYN29;VarType=ShV;DupType=.
ch09	1582928	SNP12280	T	A	.	PASS	END=1582928;ChrB=ch09;StartB=1261755;EndB=1261755;Parent=SYN29;VarType=ShV;DupType=.
ch09	1582936	DEL12281	TTG	T	.	PASS	END=1582938;ChrB=ch09;StartB=1261763;EndB=1261763;Parent=SYN29;VarType=ShV;DupType=.
ch09	1583005	SNP12282	C	T	.	PASS	END=1583005;ChrB=ch09;StartB=1261830;EndB=1261830;Parent=SYN29;VarType=ShV;DupType=.
ch09	1583027	DEL12283	ATTC	A	.	PASS	END=1583030;ChrB=ch09;StartB=1261852;EndB=1261852;Parent=SYN29;VarType=ShV;DupType=.
ch09	1583064	DEL12284	CA	C	.	PASS	END=1583065;ChrB=ch09;StartB=1261886;EndB=1261886;Parent=SYN29;VarType=ShV;DupType=.
ch09	1583097	SNP12285	G	A	.	PASS	END=1583097;ChrB=ch09;StartB=1261918;EndB=1261918;Parent=SYN29;VarType=ShV;DupType=.
ch09	1583108	SNP12286	T	C	.	PASS	END=1583108;ChrB=ch09;StartB=1261929;EndB=1261929;Parent=SYN29;VarType=ShV;DupType=.
ch09	1583113	SNP12287	G	C	.	PASS	END=1583113;ChrB=ch09;StartB=1261934;EndB=1261934;Parent=SYN29;VarType=ShV;DupType=.
ch09	1583117	INS12288	A	AT	.	PASS	END=1583117;ChrB=ch09;StartB=1261938;EndB=1261939;Parent=SYN29;VarType=ShV;DupType=.
ch09	1583139	SNP12289	G	C	.	PASS	END=1583139;ChrB=ch09;StartB=1261961;EndB=1261961;Parent=SYN29;VarType=ShV;DupType=.
ch09	1583140	SNP12290	C	T	.	PASS	END=1583140;ChrB=ch09;StartB=1261962;EndB=1261962;Parent=SYN29;VarType=ShV;DupType=.
ch09	1583150	SNP12291	A	G	.	PASS	END=1583150;ChrB=ch09;StartB=1261972;EndB=1261972;Parent=SYN29;VarType=ShV;DupType=.
ch09	1583157	SNP12292	C	T	.	PASS	END=1583157;ChrB=ch09;StartB=1261979;EndB=1261979;Parent=SYN29;VarType=ShV;DupType=.
ch09	1583163	SNP12293	C	T	.	PASS	END=1583163;ChrB=ch09;StartB=1261985;EndB=1261985;Parent=SYN29;VarType=ShV;DupType=.
ch09	1583166	SNP12294	T	A	.	PASS	END=1583166;ChrB=ch09;StartB=1261988;EndB=1261988;Parent=SYN29;VarType=ShV;DupType=.
ch09	1583189	NOTAL43	N	<NOTAL>	.	PASS	END=1587618;ChrB=.;StartB=.;EndB=.;Parent=.;VarType=.;DupType=.
ch09	1587619	INVDPAL636	N	<INVDPAL>	.	PASS	END=1588641;ChrB=ch09;StartB=1493890;EndB=1492902;Parent=INVDP197;VarType=.;DupType=.
ch09	1587619	INVDP196	N	<INVDP>	.	PASS	END=1592199;ChrB=ch09;StartB=1343545;EndB=1348136;Parent=.;VarType=SR;DupType=copygain
ch09	1587619	INVDPAL635	N	<INVDPAL>	.	PASS	END=1592199;ChrB=ch09;StartB=1348136;EndB=1343545;Parent=INVDP196;VarType=.;DupType=.
ch09	1587619	INVDP197	N	<INVDP>	.	PASS	END=1592327;ChrB=ch09;StartB=1489202;EndB=1493890;Parent=.;VarType=SR;DupType=copyloss
ch09	1587642	DUP165	N	<DUP>	.	PASS	END=1588488;ChrB=ch09;StartB=9992587;EndB=9993431;Parent=.;VarType=SR;DupType=copyloss
ch09	1587642	DUPAL591	N	<DUPAL>	.	PASS	END=1588488;ChrB=ch09;StartB=9992587;EndB=9993431;Parent=DUP165;VarType=.;DupType=.
ch09	1587651	INVDP198	N	<INVDP>	.	PASS	END=1592327;ChrB=ch09;StartB=9131948;EndB=9136628;Parent=.;VarType=SR;DupType=copygain
ch09	1587651	INVDPAL638	N	<INVDPAL>	.	PASS	END=1592327;ChrB=ch09;StartB=9136628;EndB=9131948;Parent=INVDP198;VarType=.;DupType=.
ch09	1588524	DUP166	N	<DUP>	.	PASS	END=1592327;ChrB=ch09;StartB=9993464;EndB=9997280;Parent=.;VarType=SR;DupType=copyloss
ch09	1588524	DUPAL592	N	<DUPAL>	.	PASS	END=1592327;ChrB=ch09;StartB=9993464;EndB=9997280;Parent=DUP166;VarType=.;DupType=.
ch09	1588737	INVDPAL637	N	<INVDPAL>	.	PASS	END=1592327;ChrB=ch09;StartB=1492807;EndB=1489202;Parent=INVDP197;VarType=.;DupType=.
ch09	1589590	DUP167	N	<DUP>	.	PASS	END=1592199;ChrB=ch09;StartB=8626353;EndB=8628977;Parent=.;VarType=SR;DupType=copygain
ch09	1589590	DUPAL593	N	<DUPAL>	.	PASS	END=1592199;ChrB=ch09;StartB=8626353;EndB=8628977;Parent=DUP167;VarType=.;DupType=.
ch09	1592328	NOTAL44	N	<NOTAL>	.	PASS	END=1596725;ChrB=.;StartB=.;EndB=.;Parent=.;VarType=.;DupType=.
ch09	1596726	SYNAL115	N	<SYNAL>	.	PASS	END=1597710;ChrB=ch09;StartB=1270592;EndB=1271528;Parent=SYN30;VarType=.;DupType=.
ch09	1596726	SYN30	N	<SYN>	.	PASS	END=1602363;ChrB=ch09;StartB=1270592;EndB=1276154;Parent=.;VarType=SR;DupType=-
ch09	1596751	DEL12295	ATT	A	.	PASS	END=1596753;ChrB=ch09;StartB=1270617;EndB=1270617;Parent=SYN30;VarType=ShV;DupType=.
ch09	1596765	SNP12296	T	A	.	PASS	END=1596765;ChrB=ch09;StartB=1270629;EndB=1270629;Parent=SYN30;VarType=ShV;DupType=.
ch09	1596767	SNP12297	A	G	.	PASS	END=1596767;ChrB=ch09;StartB=1270631;EndB=1270631;Parent=SYN30;VarType=ShV;DupType=.
ch09	1596781	SNP12298	A	C	.	PASS	END=1596781;ChrB=ch09;StartB=1270645;EndB=1270645;Parent=SYN30;VarType=ShV;DupType=.
ch09	1596796	SNP12299	T	C	.	PASS	END=1596796;ChrB=ch09;StartB=1270660;EndB=1270660;Parent=SYN30;VarType=ShV;DupType=.
ch09	1596824	SNP12300	G	T	.	PASS	END=1596824;ChrB=ch09;StartB=1270688;EndB=1270688;Parent=SYN30;VarType=ShV;DupType=.
ch09	1596831	SNP12301	T	A	.	PASS	END=1596831;ChrB=ch09;StartB=1270695;EndB=1270695;Parent=SYN30;VarType=ShV;DupType=.
ch09	1596834	SNP12302	C	T	.	PASS	END=1596834;ChrB=ch09;StartB=1270698;EndB=1270698;Parent=SYN30;VarType=ShV;DupType=.
ch09	1596841	SNP12303	T	C	.	PASS	END=1596841;ChrB=ch09;StartB=1270705;EndB=1270705;Parent=SYN30;VarType=ShV;DupType=.
ch09	1596900	DEL12304	TAC	T	.	PASS	END=1596902;ChrB=ch09;StartB=1270764;EndB=1270764;Parent=SYN30;VarType=ShV;DupType=.
ch09	1596905	SNP12305	A	T	.	PASS	END=1596905;ChrB=ch09;StartB=1270767;EndB=1270767;Parent=SYN30;VarType=ShV;DupType=.
ch09	1596932	SNP12306	A	T	.	PASS	END=1596932;ChrB=ch09;StartB=1270794;EndB=1270794;Parent=SYN30;VarType=ShV;DupType=.
ch09	1596996	SNP12307	C	A	.	PASS	END=1596996;ChrB=ch09;StartB=1270858;EndB=1270858;Parent=SYN30;VarType=ShV;DupType=.
ch09	1597013	SNP12308	A	T	.	PASS	END=1597013;ChrB=ch09;StartB=1270875;EndB=1270875;Parent=SYN30;VarType=ShV;DupType=.
ch09	1597020	SNP12309	G	A	.	PASS	END=1597020;ChrB=ch09;StartB=1270882;EndB=1270882;Parent=SYN30;VarType=ShV;DupType=.
ch09	1597107	SNP12310	T	G	.	PASS	END=1597107;ChrB=ch09;StartB=1270969;EndB=1270969;Parent=SYN30;VarType=ShV;DupType=.
ch09	1597116	SNP12311	T	G	.	PASS	END=1597116;ChrB=ch09;StartB=1270978;EndB=1270978;Parent=SYN30;VarType=ShV;DupType=.
ch09	1597118	SNP12312	A	T	.	PASS	END=1597118;ChrB=ch09;StartB=1270980;EndB=1270980;Parent=SYN30;VarType=ShV;DupType=.
ch09	1597171	INS12313	A	AT	.	PASS	END=1597171;ChrB=ch09;StartB=1271033;EndB=1271034;Parent=SYN30;VarType=ShV;DupType=.
ch09	1597172	SNP12314	A	T	.	PASS	END=1597172;ChrB=ch09;StartB=1271035;EndB=1271035;Parent=SYN30;VarType=ShV;DupType=.
ch09	1597176	SNP12315	G	T	.	PASS	END=1597176;ChrB=ch09;StartB=1271039;EndB=1271039;Parent=SYN30;VarType=ShV;DupType=.
ch09	1597188	SNP12316	G	T	.	PASS	END=1597188;ChrB=ch09;StartB=1271051;EndB=1271051;Parent=SYN30;VarType=ShV;DupType=.
ch09	1597233	DEL12317	AAAATTAATTTAAAATATTAAACTAATACAATTTGATTTTAAAGTTT	A	.	PASS	END=1597279;ChrB=ch09;StartB=1271096;EndB=1271096;Parent=SYN30;VarType=ShV;DupType=.
ch09	1597304	SNP12318	A	G	.	PASS	END=1597304;ChrB=ch09;StartB=1271121;EndB=1271121;Parent=SYN30;VarType=ShV;DupType=.
ch09	1597306	SNP12319	G	A	.	PASS	END=1597306;ChrB=ch09;StartB=1271123;EndB=1271123;Parent=SYN30;VarType=ShV;DupType=.
ch09	1597321	SNP12320	A	G	.	PASS	END=1597321;ChrB=ch09;StartB=1271138;EndB=1271138;Parent=SYN30;VarType=ShV;DupType=.
ch09	1597363	SNP12321	A	G	.	PASS	END=1597363;ChrB=ch09;StartB=1271180;EndB=1271180;Parent=SYN30;VarType=ShV;DupType=.
ch09	1597398	INS12322	G	GA	.	PASS	END=1597398;ChrB=ch09;StartB=1271215;EndB=1271216;Parent=SYN30;VarType=ShV;DupType=.
ch09	1597586	SNP12323	T	G	.	PASS	END=1597586;ChrB=ch09;StartB=1271404;EndB=1271404;Parent=SYN30;VarType=ShV;DupType=.
ch09	1597607	SNP12324	G	A	.	PASS	END=1597607;ChrB=ch09;StartB=1271425;EndB=1271425;Parent=SYN30;VarType=ShV;DupType=.
ch09	1597613	SNP12325	G	A	.	PASS	END=1597613;ChrB=ch09;StartB=1271431;EndB=1271431;Parent=SYN30;VarType=ShV;DupType=.
ch09	1597625	SNP12326	C	T	.	PASS	END=1597625;ChrB=ch09;StartB=1271443;EndB=1271443;Parent=SYN30;VarType=ShV;DupType=.
ch09	1597670	SNP12327	T	C	.	PASS	END=1597670;ChrB=ch09;StartB=1271488;EndB=1271488;Parent=SYN30;VarType=ShV;DupType=.
ch09	1597711	HDR87	N	<HDR>	.	PASS	END=1598408;ChrB=ch09;StartB=1271529;EndB=1272232;Parent=SYN30;VarType=ShV;DupType=.
ch09	1598409	SYNAL116	N	<SYNAL>	.	PASS	END=1602363;ChrB=ch09;StartB=1272233;EndB=1276154;Parent=SYN30;VarType=.;DupType=.
ch09	1598439	SNP12328	T	C	.	PASS	END=1598439;ChrB=ch09;StartB=1272263;EndB=1272263;Parent=SYN30;VarType=ShV;DupType=.
ch09	1598523	SNP12329	G	A	.	PASS	END=1598523;ChrB=ch09;StartB=1272347;EndB=1272347;Parent=SYN30;VarType=ShV;DupType=.
ch09	1598543	DEL12330	ACCCGC	A	.	PASS	END=1598548;ChrB=ch09;StartB=1272367;EndB=1272367;Parent=SYN30;VarType=ShV;DupType=.
ch09	1598550	SNP12331	G	A	.	PASS	END=1598550;ChrB=ch09;StartB=1272369;EndB=1272369;Parent=SYN30;VarType=ShV;DupType=.
ch09	1598610	SNP12332	A	C	.	PASS	END=1598610;ChrB=ch09;StartB=1272429;EndB=1272429;Parent=SYN30;VarType=ShV;DupType=.
ch09	1598613	SNP12333	T	C	.	PASS	END=1598613;ChrB=ch09;StartB=1272432;EndB=1272432;Parent=SYN30;VarType=ShV;DupType=.
ch09	1598621	SNP12334	G	T	.	PASS	END=1598621;ChrB=ch09;StartB=1272440;EndB=1272440;Parent=SYN30;VarType=ShV;DupType=.
ch09	1598635	SNP12335	C	A	.	PASS	END=1598635;ChrB=ch09;StartB=1272454;EndB=1272454;Parent=SYN30;VarType=ShV;DupType=.
ch09	1598640	SNP12336	T	C	.	PASS	END=1598640;ChrB=ch09;StartB=1272459;EndB=1272459;Parent=SYN30;VarType=ShV;DupType=.
ch09	1598642	SNP12337	T	A	.	PASS	END=1598642;ChrB=ch09;StartB=1272461;EndB=1272461;Parent=SYN30;VarType=ShV;DupType=.
ch09	1598649	SNP12338	A	C	.	PASS	END=1598649;ChrB=ch09;StartB=1272468;EndB=1272468;Parent=SYN30;VarType=ShV;DupType=.
ch09	1598684	SNP12339	A	T	.	PASS	END=1598684;ChrB=ch09;StartB=1272503;EndB=1272503;Parent=SYN30;VarType=ShV;DupType=.
ch09	1598703	SNP12340	G	T	.	PASS	END=1598703;ChrB=ch09;StartB=1272522;EndB=1272522;Parent=SYN30;VarType=ShV;DupType=.
ch09	1598705	SNP12341	C	T	.	PASS	END=1598705;ChrB=ch09;StartB=1272524;EndB=1272524;Parent=SYN30;VarType=ShV;DupType=.
ch09	1598712	SNP12342	G	A	.	PASS	END=1598712;ChrB=ch09;StartB=1272531;EndB=1272531;Parent=SYN30;VarType=ShV;DupType=.
ch09	1598722	SNP12343	A	G	.	PASS	END=1598722;ChrB=ch09;StartB=1272541;EndB=1272541;Parent=SYN30;VarType=ShV;DupType=.
ch09	1598759	SNP12344	A	G	.	PASS	END=1598759;ChrB=ch09;StartB=1272578;EndB=1272578;Parent=SYN30;VarType=ShV;DupType=.
ch09	1598777	SNP12345	T	G	.	PASS	END=1598777;ChrB=ch09;StartB=1272596;EndB=1272596;Parent=SYN30;VarType=ShV;DupType=.
ch09	1598850	SNP12346	T	C	.	PASS	END=1598850;ChrB=ch09;StartB=1272669;EndB=1272669;Parent=SYN30;VarType=ShV;DupType=.
ch09	1598853	SNP12347	G	A	.	PASS	END=1598853;ChrB=ch09;StartB=1272672;EndB=1272672;Parent=SYN30;VarType=ShV;DupType=.
ch09	1598952	DEL12348	ATCTCC	A	.	PASS	END=1598957;ChrB=ch09;StartB=1272771;EndB=1272771;Parent=SYN30;VarType=ShV;DupType=.
ch09	1598990	SNP12349	G	T	.	PASS	END=1598990;ChrB=ch09;StartB=1272804;EndB=1272804;Parent=SYN30;VarType=ShV;DupType=.
ch09	1599009	SNP12350	G	A	.	PASS	END=1599009;ChrB=ch09;StartB=1272823;EndB=1272823;Parent=SYN30;VarType=ShV;DupType=.
ch09	1599186	SNP12351	C	T	.	PASS	END=1599186;ChrB=ch09;StartB=1273000;EndB=1273000;Parent=SYN30;VarType=ShV;DupType=.
ch09	1599267	SNP12352	G	T	.	PASS	END=1599267;ChrB=ch09;StartB=1273081;EndB=1273081;Parent=SYN30;VarType=ShV;DupType=.
ch09	1599404	SNP12353	G	A	.	PASS	END=1599404;ChrB=ch09;StartB=1273218;EndB=1273218;Parent=SYN30;VarType=ShV;DupType=.
ch09	1599420	SNP12354	T	C	.	PASS	END=1599420;ChrB=ch09;StartB=1273234;EndB=1273234;Parent=SYN30;VarType=ShV;DupType=.
ch09	1599567	SNP12355	C	T	.	PASS	END=1599567;ChrB=ch09;StartB=1273381;EndB=1273381;Parent=SYN30;VarType=ShV;DupType=.
ch09	1599573	SNP12356	A	C	.	PASS	END=1599573;ChrB=ch09;StartB=1273387;EndB=1273387;Parent=SYN30;VarType=ShV;DupType=.
ch09	1599786	SNP12357	C	T	.	PASS	END=1599786;ChrB=ch09;StartB=1273600;EndB=1273600;Parent=SYN30;VarType=ShV;DupType=.
ch09	1599844	SNP12358	G	C	.	PASS	END=1599844;ChrB=ch09;StartB=1273658;EndB=1273658;Parent=SYN30;VarType=ShV;DupType=.
ch09	1599927	SNP12359	T	A	.	PASS	END=1599927;ChrB=ch09;StartB=1273741;EndB=1273741;Parent=SYN30;VarType=ShV;DupType=.
ch09	1600323	SNP12360	G	A	.	PASS	END=1600323;ChrB=ch09;StartB=1274137;EndB=1274137;Parent=SYN30;VarType=ShV;DupType=.
ch09	1600452	SNP12361	T	C	.	PASS	END=1600452;ChrB=ch09;StartB=1274266;EndB=1274266;Parent=SYN30;VarType=ShV;DupType=.
ch09	1600510	SNP12362	C	T	.	PASS	END=1600510;ChrB=ch09;StartB=1274324;EndB=1274324;Parent=SYN30;VarType=ShV;DupType=.
ch09	1600687	SNP12363	C	T	.	PASS	END=1600687;ChrB=ch09;StartB=1274501;EndB=1274501;Parent=SYN30;VarType=ShV;DupType=.
ch09	1600696	SNP12364	T	C	.	PASS	END=1600696;ChrB=ch09;StartB=1274510;EndB=1274510;Parent=SYN30;VarType=ShV;DupType=.
ch09	1600792	SNP12365	T	C	.	PASS	END=1600792;ChrB=ch09;StartB=1274606;EndB=1274606;Parent=SYN30;VarType=ShV;DupType=.
ch09	1600874	SNP12366	G	A	.	PASS	END=1600874;ChrB=ch09;StartB=1274688;EndB=1274688;Parent=SYN30;VarType=ShV;DupType=.
ch09	1600948	SNP12367	T	C	.	PASS	END=1600948;ChrB=ch09;StartB=1274762;EndB=1274762;Parent=SYN30;VarType=ShV;DupType=.
ch09	1600951	SNP12368	T	A	.	PASS	END=1600951;ChrB=ch09;StartB=1274765;EndB=1274765;Parent=SYN30;VarType=ShV;DupType=.
ch09	1601007	DEL12369	CTT	C	.	PASS	END=1601009;ChrB=ch09;StartB=1274821;EndB=1274821;Parent=SYN30;VarType=ShV;DupType=.
ch09	1601024	SNP12370	A	G	.	PASS	END=1601024;ChrB=ch09;StartB=1274836;EndB=1274836;Parent=SYN30;VarType=ShV;DupType=.
ch09	1601084	SNP12371	C	T	.	PASS	END=1601084;ChrB=ch09;StartB=1274896;EndB=1274896;Parent=SYN30;VarType=ShV;DupType=.
ch09	1601125	SNP12372	T	C	.	PASS	END=1601125;ChrB=ch09;StartB=1274937;EndB=1274937;Parent=SYN30;VarType=ShV;DupType=.
ch09	1601131	SNP12373	T	C	.	PASS	END=1601131;ChrB=ch09;StartB=1274943;EndB=1274943;Parent=SYN30;VarType=ShV;DupType=.
ch09	1601194	SNP12374	T	A	.	PASS	END=1601194;ChrB=ch09;StartB=1275006;EndB=1275006;Parent=SYN30;VarType=ShV;DupType=.
ch09	1601209	SNP12375	T	C	.	PASS	END=1601209;ChrB=ch09;StartB=1275021;EndB=1275021;Parent=SYN30;VarType=ShV;DupType=.
ch09	1601216	SNP12376	T	A	.	PASS	END=1601216;ChrB=ch09;StartB=1275028;EndB=1275028;Parent=SYN30;VarType=ShV;DupType=.
ch09	1601226	INS12377	T	TATGTATA	.	PASS	END=1601226;ChrB=ch09;StartB=1275038;EndB=1275045;Parent=SYN30;VarType=ShV;DupType=.
ch09	1601267	SNP12378	C	T	.	PASS	END=1601267;ChrB=ch09;StartB=1275086;EndB=1275086;Parent=SYN30;VarType=ShV;DupType=.
ch09	1601277	SNP12379	T	C	.	PASS	END=1601277;ChrB=ch09;StartB=1275096;EndB=1275096;Parent=SYN30;VarType=ShV;DupType=.
ch09	1601364	INS12380	C	CAT	.	PASS	END=1601364;ChrB=ch09;StartB=1275183;EndB=1275185;Parent=SYN30;VarType=ShV;DupType=.
ch09	1601390	SNP12381	T	C	.	PASS	END=1601390;ChrB=ch09;StartB=1275211;EndB=1275211;Parent=SYN30;VarType=ShV;DupType=.
ch09	1601450	SNP12382	A	C	.	PASS	END=1601450;ChrB=ch09;StartB=1275271;EndB=1275271;Parent=SYN30;VarType=ShV;DupType=.
ch09	1601452	DEL12383	TC	T	.	PASS	END=1601453;ChrB=ch09;StartB=1275273;EndB=1275273;Parent=SYN30;VarType=ShV;DupType=.
ch09	1601508	SNP12384	A	T	.	PASS	END=1601508;ChrB=ch09;StartB=1275328;EndB=1275328;Parent=SYN30;VarType=ShV;DupType=.
ch09	1601543	SNP12385	C	T	.	PASS	END=1601543;ChrB=ch09;StartB=1275363;EndB=1275363;Parent=SYN30;VarType=ShV;DupType=.
ch09	1601563	SNP12386	C	G	.	PASS	END=1601563;ChrB=ch09;StartB=1275383;EndB=1275383;Parent=SYN30;VarType=ShV;DupType=.
ch09	1601586	SNP12387	A	T	.	PASS	END=1601586;ChrB=ch09;StartB=1275406;EndB=1275406;Parent=SYN30;VarType=ShV;DupType=.
ch09	1601679	SNP12388	G	A	.	PASS	END=1601679;ChrB=ch09;StartB=1275499;EndB=1275499;Parent=SYN30;VarType=ShV;DupType=.
ch09	1601691	DEL12389	AG	A	.	PASS	END=1601692;ChrB=ch09;StartB=1275511;EndB=1275511;Parent=SYN30;VarType=ShV;DupType=.
ch09	1601693	SNP12390	T	A	.	PASS	END=1601693;ChrB=ch09;StartB=1275512;EndB=1275512;Parent=SYN30;VarType=ShV;DupType=.
ch09	1601697	SNP12391	T	C	.	PASS	END=1601697;ChrB=ch09;StartB=1275516;EndB=1275516;Parent=SYN30;VarType=ShV;DupType=.
ch09	1601708	SNP12392	A	T	.	PASS	END=1601708;ChrB=ch09;StartB=1275527;EndB=1275527;Parent=SYN30;VarType=ShV;DupType=.
ch09	1601744	SNP12393	T	A	.	PASS	END=1601744;ChrB=ch09;StartB=1275563;EndB=1275563;Parent=SYN30;VarType=ShV;DupType=.
ch09	1601773	SNP12394	G	T	.	PASS	END=1601773;ChrB=ch09;StartB=1275592;EndB=1275592;Parent=SYN30;VarType=ShV;DupType=.
ch09	1601791	SNP12395	T	G	.	PASS	END=1601791;ChrB=ch09;StartB=1275610;EndB=1275610;Parent=SYN30;VarType=ShV;DupType=.
ch09	1601802	SNP12396	A	T	.	PASS	END=1601802;ChrB=ch09;StartB=1275621;EndB=1275621;Parent=SYN30;VarType=ShV;DupType=.
ch09	1601808	SNP12397	A	G	.	PASS	END=1601808;ChrB=ch09;StartB=1275627;EndB=1275627;Parent=SYN30;VarType=ShV;DupType=.
ch09	1601817	SNP12398	C	A	.	PASS	END=1601817;ChrB=ch09;StartB=1275636;EndB=1275636;Parent=SYN30;VarType=ShV;DupType=.
ch09	1601856	SNP12399	T	C	.	PASS	END=1601856;ChrB=ch09;StartB=1275675;EndB=1275675;Parent=SYN30;VarType=ShV;DupType=.
ch09	1601874	SNP12400	A	T	.	PASS	END=1601874;ChrB=ch09;StartB=1275693;EndB=1275693;Parent=SYN30;VarType=ShV;DupType=.
ch09	1601879	SNP12401	A	T	.	PASS	END=1601879;ChrB=ch09;StartB=1275698;EndB=1275698;Parent=SYN30;VarType=ShV;DupType=.
ch09	1601883	SNP12402	G	A	.	PASS	END=1601883;ChrB=ch09;StartB=1275702;EndB=1275702;Parent=SYN30;VarType=ShV;DupType=.
ch09	1601887	SNP12403	T	A	.	PASS	END=1601887;ChrB=ch09;StartB=1275706;EndB=1275706;Parent=SYN30;VarType=ShV;DupType=.
ch09	1601892	SNP12404	C	T	.	PASS	END=1601892;ChrB=ch09;StartB=1275711;EndB=1275711;Parent=SYN30;VarType=ShV;DupType=.
ch09	1601957	SNP12405	C	T	.	PASS	END=1601957;ChrB=ch09;StartB=1275776;EndB=1275776;Parent=SYN30;VarType=ShV;DupType=.
ch09	1601965	SNP12406	T	C	.	PASS	END=1601965;ChrB=ch09;StartB=1275784;EndB=1275784;Parent=SYN30;VarType=ShV;DupType=.
ch09	1602050	SNP12407	C	T	.	PASS	END=1602050;ChrB=ch09;StartB=1275869;EndB=1275869;Parent=SYN30;VarType=ShV;DupType=.
ch09	1602059	SNP12408	C	A	.	PASS	END=1602059;ChrB=ch09;StartB=1275878;EndB=1275878;Parent=SYN30;VarType=ShV;DupType=.
ch09	1602072	SNP12409	A	T	.	PASS	END=1602072;ChrB=ch09;StartB=1275891;EndB=1275891;Parent=SYN30;VarType=ShV;DupType=.
ch09	1602086	SNP12410	C	A	.	PASS	END=1602086;ChrB=ch09;StartB=1275905;EndB=1275905;Parent=SYN30;VarType=ShV;DupType=.
ch09	1602112	SNP12411	G	A	.	PASS	END=1602112;ChrB=ch09;StartB=1275931;EndB=1275931;Parent=SYN30;VarType=ShV;DupType=.
ch09	1602143	SNP12412	T	C	.	PASS	END=1602143;ChrB=ch09;StartB=1275962;EndB=1275962;Parent=SYN30;VarType=ShV;DupType=.
ch09	1602149	DEL12413	TATCTTTCTTAGGGCACTACCAAAAAAAAA	T	.	PASS	END=1602178;ChrB=ch09;StartB=1275968;EndB=1275968;Parent=SYN30;VarType=ShV;DupType=.
ch09	1602212	SNP12414	A	G	.	PASS	END=1602212;ChrB=ch09;StartB=1276002;EndB=1276002;Parent=SYN30;VarType=ShV;DupType=.
ch09	1602220	SNP12415	C	G	.	PASS	END=1602220;ChrB=ch09;StartB=1276010;EndB=1276010;Parent=SYN30;VarType=ShV;DupType=.
ch09	1602230	INS12416	T	TA	.	PASS	END=1602230;ChrB=ch09;StartB=1276020;EndB=1276021;Parent=SYN30;VarType=ShV;DupType=.
ch09	1602364	NOTAL45	N	<NOTAL>	.	PASS	END=1632899;ChrB=.;StartB=.;EndB=.;Parent=.;VarType=.;DupType=.
ch09	1632900	SYNAL117	N	<SYNAL>	.	PASS	END=1633767;ChrB=ch09;StartB=1330188;EndB=1331053;Parent=SYN31;VarType=.;DupType=.
ch09	1632900	SYN31	N	<SYN>	.	PASS	END=1642088;ChrB=ch09;StartB=1330188;EndB=1341561;Parent=.;VarType=SR;DupType=-
ch09	1633001	SNP12417	T	C	.	PASS	END=1633001;ChrB=ch09;StartB=1330289;EndB=1330289;Parent=SYN31;VarType=ShV;DupType=.
ch09	1633101	SNP12418	C	A	.	PASS	END=1633101;ChrB=ch09;StartB=1330389;EndB=1330389;Parent=SYN31;VarType=ShV;DupType=.
ch09	1633104	SNP12419	T	C	.	PASS	END=1633104;ChrB=ch09;StartB=1330392;EndB=1330392;Parent=SYN31;VarType=ShV;DupType=.
ch09	1633111	SNP12420	A	T	.	PASS	END=1633111;ChrB=ch09;StartB=1330399;EndB=1330399;Parent=SYN31;VarType=ShV;DupType=.
ch09	1633115	SNP12421	C	G	.	PASS	END=1633115;ChrB=ch09;StartB=1330403;EndB=1330403;Parent=SYN31;VarType=ShV;DupType=.
ch09	1633126	SNP12422	A	G	.	PASS	END=1633126;ChrB=ch09;StartB=1330414;EndB=1330414;Parent=SYN31;VarType=ShV;DupType=.
ch09	1633140	SNP12423	T	A	.	PASS	END=1633140;ChrB=ch09;StartB=1330428;EndB=1330428;Parent=SYN31;VarType=ShV;DupType=.
ch09	1633178	SNP12424	A	T	.	PASS	END=1633178;ChrB=ch09;StartB=1330466;EndB=1330466;Parent=SYN31;VarType=ShV;DupType=.
ch09	1633192	SNP12425	G	A	.	PASS	END=1633192;ChrB=ch09;StartB=1330480;EndB=1330480;Parent=SYN31;VarType=ShV;DupType=.
ch09	1633216	SNP12426	G	A	.	PASS	END=1633216;ChrB=ch09;StartB=1330504;EndB=1330504;Parent=SYN31;VarType=ShV;DupType=.
ch09	1633217	SNP12427	C	T	.	PASS	END=1633217;ChrB=ch09;StartB=1330505;EndB=1330505;Parent=SYN31;VarType=ShV;DupType=.
ch09	1633240	SNP12428	T	C	.	PASS	END=1633240;ChrB=ch09;StartB=1330528;EndB=1330528;Parent=SYN31;VarType=ShV;DupType=.
ch09	1633294	DEL12429	GT	G	.	PASS	END=1633295;ChrB=ch09;StartB=1330582;EndB=1330582;Parent=SYN31;VarType=ShV;DupType=.
ch09	1633318	SNP12430	T	C	.	PASS	END=1633318;ChrB=ch09;StartB=1330605;EndB=1330605;Parent=SYN31;VarType=ShV;DupType=.
ch09	1633417	SNP12431	T	C	.	PASS	END=1633417;ChrB=ch09;StartB=1330704;EndB=1330704;Parent=SYN31;VarType=ShV;DupType=.
ch09	1633424	SNP12432	T	C	.	PASS	END=1633424;ChrB=ch09;StartB=1330711;EndB=1330711;Parent=SYN31;VarType=ShV;DupType=.
ch09	1633443	SNP12433	G	T	.	PASS	END=1633443;ChrB=ch09;StartB=1330730;EndB=1330730;Parent=SYN31;VarType=ShV;DupType=.
ch09	1633501	SNP12434	A	T	.	PASS	END=1633501;ChrB=ch09;StartB=1330788;EndB=1330788;Parent=SYN31;VarType=ShV;DupType=.
ch09	1633520	SNP12435	A	C	.	PASS	END=1633520;ChrB=ch09;StartB=1330807;EndB=1330807;Parent=SYN31;VarType=ShV;DupType=.
ch09	1633522	SNP12436	G	A	.	PASS	END=1633522;ChrB=ch09;StartB=1330809;EndB=1330809;Parent=SYN31;VarType=ShV;DupType=.
ch09	1633543	SNP12437	G	C	.	PASS	END=1633543;ChrB=ch09;StartB=1330830;EndB=1330830;Parent=SYN31;VarType=ShV;DupType=.
ch09	1633556	DEL12438	CT	C	.	PASS	END=1633557;ChrB=ch09;StartB=1330843;EndB=1330843;Parent=SYN31;VarType=ShV;DupType=.
ch09	1633599	SNP12439	T	C	.	PASS	END=1633599;ChrB=ch09;StartB=1330885;EndB=1330885;Parent=SYN31;VarType=ShV;DupType=.
ch09	1633620	SNP12440	T	A	.	PASS	END=1633620;ChrB=ch09;StartB=1330906;EndB=1330906;Parent=SYN31;VarType=ShV;DupType=.
ch09	1633662	SNP12441	T	G	.	PASS	END=1633662;ChrB=ch09;StartB=1330948;EndB=1330948;Parent=SYN31;VarType=ShV;DupType=.
ch09	1633768	HDR88	N	<HDR>	.	PASS	END=1634209;ChrB=ch09;StartB=1331054;EndB=1332280;Parent=SYN31;VarType=ShV;DupType=.
ch09	1634210	SYNAL118	N	<SYNAL>	.	PASS	END=1636447;ChrB=ch09;StartB=1332281;EndB=1334527;Parent=SYN31;VarType=.;DupType=.
ch09	1634247	SNP12442	A	G	.	PASS	END=1634247;ChrB=ch09;StartB=1332318;EndB=1332318;Parent=SYN31;VarType=ShV;DupType=.
ch09	1634256	SNP12443	A	T	.	PASS	END=1634256;ChrB=ch09;StartB=1332327;EndB=1332327;Parent=SYN31;VarType=ShV;DupType=.
ch09	1634396	SNP12444	G	C	.	PASS	END=1634396;ChrB=ch09;StartB=1332467;EndB=1332467;Parent=SYN31;VarType=ShV;DupType=.
ch09	1634400	SNP12445	T	A	.	PASS	END=1634400;ChrB=ch09;StartB=1332471;EndB=1332471;Parent=SYN31;VarType=ShV;DupType=.
ch09	1634427	SNP12446	A	G	.	PASS	END=1634427;ChrB=ch09;StartB=1332498;EndB=1332498;Parent=SYN31;VarType=ShV;DupType=.
ch09	1634585	SNP12447	C	T	.	PASS	END=1634585;ChrB=ch09;StartB=1332656;EndB=1332656;Parent=SYN31;VarType=ShV;DupType=.
ch09	1634621	SNP12448	A	G	.	PASS	END=1634621;ChrB=ch09;StartB=1332692;EndB=1332692;Parent=SYN31;VarType=ShV;DupType=.
ch09	1634663	SNP12449	G	A	.	PASS	END=1634663;ChrB=ch09;StartB=1332734;EndB=1332734;Parent=SYN31;VarType=ShV;DupType=.
ch09	1634671	SNP12450	T	G	.	PASS	END=1634671;ChrB=ch09;StartB=1332742;EndB=1332742;Parent=SYN31;VarType=ShV;DupType=.
ch09	1634798	SNP12451	T	C	.	PASS	END=1634798;ChrB=ch09;StartB=1332869;EndB=1332869;Parent=SYN31;VarType=ShV;DupType=.
ch09	1634825	SNP12452	T	A	.	PASS	END=1634825;ChrB=ch09;StartB=1332896;EndB=1332896;Parent=SYN31;VarType=ShV;DupType=.
ch09	1634885	SNP12453	A	G	.	PASS	END=1634885;ChrB=ch09;StartB=1332956;EndB=1332956;Parent=SYN31;VarType=ShV;DupType=.
ch09	1634889	INS12454	C	CAATT	.	PASS	END=1634889;ChrB=ch09;StartB=1332960;EndB=1332964;Parent=SYN31;VarType=ShV;DupType=.
ch09	1634895	SNP12455	C	T	.	PASS	END=1634895;ChrB=ch09;StartB=1332970;EndB=1332970;Parent=SYN31;VarType=ShV;DupType=.
ch09	1634913	SNP12456	C	T	.	PASS	END=1634913;ChrB=ch09;StartB=1332988;EndB=1332988;Parent=SYN31;VarType=ShV;DupType=.
ch09	1634923	SNP12457	C	T	.	PASS	END=1634923;ChrB=ch09;StartB=1332998;EndB=1332998;Parent=SYN31;VarType=ShV;DupType=.
ch09	1634925	SNP12458	G	A	.	PASS	END=1634925;ChrB=ch09;StartB=1333000;EndB=1333000;Parent=SYN31;VarType=ShV;DupType=.
ch09	1635013	SNP12459	G	T	.	PASS	END=1635013;ChrB=ch09;StartB=1333088;EndB=1333088;Parent=SYN31;VarType=ShV;DupType=.
ch09	1635028	SNP12460	C	A	.	PASS	END=1635028;ChrB=ch09;StartB=1333103;EndB=1333103;Parent=SYN31;VarType=ShV;DupType=.
ch09	1635037	INS12461	G	GGA	.	PASS	END=1635037;ChrB=ch09;StartB=1333112;EndB=1333114;Parent=SYN31;VarType=ShV;DupType=.
ch09	1635041	SNP12462	T	A	.	PASS	END=1635041;ChrB=ch09;StartB=1333118;EndB=1333118;Parent=SYN31;VarType=ShV;DupType=.
ch09	1635055	INS12463	A	AAT	.	PASS	END=1635055;ChrB=ch09;StartB=1333132;EndB=1333134;Parent=SYN31;VarType=ShV;DupType=.
ch09	1635065	SNP12464	T	G	.	PASS	END=1635065;ChrB=ch09;StartB=1333144;EndB=1333144;Parent=SYN31;VarType=ShV;DupType=.
ch09	1635070	SNP12465	A	G	.	PASS	END=1635070;ChrB=ch09;StartB=1333149;EndB=1333149;Parent=SYN31;VarType=ShV;DupType=.
ch09	1635071	SNP12466	A	C	.	PASS	END=1635071;ChrB=ch09;StartB=1333150;EndB=1333150;Parent=SYN31;VarType=ShV;DupType=.
ch09	1635279	SNP12467	G	A	.	PASS	END=1635279;ChrB=ch09;StartB=1333358;EndB=1333358;Parent=SYN31;VarType=ShV;DupType=.
ch09	1635335	SNP12468	T	G	.	PASS	END=1635335;ChrB=ch09;StartB=1333414;EndB=1333414;Parent=SYN31;VarType=ShV;DupType=.
ch09	1635337	SNP12469	A	G	.	PASS	END=1635337;ChrB=ch09;StartB=1333416;EndB=1333416;Parent=SYN31;VarType=ShV;DupType=.
ch09	1635424	SNP12470	T	G	.	PASS	END=1635424;ChrB=ch09;StartB=1333503;EndB=1333503;Parent=SYN31;VarType=ShV;DupType=.
ch09	1635435	SNP12471	C	G	.	PASS	END=1635435;ChrB=ch09;StartB=1333514;EndB=1333514;Parent=SYN31;VarType=ShV;DupType=.
ch09	1635447	SNP12472	C	T	.	PASS	END=1635447;ChrB=ch09;StartB=1333526;EndB=1333526;Parent=SYN31;VarType=ShV;DupType=.
ch09	1635475	SNP12473	C	A	.	PASS	END=1635475;ChrB=ch09;StartB=1333554;EndB=1333554;Parent=SYN31;VarType=ShV;DupType=.
ch09	1635574	SNP12474	T	C	.	PASS	END=1635574;ChrB=ch09;StartB=1333653;EndB=1333653;Parent=SYN31;VarType=ShV;DupType=.
ch09	1635590	SNP12475	G	A	.	PASS	END=1635590;ChrB=ch09;StartB=1333669;EndB=1333669;Parent=SYN31;VarType=ShV;DupType=.
ch09	1635640	SNP12476	A	C	.	PASS	END=1635640;ChrB=ch09;StartB=1333719;EndB=1333719;Parent=SYN31;VarType=ShV;DupType=.
ch09	1635675	SNP12477	T	G	.	PASS	END=1635675;ChrB=ch09;StartB=1333754;EndB=1333754;Parent=SYN31;VarType=ShV;DupType=.
ch09	1635731	SNP12478	T	C	.	PASS	END=1635731;ChrB=ch09;StartB=1333810;EndB=1333810;Parent=SYN31;VarType=ShV;DupType=.
ch09	1635781	INS12479	G	GAAA	.	PASS	END=1635781;ChrB=ch09;StartB=1333860;EndB=1333863;Parent=SYN31;VarType=ShV;DupType=.
ch09	1635782	SNP12480	G	A	.	PASS	END=1635782;ChrB=ch09;StartB=1333864;EndB=1333864;Parent=SYN31;VarType=ShV;DupType=.
ch09	1635849	SNP12481	A	G	.	PASS	END=1635849;ChrB=ch09;StartB=1333931;EndB=1333931;Parent=SYN31;VarType=ShV;DupType=.
ch09	1635868	SNP12482	G	A	.	PASS	END=1635868;ChrB=ch09;StartB=1333950;EndB=1333950;Parent=SYN31;VarType=ShV;DupType=.
ch09	1635870	SNP12483	T	A	.	PASS	END=1635870;ChrB=ch09;StartB=1333952;EndB=1333952;Parent=SYN31;VarType=ShV;DupType=.
ch09	1635872	SNP12484	C	T	.	PASS	END=1635872;ChrB=ch09;StartB=1333954;EndB=1333954;Parent=SYN31;VarType=ShV;DupType=.
ch09	1635878	SNP12485	G	A	.	PASS	END=1635878;ChrB=ch09;StartB=1333960;EndB=1333960;Parent=SYN31;VarType=ShV;DupType=.
ch09	1635904	SNP12486	G	T	.	PASS	END=1635904;ChrB=ch09;StartB=1333986;EndB=1333986;Parent=SYN31;VarType=ShV;DupType=.
ch09	1635944	INS12487	T	TG	.	PASS	END=1635944;ChrB=ch09;StartB=1334026;EndB=1334027;Parent=SYN31;VarType=ShV;DupType=.
ch09	1635990	SNP12488	G	A	.	PASS	END=1635990;ChrB=ch09;StartB=1334073;EndB=1334073;Parent=SYN31;VarType=ShV;DupType=.
ch09	1636001	SNP12489	G	C	.	PASS	END=1636001;ChrB=ch09;StartB=1334084;EndB=1334084;Parent=SYN31;VarType=ShV;DupType=.
ch09	1636052	SNP12490	C	A	.	PASS	END=1636052;ChrB=ch09;StartB=1334135;EndB=1334135;Parent=SYN31;VarType=ShV;DupType=.
ch09	1636141	SNP12491	G	A	.	PASS	END=1636141;ChrB=ch09;StartB=1334224;EndB=1334224;Parent=SYN31;VarType=ShV;DupType=.
ch09	1636157	DEL12492	ATT	A	.	PASS	END=1636159;ChrB=ch09;StartB=1334240;EndB=1334240;Parent=SYN31;VarType=ShV;DupType=.
ch09	1636183	SNP12493	A	T	.	PASS	END=1636183;ChrB=ch09;StartB=1334264;EndB=1334264;Parent=SYN31;VarType=ShV;DupType=.
ch09	1636213	SNP12494	A	T	.	PASS	END=1636213;ChrB=ch09;StartB=1334294;EndB=1334294;Parent=SYN31;VarType=ShV;DupType=.
ch09	1636230	SNP12495	A	G	.	PASS	END=1636230;ChrB=ch09;StartB=1334311;EndB=1334311;Parent=SYN31;VarType=ShV;DupType=.
ch09	1636233	DEL12496	CT	C	.	PASS	END=1636234;ChrB=ch09;StartB=1334314;EndB=1334314;Parent=SYN31;VarType=ShV;DupType=.
ch09	1636258	SNP12497	G	C	.	PASS	END=1636258;ChrB=ch09;StartB=1334338;EndB=1334338;Parent=SYN31;VarType=ShV;DupType=.
ch09	1636261	SNP12498	T	C	.	PASS	END=1636261;ChrB=ch09;StartB=1334341;EndB=1334341;Parent=SYN31;VarType=ShV;DupType=.
ch09	1636290	SNP12499	T	C	.	PASS	END=1636290;ChrB=ch09;StartB=1334370;EndB=1334370;Parent=SYN31;VarType=ShV;DupType=.
ch09	1636305	SNP12500	G	A	.	PASS	END=1636305;ChrB=ch09;StartB=1334385;EndB=1334385;Parent=SYN31;VarType=ShV;DupType=.
ch09	1636334	SNP12501	T	A	.	PASS	END=1636334;ChrB=ch09;StartB=1334414;EndB=1334414;Parent=SYN31;VarType=ShV;DupType=.
ch09	1636359	SNP12502	A	C	.	PASS	END=1636359;ChrB=ch09;StartB=1334439;EndB=1334439;Parent=SYN31;VarType=ShV;DupType=.
ch09	1636406	SNP12503	A	G	.	PASS	END=1636406;ChrB=ch09;StartB=1334486;EndB=1334486;Parent=SYN31;VarType=ShV;DupType=.
ch09	1636412	SNP12504	G	A	.	PASS	END=1636412;ChrB=ch09;StartB=1334492;EndB=1334492;Parent=SYN31;VarType=ShV;DupType=.
ch09	1636448	HDR89	N	<HDR>	.	PASS	END=1636650;ChrB=ch09;StartB=1334528;EndB=1334749;Parent=SYN31;VarType=ShV;DupType=.
ch09	1636651	SYNAL119	N	<SYNAL>	.	PASS	END=1640174;ChrB=ch09;StartB=1334750;EndB=1338268;Parent=SYN31;VarType=.;DupType=.
ch09	1636677	SNP12505	C	T	.	PASS	END=1636677;ChrB=ch09;StartB=1334776;EndB=1334776;Parent=SYN31;VarType=ShV;DupType=.
ch09	1636680	SNP12506	T	C	.	PASS	END=1636680;ChrB=ch09;StartB=1334779;EndB=1334779;Parent=SYN31;VarType=ShV;DupType=.
ch09	1636688	SNP12507	A	G	.	PASS	END=1636688;ChrB=ch09;StartB=1334787;EndB=1334787;Parent=SYN31;VarType=ShV;DupType=.
ch09	1636701	SNP12508	T	C	.	PASS	END=1636701;ChrB=ch09;StartB=1334800;EndB=1334800;Parent=SYN31;VarType=ShV;DupType=.
ch09	1636703	DEL12509	TAG	T	.	PASS	END=1636705;ChrB=ch09;StartB=1334802;EndB=1334802;Parent=SYN31;VarType=ShV;DupType=.
ch09	1636721	DEL12510	TCCCCATA	T	.	PASS	END=1636728;ChrB=ch09;StartB=1334818;EndB=1334818;Parent=SYN31;VarType=ShV;DupType=.
ch09	1636734	SNP12511	G	A	.	PASS	END=1636734;ChrB=ch09;StartB=1334824;EndB=1334824;Parent=SYN31;VarType=ShV;DupType=.
ch09	1636752	SNP12512	T	C	.	PASS	END=1636752;ChrB=ch09;StartB=1334842;EndB=1334842;Parent=SYN31;VarType=ShV;DupType=.
ch09	1636768	SNP12513	A	C	.	PASS	END=1636768;ChrB=ch09;StartB=1334858;EndB=1334858;Parent=SYN31;VarType=ShV;DupType=.
ch09	1636845	SNP12514	T	A	.	PASS	END=1636845;ChrB=ch09;StartB=1334935;EndB=1334935;Parent=SYN31;VarType=ShV;DupType=.
ch09	1636866	SNP12515	T	C	.	PASS	END=1636866;ChrB=ch09;StartB=1334956;EndB=1334956;Parent=SYN31;VarType=ShV;DupType=.
ch09	1636867	SNP12516	G	A	.	PASS	END=1636867;ChrB=ch09;StartB=1334957;EndB=1334957;Parent=SYN31;VarType=ShV;DupType=.
ch09	1636873	INS12517	G	GC	.	PASS	END=1636873;ChrB=ch09;StartB=1334963;EndB=1334964;Parent=SYN31;VarType=ShV;DupType=.
ch09	1636903	SNP12518	A	G	.	PASS	END=1636903;ChrB=ch09;StartB=1334994;EndB=1334994;Parent=SYN31;VarType=ShV;DupType=.
ch09	1636939	SNP12519	T	C	.	PASS	END=1636939;ChrB=ch09;StartB=1335030;EndB=1335030;Parent=SYN31;VarType=ShV;DupType=.
ch09	1636969	SNP12520	G	A	.	PASS	END=1636969;ChrB=ch09;StartB=1335060;EndB=1335060;Parent=SYN31;VarType=ShV;DupType=.
ch09	1636982	SNP12521	T	C	.	PASS	END=1636982;ChrB=ch09;StartB=1335073;EndB=1335073;Parent=SYN31;VarType=ShV;DupType=.
ch09	1636998	SNP12522	C	A	.	PASS	END=1636998;ChrB=ch09;StartB=1335089;EndB=1335089;Parent=SYN31;VarType=ShV;DupType=.
ch09	1637000	DEL12523	ACACCCTAG	A	.	PASS	END=1637008;ChrB=ch09;StartB=1335091;EndB=1335091;Parent=SYN31;VarType=ShV;DupType=.
ch09	1637027	SNP12524	A	G	.	PASS	END=1637027;ChrB=ch09;StartB=1335110;EndB=1335110;Parent=SYN31;VarType=ShV;DupType=.
ch09	1637039	SNP12525	C	T	.	PASS	END=1637039;ChrB=ch09;StartB=1335122;EndB=1335122;Parent=SYN31;VarType=ShV;DupType=.
ch09	1637096	SNP12526	A	G	.	PASS	END=1637096;ChrB=ch09;StartB=1335179;EndB=1335179;Parent=SYN31;VarType=ShV;DupType=.
ch09	1637099	SNP12527	C	T	.	PASS	END=1637099;ChrB=ch09;StartB=1335182;EndB=1335182;Parent=SYN31;VarType=ShV;DupType=.
ch09	1637107	SNP12528	C	T	.	PASS	END=1637107;ChrB=ch09;StartB=1335190;EndB=1335190;Parent=SYN31;VarType=ShV;DupType=.
ch09	1637164	SNP12529	A	G	.	PASS	END=1637164;ChrB=ch09;StartB=1335247;EndB=1335247;Parent=SYN31;VarType=ShV;DupType=.
ch09	1637194	SNP12530	C	T	.	PASS	END=1637194;ChrB=ch09;StartB=1335277;EndB=1335277;Parent=SYN31;VarType=ShV;DupType=.
ch09	1637195	SNP12531	A	C	.	PASS	END=1637195;ChrB=ch09;StartB=1335278;EndB=1335278;Parent=SYN31;VarType=ShV;DupType=.
ch09	1637247	INS12532	T	TA	.	PASS	END=1637247;ChrB=ch09;StartB=1335330;EndB=1335331;Parent=SYN31;VarType=ShV;DupType=.
ch09	1637416	SNP12533	A	G	.	PASS	END=1637416;ChrB=ch09;StartB=1335500;EndB=1335500;Parent=SYN31;VarType=ShV;DupType=.
ch09	1637431	SNP12534	A	T	.	PASS	END=1637431;ChrB=ch09;StartB=1335515;EndB=1335515;Parent=SYN31;VarType=ShV;DupType=.
ch09	1637486	SNP12535	A	G	.	PASS	END=1637486;ChrB=ch09;StartB=1335570;EndB=1335570;Parent=SYN31;VarType=ShV;DupType=.
ch09	1637530	SNP12536	A	T	.	PASS	END=1637530;ChrB=ch09;StartB=1335614;EndB=1335614;Parent=SYN31;VarType=ShV;DupType=.
ch09	1637571	SNP12537	C	T	.	PASS	END=1637571;ChrB=ch09;StartB=1335655;EndB=1335655;Parent=SYN31;VarType=ShV;DupType=.
ch09	1637590	DEL12538	CT	C	.	PASS	END=1637591;ChrB=ch09;StartB=1335674;EndB=1335674;Parent=SYN31;VarType=ShV;DupType=.
ch09	1637609	SNP12539	A	G	.	PASS	END=1637609;ChrB=ch09;StartB=1335692;EndB=1335692;Parent=SYN31;VarType=ShV;DupType=.
ch09	1637629	DEL12540	TTTTC	T	.	PASS	END=1637633;ChrB=ch09;StartB=1335712;EndB=1335712;Parent=SYN31;VarType=ShV;DupType=.
ch09	1637690	SNP12541	T	A	.	PASS	END=1637690;ChrB=ch09;StartB=1335769;EndB=1335769;Parent=SYN31;VarType=ShV;DupType=.
ch09	1637714	SNP12542	T	A	.	PASS	END=1637714;ChrB=ch09;StartB=1335793;EndB=1335793;Parent=SYN31;VarType=ShV;DupType=.
ch09	1637720	SNP12543	C	T	.	PASS	END=1637720;ChrB=ch09;StartB=1335799;EndB=1335799;Parent=SYN31;VarType=ShV;DupType=.
ch09	1637726	SNP12544	A	T	.	PASS	END=1637726;ChrB=ch09;StartB=1335805;EndB=1335805;Parent=SYN31;VarType=ShV;DupType=.
ch09	1637752	DEL12545	GA	G	.	PASS	END=1637753;ChrB=ch09;StartB=1335831;EndB=1335831;Parent=SYN31;VarType=ShV;DupType=.
ch09	1637826	SNP12546	A	G	.	PASS	END=1637826;ChrB=ch09;StartB=1335904;EndB=1335904;Parent=SYN31;VarType=ShV;DupType=.
ch09	1637831	SNP12547	C	T	.	PASS	END=1637831;ChrB=ch09;StartB=1335909;EndB=1335909;Parent=SYN31;VarType=ShV;DupType=.
ch09	1637852	SNP12548	T	C	.	PASS	END=1637852;ChrB=ch09;StartB=1335930;EndB=1335930;Parent=SYN31;VarType=ShV;DupType=.
ch09	1637887	SNP12549	C	T	.	PASS	END=1637887;ChrB=ch09;StartB=1335965;EndB=1335965;Parent=SYN31;VarType=ShV;DupType=.
ch09	1637907	INS12550	A	ATCTTG	.	PASS	END=1637907;ChrB=ch09;StartB=1335985;EndB=1335990;Parent=SYN31;VarType=ShV;DupType=.
ch09	1637944	SNP12551	G	A	.	PASS	END=1637944;ChrB=ch09;StartB=1336027;EndB=1336027;Parent=SYN31;VarType=ShV;DupType=.
ch09	1637957	SNP12552	C	A	.	PASS	END=1637957;ChrB=ch09;StartB=1336040;EndB=1336040;Parent=SYN31;VarType=ShV;DupType=.
ch09	1637958	SNP12553	C	G	.	PASS	END=1637958;ChrB=ch09;StartB=1336041;EndB=1336041;Parent=SYN31;VarType=ShV;DupType=.
ch09	1637959	INS12554	A	AT	.	PASS	END=1637959;ChrB=ch09;StartB=1336042;EndB=1336043;Parent=SYN31;VarType=ShV;DupType=.
ch09	1637968	DEL12555	GA	G	.	PASS	END=1637969;ChrB=ch09;StartB=1336052;EndB=1336052;Parent=SYN31;VarType=ShV;DupType=.
ch09	1637971	SNP12556	T	G	.	PASS	END=1637971;ChrB=ch09;StartB=1336054;EndB=1336054;Parent=SYN31;VarType=ShV;DupType=.
ch09	1637977	INS12557	T	TTTTATATATA	.	PASS	END=1637977;ChrB=ch09;StartB=1336060;EndB=1336070;Parent=SYN31;VarType=ShV;DupType=.
ch09	1637994	SNP12558	T	C	.	PASS	END=1637994;ChrB=ch09;StartB=1336087;EndB=1336087;Parent=SYN31;VarType=ShV;DupType=.
ch09	1638016	SNP12559	C	G	.	PASS	END=1638016;ChrB=ch09;StartB=1336109;EndB=1336109;Parent=SYN31;VarType=ShV;DupType=.
ch09	1638030	SNP12560	A	G	.	PASS	END=1638030;ChrB=ch09;StartB=1336123;EndB=1336123;Parent=SYN31;VarType=ShV;DupType=.
ch09	1638078	SNP12561	G	T	.	PASS	END=1638078;ChrB=ch09;StartB=1336171;EndB=1336171;Parent=SYN31;VarType=ShV;DupType=.
ch09	1638095	SNP12562	T	A	.	PASS	END=1638095;ChrB=ch09;StartB=1336188;EndB=1336188;Parent=SYN31;VarType=ShV;DupType=.
ch09	1638117	SNP12563	G	T	.	PASS	END=1638117;ChrB=ch09;StartB=1336210;EndB=1336210;Parent=SYN31;VarType=ShV;DupType=.
ch09	1638154	SNP12564	C	A	.	PASS	END=1638154;ChrB=ch09;StartB=1336247;EndB=1336247;Parent=SYN31;VarType=ShV;DupType=.
ch09	1638155	SNP12565	C	T	.	PASS	END=1638155;ChrB=ch09;StartB=1336248;EndB=1336248;Parent=SYN31;VarType=ShV;DupType=.
ch09	1638172	SNP12566	T	C	.	PASS	END=1638172;ChrB=ch09;StartB=1336265;EndB=1336265;Parent=SYN31;VarType=ShV;DupType=.
ch09	1638210	SNP12567	T	C	.	PASS	END=1638210;ChrB=ch09;StartB=1336303;EndB=1336303;Parent=SYN31;VarType=ShV;DupType=.
ch09	1638236	DEL12568	TC	T	.	PASS	END=1638237;ChrB=ch09;StartB=1336329;EndB=1336329;Parent=SYN31;VarType=ShV;DupType=.
ch09	1638252	SNP12569	C	A	.	PASS	END=1638252;ChrB=ch09;StartB=1336344;EndB=1336344;Parent=SYN31;VarType=ShV;DupType=.
ch09	1638256	SNP12570	T	C	.	PASS	END=1638256;ChrB=ch09;StartB=1336348;EndB=1336348;Parent=SYN31;VarType=ShV;DupType=.
ch09	1638279	SNP12571	G	A	.	PASS	END=1638279;ChrB=ch09;StartB=1336371;EndB=1336371;Parent=SYN31;VarType=ShV;DupType=.
ch09	1638280	SNP12572	T	C	.	PASS	END=1638280;ChrB=ch09;StartB=1336372;EndB=1336372;Parent=SYN31;VarType=ShV;DupType=.
ch09	1638285	SNP12573	G	A	.	PASS	END=1638285;ChrB=ch09;StartB=1336377;EndB=1336377;Parent=SYN31;VarType=ShV;DupType=.
ch09	1638294	SNP12574	G	A	.	PASS	END=1638294;ChrB=ch09;StartB=1336386;EndB=1336386;Parent=SYN31;VarType=ShV;DupType=.
ch09	1638329	SNP12575	G	A	.	PASS	END=1638329;ChrB=ch09;StartB=1336421;EndB=1336421;Parent=SYN31;VarType=ShV;DupType=.
ch09	1638344	SNP12576	C	A	.	PASS	END=1638344;ChrB=ch09;StartB=1336436;EndB=1336436;Parent=SYN31;VarType=ShV;DupType=.
ch09	1638347	SNP12577	C	T	.	PASS	END=1638347;ChrB=ch09;StartB=1336439;EndB=1336439;Parent=SYN31;VarType=ShV;DupType=.
ch09	1638424	SNP12578	C	A	.	PASS	END=1638424;ChrB=ch09;StartB=1336516;EndB=1336516;Parent=SYN31;VarType=ShV;DupType=.
ch09	1638477	SNP12579	G	A	.	PASS	END=1638477;ChrB=ch09;StartB=1336569;EndB=1336569;Parent=SYN31;VarType=ShV;DupType=.
ch09	1638535	SNP12580	A	T	.	PASS	END=1638535;ChrB=ch09;StartB=1336627;EndB=1336627;Parent=SYN31;VarType=ShV;DupType=.
ch09	1638565	SNP12581	C	A	.	PASS	END=1638565;ChrB=ch09;StartB=1336657;EndB=1336657;Parent=SYN31;VarType=ShV;DupType=.
ch09	1638636	SNP12582	G	A	.	PASS	END=1638636;ChrB=ch09;StartB=1336728;EndB=1336728;Parent=SYN31;VarType=ShV;DupType=.
ch09	1638657	SNP12583	G	T	.	PASS	END=1638657;ChrB=ch09;StartB=1336749;EndB=1336749;Parent=SYN31;VarType=ShV;DupType=.
ch09	1638661	SNP12584	T	C	.	PASS	END=1638661;ChrB=ch09;StartB=1336753;EndB=1336753;Parent=SYN31;VarType=ShV;DupType=.
ch09	1638704	SNP12585	G	A	.	PASS	END=1638704;ChrB=ch09;StartB=1336796;EndB=1336796;Parent=SYN31;VarType=ShV;DupType=.
ch09	1638718	SNP12586	C	A	.	PASS	END=1638718;ChrB=ch09;StartB=1336810;EndB=1336810;Parent=SYN31;VarType=ShV;DupType=.
ch09	1638726	SNP12587	A	C	.	PASS	END=1638726;ChrB=ch09;StartB=1336818;EndB=1336818;Parent=SYN31;VarType=ShV;DupType=.
ch09	1638742	SNP12588	A	T	.	PASS	END=1638742;ChrB=ch09;StartB=1336834;EndB=1336834;Parent=SYN31;VarType=ShV;DupType=.
ch09	1638784	SNP12589	G	A	.	PASS	END=1638784;ChrB=ch09;StartB=1336876;EndB=1336876;Parent=SYN31;VarType=ShV;DupType=.
ch09	1638794	SNP12590	G	A	.	PASS	END=1638794;ChrB=ch09;StartB=1336886;EndB=1336886;Parent=SYN31;VarType=ShV;DupType=.
ch09	1638828	SNP12591	T	C	.	PASS	END=1638828;ChrB=ch09;StartB=1336920;EndB=1336920;Parent=SYN31;VarType=ShV;DupType=.
ch09	1638831	SNP12592	T	C	.	PASS	END=1638831;ChrB=ch09;StartB=1336923;EndB=1336923;Parent=SYN31;VarType=ShV;DupType=.
ch09	1638836	SNP12593	C	T	.	PASS	END=1638836;ChrB=ch09;StartB=1336928;EndB=1336928;Parent=SYN31;VarType=ShV;DupType=.
ch09	1638845	SNP12594	T	C	.	PASS	END=1638845;ChrB=ch09;StartB=1336937;EndB=1336937;Parent=SYN31;VarType=ShV;DupType=.
ch09	1638846	SNP12595	T	C	.	PASS	END=1638846;ChrB=ch09;StartB=1336938;EndB=1336938;Parent=SYN31;VarType=ShV;DupType=.
ch09	1638862	SNP12596	C	T	.	PASS	END=1638862;ChrB=ch09;StartB=1336954;EndB=1336954;Parent=SYN31;VarType=ShV;DupType=.
ch09	1638894	SNP12597	A	T	.	PASS	END=1638894;ChrB=ch09;StartB=1336986;EndB=1336986;Parent=SYN31;VarType=ShV;DupType=.
ch09	1638898	SNP12598	A	C	.	PASS	END=1638898;ChrB=ch09;StartB=1336990;EndB=1336990;Parent=SYN31;VarType=ShV;DupType=.
ch09	1638906	SNP12599	T	C	.	PASS	END=1638906;ChrB=ch09;StartB=1336998;EndB=1336998;Parent=SYN31;VarType=ShV;DupType=.
ch09	1638937	SNP12600	T	A	.	PASS	END=1638937;ChrB=ch09;StartB=1337029;EndB=1337029;Parent=SYN31;VarType=ShV;DupType=.
ch09	1638941	SNP12601	A	G	.	PASS	END=1638941;ChrB=ch09;StartB=1337033;EndB=1337033;Parent=SYN31;VarType=ShV;DupType=.
ch09	1638943	SNP12602	T	C	.	PASS	END=1638943;ChrB=ch09;StartB=1337035;EndB=1337035;Parent=SYN31;VarType=ShV;DupType=.
ch09	1638947	SNP12603	G	T	.	PASS	END=1638947;ChrB=ch09;StartB=1337039;EndB=1337039;Parent=SYN31;VarType=ShV;DupType=.
ch09	1638952	SNP12604	G	A	.	PASS	END=1638952;ChrB=ch09;StartB=1337044;EndB=1337044;Parent=SYN31;VarType=ShV;DupType=.
ch09	1638989	SNP12605	T	G	.	PASS	END=1638989;ChrB=ch09;StartB=1337081;EndB=1337081;Parent=SYN31;VarType=ShV;DupType=.
ch09	1639001	DEL12606	GA	G	.	PASS	END=1639002;ChrB=ch09;StartB=1337093;EndB=1337093;Parent=SYN31;VarType=ShV;DupType=.
ch09	1639008	SNP12607	A	G	.	PASS	END=1639008;ChrB=ch09;StartB=1337099;EndB=1337099;Parent=SYN31;VarType=ShV;DupType=.
ch09	1639032	SNP12608	A	G	.	PASS	END=1639032;ChrB=ch09;StartB=1337123;EndB=1337123;Parent=SYN31;VarType=ShV;DupType=.
ch09	1639040	SNP12609	G	A	.	PASS	END=1639040;ChrB=ch09;StartB=1337131;EndB=1337131;Parent=SYN31;VarType=ShV;DupType=.
ch09	1639048	SNP12610	G	A	.	PASS	END=1639048;ChrB=ch09;StartB=1337139;EndB=1337139;Parent=SYN31;VarType=ShV;DupType=.
ch09	1639075	SNP12611	G	A	.	PASS	END=1639075;ChrB=ch09;StartB=1337166;EndB=1337166;Parent=SYN31;VarType=ShV;DupType=.
ch09	1639116	SNP12612	A	T	.	PASS	END=1639116;ChrB=ch09;StartB=1337207;EndB=1337207;Parent=SYN31;VarType=ShV;DupType=.
ch09	1639130	SNP12613	G	A	.	PASS	END=1639130;ChrB=ch09;StartB=1337221;EndB=1337221;Parent=SYN31;VarType=ShV;DupType=.
ch09	1639133	SNP12614	T	C	.	PASS	END=1639133;ChrB=ch09;StartB=1337224;EndB=1337224;Parent=SYN31;VarType=ShV;DupType=.
ch09	1639186	SNP12615	G	C	.	PASS	END=1639186;ChrB=ch09;StartB=1337277;EndB=1337277;Parent=SYN31;VarType=ShV;DupType=.
ch09	1639197	SNP12616	T	C	.	PASS	END=1639197;ChrB=ch09;StartB=1337288;EndB=1337288;Parent=SYN31;VarType=ShV;DupType=.
ch09	1639200	SNP12617	C	T	.	PASS	END=1639200;ChrB=ch09;StartB=1337291;EndB=1337291;Parent=SYN31;VarType=ShV;DupType=.
ch09	1639209	SNP12618	G	A	.	PASS	END=1639209;ChrB=ch09;StartB=1337300;EndB=1337300;Parent=SYN31;VarType=ShV;DupType=.
ch09	1639218	SNP12619	C	A	.	PASS	END=1639218;ChrB=ch09;StartB=1337309;EndB=1337309;Parent=SYN31;VarType=ShV;DupType=.
ch09	1639226	SNP12620	C	T	.	PASS	END=1639226;ChrB=ch09;StartB=1337317;EndB=1337317;Parent=SYN31;VarType=ShV;DupType=.
ch09	1639234	SNP12621	A	T	.	PASS	END=1639234;ChrB=ch09;StartB=1337325;EndB=1337325;Parent=SYN31;VarType=ShV;DupType=.
ch09	1639270	SNP12622	A	G	.	PASS	END=1639270;ChrB=ch09;StartB=1337361;EndB=1337361;Parent=SYN31;VarType=ShV;DupType=.
ch09	1639295	SNP12623	A	G	.	PASS	END=1639295;ChrB=ch09;StartB=1337386;EndB=1337386;Parent=SYN31;VarType=ShV;DupType=.
ch09	1639310	SNP12624	T	C	.	PASS	END=1639310;ChrB=ch09;StartB=1337401;EndB=1337401;Parent=SYN31;VarType=ShV;DupType=.
ch09	1639331	DEL12625	TA	T	.	PASS	END=1639332;ChrB=ch09;StartB=1337422;EndB=1337422;Parent=SYN31;VarType=ShV;DupType=.
ch09	1639337	SNP12626	T	A	.	PASS	END=1639337;ChrB=ch09;StartB=1337427;EndB=1337427;Parent=SYN31;VarType=ShV;DupType=.
ch09	1639374	INS12627	A	AT	.	PASS	END=1639374;ChrB=ch09;StartB=1337464;EndB=1337465;Parent=SYN31;VarType=ShV;DupType=.
ch09	1639390	SNP12628	C	T	.	PASS	END=1639390;ChrB=ch09;StartB=1337481;EndB=1337481;Parent=SYN31;VarType=ShV;DupType=.
ch09	1639394	SNP12629	G	A	.	PASS	END=1639394;ChrB=ch09;StartB=1337485;EndB=1337485;Parent=SYN31;VarType=ShV;DupType=.
ch09	1639414	INS12630	A	AT	.	PASS	END=1639414;ChrB=ch09;StartB=1337505;EndB=1337506;Parent=SYN31;VarType=ShV;DupType=.
ch09	1639470	SNP12631	G	A	.	PASS	END=1639470;ChrB=ch09;StartB=1337562;EndB=1337562;Parent=SYN31;VarType=ShV;DupType=.
ch09	1639493	SNP12632	T	C	.	PASS	END=1639493;ChrB=ch09;StartB=1337585;EndB=1337585;Parent=SYN31;VarType=ShV;DupType=.
ch09	1639501	SNP12633	T	G	.	PASS	END=1639501;ChrB=ch09;StartB=1337593;EndB=1337593;Parent=SYN31;VarType=ShV;DupType=.
ch09	1639511	SNP12634	G	A	.	PASS	END=1639511;ChrB=ch09;StartB=1337603;EndB=1337603;Parent=SYN31;VarType=ShV;DupType=.
ch09	1639552	SNP12635	T	C	.	PASS	END=1639552;ChrB=ch09;StartB=1337644;EndB=1337644;Parent=SYN31;VarType=ShV;DupType=.
ch09	1639558	INS12636	T	TAG	.	PASS	END=1639558;ChrB=ch09;StartB=1337650;EndB=1337652;Parent=SYN31;VarType=ShV;DupType=.
ch09	1639573	SNP12637	C	T	.	PASS	END=1639573;ChrB=ch09;StartB=1337667;EndB=1337667;Parent=SYN31;VarType=ShV;DupType=.
ch09	1639579	SNP12638	A	G	.	PASS	END=1639579;ChrB=ch09;StartB=1337673;EndB=1337673;Parent=SYN31;VarType=ShV;DupType=.
ch09	1639589	SNP12639	G	A	.	PASS	END=1639589;ChrB=ch09;StartB=1337683;EndB=1337683;Parent=SYN31;VarType=ShV;DupType=.
ch09	1639634	SNP12640	C	A	.	PASS	END=1639634;ChrB=ch09;StartB=1337728;EndB=1337728;Parent=SYN31;VarType=ShV;DupType=.
ch09	1639668	SNP12641	T	C	.	PASS	END=1639668;ChrB=ch09;StartB=1337762;EndB=1337762;Parent=SYN31;VarType=ShV;DupType=.
ch09	1639669	SNP12642	A	G	.	PASS	END=1639669;ChrB=ch09;StartB=1337763;EndB=1337763;Parent=SYN31;VarType=ShV;DupType=.
ch09	1639748	SNP12643	A	C	.	PASS	END=1639748;ChrB=ch09;StartB=1337842;EndB=1337842;Parent=SYN31;VarType=ShV;DupType=.
ch09	1639759	SNP12644	A	G	.	PASS	END=1639759;ChrB=ch09;StartB=1337853;EndB=1337853;Parent=SYN31;VarType=ShV;DupType=.
ch09	1639884	SNP12645	C	T	.	PASS	END=1639884;ChrB=ch09;StartB=1337978;EndB=1337978;Parent=SYN31;VarType=ShV;DupType=.
ch09	1639894	SNP12646	T	C	.	PASS	END=1639894;ChrB=ch09;StartB=1337988;EndB=1337988;Parent=SYN31;VarType=ShV;DupType=.
ch09	1639933	SNP12647	A	G	.	PASS	END=1639933;ChrB=ch09;StartB=1338027;EndB=1338027;Parent=SYN31;VarType=ShV;DupType=.
ch09	1639937	SNP12648	A	C	.	PASS	END=1639937;ChrB=ch09;StartB=1338031;EndB=1338031;Parent=SYN31;VarType=ShV;DupType=.
ch09	1639945	SNP12649	C	T	.	PASS	END=1639945;ChrB=ch09;StartB=1338039;EndB=1338039;Parent=SYN31;VarType=ShV;DupType=.
ch09	1639995	SNP12650	A	T	.	PASS	END=1639995;ChrB=ch09;StartB=1338089;EndB=1338089;Parent=SYN31;VarType=ShV;DupType=.
ch09	1639996	SNP12651	C	A	.	PASS	END=1639996;ChrB=ch09;StartB=1338090;EndB=1338090;Parent=SYN31;VarType=ShV;DupType=.
ch09	1640065	SNP12652	G	C	.	PASS	END=1640065;ChrB=ch09;StartB=1338159;EndB=1338159;Parent=SYN31;VarType=ShV;DupType=.
ch09	1640092	SNP12653	T	A	.	PASS	END=1640092;ChrB=ch09;StartB=1338186;EndB=1338186;Parent=SYN31;VarType=ShV;DupType=.
ch09	1640107	SNP12654	T	A	.	PASS	END=1640107;ChrB=ch09;StartB=1338201;EndB=1338201;Parent=SYN31;VarType=ShV;DupType=.
ch09	1640108	SNP12655	G	T	.	PASS	END=1640108;ChrB=ch09;StartB=1338202;EndB=1338202;Parent=SYN31;VarType=ShV;DupType=.
ch09	1640175	HDR90	N	<HDR>	.	PASS	END=1641312;ChrB=ch09;StartB=1338269;EndB=1340788;Parent=SYN31;VarType=ShV;DupType=.
ch09	1641313	SYNAL120	N	<SYNAL>	.	PASS	END=1642088;ChrB=ch09;StartB=1340789;EndB=1341561;Parent=SYN31;VarType=.;DupType=.
ch09	1641350	SNP12656	A	G	.	PASS	END=1641350;ChrB=ch09;StartB=1340826;EndB=1340826;Parent=SYN31;VarType=ShV;DupType=.
ch09	1641363	SNP12657	G	A	.	PASS	END=1641363;ChrB=ch09;StartB=1340839;EndB=1340839;Parent=SYN31;VarType=ShV;DupType=.
ch09	1641375	SNP12658	C	T	.	PASS	END=1641375;ChrB=ch09;StartB=1340851;EndB=1340851;Parent=SYN31;VarType=ShV;DupType=.
ch09	1641404	SNP12659	G	A	.	PASS	END=1641404;ChrB=ch09;StartB=1340880;EndB=1340880;Parent=SYN31;VarType=ShV;DupType=.
ch09	1641489	SNP12660	A	C	.	PASS	END=1641489;ChrB=ch09;StartB=1340965;EndB=1340965;Parent=SYN31;VarType=ShV;DupType=.
ch09	1641492	DEL12661	TC	T	.	PASS	END=1641493;ChrB=ch09;StartB=1340968;EndB=1340968;Parent=SYN31;VarType=ShV;DupType=.
ch09	1641505	INS12662	G	GA	.	PASS	END=1641505;ChrB=ch09;StartB=1340980;EndB=1340981;Parent=SYN31;VarType=ShV;DupType=.
ch09	1641522	SNP12663	G	A	.	PASS	END=1641522;ChrB=ch09;StartB=1340998;EndB=1340998;Parent=SYN31;VarType=ShV;DupType=.
ch09	1641537	SNP12664	C	T	.	PASS	END=1641537;ChrB=ch09;StartB=1341013;EndB=1341013;Parent=SYN31;VarType=ShV;DupType=.
ch09	1641540	SNP12665	A	G	.	PASS	END=1641540;ChrB=ch09;StartB=1341016;EndB=1341016;Parent=SYN31;VarType=ShV;DupType=.
ch09	1641551	SNP12666	A	T	.	PASS	END=1641551;ChrB=ch09;StartB=1341027;EndB=1341027;Parent=SYN31;VarType=ShV;DupType=.
ch09	1641599	SNP12667	C	T	.	PASS	END=1641599;ChrB=ch09;StartB=1341075;EndB=1341075;Parent=SYN31;VarType=ShV;DupType=.
ch09	1641600	INS12668	T	TC	.	PASS	END=1641600;ChrB=ch09;StartB=1341076;EndB=1341077;Parent=SYN31;VarType=ShV;DupType=.
ch09	1641619	SNP12669	T	A	.	PASS	END=1641619;ChrB=ch09;StartB=1341096;EndB=1341096;Parent=SYN31;VarType=ShV;DupType=.
ch09	1641626	SNP12670	G	C	.	PASS	END=1641626;ChrB=ch09;StartB=1341103;EndB=1341103;Parent=SYN31;VarType=ShV;DupType=.
ch09	1641711	DEL12671	AT	A	.	PASS	END=1641712;ChrB=ch09;StartB=1341188;EndB=1341188;Parent=SYN31;VarType=ShV;DupType=.
ch09	1641852	SNP12672	T	C	.	PASS	END=1641852;ChrB=ch09;StartB=1341328;EndB=1341328;Parent=SYN31;VarType=ShV;DupType=.
ch09	1641859	SNP12673	A	T	.	PASS	END=1641859;ChrB=ch09;StartB=1341335;EndB=1341335;Parent=SYN31;VarType=ShV;DupType=.
ch09	1641884	DEL12674	AAAT	A	.	PASS	END=1641887;ChrB=ch09;StartB=1341360;EndB=1341360;Parent=SYN31;VarType=ShV;DupType=.
ch09	1641888	SNP12675	A	T	.	PASS	END=1641888;ChrB=ch09;StartB=1341361;EndB=1341361;Parent=SYN31;VarType=ShV;DupType=.
ch09	1641926	SNP12676	T	A	.	PASS	END=1641926;ChrB=ch09;StartB=1341399;EndB=1341399;Parent=SYN31;VarType=ShV;DupType=.
ch09	1641998	SNP12677	A	G	.	PASS	END=1641998;ChrB=ch09;StartB=1341471;EndB=1341471;Parent=SYN31;VarType=ShV;DupType=.
ch09	1642024	SNP12678	G	A	.	PASS	END=1642024;ChrB=ch09;StartB=1341497;EndB=1341497;Parent=SYN31;VarType=ShV;DupType=.
ch09	1642036	SNP12679	T	G	.	PASS	END=1642036;ChrB=ch09;StartB=1341509;EndB=1341509;Parent=SYN31;VarType=ShV;DupType=.
ch09	1642089	NOTAL46	N	<NOTAL>	.	PASS	END=1659465;ChrB=.;StartB=.;EndB=.;Parent=.;VarType=.;DupType=.
ch09	1659466	SYNAL121	N	<SYNAL>	.	PASS	END=1662887;ChrB=ch09;StartB=1370475;EndB=1373914;Parent=SYN32;VarType=.;DupType=.
ch09	1659466	SYN32	N	<SYN>	.	PASS	END=1664500;ChrB=ch09;StartB=1370475;EndB=1375528;Parent=.;VarType=SR;DupType=-
ch09	1659500	INS12680	A	ACGCC	.	PASS	END=1659500;ChrB=ch09;StartB=1370509;EndB=1370513;Parent=SYN32;VarType=ShV;DupType=.
ch09	1659505	SNP12681	G	T	.	PASS	END=1659505;ChrB=ch09;StartB=1370518;EndB=1370518;Parent=SYN32;VarType=ShV;DupType=.
ch09	1659507	SNP12682	C	A	.	PASS	END=1659507;ChrB=ch09;StartB=1370520;EndB=1370520;Parent=SYN32;VarType=ShV;DupType=.
ch09	1659522	SNP12683	A	T	.	PASS	END=1659522;ChrB=ch09;StartB=1370535;EndB=1370535;Parent=SYN32;VarType=ShV;DupType=.
ch09	1659536	SNP12684	C	T	.	PASS	END=1659536;ChrB=ch09;StartB=1370549;EndB=1370549;Parent=SYN32;VarType=ShV;DupType=.
ch09	1659544	SNP12685	C	T	.	PASS	END=1659544;ChrB=ch09;StartB=1370557;EndB=1370557;Parent=SYN32;VarType=ShV;DupType=.
ch09	1659605	SNP12686	T	A	.	PASS	END=1659605;ChrB=ch09;StartB=1370618;EndB=1370618;Parent=SYN32;VarType=ShV;DupType=.
ch09	1659609	SNP12687	G	C	.	PASS	END=1659609;ChrB=ch09;StartB=1370622;EndB=1370622;Parent=SYN32;VarType=ShV;DupType=.
ch09	1659610	SNP12688	C	G	.	PASS	END=1659610;ChrB=ch09;StartB=1370623;EndB=1370623;Parent=SYN32;VarType=ShV;DupType=.
ch09	1659624	SNP12689	C	T	.	PASS	END=1659624;ChrB=ch09;StartB=1370637;EndB=1370637;Parent=SYN32;VarType=ShV;DupType=.
ch09	1659627	SNP12690	T	A	.	PASS	END=1659627;ChrB=ch09;StartB=1370640;EndB=1370640;Parent=SYN32;VarType=ShV;DupType=.
ch09	1659640	SNP12691	T	G	.	PASS	END=1659640;ChrB=ch09;StartB=1370653;EndB=1370653;Parent=SYN32;VarType=ShV;DupType=.
ch09	1659648	SNP12692	G	C	.	PASS	END=1659648;ChrB=ch09;StartB=1370661;EndB=1370661;Parent=SYN32;VarType=ShV;DupType=.
ch09	1659676	SNP12693	A	C	.	PASS	END=1659676;ChrB=ch09;StartB=1370689;EndB=1370689;Parent=SYN32;VarType=ShV;DupType=.
ch09	1659731	SNP12694	G	A	.	PASS	END=1659731;ChrB=ch09;StartB=1370744;EndB=1370744;Parent=SYN32;VarType=ShV;DupType=.
ch09	1659740	SNP12695	A	G	.	PASS	END=1659740;ChrB=ch09;StartB=1370753;EndB=1370753;Parent=SYN32;VarType=ShV;DupType=.
ch09	1659747	SNP12696	A	G	.	PASS	END=1659747;ChrB=ch09;StartB=1370760;EndB=1370760;Parent=SYN32;VarType=ShV;DupType=.
ch09	1659754	SNP12697	T	A	.	PASS	END=1659754;ChrB=ch09;StartB=1370767;EndB=1370767;Parent=SYN32;VarType=ShV;DupType=.
ch09	1659761	SNP12698	C	T	.	PASS	END=1659761;ChrB=ch09;StartB=1370774;EndB=1370774;Parent=SYN32;VarType=ShV;DupType=.
ch09	1659768	SNP12699	G	A	.	PASS	END=1659768;ChrB=ch09;StartB=1370781;EndB=1370781;Parent=SYN32;VarType=ShV;DupType=.
ch09	1659819	SNP12700	T	C	.	PASS	END=1659819;ChrB=ch09;StartB=1370832;EndB=1370832;Parent=SYN32;VarType=ShV;DupType=.
ch09	1659821	SNP12701	G	T	.	PASS	END=1659821;ChrB=ch09;StartB=1370834;EndB=1370834;Parent=SYN32;VarType=ShV;DupType=.
ch09	1659859	SNP12702	T	A	.	PASS	END=1659859;ChrB=ch09;StartB=1370872;EndB=1370872;Parent=SYN32;VarType=ShV;DupType=.
ch09	1659869	SNP12703	G	A	.	PASS	END=1659869;ChrB=ch09;StartB=1370882;EndB=1370882;Parent=SYN32;VarType=ShV;DupType=.
ch09	1659892	SNP12704	T	C	.	PASS	END=1659892;ChrB=ch09;StartB=1370905;EndB=1370905;Parent=SYN32;VarType=ShV;DupType=.
ch09	1659931	SNP12705	T	G	.	PASS	END=1659931;ChrB=ch09;StartB=1370944;EndB=1370944;Parent=SYN32;VarType=ShV;DupType=.
ch09	1659936	INS12706	G	GA	.	PASS	END=1659936;ChrB=ch09;StartB=1370949;EndB=1370950;Parent=SYN32;VarType=ShV;DupType=.
ch09	1659942	SNP12707	G	A	.	PASS	END=1659942;ChrB=ch09;StartB=1370956;EndB=1370956;Parent=SYN32;VarType=ShV;DupType=.
ch09	1659965	SNP12708	T	C	.	PASS	END=1659965;ChrB=ch09;StartB=1370979;EndB=1370979;Parent=SYN32;VarType=ShV;DupType=.
ch09	1659985	DEL12709	CCT	C	.	PASS	END=1659987;ChrB=ch09;StartB=1370999;EndB=1370999;Parent=SYN32;VarType=ShV;DupType=.
ch09	1660003	INS12710	C	CA	.	PASS	END=1660003;ChrB=ch09;StartB=1371015;EndB=1371016;Parent=SYN32;VarType=ShV;DupType=.
ch09	1660051	SNP12711	A	G	.	PASS	END=1660051;ChrB=ch09;StartB=1371064;EndB=1371064;Parent=SYN32;VarType=ShV;DupType=.
ch09	1660074	DEL12712	AT	A	.	PASS	END=1660075;ChrB=ch09;StartB=1371087;EndB=1371087;Parent=SYN32;VarType=ShV;DupType=.
ch09	1660095	SNP12713	C	T	.	PASS	END=1660095;ChrB=ch09;StartB=1371107;EndB=1371107;Parent=SYN32;VarType=ShV;DupType=.
ch09	1660098	SNP12714	C	T	.	PASS	END=1660098;ChrB=ch09;StartB=1371110;EndB=1371110;Parent=SYN32;VarType=ShV;DupType=.
ch09	1660099	SNP12715	T	A	.	PASS	END=1660099;ChrB=ch09;StartB=1371111;EndB=1371111;Parent=SYN32;VarType=ShV;DupType=.
ch09	1660102	SNP12716	T	C	.	PASS	END=1660102;ChrB=ch09;StartB=1371114;EndB=1371114;Parent=SYN32;VarType=ShV;DupType=.
ch09	1660128	SNP12717	G	A	.	PASS	END=1660128;ChrB=ch09;StartB=1371140;EndB=1371140;Parent=SYN32;VarType=ShV;DupType=.
ch09	1660141	SNP12718	A	T	.	PASS	END=1660141;ChrB=ch09;StartB=1371153;EndB=1371153;Parent=SYN32;VarType=ShV;DupType=.
ch09	1660144	SNP12719	A	G	.	PASS	END=1660144;ChrB=ch09;StartB=1371156;EndB=1371156;Parent=SYN32;VarType=ShV;DupType=.
ch09	1660200	SNP12720	A	G	.	PASS	END=1660200;ChrB=ch09;StartB=1371212;EndB=1371212;Parent=SYN32;VarType=ShV;DupType=.
ch09	1660222	SNP12721	G	T	.	PASS	END=1660222;ChrB=ch09;StartB=1371234;EndB=1371234;Parent=SYN32;VarType=ShV;DupType=.
ch09	1660230	SNP12722	A	G	.	PASS	END=1660230;ChrB=ch09;StartB=1371242;EndB=1371242;Parent=SYN32;VarType=ShV;DupType=.
ch09	1660283	SNP12723	G	A	.	PASS	END=1660283;ChrB=ch09;StartB=1371295;EndB=1371295;Parent=SYN32;VarType=ShV;DupType=.
ch09	1660292	SNP12724	A	C	.	PASS	END=1660292;ChrB=ch09;StartB=1371304;EndB=1371304;Parent=SYN32;VarType=ShV;DupType=.
ch09	1660302	SNP12725	T	G	.	PASS	END=1660302;ChrB=ch09;StartB=1371314;EndB=1371314;Parent=SYN32;VarType=ShV;DupType=.
ch09	1660317	SNP12726	G	A	.	PASS	END=1660317;ChrB=ch09;StartB=1371329;EndB=1371329;Parent=SYN32;VarType=ShV;DupType=.
ch09	1660327	SNP12727	A	G	.	PASS	END=1660327;ChrB=ch09;StartB=1371339;EndB=1371339;Parent=SYN32;VarType=ShV;DupType=.
ch09	1660337	SNP12728	A	T	.	PASS	END=1660337;ChrB=ch09;StartB=1371349;EndB=1371349;Parent=SYN32;VarType=ShV;DupType=.
ch09	1660344	SNP12729	A	G	.	PASS	END=1660344;ChrB=ch09;StartB=1371356;EndB=1371356;Parent=SYN32;VarType=ShV;DupType=.
ch09	1660347	SNP12730	G	A	.	PASS	END=1660347;ChrB=ch09;StartB=1371359;EndB=1371359;Parent=SYN32;VarType=ShV;DupType=.
ch09	1660381	SNP12731	G	A	.	PASS	END=1660381;ChrB=ch09;StartB=1371393;EndB=1371393;Parent=SYN32;VarType=ShV;DupType=.
ch09	1660425	SNP12732	A	G	.	PASS	END=1660425;ChrB=ch09;StartB=1371437;EndB=1371437;Parent=SYN32;VarType=ShV;DupType=.
ch09	1660428	SNP12733	A	C	.	PASS	END=1660428;ChrB=ch09;StartB=1371440;EndB=1371440;Parent=SYN32;VarType=ShV;DupType=.
ch09	1660451	SNP12734	A	G	.	PASS	END=1660451;ChrB=ch09;StartB=1371463;EndB=1371463;Parent=SYN32;VarType=ShV;DupType=.
ch09	1660455	SNP12735	T	G	.	PASS	END=1660455;ChrB=ch09;StartB=1371467;EndB=1371467;Parent=SYN32;VarType=ShV;DupType=.
ch09	1660462	SNP12736	C	T	.	PASS	END=1660462;ChrB=ch09;StartB=1371474;EndB=1371474;Parent=SYN32;VarType=ShV;DupType=.
ch09	1660470	SNP12737	C	T	.	PASS	END=1660470;ChrB=ch09;StartB=1371482;EndB=1371482;Parent=SYN32;VarType=ShV;DupType=.
ch09	1660473	SNP12738	G	A	.	PASS	END=1660473;ChrB=ch09;StartB=1371485;EndB=1371485;Parent=SYN32;VarType=ShV;DupType=.
ch09	1660504	SNP12739	C	G	.	PASS	END=1660504;ChrB=ch09;StartB=1371516;EndB=1371516;Parent=SYN32;VarType=ShV;DupType=.
ch09	1660530	SNP12740	C	A	.	PASS	END=1660530;ChrB=ch09;StartB=1371542;EndB=1371542;Parent=SYN32;VarType=ShV;DupType=.
ch09	1660540	SNP12741	G	T	.	PASS	END=1660540;ChrB=ch09;StartB=1371552;EndB=1371552;Parent=SYN32;VarType=ShV;DupType=.
ch09	1660541	SNP12742	G	A	.	PASS	END=1660541;ChrB=ch09;StartB=1371553;EndB=1371553;Parent=SYN32;VarType=ShV;DupType=.
ch09	1660543	SNP12743	A	G	.	PASS	END=1660543;ChrB=ch09;StartB=1371555;EndB=1371555;Parent=SYN32;VarType=ShV;DupType=.
ch09	1660573	SNP12744	C	T	.	PASS	END=1660573;ChrB=ch09;StartB=1371585;EndB=1371585;Parent=SYN32;VarType=ShV;DupType=.
ch09	1660574	SNP12745	C	T	.	PASS	END=1660574;ChrB=ch09;StartB=1371586;EndB=1371586;Parent=SYN32;VarType=ShV;DupType=.
ch09	1660586	SNP12746	A	C	.	PASS	END=1660586;ChrB=ch09;StartB=1371598;EndB=1371598;Parent=SYN32;VarType=ShV;DupType=.
ch09	1660608	SNP12747	G	A	.	PASS	END=1660608;ChrB=ch09;StartB=1371620;EndB=1371620;Parent=SYN32;VarType=ShV;DupType=.
ch09	1660609	SNP12748	G	A	.	PASS	END=1660609;ChrB=ch09;StartB=1371621;EndB=1371621;Parent=SYN32;VarType=ShV;DupType=.
ch09	1660681	SNP12749	A	G	.	PASS	END=1660681;ChrB=ch09;StartB=1371693;EndB=1371693;Parent=SYN32;VarType=ShV;DupType=.
ch09	1660720	SNP12750	C	T	.	PASS	END=1660720;ChrB=ch09;StartB=1371732;EndB=1371732;Parent=SYN32;VarType=ShV;DupType=.
ch09	1660721	SNP12751	T	C	.	PASS	END=1660721;ChrB=ch09;StartB=1371733;EndB=1371733;Parent=SYN32;VarType=ShV;DupType=.
ch09	1660776	SNP12752	C	A	.	PASS	END=1660776;ChrB=ch09;StartB=1371788;EndB=1371788;Parent=SYN32;VarType=ShV;DupType=.
ch09	1660788	SNP12753	A	G	.	PASS	END=1660788;ChrB=ch09;StartB=1371800;EndB=1371800;Parent=SYN32;VarType=ShV;DupType=.
ch09	1660827	DEL12754	AT	A	.	PASS	END=1660828;ChrB=ch09;StartB=1371839;EndB=1371839;Parent=SYN32;VarType=ShV;DupType=.
ch09	1660847	SNP12755	A	G	.	PASS	END=1660847;ChrB=ch09;StartB=1371858;EndB=1371858;Parent=SYN32;VarType=ShV;DupType=.
ch09	1660860	SNP12756	C	T	.	PASS	END=1660860;ChrB=ch09;StartB=1371871;EndB=1371871;Parent=SYN32;VarType=ShV;DupType=.
ch09	1660861	INS12757	T	TGATACTG	.	PASS	END=1660861;ChrB=ch09;StartB=1371872;EndB=1371879;Parent=SYN32;VarType=ShV;DupType=.
ch09	1660862	SNP12758	A	T	.	PASS	END=1660862;ChrB=ch09;StartB=1371880;EndB=1371880;Parent=SYN32;VarType=ShV;DupType=.
ch09	1660907	SNP12759	G	C	.	PASS	END=1660907;ChrB=ch09;StartB=1371925;EndB=1371925;Parent=SYN32;VarType=ShV;DupType=.
ch09	1660947	DEL12760	GT	G	.	PASS	END=1660948;ChrB=ch09;StartB=1371965;EndB=1371965;Parent=SYN32;VarType=ShV;DupType=.
ch09	1660986	SNP12761	A	G	.	PASS	END=1660986;ChrB=ch09;StartB=1372003;EndB=1372003;Parent=SYN32;VarType=ShV;DupType=.
ch09	1661040	SNP12762	G	T	.	PASS	END=1661040;ChrB=ch09;StartB=1372057;EndB=1372057;Parent=SYN32;VarType=ShV;DupType=.
ch09	1661041	SNP12763	T	C	.	PASS	END=1661041;ChrB=ch09;StartB=1372058;EndB=1372058;Parent=SYN32;VarType=ShV;DupType=.
ch09	1661091	SNP12764	T	C	.	PASS	END=1661091;ChrB=ch09;StartB=1372108;EndB=1372108;Parent=SYN32;VarType=ShV;DupType=.
ch09	1661109	SNP12765	G	A	.	PASS	END=1661109;ChrB=ch09;StartB=1372126;EndB=1372126;Parent=SYN32;VarType=ShV;DupType=.
ch09	1661159	SNP12766	G	A	.	PASS	END=1661159;ChrB=ch09;StartB=1372176;EndB=1372176;Parent=SYN32;VarType=ShV;DupType=.
ch09	1661194	SNP12767	T	G	.	PASS	END=1661194;ChrB=ch09;StartB=1372211;EndB=1372211;Parent=SYN32;VarType=ShV;DupType=.
ch09	1661230	SNP12768	A	G	.	PASS	END=1661230;ChrB=ch09;StartB=1372247;EndB=1372247;Parent=SYN32;VarType=ShV;DupType=.
ch09	1661249	INS12769	T	TTA	.	PASS	END=1661249;ChrB=ch09;StartB=1372266;EndB=1372268;Parent=SYN32;VarType=ShV;DupType=.
ch09	1661258	SNP12770	G	A	.	PASS	END=1661258;ChrB=ch09;StartB=1372277;EndB=1372277;Parent=SYN32;VarType=ShV;DupType=.
ch09	1661259	SNP12771	G	A	.	PASS	END=1661259;ChrB=ch09;StartB=1372278;EndB=1372278;Parent=SYN32;VarType=ShV;DupType=.
ch09	1661341	SNP12772	T	C	.	PASS	END=1661341;ChrB=ch09;StartB=1372360;EndB=1372360;Parent=SYN32;VarType=ShV;DupType=.
ch09	1661342	SNP12773	T	C	.	PASS	END=1661342;ChrB=ch09;StartB=1372361;EndB=1372361;Parent=SYN32;VarType=ShV;DupType=.
ch09	1661370	SNP12774	A	G	.	PASS	END=1661370;ChrB=ch09;StartB=1372389;EndB=1372389;Parent=SYN32;VarType=ShV;DupType=.
ch09	1661378	SNP12775	G	A	.	PASS	END=1661378;ChrB=ch09;StartB=1372397;EndB=1372397;Parent=SYN32;VarType=ShV;DupType=.
ch09	1661402	SNP12776	A	G	.	PASS	END=1661402;ChrB=ch09;StartB=1372421;EndB=1372421;Parent=SYN32;VarType=ShV;DupType=.
ch09	1661439	SNP12777	T	G	.	PASS	END=1661439;ChrB=ch09;StartB=1372458;EndB=1372458;Parent=SYN32;VarType=ShV;DupType=.
ch09	1661446	INS12778	T	TG	.	PASS	END=1661446;ChrB=ch09;StartB=1372465;EndB=1372466;Parent=SYN32;VarType=ShV;DupType=.
ch09	1661510	SNP12779	C	T	.	PASS	END=1661510;ChrB=ch09;StartB=1372530;EndB=1372530;Parent=SYN32;VarType=ShV;DupType=.
ch09	1661521	SNP12780	A	G	.	PASS	END=1661521;ChrB=ch09;StartB=1372541;EndB=1372541;Parent=SYN32;VarType=ShV;DupType=.
ch09	1661542	SNP12781	G	A	.	PASS	END=1661542;ChrB=ch09;StartB=1372562;EndB=1372562;Parent=SYN32;VarType=ShV;DupType=.
ch09	1661552	SNP12782	A	T	.	PASS	END=1661552;ChrB=ch09;StartB=1372572;EndB=1372572;Parent=SYN32;VarType=ShV;DupType=.
ch09	1661555	SNP12783	T	C	.	PASS	END=1661555;ChrB=ch09;StartB=1372575;EndB=1372575;Parent=SYN32;VarType=ShV;DupType=.
ch09	1661562	SNP12784	T	A	.	PASS	END=1661562;ChrB=ch09;StartB=1372582;EndB=1372582;Parent=SYN32;VarType=ShV;DupType=.
ch09	1661708	SNP12785	C	T	.	PASS	END=1661708;ChrB=ch09;StartB=1372728;EndB=1372728;Parent=SYN32;VarType=ShV;DupType=.
ch09	1661726	SNP12786	A	C	.	PASS	END=1661726;ChrB=ch09;StartB=1372746;EndB=1372746;Parent=SYN32;VarType=ShV;DupType=.
ch09	1661765	SNP12787	C	T	.	PASS	END=1661765;ChrB=ch09;StartB=1372785;EndB=1372785;Parent=SYN32;VarType=ShV;DupType=.
ch09	1661774	SNP12788	T	A	.	PASS	END=1661774;ChrB=ch09;StartB=1372794;EndB=1372794;Parent=SYN32;VarType=ShV;DupType=.
ch09	1661775	INS12789	A	AT	.	PASS	END=1661775;ChrB=ch09;StartB=1372795;EndB=1372796;Parent=SYN32;VarType=ShV;DupType=.
ch09	1661792	INS12790	T	TTTA	.	PASS	END=1661792;ChrB=ch09;StartB=1372813;EndB=1372816;Parent=SYN32;VarType=ShV;DupType=.
ch09	1661796	SNP12791	G	T	.	PASS	END=1661796;ChrB=ch09;StartB=1372820;EndB=1372820;Parent=SYN32;VarType=ShV;DupType=.
ch09	1661807	SNP12792	G	A	.	PASS	END=1661807;ChrB=ch09;StartB=1372831;EndB=1372831;Parent=SYN32;VarType=ShV;DupType=.
ch09	1661809	DEL12793	TAA	T	.	PASS	END=1661811;ChrB=ch09;StartB=1372833;EndB=1372833;Parent=SYN32;VarType=ShV;DupType=.
ch09	1661845	SNP12794	G	A	.	PASS	END=1661845;ChrB=ch09;StartB=1372867;EndB=1372867;Parent=SYN32;VarType=ShV;DupType=.
ch09	1661865	SNP12795	T	G	.	PASS	END=1661865;ChrB=ch09;StartB=1372887;EndB=1372887;Parent=SYN32;VarType=ShV;DupType=.
ch09	1661886	SNP12796	C	T	.	PASS	END=1661886;ChrB=ch09;StartB=1372908;EndB=1372908;Parent=SYN32;VarType=ShV;DupType=.
ch09	1661889	SNP12797	C	T	.	PASS	END=1661889;ChrB=ch09;StartB=1372911;EndB=1372911;Parent=SYN32;VarType=ShV;DupType=.
ch09	1661890	SNP12798	G	A	.	PASS	END=1661890;ChrB=ch09;StartB=1372912;EndB=1372912;Parent=SYN32;VarType=ShV;DupType=.
ch09	1661894	SNP12799	C	T	.	PASS	END=1661894;ChrB=ch09;StartB=1372916;EndB=1372916;Parent=SYN32;VarType=ShV;DupType=.
ch09	1661956	INS12800	C	CA	.	PASS	END=1661956;ChrB=ch09;StartB=1372978;EndB=1372979;Parent=SYN32;VarType=ShV;DupType=.
ch09	1661960	SNP12801	C	T	.	PASS	END=1661960;ChrB=ch09;StartB=1372983;EndB=1372983;Parent=SYN32;VarType=ShV;DupType=.
ch09	1661964	SNP12802	A	G	.	PASS	END=1661964;ChrB=ch09;StartB=1372987;EndB=1372987;Parent=SYN32;VarType=ShV;DupType=.
ch09	1661987	SNP12803	T	C	.	PASS	END=1661987;ChrB=ch09;StartB=1373010;EndB=1373010;Parent=SYN32;VarType=ShV;DupType=.
ch09	1662000	SNP12804	T	G	.	PASS	END=1662000;ChrB=ch09;StartB=1373023;EndB=1373023;Parent=SYN32;VarType=ShV;DupType=.
ch09	1662001	SNP12805	C	T	.	PASS	END=1662001;ChrB=ch09;StartB=1373024;EndB=1373024;Parent=SYN32;VarType=ShV;DupType=.
ch09	1662004	SNP12806	C	A	.	PASS	END=1662004;ChrB=ch09;StartB=1373027;EndB=1373027;Parent=SYN32;VarType=ShV;DupType=.
ch09	1662041	SNP12807	C	G	.	PASS	END=1662041;ChrB=ch09;StartB=1373064;EndB=1373064;Parent=SYN32;VarType=ShV;DupType=.
ch09	1662106	SNP12808	T	A	.	PASS	END=1662106;ChrB=ch09;StartB=1373129;EndB=1373129;Parent=SYN32;VarType=ShV;DupType=.
ch09	1662107	SNP12809	C	G	.	PASS	END=1662107;ChrB=ch09;StartB=1373130;EndB=1373130;Parent=SYN32;VarType=ShV;DupType=.
ch09	1662141	SNP12810	A	G	.	PASS	END=1662141;ChrB=ch09;StartB=1373164;EndB=1373164;Parent=SYN32;VarType=ShV;DupType=.
ch09	1662148	SNP12811	A	G	.	PASS	END=1662148;ChrB=ch09;StartB=1373171;EndB=1373171;Parent=SYN32;VarType=ShV;DupType=.
ch09	1662163	SNP12812	T	C	.	PASS	END=1662163;ChrB=ch09;StartB=1373186;EndB=1373186;Parent=SYN32;VarType=ShV;DupType=.
ch09	1662174	SNP12813	T	A	.	PASS	END=1662174;ChrB=ch09;StartB=1373197;EndB=1373197;Parent=SYN32;VarType=ShV;DupType=.
ch09	1662180	SNP12814	A	G	.	PASS	END=1662180;ChrB=ch09;StartB=1373203;EndB=1373203;Parent=SYN32;VarType=ShV;DupType=.
ch09	1662185	SNP12815	T	G	.	PASS	END=1662185;ChrB=ch09;StartB=1373208;EndB=1373208;Parent=SYN32;VarType=ShV;DupType=.
ch09	1662202	SNP12816	A	G	.	PASS	END=1662202;ChrB=ch09;StartB=1373225;EndB=1373225;Parent=SYN32;VarType=ShV;DupType=.
ch09	1662204	DEL12817	TTGC	T	.	PASS	END=1662207;ChrB=ch09;StartB=1373227;EndB=1373227;Parent=SYN32;VarType=ShV;DupType=.
ch09	1662208	SNP12818	T	A	.	PASS	END=1662208;ChrB=ch09;StartB=1373228;EndB=1373228;Parent=SYN32;VarType=ShV;DupType=.
ch09	1662220	SNP12819	A	G	.	PASS	END=1662220;ChrB=ch09;StartB=1373240;EndB=1373240;Parent=SYN32;VarType=ShV;DupType=.
ch09	1662254	SNP12820	C	A	.	PASS	END=1662254;ChrB=ch09;StartB=1373274;EndB=1373274;Parent=SYN32;VarType=ShV;DupType=.
ch09	1662262	SNP12821	T	C	.	PASS	END=1662262;ChrB=ch09;StartB=1373282;EndB=1373282;Parent=SYN32;VarType=ShV;DupType=.
ch09	1662285	SNP12822	G	A	.	PASS	END=1662285;ChrB=ch09;StartB=1373305;EndB=1373305;Parent=SYN32;VarType=ShV;DupType=.
ch09	1662310	SNP12823	A	G	.	PASS	END=1662310;ChrB=ch09;StartB=1373330;EndB=1373330;Parent=SYN32;VarType=ShV;DupType=.
ch09	1662318	SNP12824	C	A	.	PASS	END=1662318;ChrB=ch09;StartB=1373338;EndB=1373338;Parent=SYN32;VarType=ShV;DupType=.
ch09	1662333	SNP12825	T	C	.	PASS	END=1662333;ChrB=ch09;StartB=1373353;EndB=1373353;Parent=SYN32;VarType=ShV;DupType=.
ch09	1662356	SNP12826	T	C	.	PASS	END=1662356;ChrB=ch09;StartB=1373376;EndB=1373376;Parent=SYN32;VarType=ShV;DupType=.
ch09	1662381	SNP12827	T	G	.	PASS	END=1662381;ChrB=ch09;StartB=1373401;EndB=1373401;Parent=SYN32;VarType=ShV;DupType=.
ch09	1662386	SNP12828	G	A	.	PASS	END=1662386;ChrB=ch09;StartB=1373406;EndB=1373406;Parent=SYN32;VarType=ShV;DupType=.
ch09	1662401	SNP12829	T	C	.	PASS	END=1662401;ChrB=ch09;StartB=1373421;EndB=1373421;Parent=SYN32;VarType=ShV;DupType=.
ch09	1662402	SNP12830	A	C	.	PASS	END=1662402;ChrB=ch09;StartB=1373422;EndB=1373422;Parent=SYN32;VarType=ShV;DupType=.
ch09	1662410	SNP12831	A	C	.	PASS	END=1662410;ChrB=ch09;StartB=1373430;EndB=1373430;Parent=SYN32;VarType=ShV;DupType=.
ch09	1662468	SNP12832	G	A	.	PASS	END=1662468;ChrB=ch09;StartB=1373488;EndB=1373488;Parent=SYN32;VarType=ShV;DupType=.
ch09	1662478	SNP12833	T	C	.	PASS	END=1662478;ChrB=ch09;StartB=1373498;EndB=1373498;Parent=SYN32;VarType=ShV;DupType=.
ch09	1662481	SNP12834	T	C	.	PASS	END=1662481;ChrB=ch09;StartB=1373501;EndB=1373501;Parent=SYN32;VarType=ShV;DupType=.
ch09	1662489	SNP12835	G	A	.	PASS	END=1662489;ChrB=ch09;StartB=1373509;EndB=1373509;Parent=SYN32;VarType=ShV;DupType=.
ch09	1662526	SNP12836	A	C	.	PASS	END=1662526;ChrB=ch09;StartB=1373546;EndB=1373546;Parent=SYN32;VarType=ShV;DupType=.
ch09	1662539	SNP12837	A	G	.	PASS	END=1662539;ChrB=ch09;StartB=1373559;EndB=1373559;Parent=SYN32;VarType=ShV;DupType=.
ch09	1662566	INS12838	G	GAAAAA	.	PASS	END=1662566;ChrB=ch09;StartB=1373586;EndB=1373591;Parent=SYN32;VarType=ShV;DupType=.
ch09	1662573	SNP12839	G	A	.	PASS	END=1662573;ChrB=ch09;StartB=1373598;EndB=1373598;Parent=SYN32;VarType=ShV;DupType=.
ch09	1662585	SNP12840	T	C	.	PASS	END=1662585;ChrB=ch09;StartB=1373610;EndB=1373610;Parent=SYN32;VarType=ShV;DupType=.
ch09	1662600	SNP12841	G	A	.	PASS	END=1662600;ChrB=ch09;StartB=1373625;EndB=1373625;Parent=SYN32;VarType=ShV;DupType=.
ch09	1662603	INS12842	T	TA	.	PASS	END=1662603;ChrB=ch09;StartB=1373628;EndB=1373629;Parent=SYN32;VarType=ShV;DupType=.
ch09	1662635	SNP12843	A	G	.	PASS	END=1662635;ChrB=ch09;StartB=1373661;EndB=1373661;Parent=SYN32;VarType=ShV;DupType=.
ch09	1662636	SNP12844	A	G	.	PASS	END=1662636;ChrB=ch09;StartB=1373662;EndB=1373662;Parent=SYN32;VarType=ShV;DupType=.
ch09	1662688	SNP12845	C	A	.	PASS	END=1662688;ChrB=ch09;StartB=1373714;EndB=1373714;Parent=SYN32;VarType=ShV;DupType=.
ch09	1662690	INS12846	A	AG	.	PASS	END=1662690;ChrB=ch09;StartB=1373716;EndB=1373717;Parent=SYN32;VarType=ShV;DupType=.
ch09	1662734	SNP12847	C	A	.	PASS	END=1662734;ChrB=ch09;StartB=1373761;EndB=1373761;Parent=SYN32;VarType=ShV;DupType=.
ch09	1662787	SNP12848	G	C	.	PASS	END=1662787;ChrB=ch09;StartB=1373814;EndB=1373814;Parent=SYN32;VarType=ShV;DupType=.
ch09	1662801	SNP12849	C	T	.	PASS	END=1662801;ChrB=ch09;StartB=1373828;EndB=1373828;Parent=SYN32;VarType=ShV;DupType=.
ch09	1662811	SNP12850	G	T	.	PASS	END=1662811;ChrB=ch09;StartB=1373838;EndB=1373838;Parent=SYN32;VarType=ShV;DupType=.
ch09	1662825	SNP12851	G	A	.	PASS	END=1662825;ChrB=ch09;StartB=1373852;EndB=1373852;Parent=SYN32;VarType=ShV;DupType=.
ch09	1662853	SNP12852	G	T	.	PASS	END=1662853;ChrB=ch09;StartB=1373880;EndB=1373880;Parent=SYN32;VarType=ShV;DupType=.
ch09	1662888	HDR91	N	<HDR>	.	PASS	END=1664000;ChrB=ch09;StartB=1373915;EndB=1375033;Parent=SYN32;VarType=ShV;DupType=.
ch09	1664001	SYNAL122	N	<SYNAL>	.	PASS	END=1664500;ChrB=ch09;StartB=1375034;EndB=1375528;Parent=SYN32;VarType=.;DupType=.
ch09	1664034	SNP12853	A	T	.	PASS	END=1664034;ChrB=ch09;StartB=1375067;EndB=1375067;Parent=SYN32;VarType=ShV;DupType=.
ch09	1664038	SNP12854	G	T	.	PASS	END=1664038;ChrB=ch09;StartB=1375071;EndB=1375071;Parent=SYN32;VarType=ShV;DupType=.
ch09	1664040	SNP12855	A	G	.	PASS	END=1664040;ChrB=ch09;StartB=1375073;EndB=1375073;Parent=SYN32;VarType=ShV;DupType=.
ch09	1664055	DEL12856	CG	C	.	PASS	END=1664056;ChrB=ch09;StartB=1375088;EndB=1375088;Parent=SYN32;VarType=ShV;DupType=.
ch09	1664072	SNP12857	A	G	.	PASS	END=1664072;ChrB=ch09;StartB=1375104;EndB=1375104;Parent=SYN32;VarType=ShV;DupType=.
ch09	1664079	SNP12858	A	G	.	PASS	END=1664079;ChrB=ch09;StartB=1375111;EndB=1375111;Parent=SYN32;VarType=ShV;DupType=.
ch09	1664082	SNP12859	A	C	.	PASS	END=1664082;ChrB=ch09;StartB=1375114;EndB=1375114;Parent=SYN32;VarType=ShV;DupType=.
ch09	1664087	DEL12860	GA	G	.	PASS	END=1664088;ChrB=ch09;StartB=1375119;EndB=1375119;Parent=SYN32;VarType=ShV;DupType=.
ch09	1664107	SNP12861	T	C	.	PASS	END=1664107;ChrB=ch09;StartB=1375138;EndB=1375138;Parent=SYN32;VarType=ShV;DupType=.
ch09	1664133	SNP12862	G	A	.	PASS	END=1664133;ChrB=ch09;StartB=1375164;EndB=1375164;Parent=SYN32;VarType=ShV;DupType=.
ch09	1664151	SNP12863	C	G	.	PASS	END=1664151;ChrB=ch09;StartB=1375182;EndB=1375182;Parent=SYN32;VarType=ShV;DupType=.
ch09	1664196	DEL12864	TATA	T	.	PASS	END=1664199;ChrB=ch09;StartB=1375227;EndB=1375227;Parent=SYN32;VarType=ShV;DupType=.
ch09	1664250	SNP12865	T	A	.	PASS	END=1664250;ChrB=ch09;StartB=1375278;EndB=1375278;Parent=SYN32;VarType=ShV;DupType=.
ch09	1664296	SNP12866	A	T	.	PASS	END=1664296;ChrB=ch09;StartB=1375324;EndB=1375324;Parent=SYN32;VarType=ShV;DupType=.
ch09	1664342	SNP12867	A	G	.	PASS	END=1664342;ChrB=ch09;StartB=1375370;EndB=1375370;Parent=SYN32;VarType=ShV;DupType=.
ch09	1664452	SNP12868	C	A	.	PASS	END=1664452;ChrB=ch09;StartB=1375480;EndB=1375480;Parent=SYN32;VarType=ShV;DupType=.
ch09	1664501	NOTAL47	N	<NOTAL>	.	PASS	END=1664659;ChrB=.;StartB=.;EndB=.;Parent=.;VarType=.;DupType=.
ch09	1664660	TRANS107	N	<TRANS>	.	PASS	END=1665126;ChrB=ch09;StartB=1106828;EndB=1107310;Parent=.;VarType=SR;DupType=-
ch09	1664660	TRANSAL494	N	<TRANSAL>	.	PASS	END=1665126;ChrB=ch09;StartB=1106828;EndB=1107310;Parent=TRANS107;VarType=.;DupType=.
ch09	1664713	SNP12869	T	C	.	PASS	END=1664713;ChrB=ch09;StartB=1106881;EndB=1106881;Parent=TRANS107;VarType=ShV;DupType=.
ch09	1664832	INS12870	G	GCAATTGTATAATTCA	.	PASS	END=1664832;ChrB=ch09;StartB=1107000;EndB=1107015;Parent=TRANS107;VarType=ShV;DupType=.
ch09	1664863	SNP12871	G	A	.	PASS	END=1664863;ChrB=ch09;StartB=1107046;EndB=1107046;Parent=TRANS107;VarType=ShV;DupType=.
ch09	1664864	SNP12872	C	T	.	PASS	END=1664864;ChrB=ch09;StartB=1107047;EndB=1107047;Parent=TRANS107;VarType=ShV;DupType=.
ch09	1664876	INS12873	T	TA	.	PASS	END=1664876;ChrB=ch09;StartB=1107059;EndB=1107060;Parent=TRANS107;VarType=ShV;DupType=.
ch09	1664933	SNP12874	A	G	.	PASS	END=1664933;ChrB=ch09;StartB=1107117;EndB=1107117;Parent=TRANS107;VarType=ShV;DupType=.
ch09	1665054	SNP12875	A	G	.	PASS	END=1665054;ChrB=ch09;StartB=1107238;EndB=1107238;Parent=TRANS107;VarType=ShV;DupType=.
ch09	1665067	SNP12876	A	T	.	PASS	END=1665067;ChrB=ch09;StartB=1107251;EndB=1107251;Parent=TRANS107;VarType=ShV;DupType=.
ch09	1665127	NOTAL48	N	<NOTAL>	.	PASS	END=1665418;ChrB=.;StartB=.;EndB=.;Parent=.;VarType=.;DupType=.
ch09	1665419	SYNAL123	N	<SYNAL>	.	PASS	END=1665955;ChrB=ch09;StartB=1376493;EndB=1377029;Parent=SYN33;VarType=.;DupType=.
ch09	1665419	SYN33	N	<SYN>	.	PASS	END=1669553;ChrB=ch09;StartB=1376493;EndB=1380668;Parent=.;VarType=SR;DupType=-
ch09	1665669	SNP12877	A	T	.	PASS	END=1665669;ChrB=ch09;StartB=1376743;EndB=1376743;Parent=SYN33;VarType=ShV;DupType=.
ch09	1665718	SNP12878	C	T	.	PASS	END=1665718;ChrB=ch09;StartB=1376792;EndB=1376792;Parent=SYN33;VarType=ShV;DupType=.
ch09	1665787	SNP12879	G	A	.	PASS	END=1665787;ChrB=ch09;StartB=1376861;EndB=1376861;Parent=SYN33;VarType=ShV;DupType=.
ch09	1665909	SNP12880	C	T	.	PASS	END=1665909;ChrB=ch09;StartB=1376983;EndB=1376983;Parent=SYN33;VarType=ShV;DupType=.
ch09	1665910	SNP12881	A	G	.	PASS	END=1665910;ChrB=ch09;StartB=1376984;EndB=1376984;Parent=SYN33;VarType=ShV;DupType=.
ch09	1665956	HDR92	N	<HDR>	.	PASS	END=1666386;ChrB=ch09;StartB=1377030;EndB=1377455;Parent=SYN33;VarType=ShV;DupType=.
ch09	1666387	SYNAL124	N	<SYNAL>	.	PASS	END=1669553;ChrB=ch09;StartB=1377456;EndB=1380668;Parent=SYN33;VarType=.;DupType=.
ch09	1666443	SNP12882	A	T	.	PASS	END=1666443;ChrB=ch09;StartB=1377512;EndB=1377512;Parent=SYN33;VarType=ShV;DupType=.
ch09	1666659	DEL12883	AAAAAAGAACAC	A	.	PASS	END=1666670;ChrB=ch09;StartB=1377728;EndB=1377728;Parent=SYN33;VarType=ShV;DupType=.
ch09	1666759	SNP12884	C	A	.	PASS	END=1666759;ChrB=ch09;StartB=1377817;EndB=1377817;Parent=SYN33;VarType=ShV;DupType=.
ch09	1666761	SNP12885	C	A	.	PASS	END=1666761;ChrB=ch09;StartB=1377819;EndB=1377819;Parent=SYN33;VarType=ShV;DupType=.
ch09	1666848	SNP12886	A	T	.	PASS	END=1666848;ChrB=ch09;StartB=1377906;EndB=1377906;Parent=SYN33;VarType=ShV;DupType=.
ch09	1666934	INS12887	A	AT	.	PASS	END=1666934;ChrB=ch09;StartB=1377992;EndB=1377993;Parent=SYN33;VarType=ShV;DupType=.
ch09	1666946	INS12888	C	CACTA	.	PASS	END=1666946;ChrB=ch09;StartB=1378005;EndB=1378009;Parent=SYN33;VarType=ShV;DupType=.
ch09	1666955	SNP12889	A	C	.	PASS	END=1666955;ChrB=ch09;StartB=1378018;EndB=1378018;Parent=SYN33;VarType=ShV;DupType=.
ch09	1667000	SNP12890	A	C	.	PASS	END=1667000;ChrB=ch09;StartB=1378063;EndB=1378063;Parent=SYN33;VarType=ShV;DupType=.
ch09	1667027	INS12891	T	TGA	.	PASS	END=1667027;ChrB=ch09;StartB=1378090;EndB=1378092;Parent=SYN33;VarType=ShV;DupType=.
ch09	1667158	SNP12892	T	C	.	PASS	END=1667158;ChrB=ch09;StartB=1378223;EndB=1378223;Parent=SYN33;VarType=ShV;DupType=.
ch09	1667325	SNP12893	C	T	.	PASS	END=1667325;ChrB=ch09;StartB=1378390;EndB=1378390;Parent=SYN33;VarType=ShV;DupType=.
ch09	1667338	SNP12894	C	T	.	PASS	END=1667338;ChrB=ch09;StartB=1378403;EndB=1378403;Parent=SYN33;VarType=ShV;DupType=.
ch09	1667343	SNP12895	G	C	.	PASS	END=1667343;ChrB=ch09;StartB=1378408;EndB=1378408;Parent=SYN33;VarType=ShV;DupType=.
ch09	1667369	SNP12896	A	G	.	PASS	END=1667369;ChrB=ch09;StartB=1378434;EndB=1378434;Parent=SYN33;VarType=ShV;DupType=.
ch09	1667372	SNP12897	G	A	.	PASS	END=1667372;ChrB=ch09;StartB=1378437;EndB=1378437;Parent=SYN33;VarType=ShV;DupType=.
ch09	1667389	SNP12898	T	C	.	PASS	END=1667389;ChrB=ch09;StartB=1378454;EndB=1378454;Parent=SYN33;VarType=ShV;DupType=.
ch09	1667394	SNP12899	T	G	.	PASS	END=1667394;ChrB=ch09;StartB=1378459;EndB=1378459;Parent=SYN33;VarType=ShV;DupType=.
ch09	1667397	SNP12900	A	G	.	PASS	END=1667397;ChrB=ch09;StartB=1378462;EndB=1378462;Parent=SYN33;VarType=ShV;DupType=.
ch09	1667417	SNP12901	C	T	.	PASS	END=1667417;ChrB=ch09;StartB=1378482;EndB=1378482;Parent=SYN33;VarType=ShV;DupType=.
ch09	1667424	SNP12902	A	T	.	PASS	END=1667424;ChrB=ch09;StartB=1378489;EndB=1378489;Parent=SYN33;VarType=ShV;DupType=.
ch09	1667425	SNP12903	A	G	.	PASS	END=1667425;ChrB=ch09;StartB=1378490;EndB=1378490;Parent=SYN33;VarType=ShV;DupType=.
ch09	1667428	SNP12904	A	T	.	PASS	END=1667428;ChrB=ch09;StartB=1378493;EndB=1378493;Parent=SYN33;VarType=ShV;DupType=.
ch09	1667440	SNP12905	G	A	.	PASS	END=1667440;ChrB=ch09;StartB=1378505;EndB=1378505;Parent=SYN33;VarType=ShV;DupType=.
ch09	1667477	SNP12906	A	T	.	PASS	END=1667477;ChrB=ch09;StartB=1378542;EndB=1378542;Parent=SYN33;VarType=ShV;DupType=.
ch09	1667494	SNP12907	G	A	.	PASS	END=1667494;ChrB=ch09;StartB=1378559;EndB=1378559;Parent=SYN33;VarType=ShV;DupType=.
ch09	1667495	SNP12908	C	T	.	PASS	END=1667495;ChrB=ch09;StartB=1378560;EndB=1378560;Parent=SYN33;VarType=ShV;DupType=.
ch09	1667507	SNP12909	A	G	.	PASS	END=1667507;ChrB=ch09;StartB=1378572;EndB=1378572;Parent=SYN33;VarType=ShV;DupType=.
ch09	1667511	SNP12910	A	T	.	PASS	END=1667511;ChrB=ch09;StartB=1378576;EndB=1378576;Parent=SYN33;VarType=ShV;DupType=.
ch09	1667512	SNP12911	A	C	.	PASS	END=1667512;ChrB=ch09;StartB=1378577;EndB=1378577;Parent=SYN33;VarType=ShV;DupType=.
ch09	1667513	SNP12912	A	G	.	PASS	END=1667513;ChrB=ch09;StartB=1378578;EndB=1378578;Parent=SYN33;VarType=ShV;DupType=.
ch09	1667518	SNP12913	A	T	.	PASS	END=1667518;ChrB=ch09;StartB=1378583;EndB=1378583;Parent=SYN33;VarType=ShV;DupType=.
ch09	1667524	DEL12914	AT	A	.	PASS	END=1667525;ChrB=ch09;StartB=1378589;EndB=1378589;Parent=SYN33;VarType=ShV;DupType=.
ch09	1667549	SNP12915	T	C	.	PASS	END=1667549;ChrB=ch09;StartB=1378613;EndB=1378613;Parent=SYN33;VarType=ShV;DupType=.
ch09	1667552	SNP12916	C	A	.	PASS	END=1667552;ChrB=ch09;StartB=1378616;EndB=1378616;Parent=SYN33;VarType=ShV;DupType=.
ch09	1667616	SNP12917	C	T	.	PASS	END=1667616;ChrB=ch09;StartB=1378680;EndB=1378680;Parent=SYN33;VarType=ShV;DupType=.
ch09	1667694	SNP12918	C	T	.	PASS	END=1667694;ChrB=ch09;StartB=1378758;EndB=1378758;Parent=SYN33;VarType=ShV;DupType=.
ch09	1667721	SNP12919	A	T	.	PASS	END=1667721;ChrB=ch09;StartB=1378785;EndB=1378785;Parent=SYN33;VarType=ShV;DupType=.
ch09	1667797	SNP12920	T	G	.	PASS	END=1667797;ChrB=ch09;StartB=1378861;EndB=1378861;Parent=SYN33;VarType=ShV;DupType=.
ch09	1667804	INS12921	C	CT	.	PASS	END=1667804;ChrB=ch09;StartB=1378868;EndB=1378869;Parent=SYN33;VarType=ShV;DupType=.
ch09	1668113	SNP12922	C	T	.	PASS	END=1668113;ChrB=ch09;StartB=1379178;EndB=1379178;Parent=SYN33;VarType=ShV;DupType=.
ch09	1668130	SNP12923	C	T	.	PASS	END=1668130;ChrB=ch09;StartB=1379195;EndB=1379195;Parent=SYN33;VarType=ShV;DupType=.
ch09	1668195	SNP12924	A	T	.	PASS	END=1668195;ChrB=ch09;StartB=1379260;EndB=1379260;Parent=SYN33;VarType=ShV;DupType=.
ch09	1668210	SNP12925	G	C	.	PASS	END=1668210;ChrB=ch09;StartB=1379275;EndB=1379275;Parent=SYN33;VarType=ShV;DupType=.
ch09	1668231	DEL12926	ATT	A	.	PASS	END=1668233;ChrB=ch09;StartB=1379296;EndB=1379296;Parent=SYN33;VarType=ShV;DupType=.
ch09	1668248	SNP12927	A	G	.	PASS	END=1668248;ChrB=ch09;StartB=1379311;EndB=1379311;Parent=SYN33;VarType=ShV;DupType=.
ch09	1668261	SNP12928	T	A	.	PASS	END=1668261;ChrB=ch09;StartB=1379324;EndB=1379324;Parent=SYN33;VarType=ShV;DupType=.
ch09	1668277	SNP12929	T	A	.	PASS	END=1668277;ChrB=ch09;StartB=1379340;EndB=1379340;Parent=SYN33;VarType=ShV;DupType=.
ch09	1668422	SNP12930	A	C	.	PASS	END=1668422;ChrB=ch09;StartB=1379485;EndB=1379485;Parent=SYN33;VarType=ShV;DupType=.
ch09	1668427	SNP12931	G	A	.	PASS	END=1668427;ChrB=ch09;StartB=1379490;EndB=1379490;Parent=SYN33;VarType=ShV;DupType=.
ch09	1668429	SNP12932	A	T	.	PASS	END=1668429;ChrB=ch09;StartB=1379492;EndB=1379492;Parent=SYN33;VarType=ShV;DupType=.
ch09	1668441	INS12933	T	TA	.	PASS	END=1668441;ChrB=ch09;StartB=1379504;EndB=1379505;Parent=SYN33;VarType=ShV;DupType=.
ch09	1668442	SNP12934	T	A	.	PASS	END=1668442;ChrB=ch09;StartB=1379506;EndB=1379506;Parent=SYN33;VarType=ShV;DupType=.
ch09	1668468	SNP12935	A	G	.	PASS	END=1668468;ChrB=ch09;StartB=1379532;EndB=1379532;Parent=SYN33;VarType=ShV;DupType=.
ch09	1668469	SNP12936	G	A	.	PASS	END=1668469;ChrB=ch09;StartB=1379533;EndB=1379533;Parent=SYN33;VarType=ShV;DupType=.
ch09	1668470	SNP12937	A	T	.	PASS	END=1668470;ChrB=ch09;StartB=1379534;EndB=1379534;Parent=SYN33;VarType=ShV;DupType=.
ch09	1668472	SNP12938	T	A	.	PASS	END=1668472;ChrB=ch09;StartB=1379536;EndB=1379536;Parent=SYN33;VarType=ShV;DupType=.
ch09	1668486	SNP12939	T	A	.	PASS	END=1668486;ChrB=ch09;StartB=1379550;EndB=1379550;Parent=SYN33;VarType=ShV;DupType=.
ch09	1668489	SNP12940	G	A	.	PASS	END=1668489;ChrB=ch09;StartB=1379553;EndB=1379553;Parent=SYN33;VarType=ShV;DupType=.
ch09	1668500	SNP12941	A	G	.	PASS	END=1668500;ChrB=ch09;StartB=1379564;EndB=1379564;Parent=SYN33;VarType=ShV;DupType=.
ch09	1668557	SNP12942	G	T	.	PASS	END=1668557;ChrB=ch09;StartB=1379621;EndB=1379621;Parent=SYN33;VarType=ShV;DupType=.
ch09	1668613	SNP12943	G	A	.	PASS	END=1668613;ChrB=ch09;StartB=1379677;EndB=1379677;Parent=SYN33;VarType=ShV;DupType=.
ch09	1668664	SNP12944	A	G	.	PASS	END=1668664;ChrB=ch09;StartB=1379728;EndB=1379728;Parent=SYN33;VarType=ShV;DupType=.
ch09	1668689	DEL12945	GGCT	G	.	PASS	END=1668692;ChrB=ch09;StartB=1379753;EndB=1379753;Parent=SYN33;VarType=ShV;DupType=.
ch09	1668703	INS12946	C	CTTTCAAGAACTGATCTCTCCAGGCTGAAATGTAGTTGTTCCACCAGGCTTGAAATGTA	.	PASS	END=1668703;ChrB=ch09;StartB=1379764;EndB=1379822;Parent=SYN33;VarType=ShV;DupType=.
ch09	1668703	DEL12947	CCGCC	C	.	PASS	END=1668707;ChrB=ch09;StartB=1379822;EndB=1379822;Parent=SYN33;VarType=ShV;DupType=.
ch09	1668852	SNP12948	T	C	.	PASS	END=1668852;ChrB=ch09;StartB=1379967;EndB=1379967;Parent=SYN33;VarType=ShV;DupType=.
ch09	1668998	SNP12949	G	C	.	PASS	END=1668998;ChrB=ch09;StartB=1380113;EndB=1380113;Parent=SYN33;VarType=ShV;DupType=.
ch09	1669062	SNP12950	G	C	.	PASS	END=1669062;ChrB=ch09;StartB=1380177;EndB=1380177;Parent=SYN33;VarType=ShV;DupType=.
ch09	1669184	SNP12951	G	T	.	PASS	END=1669184;ChrB=ch09;StartB=1380299;EndB=1380299;Parent=SYN33;VarType=ShV;DupType=.
ch09	1669309	SNP12952	G	T	.	PASS	END=1669309;ChrB=ch09;StartB=1380424;EndB=1380424;Parent=SYN33;VarType=ShV;DupType=.
ch09	1669362	SNP12953	T	G	.	PASS	END=1669362;ChrB=ch09;StartB=1380477;EndB=1380477;Parent=SYN33;VarType=ShV;DupType=.
ch09	1669415	SNP12954	A	G	.	PASS	END=1669415;ChrB=ch09;StartB=1380530;EndB=1380530;Parent=SYN33;VarType=ShV;DupType=.
ch09	1669554	NOTAL49	N	<NOTAL>	.	PASS	END=1683020;ChrB=.;StartB=.;EndB=.;Parent=.;VarType=.;DupType=.
ch09	1683021	SYNAL125	N	<SYNAL>	.	PASS	END=1683982;ChrB=ch09;StartB=1393887;EndB=1394842;Parent=SYN34;VarType=.;DupType=.
ch09	1683021	SYN34	N	<SYN>	.	PASS	END=1698592;ChrB=ch09;StartB=1393887;EndB=1407198;Parent=.;VarType=SR;DupType=-
ch09	1683049	SNP12955	C	T	.	PASS	END=1683049;ChrB=ch09;StartB=1393915;EndB=1393915;Parent=SYN34;VarType=ShV;DupType=.
ch09	1683055	SNP12956	A	T	.	PASS	END=1683055;ChrB=ch09;StartB=1393921;EndB=1393921;Parent=SYN34;VarType=ShV;DupType=.
ch09	1683065	SNP12957	C	T	.	PASS	END=1683065;ChrB=ch09;StartB=1393931;EndB=1393931;Parent=SYN34;VarType=ShV;DupType=.
ch09	1683072	SNP12958	T	A	.	PASS	END=1683072;ChrB=ch09;StartB=1393938;EndB=1393938;Parent=SYN34;VarType=ShV;DupType=.
ch09	1683081	SNP12959	G	A	.	PASS	END=1683081;ChrB=ch09;StartB=1393947;EndB=1393947;Parent=SYN34;VarType=ShV;DupType=.
ch09	1683115	SNP12960	A	C	.	PASS	END=1683115;ChrB=ch09;StartB=1393981;EndB=1393981;Parent=SYN34;VarType=ShV;DupType=.
ch09	1683118	SNP12961	G	C	.	PASS	END=1683118;ChrB=ch09;StartB=1393984;EndB=1393984;Parent=SYN34;VarType=ShV;DupType=.
ch09	1683123	SNP12962	G	T	.	PASS	END=1683123;ChrB=ch09;StartB=1393989;EndB=1393989;Parent=SYN34;VarType=ShV;DupType=.
ch09	1683129	SNP12963	T	A	.	PASS	END=1683129;ChrB=ch09;StartB=1393995;EndB=1393995;Parent=SYN34;VarType=ShV;DupType=.
ch09	1683137	SNP12964	C	T	.	PASS	END=1683137;ChrB=ch09;StartB=1394003;EndB=1394003;Parent=SYN34;VarType=ShV;DupType=.
ch09	1683179	SNP12965	T	A	.	PASS	END=1683179;ChrB=ch09;StartB=1394045;EndB=1394045;Parent=SYN34;VarType=ShV;DupType=.
ch09	1683183	SNP12966	A	T	.	PASS	END=1683183;ChrB=ch09;StartB=1394049;EndB=1394049;Parent=SYN34;VarType=ShV;DupType=.
ch09	1683196	SNP12967	A	G	.	PASS	END=1683196;ChrB=ch09;StartB=1394062;EndB=1394062;Parent=SYN34;VarType=ShV;DupType=.
ch09	1683209	DEL12968	TA	T	.	PASS	END=1683210;ChrB=ch09;StartB=1394075;EndB=1394075;Parent=SYN34;VarType=ShV;DupType=.
ch09	1683249	SNP12969	A	C	.	PASS	END=1683249;ChrB=ch09;StartB=1394114;EndB=1394114;Parent=SYN34;VarType=ShV;DupType=.
ch09	1683258	DEL12970	AT	A	.	PASS	END=1683259;ChrB=ch09;StartB=1394123;EndB=1394123;Parent=SYN34;VarType=ShV;DupType=.
ch09	1683346	SNP12971	A	T	.	PASS	END=1683346;ChrB=ch09;StartB=1394210;EndB=1394210;Parent=SYN34;VarType=ShV;DupType=.
ch09	1683363	SNP12972	T	G	.	PASS	END=1683363;ChrB=ch09;StartB=1394227;EndB=1394227;Parent=SYN34;VarType=ShV;DupType=.
ch09	1683389	DEL12973	CA	C	.	PASS	END=1683390;ChrB=ch09;StartB=1394253;EndB=1394253;Parent=SYN34;VarType=ShV;DupType=.
ch09	1683586	DEL12974	TAC	T	.	PASS	END=1683588;ChrB=ch09;StartB=1394449;EndB=1394449;Parent=SYN34;VarType=ShV;DupType=.
ch09	1683604	SNP12975	A	G	.	PASS	END=1683604;ChrB=ch09;StartB=1394465;EndB=1394465;Parent=SYN34;VarType=ShV;DupType=.
ch09	1683606	SNP12976	G	A	.	PASS	END=1683606;ChrB=ch09;StartB=1394467;EndB=1394467;Parent=SYN34;VarType=ShV;DupType=.
ch09	1683644	SNP12977	C	G	.	PASS	END=1683644;ChrB=ch09;StartB=1394505;EndB=1394505;Parent=SYN34;VarType=ShV;DupType=.
ch09	1683687	DEL12978	CA	C	.	PASS	END=1683688;ChrB=ch09;StartB=1394548;EndB=1394548;Parent=SYN34;VarType=ShV;DupType=.
ch09	1683729	SNP12979	T	G	.	PASS	END=1683729;ChrB=ch09;StartB=1394589;EndB=1394589;Parent=SYN34;VarType=ShV;DupType=.
ch09	1683916	SNP12980	A	T	.	PASS	END=1683916;ChrB=ch09;StartB=1394776;EndB=1394776;Parent=SYN34;VarType=ShV;DupType=.
ch09	1683938	SNP12981	C	T	.	PASS	END=1683938;ChrB=ch09;StartB=1394798;EndB=1394798;Parent=SYN34;VarType=ShV;DupType=.
ch09	1683983	HDR93	N	<HDR>	.	PASS	END=1684164;ChrB=ch09;StartB=1394843;EndB=1395024;Parent=SYN34;VarType=ShV;DupType=.
ch09	1684165	SYNAL126	N	<SYNAL>	.	PASS	END=1686301;ChrB=ch09;StartB=1395025;EndB=1397170;Parent=SYN34;VarType=.;DupType=.
ch09	1684190	SNP12982	G	A	.	PASS	END=1684190;ChrB=ch09;StartB=1395050;EndB=1395050;Parent=SYN34;VarType=ShV;DupType=.
ch09	1684191	SNP12983	A	T	.	PASS	END=1684191;ChrB=ch09;StartB=1395051;EndB=1395051;Parent=SYN34;VarType=ShV;DupType=.
ch09	1684211	SNP12984	G	A	.	PASS	END=1684211;ChrB=ch09;StartB=1395071;EndB=1395071;Parent=SYN34;VarType=ShV;DupType=.
ch09	1684239	SNP12985	A	G	.	PASS	END=1684239;ChrB=ch09;StartB=1395099;EndB=1395099;Parent=SYN34;VarType=ShV;DupType=.
ch09	1684251	SNP12986	C	T	.	PASS	END=1684251;ChrB=ch09;StartB=1395111;EndB=1395111;Parent=SYN34;VarType=ShV;DupType=.
ch09	1684259	SNP12987	T	A	.	PASS	END=1684259;ChrB=ch09;StartB=1395119;EndB=1395119;Parent=SYN34;VarType=ShV;DupType=.
ch09	1684265	SNP12988	A	G	.	PASS	END=1684265;ChrB=ch09;StartB=1395125;EndB=1395125;Parent=SYN34;VarType=ShV;DupType=.
ch09	1684270	SNP12989	A	G	.	PASS	END=1684270;ChrB=ch09;StartB=1395130;EndB=1395130;Parent=SYN34;VarType=ShV;DupType=.
ch09	1684274	SNP12990	G	A	.	PASS	END=1684274;ChrB=ch09;StartB=1395134;EndB=1395134;Parent=SYN34;VarType=ShV;DupType=.
ch09	1684280	SNP12991	G	A	.	PASS	END=1684280;ChrB=ch09;StartB=1395140;EndB=1395140;Parent=SYN34;VarType=ShV;DupType=.
ch09	1684298	SNP12992	A	T	.	PASS	END=1684298;ChrB=ch09;StartB=1395158;EndB=1395158;Parent=SYN34;VarType=ShV;DupType=.
ch09	1684304	SNP12993	A	G	.	PASS	END=1684304;ChrB=ch09;StartB=1395164;EndB=1395164;Parent=SYN34;VarType=ShV;DupType=.
ch09	1684307	SNP12994	T	A	.	PASS	END=1684307;ChrB=ch09;StartB=1395167;EndB=1395167;Parent=SYN34;VarType=ShV;DupType=.
ch09	1684355	DEL12995	CT	C	.	PASS	END=1684356;ChrB=ch09;StartB=1395215;EndB=1395215;Parent=SYN34;VarType=ShV;DupType=.
ch09	1684360	SNP12996	C	T	.	PASS	END=1684360;ChrB=ch09;StartB=1395219;EndB=1395219;Parent=SYN34;VarType=ShV;DupType=.
ch09	1684391	SNP12997	C	G	.	PASS	END=1684391;ChrB=ch09;StartB=1395250;EndB=1395250;Parent=SYN34;VarType=ShV;DupType=.
ch09	1684402	SNP12998	A	G	.	PASS	END=1684402;ChrB=ch09;StartB=1395261;EndB=1395261;Parent=SYN34;VarType=ShV;DupType=.
ch09	1684419	SNP12999	A	G	.	PASS	END=1684419;ChrB=ch09;StartB=1395278;EndB=1395278;Parent=SYN34;VarType=ShV;DupType=.
ch09	1684422	DEL13000	TA	T	.	PASS	END=1684423;ChrB=ch09;StartB=1395281;EndB=1395281;Parent=SYN34;VarType=ShV;DupType=.
ch09	1684434	SNP13001	A	G	.	PASS	END=1684434;ChrB=ch09;StartB=1395292;EndB=1395292;Parent=SYN34;VarType=ShV;DupType=.
ch09	1684474	SNP13002	C	A	.	PASS	END=1684474;ChrB=ch09;StartB=1395332;EndB=1395332;Parent=SYN34;VarType=ShV;DupType=.
ch09	1684505	SNP13003	T	C	.	PASS	END=1684505;ChrB=ch09;StartB=1395363;EndB=1395363;Parent=SYN34;VarType=ShV;DupType=.
ch09	1684569	SNP13004	T	C	.	PASS	END=1684569;ChrB=ch09;StartB=1395427;EndB=1395427;Parent=SYN34;VarType=ShV;DupType=.
ch09	1684606	SNP13005	C	G	.	PASS	END=1684606;ChrB=ch09;StartB=1395464;EndB=1395464;Parent=SYN34;VarType=ShV;DupType=.
ch09	1684612	INS13006	A	ATT	.	PASS	END=1684612;ChrB=ch09;StartB=1395470;EndB=1395472;Parent=SYN34;VarType=ShV;DupType=.
ch09	1684687	DEL13007	TTAGA	T	.	PASS	END=1684691;ChrB=ch09;StartB=1395547;EndB=1395547;Parent=SYN34;VarType=ShV;DupType=.
ch09	1684829	SNP13008	C	T	.	PASS	END=1684829;ChrB=ch09;StartB=1395685;EndB=1395685;Parent=SYN34;VarType=ShV;DupType=.
ch09	1684887	SNP13009	T	C	.	PASS	END=1684887;ChrB=ch09;StartB=1395743;EndB=1395743;Parent=SYN34;VarType=ShV;DupType=.
ch09	1684897	SNP13010	A	T	.	PASS	END=1684897;ChrB=ch09;StartB=1395753;EndB=1395753;Parent=SYN34;VarType=ShV;DupType=.
ch09	1684934	SNP13011	G	T	.	PASS	END=1684934;ChrB=ch09;StartB=1395790;EndB=1395790;Parent=SYN34;VarType=ShV;DupType=.
ch09	1684941	SNP13012	T	A	.	PASS	END=1684941;ChrB=ch09;StartB=1395797;EndB=1395797;Parent=SYN34;VarType=ShV;DupType=.
ch09	1684961	SNP13013	A	G	.	PASS	END=1684961;ChrB=ch09;StartB=1395817;EndB=1395817;Parent=SYN34;VarType=ShV;DupType=.
ch09	1684977	DEL13014	TA	T	.	PASS	END=1684978;ChrB=ch09;StartB=1395833;EndB=1395833;Parent=SYN34;VarType=ShV;DupType=.
ch09	1684991	SNP13015	T	C	.	PASS	END=1684991;ChrB=ch09;StartB=1395846;EndB=1395846;Parent=SYN34;VarType=ShV;DupType=.
ch09	1685005	SNP13016	T	C	.	PASS	END=1685005;ChrB=ch09;StartB=1395860;EndB=1395860;Parent=SYN34;VarType=ShV;DupType=.
ch09	1685011	SNP13017	T	G	.	PASS	END=1685011;ChrB=ch09;StartB=1395866;EndB=1395866;Parent=SYN34;VarType=ShV;DupType=.
ch09	1685014	SNP13018	T	A	.	PASS	END=1685014;ChrB=ch09;StartB=1395869;EndB=1395869;Parent=SYN34;VarType=ShV;DupType=.
ch09	1685032	SNP13019	C	T	.	PASS	END=1685032;ChrB=ch09;StartB=1395887;EndB=1395887;Parent=SYN34;VarType=ShV;DupType=.
ch09	1685103	DEL13020	TA	T	.	PASS	END=1685104;ChrB=ch09;StartB=1395958;EndB=1395958;Parent=SYN34;VarType=ShV;DupType=.
ch09	1685107	SNP13021	A	C	.	PASS	END=1685107;ChrB=ch09;StartB=1395961;EndB=1395961;Parent=SYN34;VarType=ShV;DupType=.
ch09	1685163	INS13022	A	AT	.	PASS	END=1685163;ChrB=ch09;StartB=1396017;EndB=1396018;Parent=SYN34;VarType=ShV;DupType=.
ch09	1685221	DEL13023	TA	T	.	PASS	END=1685222;ChrB=ch09;StartB=1396076;EndB=1396076;Parent=SYN34;VarType=ShV;DupType=.
ch09	1685245	INS13024	T	TAA	.	PASS	END=1685245;ChrB=ch09;StartB=1396099;EndB=1396101;Parent=SYN34;VarType=ShV;DupType=.
ch09	1685262	SNP13025	T	A	.	PASS	END=1685262;ChrB=ch09;StartB=1396118;EndB=1396118;Parent=SYN34;VarType=ShV;DupType=.
ch09	1685265	SNP13026	G	T	.	PASS	END=1685265;ChrB=ch09;StartB=1396121;EndB=1396121;Parent=SYN34;VarType=ShV;DupType=.
ch09	1685300	SNP13027	C	T	.	PASS	END=1685300;ChrB=ch09;StartB=1396156;EndB=1396156;Parent=SYN34;VarType=ShV;DupType=.
ch09	1685309	SNP13028	C	A	.	PASS	END=1685309;ChrB=ch09;StartB=1396165;EndB=1396165;Parent=SYN34;VarType=ShV;DupType=.
ch09	1685327	SNP13029	G	T	.	PASS	END=1685327;ChrB=ch09;StartB=1396183;EndB=1396183;Parent=SYN34;VarType=ShV;DupType=.
ch09	1685368	SNP13030	C	T	.	PASS	END=1685368;ChrB=ch09;StartB=1396224;EndB=1396224;Parent=SYN34;VarType=ShV;DupType=.
ch09	1685376	SNP13031	G	A	.	PASS	END=1685376;ChrB=ch09;StartB=1396232;EndB=1396232;Parent=SYN34;VarType=ShV;DupType=.
ch09	1685381	SNP13032	G	A	.	PASS	END=1685381;ChrB=ch09;StartB=1396237;EndB=1396237;Parent=SYN34;VarType=ShV;DupType=.
ch09	1685448	DEL13033	TTGGGG	T	.	PASS	END=1685453;ChrB=ch09;StartB=1396304;EndB=1396304;Parent=SYN34;VarType=ShV;DupType=.
ch09	1685514	SNP13034	C	G	.	PASS	END=1685514;ChrB=ch09;StartB=1396365;EndB=1396365;Parent=SYN34;VarType=ShV;DupType=.
ch09	1685515	SNP13035	A	C	.	PASS	END=1685515;ChrB=ch09;StartB=1396366;EndB=1396366;Parent=SYN34;VarType=ShV;DupType=.
ch09	1685516	SNP13036	T	A	.	PASS	END=1685516;ChrB=ch09;StartB=1396367;EndB=1396367;Parent=SYN34;VarType=ShV;DupType=.
ch09	1685518	SNP13037	G	T	.	PASS	END=1685518;ChrB=ch09;StartB=1396369;EndB=1396369;Parent=SYN34;VarType=ShV;DupType=.
ch09	1685536	SNP13038	G	A	.	PASS	END=1685536;ChrB=ch09;StartB=1396387;EndB=1396387;Parent=SYN34;VarType=ShV;DupType=.
ch09	1685537	SNP13039	G	A	.	PASS	END=1685537;ChrB=ch09;StartB=1396388;EndB=1396388;Parent=SYN34;VarType=ShV;DupType=.
ch09	1685541	SNP13040	G	A	.	PASS	END=1685541;ChrB=ch09;StartB=1396392;EndB=1396392;Parent=SYN34;VarType=ShV;DupType=.
ch09	1685543	SNP13041	A	C	.	PASS	END=1685543;ChrB=ch09;StartB=1396394;EndB=1396394;Parent=SYN34;VarType=ShV;DupType=.
ch09	1685547	SNP13042	C	A	.	PASS	END=1685547;ChrB=ch09;StartB=1396398;EndB=1396398;Parent=SYN34;VarType=ShV;DupType=.
ch09	1685570	SNP13043	G	A	.	PASS	END=1685570;ChrB=ch09;StartB=1396421;EndB=1396421;Parent=SYN34;VarType=ShV;DupType=.
ch09	1685573	INS13044	A	AATCTAAATAG	.	PASS	END=1685573;ChrB=ch09;StartB=1396424;EndB=1396434;Parent=SYN34;VarType=ShV;DupType=.
ch09	1685604	INS13045	A	ATAAAAT	.	PASS	END=1685604;ChrB=ch09;StartB=1396465;EndB=1396471;Parent=SYN34;VarType=ShV;DupType=.
ch09	1685606	SNP13046	A	T	.	PASS	END=1685606;ChrB=ch09;StartB=1396473;EndB=1396473;Parent=SYN34;VarType=ShV;DupType=.
ch09	1685624	SNP13047	A	T	.	PASS	END=1685624;ChrB=ch09;StartB=1396491;EndB=1396491;Parent=SYN34;VarType=ShV;DupType=.
ch09	1685627	SNP13048	A	C	.	PASS	END=1685627;ChrB=ch09;StartB=1396494;EndB=1396494;Parent=SYN34;VarType=ShV;DupType=.
ch09	1685653	INS13049	T	TTA	.	PASS	END=1685653;ChrB=ch09;StartB=1396520;EndB=1396522;Parent=SYN34;VarType=ShV;DupType=.
ch09	1685672	SNP13050	A	C	.	PASS	END=1685672;ChrB=ch09;StartB=1396541;EndB=1396541;Parent=SYN34;VarType=ShV;DupType=.
ch09	1685778	SNP13051	C	G	.	PASS	END=1685778;ChrB=ch09;StartB=1396647;EndB=1396647;Parent=SYN34;VarType=ShV;DupType=.
ch09	1685861	SNP13052	G	T	.	PASS	END=1685861;ChrB=ch09;StartB=1396730;EndB=1396730;Parent=SYN34;VarType=ShV;DupType=.
ch09	1685889	SNP13053	G	T	.	PASS	END=1685889;ChrB=ch09;StartB=1396758;EndB=1396758;Parent=SYN34;VarType=ShV;DupType=.
ch09	1685902	SNP13054	T	A	.	PASS	END=1685902;ChrB=ch09;StartB=1396771;EndB=1396771;Parent=SYN34;VarType=ShV;DupType=.
ch09	1685982	INS13055	C	CATTGTTG	.	PASS	END=1685982;ChrB=ch09;StartB=1396851;EndB=1396858;Parent=SYN34;VarType=ShV;DupType=.
ch09	1686002	INS13056	T	TA	.	PASS	END=1686002;ChrB=ch09;StartB=1396878;EndB=1396879;Parent=SYN34;VarType=ShV;DupType=.
ch09	1686028	SNP13057	C	T	.	PASS	END=1686028;ChrB=ch09;StartB=1396905;EndB=1396905;Parent=SYN34;VarType=ShV;DupType=.
ch09	1686036	INS13058	A	AT	.	PASS	END=1686036;ChrB=ch09;StartB=1396913;EndB=1396914;Parent=SYN34;VarType=ShV;DupType=.
ch09	1686053	INS13059	G	GTA	.	PASS	END=1686053;ChrB=ch09;StartB=1396931;EndB=1396933;Parent=SYN34;VarType=ShV;DupType=.
ch09	1686080	SNP13060	T	C	.	PASS	END=1686080;ChrB=ch09;StartB=1396960;EndB=1396960;Parent=SYN34;VarType=ShV;DupType=.
ch09	1686102	DEL13061	ATATTGAATAAG	A	.	PASS	END=1686113;ChrB=ch09;StartB=1396982;EndB=1396982;Parent=SYN34;VarType=ShV;DupType=.
ch09	1686155	SNP13062	T	C	.	PASS	END=1686155;ChrB=ch09;StartB=1397024;EndB=1397024;Parent=SYN34;VarType=ShV;DupType=.
ch09	1686187	SNP13063	G	A	.	PASS	END=1686187;ChrB=ch09;StartB=1397056;EndB=1397056;Parent=SYN34;VarType=ShV;DupType=.
ch09	1686192	SNP13064	A	G	.	PASS	END=1686192;ChrB=ch09;StartB=1397061;EndB=1397061;Parent=SYN34;VarType=ShV;DupType=.
ch09	1686208	SNP13065	G	A	.	PASS	END=1686208;ChrB=ch09;StartB=1397077;EndB=1397077;Parent=SYN34;VarType=ShV;DupType=.
ch09	1686240	SNP13066	A	G	.	PASS	END=1686240;ChrB=ch09;StartB=1397109;EndB=1397109;Parent=SYN34;VarType=ShV;DupType=.
ch09	1686302	HDR94	N	<HDR>	.	PASS	END=1694170;ChrB=ch09;StartB=1397171;EndB=1402753;Parent=SYN34;VarType=ShV;DupType=.
ch09	1694171	SYNAL127	N	<SYNAL>	.	PASS	END=1698592;ChrB=ch09;StartB=1402754;EndB=1407198;Parent=SYN34;VarType=.;DupType=.
ch09	1694194	SNP13067	C	A	.	PASS	END=1694194;ChrB=ch09;StartB=1402777;EndB=1402777;Parent=SYN34;VarType=ShV;DupType=.
ch09	1694213	SNP13068	A	T	.	PASS	END=1694213;ChrB=ch09;StartB=1402796;EndB=1402796;Parent=SYN34;VarType=ShV;DupType=.
ch09	1694216	SNP13069	C	A	.	PASS	END=1694216;ChrB=ch09;StartB=1402799;EndB=1402799;Parent=SYN34;VarType=ShV;DupType=.
ch09	1694235	SNP13070	C	A	.	PASS	END=1694235;ChrB=ch09;StartB=1402818;EndB=1402818;Parent=SYN34;VarType=ShV;DupType=.
ch09	1694252	SNP13071	C	G	.	PASS	END=1694252;ChrB=ch09;StartB=1402835;EndB=1402835;Parent=SYN34;VarType=ShV;DupType=.
ch09	1694275	SNP13072	T	C	.	PASS	END=1694275;ChrB=ch09;StartB=1402858;EndB=1402858;Parent=SYN34;VarType=ShV;DupType=.
ch09	1694310	SNP13073	A	C	.	PASS	END=1694310;ChrB=ch09;StartB=1402893;EndB=1402893;Parent=SYN34;VarType=ShV;DupType=.
ch09	1694339	SNP13074	T	A	.	PASS	END=1694339;ChrB=ch09;StartB=1402922;EndB=1402922;Parent=SYN34;VarType=ShV;DupType=.
ch09	1694378	SNP13075	A	C	.	PASS	END=1694378;ChrB=ch09;StartB=1402961;EndB=1402961;Parent=SYN34;VarType=ShV;DupType=.
ch09	1694447	SNP13076	C	T	.	PASS	END=1694447;ChrB=ch09;StartB=1403030;EndB=1403030;Parent=SYN34;VarType=ShV;DupType=.
ch09	1694457	SNP13077	C	T	.	PASS	END=1694457;ChrB=ch09;StartB=1403040;EndB=1403040;Parent=SYN34;VarType=ShV;DupType=.
ch09	1694469	INS13078	A	AG	.	PASS	END=1694469;ChrB=ch09;StartB=1403052;EndB=1403053;Parent=SYN34;VarType=ShV;DupType=.
ch09	1694487	SNP13079	C	A	.	PASS	END=1694487;ChrB=ch09;StartB=1403071;EndB=1403071;Parent=SYN34;VarType=ShV;DupType=.
ch09	1694538	SNP13080	T	C	.	PASS	END=1694538;ChrB=ch09;StartB=1403122;EndB=1403122;Parent=SYN34;VarType=ShV;DupType=.
ch09	1694551	SNP13081	G	T	.	PASS	END=1694551;ChrB=ch09;StartB=1403135;EndB=1403135;Parent=SYN34;VarType=ShV;DupType=.
ch09	1694564	SNP13082	C	A	.	PASS	END=1694564;ChrB=ch09;StartB=1403148;EndB=1403148;Parent=SYN34;VarType=ShV;DupType=.
ch09	1694573	SNP13083	A	T	.	PASS	END=1694573;ChrB=ch09;StartB=1403157;EndB=1403157;Parent=SYN34;VarType=ShV;DupType=.
ch09	1694584	SNP13084	G	T	.	PASS	END=1694584;ChrB=ch09;StartB=1403168;EndB=1403168;Parent=SYN34;VarType=ShV;DupType=.
ch09	1694597	SNP13085	T	C	.	PASS	END=1694597;ChrB=ch09;StartB=1403181;EndB=1403181;Parent=SYN34;VarType=ShV;DupType=.
ch09	1694620	SNP13086	T	C	.	PASS	END=1694620;ChrB=ch09;StartB=1403204;EndB=1403204;Parent=SYN34;VarType=ShV;DupType=.
ch09	1694664	SNP13087	T	G	.	PASS	END=1694664;ChrB=ch09;StartB=1403248;EndB=1403248;Parent=SYN34;VarType=ShV;DupType=.
ch09	1694669	SNP13088	A	G	.	PASS	END=1694669;ChrB=ch09;StartB=1403253;EndB=1403253;Parent=SYN34;VarType=ShV;DupType=.
ch09	1694688	SNP13089	A	G	.	PASS	END=1694688;ChrB=ch09;StartB=1403272;EndB=1403272;Parent=SYN34;VarType=ShV;DupType=.
ch09	1694709	SNP13090	A	G	.	PASS	END=1694709;ChrB=ch09;StartB=1403293;EndB=1403293;Parent=SYN34;VarType=ShV;DupType=.
ch09	1694712	SNP13091	A	T	.	PASS	END=1694712;ChrB=ch09;StartB=1403296;EndB=1403296;Parent=SYN34;VarType=ShV;DupType=.
ch09	1694730	SNP13092	A	G	.	PASS	END=1694730;ChrB=ch09;StartB=1403314;EndB=1403314;Parent=SYN34;VarType=ShV;DupType=.
ch09	1694744	SNP13093	G	A	.	PASS	END=1694744;ChrB=ch09;StartB=1403328;EndB=1403328;Parent=SYN34;VarType=ShV;DupType=.
ch09	1694761	SNP13094	T	C	.	PASS	END=1694761;ChrB=ch09;StartB=1403345;EndB=1403345;Parent=SYN34;VarType=ShV;DupType=.
ch09	1694773	SNP13095	G	T	.	PASS	END=1694773;ChrB=ch09;StartB=1403357;EndB=1403357;Parent=SYN34;VarType=ShV;DupType=.
ch09	1694854	SNP13096	T	G	.	PASS	END=1694854;ChrB=ch09;StartB=1403438;EndB=1403438;Parent=SYN34;VarType=ShV;DupType=.
ch09	1694921	SNP13097	A	G	.	PASS	END=1694921;ChrB=ch09;StartB=1403505;EndB=1403505;Parent=SYN34;VarType=ShV;DupType=.
ch09	1694938	SNP13098	A	T	.	PASS	END=1694938;ChrB=ch09;StartB=1403522;EndB=1403522;Parent=SYN34;VarType=ShV;DupType=.
ch09	1694957	SNP13099	T	G	.	PASS	END=1694957;ChrB=ch09;StartB=1403541;EndB=1403541;Parent=SYN34;VarType=ShV;DupType=.
ch09	1694966	SNP13100	A	C	.	PASS	END=1694966;ChrB=ch09;StartB=1403550;EndB=1403550;Parent=SYN34;VarType=ShV;DupType=.
ch09	1694978	SNP13101	C	T	.	PASS	END=1694978;ChrB=ch09;StartB=1403562;EndB=1403562;Parent=SYN34;VarType=ShV;DupType=.
ch09	1695035	SNP13102	T	G	.	PASS	END=1695035;ChrB=ch09;StartB=1403619;EndB=1403619;Parent=SYN34;VarType=ShV;DupType=.
ch09	1695059	SNP13103	C	G	.	PASS	END=1695059;ChrB=ch09;StartB=1403643;EndB=1403643;Parent=SYN34;VarType=ShV;DupType=.
ch09	1695076	SNP13104	T	A	.	PASS	END=1695076;ChrB=ch09;StartB=1403660;EndB=1403660;Parent=SYN34;VarType=ShV;DupType=.
ch09	1695078	SNP13105	T	C	.	PASS	END=1695078;ChrB=ch09;StartB=1403662;EndB=1403662;Parent=SYN34;VarType=ShV;DupType=.
ch09	1695096	SNP13106	A	G	.	PASS	END=1695096;ChrB=ch09;StartB=1403680;EndB=1403680;Parent=SYN34;VarType=ShV;DupType=.
ch09	1695108	SNP13107	T	A	.	PASS	END=1695108;ChrB=ch09;StartB=1403692;EndB=1403692;Parent=SYN34;VarType=ShV;DupType=.
ch09	1695130	DEL13108	TA	T	.	PASS	END=1695131;ChrB=ch09;StartB=1403714;EndB=1403714;Parent=SYN34;VarType=ShV;DupType=.
ch09	1695196	SNP13109	A	G	.	PASS	END=1695196;ChrB=ch09;StartB=1403779;EndB=1403779;Parent=SYN34;VarType=ShV;DupType=.
ch09	1695200	SNP13110	A	G	.	PASS	END=1695200;ChrB=ch09;StartB=1403783;EndB=1403783;Parent=SYN34;VarType=ShV;DupType=.
ch09	1695221	DEL13111	AT	A	.	PASS	END=1695222;ChrB=ch09;StartB=1403804;EndB=1403804;Parent=SYN34;VarType=ShV;DupType=.
ch09	1695249	SNP13112	A	G	.	PASS	END=1695249;ChrB=ch09;StartB=1403831;EndB=1403831;Parent=SYN34;VarType=ShV;DupType=.
ch09	1695282	SNP13113	T	C	.	PASS	END=1695282;ChrB=ch09;StartB=1403864;EndB=1403864;Parent=SYN34;VarType=ShV;DupType=.
ch09	1695332	SNP13114	C	T	.	PASS	END=1695332;ChrB=ch09;StartB=1403914;EndB=1403914;Parent=SYN34;VarType=ShV;DupType=.
ch09	1695339	SNP13115	G	T	.	PASS	END=1695339;ChrB=ch09;StartB=1403921;EndB=1403921;Parent=SYN34;VarType=ShV;DupType=.
ch09	1695347	SNP13116	G	T	.	PASS	END=1695347;ChrB=ch09;StartB=1403929;EndB=1403929;Parent=SYN34;VarType=ShV;DupType=.
ch09	1695349	SNP13117	T	G	.	PASS	END=1695349;ChrB=ch09;StartB=1403931;EndB=1403931;Parent=SYN34;VarType=ShV;DupType=.
ch09	1695367	SNP13118	T	C	.	PASS	END=1695367;ChrB=ch09;StartB=1403949;EndB=1403949;Parent=SYN34;VarType=ShV;DupType=.
ch09	1695424	SNP13119	T	C	.	PASS	END=1695424;ChrB=ch09;StartB=1404006;EndB=1404006;Parent=SYN34;VarType=ShV;DupType=.
ch09	1695441	INS13120	A	AAG	.	PASS	END=1695441;ChrB=ch09;StartB=1404023;EndB=1404025;Parent=SYN34;VarType=ShV;DupType=.
ch09	1695444	SNP13121	A	G	.	PASS	END=1695444;ChrB=ch09;StartB=1404028;EndB=1404028;Parent=SYN34;VarType=ShV;DupType=.
ch09	1695447	SNP13122	A	G	.	PASS	END=1695447;ChrB=ch09;StartB=1404031;EndB=1404031;Parent=SYN34;VarType=ShV;DupType=.
ch09	1695465	SNP13123	A	C	.	PASS	END=1695465;ChrB=ch09;StartB=1404049;EndB=1404049;Parent=SYN34;VarType=ShV;DupType=.
ch09	1695514	SNP13124	T	A	.	PASS	END=1695514;ChrB=ch09;StartB=1404098;EndB=1404098;Parent=SYN34;VarType=ShV;DupType=.
ch09	1695564	SNP13125	T	C	.	PASS	END=1695564;ChrB=ch09;StartB=1404148;EndB=1404148;Parent=SYN34;VarType=ShV;DupType=.
ch09	1695634	SNP13126	T	C	.	PASS	END=1695634;ChrB=ch09;StartB=1404218;EndB=1404218;Parent=SYN34;VarType=ShV;DupType=.
ch09	1695712	SNP13127	A	T	.	PASS	END=1695712;ChrB=ch09;StartB=1404296;EndB=1404296;Parent=SYN34;VarType=ShV;DupType=.
ch09	1695714	INS13128	T	TA	.	PASS	END=1695714;ChrB=ch09;StartB=1404298;EndB=1404299;Parent=SYN34;VarType=ShV;DupType=.
ch09	1695767	SNP13129	T	A	.	PASS	END=1695767;ChrB=ch09;StartB=1404352;EndB=1404352;Parent=SYN34;VarType=ShV;DupType=.
ch09	1695800	SNP13130	A	T	.	PASS	END=1695800;ChrB=ch09;StartB=1404385;EndB=1404385;Parent=SYN34;VarType=ShV;DupType=.
ch09	1695818	SNP13131	A	G	.	PASS	END=1695818;ChrB=ch09;StartB=1404403;EndB=1404403;Parent=SYN34;VarType=ShV;DupType=.
ch09	1695822	INS13132	T	TCTTCTTCAAG	.	PASS	END=1695822;ChrB=ch09;StartB=1404407;EndB=1404417;Parent=SYN34;VarType=ShV;DupType=.
ch09	1695910	SNP13133	T	G	.	PASS	END=1695910;ChrB=ch09;StartB=1404505;EndB=1404505;Parent=SYN34;VarType=ShV;DupType=.
ch09	1695939	SNP13134	T	G	.	PASS	END=1695939;ChrB=ch09;StartB=1404534;EndB=1404534;Parent=SYN34;VarType=ShV;DupType=.
ch09	1695975	SNP13135	T	C	.	PASS	END=1695975;ChrB=ch09;StartB=1404570;EndB=1404570;Parent=SYN34;VarType=ShV;DupType=.
ch09	1696063	SNP13136	C	A	.	PASS	END=1696063;ChrB=ch09;StartB=1404658;EndB=1404658;Parent=SYN34;VarType=ShV;DupType=.
ch09	1696073	SNP13137	T	C	.	PASS	END=1696073;ChrB=ch09;StartB=1404668;EndB=1404668;Parent=SYN34;VarType=ShV;DupType=.
ch09	1696113	SNP13138	T	A	.	PASS	END=1696113;ChrB=ch09;StartB=1404708;EndB=1404708;Parent=SYN34;VarType=ShV;DupType=.
ch09	1696128	SNP13139	G	T	.	PASS	END=1696128;ChrB=ch09;StartB=1404723;EndB=1404723;Parent=SYN34;VarType=ShV;DupType=.
ch09	1696130	SNP13140	C	A	.	PASS	END=1696130;ChrB=ch09;StartB=1404725;EndB=1404725;Parent=SYN34;VarType=ShV;DupType=.
ch09	1696140	SNP13141	A	G	.	PASS	END=1696140;ChrB=ch09;StartB=1404735;EndB=1404735;Parent=SYN34;VarType=ShV;DupType=.
ch09	1696147	SNP13142	C	T	.	PASS	END=1696147;ChrB=ch09;StartB=1404742;EndB=1404742;Parent=SYN34;VarType=ShV;DupType=.
ch09	1696169	SNP13143	A	G	.	PASS	END=1696169;ChrB=ch09;StartB=1404764;EndB=1404764;Parent=SYN34;VarType=ShV;DupType=.
ch09	1696187	DEL13144	TA	T	.	PASS	END=1696188;ChrB=ch09;StartB=1404782;EndB=1404782;Parent=SYN34;VarType=ShV;DupType=.
ch09	1696195	SNP13145	T	G	.	PASS	END=1696195;ChrB=ch09;StartB=1404789;EndB=1404789;Parent=SYN34;VarType=ShV;DupType=.
ch09	1696219	INS13146	T	TGTG	.	PASS	END=1696219;ChrB=ch09;StartB=1404813;EndB=1404816;Parent=SYN34;VarType=ShV;DupType=.
ch09	1696241	INS13147	A	AG	.	PASS	END=1696241;ChrB=ch09;StartB=1404838;EndB=1404839;Parent=SYN34;VarType=ShV;DupType=.
ch09	1696259	SNP13148	C	T	.	PASS	END=1696259;ChrB=ch09;StartB=1404857;EndB=1404857;Parent=SYN34;VarType=ShV;DupType=.
ch09	1696322	SNP13149	T	C	.	PASS	END=1696322;ChrB=ch09;StartB=1404920;EndB=1404920;Parent=SYN34;VarType=ShV;DupType=.
ch09	1696324	SNP13150	G	A	.	PASS	END=1696324;ChrB=ch09;StartB=1404922;EndB=1404922;Parent=SYN34;VarType=ShV;DupType=.
ch09	1696325	SNP13151	T	C	.	PASS	END=1696325;ChrB=ch09;StartB=1404923;EndB=1404923;Parent=SYN34;VarType=ShV;DupType=.
ch09	1696332	DEL13152	AATT	A	.	PASS	END=1696335;ChrB=ch09;StartB=1404930;EndB=1404930;Parent=SYN34;VarType=ShV;DupType=.
ch09	1696402	SNP13153	A	G	.	PASS	END=1696402;ChrB=ch09;StartB=1404997;EndB=1404997;Parent=SYN34;VarType=ShV;DupType=.
ch09	1696433	SNP13154	A	T	.	PASS	END=1696433;ChrB=ch09;StartB=1405028;EndB=1405028;Parent=SYN34;VarType=ShV;DupType=.
ch09	1696494	SNP13155	A	T	.	PASS	END=1696494;ChrB=ch09;StartB=1405089;EndB=1405089;Parent=SYN34;VarType=ShV;DupType=.
ch09	1696593	SNP13156	G	C	.	PASS	END=1696593;ChrB=ch09;StartB=1405188;EndB=1405188;Parent=SYN34;VarType=ShV;DupType=.
ch09	1696634	SNP13157	A	G	.	PASS	END=1696634;ChrB=ch09;StartB=1405229;EndB=1405229;Parent=SYN34;VarType=ShV;DupType=.
ch09	1696687	SNP13158	G	A	.	PASS	END=1696687;ChrB=ch09;StartB=1405282;EndB=1405282;Parent=SYN34;VarType=ShV;DupType=.
ch09	1696688	SNP13159	G	A	.	PASS	END=1696688;ChrB=ch09;StartB=1405283;EndB=1405283;Parent=SYN34;VarType=ShV;DupType=.
ch09	1696729	SNP13160	C	T	.	PASS	END=1696729;ChrB=ch09;StartB=1405324;EndB=1405324;Parent=SYN34;VarType=ShV;DupType=.
ch09	1696730	SNP13161	A	G	.	PASS	END=1696730;ChrB=ch09;StartB=1405325;EndB=1405325;Parent=SYN34;VarType=ShV;DupType=.
ch09	1696766	SNP13162	C	T	.	PASS	END=1696766;ChrB=ch09;StartB=1405361;EndB=1405361;Parent=SYN34;VarType=ShV;DupType=.
ch09	1696813	SNP13163	A	G	.	PASS	END=1696813;ChrB=ch09;StartB=1405408;EndB=1405408;Parent=SYN34;VarType=ShV;DupType=.
ch09	1696828	SNP13164	C	G	.	PASS	END=1696828;ChrB=ch09;StartB=1405423;EndB=1405423;Parent=SYN34;VarType=ShV;DupType=.
ch09	1696835	INS13165	C	CA	.	PASS	END=1696835;ChrB=ch09;StartB=1405430;EndB=1405431;Parent=SYN34;VarType=ShV;DupType=.
ch09	1696858	SNP13166	C	T	.	PASS	END=1696858;ChrB=ch09;StartB=1405454;EndB=1405454;Parent=SYN34;VarType=ShV;DupType=.
ch09	1696920	SNP13167	A	G	.	PASS	END=1696920;ChrB=ch09;StartB=1405516;EndB=1405516;Parent=SYN34;VarType=ShV;DupType=.
ch09	1696943	DEL13168	GA	G	.	PASS	END=1696944;ChrB=ch09;StartB=1405539;EndB=1405539;Parent=SYN34;VarType=ShV;DupType=.
ch09	1696999	SNP13169	A	T	.	PASS	END=1696999;ChrB=ch09;StartB=1405594;EndB=1405594;Parent=SYN34;VarType=ShV;DupType=.
ch09	1697204	SNP13170	G	A	.	PASS	END=1697204;ChrB=ch09;StartB=1405799;EndB=1405799;Parent=SYN34;VarType=ShV;DupType=.
ch09	1697324	DEL13171	CT	C	.	PASS	END=1697325;ChrB=ch09;StartB=1405919;EndB=1405919;Parent=SYN34;VarType=ShV;DupType=.
ch09	1697338	INS13172	A	AT	.	PASS	END=1697338;ChrB=ch09;StartB=1405932;EndB=1405933;Parent=SYN34;VarType=ShV;DupType=.
ch09	1697396	INS13173	T	TG	.	PASS	END=1697396;ChrB=ch09;StartB=1405991;EndB=1405992;Parent=SYN34;VarType=ShV;DupType=.
ch09	1697413	SNP13174	T	C	.	PASS	END=1697413;ChrB=ch09;StartB=1406009;EndB=1406009;Parent=SYN34;VarType=ShV;DupType=.
ch09	1697471	SNP13175	G	A	.	PASS	END=1697471;ChrB=ch09;StartB=1406067;EndB=1406067;Parent=SYN34;VarType=ShV;DupType=.
ch09	1697498	SNP13176	T	A	.	PASS	END=1697498;ChrB=ch09;StartB=1406094;EndB=1406094;Parent=SYN34;VarType=ShV;DupType=.
ch09	1697518	SNP13177	A	C	.	PASS	END=1697518;ChrB=ch09;StartB=1406114;EndB=1406114;Parent=SYN34;VarType=ShV;DupType=.
ch09	1697549	INS13178	T	TGATA	.	PASS	END=1697549;ChrB=ch09;StartB=1406145;EndB=1406149;Parent=SYN34;VarType=ShV;DupType=.
ch09	1697556	INS13179	T	TATGC	.	PASS	END=1697556;ChrB=ch09;StartB=1406156;EndB=1406160;Parent=SYN34;VarType=ShV;DupType=.
ch09	1697637	SNP13180	C	T	.	PASS	END=1697637;ChrB=ch09;StartB=1406241;EndB=1406241;Parent=SYN34;VarType=ShV;DupType=.
ch09	1697696	SNP13181	T	A	.	PASS	END=1697696;ChrB=ch09;StartB=1406300;EndB=1406300;Parent=SYN34;VarType=ShV;DupType=.
ch09	1697736	SNP13182	A	G	.	PASS	END=1697736;ChrB=ch09;StartB=1406340;EndB=1406340;Parent=SYN34;VarType=ShV;DupType=.
ch09	1697742	SNP13183	C	T	.	PASS	END=1697742;ChrB=ch09;StartB=1406346;EndB=1406346;Parent=SYN34;VarType=ShV;DupType=.
ch09	1697883	SNP13184	C	T	.	PASS	END=1697883;ChrB=ch09;StartB=1406487;EndB=1406487;Parent=SYN34;VarType=ShV;DupType=.
ch09	1697898	SNP13185	T	A	.	PASS	END=1697898;ChrB=ch09;StartB=1406502;EndB=1406502;Parent=SYN34;VarType=ShV;DupType=.
ch09	1697955	SNP13186	A	T	.	PASS	END=1697955;ChrB=ch09;StartB=1406559;EndB=1406559;Parent=SYN34;VarType=ShV;DupType=.
ch09	1697956	SNP13187	C	A	.	PASS	END=1697956;ChrB=ch09;StartB=1406560;EndB=1406560;Parent=SYN34;VarType=ShV;DupType=.
ch09	1697967	INS13188	T	TA	.	PASS	END=1697967;ChrB=ch09;StartB=1406571;EndB=1406572;Parent=SYN34;VarType=ShV;DupType=.
ch09	1697968	SNP13189	T	A	.	PASS	END=1697968;ChrB=ch09;StartB=1406573;EndB=1406573;Parent=SYN34;VarType=ShV;DupType=.
ch09	1697986	SNP13190	A	T	.	PASS	END=1697986;ChrB=ch09;StartB=1406591;EndB=1406591;Parent=SYN34;VarType=ShV;DupType=.
ch09	1697999	SNP13191	G	C	.	PASS	END=1697999;ChrB=ch09;StartB=1406604;EndB=1406604;Parent=SYN34;VarType=ShV;DupType=.
ch09	1698000	SNP13192	A	T	.	PASS	END=1698000;ChrB=ch09;StartB=1406605;EndB=1406605;Parent=SYN34;VarType=ShV;DupType=.
ch09	1698046	SNP13193	A	G	.	PASS	END=1698046;ChrB=ch09;StartB=1406651;EndB=1406651;Parent=SYN34;VarType=ShV;DupType=.
ch09	1698086	SNP13194	T	C	.	PASS	END=1698086;ChrB=ch09;StartB=1406691;EndB=1406691;Parent=SYN34;VarType=ShV;DupType=.
ch09	1698136	INS13195	A	AT	.	PASS	END=1698136;ChrB=ch09;StartB=1406741;EndB=1406742;Parent=SYN34;VarType=ShV;DupType=.
ch09	1698215	SNP13196	A	T	.	PASS	END=1698215;ChrB=ch09;StartB=1406821;EndB=1406821;Parent=SYN34;VarType=ShV;DupType=.
ch09	1698226	SNP13197	A	G	.	PASS	END=1698226;ChrB=ch09;StartB=1406832;EndB=1406832;Parent=SYN34;VarType=ShV;DupType=.
ch09	1698228	SNP13198	A	C	.	PASS	END=1698228;ChrB=ch09;StartB=1406834;EndB=1406834;Parent=SYN34;VarType=ShV;DupType=.
ch09	1698230	SNP13199	A	G	.	PASS	END=1698230;ChrB=ch09;StartB=1406836;EndB=1406836;Parent=SYN34;VarType=ShV;DupType=.
ch09	1698247	SNP13200	G	A	.	PASS	END=1698247;ChrB=ch09;StartB=1406853;EndB=1406853;Parent=SYN34;VarType=ShV;DupType=.
ch09	1698248	SNP13201	C	T	.	PASS	END=1698248;ChrB=ch09;StartB=1406854;EndB=1406854;Parent=SYN34;VarType=ShV;DupType=.
ch09	1698258	SNP13202	T	C	.	PASS	END=1698258;ChrB=ch09;StartB=1406864;EndB=1406864;Parent=SYN34;VarType=ShV;DupType=.
ch09	1698273	SNP13203	C	T	.	PASS	END=1698273;ChrB=ch09;StartB=1406879;EndB=1406879;Parent=SYN34;VarType=ShV;DupType=.
ch09	1698287	SNP13204	C	T	.	PASS	END=1698287;ChrB=ch09;StartB=1406893;EndB=1406893;Parent=SYN34;VarType=ShV;DupType=.
ch09	1698290	SNP13205	A	G	.	PASS	END=1698290;ChrB=ch09;StartB=1406896;EndB=1406896;Parent=SYN34;VarType=ShV;DupType=.
ch09	1698300	SNP13206	A	G	.	PASS	END=1698300;ChrB=ch09;StartB=1406906;EndB=1406906;Parent=SYN34;VarType=ShV;DupType=.
ch09	1698314	SNP13207	C	T	.	PASS	END=1698314;ChrB=ch09;StartB=1406920;EndB=1406920;Parent=SYN34;VarType=ShV;DupType=.
ch09	1698322	SNP13208	A	G	.	PASS	END=1698322;ChrB=ch09;StartB=1406928;EndB=1406928;Parent=SYN34;VarType=ShV;DupType=.
ch09	1698333	SNP13209	T	A	.	PASS	END=1698333;ChrB=ch09;StartB=1406939;EndB=1406939;Parent=SYN34;VarType=ShV;DupType=.
ch09	1698358	SNP13210	C	T	.	PASS	END=1698358;ChrB=ch09;StartB=1406964;EndB=1406964;Parent=SYN34;VarType=ShV;DupType=.
ch09	1698365	INS13211	A	AT	.	PASS	END=1698365;ChrB=ch09;StartB=1406971;EndB=1406972;Parent=SYN34;VarType=ShV;DupType=.
ch09	1698388	SNP13212	A	C	.	PASS	END=1698388;ChrB=ch09;StartB=1406995;EndB=1406995;Parent=SYN34;VarType=ShV;DupType=.
ch09	1698409	SNP13213	C	T	.	PASS	END=1698409;ChrB=ch09;StartB=1407016;EndB=1407016;Parent=SYN34;VarType=ShV;DupType=.
ch09	1698423	SNP13214	T	C	.	PASS	END=1698423;ChrB=ch09;StartB=1407030;EndB=1407030;Parent=SYN34;VarType=ShV;DupType=.
ch09	1698457	SNP13215	A	G	.	PASS	END=1698457;ChrB=ch09;StartB=1407064;EndB=1407064;Parent=SYN34;VarType=ShV;DupType=.
ch09	1698463	SNP13216	T	C	.	PASS	END=1698463;ChrB=ch09;StartB=1407070;EndB=1407070;Parent=SYN34;VarType=ShV;DupType=.
ch09	1698478	SNP13217	C	A	.	PASS	END=1698478;ChrB=ch09;StartB=1407085;EndB=1407085;Parent=SYN34;VarType=ShV;DupType=.
ch09	1698481	SNP13218	G	A	.	PASS	END=1698481;ChrB=ch09;StartB=1407088;EndB=1407088;Parent=SYN34;VarType=ShV;DupType=.
ch09	1698492	DEL13219	CT	C	.	PASS	END=1698493;ChrB=ch09;StartB=1407099;EndB=1407099;Parent=SYN34;VarType=ShV;DupType=.
ch09	1698507	SNP13220	G	A	.	PASS	END=1698507;ChrB=ch09;StartB=1407113;EndB=1407113;Parent=SYN34;VarType=ShV;DupType=.
ch09	1698514	SNP13221	G	A	.	PASS	END=1698514;ChrB=ch09;StartB=1407120;EndB=1407120;Parent=SYN34;VarType=ShV;DupType=.
ch09	1698551	SNP13222	T	A	.	PASS	END=1698551;ChrB=ch09;StartB=1407157;EndB=1407157;Parent=SYN34;VarType=ShV;DupType=.
ch09	1698559	SNP13223	T	C	.	PASS	END=1698559;ChrB=ch09;StartB=1407165;EndB=1407165;Parent=SYN34;VarType=ShV;DupType=.
ch09	1698593	NOTAL50	N	<NOTAL>	.	PASS	END=1702728;ChrB=.;StartB=.;EndB=.;Parent=.;VarType=.;DupType=.
ch09	1702729	TRANS108	N	<TRANS>	.	PASS	END=1703219;ChrB=ch09;StartB=9482543;EndB=9483032;Parent=.;VarType=SR;DupType=-
ch09	1702729	TRANSAL495	N	<TRANSAL>	.	PASS	END=1703219;ChrB=ch09;StartB=9482543;EndB=9483032;Parent=TRANS108;VarType=.;DupType=.
ch09	1702770	SNP13224	A	G	.	PASS	END=1702770;ChrB=ch09;StartB=9482584;EndB=9482584;Parent=TRANS108;VarType=ShV;DupType=.
ch09	1702784	SNP13225	G	A	.	PASS	END=1702784;ChrB=ch09;StartB=9482598;EndB=9482598;Parent=TRANS108;VarType=ShV;DupType=.
ch09	1702801	DEL13226	GA	G	.	PASS	END=1702802;ChrB=ch09;StartB=9482615;EndB=9482615;Parent=TRANS108;VarType=ShV;DupType=.
ch09	1702803	SNP13227	A	G	.	PASS	END=1702803;ChrB=ch09;StartB=9482616;EndB=9482616;Parent=TRANS108;VarType=ShV;DupType=.
ch09	1702899	SNP13228	T	C	.	PASS	END=1702899;ChrB=ch09;StartB=9482712;EndB=9482712;Parent=TRANS108;VarType=ShV;DupType=.
ch09	1702916	SNP13229	A	T	.	PASS	END=1702916;ChrB=ch09;StartB=9482729;EndB=9482729;Parent=TRANS108;VarType=ShV;DupType=.
ch09	1702955	SNP13230	C	T	.	PASS	END=1702955;ChrB=ch09;StartB=9482768;EndB=9482768;Parent=TRANS108;VarType=ShV;DupType=.
ch09	1702981	SNP13231	A	C	.	PASS	END=1702981;ChrB=ch09;StartB=9482794;EndB=9482794;Parent=TRANS108;VarType=ShV;DupType=.
ch09	1703004	SNP13232	C	T	.	PASS	END=1703004;ChrB=ch09;StartB=9482817;EndB=9482817;Parent=TRANS108;VarType=ShV;DupType=.
ch09	1703035	SNP13233	C	T	.	PASS	END=1703035;ChrB=ch09;StartB=9482848;EndB=9482848;Parent=TRANS108;VarType=ShV;DupType=.
ch09	1703111	SNP13234	G	C	.	PASS	END=1703111;ChrB=ch09;StartB=9482924;EndB=9482924;Parent=TRANS108;VarType=ShV;DupType=.
ch09	1703115	SNP13235	G	A	.	PASS	END=1703115;ChrB=ch09;StartB=9482928;EndB=9482928;Parent=TRANS108;VarType=ShV;DupType=.
ch09	1703133	SNP13236	T	C	.	PASS	END=1703133;ChrB=ch09;StartB=9482946;EndB=9482946;Parent=TRANS108;VarType=ShV;DupType=.
ch09	1703158	SNP13237	G	A	.	PASS	END=1703158;ChrB=ch09;StartB=9482971;EndB=9482971;Parent=TRANS108;VarType=ShV;DupType=.
ch09	1703220	NOTAL51	N	<NOTAL>	.	PASS	END=1704386;ChrB=.;StartB=.;EndB=.;Parent=.;VarType=.;DupType=.
ch09	1704387	TRANS109	N	<TRANS>	.	PASS	END=1709866;ChrB=ch09;StartB=8996440;EndB=9001905;Parent=.;VarType=SR;DupType=-
ch09	1704387	TRANSAL496	N	<TRANSAL>	.	PASS	END=1709866;ChrB=ch09;StartB=8996440;EndB=9001905;Parent=TRANS109;VarType=.;DupType=.
ch09	1704450	SNP13238	C	T	.	PASS	END=1704450;ChrB=ch09;StartB=8996503;EndB=8996503;Parent=TRANS109;VarType=ShV;DupType=.
ch09	1704472	SNP13239	C	G	.	PASS	END=1704472;ChrB=ch09;StartB=8996525;EndB=8996525;Parent=TRANS109;VarType=ShV;DupType=.
ch09	1704530	SNP13240	A	G	.	PASS	END=1704530;ChrB=ch09;StartB=8996583;EndB=8996583;Parent=TRANS109;VarType=ShV;DupType=.
ch09	1704533	SNP13241	T	G	.	PASS	END=1704533;ChrB=ch09;StartB=8996586;EndB=8996586;Parent=TRANS109;VarType=ShV;DupType=.
ch09	1704554	SNP13242	G	C	.	PASS	END=1704554;ChrB=ch09;StartB=8996607;EndB=8996607;Parent=TRANS109;VarType=ShV;DupType=.
ch09	1704567	SNP13243	G	A	.	PASS	END=1704567;ChrB=ch09;StartB=8996620;EndB=8996620;Parent=TRANS109;VarType=ShV;DupType=.
ch09	1704685	DEL13244	GT	G	.	PASS	END=1704686;ChrB=ch09;StartB=8996738;EndB=8996738;Parent=TRANS109;VarType=ShV;DupType=.
ch09	1704695	SNP13245	G	A	.	PASS	END=1704695;ChrB=ch09;StartB=8996747;EndB=8996747;Parent=TRANS109;VarType=ShV;DupType=.
ch09	1704697	DEL13246	GT	G	.	PASS	END=1704698;ChrB=ch09;StartB=8996749;EndB=8996749;Parent=TRANS109;VarType=ShV;DupType=.
ch09	1704699	SNP13247	T	G	.	PASS	END=1704699;ChrB=ch09;StartB=8996750;EndB=8996750;Parent=TRANS109;VarType=ShV;DupType=.
ch09	1704700	SNP13248	T	A	.	PASS	END=1704700;ChrB=ch09;StartB=8996751;EndB=8996751;Parent=TRANS109;VarType=ShV;DupType=.
ch09	1704709	SNP13249	A	C	.	PASS	END=1704709;ChrB=ch09;StartB=8996760;EndB=8996760;Parent=TRANS109;VarType=ShV;DupType=.
ch09	1704726	SNP13250	G	T	.	PASS	END=1704726;ChrB=ch09;StartB=8996777;EndB=8996777;Parent=TRANS109;VarType=ShV;DupType=.
ch09	1704766	SNP13251	A	G	.	PASS	END=1704766;ChrB=ch09;StartB=8996817;EndB=8996817;Parent=TRANS109;VarType=ShV;DupType=.
ch09	1704769	SNP13252	T	A	.	PASS	END=1704769;ChrB=ch09;StartB=8996820;EndB=8996820;Parent=TRANS109;VarType=ShV;DupType=.
ch09	1704778	SNP13253	C	A	.	PASS	END=1704778;ChrB=ch09;StartB=8996829;EndB=8996829;Parent=TRANS109;VarType=ShV;DupType=.
ch09	1704808	SNP13254	T	C	.	PASS	END=1704808;ChrB=ch09;StartB=8996859;EndB=8996859;Parent=TRANS109;VarType=ShV;DupType=.
ch09	1704845	DEL13255	GGTTACAATGGGA	G	.	PASS	END=1704857;ChrB=ch09;StartB=8996896;EndB=8996896;Parent=TRANS109;VarType=ShV;DupType=.
ch09	1704873	SNP13256	A	T	.	PASS	END=1704873;ChrB=ch09;StartB=8996912;EndB=8996912;Parent=TRANS109;VarType=ShV;DupType=.
ch09	1704896	SNP13257	A	T	.	PASS	END=1704896;ChrB=ch09;StartB=8996935;EndB=8996935;Parent=TRANS109;VarType=ShV;DupType=.
ch09	1704913	SNP13258	A	T	.	PASS	END=1704913;ChrB=ch09;StartB=8996952;EndB=8996952;Parent=TRANS109;VarType=ShV;DupType=.
ch09	1704934	SNP13259	A	G	.	PASS	END=1704934;ChrB=ch09;StartB=8996973;EndB=8996973;Parent=TRANS109;VarType=ShV;DupType=.
ch09	1704942	SNP13260	T	C	.	PASS	END=1704942;ChrB=ch09;StartB=8996981;EndB=8996981;Parent=TRANS109;VarType=ShV;DupType=.
ch09	1704953	INVDP199	N	<INVDP>	.	PASS	END=1710086;ChrB=ch09;StartB=596004;EndB=601138;Parent=.;VarType=SR;DupType=copygain
ch09	1704953	INVDPAL639	N	<INVDPAL>	.	PASS	END=1710086;ChrB=ch09;StartB=601138;EndB=596004;Parent=INVDP199;VarType=.;DupType=.
ch09	1704973	SNP13261	T	G	.	PASS	END=1704973;ChrB=ch09;StartB=8997012;EndB=8997012;Parent=TRANS109;VarType=ShV;DupType=.
ch09	1704990	SNP13262	A	C	.	PASS	END=1704990;ChrB=ch09;StartB=8997029;EndB=8997029;Parent=TRANS109;VarType=ShV;DupType=.
ch09	1705004	SNP13263	T	A	.	PASS	END=1705004;ChrB=ch09;StartB=8997043;EndB=8997043;Parent=TRANS109;VarType=ShV;DupType=.
ch09	1705021	SNP13264	T	C	.	PASS	END=1705021;ChrB=ch09;StartB=8997060;EndB=8997060;Parent=TRANS109;VarType=ShV;DupType=.
ch09	1705032	SNP13265	T	G	.	PASS	END=1705032;ChrB=ch09;StartB=8997071;EndB=8997071;Parent=TRANS109;VarType=ShV;DupType=.
ch09	1705070	SNP13266	C	A	.	PASS	END=1705070;ChrB=ch09;StartB=8997109;EndB=8997109;Parent=TRANS109;VarType=ShV;DupType=.
ch09	1705106	SNP13267	T	C	.	PASS	END=1705106;ChrB=ch09;StartB=8997145;EndB=8997145;Parent=TRANS109;VarType=ShV;DupType=.
ch09	1705146	SNP13268	C	T	.	PASS	END=1705146;ChrB=ch09;StartB=8997185;EndB=8997185;Parent=TRANS109;VarType=ShV;DupType=.
ch09	1705148	SNP13269	G	A	.	PASS	END=1705148;ChrB=ch09;StartB=8997187;EndB=8997187;Parent=TRANS109;VarType=ShV;DupType=.
ch09	1705198	SNP13270	T	C	.	PASS	END=1705198;ChrB=ch09;StartB=8997237;EndB=8997237;Parent=TRANS109;VarType=ShV;DupType=.
ch09	1705253	SNP13271	T	C	.	PASS	END=1705253;ChrB=ch09;StartB=8997292;EndB=8997292;Parent=TRANS109;VarType=ShV;DupType=.
ch09	1705285	SNP13272	T	C	.	PASS	END=1705285;ChrB=ch09;StartB=8997324;EndB=8997324;Parent=TRANS109;VarType=ShV;DupType=.
ch09	1705287	SNP13273	G	A	.	PASS	END=1705287;ChrB=ch09;StartB=8997326;EndB=8997326;Parent=TRANS109;VarType=ShV;DupType=.
ch09	1705302	SNP13274	C	T	.	PASS	END=1705302;ChrB=ch09;StartB=8997341;EndB=8997341;Parent=TRANS109;VarType=ShV;DupType=.
ch09	1705341	SNP13275	A	G	.	PASS	END=1705341;ChrB=ch09;StartB=8997380;EndB=8997380;Parent=TRANS109;VarType=ShV;DupType=.
ch09	1705442	SNP13276	G	T	.	PASS	END=1705442;ChrB=ch09;StartB=8997481;EndB=8997481;Parent=TRANS109;VarType=ShV;DupType=.
ch09	1705472	SNP13277	C	A	.	PASS	END=1705472;ChrB=ch09;StartB=8997511;EndB=8997511;Parent=TRANS109;VarType=ShV;DupType=.
ch09	1705494	SNP13278	C	T	.	PASS	END=1705494;ChrB=ch09;StartB=8997533;EndB=8997533;Parent=TRANS109;VarType=ShV;DupType=.
ch09	1705516	SNP13279	G	A	.	PASS	END=1705516;ChrB=ch09;StartB=8997555;EndB=8997555;Parent=TRANS109;VarType=ShV;DupType=.
ch09	1705537	SNP13280	C	G	.	PASS	END=1705537;ChrB=ch09;StartB=8997576;EndB=8997576;Parent=TRANS109;VarType=ShV;DupType=.
ch09	1705595	SNP13281	T	C	.	PASS	END=1705595;ChrB=ch09;StartB=8997634;EndB=8997634;Parent=TRANS109;VarType=ShV;DupType=.
ch09	1705597	SNP13282	C	T	.	PASS	END=1705597;ChrB=ch09;StartB=8997636;EndB=8997636;Parent=TRANS109;VarType=ShV;DupType=.
ch09	1705626	SNP13283	A	G	.	PASS	END=1705626;ChrB=ch09;StartB=8997665;EndB=8997665;Parent=TRANS109;VarType=ShV;DupType=.
ch09	1705627	SNP13284	G	A	.	PASS	END=1705627;ChrB=ch09;StartB=8997666;EndB=8997666;Parent=TRANS109;VarType=ShV;DupType=.
ch09	1705685	SNP13285	A	G	.	PASS	END=1705685;ChrB=ch09;StartB=8997724;EndB=8997724;Parent=TRANS109;VarType=ShV;DupType=.
ch09	1705691	SNP13286	C	T	.	PASS	END=1705691;ChrB=ch09;StartB=8997730;EndB=8997730;Parent=TRANS109;VarType=ShV;DupType=.
ch09	1705704	SNP13287	G	A	.	PASS	END=1705704;ChrB=ch09;StartB=8997743;EndB=8997743;Parent=TRANS109;VarType=ShV;DupType=.
ch09	1705780	INS13288	T	TC	.	PASS	END=1705780;ChrB=ch09;StartB=8997819;EndB=8997820;Parent=TRANS109;VarType=ShV;DupType=.
ch09	1705781	SNP13289	T	C	.	PASS	END=1705781;ChrB=ch09;StartB=8997821;EndB=8997821;Parent=TRANS109;VarType=ShV;DupType=.
ch09	1705804	SNP13290	G	A	.	PASS	END=1705804;ChrB=ch09;StartB=8997844;EndB=8997844;Parent=TRANS109;VarType=ShV;DupType=.
ch09	1705816	SNP13291	G	A	.	PASS	END=1705816;ChrB=ch09;StartB=8997856;EndB=8997856;Parent=TRANS109;VarType=ShV;DupType=.
ch09	1705818	SNP13292	T	A	.	PASS	END=1705818;ChrB=ch09;StartB=8997858;EndB=8997858;Parent=TRANS109;VarType=ShV;DupType=.
ch09	1705824	SNP13293	T	C	.	PASS	END=1705824;ChrB=ch09;StartB=8997864;EndB=8997864;Parent=TRANS109;VarType=ShV;DupType=.
ch09	1705873	DEL13294	TA	T	.	PASS	END=1705874;ChrB=ch09;StartB=8997913;EndB=8997913;Parent=TRANS109;VarType=ShV;DupType=.
ch09	1705876	SNP13295	T	A	.	PASS	END=1705876;ChrB=ch09;StartB=8997915;EndB=8997915;Parent=TRANS109;VarType=ShV;DupType=.
ch09	1705907	SNP13296	A	T	.	PASS	END=1705907;ChrB=ch09;StartB=8997946;EndB=8997946;Parent=TRANS109;VarType=ShV;DupType=.
ch09	1705914	SNP13297	C	A	.	PASS	END=1705914;ChrB=ch09;StartB=8997953;EndB=8997953;Parent=TRANS109;VarType=ShV;DupType=.
ch09	1705947	SNP13298	A	G	.	PASS	END=1705947;ChrB=ch09;StartB=8997986;EndB=8997986;Parent=TRANS109;VarType=ShV;DupType=.
ch09	1705981	SNP13299	T	C	.	PASS	END=1705981;ChrB=ch09;StartB=8998020;EndB=8998020;Parent=TRANS109;VarType=ShV;DupType=.
ch09	1705997	SNP13300	T	C	.	PASS	END=1705997;ChrB=ch09;StartB=8998036;EndB=8998036;Parent=TRANS109;VarType=ShV;DupType=.
ch09	1705999	DEL13301	AT	A	.	PASS	END=1706000;ChrB=ch09;StartB=8998038;EndB=8998038;Parent=TRANS109;VarType=ShV;DupType=.
ch09	1706045	SNP13302	T	G	.	PASS	END=1706045;ChrB=ch09;StartB=8998083;EndB=8998083;Parent=TRANS109;VarType=ShV;DupType=.
ch09	1706081	SNP13303	C	T	.	PASS	END=1706081;ChrB=ch09;StartB=8998119;EndB=8998119;Parent=TRANS109;VarType=ShV;DupType=.
ch09	1706109	SNP13304	T	A	.	PASS	END=1706109;ChrB=ch09;StartB=8998147;EndB=8998147;Parent=TRANS109;VarType=ShV;DupType=.
ch09	1706123	SNP13305	G	C	.	PASS	END=1706123;ChrB=ch09;StartB=8998161;EndB=8998161;Parent=TRANS109;VarType=ShV;DupType=.
ch09	1706174	SNP13306	A	T	.	PASS	END=1706174;ChrB=ch09;StartB=8998212;EndB=8998212;Parent=TRANS109;VarType=ShV;DupType=.
ch09	1706180	SNP13307	T	C	.	PASS	END=1706180;ChrB=ch09;StartB=8998218;EndB=8998218;Parent=TRANS109;VarType=ShV;DupType=.
ch09	1706209	SNP13308	A	G	.	PASS	END=1706209;ChrB=ch09;StartB=8998247;EndB=8998247;Parent=TRANS109;VarType=ShV;DupType=.
ch09	1706210	SNP13309	C	T	.	PASS	END=1706210;ChrB=ch09;StartB=8998248;EndB=8998248;Parent=TRANS109;VarType=ShV;DupType=.
ch09	1706213	SNP13310	T	A	.	PASS	END=1706213;ChrB=ch09;StartB=8998251;EndB=8998251;Parent=TRANS109;VarType=ShV;DupType=.
ch09	1706270	SNP13311	T	C	.	PASS	END=1706270;ChrB=ch09;StartB=8998308;EndB=8998308;Parent=TRANS109;VarType=ShV;DupType=.
ch09	1706296	SNP13312	C	T	.	PASS	END=1706296;ChrB=ch09;StartB=8998334;EndB=8998334;Parent=TRANS109;VarType=ShV;DupType=.
ch09	1706332	SNP13313	A	G	.	PASS	END=1706332;ChrB=ch09;StartB=8998370;EndB=8998370;Parent=TRANS109;VarType=ShV;DupType=.
ch09	1706334	SNP13314	A	T	.	PASS	END=1706334;ChrB=ch09;StartB=8998372;EndB=8998372;Parent=TRANS109;VarType=ShV;DupType=.
ch09	1706354	SNP13315	T	A	.	PASS	END=1706354;ChrB=ch09;StartB=8998392;EndB=8998392;Parent=TRANS109;VarType=ShV;DupType=.
ch09	1706362	SNP13316	C	T	.	PASS	END=1706362;ChrB=ch09;StartB=8998400;EndB=8998400;Parent=TRANS109;VarType=ShV;DupType=.
ch09	1706364	SNP13317	A	G	.	PASS	END=1706364;ChrB=ch09;StartB=8998402;EndB=8998402;Parent=TRANS109;VarType=ShV;DupType=.
ch09	1706376	SNP13318	C	G	.	PASS	END=1706376;ChrB=ch09;StartB=8998414;EndB=8998414;Parent=TRANS109;VarType=ShV;DupType=.
ch09	1706457	INS13319	A	AT	.	PASS	END=1706457;ChrB=ch09;StartB=8998495;EndB=8998496;Parent=TRANS109;VarType=ShV;DupType=.
ch09	1706465	SNP13320	C	T	.	PASS	END=1706465;ChrB=ch09;StartB=8998504;EndB=8998504;Parent=TRANS109;VarType=ShV;DupType=.
ch09	1706487	SNP13321	A	C	.	PASS	END=1706487;ChrB=ch09;StartB=8998526;EndB=8998526;Parent=TRANS109;VarType=ShV;DupType=.
ch09	1706505	SNP13322	A	C	.	PASS	END=1706505;ChrB=ch09;StartB=8998544;EndB=8998544;Parent=TRANS109;VarType=ShV;DupType=.
ch09	1706518	SNP13323	T	G	.	PASS	END=1706518;ChrB=ch09;StartB=8998557;EndB=8998557;Parent=TRANS109;VarType=ShV;DupType=.
ch09	1706596	SNP13324	A	C	.	PASS	END=1706596;ChrB=ch09;StartB=8998635;EndB=8998635;Parent=TRANS109;VarType=ShV;DupType=.
ch09	1706616	SNP13325	C	T	.	PASS	END=1706616;ChrB=ch09;StartB=8998655;EndB=8998655;Parent=TRANS109;VarType=ShV;DupType=.
ch09	1706653	SNP13326	A	G	.	PASS	END=1706653;ChrB=ch09;StartB=8998692;EndB=8998692;Parent=TRANS109;VarType=ShV;DupType=.
ch09	1706655	SNP13327	C	T	.	PASS	END=1706655;ChrB=ch09;StartB=8998694;EndB=8998694;Parent=TRANS109;VarType=ShV;DupType=.
ch09	1706660	SNP13328	C	T	.	PASS	END=1706660;ChrB=ch09;StartB=8998699;EndB=8998699;Parent=TRANS109;VarType=ShV;DupType=.
ch09	1706748	SNP13329	T	C	.	PASS	END=1706748;ChrB=ch09;StartB=8998787;EndB=8998787;Parent=TRANS109;VarType=ShV;DupType=.
ch09	1706757	SNP13330	T	C	.	PASS	END=1706757;ChrB=ch09;StartB=8998796;EndB=8998796;Parent=TRANS109;VarType=ShV;DupType=.
ch09	1706772	SNP13331	C	T	.	PASS	END=1706772;ChrB=ch09;StartB=8998811;EndB=8998811;Parent=TRANS109;VarType=ShV;DupType=.
ch09	1706823	SNP13332	A	G	.	PASS	END=1706823;ChrB=ch09;StartB=8998862;EndB=8998862;Parent=TRANS109;VarType=ShV;DupType=.
ch09	1706824	SNP13333	C	A	.	PASS	END=1706824;ChrB=ch09;StartB=8998863;EndB=8998863;Parent=TRANS109;VarType=ShV;DupType=.
ch09	1706826	DEL13334	GT	G	.	PASS	END=1706827;ChrB=ch09;StartB=8998865;EndB=8998865;Parent=TRANS109;VarType=ShV;DupType=.
ch09	1706858	SNP13335	A	C	.	PASS	END=1706858;ChrB=ch09;StartB=8998896;EndB=8998896;Parent=TRANS109;VarType=ShV;DupType=.
ch09	1706916	SNP13336	G	A	.	PASS	END=1706916;ChrB=ch09;StartB=8998954;EndB=8998954;Parent=TRANS109;VarType=ShV;DupType=.
ch09	1706930	SNP13337	T	A	.	PASS	END=1706930;ChrB=ch09;StartB=8998968;EndB=8998968;Parent=TRANS109;VarType=ShV;DupType=.
ch09	1706950	SNP13338	G	T	.	PASS	END=1706950;ChrB=ch09;StartB=8998988;EndB=8998988;Parent=TRANS109;VarType=ShV;DupType=.
ch09	1706964	SNP13339	A	C	.	PASS	END=1706964;ChrB=ch09;StartB=8999002;EndB=8999002;Parent=TRANS109;VarType=ShV;DupType=.
ch09	1706966	SNP13340	C	G	.	PASS	END=1706966;ChrB=ch09;StartB=8999004;EndB=8999004;Parent=TRANS109;VarType=ShV;DupType=.
ch09	1707008	SNP13341	T	A	.	PASS	END=1707008;ChrB=ch09;StartB=8999046;EndB=8999046;Parent=TRANS109;VarType=ShV;DupType=.
ch09	1707009	SNP13342	A	C	.	PASS	END=1707009;ChrB=ch09;StartB=8999047;EndB=8999047;Parent=TRANS109;VarType=ShV;DupType=.
ch09	1707080	SNP13343	T	A	.	PASS	END=1707080;ChrB=ch09;StartB=8999118;EndB=8999118;Parent=TRANS109;VarType=ShV;DupType=.
ch09	1707088	SNP13344	A	G	.	PASS	END=1707088;ChrB=ch09;StartB=8999126;EndB=8999126;Parent=TRANS109;VarType=ShV;DupType=.
ch09	1707090	SNP13345	G	T	.	PASS	END=1707090;ChrB=ch09;StartB=8999128;EndB=8999128;Parent=TRANS109;VarType=ShV;DupType=.
ch09	1707098	SNP13346	T	C	.	PASS	END=1707098;ChrB=ch09;StartB=8999136;EndB=8999136;Parent=TRANS109;VarType=ShV;DupType=.
ch09	1707132	SNP13347	A	T	.	PASS	END=1707132;ChrB=ch09;StartB=8999170;EndB=8999170;Parent=TRANS109;VarType=ShV;DupType=.
ch09	1707155	INS13348	C	CT	.	PASS	END=1707155;ChrB=ch09;StartB=8999193;EndB=8999194;Parent=TRANS109;VarType=ShV;DupType=.
ch09	1707171	SNP13349	G	A	.	PASS	END=1707171;ChrB=ch09;StartB=8999210;EndB=8999210;Parent=TRANS109;VarType=ShV;DupType=.
ch09	1707261	SNP13350	A	T	.	PASS	END=1707261;ChrB=ch09;StartB=8999300;EndB=8999300;Parent=TRANS109;VarType=ShV;DupType=.
ch09	1707273	SNP13351	T	C	.	PASS	END=1707273;ChrB=ch09;StartB=8999312;EndB=8999312;Parent=TRANS109;VarType=ShV;DupType=.
ch09	1707282	SNP13352	C	A	.	PASS	END=1707282;ChrB=ch09;StartB=8999321;EndB=8999321;Parent=TRANS109;VarType=ShV;DupType=.
ch09	1707321	SNP13353	C	T	.	PASS	END=1707321;ChrB=ch09;StartB=8999360;EndB=8999360;Parent=TRANS109;VarType=ShV;DupType=.
ch09	1707334	SNP13354	T	C	.	PASS	END=1707334;ChrB=ch09;StartB=8999373;EndB=8999373;Parent=TRANS109;VarType=ShV;DupType=.
ch09	1707353	SNP13355	A	G	.	PASS	END=1707353;ChrB=ch09;StartB=8999392;EndB=8999392;Parent=TRANS109;VarType=ShV;DupType=.
ch09	1707428	SNP13356	T	C	.	PASS	END=1707428;ChrB=ch09;StartB=8999467;EndB=8999467;Parent=TRANS109;VarType=ShV;DupType=.
ch09	1707477	INS13357	A	AC	.	PASS	END=1707477;ChrB=ch09;StartB=8999516;EndB=8999517;Parent=TRANS109;VarType=ShV;DupType=.
ch09	1707507	SNP13358	T	C	.	PASS	END=1707507;ChrB=ch09;StartB=8999547;EndB=8999547;Parent=TRANS109;VarType=ShV;DupType=.
ch09	1707540	SNP13359	T	C	.	PASS	END=1707540;ChrB=ch09;StartB=8999580;EndB=8999580;Parent=TRANS109;VarType=ShV;DupType=.
ch09	1707542	SNP13360	A	T	.	PASS	END=1707542;ChrB=ch09;StartB=8999582;EndB=8999582;Parent=TRANS109;VarType=ShV;DupType=.
ch09	1707670	SNP13361	T	A	.	PASS	END=1707670;ChrB=ch09;StartB=8999710;EndB=8999710;Parent=TRANS109;VarType=ShV;DupType=.
ch09	1707705	SNP13362	G	T	.	PASS	END=1707705;ChrB=ch09;StartB=8999745;EndB=8999745;Parent=TRANS109;VarType=ShV;DupType=.
ch09	1707708	SNP13363	C	A	.	PASS	END=1707708;ChrB=ch09;StartB=8999748;EndB=8999748;Parent=TRANS109;VarType=ShV;DupType=.
ch09	1707710	SNP13364	G	A	.	PASS	END=1707710;ChrB=ch09;StartB=8999750;EndB=8999750;Parent=TRANS109;VarType=ShV;DupType=.
ch09	1707783	SNP13365	C	A	.	PASS	END=1707783;ChrB=ch09;StartB=8999823;EndB=8999823;Parent=TRANS109;VarType=ShV;DupType=.
ch09	1707885	SNP13366	G	A	.	PASS	END=1707885;ChrB=ch09;StartB=8999925;EndB=8999925;Parent=TRANS109;VarType=ShV;DupType=.
ch09	1707921	SNP13367	G	A	.	PASS	END=1707921;ChrB=ch09;StartB=8999961;EndB=8999961;Parent=TRANS109;VarType=ShV;DupType=.
ch09	1707931	SNP13368	T	C	.	PASS	END=1707931;ChrB=ch09;StartB=8999971;EndB=8999971;Parent=TRANS109;VarType=ShV;DupType=.
ch09	1707955	SNP13369	C	A	.	PASS	END=1707955;ChrB=ch09;StartB=8999995;EndB=8999995;Parent=TRANS109;VarType=ShV;DupType=.
ch09	1707975	SNP13370	C	G	.	PASS	END=1707975;ChrB=ch09;StartB=9000015;EndB=9000015;Parent=TRANS109;VarType=ShV;DupType=.
ch09	1708015	DEL13371	TA	T	.	PASS	END=1708016;ChrB=ch09;StartB=9000055;EndB=9000055;Parent=TRANS109;VarType=ShV;DupType=.
ch09	1708042	SNP13372	C	A	.	PASS	END=1708042;ChrB=ch09;StartB=9000081;EndB=9000081;Parent=TRANS109;VarType=ShV;DupType=.
ch09	1708043	SNP13373	A	G	.	PASS	END=1708043;ChrB=ch09;StartB=9000082;EndB=9000082;Parent=TRANS109;VarType=ShV;DupType=.
ch09	1708070	SNP13374	T	C	.	PASS	END=1708070;ChrB=ch09;StartB=9000109;EndB=9000109;Parent=TRANS109;VarType=ShV;DupType=.
ch09	1708127	SNP13375	T	C	.	PASS	END=1708127;ChrB=ch09;StartB=9000166;EndB=9000166;Parent=TRANS109;VarType=ShV;DupType=.
ch09	1708131	SNP13376	G	A	.	PASS	END=1708131;ChrB=ch09;StartB=9000170;EndB=9000170;Parent=TRANS109;VarType=ShV;DupType=.
ch09	1708135	SNP13377	T	C	.	PASS	END=1708135;ChrB=ch09;StartB=9000174;EndB=9000174;Parent=TRANS109;VarType=ShV;DupType=.
ch09	1708142	SNP13378	A	T	.	PASS	END=1708142;ChrB=ch09;StartB=9000181;EndB=9000181;Parent=TRANS109;VarType=ShV;DupType=.
ch09	1708162	SNP13379	T	C	.	PASS	END=1708162;ChrB=ch09;StartB=9000201;EndB=9000201;Parent=TRANS109;VarType=ShV;DupType=.
ch09	1708229	SNP13380	G	A	.	PASS	END=1708229;ChrB=ch09;StartB=9000268;EndB=9000268;Parent=TRANS109;VarType=ShV;DupType=.
ch09	1708340	SNP13381	C	T	.	PASS	END=1708340;ChrB=ch09;StartB=9000379;EndB=9000379;Parent=TRANS109;VarType=ShV;DupType=.
ch09	1708349	SNP13382	G	A	.	PASS	END=1708349;ChrB=ch09;StartB=9000388;EndB=9000388;Parent=TRANS109;VarType=ShV;DupType=.
ch09	1708387	INS13383	T	TC	.	PASS	END=1708387;ChrB=ch09;StartB=9000426;EndB=9000427;Parent=TRANS109;VarType=ShV;DupType=.
ch09	1708471	SNP13384	C	A	.	PASS	END=1708471;ChrB=ch09;StartB=9000511;EndB=9000511;Parent=TRANS109;VarType=ShV;DupType=.
ch09	1708497	SNP13385	G	A	.	PASS	END=1708497;ChrB=ch09;StartB=9000537;EndB=9000537;Parent=TRANS109;VarType=ShV;DupType=.
ch09	1708513	SNP13386	T	C	.	PASS	END=1708513;ChrB=ch09;StartB=9000553;EndB=9000553;Parent=TRANS109;VarType=ShV;DupType=.
ch09	1708518	SNP13387	C	T	.	PASS	END=1708518;ChrB=ch09;StartB=9000558;EndB=9000558;Parent=TRANS109;VarType=ShV;DupType=.
ch09	1708540	SNP13388	T	C	.	PASS	END=1708540;ChrB=ch09;StartB=9000580;EndB=9000580;Parent=TRANS109;VarType=ShV;DupType=.
ch09	1708549	SNP13389	G	A	.	PASS	END=1708549;ChrB=ch09;StartB=9000589;EndB=9000589;Parent=TRANS109;VarType=ShV;DupType=.
ch09	1708612	SNP13390	A	G	.	PASS	END=1708612;ChrB=ch09;StartB=9000652;EndB=9000652;Parent=TRANS109;VarType=ShV;DupType=.
ch09	1708629	SNP13391	C	T	.	PASS	END=1708629;ChrB=ch09;StartB=9000669;EndB=9000669;Parent=TRANS109;VarType=ShV;DupType=.
ch09	1708631	SNP13392	T	G	.	PASS	END=1708631;ChrB=ch09;StartB=9000671;EndB=9000671;Parent=TRANS109;VarType=ShV;DupType=.
ch09	1708644	SNP13393	T	C	.	PASS	END=1708644;ChrB=ch09;StartB=9000684;EndB=9000684;Parent=TRANS109;VarType=ShV;DupType=.
ch09	1708658	SNP13394	G	T	.	PASS	END=1708658;ChrB=ch09;StartB=9000698;EndB=9000698;Parent=TRANS109;VarType=ShV;DupType=.
ch09	1708660	SNP13395	C	T	.	PASS	END=1708660;ChrB=ch09;StartB=9000700;EndB=9000700;Parent=TRANS109;VarType=ShV;DupType=.
ch09	1708664	SNP13396	G	C	.	PASS	END=1708664;ChrB=ch09;StartB=9000704;EndB=9000704;Parent=TRANS109;VarType=ShV;DupType=.
ch09	1708682	SNP13397	T	C	.	PASS	END=1708682;ChrB=ch09;StartB=9000722;EndB=9000722;Parent=TRANS109;VarType=ShV;DupType=.
ch09	1708721	SNP13398	A	C	.	PASS	END=1708721;ChrB=ch09;StartB=9000761;EndB=9000761;Parent=TRANS109;VarType=ShV;DupType=.
ch09	1708753	SNP13399	T	C	.	PASS	END=1708753;ChrB=ch09;StartB=9000793;EndB=9000793;Parent=TRANS109;VarType=ShV;DupType=.
ch09	1708781	DEL13400	TTA	T	.	PASS	END=1708783;ChrB=ch09;StartB=9000821;EndB=9000821;Parent=TRANS109;VarType=ShV;DupType=.
ch09	1708793	SNP13401	G	A	.	PASS	END=1708793;ChrB=ch09;StartB=9000831;EndB=9000831;Parent=TRANS109;VarType=ShV;DupType=.
ch09	1708796	SNP13402	G	T	.	PASS	END=1708796;ChrB=ch09;StartB=9000834;EndB=9000834;Parent=TRANS109;VarType=ShV;DupType=.
ch09	1708820	SNP13403	T	G	.	PASS	END=1708820;ChrB=ch09;StartB=9000858;EndB=9000858;Parent=TRANS109;VarType=ShV;DupType=.
ch09	1708849	SNP13404	T	A	.	PASS	END=1708849;ChrB=ch09;StartB=9000887;EndB=9000887;Parent=TRANS109;VarType=ShV;DupType=.
ch09	1708865	SNP13405	T	G	.	PASS	END=1708865;ChrB=ch09;StartB=9000903;EndB=9000903;Parent=TRANS109;VarType=ShV;DupType=.
ch09	1708880	SNP13406	G	A	.	PASS	END=1708880;ChrB=ch09;StartB=9000918;EndB=9000918;Parent=TRANS109;VarType=ShV;DupType=.
ch09	1708942	SNP13407	T	C	.	PASS	END=1708942;ChrB=ch09;StartB=9000980;EndB=9000980;Parent=TRANS109;VarType=ShV;DupType=.
ch09	1709008	SNP13408	A	G	.	PASS	END=1709008;ChrB=ch09;StartB=9001046;EndB=9001046;Parent=TRANS109;VarType=ShV;DupType=.
ch09	1709015	INS13409	G	GT	.	PASS	END=1709015;ChrB=ch09;StartB=9001053;EndB=9001054;Parent=TRANS109;VarType=ShV;DupType=.
ch09	1709035	SNP13410	T	A	.	PASS	END=1709035;ChrB=ch09;StartB=9001074;EndB=9001074;Parent=TRANS109;VarType=ShV;DupType=.
ch09	1709046	SNP13411	A	G	.	PASS	END=1709046;ChrB=ch09;StartB=9001085;EndB=9001085;Parent=TRANS109;VarType=ShV;DupType=.
ch09	1709061	SNP13412	A	C	.	PASS	END=1709061;ChrB=ch09;StartB=9001100;EndB=9001100;Parent=TRANS109;VarType=ShV;DupType=.
ch09	1709081	SNP13413	C	T	.	PASS	END=1709081;ChrB=ch09;StartB=9001120;EndB=9001120;Parent=TRANS109;VarType=ShV;DupType=.
ch09	1709112	SNP13414	T	C	.	PASS	END=1709112;ChrB=ch09;StartB=9001151;EndB=9001151;Parent=TRANS109;VarType=ShV;DupType=.
ch09	1709161	SNP13415	C	A	.	PASS	END=1709161;ChrB=ch09;StartB=9001200;EndB=9001200;Parent=TRANS109;VarType=ShV;DupType=.
ch09	1709170	SNP13416	G	A	.	PASS	END=1709170;ChrB=ch09;StartB=9001209;EndB=9001209;Parent=TRANS109;VarType=ShV;DupType=.
ch09	1709185	SNP13417	G	A	.	PASS	END=1709185;ChrB=ch09;StartB=9001224;EndB=9001224;Parent=TRANS109;VarType=ShV;DupType=.
ch09	1709206	SNP13418	C	T	.	PASS	END=1709206;ChrB=ch09;StartB=9001245;EndB=9001245;Parent=TRANS109;VarType=ShV;DupType=.
ch09	1709210	SNP13419	T	G	.	PASS	END=1709210;ChrB=ch09;StartB=9001249;EndB=9001249;Parent=TRANS109;VarType=ShV;DupType=.
ch09	1709277	SNP13420	A	C	.	PASS	END=1709277;ChrB=ch09;StartB=9001316;EndB=9001316;Parent=TRANS109;VarType=ShV;DupType=.
ch09	1709313	SNP13421	G	T	.	PASS	END=1709313;ChrB=ch09;StartB=9001352;EndB=9001352;Parent=TRANS109;VarType=ShV;DupType=.
ch09	1709314	SNP13422	A	T	.	PASS	END=1709314;ChrB=ch09;StartB=9001353;EndB=9001353;Parent=TRANS109;VarType=ShV;DupType=.
ch09	1709329	SNP13423	T	C	.	PASS	END=1709329;ChrB=ch09;StartB=9001368;EndB=9001368;Parent=TRANS109;VarType=ShV;DupType=.
ch09	1709346	SNP13424	T	C	.	PASS	END=1709346;ChrB=ch09;StartB=9001385;EndB=9001385;Parent=TRANS109;VarType=ShV;DupType=.
ch09	1709428	SNP13425	G	C	.	PASS	END=1709428;ChrB=ch09;StartB=9001467;EndB=9001467;Parent=TRANS109;VarType=ShV;DupType=.
ch09	1709434	SNP13426	A	T	.	PASS	END=1709434;ChrB=ch09;StartB=9001473;EndB=9001473;Parent=TRANS109;VarType=ShV;DupType=.
ch09	1709437	SNP13427	G	A	.	PASS	END=1709437;ChrB=ch09;StartB=9001476;EndB=9001476;Parent=TRANS109;VarType=ShV;DupType=.
ch09	1709447	SNP13428	T	A	.	PASS	END=1709447;ChrB=ch09;StartB=9001486;EndB=9001486;Parent=TRANS109;VarType=ShV;DupType=.
ch09	1709457	SNP13429	A	T	.	PASS	END=1709457;ChrB=ch09;StartB=9001496;EndB=9001496;Parent=TRANS109;VarType=ShV;DupType=.
ch09	1709464	SNP13430	A	G	.	PASS	END=1709464;ChrB=ch09;StartB=9001503;EndB=9001503;Parent=TRANS109;VarType=ShV;DupType=.
ch09	1709488	SNP13431	C	T	.	PASS	END=1709488;ChrB=ch09;StartB=9001527;EndB=9001527;Parent=TRANS109;VarType=ShV;DupType=.
ch09	1709497	SNP13432	G	A	.	PASS	END=1709497;ChrB=ch09;StartB=9001536;EndB=9001536;Parent=TRANS109;VarType=ShV;DupType=.
ch09	1709510	SNP13433	C	T	.	PASS	END=1709510;ChrB=ch09;StartB=9001549;EndB=9001549;Parent=TRANS109;VarType=ShV;DupType=.
ch09	1709511	SNP13434	A	G	.	PASS	END=1709511;ChrB=ch09;StartB=9001550;EndB=9001550;Parent=TRANS109;VarType=ShV;DupType=.
ch09	1709556	SNP13435	T	C	.	PASS	END=1709556;ChrB=ch09;StartB=9001595;EndB=9001595;Parent=TRANS109;VarType=ShV;DupType=.
ch09	1709565	SNP13436	C	T	.	PASS	END=1709565;ChrB=ch09;StartB=9001604;EndB=9001604;Parent=TRANS109;VarType=ShV;DupType=.
ch09	1709572	SNP13437	T	A	.	PASS	END=1709572;ChrB=ch09;StartB=9001611;EndB=9001611;Parent=TRANS109;VarType=ShV;DupType=.
ch09	1709596	SNP13438	A	G	.	PASS	END=1709596;ChrB=ch09;StartB=9001635;EndB=9001635;Parent=TRANS109;VarType=ShV;DupType=.
ch09	1709666	SNP13439	G	T	.	PASS	END=1709666;ChrB=ch09;StartB=9001705;EndB=9001705;Parent=TRANS109;VarType=ShV;DupType=.
ch09	1709674	SNP13440	A	G	.	PASS	END=1709674;ChrB=ch09;StartB=9001713;EndB=9001713;Parent=TRANS109;VarType=ShV;DupType=.
ch09	1709676	SNP13441	G	A	.	PASS	END=1709676;ChrB=ch09;StartB=9001715;EndB=9001715;Parent=TRANS109;VarType=ShV;DupType=.
ch09	1709699	SNP13442	G	A	.	PASS	END=1709699;ChrB=ch09;StartB=9001738;EndB=9001738;Parent=TRANS109;VarType=ShV;DupType=.
ch09	1709711	SNP13443	T	C	.	PASS	END=1709711;ChrB=ch09;StartB=9001750;EndB=9001750;Parent=TRANS109;VarType=ShV;DupType=.
ch09	1709716	SNP13444	G	A	.	PASS	END=1709716;ChrB=ch09;StartB=9001755;EndB=9001755;Parent=TRANS109;VarType=ShV;DupType=.
ch09	1709740	SNP13445	A	G	.	PASS	END=1709740;ChrB=ch09;StartB=9001779;EndB=9001779;Parent=TRANS109;VarType=ShV;DupType=.
ch09	1709742	SNP13446	A	G	.	PASS	END=1709742;ChrB=ch09;StartB=9001781;EndB=9001781;Parent=TRANS109;VarType=ShV;DupType=.
ch09	1709777	SNP13447	G	A	.	PASS	END=1709777;ChrB=ch09;StartB=9001816;EndB=9001816;Parent=TRANS109;VarType=ShV;DupType=.
ch09	1709782	SNP13448	G	C	.	PASS	END=1709782;ChrB=ch09;StartB=9001821;EndB=9001821;Parent=TRANS109;VarType=ShV;DupType=.
ch09	1709846	SNP13449	C	T	.	PASS	END=1709846;ChrB=ch09;StartB=9001885;EndB=9001885;Parent=TRANS109;VarType=ShV;DupType=.
ch09	1710087	NOTAL52	N	<NOTAL>	.	PASS	END=1710288;ChrB=.;StartB=.;EndB=.;Parent=.;VarType=.;DupType=.
ch09	1710289	SYNAL128	N	<SYNAL>	.	PASS	END=1714387;ChrB=ch09;StartB=1410473;EndB=1414571;Parent=SYN35;VarType=.;DupType=.
ch09	1710289	SYN35	N	<SYN>	.	PASS	END=1717256;ChrB=ch09;StartB=1410473;EndB=1438238;Parent=.;VarType=SR;DupType=-
ch09	1710314	SNP13450	A	C	.	PASS	END=1710314;ChrB=ch09;StartB=1410498;EndB=1410498;Parent=SYN35;VarType=ShV;DupType=.
ch09	1710342	INS13451	G	GA	.	PASS	END=1710342;ChrB=ch09;StartB=1410526;EndB=1410527;Parent=SYN35;VarType=ShV;DupType=.
ch09	1710370	SNP13452	G	A	.	PASS	END=1710370;ChrB=ch09;StartB=1410555;EndB=1410555;Parent=SYN35;VarType=ShV;DupType=.
ch09	1710387	SNP13453	C	G	.	PASS	END=1710387;ChrB=ch09;StartB=1410572;EndB=1410572;Parent=SYN35;VarType=ShV;DupType=.
ch09	1710416	SNP13454	A	T	.	PASS	END=1710416;ChrB=ch09;StartB=1410601;EndB=1410601;Parent=SYN35;VarType=ShV;DupType=.
ch09	1710458	SNP13455	G	A	.	PASS	END=1710458;ChrB=ch09;StartB=1410643;EndB=1410643;Parent=SYN35;VarType=ShV;DupType=.
ch09	1710500	SNP13456	T	C	.	PASS	END=1710500;ChrB=ch09;StartB=1410685;EndB=1410685;Parent=SYN35;VarType=ShV;DupType=.
ch09	1710508	SNP13457	C	G	.	PASS	END=1710508;ChrB=ch09;StartB=1410693;EndB=1410693;Parent=SYN35;VarType=ShV;DupType=.
ch09	1710512	SNP13458	A	C	.	PASS	END=1710512;ChrB=ch09;StartB=1410697;EndB=1410697;Parent=SYN35;VarType=ShV;DupType=.
ch09	1710551	SNP13459	T	C	.	PASS	END=1710551;ChrB=ch09;StartB=1410736;EndB=1410736;Parent=SYN35;VarType=ShV;DupType=.
ch09	1710564	SNP13460	G	A	.	PASS	END=1710564;ChrB=ch09;StartB=1410749;EndB=1410749;Parent=SYN35;VarType=ShV;DupType=.
ch09	1710590	SNP13461	C	T	.	PASS	END=1710590;ChrB=ch09;StartB=1410775;EndB=1410775;Parent=SYN35;VarType=ShV;DupType=.
ch09	1710591	SNP13462	G	A	.	PASS	END=1710591;ChrB=ch09;StartB=1410776;EndB=1410776;Parent=SYN35;VarType=ShV;DupType=.
ch09	1710681	SNP13463	C	T	.	PASS	END=1710681;ChrB=ch09;StartB=1410866;EndB=1410866;Parent=SYN35;VarType=ShV;DupType=.
ch09	1710699	SNP13464	T	A	.	PASS	END=1710699;ChrB=ch09;StartB=1410884;EndB=1410884;Parent=SYN35;VarType=ShV;DupType=.
ch09	1710702	SNP13465	T	A	.	PASS	END=1710702;ChrB=ch09;StartB=1410887;EndB=1410887;Parent=SYN35;VarType=ShV;DupType=.
ch09	1710711	SNP13466	C	T	.	PASS	END=1710711;ChrB=ch09;StartB=1410896;EndB=1410896;Parent=SYN35;VarType=ShV;DupType=.
ch09	1710715	SNP13467	C	T	.	PASS	END=1710715;ChrB=ch09;StartB=1410900;EndB=1410900;Parent=SYN35;VarType=ShV;DupType=.
ch09	1710768	SNP13468	A	G	.	PASS	END=1710768;ChrB=ch09;StartB=1410953;EndB=1410953;Parent=SYN35;VarType=ShV;DupType=.
ch09	1710778	SNP13469	T	A	.	PASS	END=1710778;ChrB=ch09;StartB=1410963;EndB=1410963;Parent=SYN35;VarType=ShV;DupType=.
ch09	1710800	SNP13470	C	T	.	PASS	END=1710800;ChrB=ch09;StartB=1410985;EndB=1410985;Parent=SYN35;VarType=ShV;DupType=.
ch09	1710821	SNP13471	T	A	.	PASS	END=1710821;ChrB=ch09;StartB=1411006;EndB=1411006;Parent=SYN35;VarType=ShV;DupType=.
ch09	1710822	SNP13472	G	C	.	PASS	END=1710822;ChrB=ch09;StartB=1411007;EndB=1411007;Parent=SYN35;VarType=ShV;DupType=.
ch09	1710836	SNP13473	A	G	.	PASS	END=1710836;ChrB=ch09;StartB=1411021;EndB=1411021;Parent=SYN35;VarType=ShV;DupType=.
ch09	1710839	SNP13474	A	G	.	PASS	END=1710839;ChrB=ch09;StartB=1411024;EndB=1411024;Parent=SYN35;VarType=ShV;DupType=.
ch09	1710849	SNP13475	A	C	.	PASS	END=1710849;ChrB=ch09;StartB=1411034;EndB=1411034;Parent=SYN35;VarType=ShV;DupType=.
ch09	1710852	SNP13476	A	T	.	PASS	END=1710852;ChrB=ch09;StartB=1411037;EndB=1411037;Parent=SYN35;VarType=ShV;DupType=.
ch09	1710916	SNP13477	T	G	.	PASS	END=1710916;ChrB=ch09;StartB=1411101;EndB=1411101;Parent=SYN35;VarType=ShV;DupType=.
ch09	1710928	SNP13478	T	G	.	PASS	END=1710928;ChrB=ch09;StartB=1411113;EndB=1411113;Parent=SYN35;VarType=ShV;DupType=.
ch09	1710991	SNP13479	A	G	.	PASS	END=1710991;ChrB=ch09;StartB=1411176;EndB=1411176;Parent=SYN35;VarType=ShV;DupType=.
ch09	1711006	SNP13480	T	C	.	PASS	END=1711006;ChrB=ch09;StartB=1411191;EndB=1411191;Parent=SYN35;VarType=ShV;DupType=.
ch09	1711055	SNP13481	A	G	.	PASS	END=1711055;ChrB=ch09;StartB=1411240;EndB=1411240;Parent=SYN35;VarType=ShV;DupType=.
ch09	1711184	SNP13482	C	T	.	PASS	END=1711184;ChrB=ch09;StartB=1411369;EndB=1411369;Parent=SYN35;VarType=ShV;DupType=.
ch09	1711215	SNP13483	C	T	.	PASS	END=1711215;ChrB=ch09;StartB=1411400;EndB=1411400;Parent=SYN35;VarType=ShV;DupType=.
ch09	1711219	SNP13484	C	T	.	PASS	END=1711219;ChrB=ch09;StartB=1411404;EndB=1411404;Parent=SYN35;VarType=ShV;DupType=.
ch09	1711279	SNP13485	A	C	.	PASS	END=1711279;ChrB=ch09;StartB=1411464;EndB=1411464;Parent=SYN35;VarType=ShV;DupType=.
ch09	1711286	SNP13486	T	G	.	PASS	END=1711286;ChrB=ch09;StartB=1411471;EndB=1411471;Parent=SYN35;VarType=ShV;DupType=.
ch09	1711416	SNP13487	A	G	.	PASS	END=1711416;ChrB=ch09;StartB=1411601;EndB=1411601;Parent=SYN35;VarType=ShV;DupType=.
ch09	1711417	SNP13488	T	C	.	PASS	END=1711417;ChrB=ch09;StartB=1411602;EndB=1411602;Parent=SYN35;VarType=ShV;DupType=.
ch09	1711426	SNP13489	A	G	.	PASS	END=1711426;ChrB=ch09;StartB=1411611;EndB=1411611;Parent=SYN35;VarType=ShV;DupType=.
ch09	1711433	SNP13490	A	G	.	PASS	END=1711433;ChrB=ch09;StartB=1411618;EndB=1411618;Parent=SYN35;VarType=ShV;DupType=.
ch09	1711479	DEL13491	TC	T	.	PASS	END=1711480;ChrB=ch09;StartB=1411664;EndB=1411664;Parent=SYN35;VarType=ShV;DupType=.
ch09	1711572	SNP13492	C	T	.	PASS	END=1711572;ChrB=ch09;StartB=1411756;EndB=1411756;Parent=SYN35;VarType=ShV;DupType=.
ch09	1711582	SNP13493	A	C	.	PASS	END=1711582;ChrB=ch09;StartB=1411766;EndB=1411766;Parent=SYN35;VarType=ShV;DupType=.
ch09	1711683	SNP13494	C	T	.	PASS	END=1711683;ChrB=ch09;StartB=1411867;EndB=1411867;Parent=SYN35;VarType=ShV;DupType=.
ch09	1711690	SNP13495	A	C	.	PASS	END=1711690;ChrB=ch09;StartB=1411874;EndB=1411874;Parent=SYN35;VarType=ShV;DupType=.
ch09	1711741	SNP13496	A	T	.	PASS	END=1711741;ChrB=ch09;StartB=1411925;EndB=1411925;Parent=SYN35;VarType=ShV;DupType=.
ch09	1711783	SNP13497	T	G	.	PASS	END=1711783;ChrB=ch09;StartB=1411967;EndB=1411967;Parent=SYN35;VarType=ShV;DupType=.
ch09	1711809	SNP13498	T	C	.	PASS	END=1711809;ChrB=ch09;StartB=1411993;EndB=1411993;Parent=SYN35;VarType=ShV;DupType=.
ch09	1711813	SNP13499	C	T	.	PASS	END=1711813;ChrB=ch09;StartB=1411997;EndB=1411997;Parent=SYN35;VarType=ShV;DupType=.
ch09	1711858	SNP13500	C	G	.	PASS	END=1711858;ChrB=ch09;StartB=1412042;EndB=1412042;Parent=SYN35;VarType=ShV;DupType=.
ch09	1711868	SNP13501	A	G	.	PASS	END=1711868;ChrB=ch09;StartB=1412052;EndB=1412052;Parent=SYN35;VarType=ShV;DupType=.
ch09	1711884	SNP13502	C	T	.	PASS	END=1711884;ChrB=ch09;StartB=1412068;EndB=1412068;Parent=SYN35;VarType=ShV;DupType=.
ch09	1711928	SNP13503	T	C	.	PASS	END=1711928;ChrB=ch09;StartB=1412112;EndB=1412112;Parent=SYN35;VarType=ShV;DupType=.
ch09	1711950	SNP13504	T	C	.	PASS	END=1711950;ChrB=ch09;StartB=1412134;EndB=1412134;Parent=SYN35;VarType=ShV;DupType=.
ch09	1711959	SNP13505	T	A	.	PASS	END=1711959;ChrB=ch09;StartB=1412143;EndB=1412143;Parent=SYN35;VarType=ShV;DupType=.
ch09	1711966	SNP13506	T	C	.	PASS	END=1711966;ChrB=ch09;StartB=1412150;EndB=1412150;Parent=SYN35;VarType=ShV;DupType=.
ch09	1711987	SNP13507	A	G	.	PASS	END=1711987;ChrB=ch09;StartB=1412171;EndB=1412171;Parent=SYN35;VarType=ShV;DupType=.
ch09	1711988	SNP13508	G	A	.	PASS	END=1711988;ChrB=ch09;StartB=1412172;EndB=1412172;Parent=SYN35;VarType=ShV;DupType=.
ch09	1711993	SNP13509	C	T	.	PASS	END=1711993;ChrB=ch09;StartB=1412177;EndB=1412177;Parent=SYN35;VarType=ShV;DupType=.
ch09	1712031	SNP13510	A	G	.	PASS	END=1712031;ChrB=ch09;StartB=1412215;EndB=1412215;Parent=SYN35;VarType=ShV;DupType=.
ch09	1712044	SNP13511	T	G	.	PASS	END=1712044;ChrB=ch09;StartB=1412228;EndB=1412228;Parent=SYN35;VarType=ShV;DupType=.
ch09	1712076	SNP13512	T	G	.	PASS	END=1712076;ChrB=ch09;StartB=1412260;EndB=1412260;Parent=SYN35;VarType=ShV;DupType=.
ch09	1712077	SNP13513	T	C	.	PASS	END=1712077;ChrB=ch09;StartB=1412261;EndB=1412261;Parent=SYN35;VarType=ShV;DupType=.
ch09	1712134	SNP13514	T	C	.	PASS	END=1712134;ChrB=ch09;StartB=1412318;EndB=1412318;Parent=SYN35;VarType=ShV;DupType=.
ch09	1712155	SNP13515	A	G	.	PASS	END=1712155;ChrB=ch09;StartB=1412339;EndB=1412339;Parent=SYN35;VarType=ShV;DupType=.
ch09	1712197	SNP13516	T	C	.	PASS	END=1712197;ChrB=ch09;StartB=1412381;EndB=1412381;Parent=SYN35;VarType=ShV;DupType=.
ch09	1712209	SNP13517	C	A	.	PASS	END=1712209;ChrB=ch09;StartB=1412393;EndB=1412393;Parent=SYN35;VarType=ShV;DupType=.
ch09	1712211	SNP13518	T	A	.	PASS	END=1712211;ChrB=ch09;StartB=1412395;EndB=1412395;Parent=SYN35;VarType=ShV;DupType=.
ch09	1712213	SNP13519	A	G	.	PASS	END=1712213;ChrB=ch09;StartB=1412397;EndB=1412397;Parent=SYN35;VarType=ShV;DupType=.
ch09	1712235	SNP13520	C	T	.	PASS	END=1712235;ChrB=ch09;StartB=1412419;EndB=1412419;Parent=SYN35;VarType=ShV;DupType=.
ch09	1712289	SNP13521	C	T	.	PASS	END=1712289;ChrB=ch09;StartB=1412473;EndB=1412473;Parent=SYN35;VarType=ShV;DupType=.
ch09	1712306	SNP13522	A	G	.	PASS	END=1712306;ChrB=ch09;StartB=1412490;EndB=1412490;Parent=SYN35;VarType=ShV;DupType=.
ch09	1712313	SNP13523	A	T	.	PASS	END=1712313;ChrB=ch09;StartB=1412497;EndB=1412497;Parent=SYN35;VarType=ShV;DupType=.
ch09	1712379	DEL13524	GT	G	.	PASS	END=1712380;ChrB=ch09;StartB=1412563;EndB=1412563;Parent=SYN35;VarType=ShV;DupType=.
ch09	1712439	SNP13525	C	T	.	PASS	END=1712439;ChrB=ch09;StartB=1412622;EndB=1412622;Parent=SYN35;VarType=ShV;DupType=.
ch09	1712456	SNP13526	C	T	.	PASS	END=1712456;ChrB=ch09;StartB=1412639;EndB=1412639;Parent=SYN35;VarType=ShV;DupType=.
ch09	1712462	SNP13527	T	C	.	PASS	END=1712462;ChrB=ch09;StartB=1412645;EndB=1412645;Parent=SYN35;VarType=ShV;DupType=.
ch09	1712465	INS13528	C	CTTT	.	PASS	END=1712465;ChrB=ch09;StartB=1412648;EndB=1412651;Parent=SYN35;VarType=ShV;DupType=.
ch09	1712499	SNP13529	C	T	.	PASS	END=1712499;ChrB=ch09;StartB=1412685;EndB=1412685;Parent=SYN35;VarType=ShV;DupType=.
ch09	1712574	SNP13530	A	C	.	PASS	END=1712574;ChrB=ch09;StartB=1412760;EndB=1412760;Parent=SYN35;VarType=ShV;DupType=.
ch09	1712601	SNP13531	C	A	.	PASS	END=1712601;ChrB=ch09;StartB=1412787;EndB=1412787;Parent=SYN35;VarType=ShV;DupType=.
ch09	1712610	SNP13532	A	T	.	PASS	END=1712610;ChrB=ch09;StartB=1412796;EndB=1412796;Parent=SYN35;VarType=ShV;DupType=.
ch09	1712716	SNP13533	C	T	.	PASS	END=1712716;ChrB=ch09;StartB=1412902;EndB=1412902;Parent=SYN35;VarType=ShV;DupType=.
ch09	1712723	SNP13534	A	G	.	PASS	END=1712723;ChrB=ch09;StartB=1412909;EndB=1412909;Parent=SYN35;VarType=ShV;DupType=.
ch09	1712726	SNP13535	C	A	.	PASS	END=1712726;ChrB=ch09;StartB=1412912;EndB=1412912;Parent=SYN35;VarType=ShV;DupType=.
ch09	1712738	SNP13536	A	G	.	PASS	END=1712738;ChrB=ch09;StartB=1412924;EndB=1412924;Parent=SYN35;VarType=ShV;DupType=.
ch09	1712758	SNP13537	T	C	.	PASS	END=1712758;ChrB=ch09;StartB=1412944;EndB=1412944;Parent=SYN35;VarType=ShV;DupType=.
ch09	1712783	SNP13538	G	C	.	PASS	END=1712783;ChrB=ch09;StartB=1412969;EndB=1412969;Parent=SYN35;VarType=ShV;DupType=.
ch09	1712896	SNP13539	C	G	.	PASS	END=1712896;ChrB=ch09;StartB=1413082;EndB=1413082;Parent=SYN35;VarType=ShV;DupType=.
ch09	1712902	SNP13540	T	G	.	PASS	END=1712902;ChrB=ch09;StartB=1413088;EndB=1413088;Parent=SYN35;VarType=ShV;DupType=.
ch09	1712912	DEL13541	TC	T	.	PASS	END=1712913;ChrB=ch09;StartB=1413098;EndB=1413098;Parent=SYN35;VarType=ShV;DupType=.
ch09	1712923	SNP13542	T	G	.	PASS	END=1712923;ChrB=ch09;StartB=1413108;EndB=1413108;Parent=SYN35;VarType=ShV;DupType=.
ch09	1712957	SNP13543	T	C	.	PASS	END=1712957;ChrB=ch09;StartB=1413142;EndB=1413142;Parent=SYN35;VarType=ShV;DupType=.
ch09	1712961	SNP13544	C	A	.	PASS	END=1712961;ChrB=ch09;StartB=1413146;EndB=1413146;Parent=SYN35;VarType=ShV;DupType=.
ch09	1712966	SNP13545	C	T	.	PASS	END=1712966;ChrB=ch09;StartB=1413151;EndB=1413151;Parent=SYN35;VarType=ShV;DupType=.
ch09	1712983	SNP13546	G	A	.	PASS	END=1712983;ChrB=ch09;StartB=1413168;EndB=1413168;Parent=SYN35;VarType=ShV;DupType=.
ch09	1713001	SNP13547	T	G	.	PASS	END=1713001;ChrB=ch09;StartB=1413186;EndB=1413186;Parent=SYN35;VarType=ShV;DupType=.
ch09	1713068	SNP13548	G	A	.	PASS	END=1713068;ChrB=ch09;StartB=1413253;EndB=1413253;Parent=SYN35;VarType=ShV;DupType=.
ch09	1713085	SNP13549	A	G	.	PASS	END=1713085;ChrB=ch09;StartB=1413270;EndB=1413270;Parent=SYN35;VarType=ShV;DupType=.
ch09	1713120	DEL13550	GA	G	.	PASS	END=1713121;ChrB=ch09;StartB=1413305;EndB=1413305;Parent=SYN35;VarType=ShV;DupType=.
ch09	1713177	SNP13551	G	A	.	PASS	END=1713177;ChrB=ch09;StartB=1413361;EndB=1413361;Parent=SYN35;VarType=ShV;DupType=.
ch09	1713185	SNP13552	T	A	.	PASS	END=1713185;ChrB=ch09;StartB=1413369;EndB=1413369;Parent=SYN35;VarType=ShV;DupType=.
ch09	1713199	SNP13553	T	C	.	PASS	END=1713199;ChrB=ch09;StartB=1413383;EndB=1413383;Parent=SYN35;VarType=ShV;DupType=.
ch09	1713222	SNP13554	C	A	.	PASS	END=1713222;ChrB=ch09;StartB=1413406;EndB=1413406;Parent=SYN35;VarType=ShV;DupType=.
ch09	1713265	SNP13555	T	G	.	PASS	END=1713265;ChrB=ch09;StartB=1413449;EndB=1413449;Parent=SYN35;VarType=ShV;DupType=.
ch09	1713298	SNP13556	T	C	.	PASS	END=1713298;ChrB=ch09;StartB=1413482;EndB=1413482;Parent=SYN35;VarType=ShV;DupType=.
ch09	1713300	SNP13557	G	A	.	PASS	END=1713300;ChrB=ch09;StartB=1413484;EndB=1413484;Parent=SYN35;VarType=ShV;DupType=.
ch09	1713301	SNP13558	A	C	.	PASS	END=1713301;ChrB=ch09;StartB=1413485;EndB=1413485;Parent=SYN35;VarType=ShV;DupType=.
ch09	1713314	SNP13559	T	A	.	PASS	END=1713314;ChrB=ch09;StartB=1413498;EndB=1413498;Parent=SYN35;VarType=ShV;DupType=.
ch09	1713318	SNP13560	T	G	.	PASS	END=1713318;ChrB=ch09;StartB=1413502;EndB=1413502;Parent=SYN35;VarType=ShV;DupType=.
ch09	1713326	SNP13561	G	T	.	PASS	END=1713326;ChrB=ch09;StartB=1413510;EndB=1413510;Parent=SYN35;VarType=ShV;DupType=.
ch09	1713354	SNP13562	G	A	.	PASS	END=1713354;ChrB=ch09;StartB=1413538;EndB=1413538;Parent=SYN35;VarType=ShV;DupType=.
ch09	1713392	SNP13563	A	C	.	PASS	END=1713392;ChrB=ch09;StartB=1413576;EndB=1413576;Parent=SYN35;VarType=ShV;DupType=.
ch09	1713418	SNP13564	T	A	.	PASS	END=1713418;ChrB=ch09;StartB=1413602;EndB=1413602;Parent=SYN35;VarType=ShV;DupType=.
ch09	1713433	SNP13565	T	C	.	PASS	END=1713433;ChrB=ch09;StartB=1413617;EndB=1413617;Parent=SYN35;VarType=ShV;DupType=.
ch09	1713495	SNP13566	T	G	.	PASS	END=1713495;ChrB=ch09;StartB=1413679;EndB=1413679;Parent=SYN35;VarType=ShV;DupType=.
ch09	1713507	SNP13567	C	T	.	PASS	END=1713507;ChrB=ch09;StartB=1413691;EndB=1413691;Parent=SYN35;VarType=ShV;DupType=.
ch09	1713589	SNP13568	G	A	.	PASS	END=1713589;ChrB=ch09;StartB=1413773;EndB=1413773;Parent=SYN35;VarType=ShV;DupType=.
ch09	1713598	SNP13569	T	C	.	PASS	END=1713598;ChrB=ch09;StartB=1413782;EndB=1413782;Parent=SYN35;VarType=ShV;DupType=.
ch09	1713621	SNP13570	A	G	.	PASS	END=1713621;ChrB=ch09;StartB=1413805;EndB=1413805;Parent=SYN35;VarType=ShV;DupType=.
ch09	1713629	SNP13571	T	C	.	PASS	END=1713629;ChrB=ch09;StartB=1413813;EndB=1413813;Parent=SYN35;VarType=ShV;DupType=.
ch09	1713675	SNP13572	A	G	.	PASS	END=1713675;ChrB=ch09;StartB=1413859;EndB=1413859;Parent=SYN35;VarType=ShV;DupType=.
ch09	1713684	SNP13573	G	A	.	PASS	END=1713684;ChrB=ch09;StartB=1413868;EndB=1413868;Parent=SYN35;VarType=ShV;DupType=.
ch09	1713700	SNP13574	A	T	.	PASS	END=1713700;ChrB=ch09;StartB=1413884;EndB=1413884;Parent=SYN35;VarType=ShV;DupType=.
ch09	1713782	SNP13575	A	G	.	PASS	END=1713782;ChrB=ch09;StartB=1413966;EndB=1413966;Parent=SYN35;VarType=ShV;DupType=.
ch09	1713828	SNP13576	C	A	.	PASS	END=1713828;ChrB=ch09;StartB=1414012;EndB=1414012;Parent=SYN35;VarType=ShV;DupType=.
ch09	1713829	SNP13577	C	T	.	PASS	END=1713829;ChrB=ch09;StartB=1414013;EndB=1414013;Parent=SYN35;VarType=ShV;DupType=.
ch09	1713847	SNP13578	A	G	.	PASS	END=1713847;ChrB=ch09;StartB=1414031;EndB=1414031;Parent=SYN35;VarType=ShV;DupType=.
ch09	1713885	SNP13579	G	A	.	PASS	END=1713885;ChrB=ch09;StartB=1414069;EndB=1414069;Parent=SYN35;VarType=ShV;DupType=.
ch09	1713887	SNP13580	T	A	.	PASS	END=1713887;ChrB=ch09;StartB=1414071;EndB=1414071;Parent=SYN35;VarType=ShV;DupType=.
ch09	1713898	SNP13581	A	G	.	PASS	END=1713898;ChrB=ch09;StartB=1414082;EndB=1414082;Parent=SYN35;VarType=ShV;DupType=.
ch09	1713913	SNP13582	C	A	.	PASS	END=1713913;ChrB=ch09;StartB=1414097;EndB=1414097;Parent=SYN35;VarType=ShV;DupType=.
ch09	1713959	SNP13583	A	C	.	PASS	END=1713959;ChrB=ch09;StartB=1414143;EndB=1414143;Parent=SYN35;VarType=ShV;DupType=.
ch09	1713971	SNP13584	A	C	.	PASS	END=1713971;ChrB=ch09;StartB=1414155;EndB=1414155;Parent=SYN35;VarType=ShV;DupType=.
ch09	1714038	SNP13585	T	C	.	PASS	END=1714038;ChrB=ch09;StartB=1414222;EndB=1414222;Parent=SYN35;VarType=ShV;DupType=.
ch09	1714106	SNP13586	T	A	.	PASS	END=1714106;ChrB=ch09;StartB=1414290;EndB=1414290;Parent=SYN35;VarType=ShV;DupType=.
ch09	1714109	SNP13587	A	G	.	PASS	END=1714109;ChrB=ch09;StartB=1414293;EndB=1414293;Parent=SYN35;VarType=ShV;DupType=.
ch09	1714133	SNP13588	T	C	.	PASS	END=1714133;ChrB=ch09;StartB=1414317;EndB=1414317;Parent=SYN35;VarType=ShV;DupType=.
ch09	1714143	SNP13589	T	C	.	PASS	END=1714143;ChrB=ch09;StartB=1414327;EndB=1414327;Parent=SYN35;VarType=ShV;DupType=.
ch09	1714174	SNP13590	C	A	.	PASS	END=1714174;ChrB=ch09;StartB=1414358;EndB=1414358;Parent=SYN35;VarType=ShV;DupType=.
ch09	1714195	SNP13591	G	A	.	PASS	END=1714195;ChrB=ch09;StartB=1414379;EndB=1414379;Parent=SYN35;VarType=ShV;DupType=.
ch09	1714207	SNP13592	G	A	.	PASS	END=1714207;ChrB=ch09;StartB=1414391;EndB=1414391;Parent=SYN35;VarType=ShV;DupType=.
ch09	1714245	SNP13593	A	C	.	PASS	END=1714245;ChrB=ch09;StartB=1414429;EndB=1414429;Parent=SYN35;VarType=ShV;DupType=.
ch09	1714247	SNP13594	C	A	.	PASS	END=1714247;ChrB=ch09;StartB=1414431;EndB=1414431;Parent=SYN35;VarType=ShV;DupType=.
ch09	1714253	SNP13595	C	T	.	PASS	END=1714253;ChrB=ch09;StartB=1414437;EndB=1414437;Parent=SYN35;VarType=ShV;DupType=.
ch09	1714268	SNP13596	C	T	.	PASS	END=1714268;ChrB=ch09;StartB=1414452;EndB=1414452;Parent=SYN35;VarType=ShV;DupType=.
ch09	1714271	SNP13597	T	C	.	PASS	END=1714271;ChrB=ch09;StartB=1414455;EndB=1414455;Parent=SYN35;VarType=ShV;DupType=.
ch09	1714273	SNP13598	C	T	.	PASS	END=1714273;ChrB=ch09;StartB=1414457;EndB=1414457;Parent=SYN35;VarType=ShV;DupType=.
ch09	1714279	SNP13599	G	C	.	PASS	END=1714279;ChrB=ch09;StartB=1414463;EndB=1414463;Parent=SYN35;VarType=ShV;DupType=.
ch09	1714315	SNP13600	C	A	.	PASS	END=1714315;ChrB=ch09;StartB=1414499;EndB=1414499;Parent=SYN35;VarType=ShV;DupType=.
ch09	1714323	SNP13601	C	G	.	PASS	END=1714323;ChrB=ch09;StartB=1414507;EndB=1414507;Parent=SYN35;VarType=ShV;DupType=.
ch09	1714336	SNP13602	A	T	.	PASS	END=1714336;ChrB=ch09;StartB=1414520;EndB=1414520;Parent=SYN35;VarType=ShV;DupType=.
ch09	1714351	SNP13603	T	C	.	PASS	END=1714351;ChrB=ch09;StartB=1414535;EndB=1414535;Parent=SYN35;VarType=ShV;DupType=.
ch09	1714383	SYNAL129	N	<SYNAL>	.	PASS	END=1717256;ChrB=ch09;StartB=1435367;EndB=1438238;Parent=SYN35;VarType=.;DupType=.
ch09	1714387	INS95	N	<INS>	.	PASS	END=1714383;ChrB=ch09;StartB=1414572;EndB=1435366;Parent=SYN35;VarType=ShV;DupType=.
ch09	1714411	SNP13604	C	T	.	PASS	END=1714411;ChrB=ch09;StartB=1435395;EndB=1435395;Parent=SYN35;VarType=ShV;DupType=.
ch09	1714425	TRANSAL497	N	<TRANSAL>	.	PASS	END=1717256;ChrB=ch09;StartB=1527505;EndB=1530341;Parent=TRANS110;VarType=.;DupType=.
ch09	1714425	TRANS110	N	<TRANS>	.	PASS	END=1764516;ChrB=ch09;StartB=1527505;EndB=1605092;Parent=.;VarType=SR;DupType=-
ch09	1714463	SNP13670	G	A	.	PASS	END=1714463;ChrB=ch09;StartB=1527543;EndB=1527543;Parent=TRANS110;VarType=ShV;DupType=.
ch09	1714474	SNP13605	G	C	.	PASS	END=1714474;ChrB=ch09;StartB=1435458;EndB=1435458;Parent=SYN35;VarType=ShV;DupType=.
ch09	1714474	SNP13671	G	C	.	PASS	END=1714474;ChrB=ch09;StartB=1527554;EndB=1527554;Parent=TRANS110;VarType=ShV;DupType=.
ch09	1714523	SNP13606	G	A	.	PASS	END=1714523;ChrB=ch09;StartB=1435507;EndB=1435507;Parent=SYN35;VarType=ShV;DupType=.
ch09	1714523	SNP13672	G	A	.	PASS	END=1714523;ChrB=ch09;StartB=1527603;EndB=1527603;Parent=TRANS110;VarType=ShV;DupType=.
ch09	1714554	SNP13673	A	G	.	PASS	END=1714554;ChrB=ch09;StartB=1527634;EndB=1527634;Parent=TRANS110;VarType=ShV;DupType=.
ch09	1714569	SNP13607	T	G	.	PASS	END=1714569;ChrB=ch09;StartB=1435553;EndB=1435553;Parent=SYN35;VarType=ShV;DupType=.
ch09	1714638	SNP13608	C	T	.	PASS	END=1714638;ChrB=ch09;StartB=1435622;EndB=1435622;Parent=SYN35;VarType=ShV;DupType=.
ch09	1714644	SNP13609	C	T	.	PASS	END=1714644;ChrB=ch09;StartB=1435628;EndB=1435628;Parent=SYN35;VarType=ShV;DupType=.
ch09	1714645	SNP13610	C	T	.	PASS	END=1714645;ChrB=ch09;StartB=1435629;EndB=1435629;Parent=SYN35;VarType=ShV;DupType=.
ch09	1714667	SNP13674	C	T	.	PASS	END=1714667;ChrB=ch09;StartB=1527747;EndB=1527747;Parent=TRANS110;VarType=ShV;DupType=.
ch09	1714692	SNP13675	G	T	.	PASS	END=1714692;ChrB=ch09;StartB=1527772;EndB=1527772;Parent=TRANS110;VarType=ShV;DupType=.
ch09	1714695	SNP13611	C	A	.	PASS	END=1714695;ChrB=ch09;StartB=1435679;EndB=1435679;Parent=SYN35;VarType=ShV;DupType=.
ch09	1714703	SNP13612	A	C	.	PASS	END=1714703;ChrB=ch09;StartB=1435687;EndB=1435687;Parent=SYN35;VarType=ShV;DupType=.
ch09	1714703	SNP13676	A	C	.	PASS	END=1714703;ChrB=ch09;StartB=1527783;EndB=1527783;Parent=TRANS110;VarType=ShV;DupType=.
ch09	1714737	SNP13613	T	G	.	PASS	END=1714737;ChrB=ch09;StartB=1435721;EndB=1435721;Parent=SYN35;VarType=ShV;DupType=.
ch09	1714779	SNP13677	G	A	.	PASS	END=1714779;ChrB=ch09;StartB=1527859;EndB=1527859;Parent=TRANS110;VarType=ShV;DupType=.
ch09	1714795	SNP13614	G	C	.	PASS	END=1714795;ChrB=ch09;StartB=1435779;EndB=1435779;Parent=SYN35;VarType=ShV;DupType=.
ch09	1714795	SNP13678	G	C	.	PASS	END=1714795;ChrB=ch09;StartB=1527875;EndB=1527875;Parent=TRANS110;VarType=ShV;DupType=.
ch09	1714802	DEL13615	GCA	G	.	PASS	END=1714804;ChrB=ch09;StartB=1435786;EndB=1435786;Parent=SYN35;VarType=ShV;DupType=.
ch09	1714819	SNP13679	C	T	.	PASS	END=1714819;ChrB=ch09;StartB=1527899;EndB=1527899;Parent=TRANS110;VarType=ShV;DupType=.
ch09	1714828	SNP13616	C	T	.	PASS	END=1714828;ChrB=ch09;StartB=1435810;EndB=1435810;Parent=SYN35;VarType=ShV;DupType=.
ch09	1714828	SNP13680	C	T	.	PASS	END=1714828;ChrB=ch09;StartB=1527908;EndB=1527908;Parent=TRANS110;VarType=ShV;DupType=.
ch09	1714838	SNP13681	C	T	.	PASS	END=1714838;ChrB=ch09;StartB=1527918;EndB=1527918;Parent=TRANS110;VarType=ShV;DupType=.
ch09	1714872	SNP13682	C	T	.	PASS	END=1714872;ChrB=ch09;StartB=1527952;EndB=1527952;Parent=TRANS110;VarType=ShV;DupType=.
ch09	1714880	SNP13617	A	G	.	PASS	END=1714880;ChrB=ch09;StartB=1435862;EndB=1435862;Parent=SYN35;VarType=ShV;DupType=.
ch09	1714880	SNP13683	A	G	.	PASS	END=1714880;ChrB=ch09;StartB=1527960;EndB=1527960;Parent=TRANS110;VarType=ShV;DupType=.
ch09	1714939	SNP13618	T	G	.	PASS	END=1714939;ChrB=ch09;StartB=1435921;EndB=1435921;Parent=SYN35;VarType=ShV;DupType=.
ch09	1714939	SNP13684	T	G	.	PASS	END=1714939;ChrB=ch09;StartB=1528019;EndB=1528019;Parent=TRANS110;VarType=ShV;DupType=.
ch09	1714943	SNP13685	C	A	.	PASS	END=1714943;ChrB=ch09;StartB=1528023;EndB=1528023;Parent=TRANS110;VarType=ShV;DupType=.
ch09	1714966	SNP13619	A	G	.	PASS	END=1714966;ChrB=ch09;StartB=1435948;EndB=1435948;Parent=SYN35;VarType=ShV;DupType=.
ch09	1714966	SNP13686	A	G	.	PASS	END=1714966;ChrB=ch09;StartB=1528046;EndB=1528046;Parent=TRANS110;VarType=ShV;DupType=.
ch09	1714990	SNP13620	T	C	.	PASS	END=1714990;ChrB=ch09;StartB=1435972;EndB=1435972;Parent=SYN35;VarType=ShV;DupType=.
ch09	1714990	SNP13687	T	C	.	PASS	END=1714990;ChrB=ch09;StartB=1528070;EndB=1528070;Parent=TRANS110;VarType=ShV;DupType=.
ch09	1714995	SNP13688	T	G	.	PASS	END=1714995;ChrB=ch09;StartB=1528075;EndB=1528075;Parent=TRANS110;VarType=ShV;DupType=.
ch09	1714998	SNP13621	T	C	.	PASS	END=1714998;ChrB=ch09;StartB=1435980;EndB=1435980;Parent=SYN35;VarType=ShV;DupType=.
ch09	1714998	SNP13689	T	C	.	PASS	END=1714998;ChrB=ch09;StartB=1528078;EndB=1528078;Parent=TRANS110;VarType=ShV;DupType=.
ch09	1715000	SNP13690	G	A	.	PASS	END=1715000;ChrB=ch09;StartB=1528080;EndB=1528080;Parent=TRANS110;VarType=ShV;DupType=.
ch09	1715001	SNP13691	C	T	.	PASS	END=1715001;ChrB=ch09;StartB=1528081;EndB=1528081;Parent=TRANS110;VarType=ShV;DupType=.
ch09	1715010	SNP13692	C	G	.	PASS	END=1715010;ChrB=ch09;StartB=1528090;EndB=1528090;Parent=TRANS110;VarType=ShV;DupType=.
ch09	1715029	SNP13622	G	T	.	PASS	END=1715029;ChrB=ch09;StartB=1436011;EndB=1436011;Parent=SYN35;VarType=ShV;DupType=.
ch09	1715031	SNP13693	A	G	.	PASS	END=1715031;ChrB=ch09;StartB=1528111;EndB=1528111;Parent=TRANS110;VarType=ShV;DupType=.
ch09	1715040	SNP13694	C	A	.	PASS	END=1715040;ChrB=ch09;StartB=1528120;EndB=1528120;Parent=TRANS110;VarType=ShV;DupType=.
ch09	1715045	SNP13623	C	T	.	PASS	END=1715045;ChrB=ch09;StartB=1436027;EndB=1436027;Parent=SYN35;VarType=ShV;DupType=.
ch09	1715079	SNP13695	T	A	.	PASS	END=1715079;ChrB=ch09;StartB=1528159;EndB=1528159;Parent=TRANS110;VarType=ShV;DupType=.
ch09	1715085	SNP13624	T	C	.	PASS	END=1715085;ChrB=ch09;StartB=1436067;EndB=1436067;Parent=SYN35;VarType=ShV;DupType=.
ch09	1715085	SNP13696	T	C	.	PASS	END=1715085;ChrB=ch09;StartB=1528165;EndB=1528165;Parent=TRANS110;VarType=ShV;DupType=.
ch09	1715113	SNP13625	G	A	.	PASS	END=1715113;ChrB=ch09;StartB=1436095;EndB=1436095;Parent=SYN35;VarType=ShV;DupType=.
ch09	1715131	SNP13626	G	A	.	PASS	END=1715131;ChrB=ch09;StartB=1436113;EndB=1436113;Parent=SYN35;VarType=ShV;DupType=.
ch09	1715155	INS13627	G	GC	.	PASS	END=1715155;ChrB=ch09;StartB=1436137;EndB=1436138;Parent=SYN35;VarType=ShV;DupType=.
ch09	1715155	INS13697	G	GC	.	PASS	END=1715155;ChrB=ch09;StartB=1528235;EndB=1528236;Parent=TRANS110;VarType=ShV;DupType=.
ch09	1715168	SNP13628	T	C	.	PASS	END=1715168;ChrB=ch09;StartB=1436151;EndB=1436151;Parent=SYN35;VarType=ShV;DupType=.
ch09	1715168	SNP13698	T	C	.	PASS	END=1715168;ChrB=ch09;StartB=1528249;EndB=1528249;Parent=TRANS110;VarType=ShV;DupType=.
ch09	1715174	SNP13629	C	T	.	PASS	END=1715174;ChrB=ch09;StartB=1436157;EndB=1436157;Parent=SYN35;VarType=ShV;DupType=.
ch09	1715236	SNP13630	C	T	.	PASS	END=1715236;ChrB=ch09;StartB=1436219;EndB=1436219;Parent=SYN35;VarType=ShV;DupType=.
ch09	1715236	SNP13699	C	T	.	PASS	END=1715236;ChrB=ch09;StartB=1528317;EndB=1528317;Parent=TRANS110;VarType=ShV;DupType=.
ch09	1715249	SNP13631	A	G	.	PASS	END=1715249;ChrB=ch09;StartB=1436232;EndB=1436232;Parent=SYN35;VarType=ShV;DupType=.
ch09	1715249	SNP13700	A	G	.	PASS	END=1715249;ChrB=ch09;StartB=1528330;EndB=1528330;Parent=TRANS110;VarType=ShV;DupType=.
ch09	1715317	SNP13632	T	C	.	PASS	END=1715317;ChrB=ch09;StartB=1436300;EndB=1436300;Parent=SYN35;VarType=ShV;DupType=.
ch09	1715317	SNP13701	T	C	.	PASS	END=1715317;ChrB=ch09;StartB=1528398;EndB=1528398;Parent=TRANS110;VarType=ShV;DupType=.
ch09	1715367	SNP13633	T	C	.	PASS	END=1715367;ChrB=ch09;StartB=1436350;EndB=1436350;Parent=SYN35;VarType=ShV;DupType=.
ch09	1715367	SNP13702	T	C	.	PASS	END=1715367;ChrB=ch09;StartB=1528448;EndB=1528448;Parent=TRANS110;VarType=ShV;DupType=.
ch09	1715386	SNP13634	T	A	.	PASS	END=1715386;ChrB=ch09;StartB=1436369;EndB=1436369;Parent=SYN35;VarType=ShV;DupType=.
ch09	1715386	SNP13703	T	A	.	PASS	END=1715386;ChrB=ch09;StartB=1528467;EndB=1528467;Parent=TRANS110;VarType=ShV;DupType=.
ch09	1715414	SNP13635	A	C	.	PASS	END=1715414;ChrB=ch09;StartB=1436397;EndB=1436397;Parent=SYN35;VarType=ShV;DupType=.
ch09	1715414	SNP13704	A	C	.	PASS	END=1715414;ChrB=ch09;StartB=1528495;EndB=1528495;Parent=TRANS110;VarType=ShV;DupType=.
ch09	1715423	SNP13636	C	T	.	PASS	END=1715423;ChrB=ch09;StartB=1436406;EndB=1436406;Parent=SYN35;VarType=ShV;DupType=.
ch09	1715423	SNP13705	C	T	.	PASS	END=1715423;ChrB=ch09;StartB=1528504;EndB=1528504;Parent=TRANS110;VarType=ShV;DupType=.
ch09	1715433	DEL13637	CAA	C	.	PASS	END=1715435;ChrB=ch09;StartB=1436416;EndB=1436416;Parent=SYN35;VarType=ShV;DupType=.
ch09	1715452	SNP13706	T	A	.	PASS	END=1715452;ChrB=ch09;StartB=1528533;EndB=1528533;Parent=TRANS110;VarType=ShV;DupType=.
ch09	1715515	SNP13638	G	A	.	PASS	END=1715515;ChrB=ch09;StartB=1436496;EndB=1436496;Parent=SYN35;VarType=ShV;DupType=.
ch09	1715515	SNP13707	G	A	.	PASS	END=1715515;ChrB=ch09;StartB=1528596;EndB=1528596;Parent=TRANS110;VarType=ShV;DupType=.
ch09	1715564	SNP13639	A	C	.	PASS	END=1715564;ChrB=ch09;StartB=1436545;EndB=1436545;Parent=SYN35;VarType=ShV;DupType=.
ch09	1715598	SNP13640	T	A	.	PASS	END=1715598;ChrB=ch09;StartB=1436579;EndB=1436579;Parent=SYN35;VarType=ShV;DupType=.
ch09	1715598	SNP13708	T	A	.	PASS	END=1715598;ChrB=ch09;StartB=1528679;EndB=1528679;Parent=TRANS110;VarType=ShV;DupType=.
ch09	1715625	SNP13709	G	A	.	PASS	END=1715625;ChrB=ch09;StartB=1528706;EndB=1528706;Parent=TRANS110;VarType=ShV;DupType=.
ch09	1715732	SNP13641	A	C	.	PASS	END=1715732;ChrB=ch09;StartB=1436713;EndB=1436713;Parent=SYN35;VarType=ShV;DupType=.
ch09	1715732	SNP13710	A	C	.	PASS	END=1715732;ChrB=ch09;StartB=1528813;EndB=1528813;Parent=TRANS110;VarType=ShV;DupType=.
ch09	1715855	SNP13642	A	G	.	PASS	END=1715855;ChrB=ch09;StartB=1436836;EndB=1436836;Parent=SYN35;VarType=ShV;DupType=.
ch09	1715855	SNP13711	A	G	.	PASS	END=1715855;ChrB=ch09;StartB=1528936;EndB=1528936;Parent=TRANS110;VarType=ShV;DupType=.
ch09	1715990	SNP13643	A	G	.	PASS	END=1715990;ChrB=ch09;StartB=1436971;EndB=1436971;Parent=SYN35;VarType=ShV;DupType=.
ch09	1715990	SNP13712	A	G	.	PASS	END=1715990;ChrB=ch09;StartB=1529071;EndB=1529071;Parent=TRANS110;VarType=ShV;DupType=.
ch09	1716026	INS13644	G	GGA	.	PASS	END=1716026;ChrB=ch09;StartB=1437007;EndB=1437009;Parent=SYN35;VarType=ShV;DupType=.
ch09	1716026	INS13713	G	GGA	.	PASS	END=1716026;ChrB=ch09;StartB=1529107;EndB=1529109;Parent=TRANS110;VarType=ShV;DupType=.
ch09	1716033	SNP13645	A	G	.	PASS	END=1716033;ChrB=ch09;StartB=1437016;EndB=1437016;Parent=SYN35;VarType=ShV;DupType=.
ch09	1716033	SNP13714	A	G	.	PASS	END=1716033;ChrB=ch09;StartB=1529116;EndB=1529116;Parent=TRANS110;VarType=ShV;DupType=.
ch09	1716041	SNP13646	C	T	.	PASS	END=1716041;ChrB=ch09;StartB=1437024;EndB=1437024;Parent=SYN35;VarType=ShV;DupType=.
ch09	1716053	SNP13715	G	A	.	PASS	END=1716053;ChrB=ch09;StartB=1529136;EndB=1529136;Parent=TRANS110;VarType=ShV;DupType=.
ch09	1716085	SNP13647	A	G	.	PASS	END=1716085;ChrB=ch09;StartB=1437068;EndB=1437068;Parent=SYN35;VarType=ShV;DupType=.
ch09	1716085	SNP13716	A	G	.	PASS	END=1716085;ChrB=ch09;StartB=1529168;EndB=1529168;Parent=TRANS110;VarType=ShV;DupType=.
ch09	1716106	SNP13648	A	G	.	PASS	END=1716106;ChrB=ch09;StartB=1437089;EndB=1437089;Parent=SYN35;VarType=ShV;DupType=.
ch09	1716156	SNP13649	T	G	.	PASS	END=1716156;ChrB=ch09;StartB=1437139;EndB=1437139;Parent=SYN35;VarType=ShV;DupType=.
ch09	1716156	SNP13717	T	G	.	PASS	END=1716156;ChrB=ch09;StartB=1529239;EndB=1529239;Parent=TRANS110;VarType=ShV;DupType=.
ch09	1716168	SNP13718	T	C	.	PASS	END=1716168;ChrB=ch09;StartB=1529251;EndB=1529251;Parent=TRANS110;VarType=ShV;DupType=.
ch09	1716188	SNP13719	T	C	.	PASS	END=1716188;ChrB=ch09;StartB=1529271;EndB=1529271;Parent=TRANS110;VarType=ShV;DupType=.
ch09	1716278	SNP13720	G	A	.	PASS	END=1716278;ChrB=ch09;StartB=1529361;EndB=1529361;Parent=TRANS110;VarType=ShV;DupType=.
ch09	1716281	SNP13650	A	T	.	PASS	END=1716281;ChrB=ch09;StartB=1437264;EndB=1437264;Parent=SYN35;VarType=ShV;DupType=.
ch09	1716281	SNP13721	A	T	.	PASS	END=1716281;ChrB=ch09;StartB=1529364;EndB=1529364;Parent=TRANS110;VarType=ShV;DupType=.
ch09	1716297	SNP13722	C	T	.	PASS	END=1716297;ChrB=ch09;StartB=1529380;EndB=1529380;Parent=TRANS110;VarType=ShV;DupType=.
ch09	1716300	SNP13651	T	C	.	PASS	END=1716300;ChrB=ch09;StartB=1437283;EndB=1437283;Parent=SYN35;VarType=ShV;DupType=.
ch09	1716356	SNP13652	T	A	.	PASS	END=1716356;ChrB=ch09;StartB=1437339;EndB=1437339;Parent=SYN35;VarType=ShV;DupType=.
ch09	1716356	SNP13723	T	A	.	PASS	END=1716356;ChrB=ch09;StartB=1529439;EndB=1529439;Parent=TRANS110;VarType=ShV;DupType=.
ch09	1716377	SNP13653	C	T	.	PASS	END=1716377;ChrB=ch09;StartB=1437360;EndB=1437360;Parent=SYN35;VarType=ShV;DupType=.
ch09	1716380	SNP13724	A	T	.	PASS	END=1716380;ChrB=ch09;StartB=1529463;EndB=1529463;Parent=TRANS110;VarType=ShV;DupType=.
ch09	1716380	DEL13654	AT	A	.	PASS	END=1716381;ChrB=ch09;StartB=1437363;EndB=1437363;Parent=SYN35;VarType=ShV;DupType=.
ch09	1716395	SNP13655	A	G	.	PASS	END=1716395;ChrB=ch09;StartB=1437377;EndB=1437377;Parent=SYN35;VarType=ShV;DupType=.
ch09	1716418	SNP13725	A	T	.	PASS	END=1716418;ChrB=ch09;StartB=1529501;EndB=1529501;Parent=TRANS110;VarType=ShV;DupType=.
ch09	1716457	SNP13726	C	T	.	PASS	END=1716457;ChrB=ch09;StartB=1529540;EndB=1529540;Parent=TRANS110;VarType=ShV;DupType=.
ch09	1716494	INS13656	A	AG	.	PASS	END=1716494;ChrB=ch09;StartB=1437476;EndB=1437477;Parent=SYN35;VarType=ShV;DupType=.
ch09	1716494	INS13727	A	AG	.	PASS	END=1716494;ChrB=ch09;StartB=1529577;EndB=1529578;Parent=TRANS110;VarType=ShV;DupType=.
ch09	1716586	SNP13728	T	C	.	PASS	END=1716586;ChrB=ch09;StartB=1529670;EndB=1529670;Parent=TRANS110;VarType=ShV;DupType=.
ch09	1716596	SNP13657	A	C	.	PASS	END=1716596;ChrB=ch09;StartB=1437579;EndB=1437579;Parent=SYN35;VarType=ShV;DupType=.
ch09	1716596	SNP13729	A	C	.	PASS	END=1716596;ChrB=ch09;StartB=1529680;EndB=1529680;Parent=TRANS110;VarType=ShV;DupType=.
ch09	1716735	SNP13730	G	A	.	PASS	END=1716735;ChrB=ch09;StartB=1529819;EndB=1529819;Parent=TRANS110;VarType=ShV;DupType=.
ch09	1716773	DEL13658	CT	C	.	PASS	END=1716774;ChrB=ch09;StartB=1437756;EndB=1437756;Parent=SYN35;VarType=ShV;DupType=.
ch09	1716778	SNP13731	A	G	.	PASS	END=1716778;ChrB=ch09;StartB=1529862;EndB=1529862;Parent=TRANS110;VarType=ShV;DupType=.
ch09	1716836	SNP13732	G	A	.	PASS	END=1716836;ChrB=ch09;StartB=1529920;EndB=1529920;Parent=TRANS110;VarType=ShV;DupType=.
ch09	1716879	SNP13733	C	T	.	PASS	END=1716879;ChrB=ch09;StartB=1529963;EndB=1529963;Parent=TRANS110;VarType=ShV;DupType=.
ch09	1716909	SNP13734	C	T	.	PASS	END=1716909;ChrB=ch09;StartB=1529993;EndB=1529993;Parent=TRANS110;VarType=ShV;DupType=.
ch09	1716937	SNP13659	T	C	.	PASS	END=1716937;ChrB=ch09;StartB=1437919;EndB=1437919;Parent=SYN35;VarType=ShV;DupType=.
ch09	1716937	SNP13735	T	C	.	PASS	END=1716937;ChrB=ch09;StartB=1530021;EndB=1530021;Parent=TRANS110;VarType=ShV;DupType=.
ch09	1716949	SNP13736	G	T	.	PASS	END=1716949;ChrB=ch09;StartB=1530033;EndB=1530033;Parent=TRANS110;VarType=ShV;DupType=.
ch09	1716966	SNP13660	G	A	.	PASS	END=1716966;ChrB=ch09;StartB=1437948;EndB=1437948;Parent=SYN35;VarType=ShV;DupType=.
ch09	1716986	SNP13661	C	G	.	PASS	END=1716986;ChrB=ch09;StartB=1437968;EndB=1437968;Parent=SYN35;VarType=ShV;DupType=.
ch09	1717002	SNP13662	T	C	.	PASS	END=1717002;ChrB=ch09;StartB=1437984;EndB=1437984;Parent=SYN35;VarType=ShV;DupType=.
ch09	1717002	SNP13737	T	C	.	PASS	END=1717002;ChrB=ch09;StartB=1530086;EndB=1530086;Parent=TRANS110;VarType=ShV;DupType=.
ch09	1717013	SNP13738	A	G	.	PASS	END=1717013;ChrB=ch09;StartB=1530097;EndB=1530097;Parent=TRANS110;VarType=ShV;DupType=.
ch09	1717023	SNP13663	A	T	.	PASS	END=1717023;ChrB=ch09;StartB=1438005;EndB=1438005;Parent=SYN35;VarType=ShV;DupType=.
ch09	1717049	SNP13739	A	G	.	PASS	END=1717049;ChrB=ch09;StartB=1530133;EndB=1530133;Parent=TRANS110;VarType=ShV;DupType=.
ch09	1717054	SNP13664	C	T	.	PASS	END=1717054;ChrB=ch09;StartB=1438036;EndB=1438036;Parent=SYN35;VarType=ShV;DupType=.
ch09	1717054	SNP13740	C	T	.	PASS	END=1717054;ChrB=ch09;StartB=1530138;EndB=1530138;Parent=TRANS110;VarType=ShV;DupType=.
ch09	1717089	SNP13665	T	C	.	PASS	END=1717089;ChrB=ch09;StartB=1438071;EndB=1438071;Parent=SYN35;VarType=ShV;DupType=.
ch09	1717150	SNP13666	T	G	.	PASS	END=1717150;ChrB=ch09;StartB=1438132;EndB=1438132;Parent=SYN35;VarType=ShV;DupType=.
ch09	1717150	SNP13741	T	G	.	PASS	END=1717150;ChrB=ch09;StartB=1530234;EndB=1530234;Parent=TRANS110;VarType=ShV;DupType=.
ch09	1717156	SNP13667	A	T	.	PASS	END=1717156;ChrB=ch09;StartB=1438138;EndB=1438138;Parent=SYN35;VarType=ShV;DupType=.
ch09	1717176	SNP13668	T	C	.	PASS	END=1717176;ChrB=ch09;StartB=1438158;EndB=1438158;Parent=SYN35;VarType=ShV;DupType=.
ch09	1717176	SNP13742	T	C	.	PASS	END=1717176;ChrB=ch09;StartB=1530260;EndB=1530260;Parent=TRANS110;VarType=ShV;DupType=.
ch09	1717200	INS13743	T	TC	.	PASS	END=1717200;ChrB=ch09;StartB=1530284;EndB=1530285;Parent=TRANS110;VarType=ShV;DupType=.
ch09	1717203	SNP13669	C	T	.	PASS	END=1717203;ChrB=ch09;StartB=1438185;EndB=1438185;Parent=SYN35;VarType=ShV;DupType=.
ch09	1717203	SNP13744	C	T	.	PASS	END=1717203;ChrB=ch09;StartB=1530288;EndB=1530288;Parent=TRANS110;VarType=ShV;DupType=.
ch09	1717208	SNP13745	T	C	.	PASS	END=1717208;ChrB=ch09;StartB=1530293;EndB=1530293;Parent=TRANS110;VarType=ShV;DupType=.
ch09	1717257	HDR96	N	<HDR>	.	PASS	END=1717320;ChrB=ch09;StartB=1530342;EndB=1531381;Parent=TRANS110;VarType=ShV;DupType=.
ch09	1717321	TRANSAL498	N	<TRANSAL>	.	PASS	END=1724271;ChrB=ch09;StartB=1531382;EndB=1538366;Parent=TRANS110;VarType=.;DupType=.
ch09	1717321	SYNAL130	N	<SYNAL>	.	PASS	END=1724294;ChrB=ch09;StartB=1439094;EndB=1446106;Parent=SYN36;VarType=.;DupType=.
ch09	1717321	SYN36	N	<SYN>	.	PASS	END=1755016;ChrB=ch09;StartB=1439094;EndB=1475920;Parent=.;VarType=SR;DupType=-
ch09	1717380	SNP13746	T	C	.	PASS	END=1717380;ChrB=ch09;StartB=1531441;EndB=1531441;Parent=TRANS110;VarType=ShV;DupType=.
ch09	1717391	SNP13747	A	T	.	PASS	END=1717391;ChrB=ch09;StartB=1531452;EndB=1531452;Parent=TRANS110;VarType=ShV;DupType=.
ch09	1717438	SNP13748	C	A	.	PASS	END=1717438;ChrB=ch09;StartB=1531499;EndB=1531499;Parent=TRANS110;VarType=ShV;DupType=.
ch09	1717480	SNP13749	C	T	.	PASS	END=1717480;ChrB=ch09;StartB=1531541;EndB=1531541;Parent=TRANS110;VarType=ShV;DupType=.
ch09	1717480	SNP15282	C	T	.	PASS	END=1717480;ChrB=ch09;StartB=1439253;EndB=1439253;Parent=SYN36;VarType=ShV;DupType=.
ch09	1717512	INS13750	G	GT	.	PASS	END=1717512;ChrB=ch09;StartB=1531573;EndB=1531574;Parent=TRANS110;VarType=ShV;DupType=.
ch09	1717513	SNP13751	C	T	.	PASS	END=1717513;ChrB=ch09;StartB=1531575;EndB=1531575;Parent=TRANS110;VarType=ShV;DupType=.
ch09	1717513	INS15283	C	CTTTTTTTTTTTTTTTTTTTTTTTT	.	PASS	END=1717513;ChrB=ch09;StartB=1439286;EndB=1439310;Parent=SYN36;VarType=ShV;DupType=.
ch09	1717528	SNP15284	T	G	.	PASS	END=1717528;ChrB=ch09;StartB=1439325;EndB=1439325;Parent=SYN36;VarType=ShV;DupType=.
ch09	1717539	SNP13752	T	C	.	PASS	END=1717539;ChrB=ch09;StartB=1531601;EndB=1531601;Parent=TRANS110;VarType=ShV;DupType=.
ch09	1717566	SNP13753	A	C	.	PASS	END=1717566;ChrB=ch09;StartB=1531628;EndB=1531628;Parent=TRANS110;VarType=ShV;DupType=.
ch09	1717566	SNP15285	A	C	.	PASS	END=1717566;ChrB=ch09;StartB=1439363;EndB=1439363;Parent=SYN36;VarType=ShV;DupType=.
ch09	1717606	SNP13754	T	C	.	PASS	END=1717606;ChrB=ch09;StartB=1531668;EndB=1531668;Parent=TRANS110;VarType=ShV;DupType=.
ch09	1717695	SNP13755	A	T	.	PASS	END=1717695;ChrB=ch09;StartB=1531757;EndB=1531757;Parent=TRANS110;VarType=ShV;DupType=.
ch09	1717696	SNP13756	T	C	.	PASS	END=1717696;ChrB=ch09;StartB=1531758;EndB=1531758;Parent=TRANS110;VarType=ShV;DupType=.
ch09	1717735	SNP13757	C	T	.	PASS	END=1717735;ChrB=ch09;StartB=1531797;EndB=1531797;Parent=TRANS110;VarType=ShV;DupType=.
ch09	1717735	SNP15286	C	T	.	PASS	END=1717735;ChrB=ch09;StartB=1439532;EndB=1439532;Parent=SYN36;VarType=ShV;DupType=.
ch09	1717769	DEL15287	TA	T	.	PASS	END=1717770;ChrB=ch09;StartB=1439566;EndB=1439566;Parent=SYN36;VarType=ShV;DupType=.
ch09	1717786	SNP13758	C	G	.	PASS	END=1717786;ChrB=ch09;StartB=1531848;EndB=1531848;Parent=TRANS110;VarType=ShV;DupType=.
ch09	1717786	SNP15288	C	G	.	PASS	END=1717786;ChrB=ch09;StartB=1439582;EndB=1439582;Parent=SYN36;VarType=ShV;DupType=.
ch09	1717816	SNP13759	A	T	.	PASS	END=1717816;ChrB=ch09;StartB=1531878;EndB=1531878;Parent=TRANS110;VarType=ShV;DupType=.
ch09	1717816	SNP15289	A	T	.	PASS	END=1717816;ChrB=ch09;StartB=1439612;EndB=1439612;Parent=SYN36;VarType=ShV;DupType=.
ch09	1717819	SNP13760	T	G	.	PASS	END=1717819;ChrB=ch09;StartB=1531881;EndB=1531881;Parent=TRANS110;VarType=ShV;DupType=.
ch09	1717819	SNP15290	T	G	.	PASS	END=1717819;ChrB=ch09;StartB=1439615;EndB=1439615;Parent=SYN36;VarType=ShV;DupType=.
ch09	1717824	SNP13761	G	A	.	PASS	END=1717824;ChrB=ch09;StartB=1531886;EndB=1531886;Parent=TRANS110;VarType=ShV;DupType=.
ch09	1717883	SNP13762	C	A	.	PASS	END=1717883;ChrB=ch09;StartB=1531945;EndB=1531945;Parent=TRANS110;VarType=ShV;DupType=.
ch09	1717883	SNP15291	C	A	.	PASS	END=1717883;ChrB=ch09;StartB=1439679;EndB=1439679;Parent=SYN36;VarType=ShV;DupType=.
ch09	1717927	SNP15292	A	G	.	PASS	END=1717927;ChrB=ch09;StartB=1439723;EndB=1439723;Parent=SYN36;VarType=ShV;DupType=.
ch09	1717932	SNP13763	T	G	.	PASS	END=1717932;ChrB=ch09;StartB=1531994;EndB=1531994;Parent=TRANS110;VarType=ShV;DupType=.
ch09	1717932	SNP15293	T	G	.	PASS	END=1717932;ChrB=ch09;StartB=1439728;EndB=1439728;Parent=SYN36;VarType=ShV;DupType=.
ch09	1717934	SNP13764	C	G	.	PASS	END=1717934;ChrB=ch09;StartB=1531996;EndB=1531996;Parent=TRANS110;VarType=ShV;DupType=.
ch09	1717961	SNP13765	A	G	.	PASS	END=1717961;ChrB=ch09;StartB=1532023;EndB=1532023;Parent=TRANS110;VarType=ShV;DupType=.
ch09	1717961	SNP15294	A	G	.	PASS	END=1717961;ChrB=ch09;StartB=1439757;EndB=1439757;Parent=SYN36;VarType=ShV;DupType=.
ch09	1718013	SNP13766	A	G	.	PASS	END=1718013;ChrB=ch09;StartB=1532075;EndB=1532075;Parent=TRANS110;VarType=ShV;DupType=.
ch09	1718013	SNP15295	A	G	.	PASS	END=1718013;ChrB=ch09;StartB=1439809;EndB=1439809;Parent=SYN36;VarType=ShV;DupType=.
ch09	1718037	SNP15296	G	C	.	PASS	END=1718037;ChrB=ch09;StartB=1439833;EndB=1439833;Parent=SYN36;VarType=ShV;DupType=.
ch09	1718061	SNP13767	A	C	.	PASS	END=1718061;ChrB=ch09;StartB=1532123;EndB=1532123;Parent=TRANS110;VarType=ShV;DupType=.
ch09	1718061	SNP15297	A	C	.	PASS	END=1718061;ChrB=ch09;StartB=1439857;EndB=1439857;Parent=SYN36;VarType=ShV;DupType=.
ch09	1718103	SNP15298	T	C	.	PASS	END=1718103;ChrB=ch09;StartB=1439899;EndB=1439899;Parent=SYN36;VarType=ShV;DupType=.
ch09	1718139	SNP13768	A	T	.	PASS	END=1718139;ChrB=ch09;StartB=1532201;EndB=1532201;Parent=TRANS110;VarType=ShV;DupType=.
ch09	1718139	SNP15299	A	T	.	PASS	END=1718139;ChrB=ch09;StartB=1439935;EndB=1439935;Parent=SYN36;VarType=ShV;DupType=.
ch09	1718152	SNP15300	C	T	.	PASS	END=1718152;ChrB=ch09;StartB=1439948;EndB=1439948;Parent=SYN36;VarType=ShV;DupType=.
ch09	1718155	SNP13769	G	A	.	PASS	END=1718155;ChrB=ch09;StartB=1532217;EndB=1532217;Parent=TRANS110;VarType=ShV;DupType=.
ch09	1718155	SNP15301	G	A	.	PASS	END=1718155;ChrB=ch09;StartB=1439951;EndB=1439951;Parent=SYN36;VarType=ShV;DupType=.
ch09	1718160	SNP15302	T	C	.	PASS	END=1718160;ChrB=ch09;StartB=1439956;EndB=1439956;Parent=SYN36;VarType=ShV;DupType=.
ch09	1718163	SNP15303	A	G	.	PASS	END=1718163;ChrB=ch09;StartB=1439959;EndB=1439959;Parent=SYN36;VarType=ShV;DupType=.
ch09	1718201	SNP15304	A	G	.	PASS	END=1718201;ChrB=ch09;StartB=1439997;EndB=1439997;Parent=SYN36;VarType=ShV;DupType=.
ch09	1718203	DEL13770	TTA	T	.	PASS	END=1718205;ChrB=ch09;StartB=1532265;EndB=1532265;Parent=TRANS110;VarType=ShV;DupType=.
ch09	1718203	DEL15305	TTA	T	.	PASS	END=1718205;ChrB=ch09;StartB=1439999;EndB=1439999;Parent=SYN36;VarType=ShV;DupType=.
ch09	1718217	SNP13771	G	T	.	PASS	END=1718217;ChrB=ch09;StartB=1532277;EndB=1532277;Parent=TRANS110;VarType=ShV;DupType=.
ch09	1718220	SNP13772	T	C	.	PASS	END=1718220;ChrB=ch09;StartB=1532280;EndB=1532280;Parent=TRANS110;VarType=ShV;DupType=.
ch09	1718220	SNP15306	T	C	.	PASS	END=1718220;ChrB=ch09;StartB=1440014;EndB=1440014;Parent=SYN36;VarType=ShV;DupType=.
ch09	1718244	DEL13773	AT	A	.	PASS	END=1718245;ChrB=ch09;StartB=1532304;EndB=1532304;Parent=TRANS110;VarType=ShV;DupType=.
ch09	1718244	DEL15307	ATT	A	.	PASS	END=1718246;ChrB=ch09;StartB=1440038;EndB=1440038;Parent=SYN36;VarType=ShV;DupType=.
ch09	1718277	SNP13774	A	C	.	PASS	END=1718277;ChrB=ch09;StartB=1532336;EndB=1532336;Parent=TRANS110;VarType=ShV;DupType=.
ch09	1718277	SNP15308	A	C	.	PASS	END=1718277;ChrB=ch09;StartB=1440069;EndB=1440069;Parent=SYN36;VarType=ShV;DupType=.
ch09	1718304	SNP13775	A	G	.	PASS	END=1718304;ChrB=ch09;StartB=1532363;EndB=1532363;Parent=TRANS110;VarType=ShV;DupType=.
ch09	1718304	SNP15309	A	G	.	PASS	END=1718304;ChrB=ch09;StartB=1440096;EndB=1440096;Parent=SYN36;VarType=ShV;DupType=.
ch09	1718311	SNP15310	C	T	.	PASS	END=1718311;ChrB=ch09;StartB=1440103;EndB=1440103;Parent=SYN36;VarType=ShV;DupType=.
ch09	1718313	SNP13776	C	G	.	PASS	END=1718313;ChrB=ch09;StartB=1532372;EndB=1532372;Parent=TRANS110;VarType=ShV;DupType=.
ch09	1718396	SNP15311	C	A	.	PASS	END=1718396;ChrB=ch09;StartB=1440188;EndB=1440188;Parent=SYN36;VarType=ShV;DupType=.
ch09	1718416	SNP13777	T	C	.	PASS	END=1718416;ChrB=ch09;StartB=1532475;EndB=1532475;Parent=TRANS110;VarType=ShV;DupType=.
ch09	1718416	SNP15312	T	C	.	PASS	END=1718416;ChrB=ch09;StartB=1440208;EndB=1440208;Parent=SYN36;VarType=ShV;DupType=.
ch09	1718425	SNP15313	G	A	.	PASS	END=1718425;ChrB=ch09;StartB=1440217;EndB=1440217;Parent=SYN36;VarType=ShV;DupType=.
ch09	1718474	SNP13778	C	T	.	PASS	END=1718474;ChrB=ch09;StartB=1532533;EndB=1532533;Parent=TRANS110;VarType=ShV;DupType=.
ch09	1718474	SNP15314	C	T	.	PASS	END=1718474;ChrB=ch09;StartB=1440266;EndB=1440266;Parent=SYN36;VarType=ShV;DupType=.
ch09	1718508	SNP13779	A	C	.	PASS	END=1718508;ChrB=ch09;StartB=1532567;EndB=1532567;Parent=TRANS110;VarType=ShV;DupType=.
ch09	1718508	SNP15315	A	C	.	PASS	END=1718508;ChrB=ch09;StartB=1440300;EndB=1440300;Parent=SYN36;VarType=ShV;DupType=.
ch09	1718543	SNP13780	C	T	.	PASS	END=1718543;ChrB=ch09;StartB=1532602;EndB=1532602;Parent=TRANS110;VarType=ShV;DupType=.
ch09	1718543	SNP15316	C	T	.	PASS	END=1718543;ChrB=ch09;StartB=1440335;EndB=1440335;Parent=SYN36;VarType=ShV;DupType=.
ch09	1718574	SNP13781	A	G	.	PASS	END=1718574;ChrB=ch09;StartB=1532633;EndB=1532633;Parent=TRANS110;VarType=ShV;DupType=.
ch09	1718574	SNP15317	A	G	.	PASS	END=1718574;ChrB=ch09;StartB=1440366;EndB=1440366;Parent=SYN36;VarType=ShV;DupType=.
ch09	1718586	SNP13782	C	A	.	PASS	END=1718586;ChrB=ch09;StartB=1532645;EndB=1532645;Parent=TRANS110;VarType=ShV;DupType=.
ch09	1718622	SNP15318	C	T	.	PASS	END=1718622;ChrB=ch09;StartB=1440414;EndB=1440414;Parent=SYN36;VarType=ShV;DupType=.
ch09	1718638	SNP15319	G	A	.	PASS	END=1718638;ChrB=ch09;StartB=1440430;EndB=1440430;Parent=SYN36;VarType=ShV;DupType=.
ch09	1718653	DEL15320	GA	G	.	PASS	END=1718654;ChrB=ch09;StartB=1440445;EndB=1440445;Parent=SYN36;VarType=ShV;DupType=.
ch09	1718655	SNP13783	A	T	.	PASS	END=1718655;ChrB=ch09;StartB=1532714;EndB=1532714;Parent=TRANS110;VarType=ShV;DupType=.
ch09	1718655	SNP15321	A	T	.	PASS	END=1718655;ChrB=ch09;StartB=1440446;EndB=1440446;Parent=SYN36;VarType=ShV;DupType=.
ch09	1718659	SNP13784	T	G	.	PASS	END=1718659;ChrB=ch09;StartB=1532718;EndB=1532718;Parent=TRANS110;VarType=ShV;DupType=.
ch09	1718687	SNP15322	G	A	.	PASS	END=1718687;ChrB=ch09;StartB=1440478;EndB=1440478;Parent=SYN36;VarType=ShV;DupType=.
ch09	1718691	SNP13785	T	G	.	PASS	END=1718691;ChrB=ch09;StartB=1532750;EndB=1532750;Parent=TRANS110;VarType=ShV;DupType=.
ch09	1718705	SNP13786	T	G	.	PASS	END=1718705;ChrB=ch09;StartB=1532764;EndB=1532764;Parent=TRANS110;VarType=ShV;DupType=.
ch09	1718707	SNP13787	C	A	.	PASS	END=1718707;ChrB=ch09;StartB=1532766;EndB=1532766;Parent=TRANS110;VarType=ShV;DupType=.
ch09	1718707	SNP15323	C	A	.	PASS	END=1718707;ChrB=ch09;StartB=1440498;EndB=1440498;Parent=SYN36;VarType=ShV;DupType=.
ch09	1718711	INS13788	A	AT	.	PASS	END=1718711;ChrB=ch09;StartB=1532770;EndB=1532771;Parent=TRANS110;VarType=ShV;DupType=.
ch09	1718750	SNP13789	A	T	.	PASS	END=1718750;ChrB=ch09;StartB=1532810;EndB=1532810;Parent=TRANS110;VarType=ShV;DupType=.
ch09	1718826	DEL13790	AT	A	.	PASS	END=1718827;ChrB=ch09;StartB=1532886;EndB=1532886;Parent=TRANS110;VarType=ShV;DupType=.
ch09	1718874	SNP13791	T	A	.	PASS	END=1718874;ChrB=ch09;StartB=1532933;EndB=1532933;Parent=TRANS110;VarType=ShV;DupType=.
ch09	1718940	SNP13792	T	G	.	PASS	END=1718940;ChrB=ch09;StartB=1532999;EndB=1532999;Parent=TRANS110;VarType=ShV;DupType=.
ch09	1718951	SNP13793	A	T	.	PASS	END=1718951;ChrB=ch09;StartB=1533010;EndB=1533010;Parent=TRANS110;VarType=ShV;DupType=.
ch09	1718963	SNP13794	G	C	.	PASS	END=1718963;ChrB=ch09;StartB=1533022;EndB=1533022;Parent=TRANS110;VarType=ShV;DupType=.
ch09	1718963	SNP15324	G	A	.	PASS	END=1718963;ChrB=ch09;StartB=1440754;EndB=1440754;Parent=SYN36;VarType=ShV;DupType=.
ch09	1718970	SNP15325	C	T	.	PASS	END=1718970;ChrB=ch09;StartB=1440761;EndB=1440761;Parent=SYN36;VarType=ShV;DupType=.
ch09	1718976	INS13795	T	TG	.	PASS	END=1718976;ChrB=ch09;StartB=1533035;EndB=1533036;Parent=TRANS110;VarType=ShV;DupType=.
ch09	1718976	INS15326	T	TA	.	PASS	END=1718976;ChrB=ch09;StartB=1440767;EndB=1440768;Parent=SYN36;VarType=ShV;DupType=.
ch09	1718978	SNP13796	T	G	.	PASS	END=1718978;ChrB=ch09;StartB=1533038;EndB=1533038;Parent=TRANS110;VarType=ShV;DupType=.
ch09	1718978	SNP15327	T	G	.	PASS	END=1718978;ChrB=ch09;StartB=1440770;EndB=1440770;Parent=SYN36;VarType=ShV;DupType=.
ch09	1718980	SNP15328	A	T	.	PASS	END=1718980;ChrB=ch09;StartB=1440772;EndB=1440772;Parent=SYN36;VarType=ShV;DupType=.
ch09	1719052	SNP13797	T	G	.	PASS	END=1719052;ChrB=ch09;StartB=1533112;EndB=1533112;Parent=TRANS110;VarType=ShV;DupType=.
ch09	1719052	SNP15329	T	G	.	PASS	END=1719052;ChrB=ch09;StartB=1440844;EndB=1440844;Parent=SYN36;VarType=ShV;DupType=.
ch09	1719074	SNP13798	T	A	.	PASS	END=1719074;ChrB=ch09;StartB=1533134;EndB=1533134;Parent=TRANS110;VarType=ShV;DupType=.
ch09	1719074	SNP15330	T	A	.	PASS	END=1719074;ChrB=ch09;StartB=1440866;EndB=1440866;Parent=SYN36;VarType=ShV;DupType=.
ch09	1719130	SNP13799	T	A	.	PASS	END=1719130;ChrB=ch09;StartB=1533190;EndB=1533190;Parent=TRANS110;VarType=ShV;DupType=.
ch09	1719164	SNP13800	T	C	.	PASS	END=1719164;ChrB=ch09;StartB=1533224;EndB=1533224;Parent=TRANS110;VarType=ShV;DupType=.
ch09	1719164	SNP15331	T	C	.	PASS	END=1719164;ChrB=ch09;StartB=1440956;EndB=1440956;Parent=SYN36;VarType=ShV;DupType=.
ch09	1719198	SNP15332	T	A	.	PASS	END=1719198;ChrB=ch09;StartB=1440990;EndB=1440990;Parent=SYN36;VarType=ShV;DupType=.
ch09	1719231	SNP13801	T	C	.	PASS	END=1719231;ChrB=ch09;StartB=1533291;EndB=1533291;Parent=TRANS110;VarType=ShV;DupType=.
ch09	1719231	SNP15333	T	C	.	PASS	END=1719231;ChrB=ch09;StartB=1441023;EndB=1441023;Parent=SYN36;VarType=ShV;DupType=.
ch09	1719263	SNP13802	A	G	.	PASS	END=1719263;ChrB=ch09;StartB=1533323;EndB=1533323;Parent=TRANS110;VarType=ShV;DupType=.
ch09	1719263	SNP15334	A	G	.	PASS	END=1719263;ChrB=ch09;StartB=1441055;EndB=1441055;Parent=SYN36;VarType=ShV;DupType=.
ch09	1719279	DEL15335	TCCGG	T	.	PASS	END=1719283;ChrB=ch09;StartB=1441071;EndB=1441071;Parent=SYN36;VarType=ShV;DupType=.
ch09	1719341	SNP13803	T	C	.	PASS	END=1719341;ChrB=ch09;StartB=1533401;EndB=1533401;Parent=TRANS110;VarType=ShV;DupType=.
ch09	1719341	SNP15336	T	C	.	PASS	END=1719341;ChrB=ch09;StartB=1441129;EndB=1441129;Parent=SYN36;VarType=ShV;DupType=.
ch09	1719376	SNP13804	A	G	.	PASS	END=1719376;ChrB=ch09;StartB=1533436;EndB=1533436;Parent=TRANS110;VarType=ShV;DupType=.
ch09	1719376	SNP15337	A	G	.	PASS	END=1719376;ChrB=ch09;StartB=1441164;EndB=1441164;Parent=SYN36;VarType=ShV;DupType=.
ch09	1719389	SNP15338	G	T	.	PASS	END=1719389;ChrB=ch09;StartB=1441177;EndB=1441177;Parent=SYN36;VarType=ShV;DupType=.
ch09	1719410	SNP13805	T	C	.	PASS	END=1719410;ChrB=ch09;StartB=1533470;EndB=1533470;Parent=TRANS110;VarType=ShV;DupType=.
ch09	1719410	SNP15339	T	C	.	PASS	END=1719410;ChrB=ch09;StartB=1441198;EndB=1441198;Parent=SYN36;VarType=ShV;DupType=.
ch09	1719431	SNP13806	G	C	.	PASS	END=1719431;ChrB=ch09;StartB=1533491;EndB=1533491;Parent=TRANS110;VarType=ShV;DupType=.
ch09	1719441	SNP13807	G	A	.	PASS	END=1719441;ChrB=ch09;StartB=1533501;EndB=1533501;Parent=TRANS110;VarType=ShV;DupType=.
ch09	1719466	SNP13808	T	C	.	PASS	END=1719466;ChrB=ch09;StartB=1533526;EndB=1533526;Parent=TRANS110;VarType=ShV;DupType=.
ch09	1719467	SNP13809	T	A	.	PASS	END=1719467;ChrB=ch09;StartB=1533527;EndB=1533527;Parent=TRANS110;VarType=ShV;DupType=.
ch09	1719507	INS13810	A	ATACT	.	PASS	END=1719507;ChrB=ch09;StartB=1533567;EndB=1533571;Parent=TRANS110;VarType=ShV;DupType=.
ch09	1719507	INS15340	A	ATACT	.	PASS	END=1719507;ChrB=ch09;StartB=1441295;EndB=1441299;Parent=SYN36;VarType=ShV;DupType=.
ch09	1719509	SNP15341	G	A	.	PASS	END=1719509;ChrB=ch09;StartB=1441301;EndB=1441301;Parent=SYN36;VarType=ShV;DupType=.
ch09	1719536	SNP15342	T	C	.	PASS	END=1719536;ChrB=ch09;StartB=1441328;EndB=1441328;Parent=SYN36;VarType=ShV;DupType=.
ch09	1719556	SNP13811	C	T	.	PASS	END=1719556;ChrB=ch09;StartB=1533620;EndB=1533620;Parent=TRANS110;VarType=ShV;DupType=.
ch09	1719575	SNP15343	T	C	.	PASS	END=1719575;ChrB=ch09;StartB=1441367;EndB=1441367;Parent=SYN36;VarType=ShV;DupType=.
ch09	1719605	SNP13812	G	A	.	PASS	END=1719605;ChrB=ch09;StartB=1533669;EndB=1533669;Parent=TRANS110;VarType=ShV;DupType=.
ch09	1719625	SNP13813	G	C	.	PASS	END=1719625;ChrB=ch09;StartB=1533689;EndB=1533689;Parent=TRANS110;VarType=ShV;DupType=.
ch09	1719625	SNP15344	G	C	.	PASS	END=1719625;ChrB=ch09;StartB=1441417;EndB=1441417;Parent=SYN36;VarType=ShV;DupType=.
ch09	1719692	SNP13814	G	C	.	PASS	END=1719692;ChrB=ch09;StartB=1533756;EndB=1533756;Parent=TRANS110;VarType=ShV;DupType=.
ch09	1719705	SNP15345	T	A	.	PASS	END=1719705;ChrB=ch09;StartB=1441497;EndB=1441497;Parent=SYN36;VarType=ShV;DupType=.
ch09	1719780	SNP13815	C	T	.	PASS	END=1719780;ChrB=ch09;StartB=1533844;EndB=1533844;Parent=TRANS110;VarType=ShV;DupType=.
ch09	1719856	SNP15346	T	C	.	PASS	END=1719856;ChrB=ch09;StartB=1441648;EndB=1441648;Parent=SYN36;VarType=ShV;DupType=.
ch09	1719863	SNP15347	C	A	.	PASS	END=1719863;ChrB=ch09;StartB=1441655;EndB=1441655;Parent=SYN36;VarType=ShV;DupType=.
ch09	1719883	INS13816	T	TTTTTTC	.	PASS	END=1719883;ChrB=ch09;StartB=1533947;EndB=1533953;Parent=TRANS110;VarType=ShV;DupType=.
ch09	1719883	INS15348	T	TTTTTTTC	.	PASS	END=1719883;ChrB=ch09;StartB=1441675;EndB=1441682;Parent=SYN36;VarType=ShV;DupType=.
ch09	1719905	SNP13817	G	A	.	PASS	END=1719905;ChrB=ch09;StartB=1533975;EndB=1533975;Parent=TRANS110;VarType=ShV;DupType=.
ch09	1719905	SNP15349	G	A	.	PASS	END=1719905;ChrB=ch09;StartB=1441704;EndB=1441704;Parent=SYN36;VarType=ShV;DupType=.
ch09	1719936	SNP13818	T	C	.	PASS	END=1719936;ChrB=ch09;StartB=1534006;EndB=1534006;Parent=TRANS110;VarType=ShV;DupType=.
ch09	1719936	SNP15350	T	C	.	PASS	END=1719936;ChrB=ch09;StartB=1441735;EndB=1441735;Parent=SYN36;VarType=ShV;DupType=.
ch09	1719993	SNP15351	G	T	.	PASS	END=1719993;ChrB=ch09;StartB=1441792;EndB=1441792;Parent=SYN36;VarType=ShV;DupType=.
ch09	1720012	SNP13819	C	A	.	PASS	END=1720012;ChrB=ch09;StartB=1534082;EndB=1534082;Parent=TRANS110;VarType=ShV;DupType=.
ch09	1720034	SNP13820	G	C	.	PASS	END=1720034;ChrB=ch09;StartB=1534104;EndB=1534104;Parent=TRANS110;VarType=ShV;DupType=.
ch09	1720034	SNP15352	G	C	.	PASS	END=1720034;ChrB=ch09;StartB=1441833;EndB=1441833;Parent=SYN36;VarType=ShV;DupType=.
ch09	1720051	SNP15353	G	C	.	PASS	END=1720051;ChrB=ch09;StartB=1441850;EndB=1441850;Parent=SYN36;VarType=ShV;DupType=.
ch09	1720116	SNP13821	T	C	.	PASS	END=1720116;ChrB=ch09;StartB=1534186;EndB=1534186;Parent=TRANS110;VarType=ShV;DupType=.
ch09	1720116	SNP15354	T	C	.	PASS	END=1720116;ChrB=ch09;StartB=1441915;EndB=1441915;Parent=SYN36;VarType=ShV;DupType=.
ch09	1720123	SNP13822	C	T	.	PASS	END=1720123;ChrB=ch09;StartB=1534193;EndB=1534193;Parent=TRANS110;VarType=ShV;DupType=.
ch09	1720181	SNP15355	C	G	.	PASS	END=1720181;ChrB=ch09;StartB=1441980;EndB=1441980;Parent=SYN36;VarType=ShV;DupType=.
ch09	1720228	SNP13823	A	G	.	PASS	END=1720228;ChrB=ch09;StartB=1534298;EndB=1534298;Parent=TRANS110;VarType=ShV;DupType=.
ch09	1720228	SNP15356	A	G	.	PASS	END=1720228;ChrB=ch09;StartB=1442027;EndB=1442027;Parent=SYN36;VarType=ShV;DupType=.
ch09	1720236	SNP13824	G	A	.	PASS	END=1720236;ChrB=ch09;StartB=1534306;EndB=1534306;Parent=TRANS110;VarType=ShV;DupType=.
ch09	1720236	SNP15357	G	A	.	PASS	END=1720236;ChrB=ch09;StartB=1442035;EndB=1442035;Parent=SYN36;VarType=ShV;DupType=.
ch09	1720237	DEL15358	CA	C	.	PASS	END=1720238;ChrB=ch09;StartB=1442036;EndB=1442036;Parent=SYN36;VarType=ShV;DupType=.
ch09	1720252	SNP13825	A	G	.	PASS	END=1720252;ChrB=ch09;StartB=1534322;EndB=1534322;Parent=TRANS110;VarType=ShV;DupType=.
ch09	1720293	SNP13826	C	A	.	PASS	END=1720293;ChrB=ch09;StartB=1534363;EndB=1534363;Parent=TRANS110;VarType=ShV;DupType=.
ch09	1720295	SNP15359	G	T	.	PASS	END=1720295;ChrB=ch09;StartB=1442093;EndB=1442093;Parent=SYN36;VarType=ShV;DupType=.
ch09	1720313	SNP13827	G	A	.	PASS	END=1720313;ChrB=ch09;StartB=1534383;EndB=1534383;Parent=TRANS110;VarType=ShV;DupType=.
ch09	1720321	SNP13828	A	G	.	PASS	END=1720321;ChrB=ch09;StartB=1534391;EndB=1534391;Parent=TRANS110;VarType=ShV;DupType=.
ch09	1720321	SNP15360	A	G	.	PASS	END=1720321;ChrB=ch09;StartB=1442119;EndB=1442119;Parent=SYN36;VarType=ShV;DupType=.
ch09	1720328	SNP13829	G	A	.	PASS	END=1720328;ChrB=ch09;StartB=1534398;EndB=1534398;Parent=TRANS110;VarType=ShV;DupType=.
ch09	1720368	SNP13830	A	C	.	PASS	END=1720368;ChrB=ch09;StartB=1534438;EndB=1534438;Parent=TRANS110;VarType=ShV;DupType=.
ch09	1720417	SNP15361	G	A	.	PASS	END=1720417;ChrB=ch09;StartB=1442215;EndB=1442215;Parent=SYN36;VarType=ShV;DupType=.
ch09	1720419	INS13831	A	AT	.	PASS	END=1720419;ChrB=ch09;StartB=1534489;EndB=1534490;Parent=TRANS110;VarType=ShV;DupType=.
ch09	1720419	INS15362	A	AT	.	PASS	END=1720419;ChrB=ch09;StartB=1442217;EndB=1442218;Parent=SYN36;VarType=ShV;DupType=.
ch09	1720441	SNP13832	T	C	.	PASS	END=1720441;ChrB=ch09;StartB=1534512;EndB=1534512;Parent=TRANS110;VarType=ShV;DupType=.
ch09	1720441	SNP15363	T	C	.	PASS	END=1720441;ChrB=ch09;StartB=1442240;EndB=1442240;Parent=SYN36;VarType=ShV;DupType=.
ch09	1720459	SNP13833	G	T	.	PASS	END=1720459;ChrB=ch09;StartB=1534530;EndB=1534530;Parent=TRANS110;VarType=ShV;DupType=.
ch09	1720473	SNP15364	C	T	.	PASS	END=1720473;ChrB=ch09;StartB=1442272;EndB=1442272;Parent=SYN36;VarType=ShV;DupType=.
ch09	1720479	SNP13834	G	A	.	PASS	END=1720479;ChrB=ch09;StartB=1534550;EndB=1534550;Parent=TRANS110;VarType=ShV;DupType=.
ch09	1720513	SNP13835	T	A	.	PASS	END=1720513;ChrB=ch09;StartB=1534584;EndB=1534584;Parent=TRANS110;VarType=ShV;DupType=.
ch09	1720534	SNP13836	G	C	.	PASS	END=1720534;ChrB=ch09;StartB=1534605;EndB=1534605;Parent=TRANS110;VarType=ShV;DupType=.
ch09	1720534	SNP15365	G	C	.	PASS	END=1720534;ChrB=ch09;StartB=1442333;EndB=1442333;Parent=SYN36;VarType=ShV;DupType=.
ch09	1720542	SNP13837	T	C	.	PASS	END=1720542;ChrB=ch09;StartB=1534613;EndB=1534613;Parent=TRANS110;VarType=ShV;DupType=.
ch09	1720542	SNP15366	T	C	.	PASS	END=1720542;ChrB=ch09;StartB=1442341;EndB=1442341;Parent=SYN36;VarType=ShV;DupType=.
ch09	1720552	SNP13838	G	A	.	PASS	END=1720552;ChrB=ch09;StartB=1534623;EndB=1534623;Parent=TRANS110;VarType=ShV;DupType=.
ch09	1720570	SNP13839	G	A	.	PASS	END=1720570;ChrB=ch09;StartB=1534641;EndB=1534641;Parent=TRANS110;VarType=ShV;DupType=.
ch09	1720599	SNP13840	C	G	.	PASS	END=1720599;ChrB=ch09;StartB=1534670;EndB=1534670;Parent=TRANS110;VarType=ShV;DupType=.
ch09	1720599	SNP15367	C	G	.	PASS	END=1720599;ChrB=ch09;StartB=1442398;EndB=1442398;Parent=SYN36;VarType=ShV;DupType=.
ch09	1720600	SNP13841	A	G	.	PASS	END=1720600;ChrB=ch09;StartB=1534671;EndB=1534671;Parent=TRANS110;VarType=ShV;DupType=.
ch09	1720600	SNP15368	A	G	.	PASS	END=1720600;ChrB=ch09;StartB=1442399;EndB=1442399;Parent=SYN36;VarType=ShV;DupType=.
ch09	1720609	SNP15369	G	A	.	PASS	END=1720609;ChrB=ch09;StartB=1442408;EndB=1442408;Parent=SYN36;VarType=ShV;DupType=.
ch09	1720611	SNP13842	A	G	.	PASS	END=1720611;ChrB=ch09;StartB=1534682;EndB=1534682;Parent=TRANS110;VarType=ShV;DupType=.
ch09	1720611	SNP15370	A	G	.	PASS	END=1720611;ChrB=ch09;StartB=1442410;EndB=1442410;Parent=SYN36;VarType=ShV;DupType=.
ch09	1720622	SNP15371	G	A	.	PASS	END=1720622;ChrB=ch09;StartB=1442421;EndB=1442421;Parent=SYN36;VarType=ShV;DupType=.
ch09	1720656	SNP13843	A	C	.	PASS	END=1720656;ChrB=ch09;StartB=1534727;EndB=1534727;Parent=TRANS110;VarType=ShV;DupType=.
ch09	1720656	SNP15372	A	C	.	PASS	END=1720656;ChrB=ch09;StartB=1442455;EndB=1442455;Parent=SYN36;VarType=ShV;DupType=.
ch09	1720664	SNP15373	G	A	.	PASS	END=1720664;ChrB=ch09;StartB=1442463;EndB=1442463;Parent=SYN36;VarType=ShV;DupType=.
ch09	1720675	SNP13844	T	A	.	PASS	END=1720675;ChrB=ch09;StartB=1534746;EndB=1534746;Parent=TRANS110;VarType=ShV;DupType=.
ch09	1720675	SNP15374	T	A	.	PASS	END=1720675;ChrB=ch09;StartB=1442474;EndB=1442474;Parent=SYN36;VarType=ShV;DupType=.
ch09	1720697	SNP13845	T	C	.	PASS	END=1720697;ChrB=ch09;StartB=1534768;EndB=1534768;Parent=TRANS110;VarType=ShV;DupType=.
ch09	1720697	SNP15375	T	C	.	PASS	END=1720697;ChrB=ch09;StartB=1442496;EndB=1442496;Parent=SYN36;VarType=ShV;DupType=.
ch09	1720703	SNP13846	T	C	.	PASS	END=1720703;ChrB=ch09;StartB=1534774;EndB=1534774;Parent=TRANS110;VarType=ShV;DupType=.
ch09	1720714	DEL13847	CT	C	.	PASS	END=1720715;ChrB=ch09;StartB=1534785;EndB=1534785;Parent=TRANS110;VarType=ShV;DupType=.
ch09	1720735	SNP15376	C	G	.	PASS	END=1720735;ChrB=ch09;StartB=1442534;EndB=1442534;Parent=SYN36;VarType=ShV;DupType=.
ch09	1720756	SNP15377	C	T	.	PASS	END=1720756;ChrB=ch09;StartB=1442555;EndB=1442555;Parent=SYN36;VarType=ShV;DupType=.
ch09	1720771	SNP13848	C	A	.	PASS	END=1720771;ChrB=ch09;StartB=1534841;EndB=1534841;Parent=TRANS110;VarType=ShV;DupType=.
ch09	1720777	SNP15378	G	C	.	PASS	END=1720777;ChrB=ch09;StartB=1442576;EndB=1442576;Parent=SYN36;VarType=ShV;DupType=.
ch09	1720800	SNP13849	A	C	.	PASS	END=1720800;ChrB=ch09;StartB=1534870;EndB=1534870;Parent=TRANS110;VarType=ShV;DupType=.
ch09	1720800	SNP15379	A	C	.	PASS	END=1720800;ChrB=ch09;StartB=1442599;EndB=1442599;Parent=SYN36;VarType=ShV;DupType=.
ch09	1720815	INS15380	A	AGTT	.	PASS	END=1720815;ChrB=ch09;StartB=1442614;EndB=1442617;Parent=SYN36;VarType=ShV;DupType=.
ch09	1720816	SNP13850	A	G	.	PASS	END=1720816;ChrB=ch09;StartB=1534886;EndB=1534886;Parent=TRANS110;VarType=ShV;DupType=.
ch09	1720816	SNP15381	A	T	.	PASS	END=1720816;ChrB=ch09;StartB=1442618;EndB=1442618;Parent=SYN36;VarType=ShV;DupType=.
ch09	1720823	SNP13851	T	A	.	PASS	END=1720823;ChrB=ch09;StartB=1534893;EndB=1534893;Parent=TRANS110;VarType=ShV;DupType=.
ch09	1720831	SNP15382	T	A	.	PASS	END=1720831;ChrB=ch09;StartB=1442633;EndB=1442633;Parent=SYN36;VarType=ShV;DupType=.
ch09	1720879	SNP13852	A	T	.	PASS	END=1720879;ChrB=ch09;StartB=1534949;EndB=1534949;Parent=TRANS110;VarType=ShV;DupType=.
ch09	1720886	SNP13853	A	G	.	PASS	END=1720886;ChrB=ch09;StartB=1534956;EndB=1534956;Parent=TRANS110;VarType=ShV;DupType=.
ch09	1720887	SNP13854	C	T	.	PASS	END=1720887;ChrB=ch09;StartB=1534957;EndB=1534957;Parent=TRANS110;VarType=ShV;DupType=.
ch09	1720893	SNP13855	G	A	.	PASS	END=1720893;ChrB=ch09;StartB=1534963;EndB=1534963;Parent=TRANS110;VarType=ShV;DupType=.
ch09	1720898	SNP13856	G	A	.	PASS	END=1720898;ChrB=ch09;StartB=1534968;EndB=1534968;Parent=TRANS110;VarType=ShV;DupType=.
ch09	1720902	SNP15383	G	C	.	PASS	END=1720902;ChrB=ch09;StartB=1442704;EndB=1442704;Parent=SYN36;VarType=ShV;DupType=.
ch09	1720944	SNP13857	A	T	.	PASS	END=1720944;ChrB=ch09;StartB=1535014;EndB=1535014;Parent=TRANS110;VarType=ShV;DupType=.
ch09	1720944	SNP15384	A	T	.	PASS	END=1720944;ChrB=ch09;StartB=1442746;EndB=1442746;Parent=SYN36;VarType=ShV;DupType=.
ch09	1720961	SNP13858	A	C	.	PASS	END=1720961;ChrB=ch09;StartB=1535031;EndB=1535031;Parent=TRANS110;VarType=ShV;DupType=.
ch09	1720961	SNP15385	A	C	.	PASS	END=1720961;ChrB=ch09;StartB=1442763;EndB=1442763;Parent=SYN36;VarType=ShV;DupType=.
ch09	1720965	SNP13859	G	A	.	PASS	END=1720965;ChrB=ch09;StartB=1535035;EndB=1535035;Parent=TRANS110;VarType=ShV;DupType=.
ch09	1720969	SNP15386	A	C	.	PASS	END=1720969;ChrB=ch09;StartB=1442771;EndB=1442771;Parent=SYN36;VarType=ShV;DupType=.
ch09	1720994	SNP15387	G	T	.	PASS	END=1720994;ChrB=ch09;StartB=1442796;EndB=1442796;Parent=SYN36;VarType=ShV;DupType=.
ch09	1720997	SNP15388	T	G	.	PASS	END=1720997;ChrB=ch09;StartB=1442799;EndB=1442799;Parent=SYN36;VarType=ShV;DupType=.
ch09	1720998	SNP13860	A	C	.	PASS	END=1720998;ChrB=ch09;StartB=1535068;EndB=1535068;Parent=TRANS110;VarType=ShV;DupType=.
ch09	1720998	SNP15389	A	C	.	PASS	END=1720998;ChrB=ch09;StartB=1442800;EndB=1442800;Parent=SYN36;VarType=ShV;DupType=.
ch09	1721030	SNP13861	T	G	.	PASS	END=1721030;ChrB=ch09;StartB=1535100;EndB=1535100;Parent=TRANS110;VarType=ShV;DupType=.
ch09	1721030	SNP15390	T	A	.	PASS	END=1721030;ChrB=ch09;StartB=1442832;EndB=1442832;Parent=SYN36;VarType=ShV;DupType=.
ch09	1721031	SNP13862	C	T	.	PASS	END=1721031;ChrB=ch09;StartB=1535101;EndB=1535101;Parent=TRANS110;VarType=ShV;DupType=.
ch09	1721040	SNP15391	G	A	.	PASS	END=1721040;ChrB=ch09;StartB=1442842;EndB=1442842;Parent=SYN36;VarType=ShV;DupType=.
ch09	1721104	SNP13863	T	C	.	PASS	END=1721104;ChrB=ch09;StartB=1535174;EndB=1535174;Parent=TRANS110;VarType=ShV;DupType=.
ch09	1721104	SNP15392	T	C	.	PASS	END=1721104;ChrB=ch09;StartB=1442906;EndB=1442906;Parent=SYN36;VarType=ShV;DupType=.
ch09	1721117	SNP15393	G	A	.	PASS	END=1721117;ChrB=ch09;StartB=1442919;EndB=1442919;Parent=SYN36;VarType=ShV;DupType=.
ch09	1721150	SNP13864	A	G	.	PASS	END=1721150;ChrB=ch09;StartB=1535220;EndB=1535220;Parent=TRANS110;VarType=ShV;DupType=.
ch09	1721153	SNP15394	G	T	.	PASS	END=1721153;ChrB=ch09;StartB=1442955;EndB=1442955;Parent=SYN36;VarType=ShV;DupType=.
ch09	1721201	SNP13865	T	A	.	PASS	END=1721201;ChrB=ch09;StartB=1535271;EndB=1535271;Parent=TRANS110;VarType=ShV;DupType=.
ch09	1721218	SNP15395	T	C	.	PASS	END=1721218;ChrB=ch09;StartB=1443020;EndB=1443020;Parent=SYN36;VarType=ShV;DupType=.
ch09	1721219	SNP15396	G	A	.	PASS	END=1721219;ChrB=ch09;StartB=1443021;EndB=1443021;Parent=SYN36;VarType=ShV;DupType=.
ch09	1721224	SNP15397	G	T	.	PASS	END=1721224;ChrB=ch09;StartB=1443026;EndB=1443026;Parent=SYN36;VarType=ShV;DupType=.
ch09	1721232	SNP13866	A	G	.	PASS	END=1721232;ChrB=ch09;StartB=1535302;EndB=1535302;Parent=TRANS110;VarType=ShV;DupType=.
ch09	1721232	SNP15398	A	G	.	PASS	END=1721232;ChrB=ch09;StartB=1443034;EndB=1443034;Parent=SYN36;VarType=ShV;DupType=.
ch09	1721233	SNP15399	G	A	.	PASS	END=1721233;ChrB=ch09;StartB=1443035;EndB=1443035;Parent=SYN36;VarType=ShV;DupType=.
ch09	1721259	INS13867	T	TG	.	PASS	END=1721259;ChrB=ch09;StartB=1535329;EndB=1535330;Parent=TRANS110;VarType=ShV;DupType=.
ch09	1721259	INS15400	T	TA	.	PASS	END=1721259;ChrB=ch09;StartB=1443061;EndB=1443062;Parent=SYN36;VarType=ShV;DupType=.
ch09	1721285	SNP15401	A	G	.	PASS	END=1721285;ChrB=ch09;StartB=1443088;EndB=1443088;Parent=SYN36;VarType=ShV;DupType=.
ch09	1721298	SNP13868	G	T	.	PASS	END=1721298;ChrB=ch09;StartB=1535369;EndB=1535369;Parent=TRANS110;VarType=ShV;DupType=.
ch09	1721314	SNP15402	C	T	.	PASS	END=1721314;ChrB=ch09;StartB=1443117;EndB=1443117;Parent=SYN36;VarType=ShV;DupType=.
ch09	1721347	SNP13869	T	C	.	PASS	END=1721347;ChrB=ch09;StartB=1535418;EndB=1535418;Parent=TRANS110;VarType=ShV;DupType=.
ch09	1721347	SNP15403	T	C	.	PASS	END=1721347;ChrB=ch09;StartB=1443150;EndB=1443150;Parent=SYN36;VarType=ShV;DupType=.
ch09	1721354	SNP15404	C	T	.	PASS	END=1721354;ChrB=ch09;StartB=1443157;EndB=1443157;Parent=SYN36;VarType=ShV;DupType=.
ch09	1721356	SNP15405	G	A	.	PASS	END=1721356;ChrB=ch09;StartB=1443159;EndB=1443159;Parent=SYN36;VarType=ShV;DupType=.
ch09	1721364	SNP15406	T	G	.	PASS	END=1721364;ChrB=ch09;StartB=1443167;EndB=1443167;Parent=SYN36;VarType=ShV;DupType=.
ch09	1721376	SNP13870	C	A	.	PASS	END=1721376;ChrB=ch09;StartB=1535447;EndB=1535447;Parent=TRANS110;VarType=ShV;DupType=.
ch09	1721376	SNP15407	C	A	.	PASS	END=1721376;ChrB=ch09;StartB=1443179;EndB=1443179;Parent=SYN36;VarType=ShV;DupType=.
ch09	1721408	SNP15408	C	T	.	PASS	END=1721408;ChrB=ch09;StartB=1443211;EndB=1443211;Parent=SYN36;VarType=ShV;DupType=.
ch09	1721425	SNP13871	T	G	.	PASS	END=1721425;ChrB=ch09;StartB=1535496;EndB=1535496;Parent=TRANS110;VarType=ShV;DupType=.
ch09	1721426	SNP13872	C	T	.	PASS	END=1721426;ChrB=ch09;StartB=1535497;EndB=1535497;Parent=TRANS110;VarType=ShV;DupType=.
ch09	1721465	SNP13873	T	C	.	PASS	END=1721465;ChrB=ch09;StartB=1535536;EndB=1535536;Parent=TRANS110;VarType=ShV;DupType=.
ch09	1721540	SNP13874	A	T	.	PASS	END=1721540;ChrB=ch09;StartB=1535611;EndB=1535611;Parent=TRANS110;VarType=ShV;DupType=.
ch09	1721540	SNP15409	A	T	.	PASS	END=1721540;ChrB=ch09;StartB=1443343;EndB=1443343;Parent=SYN36;VarType=ShV;DupType=.
ch09	1721550	SNP15410	G	T	.	PASS	END=1721550;ChrB=ch09;StartB=1443353;EndB=1443353;Parent=SYN36;VarType=ShV;DupType=.
ch09	1721551	SNP13875	C	A	.	PASS	END=1721551;ChrB=ch09;StartB=1535622;EndB=1535622;Parent=TRANS110;VarType=ShV;DupType=.
ch09	1721561	SNP15411	T	G	.	PASS	END=1721561;ChrB=ch09;StartB=1443364;EndB=1443364;Parent=SYN36;VarType=ShV;DupType=.
ch09	1721575	SNP13876	T	C	.	PASS	END=1721575;ChrB=ch09;StartB=1535646;EndB=1535646;Parent=TRANS110;VarType=ShV;DupType=.
ch09	1721575	SNP15412	T	C	.	PASS	END=1721575;ChrB=ch09;StartB=1443378;EndB=1443378;Parent=SYN36;VarType=ShV;DupType=.
ch09	1721578	SNP15413	C	G	.	PASS	END=1721578;ChrB=ch09;StartB=1443381;EndB=1443381;Parent=SYN36;VarType=ShV;DupType=.
ch09	1721586	SNP13877	T	G	.	PASS	END=1721586;ChrB=ch09;StartB=1535657;EndB=1535657;Parent=TRANS110;VarType=ShV;DupType=.
ch09	1721586	SNP15414	T	G	.	PASS	END=1721586;ChrB=ch09;StartB=1443389;EndB=1443389;Parent=SYN36;VarType=ShV;DupType=.
ch09	1721593	SNP13878	A	G	.	PASS	END=1721593;ChrB=ch09;StartB=1535664;EndB=1535664;Parent=TRANS110;VarType=ShV;DupType=.
ch09	1721593	SNP15415	A	G	.	PASS	END=1721593;ChrB=ch09;StartB=1443396;EndB=1443396;Parent=SYN36;VarType=ShV;DupType=.
ch09	1721595	SNP15416	C	T	.	PASS	END=1721595;ChrB=ch09;StartB=1443398;EndB=1443398;Parent=SYN36;VarType=ShV;DupType=.
ch09	1721643	SNP13879	A	G	.	PASS	END=1721643;ChrB=ch09;StartB=1535714;EndB=1535714;Parent=TRANS110;VarType=ShV;DupType=.
ch09	1721643	SNP15417	A	G	.	PASS	END=1721643;ChrB=ch09;StartB=1443446;EndB=1443446;Parent=SYN36;VarType=ShV;DupType=.
ch09	1721696	SNP13880	G	A	.	PASS	END=1721696;ChrB=ch09;StartB=1535767;EndB=1535767;Parent=TRANS110;VarType=ShV;DupType=.
ch09	1721697	SNP13881	A	G	.	PASS	END=1721697;ChrB=ch09;StartB=1535768;EndB=1535768;Parent=TRANS110;VarType=ShV;DupType=.
ch09	1721697	SNP15418	A	G	.	PASS	END=1721697;ChrB=ch09;StartB=1443500;EndB=1443500;Parent=SYN36;VarType=ShV;DupType=.
ch09	1721703	SNP15419	G	A	.	PASS	END=1721703;ChrB=ch09;StartB=1443506;EndB=1443506;Parent=SYN36;VarType=ShV;DupType=.
ch09	1721709	SNP13882	T	A	.	PASS	END=1721709;ChrB=ch09;StartB=1535780;EndB=1535780;Parent=TRANS110;VarType=ShV;DupType=.
ch09	1721711	SNP13883	C	T	.	PASS	END=1721711;ChrB=ch09;StartB=1535782;EndB=1535782;Parent=TRANS110;VarType=ShV;DupType=.
ch09	1721713	SNP13884	T	G	.	PASS	END=1721713;ChrB=ch09;StartB=1535784;EndB=1535784;Parent=TRANS110;VarType=ShV;DupType=.
ch09	1721745	SNP15420	C	T	.	PASS	END=1721745;ChrB=ch09;StartB=1443548;EndB=1443548;Parent=SYN36;VarType=ShV;DupType=.
ch09	1721757	SNP15421	G	A	.	PASS	END=1721757;ChrB=ch09;StartB=1443560;EndB=1443560;Parent=SYN36;VarType=ShV;DupType=.
ch09	1721793	DEL13885	AC	A	.	PASS	END=1721794;ChrB=ch09;StartB=1535864;EndB=1535864;Parent=TRANS110;VarType=ShV;DupType=.
ch09	1721819	SNP15422	C	T	.	PASS	END=1721819;ChrB=ch09;StartB=1443622;EndB=1443622;Parent=SYN36;VarType=ShV;DupType=.
ch09	1721866	SNP15423	G	A	.	PASS	END=1721866;ChrB=ch09;StartB=1443669;EndB=1443669;Parent=SYN36;VarType=ShV;DupType=.
ch09	1721901	INS13886	T	TA	.	PASS	END=1721901;ChrB=ch09;StartB=1535971;EndB=1535972;Parent=TRANS110;VarType=ShV;DupType=.
ch09	1721907	INS13887	T	TTG	.	PASS	END=1721907;ChrB=ch09;StartB=1535978;EndB=1535980;Parent=TRANS110;VarType=ShV;DupType=.
ch09	1721907	INS15424	T	TG	.	PASS	END=1721907;ChrB=ch09;StartB=1443710;EndB=1443711;Parent=SYN36;VarType=ShV;DupType=.
ch09	1721947	SNP15425	C	T	.	PASS	END=1721947;ChrB=ch09;StartB=1443751;EndB=1443751;Parent=SYN36;VarType=ShV;DupType=.
ch09	1721949	SNP15426	G	A	.	PASS	END=1721949;ChrB=ch09;StartB=1443753;EndB=1443753;Parent=SYN36;VarType=ShV;DupType=.
ch09	1721964	SNP13888	C	G	.	PASS	END=1721964;ChrB=ch09;StartB=1536037;EndB=1536037;Parent=TRANS110;VarType=ShV;DupType=.
ch09	1722038	SNP13889	C	T	.	PASS	END=1722038;ChrB=ch09;StartB=1536111;EndB=1536111;Parent=TRANS110;VarType=ShV;DupType=.
ch09	1722038	SNP15427	C	T	.	PASS	END=1722038;ChrB=ch09;StartB=1443842;EndB=1443842;Parent=SYN36;VarType=ShV;DupType=.
ch09	1722056	SNP13890	T	C	.	PASS	END=1722056;ChrB=ch09;StartB=1536129;EndB=1536129;Parent=TRANS110;VarType=ShV;DupType=.
ch09	1722077	SNP13891	C	A	.	PASS	END=1722077;ChrB=ch09;StartB=1536150;EndB=1536150;Parent=TRANS110;VarType=ShV;DupType=.
ch09	1722077	SNP15428	C	A	.	PASS	END=1722077;ChrB=ch09;StartB=1443881;EndB=1443881;Parent=SYN36;VarType=ShV;DupType=.
ch09	1722082	SNP13892	G	A	.	PASS	END=1722082;ChrB=ch09;StartB=1536155;EndB=1536155;Parent=TRANS110;VarType=ShV;DupType=.
ch09	1722082	SNP15429	G	A	.	PASS	END=1722082;ChrB=ch09;StartB=1443886;EndB=1443886;Parent=SYN36;VarType=ShV;DupType=.
ch09	1722086	DEL15430	TA	T	.	PASS	END=1722087;ChrB=ch09;StartB=1443890;EndB=1443890;Parent=SYN36;VarType=ShV;DupType=.
ch09	1722090	SNP15431	A	T	.	PASS	END=1722090;ChrB=ch09;StartB=1443893;EndB=1443893;Parent=SYN36;VarType=ShV;DupType=.
ch09	1722125	SNP13893	G	A	.	PASS	END=1722125;ChrB=ch09;StartB=1536198;EndB=1536198;Parent=TRANS110;VarType=ShV;DupType=.
ch09	1722125	SNP15432	G	A	.	PASS	END=1722125;ChrB=ch09;StartB=1443928;EndB=1443928;Parent=SYN36;VarType=ShV;DupType=.
ch09	1722128	SNP13894	G	A	.	PASS	END=1722128;ChrB=ch09;StartB=1536201;EndB=1536201;Parent=TRANS110;VarType=ShV;DupType=.
ch09	1722164	SNP13895	A	T	.	PASS	END=1722164;ChrB=ch09;StartB=1536237;EndB=1536237;Parent=TRANS110;VarType=ShV;DupType=.
ch09	1722178	SNP13896	G	A	.	PASS	END=1722178;ChrB=ch09;StartB=1536251;EndB=1536251;Parent=TRANS110;VarType=ShV;DupType=.
ch09	1722178	SNP15433	G	A	.	PASS	END=1722178;ChrB=ch09;StartB=1443981;EndB=1443981;Parent=SYN36;VarType=ShV;DupType=.
ch09	1722192	SNP13897	C	T	.	PASS	END=1722192;ChrB=ch09;StartB=1536265;EndB=1536265;Parent=TRANS110;VarType=ShV;DupType=.
ch09	1722250	SNP13898	T	C	.	PASS	END=1722250;ChrB=ch09;StartB=1536323;EndB=1536323;Parent=TRANS110;VarType=ShV;DupType=.
ch09	1722263	SNP15434	C	T	.	PASS	END=1722263;ChrB=ch09;StartB=1444066;EndB=1444066;Parent=SYN36;VarType=ShV;DupType=.
ch09	1722269	SNP15435	T	A	.	PASS	END=1722269;ChrB=ch09;StartB=1444072;EndB=1444072;Parent=SYN36;VarType=ShV;DupType=.
ch09	1722331	SNP13899	A	G	.	PASS	END=1722331;ChrB=ch09;StartB=1536404;EndB=1536404;Parent=TRANS110;VarType=ShV;DupType=.
ch09	1722331	SNP15436	A	G	.	PASS	END=1722331;ChrB=ch09;StartB=1444134;EndB=1444134;Parent=SYN36;VarType=ShV;DupType=.
ch09	1722365	INS13900	T	TTGTGAC	.	PASS	END=1722365;ChrB=ch09;StartB=1536438;EndB=1536444;Parent=TRANS110;VarType=ShV;DupType=.
ch09	1722375	SNP15437	A	G	.	PASS	END=1722375;ChrB=ch09;StartB=1444178;EndB=1444178;Parent=SYN36;VarType=ShV;DupType=.
ch09	1722410	SNP15438	A	T	.	PASS	END=1722410;ChrB=ch09;StartB=1444213;EndB=1444213;Parent=SYN36;VarType=ShV;DupType=.
ch09	1722418	SNP13901	A	C	.	PASS	END=1722418;ChrB=ch09;StartB=1536497;EndB=1536497;Parent=TRANS110;VarType=ShV;DupType=.
ch09	1722418	SNP15439	A	C	.	PASS	END=1722418;ChrB=ch09;StartB=1444221;EndB=1444221;Parent=SYN36;VarType=ShV;DupType=.
ch09	1722439	SNP15440	G	C	.	PASS	END=1722439;ChrB=ch09;StartB=1444242;EndB=1444242;Parent=SYN36;VarType=ShV;DupType=.
ch09	1722442	SNP13902	T	A	.	PASS	END=1722442;ChrB=ch09;StartB=1536521;EndB=1536521;Parent=TRANS110;VarType=ShV;DupType=.
ch09	1722516	SNP13903	A	G	.	PASS	END=1722516;ChrB=ch09;StartB=1536595;EndB=1536595;Parent=TRANS110;VarType=ShV;DupType=.
ch09	1722532	SNP13904	C	T	.	PASS	END=1722532;ChrB=ch09;StartB=1536611;EndB=1536611;Parent=TRANS110;VarType=ShV;DupType=.
ch09	1722532	SNP15441	C	T	.	PASS	END=1722532;ChrB=ch09;StartB=1444335;EndB=1444335;Parent=SYN36;VarType=ShV;DupType=.
ch09	1722539	SNP13905	A	T	.	PASS	END=1722539;ChrB=ch09;StartB=1536618;EndB=1536618;Parent=TRANS110;VarType=ShV;DupType=.
ch09	1722539	SNP15442	A	T	.	PASS	END=1722539;ChrB=ch09;StartB=1444342;EndB=1444342;Parent=SYN36;VarType=ShV;DupType=.
ch09	1722545	INS13906	C	CACTTAA	.	PASS	END=1722545;ChrB=ch09;StartB=1536624;EndB=1536630;Parent=TRANS110;VarType=ShV;DupType=.
ch09	1722545	INS15443	C	CACTTAA	.	PASS	END=1722545;ChrB=ch09;StartB=1444348;EndB=1444354;Parent=SYN36;VarType=ShV;DupType=.
ch09	1722585	SNP13907	G	T	.	PASS	END=1722585;ChrB=ch09;StartB=1536670;EndB=1536670;Parent=TRANS110;VarType=ShV;DupType=.
ch09	1722586	SNP13908	T	C	.	PASS	END=1722586;ChrB=ch09;StartB=1536671;EndB=1536671;Parent=TRANS110;VarType=ShV;DupType=.
ch09	1722586	SNP15444	T	C	.	PASS	END=1722586;ChrB=ch09;StartB=1444395;EndB=1444395;Parent=SYN36;VarType=ShV;DupType=.
ch09	1722595	SNP13909	G	A	.	PASS	END=1722595;ChrB=ch09;StartB=1536680;EndB=1536680;Parent=TRANS110;VarType=ShV;DupType=.
ch09	1722595	SNP15445	G	A	.	PASS	END=1722595;ChrB=ch09;StartB=1444404;EndB=1444404;Parent=SYN36;VarType=ShV;DupType=.
ch09	1722625	SNP13910	A	G	.	PASS	END=1722625;ChrB=ch09;StartB=1536710;EndB=1536710;Parent=TRANS110;VarType=ShV;DupType=.
ch09	1722625	SNP15446	A	G	.	PASS	END=1722625;ChrB=ch09;StartB=1444434;EndB=1444434;Parent=SYN36;VarType=ShV;DupType=.
ch09	1722667	SNP15447	A	G	.	PASS	END=1722667;ChrB=ch09;StartB=1444476;EndB=1444476;Parent=SYN36;VarType=ShV;DupType=.
ch09	1722671	SNP13911	G	C	.	PASS	END=1722671;ChrB=ch09;StartB=1536756;EndB=1536756;Parent=TRANS110;VarType=ShV;DupType=.
ch09	1722673	SNP13912	T	C	.	PASS	END=1722673;ChrB=ch09;StartB=1536758;EndB=1536758;Parent=TRANS110;VarType=ShV;DupType=.
ch09	1722673	SNP15448	T	C	.	PASS	END=1722673;ChrB=ch09;StartB=1444482;EndB=1444482;Parent=SYN36;VarType=ShV;DupType=.
ch09	1722675	SNP15449	G	A	.	PASS	END=1722675;ChrB=ch09;StartB=1444484;EndB=1444484;Parent=SYN36;VarType=ShV;DupType=.
ch09	1722714	SNP15450	T	A	.	PASS	END=1722714;ChrB=ch09;StartB=1444523;EndB=1444523;Parent=SYN36;VarType=ShV;DupType=.
ch09	1722776	SNP13913	A	G	.	PASS	END=1722776;ChrB=ch09;StartB=1536861;EndB=1536861;Parent=TRANS110;VarType=ShV;DupType=.
ch09	1722820	SNP15451	T	A	.	PASS	END=1722820;ChrB=ch09;StartB=1444629;EndB=1444629;Parent=SYN36;VarType=ShV;DupType=.
ch09	1722845	SNP13914	C	T	.	PASS	END=1722845;ChrB=ch09;StartB=1536930;EndB=1536930;Parent=TRANS110;VarType=ShV;DupType=.
ch09	1722865	SNP13915	T	C	.	PASS	END=1722865;ChrB=ch09;StartB=1536950;EndB=1536950;Parent=TRANS110;VarType=ShV;DupType=.
ch09	1722865	SNP15452	T	C	.	PASS	END=1722865;ChrB=ch09;StartB=1444674;EndB=1444674;Parent=SYN36;VarType=ShV;DupType=.
ch09	1722866	SNP13916	A	T	.	PASS	END=1722866;ChrB=ch09;StartB=1536951;EndB=1536951;Parent=TRANS110;VarType=ShV;DupType=.
ch09	1722866	SNP15453	A	T	.	PASS	END=1722866;ChrB=ch09;StartB=1444675;EndB=1444675;Parent=SYN36;VarType=ShV;DupType=.
ch09	1722867	SNP13917	A	C	.	PASS	END=1722867;ChrB=ch09;StartB=1536952;EndB=1536952;Parent=TRANS110;VarType=ShV;DupType=.
ch09	1722867	SNP15454	A	C	.	PASS	END=1722867;ChrB=ch09;StartB=1444676;EndB=1444676;Parent=SYN36;VarType=ShV;DupType=.
ch09	1722882	SNP13918	A	G	.	PASS	END=1722882;ChrB=ch09;StartB=1536967;EndB=1536967;Parent=TRANS110;VarType=ShV;DupType=.
ch09	1722882	SNP15455	A	G	.	PASS	END=1722882;ChrB=ch09;StartB=1444691;EndB=1444691;Parent=SYN36;VarType=ShV;DupType=.
ch09	1722887	SNP13919	C	T	.	PASS	END=1722887;ChrB=ch09;StartB=1536972;EndB=1536972;Parent=TRANS110;VarType=ShV;DupType=.
ch09	1722892	SNP13920	C	T	.	PASS	END=1722892;ChrB=ch09;StartB=1536977;EndB=1536977;Parent=TRANS110;VarType=ShV;DupType=.
ch09	1722906	SNP13921	C	T	.	PASS	END=1722906;ChrB=ch09;StartB=1536991;EndB=1536991;Parent=TRANS110;VarType=ShV;DupType=.
ch09	1722911	SNP13922	C	T	.	PASS	END=1722911;ChrB=ch09;StartB=1536996;EndB=1536996;Parent=TRANS110;VarType=ShV;DupType=.
ch09	1722996	SNP13923	G	C	.	PASS	END=1722996;ChrB=ch09;StartB=1537081;EndB=1537081;Parent=TRANS110;VarType=ShV;DupType=.
ch09	1722998	SNP15456	T	C	.	PASS	END=1722998;ChrB=ch09;StartB=1444807;EndB=1444807;Parent=SYN36;VarType=ShV;DupType=.
ch09	1723043	SNP13924	C	A	.	PASS	END=1723043;ChrB=ch09;StartB=1537128;EndB=1537128;Parent=TRANS110;VarType=ShV;DupType=.
ch09	1723080	SNP13925	G	C	.	PASS	END=1723080;ChrB=ch09;StartB=1537165;EndB=1537165;Parent=TRANS110;VarType=ShV;DupType=.
ch09	1723080	SNP15457	G	C	.	PASS	END=1723080;ChrB=ch09;StartB=1444889;EndB=1444889;Parent=SYN36;VarType=ShV;DupType=.
ch09	1723102	SNP13926	A	G	.	PASS	END=1723102;ChrB=ch09;StartB=1537187;EndB=1537187;Parent=TRANS110;VarType=ShV;DupType=.
ch09	1723115	SNP15458	C	T	.	PASS	END=1723115;ChrB=ch09;StartB=1444924;EndB=1444924;Parent=SYN36;VarType=ShV;DupType=.
ch09	1723155	SNP15459	A	G	.	PASS	END=1723155;ChrB=ch09;StartB=1444964;EndB=1444964;Parent=SYN36;VarType=ShV;DupType=.
ch09	1723167	SNP13927	A	G	.	PASS	END=1723167;ChrB=ch09;StartB=1537252;EndB=1537252;Parent=TRANS110;VarType=ShV;DupType=.
ch09	1723167	SNP15460	A	G	.	PASS	END=1723167;ChrB=ch09;StartB=1444976;EndB=1444976;Parent=SYN36;VarType=ShV;DupType=.
ch09	1723168	SNP15461	G	A	.	PASS	END=1723168;ChrB=ch09;StartB=1444977;EndB=1444977;Parent=SYN36;VarType=ShV;DupType=.
ch09	1723212	SNP13928	C	T	.	PASS	END=1723212;ChrB=ch09;StartB=1537297;EndB=1537297;Parent=TRANS110;VarType=ShV;DupType=.
ch09	1723212	SNP15462	C	T	.	PASS	END=1723212;ChrB=ch09;StartB=1445021;EndB=1445021;Parent=SYN36;VarType=ShV;DupType=.
ch09	1723243	DEL13929	TCCTTTTATAAG	T	.	PASS	END=1723254;ChrB=ch09;StartB=1537328;EndB=1537328;Parent=TRANS110;VarType=ShV;DupType=.
ch09	1723250	SNP15463	A	G	.	PASS	END=1723250;ChrB=ch09;StartB=1445059;EndB=1445059;Parent=SYN36;VarType=ShV;DupType=.
ch09	1723304	INS13930	T	TA	.	PASS	END=1723304;ChrB=ch09;StartB=1537378;EndB=1537379;Parent=TRANS110;VarType=ShV;DupType=.
ch09	1723309	DEL15464	TG	T	.	PASS	END=1723310;ChrB=ch09;StartB=1445118;EndB=1445118;Parent=SYN36;VarType=ShV;DupType=.
ch09	1723321	SNP15465	G	T	.	PASS	END=1723321;ChrB=ch09;StartB=1445129;EndB=1445129;Parent=SYN36;VarType=ShV;DupType=.
ch09	1723333	SNP15466	A	C	.	PASS	END=1723333;ChrB=ch09;StartB=1445141;EndB=1445141;Parent=SYN36;VarType=ShV;DupType=.
ch09	1723348	SNP15467	C	T	.	PASS	END=1723348;ChrB=ch09;StartB=1445156;EndB=1445156;Parent=SYN36;VarType=ShV;DupType=.
ch09	1723350	SNP13931	A	G	.	PASS	END=1723350;ChrB=ch09;StartB=1537425;EndB=1537425;Parent=TRANS110;VarType=ShV;DupType=.
ch09	1723350	SNP15468	A	G	.	PASS	END=1723350;ChrB=ch09;StartB=1445158;EndB=1445158;Parent=SYN36;VarType=ShV;DupType=.
ch09	1723374	SNP15469	G	C	.	PASS	END=1723374;ChrB=ch09;StartB=1445182;EndB=1445182;Parent=SYN36;VarType=ShV;DupType=.
ch09	1723390	DEL15470	TG	T	.	PASS	END=1723391;ChrB=ch09;StartB=1445198;EndB=1445198;Parent=SYN36;VarType=ShV;DupType=.
ch09	1723394	SNP13932	G	A	.	PASS	END=1723394;ChrB=ch09;StartB=1537469;EndB=1537469;Parent=TRANS110;VarType=ShV;DupType=.
ch09	1723410	SNP13933	T	A	.	PASS	END=1723410;ChrB=ch09;StartB=1537485;EndB=1537485;Parent=TRANS110;VarType=ShV;DupType=.
ch09	1723410	SNP15471	T	A	.	PASS	END=1723410;ChrB=ch09;StartB=1445217;EndB=1445217;Parent=SYN36;VarType=ShV;DupType=.
ch09	1723418	SNP13934	A	G	.	PASS	END=1723418;ChrB=ch09;StartB=1537493;EndB=1537493;Parent=TRANS110;VarType=ShV;DupType=.
ch09	1723418	SNP15472	A	G	.	PASS	END=1723418;ChrB=ch09;StartB=1445225;EndB=1445225;Parent=SYN36;VarType=ShV;DupType=.
ch09	1723419	SNP13935	A	G	.	PASS	END=1723419;ChrB=ch09;StartB=1537494;EndB=1537494;Parent=TRANS110;VarType=ShV;DupType=.
ch09	1723419	SNP15473	A	G	.	PASS	END=1723419;ChrB=ch09;StartB=1445226;EndB=1445226;Parent=SYN36;VarType=ShV;DupType=.
ch09	1723425	SNP13936	T	G	.	PASS	END=1723425;ChrB=ch09;StartB=1537500;EndB=1537500;Parent=TRANS110;VarType=ShV;DupType=.
ch09	1723425	SNP15474	T	G	.	PASS	END=1723425;ChrB=ch09;StartB=1445232;EndB=1445232;Parent=SYN36;VarType=ShV;DupType=.
ch09	1723433	INS13937	G	GGTGTTGGGGT	.	PASS	END=1723433;ChrB=ch09;StartB=1537508;EndB=1537518;Parent=TRANS110;VarType=ShV;DupType=.
ch09	1723436	SNP13938	A	G	.	PASS	END=1723436;ChrB=ch09;StartB=1537521;EndB=1537521;Parent=TRANS110;VarType=ShV;DupType=.
ch09	1723436	SNP15475	A	G	.	PASS	END=1723436;ChrB=ch09;StartB=1445243;EndB=1445243;Parent=SYN36;VarType=ShV;DupType=.
ch09	1723502	SNP15476	C	T	.	PASS	END=1723502;ChrB=ch09;StartB=1445309;EndB=1445309;Parent=SYN36;VarType=ShV;DupType=.
ch09	1723503	SNP13939	G	A	.	PASS	END=1723503;ChrB=ch09;StartB=1537588;EndB=1537588;Parent=TRANS110;VarType=ShV;DupType=.
ch09	1723540	SNP13940	A	G	.	PASS	END=1723540;ChrB=ch09;StartB=1537625;EndB=1537625;Parent=TRANS110;VarType=ShV;DupType=.
ch09	1723540	SNP15477	A	G	.	PASS	END=1723540;ChrB=ch09;StartB=1445347;EndB=1445347;Parent=SYN36;VarType=ShV;DupType=.
ch09	1723551	SNP13941	A	G	.	PASS	END=1723551;ChrB=ch09;StartB=1537636;EndB=1537636;Parent=TRANS110;VarType=ShV;DupType=.
ch09	1723551	SNP15478	A	G	.	PASS	END=1723551;ChrB=ch09;StartB=1445358;EndB=1445358;Parent=SYN36;VarType=ShV;DupType=.
ch09	1723584	SNP15479	T	C	.	PASS	END=1723584;ChrB=ch09;StartB=1445391;EndB=1445391;Parent=SYN36;VarType=ShV;DupType=.
ch09	1723588	INS13942	T	TG	.	PASS	END=1723588;ChrB=ch09;StartB=1537673;EndB=1537674;Parent=TRANS110;VarType=ShV;DupType=.
ch09	1723594	SNP13943	A	T	.	PASS	END=1723594;ChrB=ch09;StartB=1537680;EndB=1537680;Parent=TRANS110;VarType=ShV;DupType=.
ch09	1723594	INS15480	A	AT	.	PASS	END=1723594;ChrB=ch09;StartB=1445401;EndB=1445402;Parent=SYN36;VarType=ShV;DupType=.
ch09	1723603	INS13944	T	TA	.	PASS	END=1723603;ChrB=ch09;StartB=1537689;EndB=1537690;Parent=TRANS110;VarType=ShV;DupType=.
ch09	1723606	INS15481	A	AT	.	PASS	END=1723606;ChrB=ch09;StartB=1445414;EndB=1445415;Parent=SYN36;VarType=ShV;DupType=.
ch09	1723613	SNP13945	T	G	.	PASS	END=1723613;ChrB=ch09;StartB=1537700;EndB=1537700;Parent=TRANS110;VarType=ShV;DupType=.
ch09	1723614	SNP13946	A	T	.	PASS	END=1723614;ChrB=ch09;StartB=1537701;EndB=1537701;Parent=TRANS110;VarType=ShV;DupType=.
ch09	1723667	SNP13947	C	T	.	PASS	END=1723667;ChrB=ch09;StartB=1537754;EndB=1537754;Parent=TRANS110;VarType=ShV;DupType=.
ch09	1723667	SNP15482	C	T	.	PASS	END=1723667;ChrB=ch09;StartB=1445476;EndB=1445476;Parent=SYN36;VarType=ShV;DupType=.
ch09	1723686	SNP13948	A	C	.	PASS	END=1723686;ChrB=ch09;StartB=1537773;EndB=1537773;Parent=TRANS110;VarType=ShV;DupType=.
ch09	1723730	SNP13949	A	G	.	PASS	END=1723730;ChrB=ch09;StartB=1537817;EndB=1537817;Parent=TRANS110;VarType=ShV;DupType=.
ch09	1723732	SNP13950	G	A	.	PASS	END=1723732;ChrB=ch09;StartB=1537819;EndB=1537819;Parent=TRANS110;VarType=ShV;DupType=.
ch09	1723738	SNP13951	A	T	.	PASS	END=1723738;ChrB=ch09;StartB=1537825;EndB=1537825;Parent=TRANS110;VarType=ShV;DupType=.
ch09	1723742	SNP13952	A	G	.	PASS	END=1723742;ChrB=ch09;StartB=1537829;EndB=1537829;Parent=TRANS110;VarType=ShV;DupType=.
ch09	1723742	SNP15483	A	G	.	PASS	END=1723742;ChrB=ch09;StartB=1445551;EndB=1445551;Parent=SYN36;VarType=ShV;DupType=.
ch09	1723759	SNP13953	A	G	.	PASS	END=1723759;ChrB=ch09;StartB=1537846;EndB=1537846;Parent=TRANS110;VarType=ShV;DupType=.
ch09	1723776	SNP13954	G	A	.	PASS	END=1723776;ChrB=ch09;StartB=1537863;EndB=1537863;Parent=TRANS110;VarType=ShV;DupType=.
ch09	1723776	SNP15484	G	A	.	PASS	END=1723776;ChrB=ch09;StartB=1445585;EndB=1445585;Parent=SYN36;VarType=ShV;DupType=.
ch09	1723813	SNP13955	C	A	.	PASS	END=1723813;ChrB=ch09;StartB=1537900;EndB=1537900;Parent=TRANS110;VarType=ShV;DupType=.
ch09	1723827	SNP13956	G	A	.	PASS	END=1723827;ChrB=ch09;StartB=1537914;EndB=1537914;Parent=TRANS110;VarType=ShV;DupType=.
ch09	1723828	SNP13957	T	C	.	PASS	END=1723828;ChrB=ch09;StartB=1537915;EndB=1537915;Parent=TRANS110;VarType=ShV;DupType=.
ch09	1723828	SNP15485	T	C	.	PASS	END=1723828;ChrB=ch09;StartB=1445637;EndB=1445637;Parent=SYN36;VarType=ShV;DupType=.
ch09	1723830	INS13958	A	AAAG	.	PASS	END=1723830;ChrB=ch09;StartB=1537917;EndB=1537920;Parent=TRANS110;VarType=ShV;DupType=.
ch09	1723830	INS15486	A	AAAG	.	PASS	END=1723830;ChrB=ch09;StartB=1445639;EndB=1445642;Parent=SYN36;VarType=ShV;DupType=.
ch09	1723870	SNP13959	C	T	.	PASS	END=1723870;ChrB=ch09;StartB=1537960;EndB=1537960;Parent=TRANS110;VarType=ShV;DupType=.
ch09	1723871	SNP13960	A	T	.	PASS	END=1723871;ChrB=ch09;StartB=1537961;EndB=1537961;Parent=TRANS110;VarType=ShV;DupType=.
ch09	1723872	SNP13961	C	A	.	PASS	END=1723872;ChrB=ch09;StartB=1537962;EndB=1537962;Parent=TRANS110;VarType=ShV;DupType=.
ch09	1723872	SNP15487	C	A	.	PASS	END=1723872;ChrB=ch09;StartB=1445684;EndB=1445684;Parent=SYN36;VarType=ShV;DupType=.
ch09	1723914	SNP13962	G	A	.	PASS	END=1723914;ChrB=ch09;StartB=1538004;EndB=1538004;Parent=TRANS110;VarType=ShV;DupType=.
ch09	1723914	SNP15488	G	A	.	PASS	END=1723914;ChrB=ch09;StartB=1445726;EndB=1445726;Parent=SYN36;VarType=ShV;DupType=.
ch09	1723969	SNP13963	G	A	.	PASS	END=1723969;ChrB=ch09;StartB=1538059;EndB=1538059;Parent=TRANS110;VarType=ShV;DupType=.
ch09	1723969	SNP15489	G	A	.	PASS	END=1723969;ChrB=ch09;StartB=1445781;EndB=1445781;Parent=SYN36;VarType=ShV;DupType=.
ch09	1723997	INS13964	T	TTCTAG	.	PASS	END=1723997;ChrB=ch09;StartB=1538087;EndB=1538092;Parent=TRANS110;VarType=ShV;DupType=.
ch09	1724037	SNP13965	A	G	.	PASS	END=1724037;ChrB=ch09;StartB=1538132;EndB=1538132;Parent=TRANS110;VarType=ShV;DupType=.
ch09	1724172	SNP15490	T	G	.	PASS	END=1724172;ChrB=ch09;StartB=1445984;EndB=1445984;Parent=SYN36;VarType=ShV;DupType=.
ch09	1724272	SNP15491	G	A	.	PASS	END=1724272;ChrB=ch09;StartB=1446084;EndB=1446084;Parent=SYN36;VarType=ShV;DupType=.
ch09	1724272	HDR97	N	<HDR>	.	PASS	END=1725353;ChrB=ch09;StartB=1538367;EndB=1538450;Parent=TRANS110;VarType=ShV;DupType=.
ch09	1724295	HDR104	N	<HDR>	.	PASS	END=1725353;ChrB=ch09;StartB=1446107;EndB=1446163;Parent=SYN36;VarType=ShV;DupType=.
ch09	1725354	TRANSAL499	N	<TRANSAL>	.	PASS	END=1727171;ChrB=ch09;StartB=1538451;EndB=1540275;Parent=TRANS110;VarType=.;DupType=.
ch09	1725354	SYNAL131	N	<SYNAL>	.	PASS	END=1727442;ChrB=ch09;StartB=1446164;EndB=1448258;Parent=SYN36;VarType=.;DupType=.
ch09	1725460	SNP13966	A	G	.	PASS	END=1725460;ChrB=ch09;StartB=1538557;EndB=1538557;Parent=TRANS110;VarType=ShV;DupType=.
ch09	1725485	SNP13967	G	A	.	PASS	END=1725485;ChrB=ch09;StartB=1538582;EndB=1538582;Parent=TRANS110;VarType=ShV;DupType=.
ch09	1725485	SNP15492	G	A	.	PASS	END=1725485;ChrB=ch09;StartB=1446295;EndB=1446295;Parent=SYN36;VarType=ShV;DupType=.
ch09	1725563	SNP13968	A	T	.	PASS	END=1725563;ChrB=ch09;StartB=1538660;EndB=1538660;Parent=TRANS110;VarType=ShV;DupType=.
ch09	1725611	SNP13969	T	C	.	PASS	END=1725611;ChrB=ch09;StartB=1538708;EndB=1538708;Parent=TRANS110;VarType=ShV;DupType=.
ch09	1725622	SNP15493	A	C	.	PASS	END=1725622;ChrB=ch09;StartB=1446432;EndB=1446432;Parent=SYN36;VarType=ShV;DupType=.
ch09	1725677	DEL15494	AAT	A	.	PASS	END=1725679;ChrB=ch09;StartB=1446487;EndB=1446487;Parent=SYN36;VarType=ShV;DupType=.
ch09	1725688	SNP13970	T	C	.	PASS	END=1725688;ChrB=ch09;StartB=1538785;EndB=1538785;Parent=TRANS110;VarType=ShV;DupType=.
ch09	1725688	SNP15495	T	C	.	PASS	END=1725688;ChrB=ch09;StartB=1446496;EndB=1446496;Parent=SYN36;VarType=ShV;DupType=.
ch09	1725710	DEL13971	TA	T	.	PASS	END=1725711;ChrB=ch09;StartB=1538807;EndB=1538807;Parent=TRANS110;VarType=ShV;DupType=.
ch09	1725750	DEL13972	TA	T	.	PASS	END=1725751;ChrB=ch09;StartB=1538846;EndB=1538846;Parent=TRANS110;VarType=ShV;DupType=.
ch09	1725806	SNP13973	G	A	.	PASS	END=1725806;ChrB=ch09;StartB=1538901;EndB=1538901;Parent=TRANS110;VarType=ShV;DupType=.
ch09	1725833	SNP13974	A	G	.	PASS	END=1725833;ChrB=ch09;StartB=1538928;EndB=1538928;Parent=TRANS110;VarType=ShV;DupType=.
ch09	1725840	SNP13975	A	G	.	PASS	END=1725840;ChrB=ch09;StartB=1538935;EndB=1538935;Parent=TRANS110;VarType=ShV;DupType=.
ch09	1725840	SNP15496	A	G	.	PASS	END=1725840;ChrB=ch09;StartB=1446648;EndB=1446648;Parent=SYN36;VarType=ShV;DupType=.
ch09	1725853	SNP13976	C	G	.	PASS	END=1725853;ChrB=ch09;StartB=1538948;EndB=1538948;Parent=TRANS110;VarType=ShV;DupType=.
ch09	1725853	SNP15497	C	G	.	PASS	END=1725853;ChrB=ch09;StartB=1446661;EndB=1446661;Parent=SYN36;VarType=ShV;DupType=.
ch09	1725863	SNP15498	G	A	.	PASS	END=1725863;ChrB=ch09;StartB=1446671;EndB=1446671;Parent=SYN36;VarType=ShV;DupType=.
ch09	1725866	SNP13977	G	A	.	PASS	END=1725866;ChrB=ch09;StartB=1538961;EndB=1538961;Parent=TRANS110;VarType=ShV;DupType=.
ch09	1725866	SNP15499	G	A	.	PASS	END=1725866;ChrB=ch09;StartB=1446674;EndB=1446674;Parent=SYN36;VarType=ShV;DupType=.
ch09	1725887	SNP15500	C	G	.	PASS	END=1725887;ChrB=ch09;StartB=1446695;EndB=1446695;Parent=SYN36;VarType=ShV;DupType=.
ch09	1725893	SNP13978	T	C	.	PASS	END=1725893;ChrB=ch09;StartB=1538988;EndB=1538988;Parent=TRANS110;VarType=ShV;DupType=.
ch09	1725893	SNP15501	T	C	.	PASS	END=1725893;ChrB=ch09;StartB=1446701;EndB=1446701;Parent=SYN36;VarType=ShV;DupType=.
ch09	1725974	SNP13979	G	A	.	PASS	END=1725974;ChrB=ch09;StartB=1539069;EndB=1539069;Parent=TRANS110;VarType=ShV;DupType=.
ch09	1725974	SNP15502	G	A	.	PASS	END=1725974;ChrB=ch09;StartB=1446782;EndB=1446782;Parent=SYN36;VarType=ShV;DupType=.
ch09	1725985	SNP13980	C	T	.	PASS	END=1725985;ChrB=ch09;StartB=1539080;EndB=1539080;Parent=TRANS110;VarType=ShV;DupType=.
ch09	1725985	SNP15503	C	T	.	PASS	END=1725985;ChrB=ch09;StartB=1446793;EndB=1446793;Parent=SYN36;VarType=ShV;DupType=.
ch09	1726010	SNP13981	A	T	.	PASS	END=1726010;ChrB=ch09;StartB=1539105;EndB=1539105;Parent=TRANS110;VarType=ShV;DupType=.
ch09	1726011	INS13982	G	GTACTCCT	.	PASS	END=1726011;ChrB=ch09;StartB=1539106;EndB=1539113;Parent=TRANS110;VarType=ShV;DupType=.
ch09	1726011	INS15504	G	GTACTCCT	.	PASS	END=1726011;ChrB=ch09;StartB=1446819;EndB=1446826;Parent=SYN36;VarType=ShV;DupType=.
ch09	1726015	SNP13983	C	T	.	PASS	END=1726015;ChrB=ch09;StartB=1539117;EndB=1539117;Parent=TRANS110;VarType=ShV;DupType=.
ch09	1726015	SNP15505	C	T	.	PASS	END=1726015;ChrB=ch09;StartB=1446830;EndB=1446830;Parent=SYN36;VarType=ShV;DupType=.
ch09	1726044	SNP13984	C	T	.	PASS	END=1726044;ChrB=ch09;StartB=1539146;EndB=1539146;Parent=TRANS110;VarType=ShV;DupType=.
ch09	1726142	SNP15506	A	T	.	PASS	END=1726142;ChrB=ch09;StartB=1446957;EndB=1446957;Parent=SYN36;VarType=ShV;DupType=.
ch09	1726190	SNP13985	T	A	.	PASS	END=1726190;ChrB=ch09;StartB=1539292;EndB=1539292;Parent=TRANS110;VarType=ShV;DupType=.
ch09	1726215	SNP13986	T	A	.	PASS	END=1726215;ChrB=ch09;StartB=1539317;EndB=1539317;Parent=TRANS110;VarType=ShV;DupType=.
ch09	1726215	SNP15507	T	A	.	PASS	END=1726215;ChrB=ch09;StartB=1447030;EndB=1447030;Parent=SYN36;VarType=ShV;DupType=.
ch09	1726223	SNP15508	T	C	.	PASS	END=1726223;ChrB=ch09;StartB=1447038;EndB=1447038;Parent=SYN36;VarType=ShV;DupType=.
ch09	1726248	SNP13987	A	G	.	PASS	END=1726248;ChrB=ch09;StartB=1539350;EndB=1539350;Parent=TRANS110;VarType=ShV;DupType=.
ch09	1726248	SNP15509	A	G	.	PASS	END=1726248;ChrB=ch09;StartB=1447063;EndB=1447063;Parent=SYN36;VarType=ShV;DupType=.
ch09	1726297	SNP15510	G	C	.	PASS	END=1726297;ChrB=ch09;StartB=1447112;EndB=1447112;Parent=SYN36;VarType=ShV;DupType=.
ch09	1726389	DEL13988	AT	A	.	PASS	END=1726390;ChrB=ch09;StartB=1539491;EndB=1539491;Parent=TRANS110;VarType=ShV;DupType=.
ch09	1726393	SNP15511	T	A	.	PASS	END=1726393;ChrB=ch09;StartB=1447208;EndB=1447208;Parent=SYN36;VarType=ShV;DupType=.
ch09	1726430	SNP15512	G	T	.	PASS	END=1726430;ChrB=ch09;StartB=1447245;EndB=1447245;Parent=SYN36;VarType=ShV;DupType=.
ch09	1726444	SNP13989	T	C	.	PASS	END=1726444;ChrB=ch09;StartB=1539545;EndB=1539545;Parent=TRANS110;VarType=ShV;DupType=.
ch09	1726444	SNP15513	T	C	.	PASS	END=1726444;ChrB=ch09;StartB=1447259;EndB=1447259;Parent=SYN36;VarType=ShV;DupType=.
ch09	1726485	SNP13990	G	A	.	PASS	END=1726485;ChrB=ch09;StartB=1539586;EndB=1539586;Parent=TRANS110;VarType=ShV;DupType=.
ch09	1726485	SNP15514	G	A	.	PASS	END=1726485;ChrB=ch09;StartB=1447300;EndB=1447300;Parent=SYN36;VarType=ShV;DupType=.
ch09	1726541	SNP15515	T	A	.	PASS	END=1726541;ChrB=ch09;StartB=1447356;EndB=1447356;Parent=SYN36;VarType=ShV;DupType=.
ch09	1726542	SNP13991	A	T	.	PASS	END=1726542;ChrB=ch09;StartB=1539643;EndB=1539643;Parent=TRANS110;VarType=ShV;DupType=.
ch09	1726545	SNP15516	G	T	.	PASS	END=1726545;ChrB=ch09;StartB=1447360;EndB=1447360;Parent=SYN36;VarType=ShV;DupType=.
ch09	1726565	SNP13992	A	G	.	PASS	END=1726565;ChrB=ch09;StartB=1539666;EndB=1539666;Parent=TRANS110;VarType=ShV;DupType=.
ch09	1726565	SNP15517	A	G	.	PASS	END=1726565;ChrB=ch09;StartB=1447380;EndB=1447380;Parent=SYN36;VarType=ShV;DupType=.
ch09	1726581	SNP15518	T	A	.	PASS	END=1726581;ChrB=ch09;StartB=1447396;EndB=1447396;Parent=SYN36;VarType=ShV;DupType=.
ch09	1726603	DEL15519	CA	C	.	PASS	END=1726604;ChrB=ch09;StartB=1447418;EndB=1447418;Parent=SYN36;VarType=ShV;DupType=.
ch09	1726604	SNP13993	A	T	.	PASS	END=1726604;ChrB=ch09;StartB=1539705;EndB=1539705;Parent=TRANS110;VarType=ShV;DupType=.
ch09	1726608	SNP13994	T	G	.	PASS	END=1726608;ChrB=ch09;StartB=1539709;EndB=1539709;Parent=TRANS110;VarType=ShV;DupType=.
ch09	1726608	SNP15520	T	G	.	PASS	END=1726608;ChrB=ch09;StartB=1447422;EndB=1447422;Parent=SYN36;VarType=ShV;DupType=.
ch09	1726628	SNP13995	A	T	.	PASS	END=1726628;ChrB=ch09;StartB=1539729;EndB=1539729;Parent=TRANS110;VarType=ShV;DupType=.
ch09	1726638	SNP13996	C	T	.	PASS	END=1726638;ChrB=ch09;StartB=1539739;EndB=1539739;Parent=TRANS110;VarType=ShV;DupType=.
ch09	1726639	SNP13997	T	C	.	PASS	END=1726639;ChrB=ch09;StartB=1539740;EndB=1539740;Parent=TRANS110;VarType=ShV;DupType=.
ch09	1726644	SNP13998	T	G	.	PASS	END=1726644;ChrB=ch09;StartB=1539745;EndB=1539745;Parent=TRANS110;VarType=ShV;DupType=.
ch09	1726644	SNP15521	T	G	.	PASS	END=1726644;ChrB=ch09;StartB=1447458;EndB=1447458;Parent=SYN36;VarType=ShV;DupType=.
ch09	1726654	SNP13999	G	T	.	PASS	END=1726654;ChrB=ch09;StartB=1539755;EndB=1539755;Parent=TRANS110;VarType=ShV;DupType=.
ch09	1726746	SNP14000	T	C	.	PASS	END=1726746;ChrB=ch09;StartB=1539847;EndB=1539847;Parent=TRANS110;VarType=ShV;DupType=.
ch09	1726746	SNP15522	T	C	.	PASS	END=1726746;ChrB=ch09;StartB=1447560;EndB=1447560;Parent=SYN36;VarType=ShV;DupType=.
ch09	1726769	SNP14001	T	C	.	PASS	END=1726769;ChrB=ch09;StartB=1539870;EndB=1539870;Parent=TRANS110;VarType=ShV;DupType=.
ch09	1726769	SNP15523	T	C	.	PASS	END=1726769;ChrB=ch09;StartB=1447583;EndB=1447583;Parent=SYN36;VarType=ShV;DupType=.
ch09	1726807	SNP14002	T	A	.	PASS	END=1726807;ChrB=ch09;StartB=1539908;EndB=1539908;Parent=TRANS110;VarType=ShV;DupType=.
ch09	1726810	SNP14003	T	C	.	PASS	END=1726810;ChrB=ch09;StartB=1539911;EndB=1539911;Parent=TRANS110;VarType=ShV;DupType=.
ch09	1726835	SNP14004	C	T	.	PASS	END=1726835;ChrB=ch09;StartB=1539936;EndB=1539936;Parent=TRANS110;VarType=ShV;DupType=.
ch09	1726843	SNP15524	C	A	.	PASS	END=1726843;ChrB=ch09;StartB=1447657;EndB=1447657;Parent=SYN36;VarType=ShV;DupType=.
ch09	1726856	SNP14005	C	A	.	PASS	END=1726856;ChrB=ch09;StartB=1539957;EndB=1539957;Parent=TRANS110;VarType=ShV;DupType=.
ch09	1726856	SNP15525	C	A	.	PASS	END=1726856;ChrB=ch09;StartB=1447670;EndB=1447670;Parent=SYN36;VarType=ShV;DupType=.
ch09	1726885	SNP14006	T	C	.	PASS	END=1726885;ChrB=ch09;StartB=1539986;EndB=1539986;Parent=TRANS110;VarType=ShV;DupType=.
ch09	1726885	SNP15526	T	C	.	PASS	END=1726885;ChrB=ch09;StartB=1447699;EndB=1447699;Parent=SYN36;VarType=ShV;DupType=.
ch09	1726939	INS14007	A	AT	.	PASS	END=1726939;ChrB=ch09;StartB=1540040;EndB=1540041;Parent=TRANS110;VarType=ShV;DupType=.
ch09	1726939	INS15527	A	AT	.	PASS	END=1726939;ChrB=ch09;StartB=1447753;EndB=1447754;Parent=SYN36;VarType=ShV;DupType=.
ch09	1726956	SNP14008	C	T	.	PASS	END=1726956;ChrB=ch09;StartB=1540058;EndB=1540058;Parent=TRANS110;VarType=ShV;DupType=.
ch09	1726956	SNP15528	C	T	.	PASS	END=1726956;ChrB=ch09;StartB=1447771;EndB=1447771;Parent=SYN36;VarType=ShV;DupType=.
ch09	1726960	SNP15529	C	T	.	PASS	END=1726960;ChrB=ch09;StartB=1447775;EndB=1447775;Parent=SYN36;VarType=ShV;DupType=.
ch09	1726976	SNP14009	A	C	.	PASS	END=1726976;ChrB=ch09;StartB=1540078;EndB=1540078;Parent=TRANS110;VarType=ShV;DupType=.
ch09	1726976	SNP15530	A	C	.	PASS	END=1726976;ChrB=ch09;StartB=1447791;EndB=1447791;Parent=SYN36;VarType=ShV;DupType=.
ch09	1727005	SNP14010	G	C	.	PASS	END=1727005;ChrB=ch09;StartB=1540107;EndB=1540107;Parent=TRANS110;VarType=ShV;DupType=.
ch09	1727023	SNP14011	T	C	.	PASS	END=1727023;ChrB=ch09;StartB=1540125;EndB=1540125;Parent=TRANS110;VarType=ShV;DupType=.
ch09	1727023	SNP15531	T	C	.	PASS	END=1727023;ChrB=ch09;StartB=1447838;EndB=1447838;Parent=SYN36;VarType=ShV;DupType=.
ch09	1727061	SNP14012	T	G	.	PASS	END=1727061;ChrB=ch09;StartB=1540163;EndB=1540163;Parent=TRANS110;VarType=ShV;DupType=.
ch09	1727061	SNP15532	T	G	.	PASS	END=1727061;ChrB=ch09;StartB=1447876;EndB=1447876;Parent=SYN36;VarType=ShV;DupType=.
ch09	1727069	SNP14013	A	T	.	PASS	END=1727069;ChrB=ch09;StartB=1540171;EndB=1540171;Parent=TRANS110;VarType=ShV;DupType=.
ch09	1727069	SNP15533	A	T	.	PASS	END=1727069;ChrB=ch09;StartB=1447884;EndB=1447884;Parent=SYN36;VarType=ShV;DupType=.
ch09	1727134	INS14014	A	ATG	.	PASS	END=1727134;ChrB=ch09;StartB=1540236;EndB=1540238;Parent=TRANS110;VarType=ShV;DupType=.
ch09	1727134	INS15534	A	ATG	.	PASS	END=1727134;ChrB=ch09;StartB=1447949;EndB=1447951;Parent=SYN36;VarType=ShV;DupType=.
ch09	1727159	DEL15535	CGAT	C	.	PASS	END=1727162;ChrB=ch09;StartB=1447976;EndB=1447976;Parent=SYN36;VarType=ShV;DupType=.
ch09	1727172	HDR98	N	<HDR>	.	PASS	END=1727203;ChrB=ch09;StartB=1540276;EndB=1549349;Parent=TRANS110;VarType=ShV;DupType=.
ch09	1727204	TRANSAL500	N	<TRANSAL>	.	PASS	END=1733343;ChrB=ch09;StartB=1549350;EndB=1555112;Parent=TRANS110;VarType=.;DupType=.
ch09	1727228	SNP14015	A	G	.	PASS	END=1727228;ChrB=ch09;StartB=1549374;EndB=1549374;Parent=TRANS110;VarType=ShV;DupType=.
ch09	1727259	SNP14016	G	A	.	PASS	END=1727259;ChrB=ch09;StartB=1549405;EndB=1549405;Parent=TRANS110;VarType=ShV;DupType=.
ch09	1727259	SNP15536	G	A	.	PASS	END=1727259;ChrB=ch09;StartB=1448073;EndB=1448073;Parent=SYN36;VarType=ShV;DupType=.
ch09	1727269	INS14017	T	TG	.	PASS	END=1727269;ChrB=ch09;StartB=1549415;EndB=1549416;Parent=TRANS110;VarType=ShV;DupType=.
ch09	1727269	INS15537	T	TG	.	PASS	END=1727269;ChrB=ch09;StartB=1448083;EndB=1448084;Parent=SYN36;VarType=ShV;DupType=.
ch09	1727283	INS15538	G	GT	.	PASS	END=1727283;ChrB=ch09;StartB=1448098;EndB=1448099;Parent=SYN36;VarType=ShV;DupType=.
ch09	1727284	INS14018	C	CT	.	PASS	END=1727284;ChrB=ch09;StartB=1549431;EndB=1549432;Parent=TRANS110;VarType=ShV;DupType=.
ch09	1727284	SNP15539	C	T	.	PASS	END=1727284;ChrB=ch09;StartB=1448100;EndB=1448100;Parent=SYN36;VarType=ShV;DupType=.
ch09	1727288	SNP14019	T	C	.	PASS	END=1727288;ChrB=ch09;StartB=1549436;EndB=1549436;Parent=TRANS110;VarType=ShV;DupType=.
ch09	1727289	SNP15540	C	A	.	PASS	END=1727289;ChrB=ch09;StartB=1448105;EndB=1448105;Parent=SYN36;VarType=ShV;DupType=.
ch09	1727306	SNP14020	G	C	.	PASS	END=1727306;ChrB=ch09;StartB=1549454;EndB=1549454;Parent=TRANS110;VarType=ShV;DupType=.
ch09	1727306	SNP15541	G	C	.	PASS	END=1727306;ChrB=ch09;StartB=1448122;EndB=1448122;Parent=SYN36;VarType=ShV;DupType=.
ch09	1727309	SNP14021	C	A	.	PASS	END=1727309;ChrB=ch09;StartB=1549457;EndB=1549457;Parent=TRANS110;VarType=ShV;DupType=.
ch09	1727355	SNP14022	G	A	.	PASS	END=1727355;ChrB=ch09;StartB=1549503;EndB=1549503;Parent=TRANS110;VarType=ShV;DupType=.
ch09	1727375	DEL14023	TTATATATATATATATATATATATATATATA	T	.	PASS	END=1727405;ChrB=ch09;StartB=1549523;EndB=1549523;Parent=TRANS110;VarType=ShV;DupType=.
ch09	1727443	HDR105	N	<HDR>	.	PASS	END=1727720;ChrB=ch09;StartB=1448259;EndB=1448946;Parent=SYN36;VarType=ShV;DupType=.
ch09	1727488	SNP14024	T	C	.	PASS	END=1727488;ChrB=ch09;StartB=1549606;EndB=1549606;Parent=TRANS110;VarType=ShV;DupType=.
ch09	1727490	SNP14025	C	T	.	PASS	END=1727490;ChrB=ch09;StartB=1549608;EndB=1549608;Parent=TRANS110;VarType=ShV;DupType=.
ch09	1727548	DEL14026	TTG	T	.	PASS	END=1727550;ChrB=ch09;StartB=1549666;EndB=1549666;Parent=TRANS110;VarType=ShV;DupType=.
ch09	1727565	DEL14027	TA	T	.	PASS	END=1727566;ChrB=ch09;StartB=1549681;EndB=1549681;Parent=TRANS110;VarType=ShV;DupType=.
ch09	1727567	SNP14028	T	G	.	PASS	END=1727567;ChrB=ch09;StartB=1549682;EndB=1549682;Parent=TRANS110;VarType=ShV;DupType=.
ch09	1727574	DEL14029	TCC	T	.	PASS	END=1727576;ChrB=ch09;StartB=1549689;EndB=1549689;Parent=TRANS110;VarType=ShV;DupType=.
ch09	1727596	SNP14030	C	G	.	PASS	END=1727596;ChrB=ch09;StartB=1549709;EndB=1549709;Parent=TRANS110;VarType=ShV;DupType=.
ch09	1727657	SNP14031	C	T	.	PASS	END=1727657;ChrB=ch09;StartB=1549770;EndB=1549770;Parent=TRANS110;VarType=ShV;DupType=.
ch09	1727658	SNP14032	A	T	.	PASS	END=1727658;ChrB=ch09;StartB=1549771;EndB=1549771;Parent=TRANS110;VarType=ShV;DupType=.
ch09	1727676	SNP14033	G	T	.	PASS	END=1727676;ChrB=ch09;StartB=1549789;EndB=1549789;Parent=TRANS110;VarType=ShV;DupType=.
ch09	1727694	SNP14034	A	C	.	PASS	END=1727694;ChrB=ch09;StartB=1549807;EndB=1549807;Parent=TRANS110;VarType=ShV;DupType=.
ch09	1727712	SNP14035	T	C	.	PASS	END=1727712;ChrB=ch09;StartB=1549825;EndB=1549825;Parent=TRANS110;VarType=ShV;DupType=.
ch09	1727718	INS14036	A	AT	.	PASS	END=1727718;ChrB=ch09;StartB=1549831;EndB=1549832;Parent=TRANS110;VarType=ShV;DupType=.
ch09	1727721	SYNAL132	N	<SYNAL>	.	PASS	END=1755016;ChrB=ch09;StartB=1448947;EndB=1475920;Parent=SYN36;VarType=.;DupType=.
ch09	1727746	SNP14037	C	T	.	PASS	END=1727746;ChrB=ch09;StartB=1549860;EndB=1549860;Parent=TRANS110;VarType=ShV;DupType=.
ch09	1727774	SNP14038	T	C	.	PASS	END=1727774;ChrB=ch09;StartB=1549888;EndB=1549888;Parent=TRANS110;VarType=ShV;DupType=.
ch09	1727774	SNP15542	T	C	.	PASS	END=1727774;ChrB=ch09;StartB=1449000;EndB=1449000;Parent=SYN36;VarType=ShV;DupType=.
ch09	1727800	SNP14039	C	G	.	PASS	END=1727800;ChrB=ch09;StartB=1549914;EndB=1549914;Parent=TRANS110;VarType=ShV;DupType=.
ch09	1727819	SNP14040	A	T	.	PASS	END=1727819;ChrB=ch09;StartB=1549933;EndB=1549933;Parent=TRANS110;VarType=ShV;DupType=.
ch09	1727819	SNP15543	A	T	.	PASS	END=1727819;ChrB=ch09;StartB=1449045;EndB=1449045;Parent=SYN36;VarType=ShV;DupType=.
ch09	1727866	SNP15544	T	A	.	PASS	END=1727866;ChrB=ch09;StartB=1449092;EndB=1449092;Parent=SYN36;VarType=ShV;DupType=.
ch09	1727940	SNP14041	C	T	.	PASS	END=1727940;ChrB=ch09;StartB=1550054;EndB=1550054;Parent=TRANS110;VarType=ShV;DupType=.
ch09	1727940	SNP15545	C	T	.	PASS	END=1727940;ChrB=ch09;StartB=1449166;EndB=1449166;Parent=SYN36;VarType=ShV;DupType=.
ch09	1727945	INS15546	A	AT	.	PASS	END=1727945;ChrB=ch09;StartB=1449171;EndB=1449172;Parent=SYN36;VarType=ShV;DupType=.
ch09	1727965	SNP14042	G	A	.	PASS	END=1727965;ChrB=ch09;StartB=1550079;EndB=1550079;Parent=TRANS110;VarType=ShV;DupType=.
ch09	1727965	SNP15547	G	A	.	PASS	END=1727965;ChrB=ch09;StartB=1449192;EndB=1449192;Parent=SYN36;VarType=ShV;DupType=.
ch09	1727972	SNP14043	A	T	.	PASS	END=1727972;ChrB=ch09;StartB=1550086;EndB=1550086;Parent=TRANS110;VarType=ShV;DupType=.
ch09	1727972	SNP15548	A	T	.	PASS	END=1727972;ChrB=ch09;StartB=1449199;EndB=1449199;Parent=SYN36;VarType=ShV;DupType=.
ch09	1727995	DEL14044	TAA	T	.	PASS	END=1727997;ChrB=ch09;StartB=1550109;EndB=1550109;Parent=TRANS110;VarType=ShV;DupType=.
ch09	1728013	DEL14045	TGA	T	.	PASS	END=1728015;ChrB=ch09;StartB=1550125;EndB=1550125;Parent=TRANS110;VarType=ShV;DupType=.
ch09	1728017	SNP14046	T	A	.	PASS	END=1728017;ChrB=ch09;StartB=1550127;EndB=1550127;Parent=TRANS110;VarType=ShV;DupType=.
ch09	1728027	SNP14047	C	T	.	PASS	END=1728027;ChrB=ch09;StartB=1550137;EndB=1550137;Parent=TRANS110;VarType=ShV;DupType=.
ch09	1728041	SNP15549	A	G	.	PASS	END=1728041;ChrB=ch09;StartB=1449268;EndB=1449268;Parent=SYN36;VarType=ShV;DupType=.
ch09	1728070	SNP14048	A	G	.	PASS	END=1728070;ChrB=ch09;StartB=1550180;EndB=1550180;Parent=TRANS110;VarType=ShV;DupType=.
ch09	1728092	SNP14049	A	T	.	PASS	END=1728092;ChrB=ch09;StartB=1550202;EndB=1550202;Parent=TRANS110;VarType=ShV;DupType=.
ch09	1728094	DEL14050	AT	A	.	PASS	END=1728095;ChrB=ch09;StartB=1550204;EndB=1550204;Parent=TRANS110;VarType=ShV;DupType=.
ch09	1728117	SNP14051	T	A	.	PASS	END=1728117;ChrB=ch09;StartB=1550226;EndB=1550226;Parent=TRANS110;VarType=ShV;DupType=.
ch09	1728121	SNP15550	C	T	.	PASS	END=1728121;ChrB=ch09;StartB=1449348;EndB=1449348;Parent=SYN36;VarType=ShV;DupType=.
ch09	1728162	SNP14052	T	A	.	PASS	END=1728162;ChrB=ch09;StartB=1550271;EndB=1550271;Parent=TRANS110;VarType=ShV;DupType=.
ch09	1728162	SNP15551	T	A	.	PASS	END=1728162;ChrB=ch09;StartB=1449389;EndB=1449389;Parent=SYN36;VarType=ShV;DupType=.
ch09	1728203	SNP15552	G	T	.	PASS	END=1728203;ChrB=ch09;StartB=1449430;EndB=1449430;Parent=SYN36;VarType=ShV;DupType=.
ch09	1728246	SNP15553	A	G	.	PASS	END=1728246;ChrB=ch09;StartB=1449473;EndB=1449473;Parent=SYN36;VarType=ShV;DupType=.
ch09	1728257	DEL14053	ACATATTTATAGGGATAATGCCCAAGTACCCCCTCAACCTATGCCCGAAATCTCAGAGACACACTTATACTATACTAAGGTCCTATTACCCCCTTGAACTTATTTTATTAATAACTTTTTACCCTTTTTTAGCTTACGTGGCACTATCTTGTGGGTCCAACAATGGTTGACTTTTTTTTTCGAACTAGTGCCACGTAGGCTAAAAAGGGGTAGAAAATTACATATAAAATAAGTTCAGGGGGTAATAGGACCTTAGTATAGTATAAGTGTGTCTCTGGGATTTCGGGCATAGGTTGAGGGGGTACTTGGGTATTTTCCC	A	.	PASS	END=1728575;ChrB=ch09;StartB=1550366;EndB=1550366;Parent=TRANS110;VarType=ShV;DupType=.
ch09	1728257	DEL15554	ACATATTTATAGGGATAATGCCCAAGTACCCCCTCAACCTATGCCCGAAATCTCAGAGACACACTTATACTATACTAAGGTCCTATTACCCCCTTGAACTTATTTTATTAATAACTTTTTACCCTTTTTTAGCTTACGTGGCACTATCTTGTGGGTCCAACAATGGTTGACTTTTTTTTTCGAACTAGTGCCACGTAGGCTAAAAAGGGGTAGAAAATTACATATAAAATAAGTTCAGGGGGTAATAGGACCTTAGTATAGTATAAGTGTGTCTCTGGGATTTCGGGCATAGGTTGAGGGGGTACTTGGGTATTTTCCC	A	.	PASS	END=1728575;ChrB=ch09;StartB=1449484;EndB=1449484;Parent=SYN36;VarType=ShV;DupType=.
ch09	1728594	SNP14054	C	A	.	PASS	END=1728594;ChrB=ch09;StartB=1550385;EndB=1550385;Parent=TRANS110;VarType=ShV;DupType=.
ch09	1728625	SNP14055	T	C	.	PASS	END=1728625;ChrB=ch09;StartB=1550416;EndB=1550416;Parent=TRANS110;VarType=ShV;DupType=.
ch09	1728625	SNP15555	T	C	.	PASS	END=1728625;ChrB=ch09;StartB=1449534;EndB=1449534;Parent=SYN36;VarType=ShV;DupType=.
ch09	1728673	INS15556	A	AT	.	PASS	END=1728673;ChrB=ch09;StartB=1449582;EndB=1449583;Parent=SYN36;VarType=ShV;DupType=.
ch09	1728673	DEL14056	AT	A	.	PASS	END=1728674;ChrB=ch09;StartB=1550464;EndB=1550464;Parent=TRANS110;VarType=ShV;DupType=.
ch09	1728685	SNP14057	C	T	.	PASS	END=1728685;ChrB=ch09;StartB=1550475;EndB=1550475;Parent=TRANS110;VarType=ShV;DupType=.
ch09	1728702	SNP14058	G	C	.	PASS	END=1728702;ChrB=ch09;StartB=1550492;EndB=1550492;Parent=TRANS110;VarType=ShV;DupType=.
ch09	1728719	SNP15557	T	G	.	PASS	END=1728719;ChrB=ch09;StartB=1449629;EndB=1449629;Parent=SYN36;VarType=ShV;DupType=.
ch09	1728736	SNP14059	T	C	.	PASS	END=1728736;ChrB=ch09;StartB=1550526;EndB=1550526;Parent=TRANS110;VarType=ShV;DupType=.
ch09	1728736	SNP15558	T	C	.	PASS	END=1728736;ChrB=ch09;StartB=1449646;EndB=1449646;Parent=SYN36;VarType=ShV;DupType=.
ch09	1728746	SNP14060	C	T	.	PASS	END=1728746;ChrB=ch09;StartB=1550536;EndB=1550536;Parent=TRANS110;VarType=ShV;DupType=.
ch09	1728746	SNP15559	C	T	.	PASS	END=1728746;ChrB=ch09;StartB=1449656;EndB=1449656;Parent=SYN36;VarType=ShV;DupType=.
ch09	1728759	SNP15560	G	T	.	PASS	END=1728759;ChrB=ch09;StartB=1449669;EndB=1449669;Parent=SYN36;VarType=ShV;DupType=.
ch09	1728788	SNP14061	A	C	.	PASS	END=1728788;ChrB=ch09;StartB=1550578;EndB=1550578;Parent=TRANS110;VarType=ShV;DupType=.
ch09	1728788	SNP15561	A	C	.	PASS	END=1728788;ChrB=ch09;StartB=1449698;EndB=1449698;Parent=SYN36;VarType=ShV;DupType=.
ch09	1728798	SNP14062	T	C	.	PASS	END=1728798;ChrB=ch09;StartB=1550588;EndB=1550588;Parent=TRANS110;VarType=ShV;DupType=.
ch09	1728813	SNP15562	A	T	.	PASS	END=1728813;ChrB=ch09;StartB=1449723;EndB=1449723;Parent=SYN36;VarType=ShV;DupType=.
ch09	1728884	SNP14063	G	A	.	PASS	END=1728884;ChrB=ch09;StartB=1550674;EndB=1550674;Parent=TRANS110;VarType=ShV;DupType=.
ch09	1728884	SNP15563	G	A	.	PASS	END=1728884;ChrB=ch09;StartB=1449794;EndB=1449794;Parent=SYN36;VarType=ShV;DupType=.
ch09	1728921	SNP14064	A	G	.	PASS	END=1728921;ChrB=ch09;StartB=1550711;EndB=1550711;Parent=TRANS110;VarType=ShV;DupType=.
ch09	1728921	SNP15564	A	G	.	PASS	END=1728921;ChrB=ch09;StartB=1449831;EndB=1449831;Parent=SYN36;VarType=ShV;DupType=.
ch09	1728956	DEL15565	TC	T	.	PASS	END=1728957;ChrB=ch09;StartB=1449866;EndB=1449866;Parent=SYN36;VarType=ShV;DupType=.
ch09	1728974	SNP14065	T	C	.	PASS	END=1728974;ChrB=ch09;StartB=1550764;EndB=1550764;Parent=TRANS110;VarType=ShV;DupType=.
ch09	1728974	SNP15566	T	C	.	PASS	END=1728974;ChrB=ch09;StartB=1449883;EndB=1449883;Parent=SYN36;VarType=ShV;DupType=.
ch09	1728975	SNP14066	G	T	.	PASS	END=1728975;ChrB=ch09;StartB=1550765;EndB=1550765;Parent=TRANS110;VarType=ShV;DupType=.
ch09	1728975	SNP15567	G	T	.	PASS	END=1728975;ChrB=ch09;StartB=1449884;EndB=1449884;Parent=SYN36;VarType=ShV;DupType=.
ch09	1728976	SNP15568	T	A	.	PASS	END=1728976;ChrB=ch09;StartB=1449885;EndB=1449885;Parent=SYN36;VarType=ShV;DupType=.
ch09	1728978	SNP15569	T	A	.	PASS	END=1728978;ChrB=ch09;StartB=1449887;EndB=1449887;Parent=SYN36;VarType=ShV;DupType=.
ch09	1728980	SNP14067	A	T	.	PASS	END=1728980;ChrB=ch09;StartB=1550770;EndB=1550770;Parent=TRANS110;VarType=ShV;DupType=.
ch09	1729013	SNP14068	T	C	.	PASS	END=1729013;ChrB=ch09;StartB=1550803;EndB=1550803;Parent=TRANS110;VarType=ShV;DupType=.
ch09	1729013	SNP15570	T	C	.	PASS	END=1729013;ChrB=ch09;StartB=1449922;EndB=1449922;Parent=SYN36;VarType=ShV;DupType=.
ch09	1729026	SNP14069	C	T	.	PASS	END=1729026;ChrB=ch09;StartB=1550816;EndB=1550816;Parent=TRANS110;VarType=ShV;DupType=.
ch09	1729026	SNP15571	C	T	.	PASS	END=1729026;ChrB=ch09;StartB=1449935;EndB=1449935;Parent=SYN36;VarType=ShV;DupType=.
ch09	1729030	SNP15572	A	T	.	PASS	END=1729030;ChrB=ch09;StartB=1449939;EndB=1449939;Parent=SYN36;VarType=ShV;DupType=.
ch09	1729069	SNP14070	C	T	.	PASS	END=1729069;ChrB=ch09;StartB=1550859;EndB=1550859;Parent=TRANS110;VarType=ShV;DupType=.
ch09	1729087	SNP15573	A	G	.	PASS	END=1729087;ChrB=ch09;StartB=1449996;EndB=1449996;Parent=SYN36;VarType=ShV;DupType=.
ch09	1729100	DEL14071	AT	A	.	PASS	END=1729101;ChrB=ch09;StartB=1550890;EndB=1550890;Parent=TRANS110;VarType=ShV;DupType=.
ch09	1729100	DEL15574	AT	A	.	PASS	END=1729101;ChrB=ch09;StartB=1450009;EndB=1450009;Parent=SYN36;VarType=ShV;DupType=.
ch09	1729103	SNP15575	T	A	.	PASS	END=1729103;ChrB=ch09;StartB=1450011;EndB=1450011;Parent=SYN36;VarType=ShV;DupType=.
ch09	1729124	SNP14072	C	T	.	PASS	END=1729124;ChrB=ch09;StartB=1550913;EndB=1550913;Parent=TRANS110;VarType=ShV;DupType=.
ch09	1729124	SNP15576	C	T	.	PASS	END=1729124;ChrB=ch09;StartB=1450032;EndB=1450032;Parent=SYN36;VarType=ShV;DupType=.
ch09	1729152	SNP14073	A	C	.	PASS	END=1729152;ChrB=ch09;StartB=1550941;EndB=1550941;Parent=TRANS110;VarType=ShV;DupType=.
ch09	1729152	SNP15577	A	G	.	PASS	END=1729152;ChrB=ch09;StartB=1450060;EndB=1450060;Parent=SYN36;VarType=ShV;DupType=.
ch09	1729157	SNP14074	C	T	.	PASS	END=1729157;ChrB=ch09;StartB=1550946;EndB=1550946;Parent=TRANS110;VarType=ShV;DupType=.
ch09	1729215	SNP14075	G	C	.	PASS	END=1729215;ChrB=ch09;StartB=1551004;EndB=1551004;Parent=TRANS110;VarType=ShV;DupType=.
ch09	1729215	SNP15578	G	C	.	PASS	END=1729215;ChrB=ch09;StartB=1450123;EndB=1450123;Parent=SYN36;VarType=ShV;DupType=.
ch09	1729227	SNP15579	C	T	.	PASS	END=1729227;ChrB=ch09;StartB=1450135;EndB=1450135;Parent=SYN36;VarType=ShV;DupType=.
ch09	1729247	SNP14076	T	A	.	PASS	END=1729247;ChrB=ch09;StartB=1551036;EndB=1551036;Parent=TRANS110;VarType=ShV;DupType=.
ch09	1729280	SNP14077	T	C	.	PASS	END=1729280;ChrB=ch09;StartB=1551069;EndB=1551069;Parent=TRANS110;VarType=ShV;DupType=.
ch09	1729290	SNP14078	T	A	.	PASS	END=1729290;ChrB=ch09;StartB=1551079;EndB=1551079;Parent=TRANS110;VarType=ShV;DupType=.
ch09	1729300	INS14079	G	GT	.	PASS	END=1729300;ChrB=ch09;StartB=1551089;EndB=1551090;Parent=TRANS110;VarType=ShV;DupType=.
ch09	1729318	SNP14080	G	A	.	PASS	END=1729318;ChrB=ch09;StartB=1551108;EndB=1551108;Parent=TRANS110;VarType=ShV;DupType=.
ch09	1729390	SNP14081	C	T	.	PASS	END=1729390;ChrB=ch09;StartB=1551180;EndB=1551180;Parent=TRANS110;VarType=ShV;DupType=.
ch09	1729390	SNP15580	C	T	.	PASS	END=1729390;ChrB=ch09;StartB=1450298;EndB=1450298;Parent=SYN36;VarType=ShV;DupType=.
ch09	1729406	SNP14082	T	A	.	PASS	END=1729406;ChrB=ch09;StartB=1551196;EndB=1551196;Parent=TRANS110;VarType=ShV;DupType=.
ch09	1729406	SNP15581	T	A	.	PASS	END=1729406;ChrB=ch09;StartB=1450314;EndB=1450314;Parent=SYN36;VarType=ShV;DupType=.
ch09	1729430	INS15582	A	AT	.	PASS	END=1729430;ChrB=ch09;StartB=1450338;EndB=1450339;Parent=SYN36;VarType=ShV;DupType=.
ch09	1729433	SNP15583	G	T	.	PASS	END=1729433;ChrB=ch09;StartB=1450342;EndB=1450342;Parent=SYN36;VarType=ShV;DupType=.
ch09	1729434	DEL14083	TA	T	.	PASS	END=1729435;ChrB=ch09;StartB=1551224;EndB=1551224;Parent=TRANS110;VarType=ShV;DupType=.
ch09	1729493	SNP14084	A	C	.	PASS	END=1729493;ChrB=ch09;StartB=1551282;EndB=1551282;Parent=TRANS110;VarType=ShV;DupType=.
ch09	1729506	SNP15584	C	T	.	PASS	END=1729506;ChrB=ch09;StartB=1450415;EndB=1450415;Parent=SYN36;VarType=ShV;DupType=.
ch09	1729546	SNP14085	C	T	.	PASS	END=1729546;ChrB=ch09;StartB=1551335;EndB=1551335;Parent=TRANS110;VarType=ShV;DupType=.
ch09	1729546	SNP15585	C	T	.	PASS	END=1729546;ChrB=ch09;StartB=1450455;EndB=1450455;Parent=SYN36;VarType=ShV;DupType=.
ch09	1729572	SNP14086	G	A	.	PASS	END=1729572;ChrB=ch09;StartB=1551361;EndB=1551361;Parent=TRANS110;VarType=ShV;DupType=.
ch09	1729572	SNP15586	G	A	.	PASS	END=1729572;ChrB=ch09;StartB=1450481;EndB=1450481;Parent=SYN36;VarType=ShV;DupType=.
ch09	1729580	SNP14087	T	C	.	PASS	END=1729580;ChrB=ch09;StartB=1551369;EndB=1551369;Parent=TRANS110;VarType=ShV;DupType=.
ch09	1729583	SNP15587	A	C	.	PASS	END=1729583;ChrB=ch09;StartB=1450492;EndB=1450492;Parent=SYN36;VarType=ShV;DupType=.
ch09	1729590	SNP15588	G	C	.	PASS	END=1729590;ChrB=ch09;StartB=1450499;EndB=1450499;Parent=SYN36;VarType=ShV;DupType=.
ch09	1729644	SNP14088	C	A	.	PASS	END=1729644;ChrB=ch09;StartB=1551433;EndB=1551433;Parent=TRANS110;VarType=ShV;DupType=.
ch09	1729669	SNP14089	C	G	.	PASS	END=1729669;ChrB=ch09;StartB=1551458;EndB=1551458;Parent=TRANS110;VarType=ShV;DupType=.
ch09	1729671	SNP14090	T	A	.	PASS	END=1729671;ChrB=ch09;StartB=1551460;EndB=1551460;Parent=TRANS110;VarType=ShV;DupType=.
ch09	1729671	SNP15589	T	A	.	PASS	END=1729671;ChrB=ch09;StartB=1450580;EndB=1450580;Parent=SYN36;VarType=ShV;DupType=.
ch09	1729672	SNP15590	T	C	.	PASS	END=1729672;ChrB=ch09;StartB=1450581;EndB=1450581;Parent=SYN36;VarType=ShV;DupType=.
ch09	1729685	SNP14091	A	G	.	PASS	END=1729685;ChrB=ch09;StartB=1551474;EndB=1551474;Parent=TRANS110;VarType=ShV;DupType=.
ch09	1729685	SNP15591	A	G	.	PASS	END=1729685;ChrB=ch09;StartB=1450594;EndB=1450594;Parent=SYN36;VarType=ShV;DupType=.
ch09	1729691	SNP14092	A	G	.	PASS	END=1729691;ChrB=ch09;StartB=1551480;EndB=1551480;Parent=TRANS110;VarType=ShV;DupType=.
ch09	1729722	DEL15592	CTT	C	.	PASS	END=1729724;ChrB=ch09;StartB=1450631;EndB=1450631;Parent=SYN36;VarType=ShV;DupType=.
ch09	1729746	SNP15593	T	A	.	PASS	END=1729746;ChrB=ch09;StartB=1450653;EndB=1450653;Parent=SYN36;VarType=ShV;DupType=.
ch09	1729754	SNP14093	C	T	.	PASS	END=1729754;ChrB=ch09;StartB=1551543;EndB=1551543;Parent=TRANS110;VarType=ShV;DupType=.
ch09	1729756	SNP14094	G	A	.	PASS	END=1729756;ChrB=ch09;StartB=1551545;EndB=1551545;Parent=TRANS110;VarType=ShV;DupType=.
ch09	1729756	SNP15594	G	A	.	PASS	END=1729756;ChrB=ch09;StartB=1450663;EndB=1450663;Parent=SYN36;VarType=ShV;DupType=.
ch09	1729767	SNP14095	T	G	.	PASS	END=1729767;ChrB=ch09;StartB=1551556;EndB=1551556;Parent=TRANS110;VarType=ShV;DupType=.
ch09	1729767	SNP15595	T	G	.	PASS	END=1729767;ChrB=ch09;StartB=1450674;EndB=1450674;Parent=SYN36;VarType=ShV;DupType=.
ch09	1729782	SNP14096	C	T	.	PASS	END=1729782;ChrB=ch09;StartB=1551571;EndB=1551571;Parent=TRANS110;VarType=ShV;DupType=.
ch09	1729822	SNP14097	T	A	.	PASS	END=1729822;ChrB=ch09;StartB=1551611;EndB=1551611;Parent=TRANS110;VarType=ShV;DupType=.
ch09	1729822	SNP15596	T	A	.	PASS	END=1729822;ChrB=ch09;StartB=1450729;EndB=1450729;Parent=SYN36;VarType=ShV;DupType=.
ch09	1729830	SNP14098	C	T	.	PASS	END=1729830;ChrB=ch09;StartB=1551619;EndB=1551619;Parent=TRANS110;VarType=ShV;DupType=.
ch09	1729830	SNP15597	C	T	.	PASS	END=1729830;ChrB=ch09;StartB=1450737;EndB=1450737;Parent=SYN36;VarType=ShV;DupType=.
ch09	1729834	SNP14099	C	T	.	PASS	END=1729834;ChrB=ch09;StartB=1551623;EndB=1551623;Parent=TRANS110;VarType=ShV;DupType=.
ch09	1729880	SNP14100	A	T	.	PASS	END=1729880;ChrB=ch09;StartB=1551669;EndB=1551669;Parent=TRANS110;VarType=ShV;DupType=.
ch09	1729886	SNP14101	C	T	.	PASS	END=1729886;ChrB=ch09;StartB=1551675;EndB=1551675;Parent=TRANS110;VarType=ShV;DupType=.
ch09	1729914	SNP15598	C	T	.	PASS	END=1729914;ChrB=ch09;StartB=1450821;EndB=1450821;Parent=SYN36;VarType=ShV;DupType=.
ch09	1729933	SNP14102	C	T	.	PASS	END=1729933;ChrB=ch09;StartB=1551722;EndB=1551722;Parent=TRANS110;VarType=ShV;DupType=.
ch09	1729950	SNP14103	A	G	.	PASS	END=1729950;ChrB=ch09;StartB=1551739;EndB=1551739;Parent=TRANS110;VarType=ShV;DupType=.
ch09	1729950	SNP15599	A	G	.	PASS	END=1729950;ChrB=ch09;StartB=1450857;EndB=1450857;Parent=SYN36;VarType=ShV;DupType=.
ch09	1729975	SNP14104	C	T	.	PASS	END=1729975;ChrB=ch09;StartB=1551764;EndB=1551764;Parent=TRANS110;VarType=ShV;DupType=.
ch09	1729975	SNP15600	C	T	.	PASS	END=1729975;ChrB=ch09;StartB=1450882;EndB=1450882;Parent=SYN36;VarType=ShV;DupType=.
ch09	1729976	SNP15601	G	A	.	PASS	END=1729976;ChrB=ch09;StartB=1450883;EndB=1450883;Parent=SYN36;VarType=ShV;DupType=.
ch09	1729999	SNP14105	A	G	.	PASS	END=1729999;ChrB=ch09;StartB=1551788;EndB=1551788;Parent=TRANS110;VarType=ShV;DupType=.
ch09	1729999	SNP15602	A	G	.	PASS	END=1729999;ChrB=ch09;StartB=1450906;EndB=1450906;Parent=SYN36;VarType=ShV;DupType=.
ch09	1730001	DEL15603	CG	C	.	PASS	END=1730002;ChrB=ch09;StartB=1450908;EndB=1450908;Parent=SYN36;VarType=ShV;DupType=.
ch09	1730005	SNP14106	G	A	.	PASS	END=1730005;ChrB=ch09;StartB=1551794;EndB=1551794;Parent=TRANS110;VarType=ShV;DupType=.
ch09	1730019	SNP14107	G	T	.	PASS	END=1730019;ChrB=ch09;StartB=1551808;EndB=1551808;Parent=TRANS110;VarType=ShV;DupType=.
ch09	1730035	SNP15604	A	G	.	PASS	END=1730035;ChrB=ch09;StartB=1450941;EndB=1450941;Parent=SYN36;VarType=ShV;DupType=.
ch09	1730051	SNP14108	C	G	.	PASS	END=1730051;ChrB=ch09;StartB=1551840;EndB=1551840;Parent=TRANS110;VarType=ShV;DupType=.
ch09	1730055	DEL15605	TA	T	.	PASS	END=1730056;ChrB=ch09;StartB=1450961;EndB=1450961;Parent=SYN36;VarType=ShV;DupType=.
ch09	1730075	SNP15606	A	G	.	PASS	END=1730075;ChrB=ch09;StartB=1450980;EndB=1450980;Parent=SYN36;VarType=ShV;DupType=.
ch09	1730096	SNP14109	C	A	.	PASS	END=1730096;ChrB=ch09;StartB=1551885;EndB=1551885;Parent=TRANS110;VarType=ShV;DupType=.
ch09	1730111	SNP15607	G	A	.	PASS	END=1730111;ChrB=ch09;StartB=1451016;EndB=1451016;Parent=SYN36;VarType=ShV;DupType=.
ch09	1730146	SNP15608	T	C	.	PASS	END=1730146;ChrB=ch09;StartB=1451051;EndB=1451051;Parent=SYN36;VarType=ShV;DupType=.
ch09	1730166	SNP14110	A	T	.	PASS	END=1730166;ChrB=ch09;StartB=1551955;EndB=1551955;Parent=TRANS110;VarType=ShV;DupType=.
ch09	1730178	SNP15609	T	C	.	PASS	END=1730178;ChrB=ch09;StartB=1451083;EndB=1451083;Parent=SYN36;VarType=ShV;DupType=.
ch09	1730185	SNP14111	G	A	.	PASS	END=1730185;ChrB=ch09;StartB=1551974;EndB=1551974;Parent=TRANS110;VarType=ShV;DupType=.
ch09	1730185	SNP15610	G	A	.	PASS	END=1730185;ChrB=ch09;StartB=1451090;EndB=1451090;Parent=SYN36;VarType=ShV;DupType=.
ch09	1730214	SNP15611	A	G	.	PASS	END=1730214;ChrB=ch09;StartB=1451119;EndB=1451119;Parent=SYN36;VarType=ShV;DupType=.
ch09	1730231	SNP15612	G	A	.	PASS	END=1730231;ChrB=ch09;StartB=1451136;EndB=1451136;Parent=SYN36;VarType=ShV;DupType=.
ch09	1730243	SNP14112	T	G	.	PASS	END=1730243;ChrB=ch09;StartB=1552032;EndB=1552032;Parent=TRANS110;VarType=ShV;DupType=.
ch09	1730243	SNP15613	T	G	.	PASS	END=1730243;ChrB=ch09;StartB=1451148;EndB=1451148;Parent=SYN36;VarType=ShV;DupType=.
ch09	1730321	SNP15614	G	T	.	PASS	END=1730321;ChrB=ch09;StartB=1451226;EndB=1451226;Parent=SYN36;VarType=ShV;DupType=.
ch09	1730362	SNP15615	C	A	.	PASS	END=1730362;ChrB=ch09;StartB=1451267;EndB=1451267;Parent=SYN36;VarType=ShV;DupType=.
ch09	1730374	DEL15616	CTCT	C	.	PASS	END=1730377;ChrB=ch09;StartB=1451279;EndB=1451279;Parent=SYN36;VarType=ShV;DupType=.
ch09	1730377	SNP14113	T	C	.	PASS	END=1730377;ChrB=ch09;StartB=1552166;EndB=1552166;Parent=TRANS110;VarType=ShV;DupType=.
ch09	1730393	SNP15617	C	T	.	PASS	END=1730393;ChrB=ch09;StartB=1451295;EndB=1451295;Parent=SYN36;VarType=ShV;DupType=.
ch09	1730437	SNP14114	G	T	.	PASS	END=1730437;ChrB=ch09;StartB=1552226;EndB=1552226;Parent=TRANS110;VarType=ShV;DupType=.
ch09	1730437	SNP15618	G	T	.	PASS	END=1730437;ChrB=ch09;StartB=1451339;EndB=1451339;Parent=SYN36;VarType=ShV;DupType=.
ch09	1730440	SNP14115	T	C	.	PASS	END=1730440;ChrB=ch09;StartB=1552229;EndB=1552229;Parent=TRANS110;VarType=ShV;DupType=.
ch09	1730444	SNP14116	A	T	.	PASS	END=1730444;ChrB=ch09;StartB=1552233;EndB=1552233;Parent=TRANS110;VarType=ShV;DupType=.
ch09	1730460	SNP15619	G	C	.	PASS	END=1730460;ChrB=ch09;StartB=1451362;EndB=1451362;Parent=SYN36;VarType=ShV;DupType=.
ch09	1730479	SNP14117	A	G	.	PASS	END=1730479;ChrB=ch09;StartB=1552268;EndB=1552268;Parent=TRANS110;VarType=ShV;DupType=.
ch09	1730479	SNP15620	A	G	.	PASS	END=1730479;ChrB=ch09;StartB=1451381;EndB=1451381;Parent=SYN36;VarType=ShV;DupType=.
ch09	1730489	SNP14118	C	A	.	PASS	END=1730489;ChrB=ch09;StartB=1552278;EndB=1552278;Parent=TRANS110;VarType=ShV;DupType=.
ch09	1730491	SNP15621	A	G	.	PASS	END=1730491;ChrB=ch09;StartB=1451393;EndB=1451393;Parent=SYN36;VarType=ShV;DupType=.
ch09	1730514	SNP14119	G	A	.	PASS	END=1730514;ChrB=ch09;StartB=1552303;EndB=1552303;Parent=TRANS110;VarType=ShV;DupType=.
ch09	1730514	SNP15622	G	A	.	PASS	END=1730514;ChrB=ch09;StartB=1451416;EndB=1451416;Parent=SYN36;VarType=ShV;DupType=.
ch09	1730529	SNP15623	C	G	.	PASS	END=1730529;ChrB=ch09;StartB=1451431;EndB=1451431;Parent=SYN36;VarType=ShV;DupType=.
ch09	1730539	SNP14120	C	A	.	PASS	END=1730539;ChrB=ch09;StartB=1552328;EndB=1552328;Parent=TRANS110;VarType=ShV;DupType=.
ch09	1730584	SNP14121	C	T	.	PASS	END=1730584;ChrB=ch09;StartB=1552373;EndB=1552373;Parent=TRANS110;VarType=ShV;DupType=.
ch09	1730584	SNP15624	C	T	.	PASS	END=1730584;ChrB=ch09;StartB=1451486;EndB=1451486;Parent=SYN36;VarType=ShV;DupType=.
ch09	1730591	SNP15625	A	G	.	PASS	END=1730591;ChrB=ch09;StartB=1451493;EndB=1451493;Parent=SYN36;VarType=ShV;DupType=.
ch09	1730601	SNP14122	T	C	.	PASS	END=1730601;ChrB=ch09;StartB=1552390;EndB=1552390;Parent=TRANS110;VarType=ShV;DupType=.
ch09	1730611	SNP14123	C	T	.	PASS	END=1730611;ChrB=ch09;StartB=1552400;EndB=1552400;Parent=TRANS110;VarType=ShV;DupType=.
ch09	1730611	SNP15626	C	T	.	PASS	END=1730611;ChrB=ch09;StartB=1451513;EndB=1451513;Parent=SYN36;VarType=ShV;DupType=.
ch09	1730615	SNP14124	C	A	.	PASS	END=1730615;ChrB=ch09;StartB=1552404;EndB=1552404;Parent=TRANS110;VarType=ShV;DupType=.
ch09	1730631	SNP15627	C	A	.	PASS	END=1730631;ChrB=ch09;StartB=1451533;EndB=1451533;Parent=SYN36;VarType=ShV;DupType=.
ch09	1730658	SNP14125	G	A	.	PASS	END=1730658;ChrB=ch09;StartB=1552447;EndB=1552447;Parent=TRANS110;VarType=ShV;DupType=.
ch09	1730658	SNP15628	G	A	.	PASS	END=1730658;ChrB=ch09;StartB=1451560;EndB=1451560;Parent=SYN36;VarType=ShV;DupType=.
ch09	1730693	SNP14126	A	G	.	PASS	END=1730693;ChrB=ch09;StartB=1552482;EndB=1552482;Parent=TRANS110;VarType=ShV;DupType=.
ch09	1730697	SNP14127	G	A	.	PASS	END=1730697;ChrB=ch09;StartB=1552486;EndB=1552486;Parent=TRANS110;VarType=ShV;DupType=.
ch09	1730704	SNP14128	C	T	.	PASS	END=1730704;ChrB=ch09;StartB=1552493;EndB=1552493;Parent=TRANS110;VarType=ShV;DupType=.
ch09	1730736	SNP14129	G	A	.	PASS	END=1730736;ChrB=ch09;StartB=1552525;EndB=1552525;Parent=TRANS110;VarType=ShV;DupType=.
ch09	1730762	SNP14130	T	C	.	PASS	END=1730762;ChrB=ch09;StartB=1552551;EndB=1552551;Parent=TRANS110;VarType=ShV;DupType=.
ch09	1730769	SNP14131	G	A	.	PASS	END=1730769;ChrB=ch09;StartB=1552558;EndB=1552558;Parent=TRANS110;VarType=ShV;DupType=.
ch09	1730829	SNP14132	C	A	.	PASS	END=1730829;ChrB=ch09;StartB=1552618;EndB=1552618;Parent=TRANS110;VarType=ShV;DupType=.
ch09	1730831	SNP14133	A	C	.	PASS	END=1730831;ChrB=ch09;StartB=1552620;EndB=1552620;Parent=TRANS110;VarType=ShV;DupType=.
ch09	1730840	SNP14134	C	T	.	PASS	END=1730840;ChrB=ch09;StartB=1552629;EndB=1552629;Parent=TRANS110;VarType=ShV;DupType=.
ch09	1730840	SNP15629	C	T	.	PASS	END=1730840;ChrB=ch09;StartB=1451742;EndB=1451742;Parent=SYN36;VarType=ShV;DupType=.
ch09	1730847	SNP14135	G	A	.	PASS	END=1730847;ChrB=ch09;StartB=1552636;EndB=1552636;Parent=TRANS110;VarType=ShV;DupType=.
ch09	1730852	SNP14136	C	T	.	PASS	END=1730852;ChrB=ch09;StartB=1552641;EndB=1552641;Parent=TRANS110;VarType=ShV;DupType=.
ch09	1730852	SNP15630	C	T	.	PASS	END=1730852;ChrB=ch09;StartB=1451754;EndB=1451754;Parent=SYN36;VarType=ShV;DupType=.
ch09	1730867	INS14137	C	CAA	.	PASS	END=1730867;ChrB=ch09;StartB=1552656;EndB=1552658;Parent=TRANS110;VarType=ShV;DupType=.
ch09	1730867	INS15631	C	CAA	.	PASS	END=1730867;ChrB=ch09;StartB=1451769;EndB=1451771;Parent=SYN36;VarType=ShV;DupType=.
ch09	1730904	SNP15632	C	T	.	PASS	END=1730904;ChrB=ch09;StartB=1451808;EndB=1451808;Parent=SYN36;VarType=ShV;DupType=.
ch09	1730907	SNP15633	C	T	.	PASS	END=1730907;ChrB=ch09;StartB=1451811;EndB=1451811;Parent=SYN36;VarType=ShV;DupType=.
ch09	1730927	SNP15634	T	A	.	PASS	END=1730927;ChrB=ch09;StartB=1451831;EndB=1451831;Parent=SYN36;VarType=ShV;DupType=.
ch09	1730929	SNP14138	C	A	.	PASS	END=1730929;ChrB=ch09;StartB=1552720;EndB=1552720;Parent=TRANS110;VarType=ShV;DupType=.
ch09	1730985	DEL14139	CT	C	.	PASS	END=1730986;ChrB=ch09;StartB=1552776;EndB=1552776;Parent=TRANS110;VarType=ShV;DupType=.
ch09	1730985	DEL15635	CT	C	.	PASS	END=1730986;ChrB=ch09;StartB=1451889;EndB=1451889;Parent=SYN36;VarType=ShV;DupType=.
ch09	1730989	SNP14140	T	G	.	PASS	END=1730989;ChrB=ch09;StartB=1552779;EndB=1552779;Parent=TRANS110;VarType=ShV;DupType=.
ch09	1730989	SNP15636	T	G	.	PASS	END=1730989;ChrB=ch09;StartB=1451892;EndB=1451892;Parent=SYN36;VarType=ShV;DupType=.
ch09	1731011	SNP14141	C	T	.	PASS	END=1731011;ChrB=ch09;StartB=1552801;EndB=1552801;Parent=TRANS110;VarType=ShV;DupType=.
ch09	1731032	SNP14142	T	A	.	PASS	END=1731032;ChrB=ch09;StartB=1552822;EndB=1552822;Parent=TRANS110;VarType=ShV;DupType=.
ch09	1731032	SNP15637	T	A	.	PASS	END=1731032;ChrB=ch09;StartB=1451935;EndB=1451935;Parent=SYN36;VarType=ShV;DupType=.
ch09	1731078	DEL14143	TCATCATAAACTCTTGTTGTTTTTC	T	.	PASS	END=1731102;ChrB=ch09;StartB=1552868;EndB=1552868;Parent=TRANS110;VarType=ShV;DupType=.
ch09	1731079	SNP15638	C	T	.	PASS	END=1731079;ChrB=ch09;StartB=1451982;EndB=1451982;Parent=SYN36;VarType=ShV;DupType=.
ch09	1731106	SNP14144	C	T	.	PASS	END=1731106;ChrB=ch09;StartB=1552872;EndB=1552872;Parent=TRANS110;VarType=ShV;DupType=.
ch09	1731114	SNP14145	C	G	.	PASS	END=1731114;ChrB=ch09;StartB=1552880;EndB=1552880;Parent=TRANS110;VarType=ShV;DupType=.
ch09	1731134	SNP15639	C	A	.	PASS	END=1731134;ChrB=ch09;StartB=1452037;EndB=1452037;Parent=SYN36;VarType=ShV;DupType=.
ch09	1731142	SNP15640	G	A	.	PASS	END=1731142;ChrB=ch09;StartB=1452045;EndB=1452045;Parent=SYN36;VarType=ShV;DupType=.
ch09	1731162	SNP14146	A	C	.	PASS	END=1731162;ChrB=ch09;StartB=1552928;EndB=1552928;Parent=TRANS110;VarType=ShV;DupType=.
ch09	1731162	SNP15641	A	C	.	PASS	END=1731162;ChrB=ch09;StartB=1452065;EndB=1452065;Parent=SYN36;VarType=ShV;DupType=.
ch09	1731174	SNP14147	G	C	.	PASS	END=1731174;ChrB=ch09;StartB=1552940;EndB=1552940;Parent=TRANS110;VarType=ShV;DupType=.
ch09	1731174	SNP15642	G	C	.	PASS	END=1731174;ChrB=ch09;StartB=1452077;EndB=1452077;Parent=SYN36;VarType=ShV;DupType=.
ch09	1731178	SNP14148	G	T	.	PASS	END=1731178;ChrB=ch09;StartB=1552944;EndB=1552944;Parent=TRANS110;VarType=ShV;DupType=.
ch09	1731193	SNP15643	C	A	.	PASS	END=1731193;ChrB=ch09;StartB=1452096;EndB=1452096;Parent=SYN36;VarType=ShV;DupType=.
ch09	1731199	SNP15644	G	T	.	PASS	END=1731199;ChrB=ch09;StartB=1452102;EndB=1452102;Parent=SYN36;VarType=ShV;DupType=.
ch09	1731205	SNP15645	A	T	.	PASS	END=1731205;ChrB=ch09;StartB=1452108;EndB=1452108;Parent=SYN36;VarType=ShV;DupType=.
ch09	1731209	SNP14149	A	T	.	PASS	END=1731209;ChrB=ch09;StartB=1552975;EndB=1552975;Parent=TRANS110;VarType=ShV;DupType=.
ch09	1731210	SNP15646	G	A	.	PASS	END=1731210;ChrB=ch09;StartB=1452113;EndB=1452113;Parent=SYN36;VarType=ShV;DupType=.
ch09	1731232	INS14150	G	GA	.	PASS	END=1731232;ChrB=ch09;StartB=1552998;EndB=1552999;Parent=TRANS110;VarType=ShV;DupType=.
ch09	1731232	INS15647	G	GA	.	PASS	END=1731232;ChrB=ch09;StartB=1452135;EndB=1452136;Parent=SYN36;VarType=ShV;DupType=.
ch09	1731266	SNP14151	A	G	.	PASS	END=1731266;ChrB=ch09;StartB=1553033;EndB=1553033;Parent=TRANS110;VarType=ShV;DupType=.
ch09	1731280	SNP14152	T	C	.	PASS	END=1731280;ChrB=ch09;StartB=1553047;EndB=1553047;Parent=TRANS110;VarType=ShV;DupType=.
ch09	1731288	SNP14153	C	T	.	PASS	END=1731288;ChrB=ch09;StartB=1553055;EndB=1553055;Parent=TRANS110;VarType=ShV;DupType=.
ch09	1731289	SNP14154	A	G	.	PASS	END=1731289;ChrB=ch09;StartB=1553056;EndB=1553056;Parent=TRANS110;VarType=ShV;DupType=.
ch09	1731289	SNP15648	A	G	.	PASS	END=1731289;ChrB=ch09;StartB=1452193;EndB=1452193;Parent=SYN36;VarType=ShV;DupType=.
ch09	1731297	SNP14155	T	C	.	PASS	END=1731297;ChrB=ch09;StartB=1553064;EndB=1553064;Parent=TRANS110;VarType=ShV;DupType=.
ch09	1731297	SNP15649	T	C	.	PASS	END=1731297;ChrB=ch09;StartB=1452201;EndB=1452201;Parent=SYN36;VarType=ShV;DupType=.
ch09	1731344	SNP15650	T	A	.	PASS	END=1731344;ChrB=ch09;StartB=1452248;EndB=1452248;Parent=SYN36;VarType=ShV;DupType=.
ch09	1731374	SNP14156	C	G	.	PASS	END=1731374;ChrB=ch09;StartB=1553141;EndB=1553141;Parent=TRANS110;VarType=ShV;DupType=.
ch09	1731393	SNP14157	T	C	.	PASS	END=1731393;ChrB=ch09;StartB=1553160;EndB=1553160;Parent=TRANS110;VarType=ShV;DupType=.
ch09	1731393	SNP15651	T	C	.	PASS	END=1731393;ChrB=ch09;StartB=1452297;EndB=1452297;Parent=SYN36;VarType=ShV;DupType=.
ch09	1731401	SNP14158	T	C	.	PASS	END=1731401;ChrB=ch09;StartB=1553168;EndB=1553168;Parent=TRANS110;VarType=ShV;DupType=.
ch09	1731401	SNP15652	T	C	.	PASS	END=1731401;ChrB=ch09;StartB=1452305;EndB=1452305;Parent=SYN36;VarType=ShV;DupType=.
ch09	1731404	SNP14159	A	G	.	PASS	END=1731404;ChrB=ch09;StartB=1553171;EndB=1553171;Parent=TRANS110;VarType=ShV;DupType=.
ch09	1731404	SNP15653	A	G	.	PASS	END=1731404;ChrB=ch09;StartB=1452308;EndB=1452308;Parent=SYN36;VarType=ShV;DupType=.
ch09	1731412	SNP15654	C	A	.	PASS	END=1731412;ChrB=ch09;StartB=1452316;EndB=1452316;Parent=SYN36;VarType=ShV;DupType=.
ch09	1731424	SNP14160	T	C	.	PASS	END=1731424;ChrB=ch09;StartB=1553191;EndB=1553191;Parent=TRANS110;VarType=ShV;DupType=.
ch09	1731455	SNP14161	C	T	.	PASS	END=1731455;ChrB=ch09;StartB=1553222;EndB=1553222;Parent=TRANS110;VarType=ShV;DupType=.
ch09	1731456	SNP14162	G	T	.	PASS	END=1731456;ChrB=ch09;StartB=1553223;EndB=1553223;Parent=TRANS110;VarType=ShV;DupType=.
ch09	1731456	SNP15655	G	T	.	PASS	END=1731456;ChrB=ch09;StartB=1452360;EndB=1452360;Parent=SYN36;VarType=ShV;DupType=.
ch09	1731478	SNP14163	T	C	.	PASS	END=1731478;ChrB=ch09;StartB=1553245;EndB=1553245;Parent=TRANS110;VarType=ShV;DupType=.
ch09	1731478	SNP15656	T	C	.	PASS	END=1731478;ChrB=ch09;StartB=1452382;EndB=1452382;Parent=SYN36;VarType=ShV;DupType=.
ch09	1731501	SNP14164	C	G	.	PASS	END=1731501;ChrB=ch09;StartB=1553268;EndB=1553268;Parent=TRANS110;VarType=ShV;DupType=.
ch09	1731528	SNP14165	T	C	.	PASS	END=1731528;ChrB=ch09;StartB=1553295;EndB=1553295;Parent=TRANS110;VarType=ShV;DupType=.
ch09	1731528	SNP15657	T	C	.	PASS	END=1731528;ChrB=ch09;StartB=1452432;EndB=1452432;Parent=SYN36;VarType=ShV;DupType=.
ch09	1731594	SNP15658	C	A	.	PASS	END=1731594;ChrB=ch09;StartB=1452498;EndB=1452498;Parent=SYN36;VarType=ShV;DupType=.
ch09	1731597	SNP14166	A	T	.	PASS	END=1731597;ChrB=ch09;StartB=1553364;EndB=1553364;Parent=TRANS110;VarType=ShV;DupType=.
ch09	1731624	SNP14167	C	T	.	PASS	END=1731624;ChrB=ch09;StartB=1553391;EndB=1553391;Parent=TRANS110;VarType=ShV;DupType=.
ch09	1731650	SNP14168	G	A	.	PASS	END=1731650;ChrB=ch09;StartB=1553417;EndB=1553417;Parent=TRANS110;VarType=ShV;DupType=.
ch09	1731676	SNP14169	A	G	.	PASS	END=1731676;ChrB=ch09;StartB=1553443;EndB=1553443;Parent=TRANS110;VarType=ShV;DupType=.
ch09	1731676	SNP15659	A	G	.	PASS	END=1731676;ChrB=ch09;StartB=1452580;EndB=1452580;Parent=SYN36;VarType=ShV;DupType=.
ch09	1731715	SNP15660	A	T	.	PASS	END=1731715;ChrB=ch09;StartB=1452619;EndB=1452619;Parent=SYN36;VarType=ShV;DupType=.
ch09	1731719	SNP14170	C	G	.	PASS	END=1731719;ChrB=ch09;StartB=1553486;EndB=1553486;Parent=TRANS110;VarType=ShV;DupType=.
ch09	1731735	INS15661	A	AC	.	PASS	END=1731735;ChrB=ch09;StartB=1452639;EndB=1452640;Parent=SYN36;VarType=ShV;DupType=.
ch09	1731740	INS14171	T	TA	.	PASS	END=1731740;ChrB=ch09;StartB=1553507;EndB=1553508;Parent=TRANS110;VarType=ShV;DupType=.
ch09	1731740	SNP15662	T	A	.	PASS	END=1731740;ChrB=ch09;StartB=1452645;EndB=1452645;Parent=SYN36;VarType=ShV;DupType=.
ch09	1731741	SNP14172	G	A	.	PASS	END=1731741;ChrB=ch09;StartB=1553509;EndB=1553509;Parent=TRANS110;VarType=ShV;DupType=.
ch09	1731741	SNP15663	G	A	.	PASS	END=1731741;ChrB=ch09;StartB=1452646;EndB=1452646;Parent=SYN36;VarType=ShV;DupType=.
ch09	1731757	SNP15664	C	T	.	PASS	END=1731757;ChrB=ch09;StartB=1452662;EndB=1452662;Parent=SYN36;VarType=ShV;DupType=.
ch09	1731768	SNP15665	C	A	.	PASS	END=1731768;ChrB=ch09;StartB=1452673;EndB=1452673;Parent=SYN36;VarType=ShV;DupType=.
ch09	1731800	SNP15666	C	T	.	PASS	END=1731800;ChrB=ch09;StartB=1452705;EndB=1452705;Parent=SYN36;VarType=ShV;DupType=.
ch09	1731806	SNP14173	T	C	.	PASS	END=1731806;ChrB=ch09;StartB=1553574;EndB=1553574;Parent=TRANS110;VarType=ShV;DupType=.
ch09	1731806	SNP15667	T	C	.	PASS	END=1731806;ChrB=ch09;StartB=1452711;EndB=1452711;Parent=SYN36;VarType=ShV;DupType=.
ch09	1731807	SNP14174	A	C	.	PASS	END=1731807;ChrB=ch09;StartB=1553575;EndB=1553575;Parent=TRANS110;VarType=ShV;DupType=.
ch09	1731807	SNP15668	A	C	.	PASS	END=1731807;ChrB=ch09;StartB=1452712;EndB=1452712;Parent=SYN36;VarType=ShV;DupType=.
ch09	1731820	SNP15669	T	C	.	PASS	END=1731820;ChrB=ch09;StartB=1452725;EndB=1452725;Parent=SYN36;VarType=ShV;DupType=.
ch09	1731827	INS14175	A	AAT	.	PASS	END=1731827;ChrB=ch09;StartB=1553595;EndB=1553597;Parent=TRANS110;VarType=ShV;DupType=.
ch09	1731827	INS15670	A	AAT	.	PASS	END=1731827;ChrB=ch09;StartB=1452732;EndB=1452734;Parent=SYN36;VarType=ShV;DupType=.
ch09	1731835	SNP14176	T	C	.	PASS	END=1731835;ChrB=ch09;StartB=1553605;EndB=1553605;Parent=TRANS110;VarType=ShV;DupType=.
ch09	1731835	SNP15671	T	C	.	PASS	END=1731835;ChrB=ch09;StartB=1452742;EndB=1452742;Parent=SYN36;VarType=ShV;DupType=.
ch09	1731852	SNP14177	G	A	.	PASS	END=1731852;ChrB=ch09;StartB=1553622;EndB=1553622;Parent=TRANS110;VarType=ShV;DupType=.
ch09	1731899	SNP14178	C	A	.	PASS	END=1731899;ChrB=ch09;StartB=1553669;EndB=1553669;Parent=TRANS110;VarType=ShV;DupType=.
ch09	1731910	SNP14179	C	G	.	PASS	END=1731910;ChrB=ch09;StartB=1553680;EndB=1553680;Parent=TRANS110;VarType=ShV;DupType=.
ch09	1731956	SNP14180	A	T	.	PASS	END=1731956;ChrB=ch09;StartB=1553726;EndB=1553726;Parent=TRANS110;VarType=ShV;DupType=.
ch09	1731959	SNP15672	T	A	.	PASS	END=1731959;ChrB=ch09;StartB=1452866;EndB=1452866;Parent=SYN36;VarType=ShV;DupType=.
ch09	1731996	SNP14181	G	A	.	PASS	END=1731996;ChrB=ch09;StartB=1553766;EndB=1553766;Parent=TRANS110;VarType=ShV;DupType=.
ch09	1731996	SNP15673	G	C	.	PASS	END=1731996;ChrB=ch09;StartB=1452903;EndB=1452903;Parent=SYN36;VarType=ShV;DupType=.
ch09	1732012	SNP14182	A	C	.	PASS	END=1732012;ChrB=ch09;StartB=1553782;EndB=1553782;Parent=TRANS110;VarType=ShV;DupType=.
ch09	1732012	SNP15674	A	C	.	PASS	END=1732012;ChrB=ch09;StartB=1452919;EndB=1452919;Parent=SYN36;VarType=ShV;DupType=.
ch09	1732016	SNP14183	A	G	.	PASS	END=1732016;ChrB=ch09;StartB=1553786;EndB=1553786;Parent=TRANS110;VarType=ShV;DupType=.
ch09	1732016	SNP15675	A	G	.	PASS	END=1732016;ChrB=ch09;StartB=1452923;EndB=1452923;Parent=SYN36;VarType=ShV;DupType=.
ch09	1732052	SNP14184	T	A	.	PASS	END=1732052;ChrB=ch09;StartB=1553822;EndB=1553822;Parent=TRANS110;VarType=ShV;DupType=.
ch09	1732075	SNP14185	C	T	.	PASS	END=1732075;ChrB=ch09;StartB=1553845;EndB=1553845;Parent=TRANS110;VarType=ShV;DupType=.
ch09	1732098	SNP14186	T	C	.	PASS	END=1732098;ChrB=ch09;StartB=1553868;EndB=1553868;Parent=TRANS110;VarType=ShV;DupType=.
ch09	1732098	SNP15676	T	C	.	PASS	END=1732098;ChrB=ch09;StartB=1453005;EndB=1453005;Parent=SYN36;VarType=ShV;DupType=.
ch09	1732111	SNP14187	T	C	.	PASS	END=1732111;ChrB=ch09;StartB=1553881;EndB=1553881;Parent=TRANS110;VarType=ShV;DupType=.
ch09	1732114	SNP15677	T	A	.	PASS	END=1732114;ChrB=ch09;StartB=1453021;EndB=1453021;Parent=SYN36;VarType=ShV;DupType=.
ch09	1732116	SNP15678	G	C	.	PASS	END=1732116;ChrB=ch09;StartB=1453023;EndB=1453023;Parent=SYN36;VarType=ShV;DupType=.
ch09	1732160	SNP14188	A	G	.	PASS	END=1732160;ChrB=ch09;StartB=1553930;EndB=1553930;Parent=TRANS110;VarType=ShV;DupType=.
ch09	1732160	SNP15679	A	G	.	PASS	END=1732160;ChrB=ch09;StartB=1453067;EndB=1453067;Parent=SYN36;VarType=ShV;DupType=.
ch09	1732171	SNP14189	A	G	.	PASS	END=1732171;ChrB=ch09;StartB=1553941;EndB=1553941;Parent=TRANS110;VarType=ShV;DupType=.
ch09	1732171	SNP15680	A	G	.	PASS	END=1732171;ChrB=ch09;StartB=1453078;EndB=1453078;Parent=SYN36;VarType=ShV;DupType=.
ch09	1732175	SNP15681	T	G	.	PASS	END=1732175;ChrB=ch09;StartB=1453082;EndB=1453082;Parent=SYN36;VarType=ShV;DupType=.
ch09	1732182	SNP14190	C	G	.	PASS	END=1732182;ChrB=ch09;StartB=1553952;EndB=1553952;Parent=TRANS110;VarType=ShV;DupType=.
ch09	1732204	SNP14191	C	T	.	PASS	END=1732204;ChrB=ch09;StartB=1553974;EndB=1553974;Parent=TRANS110;VarType=ShV;DupType=.
ch09	1732204	SNP15682	C	T	.	PASS	END=1732204;ChrB=ch09;StartB=1453111;EndB=1453111;Parent=SYN36;VarType=ShV;DupType=.
ch09	1732245	SNP15683	T	C	.	PASS	END=1732245;ChrB=ch09;StartB=1453152;EndB=1453152;Parent=SYN36;VarType=ShV;DupType=.
ch09	1732246	SNP15684	C	G	.	PASS	END=1732246;ChrB=ch09;StartB=1453153;EndB=1453153;Parent=SYN36;VarType=ShV;DupType=.
ch09	1732285	SNP14192	A	C	.	PASS	END=1732285;ChrB=ch09;StartB=1554055;EndB=1554055;Parent=TRANS110;VarType=ShV;DupType=.
ch09	1732285	SNP15685	A	C	.	PASS	END=1732285;ChrB=ch09;StartB=1453192;EndB=1453192;Parent=SYN36;VarType=ShV;DupType=.
ch09	1732286	SNP15686	A	G	.	PASS	END=1732286;ChrB=ch09;StartB=1453193;EndB=1453193;Parent=SYN36;VarType=ShV;DupType=.
ch09	1732346	SNP14193	C	A	.	PASS	END=1732346;ChrB=ch09;StartB=1554116;EndB=1554116;Parent=TRANS110;VarType=ShV;DupType=.
ch09	1732346	SNP15687	C	A	.	PASS	END=1732346;ChrB=ch09;StartB=1453253;EndB=1453253;Parent=SYN36;VarType=ShV;DupType=.
ch09	1732424	SNP14194	T	A	.	PASS	END=1732424;ChrB=ch09;StartB=1554194;EndB=1554194;Parent=TRANS110;VarType=ShV;DupType=.
ch09	1732424	SNP15688	T	A	.	PASS	END=1732424;ChrB=ch09;StartB=1453331;EndB=1453331;Parent=SYN36;VarType=ShV;DupType=.
ch09	1732449	SNP15689	G	T	.	PASS	END=1732449;ChrB=ch09;StartB=1453356;EndB=1453356;Parent=SYN36;VarType=ShV;DupType=.
ch09	1732455	SNP14195	C	T	.	PASS	END=1732455;ChrB=ch09;StartB=1554225;EndB=1554225;Parent=TRANS110;VarType=ShV;DupType=.
ch09	1732455	SNP15690	C	T	.	PASS	END=1732455;ChrB=ch09;StartB=1453362;EndB=1453362;Parent=SYN36;VarType=ShV;DupType=.
ch09	1732502	SNP15691	C	T	.	PASS	END=1732502;ChrB=ch09;StartB=1453409;EndB=1453409;Parent=SYN36;VarType=ShV;DupType=.
ch09	1732511	SNP14196	C	G	.	PASS	END=1732511;ChrB=ch09;StartB=1554281;EndB=1554281;Parent=TRANS110;VarType=ShV;DupType=.
ch09	1732511	SNP15692	C	G	.	PASS	END=1732511;ChrB=ch09;StartB=1453418;EndB=1453418;Parent=SYN36;VarType=ShV;DupType=.
ch09	1732527	SNP14197	A	G	.	PASS	END=1732527;ChrB=ch09;StartB=1554297;EndB=1554297;Parent=TRANS110;VarType=ShV;DupType=.
ch09	1732527	SNP15693	A	G	.	PASS	END=1732527;ChrB=ch09;StartB=1453434;EndB=1453434;Parent=SYN36;VarType=ShV;DupType=.
ch09	1732548	SNP14198	C	A	.	PASS	END=1732548;ChrB=ch09;StartB=1554318;EndB=1554318;Parent=TRANS110;VarType=ShV;DupType=.
ch09	1732548	SNP15694	C	A	.	PASS	END=1732548;ChrB=ch09;StartB=1453455;EndB=1453455;Parent=SYN36;VarType=ShV;DupType=.
ch09	1732552	SNP14199	C	T	.	PASS	END=1732552;ChrB=ch09;StartB=1554322;EndB=1554322;Parent=TRANS110;VarType=ShV;DupType=.
ch09	1732552	SNP15695	C	T	.	PASS	END=1732552;ChrB=ch09;StartB=1453459;EndB=1453459;Parent=SYN36;VarType=ShV;DupType=.
ch09	1732578	SNP14200	G	A	.	PASS	END=1732578;ChrB=ch09;StartB=1554348;EndB=1554348;Parent=TRANS110;VarType=ShV;DupType=.
ch09	1732578	SNP15696	G	A	.	PASS	END=1732578;ChrB=ch09;StartB=1453485;EndB=1453485;Parent=SYN36;VarType=ShV;DupType=.
ch09	1732631	SNP15697	G	A	.	PASS	END=1732631;ChrB=ch09;StartB=1453538;EndB=1453538;Parent=SYN36;VarType=ShV;DupType=.
ch09	1732655	SNP15698	C	A	.	PASS	END=1732655;ChrB=ch09;StartB=1453562;EndB=1453562;Parent=SYN36;VarType=ShV;DupType=.
ch09	1732679	SNP15699	G	T	.	PASS	END=1732679;ChrB=ch09;StartB=1453586;EndB=1453586;Parent=SYN36;VarType=ShV;DupType=.
ch09	1732732	SNP15700	C	T	.	PASS	END=1732732;ChrB=ch09;StartB=1453639;EndB=1453639;Parent=SYN36;VarType=ShV;DupType=.
ch09	1732754	SNP14201	C	A	.	PASS	END=1732754;ChrB=ch09;StartB=1554524;EndB=1554524;Parent=TRANS110;VarType=ShV;DupType=.
ch09	1732755	SNP14202	A	G	.	PASS	END=1732755;ChrB=ch09;StartB=1554525;EndB=1554525;Parent=TRANS110;VarType=ShV;DupType=.
ch09	1732765	SNP14203	T	G	.	PASS	END=1732765;ChrB=ch09;StartB=1554535;EndB=1554535;Parent=TRANS110;VarType=ShV;DupType=.
ch09	1732765	SNP15701	T	G	.	PASS	END=1732765;ChrB=ch09;StartB=1453672;EndB=1453672;Parent=SYN36;VarType=ShV;DupType=.
ch09	1732801	SNP14204	C	G	.	PASS	END=1732801;ChrB=ch09;StartB=1554571;EndB=1554571;Parent=TRANS110;VarType=ShV;DupType=.
ch09	1732810	SNP15702	G	T	.	PASS	END=1732810;ChrB=ch09;StartB=1453717;EndB=1453717;Parent=SYN36;VarType=ShV;DupType=.
ch09	1732891	SNP15703	C	T	.	PASS	END=1732891;ChrB=ch09;StartB=1453798;EndB=1453798;Parent=SYN36;VarType=ShV;DupType=.
ch09	1732928	SNP14205	A	G	.	PASS	END=1732928;ChrB=ch09;StartB=1554698;EndB=1554698;Parent=TRANS110;VarType=ShV;DupType=.
ch09	1732992	SNP14206	G	T	.	PASS	END=1732992;ChrB=ch09;StartB=1554762;EndB=1554762;Parent=TRANS110;VarType=ShV;DupType=.
ch09	1733026	SNP14207	A	G	.	PASS	END=1733026;ChrB=ch09;StartB=1554796;EndB=1554796;Parent=TRANS110;VarType=ShV;DupType=.
ch09	1733026	SNP15704	A	G	.	PASS	END=1733026;ChrB=ch09;StartB=1453933;EndB=1453933;Parent=SYN36;VarType=ShV;DupType=.
ch09	1733076	SNP15705	C	T	.	PASS	END=1733076;ChrB=ch09;StartB=1453983;EndB=1453983;Parent=SYN36;VarType=ShV;DupType=.
ch09	1733083	SNP14208	G	C	.	PASS	END=1733083;ChrB=ch09;StartB=1554853;EndB=1554853;Parent=TRANS110;VarType=ShV;DupType=.
ch09	1733098	SNP14209	C	T	.	PASS	END=1733098;ChrB=ch09;StartB=1554868;EndB=1554868;Parent=TRANS110;VarType=ShV;DupType=.
ch09	1733098	SNP15706	C	T	.	PASS	END=1733098;ChrB=ch09;StartB=1454005;EndB=1454005;Parent=SYN36;VarType=ShV;DupType=.
ch09	1733103	SNP15707	C	G	.	PASS	END=1733103;ChrB=ch09;StartB=1454010;EndB=1454010;Parent=SYN36;VarType=ShV;DupType=.
ch09	1733115	SNP14210	A	T	.	PASS	END=1733115;ChrB=ch09;StartB=1554885;EndB=1554885;Parent=TRANS110;VarType=ShV;DupType=.
ch09	1733132	SNP14211	A	G	.	PASS	END=1733132;ChrB=ch09;StartB=1554902;EndB=1554902;Parent=TRANS110;VarType=ShV;DupType=.
ch09	1733132	SNP15708	A	G	.	PASS	END=1733132;ChrB=ch09;StartB=1454039;EndB=1454039;Parent=SYN36;VarType=ShV;DupType=.
ch09	1733154	SNP14212	G	A	.	PASS	END=1733154;ChrB=ch09;StartB=1554924;EndB=1554924;Parent=TRANS110;VarType=ShV;DupType=.
ch09	1733165	DEL14213	TA	T	.	PASS	END=1733166;ChrB=ch09;StartB=1554935;EndB=1554935;Parent=TRANS110;VarType=ShV;DupType=.
ch09	1733186	SNP15709	A	C	.	PASS	END=1733186;ChrB=ch09;StartB=1454093;EndB=1454093;Parent=SYN36;VarType=ShV;DupType=.
ch09	1733192	SNP15710	T	G	.	PASS	END=1733192;ChrB=ch09;StartB=1454099;EndB=1454099;Parent=SYN36;VarType=ShV;DupType=.
ch09	1733195	SNP15711	C	T	.	PASS	END=1733195;ChrB=ch09;StartB=1454102;EndB=1454102;Parent=SYN36;VarType=ShV;DupType=.
ch09	1733243	SNP14214	G	A	.	PASS	END=1733243;ChrB=ch09;StartB=1555012;EndB=1555012;Parent=TRANS110;VarType=ShV;DupType=.
ch09	1733268	SNP15712	C	A	.	PASS	END=1733268;ChrB=ch09;StartB=1454175;EndB=1454175;Parent=SYN36;VarType=ShV;DupType=.
ch09	1733285	SNP14215	A	C	.	PASS	END=1733285;ChrB=ch09;StartB=1555054;EndB=1555054;Parent=TRANS110;VarType=ShV;DupType=.
ch09	1733285	SNP15713	A	C	.	PASS	END=1733285;ChrB=ch09;StartB=1454192;EndB=1454192;Parent=SYN36;VarType=ShV;DupType=.
ch09	1733344	HDR99	N	<HDR>	.	PASS	END=1733356;ChrB=ch09;StartB=1555113;EndB=1564323;Parent=TRANS110;VarType=ShV;DupType=.
ch09	1733357	TRANSAL501	N	<TRANSAL>	.	PASS	END=1740970;ChrB=ch09;StartB=1564324;EndB=1571920;Parent=TRANS110;VarType=.;DupType=.
ch09	1733402	SNP14216	C	T	.	PASS	END=1733402;ChrB=ch09;StartB=1564369;EndB=1564369;Parent=TRANS110;VarType=ShV;DupType=.
ch09	1733402	SNP15714	C	T	.	PASS	END=1733402;ChrB=ch09;StartB=1454309;EndB=1454309;Parent=SYN36;VarType=ShV;DupType=.
ch09	1733407	SNP14217	A	C	.	PASS	END=1733407;ChrB=ch09;StartB=1564374;EndB=1564374;Parent=TRANS110;VarType=ShV;DupType=.
ch09	1733407	SNP15715	A	C	.	PASS	END=1733407;ChrB=ch09;StartB=1454314;EndB=1454314;Parent=SYN36;VarType=ShV;DupType=.
ch09	1733454	DEL14218	TAA	T	.	PASS	END=1733456;ChrB=ch09;StartB=1564421;EndB=1564421;Parent=TRANS110;VarType=ShV;DupType=.
ch09	1733454	DEL15716	TAA	T	.	PASS	END=1733456;ChrB=ch09;StartB=1454361;EndB=1454361;Parent=SYN36;VarType=ShV;DupType=.
ch09	1733480	SNP15717	C	A	.	PASS	END=1733480;ChrB=ch09;StartB=1454385;EndB=1454385;Parent=SYN36;VarType=ShV;DupType=.
ch09	1733481	SNP14219	C	T	.	PASS	END=1733481;ChrB=ch09;StartB=1564446;EndB=1564446;Parent=TRANS110;VarType=ShV;DupType=.
ch09	1733485	SNP15718	T	A	.	PASS	END=1733485;ChrB=ch09;StartB=1454390;EndB=1454390;Parent=SYN36;VarType=ShV;DupType=.
ch09	1733489	SNP15719	A	C	.	PASS	END=1733489;ChrB=ch09;StartB=1454394;EndB=1454394;Parent=SYN36;VarType=ShV;DupType=.
ch09	1733519	SNP14220	G	A	.	PASS	END=1733519;ChrB=ch09;StartB=1564484;EndB=1564484;Parent=TRANS110;VarType=ShV;DupType=.
ch09	1733519	SNP15720	G	A	.	PASS	END=1733519;ChrB=ch09;StartB=1454424;EndB=1454424;Parent=SYN36;VarType=ShV;DupType=.
ch09	1733521	DEL14221	AACTGAAATAT	A	.	PASS	END=1733531;ChrB=ch09;StartB=1564486;EndB=1564486;Parent=TRANS110;VarType=ShV;DupType=.
ch09	1733524	SNP15721	T	C	.	PASS	END=1733524;ChrB=ch09;StartB=1454429;EndB=1454429;Parent=SYN36;VarType=ShV;DupType=.
ch09	1733527	DEL15722	AATATATTGAG	A	.	PASS	END=1733537;ChrB=ch09;StartB=1454432;EndB=1454432;Parent=SYN36;VarType=ShV;DupType=.
ch09	1733534	SNP14222	T	C	.	PASS	END=1733534;ChrB=ch09;StartB=1564489;EndB=1564489;Parent=TRANS110;VarType=ShV;DupType=.
ch09	1733537	SNP14223	G	A	.	PASS	END=1733537;ChrB=ch09;StartB=1564492;EndB=1564492;Parent=TRANS110;VarType=ShV;DupType=.
ch09	1733564	SNP14224	T	A	.	PASS	END=1733564;ChrB=ch09;StartB=1564519;EndB=1564519;Parent=TRANS110;VarType=ShV;DupType=.
ch09	1733564	SNP15723	T	A	.	PASS	END=1733564;ChrB=ch09;StartB=1454459;EndB=1454459;Parent=SYN36;VarType=ShV;DupType=.
ch09	1733578	SNP14225	C	A	.	PASS	END=1733578;ChrB=ch09;StartB=1564533;EndB=1564533;Parent=TRANS110;VarType=ShV;DupType=.
ch09	1733615	SNP15724	C	A	.	PASS	END=1733615;ChrB=ch09;StartB=1454510;EndB=1454510;Parent=SYN36;VarType=ShV;DupType=.
ch09	1733626	DEL15725	GTTGTTTTCTAAAAACTTCCATTTGTCCGTAAAAGTTTACAATTTCAACATACTATCAAAGGAACATTTAACAT	G	.	PASS	END=1733699;ChrB=ch09;StartB=1454521;EndB=1454521;Parent=SYN36;VarType=ShV;DupType=.
ch09	1733701	SNP15726	T	G	.	PASS	END=1733701;ChrB=ch09;StartB=1454523;EndB=1454523;Parent=SYN36;VarType=ShV;DupType=.
ch09	1733704	SNP15727	A	G	.	PASS	END=1733704;ChrB=ch09;StartB=1454526;EndB=1454526;Parent=SYN36;VarType=ShV;DupType=.
ch09	1733717	SNP14226	A	G	.	PASS	END=1733717;ChrB=ch09;StartB=1564672;EndB=1564672;Parent=TRANS110;VarType=ShV;DupType=.
ch09	1733725	SNP14227	A	T	.	PASS	END=1733725;ChrB=ch09;StartB=1564680;EndB=1564680;Parent=TRANS110;VarType=ShV;DupType=.
ch09	1733725	SNP15728	A	T	.	PASS	END=1733725;ChrB=ch09;StartB=1454547;EndB=1454547;Parent=SYN36;VarType=ShV;DupType=.
ch09	1733794	SNP14228	A	G	.	PASS	END=1733794;ChrB=ch09;StartB=1564749;EndB=1564749;Parent=TRANS110;VarType=ShV;DupType=.
ch09	1733802	SNP15729	G	C	.	PASS	END=1733802;ChrB=ch09;StartB=1454624;EndB=1454624;Parent=SYN36;VarType=ShV;DupType=.
ch09	1733803	SNP14229	T	C	.	PASS	END=1733803;ChrB=ch09;StartB=1564758;EndB=1564758;Parent=TRANS110;VarType=ShV;DupType=.
ch09	1733821	SNP14230	G	A	.	PASS	END=1733821;ChrB=ch09;StartB=1564776;EndB=1564776;Parent=TRANS110;VarType=ShV;DupType=.
ch09	1733821	SNP15730	G	A	.	PASS	END=1733821;ChrB=ch09;StartB=1454643;EndB=1454643;Parent=SYN36;VarType=ShV;DupType=.
ch09	1733883	DEL14231	TA	T	.	PASS	END=1733884;ChrB=ch09;StartB=1564838;EndB=1564838;Parent=TRANS110;VarType=ShV;DupType=.
ch09	1733890	DEL15731	AC	A	.	PASS	END=1733891;ChrB=ch09;StartB=1454712;EndB=1454712;Parent=SYN36;VarType=ShV;DupType=.
ch09	1733897	INS14232	A	AT	.	PASS	END=1733897;ChrB=ch09;StartB=1564851;EndB=1564852;Parent=TRANS110;VarType=ShV;DupType=.
ch09	1733969	SNP15732	C	T	.	PASS	END=1733969;ChrB=ch09;StartB=1454790;EndB=1454790;Parent=SYN36;VarType=ShV;DupType=.
ch09	1733995	SNP14233	A	T	.	PASS	END=1733995;ChrB=ch09;StartB=1564950;EndB=1564950;Parent=TRANS110;VarType=ShV;DupType=.
ch09	1734039	SNP14234	A	T	.	PASS	END=1734039;ChrB=ch09;StartB=1564994;EndB=1564994;Parent=TRANS110;VarType=ShV;DupType=.
ch09	1734051	SNP14235	A	G	.	PASS	END=1734051;ChrB=ch09;StartB=1565006;EndB=1565006;Parent=TRANS110;VarType=ShV;DupType=.
ch09	1734051	SNP15733	A	G	.	PASS	END=1734051;ChrB=ch09;StartB=1454872;EndB=1454872;Parent=SYN36;VarType=ShV;DupType=.
ch09	1734052	SNP14236	T	A	.	PASS	END=1734052;ChrB=ch09;StartB=1565007;EndB=1565007;Parent=TRANS110;VarType=ShV;DupType=.
ch09	1734052	SNP15734	T	A	.	PASS	END=1734052;ChrB=ch09;StartB=1454873;EndB=1454873;Parent=SYN36;VarType=ShV;DupType=.
ch09	1734055	SNP14237	C	T	.	PASS	END=1734055;ChrB=ch09;StartB=1565010;EndB=1565010;Parent=TRANS110;VarType=ShV;DupType=.
ch09	1734080	SNP14238	C	A	.	PASS	END=1734080;ChrB=ch09;StartB=1565035;EndB=1565035;Parent=TRANS110;VarType=ShV;DupType=.
ch09	1734109	SNP14239	C	T	.	PASS	END=1734109;ChrB=ch09;StartB=1565064;EndB=1565064;Parent=TRANS110;VarType=ShV;DupType=.
ch09	1734127	INS14240	A	AG	.	PASS	END=1734127;ChrB=ch09;StartB=1565082;EndB=1565083;Parent=TRANS110;VarType=ShV;DupType=.
ch09	1734131	SNP15735	A	T	.	PASS	END=1734131;ChrB=ch09;StartB=1454952;EndB=1454952;Parent=SYN36;VarType=ShV;DupType=.
ch09	1734138	DEL15736	CA	C	.	PASS	END=1734139;ChrB=ch09;StartB=1454959;EndB=1454959;Parent=SYN36;VarType=ShV;DupType=.
ch09	1734240	SNP15737	C	T	.	PASS	END=1734240;ChrB=ch09;StartB=1455060;EndB=1455060;Parent=SYN36;VarType=ShV;DupType=.
ch09	1734252	SNP14241	T	C	.	PASS	END=1734252;ChrB=ch09;StartB=1565208;EndB=1565208;Parent=TRANS110;VarType=ShV;DupType=.
ch09	1734262	SNP14242	C	A	.	PASS	END=1734262;ChrB=ch09;StartB=1565218;EndB=1565218;Parent=TRANS110;VarType=ShV;DupType=.
ch09	1734262	SNP15738	C	A	.	PASS	END=1734262;ChrB=ch09;StartB=1455082;EndB=1455082;Parent=SYN36;VarType=ShV;DupType=.
ch09	1734353	SNP15739	G	T	.	PASS	END=1734353;ChrB=ch09;StartB=1455173;EndB=1455173;Parent=SYN36;VarType=ShV;DupType=.
ch09	1734403	INS15740	A	AC	.	PASS	END=1734403;ChrB=ch09;StartB=1455223;EndB=1455224;Parent=SYN36;VarType=ShV;DupType=.
ch09	1734467	INS15741	C	CA	.	PASS	END=1734467;ChrB=ch09;StartB=1455288;EndB=1455289;Parent=SYN36;VarType=ShV;DupType=.
ch09	1734506	SNP14243	C	T	.	PASS	END=1734506;ChrB=ch09;StartB=1565462;EndB=1565462;Parent=TRANS110;VarType=ShV;DupType=.
ch09	1734528	SNP14244	G	T	.	PASS	END=1734528;ChrB=ch09;StartB=1565484;EndB=1565484;Parent=TRANS110;VarType=ShV;DupType=.
ch09	1734529	SNP14245	T	G	.	PASS	END=1734529;ChrB=ch09;StartB=1565485;EndB=1565485;Parent=TRANS110;VarType=ShV;DupType=.
ch09	1734571	SNP14246	T	C	.	PASS	END=1734571;ChrB=ch09;StartB=1565527;EndB=1565527;Parent=TRANS110;VarType=ShV;DupType=.
ch09	1734586	SNP14247	T	C	.	PASS	END=1734586;ChrB=ch09;StartB=1565542;EndB=1565542;Parent=TRANS110;VarType=ShV;DupType=.
ch09	1734586	SNP15742	T	C	.	PASS	END=1734586;ChrB=ch09;StartB=1455408;EndB=1455408;Parent=SYN36;VarType=ShV;DupType=.
ch09	1734599	SNP14248	A	G	.	PASS	END=1734599;ChrB=ch09;StartB=1565555;EndB=1565555;Parent=TRANS110;VarType=ShV;DupType=.
ch09	1734610	SNP14249	C	T	.	PASS	END=1734610;ChrB=ch09;StartB=1565566;EndB=1565566;Parent=TRANS110;VarType=ShV;DupType=.
ch09	1734618	SNP14250	C	G	.	PASS	END=1734618;ChrB=ch09;StartB=1565574;EndB=1565574;Parent=TRANS110;VarType=ShV;DupType=.
ch09	1734618	SNP15743	C	G	.	PASS	END=1734618;ChrB=ch09;StartB=1455440;EndB=1455440;Parent=SYN36;VarType=ShV;DupType=.
ch09	1734716	SNP14251	G	A	.	PASS	END=1734716;ChrB=ch09;StartB=1565672;EndB=1565672;Parent=TRANS110;VarType=ShV;DupType=.
ch09	1734720	SNP15744	A	T	.	PASS	END=1734720;ChrB=ch09;StartB=1455542;EndB=1455542;Parent=SYN36;VarType=ShV;DupType=.
ch09	1734738	SNP14252	T	C	.	PASS	END=1734738;ChrB=ch09;StartB=1565694;EndB=1565694;Parent=TRANS110;VarType=ShV;DupType=.
ch09	1734774	DEL14253	CA	C	.	PASS	END=1734775;ChrB=ch09;StartB=1565730;EndB=1565730;Parent=TRANS110;VarType=ShV;DupType=.
ch09	1734797	SNP15745	C	T	.	PASS	END=1734797;ChrB=ch09;StartB=1455619;EndB=1455619;Parent=SYN36;VarType=ShV;DupType=.
ch09	1734813	SNP15746	C	T	.	PASS	END=1734813;ChrB=ch09;StartB=1455635;EndB=1455635;Parent=SYN36;VarType=ShV;DupType=.
ch09	1734829	SNP14254	T	A	.	PASS	END=1734829;ChrB=ch09;StartB=1565784;EndB=1565784;Parent=TRANS110;VarType=ShV;DupType=.
ch09	1734845	SNP15747	C	A	.	PASS	END=1734845;ChrB=ch09;StartB=1455667;EndB=1455667;Parent=SYN36;VarType=ShV;DupType=.
ch09	1734873	SNP14255	T	G	.	PASS	END=1734873;ChrB=ch09;StartB=1565828;EndB=1565828;Parent=TRANS110;VarType=ShV;DupType=.
ch09	1734932	SNP14256	G	A	.	PASS	END=1734932;ChrB=ch09;StartB=1565887;EndB=1565887;Parent=TRANS110;VarType=ShV;DupType=.
ch09	1734972	SNP14257	G	A	.	PASS	END=1734972;ChrB=ch09;StartB=1565927;EndB=1565927;Parent=TRANS110;VarType=ShV;DupType=.
ch09	1735042	INS14258	A	AT	.	PASS	END=1735042;ChrB=ch09;StartB=1565997;EndB=1565998;Parent=TRANS110;VarType=ShV;DupType=.
ch09	1735042	INS15748	A	AT	.	PASS	END=1735042;ChrB=ch09;StartB=1455864;EndB=1455865;Parent=SYN36;VarType=ShV;DupType=.
ch09	1735051	SNP14259	T	C	.	PASS	END=1735051;ChrB=ch09;StartB=1566007;EndB=1566007;Parent=TRANS110;VarType=ShV;DupType=.
ch09	1735114	SNP14260	A	G	.	PASS	END=1735114;ChrB=ch09;StartB=1566070;EndB=1566070;Parent=TRANS110;VarType=ShV;DupType=.
ch09	1735114	SNP15749	A	G	.	PASS	END=1735114;ChrB=ch09;StartB=1455937;EndB=1455937;Parent=SYN36;VarType=ShV;DupType=.
ch09	1735144	SNP14261	T	C	.	PASS	END=1735144;ChrB=ch09;StartB=1566100;EndB=1566100;Parent=TRANS110;VarType=ShV;DupType=.
ch09	1735148	SNP14262	G	A	.	PASS	END=1735148;ChrB=ch09;StartB=1566104;EndB=1566104;Parent=TRANS110;VarType=ShV;DupType=.
ch09	1735151	SNP14263	A	T	.	PASS	END=1735151;ChrB=ch09;StartB=1566107;EndB=1566107;Parent=TRANS110;VarType=ShV;DupType=.
ch09	1735196	SNP15750	C	T	.	PASS	END=1735196;ChrB=ch09;StartB=1456019;EndB=1456019;Parent=SYN36;VarType=ShV;DupType=.
ch09	1735243	SNP14264	A	T	.	PASS	END=1735243;ChrB=ch09;StartB=1566199;EndB=1566199;Parent=TRANS110;VarType=ShV;DupType=.
ch09	1735346	SNP14265	A	G	.	PASS	END=1735346;ChrB=ch09;StartB=1566302;EndB=1566302;Parent=TRANS110;VarType=ShV;DupType=.
ch09	1735348	SNP14266	A	G	.	PASS	END=1735348;ChrB=ch09;StartB=1566304;EndB=1566304;Parent=TRANS110;VarType=ShV;DupType=.
ch09	1735377	SNP14267	G	A	.	PASS	END=1735377;ChrB=ch09;StartB=1566333;EndB=1566333;Parent=TRANS110;VarType=ShV;DupType=.
ch09	1735430	SNP14268	A	T	.	PASS	END=1735430;ChrB=ch09;StartB=1566386;EndB=1566386;Parent=TRANS110;VarType=ShV;DupType=.
ch09	1735435	SNP14269	T	G	.	PASS	END=1735435;ChrB=ch09;StartB=1566391;EndB=1566391;Parent=TRANS110;VarType=ShV;DupType=.
ch09	1735435	SNP15751	T	G	.	PASS	END=1735435;ChrB=ch09;StartB=1456258;EndB=1456258;Parent=SYN36;VarType=ShV;DupType=.
ch09	1735480	SNP14270	C	T	.	PASS	END=1735480;ChrB=ch09;StartB=1566436;EndB=1566436;Parent=TRANS110;VarType=ShV;DupType=.
ch09	1735485	SNP15752	G	A	.	PASS	END=1735485;ChrB=ch09;StartB=1456308;EndB=1456308;Parent=SYN36;VarType=ShV;DupType=.
ch09	1735490	SNP14271	C	T	.	PASS	END=1735490;ChrB=ch09;StartB=1566446;EndB=1566446;Parent=TRANS110;VarType=ShV;DupType=.
ch09	1735536	SNP14272	G	A	.	PASS	END=1735536;ChrB=ch09;StartB=1566492;EndB=1566492;Parent=TRANS110;VarType=ShV;DupType=.
ch09	1735564	SNP14273	G	A	.	PASS	END=1735564;ChrB=ch09;StartB=1566520;EndB=1566520;Parent=TRANS110;VarType=ShV;DupType=.
ch09	1735566	SNP14274	C	A	.	PASS	END=1735566;ChrB=ch09;StartB=1566522;EndB=1566522;Parent=TRANS110;VarType=ShV;DupType=.
ch09	1735577	SNP14275	T	A	.	PASS	END=1735577;ChrB=ch09;StartB=1566533;EndB=1566533;Parent=TRANS110;VarType=ShV;DupType=.
ch09	1735581	SNP14276	T	C	.	PASS	END=1735581;ChrB=ch09;StartB=1566537;EndB=1566537;Parent=TRANS110;VarType=ShV;DupType=.
ch09	1735593	SNP14277	C	T	.	PASS	END=1735593;ChrB=ch09;StartB=1566549;EndB=1566549;Parent=TRANS110;VarType=ShV;DupType=.
ch09	1735594	SNP14278	A	G	.	PASS	END=1735594;ChrB=ch09;StartB=1566550;EndB=1566550;Parent=TRANS110;VarType=ShV;DupType=.
ch09	1735599	INS14279	G	GT	.	PASS	END=1735599;ChrB=ch09;StartB=1566555;EndB=1566556;Parent=TRANS110;VarType=ShV;DupType=.
ch09	1735609	SNP14280	C	T	.	PASS	END=1735609;ChrB=ch09;StartB=1566566;EndB=1566566;Parent=TRANS110;VarType=ShV;DupType=.
ch09	1735609	SNP15753	C	T	.	PASS	END=1735609;ChrB=ch09;StartB=1456432;EndB=1456432;Parent=SYN36;VarType=ShV;DupType=.
ch09	1735640	SNP15754	G	T	.	PASS	END=1735640;ChrB=ch09;StartB=1456463;EndB=1456463;Parent=SYN36;VarType=ShV;DupType=.
ch09	1735673	SNP14281	A	C	.	PASS	END=1735673;ChrB=ch09;StartB=1566630;EndB=1566630;Parent=TRANS110;VarType=ShV;DupType=.
ch09	1735683	SNP14282	A	T	.	PASS	END=1735683;ChrB=ch09;StartB=1566640;EndB=1566640;Parent=TRANS110;VarType=ShV;DupType=.
ch09	1735706	SNP14283	A	G	.	PASS	END=1735706;ChrB=ch09;StartB=1566663;EndB=1566663;Parent=TRANS110;VarType=ShV;DupType=.
ch09	1735738	SNP14284	C	T	.	PASS	END=1735738;ChrB=ch09;StartB=1566695;EndB=1566695;Parent=TRANS110;VarType=ShV;DupType=.
ch09	1735784	SNP14285	G	A	.	PASS	END=1735784;ChrB=ch09;StartB=1566741;EndB=1566741;Parent=TRANS110;VarType=ShV;DupType=.
ch09	1735818	SNP14286	G	A	.	PASS	END=1735818;ChrB=ch09;StartB=1566775;EndB=1566775;Parent=TRANS110;VarType=ShV;DupType=.
ch09	1735825	SNP15755	T	C	.	PASS	END=1735825;ChrB=ch09;StartB=1456648;EndB=1456648;Parent=SYN36;VarType=ShV;DupType=.
ch09	1735877	SNP15756	A	C	.	PASS	END=1735877;ChrB=ch09;StartB=1456700;EndB=1456700;Parent=SYN36;VarType=ShV;DupType=.
ch09	1735880	SNP14287	A	G	.	PASS	END=1735880;ChrB=ch09;StartB=1566837;EndB=1566837;Parent=TRANS110;VarType=ShV;DupType=.
ch09	1735912	SNP14288	C	T	.	PASS	END=1735912;ChrB=ch09;StartB=1566869;EndB=1566869;Parent=TRANS110;VarType=ShV;DupType=.
ch09	1735959	SNP14289	A	T	.	PASS	END=1735959;ChrB=ch09;StartB=1566916;EndB=1566916;Parent=TRANS110;VarType=ShV;DupType=.
ch09	1735959	SNP15757	A	G	.	PASS	END=1735959;ChrB=ch09;StartB=1456782;EndB=1456782;Parent=SYN36;VarType=ShV;DupType=.
ch09	1735961	SNP14290	T	C	.	PASS	END=1735961;ChrB=ch09;StartB=1566918;EndB=1566918;Parent=TRANS110;VarType=ShV;DupType=.
ch09	1735961	SNP15758	T	C	.	PASS	END=1735961;ChrB=ch09;StartB=1456784;EndB=1456784;Parent=SYN36;VarType=ShV;DupType=.
ch09	1735985	SNP14291	G	T	.	PASS	END=1735985;ChrB=ch09;StartB=1566942;EndB=1566942;Parent=TRANS110;VarType=ShV;DupType=.
ch09	1736003	SNP14292	A	C	.	PASS	END=1736003;ChrB=ch09;StartB=1566960;EndB=1566960;Parent=TRANS110;VarType=ShV;DupType=.
ch09	1736006	SNP14293	A	G	.	PASS	END=1736006;ChrB=ch09;StartB=1566963;EndB=1566963;Parent=TRANS110;VarType=ShV;DupType=.
ch09	1736034	SNP14294	T	A	.	PASS	END=1736034;ChrB=ch09;StartB=1566991;EndB=1566991;Parent=TRANS110;VarType=ShV;DupType=.
ch09	1736131	SNP14295	C	T	.	PASS	END=1736131;ChrB=ch09;StartB=1567088;EndB=1567088;Parent=TRANS110;VarType=ShV;DupType=.
ch09	1736160	SNP14296	G	C	.	PASS	END=1736160;ChrB=ch09;StartB=1567117;EndB=1567117;Parent=TRANS110;VarType=ShV;DupType=.
ch09	1736174	SNP14297	G	A	.	PASS	END=1736174;ChrB=ch09;StartB=1567131;EndB=1567131;Parent=TRANS110;VarType=ShV;DupType=.
ch09	1736186	SNP14298	A	G	.	PASS	END=1736186;ChrB=ch09;StartB=1567143;EndB=1567143;Parent=TRANS110;VarType=ShV;DupType=.
ch09	1736186	SNP15759	A	G	.	PASS	END=1736186;ChrB=ch09;StartB=1457009;EndB=1457009;Parent=SYN36;VarType=ShV;DupType=.
ch09	1736189	SNP14299	T	C	.	PASS	END=1736189;ChrB=ch09;StartB=1567146;EndB=1567146;Parent=TRANS110;VarType=ShV;DupType=.
ch09	1736189	SNP15760	T	C	.	PASS	END=1736189;ChrB=ch09;StartB=1457012;EndB=1457012;Parent=SYN36;VarType=ShV;DupType=.
ch09	1736204	SNP14300	G	C	.	PASS	END=1736204;ChrB=ch09;StartB=1567161;EndB=1567161;Parent=TRANS110;VarType=ShV;DupType=.
ch09	1736219	SNP14301	G	A	.	PASS	END=1736219;ChrB=ch09;StartB=1567176;EndB=1567176;Parent=TRANS110;VarType=ShV;DupType=.
ch09	1736315	SNP15761	G	T	.	PASS	END=1736315;ChrB=ch09;StartB=1457138;EndB=1457138;Parent=SYN36;VarType=ShV;DupType=.
ch09	1736342	SNP14302	A	C	.	PASS	END=1736342;ChrB=ch09;StartB=1567299;EndB=1567299;Parent=TRANS110;VarType=ShV;DupType=.
ch09	1736342	SNP15762	A	C	.	PASS	END=1736342;ChrB=ch09;StartB=1457165;EndB=1457165;Parent=SYN36;VarType=ShV;DupType=.
ch09	1736351	SNP14303	T	G	.	PASS	END=1736351;ChrB=ch09;StartB=1567308;EndB=1567308;Parent=TRANS110;VarType=ShV;DupType=.
ch09	1736352	SNP14304	G	T	.	PASS	END=1736352;ChrB=ch09;StartB=1567309;EndB=1567309;Parent=TRANS110;VarType=ShV;DupType=.
ch09	1736359	SNP14305	C	T	.	PASS	END=1736359;ChrB=ch09;StartB=1567316;EndB=1567316;Parent=TRANS110;VarType=ShV;DupType=.
ch09	1736359	SNP15763	C	T	.	PASS	END=1736359;ChrB=ch09;StartB=1457182;EndB=1457182;Parent=SYN36;VarType=ShV;DupType=.
ch09	1736368	SNP14306	A	G	.	PASS	END=1736368;ChrB=ch09;StartB=1567325;EndB=1567325;Parent=TRANS110;VarType=ShV;DupType=.
ch09	1736368	SNP15764	A	G	.	PASS	END=1736368;ChrB=ch09;StartB=1457191;EndB=1457191;Parent=SYN36;VarType=ShV;DupType=.
ch09	1736373	SNP14307	G	A	.	PASS	END=1736373;ChrB=ch09;StartB=1567330;EndB=1567330;Parent=TRANS110;VarType=ShV;DupType=.
ch09	1736380	SNP14308	A	G	.	PASS	END=1736380;ChrB=ch09;StartB=1567337;EndB=1567337;Parent=TRANS110;VarType=ShV;DupType=.
ch09	1736380	SNP15765	A	G	.	PASS	END=1736380;ChrB=ch09;StartB=1457203;EndB=1457203;Parent=SYN36;VarType=ShV;DupType=.
ch09	1736438	SNP14309	A	G	.	PASS	END=1736438;ChrB=ch09;StartB=1567395;EndB=1567395;Parent=TRANS110;VarType=ShV;DupType=.
ch09	1736438	SNP15766	A	G	.	PASS	END=1736438;ChrB=ch09;StartB=1457261;EndB=1457261;Parent=SYN36;VarType=ShV;DupType=.
ch09	1736486	SNP15767	G	A	.	PASS	END=1736486;ChrB=ch09;StartB=1457309;EndB=1457309;Parent=SYN36;VarType=ShV;DupType=.
ch09	1736522	SNP14310	A	C	.	PASS	END=1736522;ChrB=ch09;StartB=1567479;EndB=1567479;Parent=TRANS110;VarType=ShV;DupType=.
ch09	1736551	SNP14311	T	C	.	PASS	END=1736551;ChrB=ch09;StartB=1567508;EndB=1567508;Parent=TRANS110;VarType=ShV;DupType=.
ch09	1736560	INS14312	T	TG	.	PASS	END=1736560;ChrB=ch09;StartB=1567517;EndB=1567518;Parent=TRANS110;VarType=ShV;DupType=.
ch09	1736568	SNP14313	A	G	.	PASS	END=1736568;ChrB=ch09;StartB=1567526;EndB=1567526;Parent=TRANS110;VarType=ShV;DupType=.
ch09	1736583	SNP14314	C	T	.	PASS	END=1736583;ChrB=ch09;StartB=1567541;EndB=1567541;Parent=TRANS110;VarType=ShV;DupType=.
ch09	1736591	SNP14315	A	C	.	PASS	END=1736591;ChrB=ch09;StartB=1567549;EndB=1567549;Parent=TRANS110;VarType=ShV;DupType=.
ch09	1736612	SNP14316	G	A	.	PASS	END=1736612;ChrB=ch09;StartB=1567570;EndB=1567570;Parent=TRANS110;VarType=ShV;DupType=.
ch09	1736626	SNP14317	T	G	.	PASS	END=1736626;ChrB=ch09;StartB=1567584;EndB=1567584;Parent=TRANS110;VarType=ShV;DupType=.
ch09	1736626	SNP15768	T	G	.	PASS	END=1736626;ChrB=ch09;StartB=1457449;EndB=1457449;Parent=SYN36;VarType=ShV;DupType=.
ch09	1736644	DEL14318	TG	T	.	PASS	END=1736645;ChrB=ch09;StartB=1567602;EndB=1567602;Parent=TRANS110;VarType=ShV;DupType=.
ch09	1736653	SNP14319	A	G	.	PASS	END=1736653;ChrB=ch09;StartB=1567610;EndB=1567610;Parent=TRANS110;VarType=ShV;DupType=.
ch09	1736682	SNP15769	G	T	.	PASS	END=1736682;ChrB=ch09;StartB=1457505;EndB=1457505;Parent=SYN36;VarType=ShV;DupType=.
ch09	1736686	SNP14320	C	T	.	PASS	END=1736686;ChrB=ch09;StartB=1567643;EndB=1567643;Parent=TRANS110;VarType=ShV;DupType=.
ch09	1736700	SNP15770	A	T	.	PASS	END=1736700;ChrB=ch09;StartB=1457523;EndB=1457523;Parent=SYN36;VarType=ShV;DupType=.
ch09	1736722	SNP14321	A	T	.	PASS	END=1736722;ChrB=ch09;StartB=1567679;EndB=1567679;Parent=TRANS110;VarType=ShV;DupType=.
ch09	1736723	SNP14322	A	G	.	PASS	END=1736723;ChrB=ch09;StartB=1567680;EndB=1567680;Parent=TRANS110;VarType=ShV;DupType=.
ch09	1736723	SNP15771	A	G	.	PASS	END=1736723;ChrB=ch09;StartB=1457546;EndB=1457546;Parent=SYN36;VarType=ShV;DupType=.
ch09	1736753	SNP14323	A	G	.	PASS	END=1736753;ChrB=ch09;StartB=1567710;EndB=1567710;Parent=TRANS110;VarType=ShV;DupType=.
ch09	1736753	SNP15772	A	G	.	PASS	END=1736753;ChrB=ch09;StartB=1457576;EndB=1457576;Parent=SYN36;VarType=ShV;DupType=.
ch09	1736770	SNP14324	G	A	.	PASS	END=1736770;ChrB=ch09;StartB=1567727;EndB=1567727;Parent=TRANS110;VarType=ShV;DupType=.
ch09	1736806	SNP14325	T	C	.	PASS	END=1736806;ChrB=ch09;StartB=1567763;EndB=1567763;Parent=TRANS110;VarType=ShV;DupType=.
ch09	1736828	SNP14326	A	T	.	PASS	END=1736828;ChrB=ch09;StartB=1567785;EndB=1567785;Parent=TRANS110;VarType=ShV;DupType=.
ch09	1736832	SNP14327	T	G	.	PASS	END=1736832;ChrB=ch09;StartB=1567789;EndB=1567789;Parent=TRANS110;VarType=ShV;DupType=.
ch09	1736837	SNP14328	C	T	.	PASS	END=1736837;ChrB=ch09;StartB=1567794;EndB=1567794;Parent=TRANS110;VarType=ShV;DupType=.
ch09	1736837	SNP15773	C	T	.	PASS	END=1736837;ChrB=ch09;StartB=1457660;EndB=1457660;Parent=SYN36;VarType=ShV;DupType=.
ch09	1736855	SNP14329	T	C	.	PASS	END=1736855;ChrB=ch09;StartB=1567812;EndB=1567812;Parent=TRANS110;VarType=ShV;DupType=.
ch09	1736855	SNP15774	T	C	.	PASS	END=1736855;ChrB=ch09;StartB=1457678;EndB=1457678;Parent=SYN36;VarType=ShV;DupType=.
ch09	1736870	SNP14330	T	G	.	PASS	END=1736870;ChrB=ch09;StartB=1567827;EndB=1567827;Parent=TRANS110;VarType=ShV;DupType=.
ch09	1736899	SNP14331	C	A	.	PASS	END=1736899;ChrB=ch09;StartB=1567856;EndB=1567856;Parent=TRANS110;VarType=ShV;DupType=.
ch09	1736925	SNP14332	G	A	.	PASS	END=1736925;ChrB=ch09;StartB=1567882;EndB=1567882;Parent=TRANS110;VarType=ShV;DupType=.
ch09	1736962	SNP14333	C	T	.	PASS	END=1736962;ChrB=ch09;StartB=1567919;EndB=1567919;Parent=TRANS110;VarType=ShV;DupType=.
ch09	1736962	SNP15775	C	T	.	PASS	END=1736962;ChrB=ch09;StartB=1457785;EndB=1457785;Parent=SYN36;VarType=ShV;DupType=.
ch09	1736973	SNP14334	A	C	.	PASS	END=1736973;ChrB=ch09;StartB=1567930;EndB=1567930;Parent=TRANS110;VarType=ShV;DupType=.
ch09	1737016	SNP14335	T	C	.	PASS	END=1737016;ChrB=ch09;StartB=1567973;EndB=1567973;Parent=TRANS110;VarType=ShV;DupType=.
ch09	1737016	SNP15776	T	C	.	PASS	END=1737016;ChrB=ch09;StartB=1457839;EndB=1457839;Parent=SYN36;VarType=ShV;DupType=.
ch09	1737073	SNP14336	C	A	.	PASS	END=1737073;ChrB=ch09;StartB=1568030;EndB=1568030;Parent=TRANS110;VarType=ShV;DupType=.
ch09	1737077	SNP14337	T	C	.	PASS	END=1737077;ChrB=ch09;StartB=1568034;EndB=1568034;Parent=TRANS110;VarType=ShV;DupType=.
ch09	1737077	SNP15777	T	C	.	PASS	END=1737077;ChrB=ch09;StartB=1457900;EndB=1457900;Parent=SYN36;VarType=ShV;DupType=.
ch09	1737081	DEL15778	GTC	G	.	PASS	END=1737083;ChrB=ch09;StartB=1457904;EndB=1457904;Parent=SYN36;VarType=ShV;DupType=.
ch09	1737085	SNP15779	C	A	.	PASS	END=1737085;ChrB=ch09;StartB=1457906;EndB=1457906;Parent=SYN36;VarType=ShV;DupType=.
ch09	1737108	SNP14338	T	C	.	PASS	END=1737108;ChrB=ch09;StartB=1568065;EndB=1568065;Parent=TRANS110;VarType=ShV;DupType=.
ch09	1737108	SNP15780	T	C	.	PASS	END=1737108;ChrB=ch09;StartB=1457929;EndB=1457929;Parent=SYN36;VarType=ShV;DupType=.
ch09	1737122	SNP14339	T	A	.	PASS	END=1737122;ChrB=ch09;StartB=1568079;EndB=1568079;Parent=TRANS110;VarType=ShV;DupType=.
ch09	1737165	SNP14340	T	C	.	PASS	END=1737165;ChrB=ch09;StartB=1568122;EndB=1568122;Parent=TRANS110;VarType=ShV;DupType=.
ch09	1737203	SNP14341	G	A	.	PASS	END=1737203;ChrB=ch09;StartB=1568160;EndB=1568160;Parent=TRANS110;VarType=ShV;DupType=.
ch09	1737204	SNP14342	A	T	.	PASS	END=1737204;ChrB=ch09;StartB=1568161;EndB=1568161;Parent=TRANS110;VarType=ShV;DupType=.
ch09	1737206	SNP14343	A	G	.	PASS	END=1737206;ChrB=ch09;StartB=1568163;EndB=1568163;Parent=TRANS110;VarType=ShV;DupType=.
ch09	1737206	SNP15781	A	G	.	PASS	END=1737206;ChrB=ch09;StartB=1458027;EndB=1458027;Parent=SYN36;VarType=ShV;DupType=.
ch09	1737253	INS14344	G	GA	.	PASS	END=1737253;ChrB=ch09;StartB=1568210;EndB=1568211;Parent=TRANS110;VarType=ShV;DupType=.
ch09	1737261	SNP14345	G	A	.	PASS	END=1737261;ChrB=ch09;StartB=1568219;EndB=1568219;Parent=TRANS110;VarType=ShV;DupType=.
ch09	1737326	SNP14346	G	A	.	PASS	END=1737326;ChrB=ch09;StartB=1568284;EndB=1568284;Parent=TRANS110;VarType=ShV;DupType=.
ch09	1737371	SNP14347	T	C	.	PASS	END=1737371;ChrB=ch09;StartB=1568329;EndB=1568329;Parent=TRANS110;VarType=ShV;DupType=.
ch09	1737389	SNP14348	G	A	.	PASS	END=1737389;ChrB=ch09;StartB=1568347;EndB=1568347;Parent=TRANS110;VarType=ShV;DupType=.
ch09	1737389	SNP15782	G	A	.	PASS	END=1737389;ChrB=ch09;StartB=1458210;EndB=1458210;Parent=SYN36;VarType=ShV;DupType=.
ch09	1737417	SNP14349	A	T	.	PASS	END=1737417;ChrB=ch09;StartB=1568375;EndB=1568375;Parent=TRANS110;VarType=ShV;DupType=.
ch09	1737417	SNP15783	A	T	.	PASS	END=1737417;ChrB=ch09;StartB=1458238;EndB=1458238;Parent=SYN36;VarType=ShV;DupType=.
ch09	1737467	SNP15784	G	A	.	PASS	END=1737467;ChrB=ch09;StartB=1458288;EndB=1458288;Parent=SYN36;VarType=ShV;DupType=.
ch09	1737527	SNP14350	C	T	.	PASS	END=1737527;ChrB=ch09;StartB=1568485;EndB=1568485;Parent=TRANS110;VarType=ShV;DupType=.
ch09	1737532	SNP15785	C	T	.	PASS	END=1737532;ChrB=ch09;StartB=1458353;EndB=1458353;Parent=SYN36;VarType=ShV;DupType=.
ch09	1737550	SNP14351	T	A	.	PASS	END=1737550;ChrB=ch09;StartB=1568508;EndB=1568508;Parent=TRANS110;VarType=ShV;DupType=.
ch09	1737550	SNP15786	T	A	.	PASS	END=1737550;ChrB=ch09;StartB=1458371;EndB=1458371;Parent=SYN36;VarType=ShV;DupType=.
ch09	1737595	DEL14352	CTGAAAATGATGAAAAA	C	.	PASS	END=1737611;ChrB=ch09;StartB=1568553;EndB=1568553;Parent=TRANS110;VarType=ShV;DupType=.
ch09	1737616	SNP14353	G	C	.	PASS	END=1737616;ChrB=ch09;StartB=1568558;EndB=1568558;Parent=TRANS110;VarType=ShV;DupType=.
ch09	1737662	SNP15787	G	A	.	PASS	END=1737662;ChrB=ch09;StartB=1458483;EndB=1458483;Parent=SYN36;VarType=ShV;DupType=.
ch09	1737691	SNP14354	T	C	.	PASS	END=1737691;ChrB=ch09;StartB=1568633;EndB=1568633;Parent=TRANS110;VarType=ShV;DupType=.
ch09	1737691	SNP15788	T	C	.	PASS	END=1737691;ChrB=ch09;StartB=1458512;EndB=1458512;Parent=SYN36;VarType=ShV;DupType=.
ch09	1737698	SNP14355	A	G	.	PASS	END=1737698;ChrB=ch09;StartB=1568640;EndB=1568640;Parent=TRANS110;VarType=ShV;DupType=.
ch09	1737715	SNP14356	G	T	.	PASS	END=1737715;ChrB=ch09;StartB=1568657;EndB=1568657;Parent=TRANS110;VarType=ShV;DupType=.
ch09	1737722	SNP14357	A	G	.	PASS	END=1737722;ChrB=ch09;StartB=1568664;EndB=1568664;Parent=TRANS110;VarType=ShV;DupType=.
ch09	1737726	DEL14358	CAAATTTGTT	C	.	PASS	END=1737735;ChrB=ch09;StartB=1568668;EndB=1568668;Parent=TRANS110;VarType=ShV;DupType=.
ch09	1737731	SNP15789	T	C	.	PASS	END=1737731;ChrB=ch09;StartB=1458552;EndB=1458552;Parent=SYN36;VarType=ShV;DupType=.
ch09	1737748	SNP14359	C	T	.	PASS	END=1737748;ChrB=ch09;StartB=1568681;EndB=1568681;Parent=TRANS110;VarType=ShV;DupType=.
ch09	1737750	SNP14360	G	T	.	PASS	END=1737750;ChrB=ch09;StartB=1568683;EndB=1568683;Parent=TRANS110;VarType=ShV;DupType=.
ch09	1737752	INS14361	T	TA	.	PASS	END=1737752;ChrB=ch09;StartB=1568685;EndB=1568686;Parent=TRANS110;VarType=ShV;DupType=.
ch09	1737762	SNP14362	T	G	.	PASS	END=1737762;ChrB=ch09;StartB=1568696;EndB=1568696;Parent=TRANS110;VarType=ShV;DupType=.
ch09	1737785	INS14363	G	GTA	.	PASS	END=1737785;ChrB=ch09;StartB=1568719;EndB=1568721;Parent=TRANS110;VarType=ShV;DupType=.
ch09	1737829	SNP15790	T	A	.	PASS	END=1737829;ChrB=ch09;StartB=1458650;EndB=1458650;Parent=SYN36;VarType=ShV;DupType=.
ch09	1737845	SNP14364	C	G	.	PASS	END=1737845;ChrB=ch09;StartB=1568781;EndB=1568781;Parent=TRANS110;VarType=ShV;DupType=.
ch09	1737845	SNP15791	C	G	.	PASS	END=1737845;ChrB=ch09;StartB=1458666;EndB=1458666;Parent=SYN36;VarType=ShV;DupType=.
ch09	1737847	SNP14365	C	T	.	PASS	END=1737847;ChrB=ch09;StartB=1568783;EndB=1568783;Parent=TRANS110;VarType=ShV;DupType=.
ch09	1737927	SNP14366	A	T	.	PASS	END=1737927;ChrB=ch09;StartB=1568863;EndB=1568863;Parent=TRANS110;VarType=ShV;DupType=.
ch09	1737941	SNP14367	C	T	.	PASS	END=1737941;ChrB=ch09;StartB=1568877;EndB=1568877;Parent=TRANS110;VarType=ShV;DupType=.
ch09	1737981	SNP15792	A	G	.	PASS	END=1737981;ChrB=ch09;StartB=1458802;EndB=1458802;Parent=SYN36;VarType=ShV;DupType=.
ch09	1738016	SNP14368	C	A	.	PASS	END=1738016;ChrB=ch09;StartB=1568952;EndB=1568952;Parent=TRANS110;VarType=ShV;DupType=.
ch09	1738028	INS14369	T	TA	.	PASS	END=1738028;ChrB=ch09;StartB=1568964;EndB=1568965;Parent=TRANS110;VarType=ShV;DupType=.
ch09	1738028	INS15793	T	TA	.	PASS	END=1738028;ChrB=ch09;StartB=1458849;EndB=1458850;Parent=SYN36;VarType=ShV;DupType=.
ch09	1738030	SNP14370	C	T	.	PASS	END=1738030;ChrB=ch09;StartB=1568967;EndB=1568967;Parent=TRANS110;VarType=ShV;DupType=.
ch09	1738049	SNP14371	T	G	.	PASS	END=1738049;ChrB=ch09;StartB=1568986;EndB=1568986;Parent=TRANS110;VarType=ShV;DupType=.
ch09	1738060	SNP15794	A	G	.	PASS	END=1738060;ChrB=ch09;StartB=1458882;EndB=1458882;Parent=SYN36;VarType=ShV;DupType=.
ch09	1738063	SNP14372	A	G	.	PASS	END=1738063;ChrB=ch09;StartB=1569000;EndB=1569000;Parent=TRANS110;VarType=ShV;DupType=.
ch09	1738084	SNP14373	C	A	.	PASS	END=1738084;ChrB=ch09;StartB=1569021;EndB=1569021;Parent=TRANS110;VarType=ShV;DupType=.
ch09	1738107	SNP14374	G	A	.	PASS	END=1738107;ChrB=ch09;StartB=1569044;EndB=1569044;Parent=TRANS110;VarType=ShV;DupType=.
ch09	1738107	SNP15795	G	A	.	PASS	END=1738107;ChrB=ch09;StartB=1458929;EndB=1458929;Parent=SYN36;VarType=ShV;DupType=.
ch09	1738136	SNP15796	G	A	.	PASS	END=1738136;ChrB=ch09;StartB=1458958;EndB=1458958;Parent=SYN36;VarType=ShV;DupType=.
ch09	1738137	SNP15797	C	A	.	PASS	END=1738137;ChrB=ch09;StartB=1458959;EndB=1458959;Parent=SYN36;VarType=ShV;DupType=.
ch09	1738154	SNP14375	C	T	.	PASS	END=1738154;ChrB=ch09;StartB=1569091;EndB=1569091;Parent=TRANS110;VarType=ShV;DupType=.
ch09	1738154	SNP15798	C	T	.	PASS	END=1738154;ChrB=ch09;StartB=1458976;EndB=1458976;Parent=SYN36;VarType=ShV;DupType=.
ch09	1738171	SNP15799	G	C	.	PASS	END=1738171;ChrB=ch09;StartB=1458993;EndB=1458993;Parent=SYN36;VarType=ShV;DupType=.
ch09	1738172	SNP14376	A	G	.	PASS	END=1738172;ChrB=ch09;StartB=1569109;EndB=1569109;Parent=TRANS110;VarType=ShV;DupType=.
ch09	1738179	INS14377	A	AG	.	PASS	END=1738179;ChrB=ch09;StartB=1569116;EndB=1569117;Parent=TRANS110;VarType=ShV;DupType=.
ch09	1738218	SNP14378	A	G	.	PASS	END=1738218;ChrB=ch09;StartB=1569156;EndB=1569156;Parent=TRANS110;VarType=ShV;DupType=.
ch09	1738218	SNP15800	A	G	.	PASS	END=1738218;ChrB=ch09;StartB=1459040;EndB=1459040;Parent=SYN36;VarType=ShV;DupType=.
ch09	1738242	SNP15801	T	G	.	PASS	END=1738242;ChrB=ch09;StartB=1459064;EndB=1459064;Parent=SYN36;VarType=ShV;DupType=.
ch09	1738245	SNP14379	G	A	.	PASS	END=1738245;ChrB=ch09;StartB=1569183;EndB=1569183;Parent=TRANS110;VarType=ShV;DupType=.
ch09	1738247	SNP14380	C	T	.	PASS	END=1738247;ChrB=ch09;StartB=1569185;EndB=1569185;Parent=TRANS110;VarType=ShV;DupType=.
ch09	1738256	SNP15802	C	T	.	PASS	END=1738256;ChrB=ch09;StartB=1459078;EndB=1459078;Parent=SYN36;VarType=ShV;DupType=.
ch09	1738261	SNP14381	C	T	.	PASS	END=1738261;ChrB=ch09;StartB=1569199;EndB=1569199;Parent=TRANS110;VarType=ShV;DupType=.
ch09	1738268	SNP15803	T	A	.	PASS	END=1738268;ChrB=ch09;StartB=1459090;EndB=1459090;Parent=SYN36;VarType=ShV;DupType=.
ch09	1738271	DEL14382	AT	A	.	PASS	END=1738272;ChrB=ch09;StartB=1569209;EndB=1569209;Parent=TRANS110;VarType=ShV;DupType=.
ch09	1738272	SNP15804	T	C	.	PASS	END=1738272;ChrB=ch09;StartB=1459094;EndB=1459094;Parent=SYN36;VarType=ShV;DupType=.
ch09	1738273	SNP14383	A	C	.	PASS	END=1738273;ChrB=ch09;StartB=1569210;EndB=1569210;Parent=TRANS110;VarType=ShV;DupType=.
ch09	1738286	SNP14384	A	G	.	PASS	END=1738286;ChrB=ch09;StartB=1569223;EndB=1569223;Parent=TRANS110;VarType=ShV;DupType=.
ch09	1738286	SNP15805	A	G	.	PASS	END=1738286;ChrB=ch09;StartB=1459108;EndB=1459108;Parent=SYN36;VarType=ShV;DupType=.
ch09	1738307	SNP14385	A	G	.	PASS	END=1738307;ChrB=ch09;StartB=1569244;EndB=1569244;Parent=TRANS110;VarType=ShV;DupType=.
ch09	1738307	SNP15806	A	G	.	PASS	END=1738307;ChrB=ch09;StartB=1459129;EndB=1459129;Parent=SYN36;VarType=ShV;DupType=.
ch09	1738356	SNP14386	C	T	.	PASS	END=1738356;ChrB=ch09;StartB=1569293;EndB=1569293;Parent=TRANS110;VarType=ShV;DupType=.
ch09	1738417	SNP15807	A	T	.	PASS	END=1738417;ChrB=ch09;StartB=1459239;EndB=1459239;Parent=SYN36;VarType=ShV;DupType=.
ch09	1738453	SNP14387	T	C	.	PASS	END=1738453;ChrB=ch09;StartB=1569390;EndB=1569390;Parent=TRANS110;VarType=ShV;DupType=.
ch09	1738537	SNP15808	C	G	.	PASS	END=1738537;ChrB=ch09;StartB=1459359;EndB=1459359;Parent=SYN36;VarType=ShV;DupType=.
ch09	1738564	SNP14388	A	G	.	PASS	END=1738564;ChrB=ch09;StartB=1569501;EndB=1569501;Parent=TRANS110;VarType=ShV;DupType=.
ch09	1738574	SNP14389	T	A	.	PASS	END=1738574;ChrB=ch09;StartB=1569511;EndB=1569511;Parent=TRANS110;VarType=ShV;DupType=.
ch09	1738631	SNP14390	C	A	.	PASS	END=1738631;ChrB=ch09;StartB=1569568;EndB=1569568;Parent=TRANS110;VarType=ShV;DupType=.
ch09	1738638	SNP14391	A	G	.	PASS	END=1738638;ChrB=ch09;StartB=1569575;EndB=1569575;Parent=TRANS110;VarType=ShV;DupType=.
ch09	1738647	SNP14392	C	T	.	PASS	END=1738647;ChrB=ch09;StartB=1569584;EndB=1569584;Parent=TRANS110;VarType=ShV;DupType=.
ch09	1738655	SNP15809	T	C	.	PASS	END=1738655;ChrB=ch09;StartB=1459477;EndB=1459477;Parent=SYN36;VarType=ShV;DupType=.
ch09	1738675	SNP14393	C	A	.	PASS	END=1738675;ChrB=ch09;StartB=1569612;EndB=1569612;Parent=TRANS110;VarType=ShV;DupType=.
ch09	1738694	SNP14394	A	C	.	PASS	END=1738694;ChrB=ch09;StartB=1569631;EndB=1569631;Parent=TRANS110;VarType=ShV;DupType=.
ch09	1738694	SNP15810	A	C	.	PASS	END=1738694;ChrB=ch09;StartB=1459516;EndB=1459516;Parent=SYN36;VarType=ShV;DupType=.
ch09	1738700	DEL15811	ATG	A	.	PASS	END=1738702;ChrB=ch09;StartB=1459522;EndB=1459522;Parent=SYN36;VarType=ShV;DupType=.
ch09	1738704	SNP15812	G	T	.	PASS	END=1738704;ChrB=ch09;StartB=1459524;EndB=1459524;Parent=SYN36;VarType=ShV;DupType=.
ch09	1738782	SNP14395	T	A	.	PASS	END=1738782;ChrB=ch09;StartB=1569719;EndB=1569719;Parent=TRANS110;VarType=ShV;DupType=.
ch09	1738782	SNP15813	T	A	.	PASS	END=1738782;ChrB=ch09;StartB=1459602;EndB=1459602;Parent=SYN36;VarType=ShV;DupType=.
ch09	1738796	SNP14396	T	G	.	PASS	END=1738796;ChrB=ch09;StartB=1569733;EndB=1569733;Parent=TRANS110;VarType=ShV;DupType=.
ch09	1738796	SNP15814	T	G	.	PASS	END=1738796;ChrB=ch09;StartB=1459616;EndB=1459616;Parent=SYN36;VarType=ShV;DupType=.
ch09	1738797	SNP15815	C	T	.	PASS	END=1738797;ChrB=ch09;StartB=1459617;EndB=1459617;Parent=SYN36;VarType=ShV;DupType=.
ch09	1738802	SNP14397	C	G	.	PASS	END=1738802;ChrB=ch09;StartB=1569739;EndB=1569739;Parent=TRANS110;VarType=ShV;DupType=.
ch09	1738828	DEL14398	CA	C	.	PASS	END=1738829;ChrB=ch09;StartB=1569765;EndB=1569765;Parent=TRANS110;VarType=ShV;DupType=.
ch09	1738831	SNP14399	C	G	.	PASS	END=1738831;ChrB=ch09;StartB=1569767;EndB=1569767;Parent=TRANS110;VarType=ShV;DupType=.
ch09	1738831	SNP15816	C	G	.	PASS	END=1738831;ChrB=ch09;StartB=1459651;EndB=1459651;Parent=SYN36;VarType=ShV;DupType=.
ch09	1738832	SNP14400	A	G	.	PASS	END=1738832;ChrB=ch09;StartB=1569768;EndB=1569768;Parent=TRANS110;VarType=ShV;DupType=.
ch09	1738832	SNP15817	A	G	.	PASS	END=1738832;ChrB=ch09;StartB=1459652;EndB=1459652;Parent=SYN36;VarType=ShV;DupType=.
ch09	1738848	DEL14401	CT	C	.	PASS	END=1738849;ChrB=ch09;StartB=1569784;EndB=1569784;Parent=TRANS110;VarType=ShV;DupType=.
ch09	1738853	SNP14402	A	T	.	PASS	END=1738853;ChrB=ch09;StartB=1569788;EndB=1569788;Parent=TRANS110;VarType=ShV;DupType=.
ch09	1738870	SNP14403	T	C	.	PASS	END=1738870;ChrB=ch09;StartB=1569805;EndB=1569805;Parent=TRANS110;VarType=ShV;DupType=.
ch09	1738870	SNP15818	T	C	.	PASS	END=1738870;ChrB=ch09;StartB=1459690;EndB=1459690;Parent=SYN36;VarType=ShV;DupType=.
ch09	1738875	SNP14404	G	T	.	PASS	END=1738875;ChrB=ch09;StartB=1569810;EndB=1569810;Parent=TRANS110;VarType=ShV;DupType=.
ch09	1738907	SNP14405	T	C	.	PASS	END=1738907;ChrB=ch09;StartB=1569842;EndB=1569842;Parent=TRANS110;VarType=ShV;DupType=.
ch09	1738910	SNP14406	G	A	.	PASS	END=1738910;ChrB=ch09;StartB=1569845;EndB=1569845;Parent=TRANS110;VarType=ShV;DupType=.
ch09	1738924	DEL14407	AG	A	.	PASS	END=1738925;ChrB=ch09;StartB=1569859;EndB=1569859;Parent=TRANS110;VarType=ShV;DupType=.
ch09	1738924	DEL15819	AG	A	.	PASS	END=1738925;ChrB=ch09;StartB=1459744;EndB=1459744;Parent=SYN36;VarType=ShV;DupType=.
ch09	1738926	SNP14408	G	A	.	PASS	END=1738926;ChrB=ch09;StartB=1569860;EndB=1569860;Parent=TRANS110;VarType=ShV;DupType=.
ch09	1738964	SNP14409	T	C	.	PASS	END=1738964;ChrB=ch09;StartB=1569898;EndB=1569898;Parent=TRANS110;VarType=ShV;DupType=.
ch09	1738981	SNP14410	T	A	.	PASS	END=1738981;ChrB=ch09;StartB=1569915;EndB=1569915;Parent=TRANS110;VarType=ShV;DupType=.
ch09	1738985	SNP14411	T	C	.	PASS	END=1738985;ChrB=ch09;StartB=1569919;EndB=1569919;Parent=TRANS110;VarType=ShV;DupType=.
ch09	1739009	SNP14412	A	G	.	PASS	END=1739009;ChrB=ch09;StartB=1569943;EndB=1569943;Parent=TRANS110;VarType=ShV;DupType=.
ch09	1739009	SNP15820	A	G	.	PASS	END=1739009;ChrB=ch09;StartB=1459828;EndB=1459828;Parent=SYN36;VarType=ShV;DupType=.
ch09	1739039	SNP14413	T	C	.	PASS	END=1739039;ChrB=ch09;StartB=1569973;EndB=1569973;Parent=TRANS110;VarType=ShV;DupType=.
ch09	1739040	SNP14414	G	A	.	PASS	END=1739040;ChrB=ch09;StartB=1569974;EndB=1569974;Parent=TRANS110;VarType=ShV;DupType=.
ch09	1739075	SNP15821	G	T	.	PASS	END=1739075;ChrB=ch09;StartB=1459894;EndB=1459894;Parent=SYN36;VarType=ShV;DupType=.
ch09	1739081	SNP14415	T	G	.	PASS	END=1739081;ChrB=ch09;StartB=1570015;EndB=1570015;Parent=TRANS110;VarType=ShV;DupType=.
ch09	1739094	SNP14416	T	G	.	PASS	END=1739094;ChrB=ch09;StartB=1570028;EndB=1570028;Parent=TRANS110;VarType=ShV;DupType=.
ch09	1739128	SNP14417	A	G	.	PASS	END=1739128;ChrB=ch09;StartB=1570062;EndB=1570062;Parent=TRANS110;VarType=ShV;DupType=.
ch09	1739158	SNP14418	A	T	.	PASS	END=1739158;ChrB=ch09;StartB=1570092;EndB=1570092;Parent=TRANS110;VarType=ShV;DupType=.
ch09	1739199	SNP14419	T	C	.	PASS	END=1739199;ChrB=ch09;StartB=1570133;EndB=1570133;Parent=TRANS110;VarType=ShV;DupType=.
ch09	1739203	SNP14420	G	T	.	PASS	END=1739203;ChrB=ch09;StartB=1570137;EndB=1570137;Parent=TRANS110;VarType=ShV;DupType=.
ch09	1739257	SNP14421	A	G	.	PASS	END=1739257;ChrB=ch09;StartB=1570191;EndB=1570191;Parent=TRANS110;VarType=ShV;DupType=.
ch09	1739273	SNP14422	T	C	.	PASS	END=1739273;ChrB=ch09;StartB=1570207;EndB=1570207;Parent=TRANS110;VarType=ShV;DupType=.
ch09	1739283	SNP14423	A	T	.	PASS	END=1739283;ChrB=ch09;StartB=1570217;EndB=1570217;Parent=TRANS110;VarType=ShV;DupType=.
ch09	1739283	SNP15822	A	T	.	PASS	END=1739283;ChrB=ch09;StartB=1460102;EndB=1460102;Parent=SYN36;VarType=ShV;DupType=.
ch09	1739299	SNP14424	T	C	.	PASS	END=1739299;ChrB=ch09;StartB=1570233;EndB=1570233;Parent=TRANS110;VarType=ShV;DupType=.
ch09	1739321	SNP14425	A	G	.	PASS	END=1739321;ChrB=ch09;StartB=1570255;EndB=1570255;Parent=TRANS110;VarType=ShV;DupType=.
ch09	1739358	SNP14426	T	C	.	PASS	END=1739358;ChrB=ch09;StartB=1570292;EndB=1570292;Parent=TRANS110;VarType=ShV;DupType=.
ch09	1739412	INS14427	A	AACACTT	.	PASS	END=1739412;ChrB=ch09;StartB=1570346;EndB=1570352;Parent=TRANS110;VarType=ShV;DupType=.
ch09	1739457	SNP14428	C	A	.	PASS	END=1739457;ChrB=ch09;StartB=1570397;EndB=1570397;Parent=TRANS110;VarType=ShV;DupType=.
ch09	1739479	SNP14429	A	C	.	PASS	END=1739479;ChrB=ch09;StartB=1570419;EndB=1570419;Parent=TRANS110;VarType=ShV;DupType=.
ch09	1739479	SNP15823	A	C	.	PASS	END=1739479;ChrB=ch09;StartB=1460298;EndB=1460298;Parent=SYN36;VarType=ShV;DupType=.
ch09	1739493	SNP14430	C	T	.	PASS	END=1739493;ChrB=ch09;StartB=1570433;EndB=1570433;Parent=TRANS110;VarType=ShV;DupType=.
ch09	1739493	SNP15824	C	T	.	PASS	END=1739493;ChrB=ch09;StartB=1460312;EndB=1460312;Parent=SYN36;VarType=ShV;DupType=.
ch09	1739532	SNP14431	C	A	.	PASS	END=1739532;ChrB=ch09;StartB=1570472;EndB=1570472;Parent=TRANS110;VarType=ShV;DupType=.
ch09	1739533	SNP14432	G	C	.	PASS	END=1739533;ChrB=ch09;StartB=1570473;EndB=1570473;Parent=TRANS110;VarType=ShV;DupType=.
ch09	1739533	SNP15825	G	C	.	PASS	END=1739533;ChrB=ch09;StartB=1460352;EndB=1460352;Parent=SYN36;VarType=ShV;DupType=.
ch09	1739538	SNP14433	A	C	.	PASS	END=1739538;ChrB=ch09;StartB=1570478;EndB=1570478;Parent=TRANS110;VarType=ShV;DupType=.
ch09	1739566	SNP14434	G	T	.	PASS	END=1739566;ChrB=ch09;StartB=1570506;EndB=1570506;Parent=TRANS110;VarType=ShV;DupType=.
ch09	1739589	SNP14435	G	A	.	PASS	END=1739589;ChrB=ch09;StartB=1570529;EndB=1570529;Parent=TRANS110;VarType=ShV;DupType=.
ch09	1739595	INS14436	C	CA	.	PASS	END=1739595;ChrB=ch09;StartB=1570535;EndB=1570536;Parent=TRANS110;VarType=ShV;DupType=.
ch09	1739599	SNP14437	T	C	.	PASS	END=1739599;ChrB=ch09;StartB=1570540;EndB=1570540;Parent=TRANS110;VarType=ShV;DupType=.
ch09	1739603	SNP14438	A	T	.	PASS	END=1739603;ChrB=ch09;StartB=1570544;EndB=1570544;Parent=TRANS110;VarType=ShV;DupType=.
ch09	1739604	SNP14439	A	T	.	PASS	END=1739604;ChrB=ch09;StartB=1570545;EndB=1570545;Parent=TRANS110;VarType=ShV;DupType=.
ch09	1739632	SNP14440	T	C	.	PASS	END=1739632;ChrB=ch09;StartB=1570573;EndB=1570573;Parent=TRANS110;VarType=ShV;DupType=.
ch09	1739742	SNP14441	A	G	.	PASS	END=1739742;ChrB=ch09;StartB=1570683;EndB=1570683;Parent=TRANS110;VarType=ShV;DupType=.
ch09	1739791	SNP14442	C	T	.	PASS	END=1739791;ChrB=ch09;StartB=1570732;EndB=1570732;Parent=TRANS110;VarType=ShV;DupType=.
ch09	1739791	SNP15826	C	T	.	PASS	END=1739791;ChrB=ch09;StartB=1460610;EndB=1460610;Parent=SYN36;VarType=ShV;DupType=.
ch09	1739866	SNP14443	T	C	.	PASS	END=1739866;ChrB=ch09;StartB=1570807;EndB=1570807;Parent=TRANS110;VarType=ShV;DupType=.
ch09	1739921	SNP14444	T	G	.	PASS	END=1739921;ChrB=ch09;StartB=1570862;EndB=1570862;Parent=TRANS110;VarType=ShV;DupType=.
ch09	1739922	SNP14445	T	A	.	PASS	END=1739922;ChrB=ch09;StartB=1570863;EndB=1570863;Parent=TRANS110;VarType=ShV;DupType=.
ch09	1739941	SNP14446	T	C	.	PASS	END=1739941;ChrB=ch09;StartB=1570882;EndB=1570882;Parent=TRANS110;VarType=ShV;DupType=.
ch09	1739941	SNP15827	T	C	.	PASS	END=1739941;ChrB=ch09;StartB=1460760;EndB=1460760;Parent=SYN36;VarType=ShV;DupType=.
ch09	1740056	SNP14447	C	T	.	PASS	END=1740056;ChrB=ch09;StartB=1570997;EndB=1570997;Parent=TRANS110;VarType=ShV;DupType=.
ch09	1740056	SNP15828	C	T	.	PASS	END=1740056;ChrB=ch09;StartB=1460875;EndB=1460875;Parent=SYN36;VarType=ShV;DupType=.
ch09	1740059	SNP14448	G	A	.	PASS	END=1740059;ChrB=ch09;StartB=1571000;EndB=1571000;Parent=TRANS110;VarType=ShV;DupType=.
ch09	1740090	SNP15829	G	T	.	PASS	END=1740090;ChrB=ch09;StartB=1460909;EndB=1460909;Parent=SYN36;VarType=ShV;DupType=.
ch09	1740108	SNP14449	C	T	.	PASS	END=1740108;ChrB=ch09;StartB=1571049;EndB=1571049;Parent=TRANS110;VarType=ShV;DupType=.
ch09	1740123	INS14450	A	AT	.	PASS	END=1740123;ChrB=ch09;StartB=1571064;EndB=1571065;Parent=TRANS110;VarType=ShV;DupType=.
ch09	1740133	SNP14451	T	C	.	PASS	END=1740133;ChrB=ch09;StartB=1571075;EndB=1571075;Parent=TRANS110;VarType=ShV;DupType=.
ch09	1740157	SNP15830	G	C	.	PASS	END=1740157;ChrB=ch09;StartB=1460976;EndB=1460976;Parent=SYN36;VarType=ShV;DupType=.
ch09	1740163	SNP14452	C	T	.	PASS	END=1740163;ChrB=ch09;StartB=1571105;EndB=1571105;Parent=TRANS110;VarType=ShV;DupType=.
ch09	1740196	SNP14453	T	C	.	PASS	END=1740196;ChrB=ch09;StartB=1571138;EndB=1571138;Parent=TRANS110;VarType=ShV;DupType=.
ch09	1740196	SNP15831	T	C	.	PASS	END=1740196;ChrB=ch09;StartB=1461015;EndB=1461015;Parent=SYN36;VarType=ShV;DupType=.
ch09	1740198	SNP14454	G	T	.	PASS	END=1740198;ChrB=ch09;StartB=1571140;EndB=1571140;Parent=TRANS110;VarType=ShV;DupType=.
ch09	1740199	SNP15832	A	G	.	PASS	END=1740199;ChrB=ch09;StartB=1461018;EndB=1461018;Parent=SYN36;VarType=ShV;DupType=.
ch09	1740205	SNP15833	T	A	.	PASS	END=1740205;ChrB=ch09;StartB=1461024;EndB=1461024;Parent=SYN36;VarType=ShV;DupType=.
ch09	1740226	INS14455	G	GAGTGGATT	.	PASS	END=1740226;ChrB=ch09;StartB=1571168;EndB=1571176;Parent=TRANS110;VarType=ShV;DupType=.
ch09	1740290	SNP14456	A	G	.	PASS	END=1740290;ChrB=ch09;StartB=1571240;EndB=1571240;Parent=TRANS110;VarType=ShV;DupType=.
ch09	1740347	SNP14457	T	C	.	PASS	END=1740347;ChrB=ch09;StartB=1571297;EndB=1571297;Parent=TRANS110;VarType=ShV;DupType=.
ch09	1740360	SNP14458	G	A	.	PASS	END=1740360;ChrB=ch09;StartB=1571310;EndB=1571310;Parent=TRANS110;VarType=ShV;DupType=.
ch09	1740364	SNP14459	A	T	.	PASS	END=1740364;ChrB=ch09;StartB=1571314;EndB=1571314;Parent=TRANS110;VarType=ShV;DupType=.
ch09	1740441	SNP14460	G	A	.	PASS	END=1740441;ChrB=ch09;StartB=1571391;EndB=1571391;Parent=TRANS110;VarType=ShV;DupType=.
ch09	1740525	SNP15834	G	A	.	PASS	END=1740525;ChrB=ch09;StartB=1461344;EndB=1461344;Parent=SYN36;VarType=ShV;DupType=.
ch09	1740593	SNP14461	A	T	.	PASS	END=1740593;ChrB=ch09;StartB=1571543;EndB=1571543;Parent=TRANS110;VarType=ShV;DupType=.
ch09	1740606	SNP14462	G	T	.	PASS	END=1740606;ChrB=ch09;StartB=1571556;EndB=1571556;Parent=TRANS110;VarType=ShV;DupType=.
ch09	1740632	SNP14463	T	A	.	PASS	END=1740632;ChrB=ch09;StartB=1571582;EndB=1571582;Parent=TRANS110;VarType=ShV;DupType=.
ch09	1740649	SNP14464	T	A	.	PASS	END=1740649;ChrB=ch09;StartB=1571599;EndB=1571599;Parent=TRANS110;VarType=ShV;DupType=.
ch09	1740649	SNP15835	T	A	.	PASS	END=1740649;ChrB=ch09;StartB=1461468;EndB=1461468;Parent=SYN36;VarType=ShV;DupType=.
ch09	1740663	SNP14465	G	A	.	PASS	END=1740663;ChrB=ch09;StartB=1571613;EndB=1571613;Parent=TRANS110;VarType=ShV;DupType=.
ch09	1740767	SNP14466	C	T	.	PASS	END=1740767;ChrB=ch09;StartB=1571717;EndB=1571717;Parent=TRANS110;VarType=ShV;DupType=.
ch09	1740777	SNP14467	T	G	.	PASS	END=1740777;ChrB=ch09;StartB=1571727;EndB=1571727;Parent=TRANS110;VarType=ShV;DupType=.
ch09	1740777	SNP15836	T	G	.	PASS	END=1740777;ChrB=ch09;StartB=1461596;EndB=1461596;Parent=SYN36;VarType=ShV;DupType=.
ch09	1740805	SNP14468	T	C	.	PASS	END=1740805;ChrB=ch09;StartB=1571755;EndB=1571755;Parent=TRANS110;VarType=ShV;DupType=.
ch09	1740809	SNP15837	T	C	.	PASS	END=1740809;ChrB=ch09;StartB=1461628;EndB=1461628;Parent=SYN36;VarType=ShV;DupType=.
ch09	1740847	SNP14469	T	A	.	PASS	END=1740847;ChrB=ch09;StartB=1571797;EndB=1571797;Parent=TRANS110;VarType=ShV;DupType=.
ch09	1740850	SNP14470	T	C	.	PASS	END=1740850;ChrB=ch09;StartB=1571800;EndB=1571800;Parent=TRANS110;VarType=ShV;DupType=.
ch09	1740869	SNP14471	T	A	.	PASS	END=1740869;ChrB=ch09;StartB=1571819;EndB=1571819;Parent=TRANS110;VarType=ShV;DupType=.
ch09	1740869	SNP15838	T	A	.	PASS	END=1740869;ChrB=ch09;StartB=1461688;EndB=1461688;Parent=SYN36;VarType=ShV;DupType=.
ch09	1740918	SNP14472	G	T	.	PASS	END=1740918;ChrB=ch09;StartB=1571868;EndB=1571868;Parent=TRANS110;VarType=ShV;DupType=.
ch09	1740949	SNP14473	A	G	.	PASS	END=1740949;ChrB=ch09;StartB=1571899;EndB=1571899;Parent=TRANS110;VarType=ShV;DupType=.
ch09	1740949	SNP15839	A	G	.	PASS	END=1740949;ChrB=ch09;StartB=1461768;EndB=1461768;Parent=SYN36;VarType=ShV;DupType=.
ch09	1740971	SNP15840	T	C	.	PASS	END=1740971;ChrB=ch09;StartB=1461790;EndB=1461790;Parent=SYN36;VarType=ShV;DupType=.
ch09	1740971	HDR100	N	<HDR>	.	PASS	END=1740991;ChrB=ch09;StartB=1571921;EndB=1573969;Parent=TRANS110;VarType=ShV;DupType=.
ch09	1740992	TRANSAL502	N	<TRANSAL>	.	PASS	END=1746172;ChrB=ch09;StartB=1573970;EndB=1579094;Parent=TRANS110;VarType=.;DupType=.
ch09	1741040	SNP14474	A	G	.	PASS	END=1741040;ChrB=ch09;StartB=1574018;EndB=1574018;Parent=TRANS110;VarType=ShV;DupType=.
ch09	1741055	INS14475	G	GC	.	PASS	END=1741055;ChrB=ch09;StartB=1574033;EndB=1574034;Parent=TRANS110;VarType=ShV;DupType=.
ch09	1741103	SNP14476	G	A	.	PASS	END=1741103;ChrB=ch09;StartB=1574082;EndB=1574082;Parent=TRANS110;VarType=ShV;DupType=.
ch09	1741105	SNP14477	G	A	.	PASS	END=1741105;ChrB=ch09;StartB=1574084;EndB=1574084;Parent=TRANS110;VarType=ShV;DupType=.
ch09	1741148	SNP14478	T	G	.	PASS	END=1741148;ChrB=ch09;StartB=1574127;EndB=1574127;Parent=TRANS110;VarType=ShV;DupType=.
ch09	1741184	SNP14479	G	T	.	PASS	END=1741184;ChrB=ch09;StartB=1574163;EndB=1574163;Parent=TRANS110;VarType=ShV;DupType=.
ch09	1741220	INS14480	C	CA	.	PASS	END=1741220;ChrB=ch09;StartB=1574199;EndB=1574200;Parent=TRANS110;VarType=ShV;DupType=.
ch09	1741231	SNP14481	A	G	.	PASS	END=1741231;ChrB=ch09;StartB=1574211;EndB=1574211;Parent=TRANS110;VarType=ShV;DupType=.
ch09	1741243	SNP15841	G	T	.	PASS	END=1741243;ChrB=ch09;StartB=1462062;EndB=1462062;Parent=SYN36;VarType=ShV;DupType=.
ch09	1741248	SNP14482	G	A	.	PASS	END=1741248;ChrB=ch09;StartB=1574228;EndB=1574228;Parent=TRANS110;VarType=ShV;DupType=.
ch09	1741303	SNP14483	G	A	.	PASS	END=1741303;ChrB=ch09;StartB=1574283;EndB=1574283;Parent=TRANS110;VarType=ShV;DupType=.
ch09	1741351	SNP14484	T	C	.	PASS	END=1741351;ChrB=ch09;StartB=1574331;EndB=1574331;Parent=TRANS110;VarType=ShV;DupType=.
ch09	1741365	SNP14485	A	G	.	PASS	END=1741365;ChrB=ch09;StartB=1574345;EndB=1574345;Parent=TRANS110;VarType=ShV;DupType=.
ch09	1741365	SNP15842	A	G	.	PASS	END=1741365;ChrB=ch09;StartB=1462184;EndB=1462184;Parent=SYN36;VarType=ShV;DupType=.
ch09	1741407	SNP14486	A	G	.	PASS	END=1741407;ChrB=ch09;StartB=1574387;EndB=1574387;Parent=TRANS110;VarType=ShV;DupType=.
ch09	1741424	SNP14487	A	G	.	PASS	END=1741424;ChrB=ch09;StartB=1574404;EndB=1574404;Parent=TRANS110;VarType=ShV;DupType=.
ch09	1741497	DEL14488	GT	G	.	PASS	END=1741498;ChrB=ch09;StartB=1574477;EndB=1574477;Parent=TRANS110;VarType=ShV;DupType=.
ch09	1741498	SNP15843	T	C	.	PASS	END=1741498;ChrB=ch09;StartB=1462317;EndB=1462317;Parent=SYN36;VarType=ShV;DupType=.
ch09	1741500	SNP14489	T	C	.	PASS	END=1741500;ChrB=ch09;StartB=1574479;EndB=1574479;Parent=TRANS110;VarType=ShV;DupType=.
ch09	1741525	SNP15844	C	A	.	PASS	END=1741525;ChrB=ch09;StartB=1462344;EndB=1462344;Parent=SYN36;VarType=ShV;DupType=.
ch09	1741533	SNP15845	A	T	.	PASS	END=1741533;ChrB=ch09;StartB=1462352;EndB=1462352;Parent=SYN36;VarType=ShV;DupType=.
ch09	1741538	SNP14490	A	C	.	PASS	END=1741538;ChrB=ch09;StartB=1574517;EndB=1574517;Parent=TRANS110;VarType=ShV;DupType=.
ch09	1741538	SNP15846	A	C	.	PASS	END=1741538;ChrB=ch09;StartB=1462357;EndB=1462357;Parent=SYN36;VarType=ShV;DupType=.
ch09	1741560	SNP15847	A	C	.	PASS	END=1741560;ChrB=ch09;StartB=1462379;EndB=1462379;Parent=SYN36;VarType=ShV;DupType=.
ch09	1741590	SNP14491	T	C	.	PASS	END=1741590;ChrB=ch09;StartB=1574569;EndB=1574569;Parent=TRANS110;VarType=ShV;DupType=.
ch09	1741604	SNP14492	G	A	.	PASS	END=1741604;ChrB=ch09;StartB=1574583;EndB=1574583;Parent=TRANS110;VarType=ShV;DupType=.
ch09	1741621	SNP14493	G	T	.	PASS	END=1741621;ChrB=ch09;StartB=1574600;EndB=1574600;Parent=TRANS110;VarType=ShV;DupType=.
ch09	1741666	INS14494	A	AC	.	PASS	END=1741666;ChrB=ch09;StartB=1574645;EndB=1574646;Parent=TRANS110;VarType=ShV;DupType=.
ch09	1741681	SNP14495	G	A	.	PASS	END=1741681;ChrB=ch09;StartB=1574661;EndB=1574661;Parent=TRANS110;VarType=ShV;DupType=.
ch09	1741681	SNP15848	G	A	.	PASS	END=1741681;ChrB=ch09;StartB=1462500;EndB=1462500;Parent=SYN36;VarType=ShV;DupType=.
ch09	1741702	SNP14496	A	C	.	PASS	END=1741702;ChrB=ch09;StartB=1574682;EndB=1574682;Parent=TRANS110;VarType=ShV;DupType=.
ch09	1741725	SNP14497	G	A	.	PASS	END=1741725;ChrB=ch09;StartB=1574705;EndB=1574705;Parent=TRANS110;VarType=ShV;DupType=.
ch09	1741725	SNP15849	G	A	.	PASS	END=1741725;ChrB=ch09;StartB=1462544;EndB=1462544;Parent=SYN36;VarType=ShV;DupType=.
ch09	1741768	SNP15850	C	T	.	PASS	END=1741768;ChrB=ch09;StartB=1462587;EndB=1462587;Parent=SYN36;VarType=ShV;DupType=.
ch09	1741775	SNP14498	T	A	.	PASS	END=1741775;ChrB=ch09;StartB=1574755;EndB=1574755;Parent=TRANS110;VarType=ShV;DupType=.
ch09	1741781	SNP14499	C	T	.	PASS	END=1741781;ChrB=ch09;StartB=1574761;EndB=1574761;Parent=TRANS110;VarType=ShV;DupType=.
ch09	1741781	SNP15851	C	T	.	PASS	END=1741781;ChrB=ch09;StartB=1462600;EndB=1462600;Parent=SYN36;VarType=ShV;DupType=.
ch09	1741808	SNP14500	G	A	.	PASS	END=1741808;ChrB=ch09;StartB=1574788;EndB=1574788;Parent=TRANS110;VarType=ShV;DupType=.
ch09	1741813	INS14501	A	AT	.	PASS	END=1741813;ChrB=ch09;StartB=1574793;EndB=1574794;Parent=TRANS110;VarType=ShV;DupType=.
ch09	1741813	INS15852	A	AT	.	PASS	END=1741813;ChrB=ch09;StartB=1462632;EndB=1462633;Parent=SYN36;VarType=ShV;DupType=.
ch09	1741883	SNP14502	A	C	.	PASS	END=1741883;ChrB=ch09;StartB=1574864;EndB=1574864;Parent=TRANS110;VarType=ShV;DupType=.
ch09	1741893	DEL14503	CTGAATTTGATGTAAAAGAAGGGATTTGTCAACACAAAG	C	.	PASS	END=1741931;ChrB=ch09;StartB=1574874;EndB=1574874;Parent=TRANS110;VarType=ShV;DupType=.
ch09	1741937	SNP14504	A	G	.	PASS	END=1741937;ChrB=ch09;StartB=1574880;EndB=1574880;Parent=TRANS110;VarType=ShV;DupType=.
ch09	1741966	SNP14505	T	G	.	PASS	END=1741966;ChrB=ch09;StartB=1574909;EndB=1574909;Parent=TRANS110;VarType=ShV;DupType=.
ch09	1741967	DEL14506	TG	T	.	PASS	END=1741968;ChrB=ch09;StartB=1574910;EndB=1574910;Parent=TRANS110;VarType=ShV;DupType=.
ch09	1742001	SNP15853	T	C	.	PASS	END=1742001;ChrB=ch09;StartB=1462821;EndB=1462821;Parent=SYN36;VarType=ShV;DupType=.
ch09	1742002	SNP14507	G	T	.	PASS	END=1742002;ChrB=ch09;StartB=1574944;EndB=1574944;Parent=TRANS110;VarType=ShV;DupType=.
ch09	1742004	SNP15854	C	G	.	PASS	END=1742004;ChrB=ch09;StartB=1462824;EndB=1462824;Parent=SYN36;VarType=ShV;DupType=.
ch09	1742027	SNP14508	T	C	.	PASS	END=1742027;ChrB=ch09;StartB=1574969;EndB=1574969;Parent=TRANS110;VarType=ShV;DupType=.
ch09	1742100	SNP14509	T	C	.	PASS	END=1742100;ChrB=ch09;StartB=1575042;EndB=1575042;Parent=TRANS110;VarType=ShV;DupType=.
ch09	1742109	SNP15855	A	G	.	PASS	END=1742109;ChrB=ch09;StartB=1462929;EndB=1462929;Parent=SYN36;VarType=ShV;DupType=.
ch09	1742116	DEL14510	GATTCTACAATCCCTACCAC	G	.	PASS	END=1742135;ChrB=ch09;StartB=1575058;EndB=1575058;Parent=TRANS110;VarType=ShV;DupType=.
ch09	1742165	SNP14511	T	G	.	PASS	END=1742165;ChrB=ch09;StartB=1575088;EndB=1575088;Parent=TRANS110;VarType=ShV;DupType=.
ch09	1742238	SNP14512	A	T	.	PASS	END=1742238;ChrB=ch09;StartB=1575161;EndB=1575161;Parent=TRANS110;VarType=ShV;DupType=.
ch09	1742250	SNP14513	C	A	.	PASS	END=1742250;ChrB=ch09;StartB=1575173;EndB=1575173;Parent=TRANS110;VarType=ShV;DupType=.
ch09	1742261	SNP14514	G	A	.	PASS	END=1742261;ChrB=ch09;StartB=1575184;EndB=1575184;Parent=TRANS110;VarType=ShV;DupType=.
ch09	1742264	SNP14515	T	A	.	PASS	END=1742264;ChrB=ch09;StartB=1575187;EndB=1575187;Parent=TRANS110;VarType=ShV;DupType=.
ch09	1742268	SNP14516	A	G	.	PASS	END=1742268;ChrB=ch09;StartB=1575191;EndB=1575191;Parent=TRANS110;VarType=ShV;DupType=.
ch09	1742286	SNP15856	G	T	.	PASS	END=1742286;ChrB=ch09;StartB=1463106;EndB=1463106;Parent=SYN36;VarType=ShV;DupType=.
ch09	1742299	SNP14517	A	G	.	PASS	END=1742299;ChrB=ch09;StartB=1575222;EndB=1575222;Parent=TRANS110;VarType=ShV;DupType=.
ch09	1742299	SNP15857	A	G	.	PASS	END=1742299;ChrB=ch09;StartB=1463119;EndB=1463119;Parent=SYN36;VarType=ShV;DupType=.
ch09	1742307	INS14518	T	TA	.	PASS	END=1742307;ChrB=ch09;StartB=1575230;EndB=1575231;Parent=TRANS110;VarType=ShV;DupType=.
ch09	1742356	SNP15858	G	A	.	PASS	END=1742356;ChrB=ch09;StartB=1463176;EndB=1463176;Parent=SYN36;VarType=ShV;DupType=.
ch09	1742426	DEL14519	TA	T	.	PASS	END=1742427;ChrB=ch09;StartB=1575350;EndB=1575350;Parent=TRANS110;VarType=ShV;DupType=.
ch09	1742436	SNP14520	G	T	.	PASS	END=1742436;ChrB=ch09;StartB=1575359;EndB=1575359;Parent=TRANS110;VarType=ShV;DupType=.
ch09	1742444	SNP14521	G	T	.	PASS	END=1742444;ChrB=ch09;StartB=1575367;EndB=1575367;Parent=TRANS110;VarType=ShV;DupType=.
ch09	1742451	INS14522	T	TTATATA	.	PASS	END=1742451;ChrB=ch09;StartB=1575374;EndB=1575380;Parent=TRANS110;VarType=ShV;DupType=.
ch09	1742457	SNP14523	G	A	.	PASS	END=1742457;ChrB=ch09;StartB=1575386;EndB=1575386;Parent=TRANS110;VarType=ShV;DupType=.
ch09	1742470	SNP14524	T	C	.	PASS	END=1742470;ChrB=ch09;StartB=1575399;EndB=1575399;Parent=TRANS110;VarType=ShV;DupType=.
ch09	1742473	SNP14525	T	C	.	PASS	END=1742473;ChrB=ch09;StartB=1575402;EndB=1575402;Parent=TRANS110;VarType=ShV;DupType=.
ch09	1742473	SNP15859	T	C	.	PASS	END=1742473;ChrB=ch09;StartB=1463293;EndB=1463293;Parent=SYN36;VarType=ShV;DupType=.
ch09	1742477	SNP14526	G	A	.	PASS	END=1742477;ChrB=ch09;StartB=1575406;EndB=1575406;Parent=TRANS110;VarType=ShV;DupType=.
ch09	1742484	SNP15860	G	A	.	PASS	END=1742484;ChrB=ch09;StartB=1463304;EndB=1463304;Parent=SYN36;VarType=ShV;DupType=.
ch09	1742487	SNP15861	G	T	.	PASS	END=1742487;ChrB=ch09;StartB=1463307;EndB=1463307;Parent=SYN36;VarType=ShV;DupType=.
ch09	1742507	SNP14527	A	G	.	PASS	END=1742507;ChrB=ch09;StartB=1575436;EndB=1575436;Parent=TRANS110;VarType=ShV;DupType=.
ch09	1742512	SNP14528	A	G	.	PASS	END=1742512;ChrB=ch09;StartB=1575441;EndB=1575441;Parent=TRANS110;VarType=ShV;DupType=.
ch09	1742521	SNP14529	T	C	.	PASS	END=1742521;ChrB=ch09;StartB=1575450;EndB=1575450;Parent=TRANS110;VarType=ShV;DupType=.
ch09	1742521	SNP15862	T	C	.	PASS	END=1742521;ChrB=ch09;StartB=1463341;EndB=1463341;Parent=SYN36;VarType=ShV;DupType=.
ch09	1742558	SNP14530	C	T	.	PASS	END=1742558;ChrB=ch09;StartB=1575487;EndB=1575487;Parent=TRANS110;VarType=ShV;DupType=.
ch09	1742558	SNP15863	C	T	.	PASS	END=1742558;ChrB=ch09;StartB=1463378;EndB=1463378;Parent=SYN36;VarType=ShV;DupType=.
ch09	1742559	SNP14531	C	T	.	PASS	END=1742559;ChrB=ch09;StartB=1575488;EndB=1575488;Parent=TRANS110;VarType=ShV;DupType=.
ch09	1742569	SNP14532	A	G	.	PASS	END=1742569;ChrB=ch09;StartB=1575498;EndB=1575498;Parent=TRANS110;VarType=ShV;DupType=.
ch09	1742569	SNP15864	A	G	.	PASS	END=1742569;ChrB=ch09;StartB=1463389;EndB=1463389;Parent=SYN36;VarType=ShV;DupType=.
ch09	1742601	SNP14533	G	T	.	PASS	END=1742601;ChrB=ch09;StartB=1575530;EndB=1575530;Parent=TRANS110;VarType=ShV;DupType=.
ch09	1742667	SNP14534	C	G	.	PASS	END=1742667;ChrB=ch09;StartB=1575596;EndB=1575596;Parent=TRANS110;VarType=ShV;DupType=.
ch09	1742704	SNP15865	T	C	.	PASS	END=1742704;ChrB=ch09;StartB=1463524;EndB=1463524;Parent=SYN36;VarType=ShV;DupType=.
ch09	1742705	SNP15866	G	A	.	PASS	END=1742705;ChrB=ch09;StartB=1463525;EndB=1463525;Parent=SYN36;VarType=ShV;DupType=.
ch09	1742713	INS14535	G	GAT	.	PASS	END=1742713;ChrB=ch09;StartB=1575642;EndB=1575644;Parent=TRANS110;VarType=ShV;DupType=.
ch09	1742760	SNP15867	A	C	.	PASS	END=1742760;ChrB=ch09;StartB=1463580;EndB=1463580;Parent=SYN36;VarType=ShV;DupType=.
ch09	1742763	SNP14536	T	A	.	PASS	END=1742763;ChrB=ch09;StartB=1575694;EndB=1575694;Parent=TRANS110;VarType=ShV;DupType=.
ch09	1742763	SNP15868	T	A	.	PASS	END=1742763;ChrB=ch09;StartB=1463583;EndB=1463583;Parent=SYN36;VarType=ShV;DupType=.
ch09	1742784	SNP14537	A	G	.	PASS	END=1742784;ChrB=ch09;StartB=1575715;EndB=1575715;Parent=TRANS110;VarType=ShV;DupType=.
ch09	1742787	SNP15869	T	A	.	PASS	END=1742787;ChrB=ch09;StartB=1463607;EndB=1463607;Parent=SYN36;VarType=ShV;DupType=.
ch09	1742806	SNP14538	T	G	.	PASS	END=1742806;ChrB=ch09;StartB=1575737;EndB=1575737;Parent=TRANS110;VarType=ShV;DupType=.
ch09	1742810	SNP15870	T	G	.	PASS	END=1742810;ChrB=ch09;StartB=1463630;EndB=1463630;Parent=SYN36;VarType=ShV;DupType=.
ch09	1742831	SNP14539	C	T	.	PASS	END=1742831;ChrB=ch09;StartB=1575762;EndB=1575762;Parent=TRANS110;VarType=ShV;DupType=.
ch09	1742861	SNP14540	A	C	.	PASS	END=1742861;ChrB=ch09;StartB=1575792;EndB=1575792;Parent=TRANS110;VarType=ShV;DupType=.
ch09	1742876	SNP14541	A	G	.	PASS	END=1742876;ChrB=ch09;StartB=1575807;EndB=1575807;Parent=TRANS110;VarType=ShV;DupType=.
ch09	1742888	SNP14542	T	C	.	PASS	END=1742888;ChrB=ch09;StartB=1575819;EndB=1575819;Parent=TRANS110;VarType=ShV;DupType=.
ch09	1742888	SNP15871	T	C	.	PASS	END=1742888;ChrB=ch09;StartB=1463708;EndB=1463708;Parent=SYN36;VarType=ShV;DupType=.
ch09	1742927	SNP14543	C	A	.	PASS	END=1742927;ChrB=ch09;StartB=1575858;EndB=1575858;Parent=TRANS110;VarType=ShV;DupType=.
ch09	1742936	SNP14544	T	C	.	PASS	END=1742936;ChrB=ch09;StartB=1575867;EndB=1575867;Parent=TRANS110;VarType=ShV;DupType=.
ch09	1742939	SNP15872	C	A	.	PASS	END=1742939;ChrB=ch09;StartB=1463759;EndB=1463759;Parent=SYN36;VarType=ShV;DupType=.
ch09	1742956	SNP14545	C	A	.	PASS	END=1742956;ChrB=ch09;StartB=1575887;EndB=1575887;Parent=TRANS110;VarType=ShV;DupType=.
ch09	1742991	SNP14546	T	C	.	PASS	END=1742991;ChrB=ch09;StartB=1575922;EndB=1575922;Parent=TRANS110;VarType=ShV;DupType=.
ch09	1743009	SNP14547	A	C	.	PASS	END=1743009;ChrB=ch09;StartB=1575940;EndB=1575940;Parent=TRANS110;VarType=ShV;DupType=.
ch09	1743009	SNP15873	A	C	.	PASS	END=1743009;ChrB=ch09;StartB=1463829;EndB=1463829;Parent=SYN36;VarType=ShV;DupType=.
ch09	1743059	SNP14548	A	T	.	PASS	END=1743059;ChrB=ch09;StartB=1575990;EndB=1575990;Parent=TRANS110;VarType=ShV;DupType=.
ch09	1743059	SNP15874	A	T	.	PASS	END=1743059;ChrB=ch09;StartB=1463879;EndB=1463879;Parent=SYN36;VarType=ShV;DupType=.
ch09	1743122	INS14549	T	TTG	.	PASS	END=1743122;ChrB=ch09;StartB=1576053;EndB=1576055;Parent=TRANS110;VarType=ShV;DupType=.
ch09	1743123	SNP14550	A	G	.	PASS	END=1743123;ChrB=ch09;StartB=1576056;EndB=1576056;Parent=TRANS110;VarType=ShV;DupType=.
ch09	1743123	SNP15875	A	G	.	PASS	END=1743123;ChrB=ch09;StartB=1463943;EndB=1463943;Parent=SYN36;VarType=ShV;DupType=.
ch09	1743145	SNP14551	A	G	.	PASS	END=1743145;ChrB=ch09;StartB=1576078;EndB=1576078;Parent=TRANS110;VarType=ShV;DupType=.
ch09	1743146	SNP14552	T	A	.	PASS	END=1743146;ChrB=ch09;StartB=1576079;EndB=1576079;Parent=TRANS110;VarType=ShV;DupType=.
ch09	1743229	SNP14553	A	G	.	PASS	END=1743229;ChrB=ch09;StartB=1576162;EndB=1576162;Parent=TRANS110;VarType=ShV;DupType=.
ch09	1743282	SNP14554	T	A	.	PASS	END=1743282;ChrB=ch09;StartB=1576215;EndB=1576215;Parent=TRANS110;VarType=ShV;DupType=.
ch09	1743285	INS14555	T	TG	.	PASS	END=1743285;ChrB=ch09;StartB=1576218;EndB=1576219;Parent=TRANS110;VarType=ShV;DupType=.
ch09	1743285	INS15876	T	TG	.	PASS	END=1743285;ChrB=ch09;StartB=1464105;EndB=1464106;Parent=SYN36;VarType=ShV;DupType=.
ch09	1743290	SNP14556	A	T	.	PASS	END=1743290;ChrB=ch09;StartB=1576224;EndB=1576224;Parent=TRANS110;VarType=ShV;DupType=.
ch09	1743294	SNP14557	G	A	.	PASS	END=1743294;ChrB=ch09;StartB=1576228;EndB=1576228;Parent=TRANS110;VarType=ShV;DupType=.
ch09	1743328	SNP14558	G	A	.	PASS	END=1743328;ChrB=ch09;StartB=1576262;EndB=1576262;Parent=TRANS110;VarType=ShV;DupType=.
ch09	1743354	SNP14559	T	G	.	PASS	END=1743354;ChrB=ch09;StartB=1576288;EndB=1576288;Parent=TRANS110;VarType=ShV;DupType=.
ch09	1743354	SNP15877	T	G	.	PASS	END=1743354;ChrB=ch09;StartB=1464175;EndB=1464175;Parent=SYN36;VarType=ShV;DupType=.
ch09	1743390	SNP14560	T	C	.	PASS	END=1743390;ChrB=ch09;StartB=1576324;EndB=1576324;Parent=TRANS110;VarType=ShV;DupType=.
ch09	1743390	SNP15878	T	C	.	PASS	END=1743390;ChrB=ch09;StartB=1464211;EndB=1464211;Parent=SYN36;VarType=ShV;DupType=.
ch09	1743402	SNP14561	C	A	.	PASS	END=1743402;ChrB=ch09;StartB=1576336;EndB=1576336;Parent=TRANS110;VarType=ShV;DupType=.
ch09	1743427	SNP14562	G	A	.	PASS	END=1743427;ChrB=ch09;StartB=1576361;EndB=1576361;Parent=TRANS110;VarType=ShV;DupType=.
ch09	1743445	SNP14563	C	A	.	PASS	END=1743445;ChrB=ch09;StartB=1576379;EndB=1576379;Parent=TRANS110;VarType=ShV;DupType=.
ch09	1743488	SNP14564	A	C	.	PASS	END=1743488;ChrB=ch09;StartB=1576422;EndB=1576422;Parent=TRANS110;VarType=ShV;DupType=.
ch09	1743495	SNP14565	T	A	.	PASS	END=1743495;ChrB=ch09;StartB=1576429;EndB=1576429;Parent=TRANS110;VarType=ShV;DupType=.
ch09	1743522	SNP14566	G	C	.	PASS	END=1743522;ChrB=ch09;StartB=1576456;EndB=1576456;Parent=TRANS110;VarType=ShV;DupType=.
ch09	1743552	SNP14567	T	C	.	PASS	END=1743552;ChrB=ch09;StartB=1576486;EndB=1576486;Parent=TRANS110;VarType=ShV;DupType=.
ch09	1743552	SNP15879	T	C	.	PASS	END=1743552;ChrB=ch09;StartB=1464373;EndB=1464373;Parent=SYN36;VarType=ShV;DupType=.
ch09	1743553	SNP14568	T	A	.	PASS	END=1743553;ChrB=ch09;StartB=1576487;EndB=1576487;Parent=TRANS110;VarType=ShV;DupType=.
ch09	1743563	SNP14569	A	G	.	PASS	END=1743563;ChrB=ch09;StartB=1576497;EndB=1576497;Parent=TRANS110;VarType=ShV;DupType=.
ch09	1743613	SNP14570	G	C	.	PASS	END=1743613;ChrB=ch09;StartB=1576547;EndB=1576547;Parent=TRANS110;VarType=ShV;DupType=.
ch09	1743613	SNP15880	G	C	.	PASS	END=1743613;ChrB=ch09;StartB=1464434;EndB=1464434;Parent=SYN36;VarType=ShV;DupType=.
ch09	1743625	SNP14571	C	A	.	PASS	END=1743625;ChrB=ch09;StartB=1576559;EndB=1576559;Parent=TRANS110;VarType=ShV;DupType=.
ch09	1743626	SNP14572	G	T	.	PASS	END=1743626;ChrB=ch09;StartB=1576560;EndB=1576560;Parent=TRANS110;VarType=ShV;DupType=.
ch09	1743704	SNP14573	T	G	.	PASS	END=1743704;ChrB=ch09;StartB=1576638;EndB=1576638;Parent=TRANS110;VarType=ShV;DupType=.
ch09	1743704	SNP15881	T	G	.	PASS	END=1743704;ChrB=ch09;StartB=1464525;EndB=1464525;Parent=SYN36;VarType=ShV;DupType=.
ch09	1743758	SNP14574	C	G	.	PASS	END=1743758;ChrB=ch09;StartB=1576692;EndB=1576692;Parent=TRANS110;VarType=ShV;DupType=.
ch09	1743805	SNP14575	T	A	.	PASS	END=1743805;ChrB=ch09;StartB=1576739;EndB=1576739;Parent=TRANS110;VarType=ShV;DupType=.
ch09	1743810	INS14576	G	GA	.	PASS	END=1743810;ChrB=ch09;StartB=1576744;EndB=1576745;Parent=TRANS110;VarType=ShV;DupType=.
ch09	1743841	SNP14577	C	T	.	PASS	END=1743841;ChrB=ch09;StartB=1576776;EndB=1576776;Parent=TRANS110;VarType=ShV;DupType=.
ch09	1743864	SNP14578	C	T	.	PASS	END=1743864;ChrB=ch09;StartB=1576799;EndB=1576799;Parent=TRANS110;VarType=ShV;DupType=.
ch09	1743920	SNP14579	T	A	.	PASS	END=1743920;ChrB=ch09;StartB=1576855;EndB=1576855;Parent=TRANS110;VarType=ShV;DupType=.
ch09	1743938	SNP14580	T	A	.	PASS	END=1743938;ChrB=ch09;StartB=1576873;EndB=1576873;Parent=TRANS110;VarType=ShV;DupType=.
ch09	1743939	SNP14581	T	A	.	PASS	END=1743939;ChrB=ch09;StartB=1576874;EndB=1576874;Parent=TRANS110;VarType=ShV;DupType=.
ch09	1743959	SNP14582	G	T	.	PASS	END=1743959;ChrB=ch09;StartB=1576894;EndB=1576894;Parent=TRANS110;VarType=ShV;DupType=.
ch09	1743969	SNP14583	C	T	.	PASS	END=1743969;ChrB=ch09;StartB=1576904;EndB=1576904;Parent=TRANS110;VarType=ShV;DupType=.
ch09	1743978	SNP15882	G	A	.	PASS	END=1743978;ChrB=ch09;StartB=1464799;EndB=1464799;Parent=SYN36;VarType=ShV;DupType=.
ch09	1743979	SNP14584	C	T	.	PASS	END=1743979;ChrB=ch09;StartB=1576914;EndB=1576914;Parent=TRANS110;VarType=ShV;DupType=.
ch09	1743991	SNP14585	A	G	.	PASS	END=1743991;ChrB=ch09;StartB=1576926;EndB=1576926;Parent=TRANS110;VarType=ShV;DupType=.
ch09	1743994	SNP14586	C	T	.	PASS	END=1743994;ChrB=ch09;StartB=1576929;EndB=1576929;Parent=TRANS110;VarType=ShV;DupType=.
ch09	1743996	SNP14587	C	G	.	PASS	END=1743996;ChrB=ch09;StartB=1576931;EndB=1576931;Parent=TRANS110;VarType=ShV;DupType=.
ch09	1744010	SNP14588	T	A	.	PASS	END=1744010;ChrB=ch09;StartB=1576945;EndB=1576945;Parent=TRANS110;VarType=ShV;DupType=.
ch09	1744034	SNP15883	A	C	.	PASS	END=1744034;ChrB=ch09;StartB=1464855;EndB=1464855;Parent=SYN36;VarType=ShV;DupType=.
ch09	1744034	DEL14589	AT	A	.	PASS	END=1744035;ChrB=ch09;StartB=1576969;EndB=1576969;Parent=TRANS110;VarType=ShV;DupType=.
ch09	1744052	SNP14590	A	G	.	PASS	END=1744052;ChrB=ch09;StartB=1576986;EndB=1576986;Parent=TRANS110;VarType=ShV;DupType=.
ch09	1744074	SNP14591	T	G	.	PASS	END=1744074;ChrB=ch09;StartB=1577008;EndB=1577008;Parent=TRANS110;VarType=ShV;DupType=.
ch09	1744096	SNP14592	A	G	.	PASS	END=1744096;ChrB=ch09;StartB=1577030;EndB=1577030;Parent=TRANS110;VarType=ShV;DupType=.
ch09	1744110	SNP15884	C	T	.	PASS	END=1744110;ChrB=ch09;StartB=1464931;EndB=1464931;Parent=SYN36;VarType=ShV;DupType=.
ch09	1744117	SNP14593	A	C	.	PASS	END=1744117;ChrB=ch09;StartB=1577051;EndB=1577051;Parent=TRANS110;VarType=ShV;DupType=.
ch09	1744167	SNP14594	G	T	.	PASS	END=1744167;ChrB=ch09;StartB=1577101;EndB=1577101;Parent=TRANS110;VarType=ShV;DupType=.
ch09	1744169	SNP14595	G	C	.	PASS	END=1744169;ChrB=ch09;StartB=1577103;EndB=1577103;Parent=TRANS110;VarType=ShV;DupType=.
ch09	1744177	SNP14596	C	T	.	PASS	END=1744177;ChrB=ch09;StartB=1577111;EndB=1577111;Parent=TRANS110;VarType=ShV;DupType=.
ch09	1744182	SNP14597	T	A	.	PASS	END=1744182;ChrB=ch09;StartB=1577116;EndB=1577116;Parent=TRANS110;VarType=ShV;DupType=.
ch09	1744205	SNP14598	A	T	.	PASS	END=1744205;ChrB=ch09;StartB=1577139;EndB=1577139;Parent=TRANS110;VarType=ShV;DupType=.
ch09	1744212	SNP14599	T	C	.	PASS	END=1744212;ChrB=ch09;StartB=1577146;EndB=1577146;Parent=TRANS110;VarType=ShV;DupType=.
ch09	1744229	SNP14600	A	T	.	PASS	END=1744229;ChrB=ch09;StartB=1577163;EndB=1577163;Parent=TRANS110;VarType=ShV;DupType=.
ch09	1744229	SNP15885	A	T	.	PASS	END=1744229;ChrB=ch09;StartB=1465050;EndB=1465050;Parent=SYN36;VarType=ShV;DupType=.
ch09	1744248	SNP14601	G	A	.	PASS	END=1744248;ChrB=ch09;StartB=1577182;EndB=1577182;Parent=TRANS110;VarType=ShV;DupType=.
ch09	1744258	SNP14602	G	A	.	PASS	END=1744258;ChrB=ch09;StartB=1577192;EndB=1577192;Parent=TRANS110;VarType=ShV;DupType=.
ch09	1744262	SNP14603	T	G	.	PASS	END=1744262;ChrB=ch09;StartB=1577196;EndB=1577196;Parent=TRANS110;VarType=ShV;DupType=.
ch09	1744262	SNP15886	T	G	.	PASS	END=1744262;ChrB=ch09;StartB=1465083;EndB=1465083;Parent=SYN36;VarType=ShV;DupType=.
ch09	1744282	SNP14604	T	A	.	PASS	END=1744282;ChrB=ch09;StartB=1577216;EndB=1577216;Parent=TRANS110;VarType=ShV;DupType=.
ch09	1744282	SNP15887	T	A	.	PASS	END=1744282;ChrB=ch09;StartB=1465103;EndB=1465103;Parent=SYN36;VarType=ShV;DupType=.
ch09	1744310	SNP15888	G	A	.	PASS	END=1744310;ChrB=ch09;StartB=1465131;EndB=1465131;Parent=SYN36;VarType=ShV;DupType=.
ch09	1744327	SNP14605	G	T	.	PASS	END=1744327;ChrB=ch09;StartB=1577261;EndB=1577261;Parent=TRANS110;VarType=ShV;DupType=.
ch09	1744329	SNP14606	C	T	.	PASS	END=1744329;ChrB=ch09;StartB=1577263;EndB=1577263;Parent=TRANS110;VarType=ShV;DupType=.
ch09	1744415	SNP14607	G	C	.	PASS	END=1744415;ChrB=ch09;StartB=1577349;EndB=1577349;Parent=TRANS110;VarType=ShV;DupType=.
ch09	1744423	SNP14608	A	G	.	PASS	END=1744423;ChrB=ch09;StartB=1577357;EndB=1577357;Parent=TRANS110;VarType=ShV;DupType=.
ch09	1744423	SNP15889	A	G	.	PASS	END=1744423;ChrB=ch09;StartB=1465244;EndB=1465244;Parent=SYN36;VarType=ShV;DupType=.
ch09	1744426	SNP14609	G	T	.	PASS	END=1744426;ChrB=ch09;StartB=1577360;EndB=1577360;Parent=TRANS110;VarType=ShV;DupType=.
ch09	1744426	SNP15890	G	T	.	PASS	END=1744426;ChrB=ch09;StartB=1465247;EndB=1465247;Parent=SYN36;VarType=ShV;DupType=.
ch09	1744436	SNP14610	A	G	.	PASS	END=1744436;ChrB=ch09;StartB=1577370;EndB=1577370;Parent=TRANS110;VarType=ShV;DupType=.
ch09	1744446	DEL14611	GGGGGT	G	.	PASS	END=1744451;ChrB=ch09;StartB=1577380;EndB=1577380;Parent=TRANS110;VarType=ShV;DupType=.
ch09	1744451	SNP15891	T	G	.	PASS	END=1744451;ChrB=ch09;StartB=1465272;EndB=1465272;Parent=SYN36;VarType=ShV;DupType=.
ch09	1744452	SNP14612	A	T	.	PASS	END=1744452;ChrB=ch09;StartB=1577381;EndB=1577381;Parent=TRANS110;VarType=ShV;DupType=.
ch09	1744452	SNP15892	A	T	.	PASS	END=1744452;ChrB=ch09;StartB=1465273;EndB=1465273;Parent=SYN36;VarType=ShV;DupType=.
ch09	1744498	SNP15893	C	T	.	PASS	END=1744498;ChrB=ch09;StartB=1465319;EndB=1465319;Parent=SYN36;VarType=ShV;DupType=.
ch09	1744511	SNP15894	T	A	.	PASS	END=1744511;ChrB=ch09;StartB=1465332;EndB=1465332;Parent=SYN36;VarType=ShV;DupType=.
ch09	1744522	SNP14613	T	C	.	PASS	END=1744522;ChrB=ch09;StartB=1577451;EndB=1577451;Parent=TRANS110;VarType=ShV;DupType=.
ch09	1744522	SNP15895	T	C	.	PASS	END=1744522;ChrB=ch09;StartB=1465343;EndB=1465343;Parent=SYN36;VarType=ShV;DupType=.
ch09	1744535	SNP14614	T	C	.	PASS	END=1744535;ChrB=ch09;StartB=1577464;EndB=1577464;Parent=TRANS110;VarType=ShV;DupType=.
ch09	1744574	SNP15896	G	A	.	PASS	END=1744574;ChrB=ch09;StartB=1465395;EndB=1465395;Parent=SYN36;VarType=ShV;DupType=.
ch09	1744579	SNP14615	T	A	.	PASS	END=1744579;ChrB=ch09;StartB=1577508;EndB=1577508;Parent=TRANS110;VarType=ShV;DupType=.
ch09	1744579	SNP15897	T	A	.	PASS	END=1744579;ChrB=ch09;StartB=1465400;EndB=1465400;Parent=SYN36;VarType=ShV;DupType=.
ch09	1744588	SNP14616	C	T	.	PASS	END=1744588;ChrB=ch09;StartB=1577517;EndB=1577517;Parent=TRANS110;VarType=ShV;DupType=.
ch09	1744632	SNP14617	A	C	.	PASS	END=1744632;ChrB=ch09;StartB=1577561;EndB=1577561;Parent=TRANS110;VarType=ShV;DupType=.
ch09	1744693	INS15898	C	CACTTCCTCTTCCGGGCCCTTCCGGGCAAGCAAGCGGGGCTGAGTTTGAAGAGGATCATTTTGGGATTGATGTCCTCTTGGAATCATGGGAAAAATCTA	.	PASS	END=1744693;ChrB=ch09;StartB=1465514;EndB=1465612;Parent=SYN36;VarType=ShV;DupType=.
ch09	1744712	SNP14618	T	A	.	PASS	END=1744712;ChrB=ch09;StartB=1577641;EndB=1577641;Parent=TRANS110;VarType=ShV;DupType=.
ch09	1744713	SNP14619	T	C	.	PASS	END=1744713;ChrB=ch09;StartB=1577642;EndB=1577642;Parent=TRANS110;VarType=ShV;DupType=.
ch09	1744759	SNP14620	T	C	.	PASS	END=1744759;ChrB=ch09;StartB=1577688;EndB=1577688;Parent=TRANS110;VarType=ShV;DupType=.
ch09	1744781	SNP14621	T	C	.	PASS	END=1744781;ChrB=ch09;StartB=1577710;EndB=1577710;Parent=TRANS110;VarType=ShV;DupType=.
ch09	1744792	SNP14622	T	A	.	PASS	END=1744792;ChrB=ch09;StartB=1577721;EndB=1577721;Parent=TRANS110;VarType=ShV;DupType=.
ch09	1744806	SNP14623	A	G	.	PASS	END=1744806;ChrB=ch09;StartB=1577735;EndB=1577735;Parent=TRANS110;VarType=ShV;DupType=.
ch09	1744806	SNP15899	A	G	.	PASS	END=1744806;ChrB=ch09;StartB=1465725;EndB=1465725;Parent=SYN36;VarType=ShV;DupType=.
ch09	1744810	SNP14624	C	T	.	PASS	END=1744810;ChrB=ch09;StartB=1577739;EndB=1577739;Parent=TRANS110;VarType=ShV;DupType=.
ch09	1744826	SNP15900	C	A	.	PASS	END=1744826;ChrB=ch09;StartB=1465745;EndB=1465745;Parent=SYN36;VarType=ShV;DupType=.
ch09	1744841	SNP14625	A	T	.	PASS	END=1744841;ChrB=ch09;StartB=1577770;EndB=1577770;Parent=TRANS110;VarType=ShV;DupType=.
ch09	1744871	SNP15901	A	G	.	PASS	END=1744871;ChrB=ch09;StartB=1465790;EndB=1465790;Parent=SYN36;VarType=ShV;DupType=.
ch09	1744893	SNP14626	G	A	.	PASS	END=1744893;ChrB=ch09;StartB=1577822;EndB=1577822;Parent=TRANS110;VarType=ShV;DupType=.
ch09	1744893	SNP15902	G	A	.	PASS	END=1744893;ChrB=ch09;StartB=1465812;EndB=1465812;Parent=SYN36;VarType=ShV;DupType=.
ch09	1744947	SNP15903	T	A	.	PASS	END=1744947;ChrB=ch09;StartB=1465866;EndB=1465866;Parent=SYN36;VarType=ShV;DupType=.
ch09	1744955	SNP14627	T	A	.	PASS	END=1744955;ChrB=ch09;StartB=1577884;EndB=1577884;Parent=TRANS110;VarType=ShV;DupType=.
ch09	1744973	SNP14628	T	G	.	PASS	END=1744973;ChrB=ch09;StartB=1577902;EndB=1577902;Parent=TRANS110;VarType=ShV;DupType=.
ch09	1744977	SNP14629	C	T	.	PASS	END=1744977;ChrB=ch09;StartB=1577906;EndB=1577906;Parent=TRANS110;VarType=ShV;DupType=.
ch09	1744989	SNP14630	A	C	.	PASS	END=1744989;ChrB=ch09;StartB=1577918;EndB=1577918;Parent=TRANS110;VarType=ShV;DupType=.
ch09	1744999	SNP14631	T	C	.	PASS	END=1744999;ChrB=ch09;StartB=1577928;EndB=1577928;Parent=TRANS110;VarType=ShV;DupType=.
ch09	1745026	SNP14632	C	G	.	PASS	END=1745026;ChrB=ch09;StartB=1577955;EndB=1577955;Parent=TRANS110;VarType=ShV;DupType=.
ch09	1745034	DEL14633	ATCTCATTC	A	.	PASS	END=1745042;ChrB=ch09;StartB=1577963;EndB=1577963;Parent=TRANS110;VarType=ShV;DupType=.
ch09	1745059	SNP14634	G	C	.	PASS	END=1745059;ChrB=ch09;StartB=1577980;EndB=1577980;Parent=TRANS110;VarType=ShV;DupType=.
ch09	1745060	SNP14635	G	A	.	PASS	END=1745060;ChrB=ch09;StartB=1577981;EndB=1577981;Parent=TRANS110;VarType=ShV;DupType=.
ch09	1745086	SNP14636	A	G	.	PASS	END=1745086;ChrB=ch09;StartB=1578007;EndB=1578007;Parent=TRANS110;VarType=ShV;DupType=.
ch09	1745086	SNP15904	A	G	.	PASS	END=1745086;ChrB=ch09;StartB=1466005;EndB=1466005;Parent=SYN36;VarType=ShV;DupType=.
ch09	1745122	SNP14637	T	C	.	PASS	END=1745122;ChrB=ch09;StartB=1578043;EndB=1578043;Parent=TRANS110;VarType=ShV;DupType=.
ch09	1745133	SNP14638	G	A	.	PASS	END=1745133;ChrB=ch09;StartB=1578054;EndB=1578054;Parent=TRANS110;VarType=ShV;DupType=.
ch09	1745138	SNP14639	A	G	.	PASS	END=1745138;ChrB=ch09;StartB=1578059;EndB=1578059;Parent=TRANS110;VarType=ShV;DupType=.
ch09	1745148	SNP14640	G	A	.	PASS	END=1745148;ChrB=ch09;StartB=1578069;EndB=1578069;Parent=TRANS110;VarType=ShV;DupType=.
ch09	1745184	SNP14641	C	T	.	PASS	END=1745184;ChrB=ch09;StartB=1578105;EndB=1578105;Parent=TRANS110;VarType=ShV;DupType=.
ch09	1745195	SNP14642	A	T	.	PASS	END=1745195;ChrB=ch09;StartB=1578116;EndB=1578116;Parent=TRANS110;VarType=ShV;DupType=.
ch09	1745206	SNP14643	G	C	.	PASS	END=1745206;ChrB=ch09;StartB=1578127;EndB=1578127;Parent=TRANS110;VarType=ShV;DupType=.
ch09	1745206	SNP15905	G	C	.	PASS	END=1745206;ChrB=ch09;StartB=1466125;EndB=1466125;Parent=SYN36;VarType=ShV;DupType=.
ch09	1745226	SNP14644	G	T	.	PASS	END=1745226;ChrB=ch09;StartB=1578147;EndB=1578147;Parent=TRANS110;VarType=ShV;DupType=.
ch09	1745231	SNP14645	T	C	.	PASS	END=1745231;ChrB=ch09;StartB=1578152;EndB=1578152;Parent=TRANS110;VarType=ShV;DupType=.
ch09	1745246	SNP15906	G	T	.	PASS	END=1745246;ChrB=ch09;StartB=1466165;EndB=1466165;Parent=SYN36;VarType=ShV;DupType=.
ch09	1745259	SNP14646	C	T	.	PASS	END=1745259;ChrB=ch09;StartB=1578180;EndB=1578180;Parent=TRANS110;VarType=ShV;DupType=.
ch09	1745262	SNP14647	A	T	.	PASS	END=1745262;ChrB=ch09;StartB=1578183;EndB=1578183;Parent=TRANS110;VarType=ShV;DupType=.
ch09	1745264	SNP14648	G	T	.	PASS	END=1745264;ChrB=ch09;StartB=1578185;EndB=1578185;Parent=TRANS110;VarType=ShV;DupType=.
ch09	1745264	SNP15907	G	T	.	PASS	END=1745264;ChrB=ch09;StartB=1466183;EndB=1466183;Parent=SYN36;VarType=ShV;DupType=.
ch09	1745327	SNP14649	C	G	.	PASS	END=1745327;ChrB=ch09;StartB=1578248;EndB=1578248;Parent=TRANS110;VarType=ShV;DupType=.
ch09	1745360	SNP14650	T	C	.	PASS	END=1745360;ChrB=ch09;StartB=1578281;EndB=1578281;Parent=TRANS110;VarType=ShV;DupType=.
ch09	1745360	SNP15908	T	C	.	PASS	END=1745360;ChrB=ch09;StartB=1466279;EndB=1466279;Parent=SYN36;VarType=ShV;DupType=.
ch09	1745364	SNP14651	A	C	.	PASS	END=1745364;ChrB=ch09;StartB=1578285;EndB=1578285;Parent=TRANS110;VarType=ShV;DupType=.
ch09	1745383	SNP14652	T	A	.	PASS	END=1745383;ChrB=ch09;StartB=1578304;EndB=1578304;Parent=TRANS110;VarType=ShV;DupType=.
ch09	1745385	SNP14653	C	A	.	PASS	END=1745385;ChrB=ch09;StartB=1578306;EndB=1578306;Parent=TRANS110;VarType=ShV;DupType=.
ch09	1745392	SNP14654	G	A	.	PASS	END=1745392;ChrB=ch09;StartB=1578313;EndB=1578313;Parent=TRANS110;VarType=ShV;DupType=.
ch09	1745432	SNP15909	C	A	.	PASS	END=1745432;ChrB=ch09;StartB=1466351;EndB=1466351;Parent=SYN36;VarType=ShV;DupType=.
ch09	1745475	SNP14655	C	A	.	PASS	END=1745475;ChrB=ch09;StartB=1578396;EndB=1578396;Parent=TRANS110;VarType=ShV;DupType=.
ch09	1745475	SNP15910	C	A	.	PASS	END=1745475;ChrB=ch09;StartB=1466394;EndB=1466394;Parent=SYN36;VarType=ShV;DupType=.
ch09	1745531	SNP14656	T	A	.	PASS	END=1745531;ChrB=ch09;StartB=1578452;EndB=1578452;Parent=TRANS110;VarType=ShV;DupType=.
ch09	1745531	SNP15911	T	A	.	PASS	END=1745531;ChrB=ch09;StartB=1466450;EndB=1466450;Parent=SYN36;VarType=ShV;DupType=.
ch09	1745544	SNP14657	A	G	.	PASS	END=1745544;ChrB=ch09;StartB=1578465;EndB=1578465;Parent=TRANS110;VarType=ShV;DupType=.
ch09	1745544	SNP15912	A	G	.	PASS	END=1745544;ChrB=ch09;StartB=1466463;EndB=1466463;Parent=SYN36;VarType=ShV;DupType=.
ch09	1745568	SNP14658	A	G	.	PASS	END=1745568;ChrB=ch09;StartB=1578489;EndB=1578489;Parent=TRANS110;VarType=ShV;DupType=.
ch09	1745607	SNP14659	C	T	.	PASS	END=1745607;ChrB=ch09;StartB=1578528;EndB=1578528;Parent=TRANS110;VarType=ShV;DupType=.
ch09	1745615	INS14660	C	CA	.	PASS	END=1745615;ChrB=ch09;StartB=1578536;EndB=1578537;Parent=TRANS110;VarType=ShV;DupType=.
ch09	1745618	SNP14661	C	A	.	PASS	END=1745618;ChrB=ch09;StartB=1578540;EndB=1578540;Parent=TRANS110;VarType=ShV;DupType=.
ch09	1745618	SNP15913	C	A	.	PASS	END=1745618;ChrB=ch09;StartB=1466537;EndB=1466537;Parent=SYN36;VarType=ShV;DupType=.
ch09	1745636	SNP14662	A	G	.	PASS	END=1745636;ChrB=ch09;StartB=1578558;EndB=1578558;Parent=TRANS110;VarType=ShV;DupType=.
ch09	1745653	SNP14663	T	A	.	PASS	END=1745653;ChrB=ch09;StartB=1578575;EndB=1578575;Parent=TRANS110;VarType=ShV;DupType=.
ch09	1745668	SNP14664	T	A	.	PASS	END=1745668;ChrB=ch09;StartB=1578590;EndB=1578590;Parent=TRANS110;VarType=ShV;DupType=.
ch09	1745688	SNP15914	C	T	.	PASS	END=1745688;ChrB=ch09;StartB=1466607;EndB=1466607;Parent=SYN36;VarType=ShV;DupType=.
ch09	1745691	SNP14665	A	T	.	PASS	END=1745691;ChrB=ch09;StartB=1578613;EndB=1578613;Parent=TRANS110;VarType=ShV;DupType=.
ch09	1745695	SNP14666	A	C	.	PASS	END=1745695;ChrB=ch09;StartB=1578617;EndB=1578617;Parent=TRANS110;VarType=ShV;DupType=.
ch09	1745695	SNP15915	A	C	.	PASS	END=1745695;ChrB=ch09;StartB=1466614;EndB=1466614;Parent=SYN36;VarType=ShV;DupType=.
ch09	1745755	SNP14667	T	A	.	PASS	END=1745755;ChrB=ch09;StartB=1578677;EndB=1578677;Parent=TRANS110;VarType=ShV;DupType=.
ch09	1745769	SNP14668	A	C	.	PASS	END=1745769;ChrB=ch09;StartB=1578691;EndB=1578691;Parent=TRANS110;VarType=ShV;DupType=.
ch09	1745769	SNP15916	A	C	.	PASS	END=1745769;ChrB=ch09;StartB=1466688;EndB=1466688;Parent=SYN36;VarType=ShV;DupType=.
ch09	1745796	SNP14669	A	C	.	PASS	END=1745796;ChrB=ch09;StartB=1578718;EndB=1578718;Parent=TRANS110;VarType=ShV;DupType=.
ch09	1745796	SNP15917	A	C	.	PASS	END=1745796;ChrB=ch09;StartB=1466715;EndB=1466715;Parent=SYN36;VarType=ShV;DupType=.
ch09	1745812	SNP14670	C	T	.	PASS	END=1745812;ChrB=ch09;StartB=1578734;EndB=1578734;Parent=TRANS110;VarType=ShV;DupType=.
ch09	1745815	SNP14671	C	T	.	PASS	END=1745815;ChrB=ch09;StartB=1578737;EndB=1578737;Parent=TRANS110;VarType=ShV;DupType=.
ch09	1745831	SNP14672	T	C	.	PASS	END=1745831;ChrB=ch09;StartB=1578753;EndB=1578753;Parent=TRANS110;VarType=ShV;DupType=.
ch09	1745831	SNP15918	T	C	.	PASS	END=1745831;ChrB=ch09;StartB=1466750;EndB=1466750;Parent=SYN36;VarType=ShV;DupType=.
ch09	1745872	SNP14673	A	G	.	PASS	END=1745872;ChrB=ch09;StartB=1578794;EndB=1578794;Parent=TRANS110;VarType=ShV;DupType=.
ch09	1745880	SNP14674	G	C	.	PASS	END=1745880;ChrB=ch09;StartB=1578802;EndB=1578802;Parent=TRANS110;VarType=ShV;DupType=.
ch09	1745880	SNP15919	G	C	.	PASS	END=1745880;ChrB=ch09;StartB=1466799;EndB=1466799;Parent=SYN36;VarType=ShV;DupType=.
ch09	1745886	SNP14675	A	T	.	PASS	END=1745886;ChrB=ch09;StartB=1578808;EndB=1578808;Parent=TRANS110;VarType=ShV;DupType=.
ch09	1745904	SNP14676	C	T	.	PASS	END=1745904;ChrB=ch09;StartB=1578826;EndB=1578826;Parent=TRANS110;VarType=ShV;DupType=.
ch09	1745946	SNP14677	C	T	.	PASS	END=1745946;ChrB=ch09;StartB=1578868;EndB=1578868;Parent=TRANS110;VarType=ShV;DupType=.
ch09	1745959	SNP14678	G	C	.	PASS	END=1745959;ChrB=ch09;StartB=1578881;EndB=1578881;Parent=TRANS110;VarType=ShV;DupType=.
ch09	1745962	SNP14679	G	A	.	PASS	END=1745962;ChrB=ch09;StartB=1578884;EndB=1578884;Parent=TRANS110;VarType=ShV;DupType=.
ch09	1745968	SNP14680	C	A	.	PASS	END=1745968;ChrB=ch09;StartB=1578890;EndB=1578890;Parent=TRANS110;VarType=ShV;DupType=.
ch09	1745970	DEL15920	GTTTTGACCACGTAATCCATTCACTTAATCATTATATGTATCATGAACCCAC	G	.	PASS	END=1746021;ChrB=ch09;StartB=1466889;EndB=1466889;Parent=SYN36;VarType=ShV;DupType=.
ch09	1746024	SNP15921	C	T	.	PASS	END=1746024;ChrB=ch09;StartB=1466892;EndB=1466892;Parent=SYN36;VarType=ShV;DupType=.
ch09	1746025	SNP14681	A	G	.	PASS	END=1746025;ChrB=ch09;StartB=1578947;EndB=1578947;Parent=TRANS110;VarType=ShV;DupType=.
ch09	1746031	SNP15922	G	A	.	PASS	END=1746031;ChrB=ch09;StartB=1466899;EndB=1466899;Parent=SYN36;VarType=ShV;DupType=.
ch09	1746065	SNP14682	A	C	.	PASS	END=1746065;ChrB=ch09;StartB=1578987;EndB=1578987;Parent=TRANS110;VarType=ShV;DupType=.
ch09	1746144	SNP14683	A	C	.	PASS	END=1746144;ChrB=ch09;StartB=1579066;EndB=1579066;Parent=TRANS110;VarType=ShV;DupType=.
ch09	1746173	HDR101	N	<HDR>	.	PASS	END=1747451;ChrB=ch09;StartB=1579095;EndB=1580440;Parent=TRANS110;VarType=ShV;DupType=.
ch09	1746178	SNP15923	T	A	.	PASS	END=1746178;ChrB=ch09;StartB=1467046;EndB=1467046;Parent=SYN36;VarType=ShV;DupType=.
ch09	1746238	SNP15924	A	G	.	PASS	END=1746238;ChrB=ch09;StartB=1467106;EndB=1467106;Parent=SYN36;VarType=ShV;DupType=.
ch09	1746336	SNP15925	A	G	.	PASS	END=1746336;ChrB=ch09;StartB=1467204;EndB=1467204;Parent=SYN36;VarType=ShV;DupType=.
ch09	1746345	SNP15926	A	C	.	PASS	END=1746345;ChrB=ch09;StartB=1467213;EndB=1467213;Parent=SYN36;VarType=ShV;DupType=.
ch09	1746389	SNP15927	C	A	.	PASS	END=1746389;ChrB=ch09;StartB=1467257;EndB=1467257;Parent=SYN36;VarType=ShV;DupType=.
ch09	1746414	SNP15928	G	C	.	PASS	END=1746414;ChrB=ch09;StartB=1467282;EndB=1467282;Parent=SYN36;VarType=ShV;DupType=.
ch09	1746441	SNP15929	A	G	.	PASS	END=1746441;ChrB=ch09;StartB=1467309;EndB=1467309;Parent=SYN36;VarType=ShV;DupType=.
ch09	1746443	DEL15930	AC	A	.	PASS	END=1746444;ChrB=ch09;StartB=1467311;EndB=1467311;Parent=SYN36;VarType=ShV;DupType=.
ch09	1746445	SNP15931	A	G	.	PASS	END=1746445;ChrB=ch09;StartB=1467312;EndB=1467312;Parent=SYN36;VarType=ShV;DupType=.
ch09	1746459	SNP15932	A	C	.	PASS	END=1746459;ChrB=ch09;StartB=1467326;EndB=1467326;Parent=SYN36;VarType=ShV;DupType=.
ch09	1746509	DEL15933	CAAA	C	.	PASS	END=1746512;ChrB=ch09;StartB=1467376;EndB=1467376;Parent=SYN36;VarType=ShV;DupType=.
ch09	1746529	INS15934	A	AT	.	PASS	END=1746529;ChrB=ch09;StartB=1467393;EndB=1467394;Parent=SYN36;VarType=ShV;DupType=.
ch09	1746585	SNP15935	C	T	.	PASS	END=1746585;ChrB=ch09;StartB=1467450;EndB=1467450;Parent=SYN36;VarType=ShV;DupType=.
ch09	1746599	SNP15936	A	C	.	PASS	END=1746599;ChrB=ch09;StartB=1467464;EndB=1467464;Parent=SYN36;VarType=ShV;DupType=.
ch09	1746623	SNP15937	G	A	.	PASS	END=1746623;ChrB=ch09;StartB=1467488;EndB=1467488;Parent=SYN36;VarType=ShV;DupType=.
ch09	1746681	SNP15938	A	G	.	PASS	END=1746681;ChrB=ch09;StartB=1467546;EndB=1467546;Parent=SYN36;VarType=ShV;DupType=.
ch09	1746695	SNP15939	C	T	.	PASS	END=1746695;ChrB=ch09;StartB=1467560;EndB=1467560;Parent=SYN36;VarType=ShV;DupType=.
ch09	1746703	SNP15940	T	C	.	PASS	END=1746703;ChrB=ch09;StartB=1467568;EndB=1467568;Parent=SYN36;VarType=ShV;DupType=.
ch09	1746784	SNP15941	C	T	.	PASS	END=1746784;ChrB=ch09;StartB=1467649;EndB=1467649;Parent=SYN36;VarType=ShV;DupType=.
ch09	1746877	SNP15942	G	A	.	PASS	END=1746877;ChrB=ch09;StartB=1467742;EndB=1467742;Parent=SYN36;VarType=ShV;DupType=.
ch09	1747052	SNP15943	A	T	.	PASS	END=1747052;ChrB=ch09;StartB=1467917;EndB=1467917;Parent=SYN36;VarType=ShV;DupType=.
ch09	1747073	SNP15944	G	T	.	PASS	END=1747073;ChrB=ch09;StartB=1467938;EndB=1467938;Parent=SYN36;VarType=ShV;DupType=.
ch09	1747097	INS15945	C	CA	.	PASS	END=1747097;ChrB=ch09;StartB=1467962;EndB=1467963;Parent=SYN36;VarType=ShV;DupType=.
ch09	1747154	SNP15946	T	C	.	PASS	END=1747154;ChrB=ch09;StartB=1468020;EndB=1468020;Parent=SYN36;VarType=ShV;DupType=.
ch09	1747239	INS15947	T	TA	.	PASS	END=1747239;ChrB=ch09;StartB=1468105;EndB=1468106;Parent=SYN36;VarType=ShV;DupType=.
ch09	1747243	SNP15948	T	A	.	PASS	END=1747243;ChrB=ch09;StartB=1468110;EndB=1468110;Parent=SYN36;VarType=ShV;DupType=.
ch09	1747246	SNP15949	T	G	.	PASS	END=1747246;ChrB=ch09;StartB=1468113;EndB=1468113;Parent=SYN36;VarType=ShV;DupType=.
ch09	1747250	SNP15950	A	T	.	PASS	END=1747250;ChrB=ch09;StartB=1468117;EndB=1468117;Parent=SYN36;VarType=ShV;DupType=.
ch09	1747287	SNP15951	A	G	.	PASS	END=1747287;ChrB=ch09;StartB=1468154;EndB=1468154;Parent=SYN36;VarType=ShV;DupType=.
ch09	1747372	DEL15952	TGCGAAAGAACTA	T	.	PASS	END=1747384;ChrB=ch09;StartB=1468239;EndB=1468239;Parent=SYN36;VarType=ShV;DupType=.
ch09	1747451	INS15953	T	TATGTGTGTGTGTGTGTGTAAAATTATATTATATAGTGACAAAATATCCATCA	.	PASS	END=1747451;ChrB=ch09;StartB=1468306;EndB=1468358;Parent=SYN36;VarType=ShV;DupType=.
ch09	1747452	TRANSAL503	N	<TRANSAL>	.	PASS	END=1755016;ChrB=ch09;StartB=1580441;EndB=1587960;Parent=TRANS110;VarType=.;DupType=.
ch09	1747480	DEL14684	ATTTAAAAGTGACGGATGTTATAATCCGTCACTAATTTTTGTTGCAATTT	A	.	PASS	END=1747529;ChrB=ch09;StartB=1580469;EndB=1580469;Parent=TRANS110;VarType=ShV;DupType=.
ch09	1747565	SNP14685	C	T	.	PASS	END=1747565;ChrB=ch09;StartB=1580505;EndB=1580505;Parent=TRANS110;VarType=ShV;DupType=.
ch09	1747572	SNP14686	T	C	.	PASS	END=1747572;ChrB=ch09;StartB=1580512;EndB=1580512;Parent=TRANS110;VarType=ShV;DupType=.
ch09	1747576	SNP14687	T	A	.	PASS	END=1747576;ChrB=ch09;StartB=1580516;EndB=1580516;Parent=TRANS110;VarType=ShV;DupType=.
ch09	1747576	SNP15954	T	A	.	PASS	END=1747576;ChrB=ch09;StartB=1468483;EndB=1468483;Parent=SYN36;VarType=ShV;DupType=.
ch09	1747584	SNP14688	G	T	.	PASS	END=1747584;ChrB=ch09;StartB=1580524;EndB=1580524;Parent=TRANS110;VarType=ShV;DupType=.
ch09	1747597	SNP14689	A	G	.	PASS	END=1747597;ChrB=ch09;StartB=1580537;EndB=1580537;Parent=TRANS110;VarType=ShV;DupType=.
ch09	1747615	SNP15955	C	G	.	PASS	END=1747615;ChrB=ch09;StartB=1468522;EndB=1468522;Parent=SYN36;VarType=ShV;DupType=.
ch09	1747623	SNP14690	C	T	.	PASS	END=1747623;ChrB=ch09;StartB=1580563;EndB=1580563;Parent=TRANS110;VarType=ShV;DupType=.
ch09	1747624	SNP15956	C	A	.	PASS	END=1747624;ChrB=ch09;StartB=1468531;EndB=1468531;Parent=SYN36;VarType=ShV;DupType=.
ch09	1747640	SNP14691	A	G	.	PASS	END=1747640;ChrB=ch09;StartB=1580580;EndB=1580580;Parent=TRANS110;VarType=ShV;DupType=.
ch09	1747670	SNP14692	C	A	.	PASS	END=1747670;ChrB=ch09;StartB=1580610;EndB=1580610;Parent=TRANS110;VarType=ShV;DupType=.
ch09	1747674	SNP14693	T	A	.	PASS	END=1747674;ChrB=ch09;StartB=1580614;EndB=1580614;Parent=TRANS110;VarType=ShV;DupType=.
ch09	1747674	SNP15957	T	A	.	PASS	END=1747674;ChrB=ch09;StartB=1468581;EndB=1468581;Parent=SYN36;VarType=ShV;DupType=.
ch09	1747681	SNP14694	G	A	.	PASS	END=1747681;ChrB=ch09;StartB=1580621;EndB=1580621;Parent=TRANS110;VarType=ShV;DupType=.
ch09	1747726	SNP15958	C	A	.	PASS	END=1747726;ChrB=ch09;StartB=1468633;EndB=1468633;Parent=SYN36;VarType=ShV;DupType=.
ch09	1747739	SNP14695	T	A	.	PASS	END=1747739;ChrB=ch09;StartB=1580679;EndB=1580679;Parent=TRANS110;VarType=ShV;DupType=.
ch09	1747748	SNP14696	A	C	.	PASS	END=1747748;ChrB=ch09;StartB=1580688;EndB=1580688;Parent=TRANS110;VarType=ShV;DupType=.
ch09	1747748	SNP15959	A	C	.	PASS	END=1747748;ChrB=ch09;StartB=1468655;EndB=1468655;Parent=SYN36;VarType=ShV;DupType=.
ch09	1747813	SNP15960	C	T	.	PASS	END=1747813;ChrB=ch09;StartB=1468720;EndB=1468720;Parent=SYN36;VarType=ShV;DupType=.
ch09	1747832	INS14697	C	CT	.	PASS	END=1747832;ChrB=ch09;StartB=1580772;EndB=1580773;Parent=TRANS110;VarType=ShV;DupType=.
ch09	1747846	SNP14698	C	T	.	PASS	END=1747846;ChrB=ch09;StartB=1580787;EndB=1580787;Parent=TRANS110;VarType=ShV;DupType=.
ch09	1747878	SNP14699	C	A	.	PASS	END=1747878;ChrB=ch09;StartB=1580819;EndB=1580819;Parent=TRANS110;VarType=ShV;DupType=.
ch09	1747890	INS14700	G	GAA	.	PASS	END=1747890;ChrB=ch09;StartB=1580831;EndB=1580833;Parent=TRANS110;VarType=ShV;DupType=.
ch09	1747901	SNP14701	C	G	.	PASS	END=1747901;ChrB=ch09;StartB=1580844;EndB=1580844;Parent=TRANS110;VarType=ShV;DupType=.
ch09	1747903	SNP15961	C	A	.	PASS	END=1747903;ChrB=ch09;StartB=1468810;EndB=1468810;Parent=SYN36;VarType=ShV;DupType=.
ch09	1747918	SNP14702	A	G	.	PASS	END=1747918;ChrB=ch09;StartB=1580861;EndB=1580861;Parent=TRANS110;VarType=ShV;DupType=.
ch09	1747918	SNP15962	A	G	.	PASS	END=1747918;ChrB=ch09;StartB=1468825;EndB=1468825;Parent=SYN36;VarType=ShV;DupType=.
ch09	1747923	SNP14703	A	T	.	PASS	END=1747923;ChrB=ch09;StartB=1580866;EndB=1580866;Parent=TRANS110;VarType=ShV;DupType=.
ch09	1747930	SNP14704	G	T	.	PASS	END=1747930;ChrB=ch09;StartB=1580873;EndB=1580873;Parent=TRANS110;VarType=ShV;DupType=.
ch09	1747955	SNP14705	T	C	.	PASS	END=1747955;ChrB=ch09;StartB=1580898;EndB=1580898;Parent=TRANS110;VarType=ShV;DupType=.
ch09	1747965	SNP14706	T	G	.	PASS	END=1747965;ChrB=ch09;StartB=1580908;EndB=1580908;Parent=TRANS110;VarType=ShV;DupType=.
ch09	1747966	SNP14707	T	G	.	PASS	END=1747966;ChrB=ch09;StartB=1580909;EndB=1580909;Parent=TRANS110;VarType=ShV;DupType=.
ch09	1747979	SNP14708	T	C	.	PASS	END=1747979;ChrB=ch09;StartB=1580922;EndB=1580922;Parent=TRANS110;VarType=ShV;DupType=.
ch09	1748017	SNP15963	C	T	.	PASS	END=1748017;ChrB=ch09;StartB=1468924;EndB=1468924;Parent=SYN36;VarType=ShV;DupType=.
ch09	1748025	SNP14709	G	C	.	PASS	END=1748025;ChrB=ch09;StartB=1580968;EndB=1580968;Parent=TRANS110;VarType=ShV;DupType=.
ch09	1748042	SNP15964	C	A	.	PASS	END=1748042;ChrB=ch09;StartB=1468949;EndB=1468949;Parent=SYN36;VarType=ShV;DupType=.
ch09	1748053	SNP14710	A	T	.	PASS	END=1748053;ChrB=ch09;StartB=1580996;EndB=1580996;Parent=TRANS110;VarType=ShV;DupType=.
ch09	1748053	SNP15965	A	T	.	PASS	END=1748053;ChrB=ch09;StartB=1468960;EndB=1468960;Parent=SYN36;VarType=ShV;DupType=.
ch09	1748093	SNP15966	C	T	.	PASS	END=1748093;ChrB=ch09;StartB=1469000;EndB=1469000;Parent=SYN36;VarType=ShV;DupType=.
ch09	1748127	SNP15967	A	C	.	PASS	END=1748127;ChrB=ch09;StartB=1469034;EndB=1469034;Parent=SYN36;VarType=ShV;DupType=.
ch09	1748141	SNP14711	A	G	.	PASS	END=1748141;ChrB=ch09;StartB=1581084;EndB=1581084;Parent=TRANS110;VarType=ShV;DupType=.
ch09	1748141	SNP15968	A	G	.	PASS	END=1748141;ChrB=ch09;StartB=1469048;EndB=1469048;Parent=SYN36;VarType=ShV;DupType=.
ch09	1748146	INS14712	G	GA	.	PASS	END=1748146;ChrB=ch09;StartB=1581089;EndB=1581090;Parent=TRANS110;VarType=ShV;DupType=.
ch09	1748180	SNP14713	T	G	.	PASS	END=1748180;ChrB=ch09;StartB=1581124;EndB=1581124;Parent=TRANS110;VarType=ShV;DupType=.
ch09	1748181	SNP14714	A	G	.	PASS	END=1748181;ChrB=ch09;StartB=1581125;EndB=1581125;Parent=TRANS110;VarType=ShV;DupType=.
ch09	1748199	SNP14715	G	T	.	PASS	END=1748199;ChrB=ch09;StartB=1581143;EndB=1581143;Parent=TRANS110;VarType=ShV;DupType=.
ch09	1748251	SNP14716	T	G	.	PASS	END=1748251;ChrB=ch09;StartB=1581195;EndB=1581195;Parent=TRANS110;VarType=ShV;DupType=.
ch09	1748285	SNP14717	A	T	.	PASS	END=1748285;ChrB=ch09;StartB=1581229;EndB=1581229;Parent=TRANS110;VarType=ShV;DupType=.
ch09	1748303	INS14718	A	ATT	.	PASS	END=1748303;ChrB=ch09;StartB=1581247;EndB=1581249;Parent=TRANS110;VarType=ShV;DupType=.
ch09	1748303	INS15969	A	ATT	.	PASS	END=1748303;ChrB=ch09;StartB=1469210;EndB=1469212;Parent=SYN36;VarType=ShV;DupType=.
ch09	1748308	SNP14719	A	C	.	PASS	END=1748308;ChrB=ch09;StartB=1581254;EndB=1581254;Parent=TRANS110;VarType=ShV;DupType=.
ch09	1748308	SNP15970	A	C	.	PASS	END=1748308;ChrB=ch09;StartB=1469217;EndB=1469217;Parent=SYN36;VarType=ShV;DupType=.
ch09	1748316	SNP14720	T	A	.	PASS	END=1748316;ChrB=ch09;StartB=1581262;EndB=1581262;Parent=TRANS110;VarType=ShV;DupType=.
ch09	1748324	SNP14721	C	T	.	PASS	END=1748324;ChrB=ch09;StartB=1581270;EndB=1581270;Parent=TRANS110;VarType=ShV;DupType=.
ch09	1748418	SNP15971	A	C	.	PASS	END=1748418;ChrB=ch09;StartB=1469327;EndB=1469327;Parent=SYN36;VarType=ShV;DupType=.
ch09	1748434	SNP14722	A	T	.	PASS	END=1748434;ChrB=ch09;StartB=1581380;EndB=1581380;Parent=TRANS110;VarType=ShV;DupType=.
ch09	1748434	SNP15972	A	T	.	PASS	END=1748434;ChrB=ch09;StartB=1469343;EndB=1469343;Parent=SYN36;VarType=ShV;DupType=.
ch09	1748458	SNP15973	A	C	.	PASS	END=1748458;ChrB=ch09;StartB=1469367;EndB=1469367;Parent=SYN36;VarType=ShV;DupType=.
ch09	1748502	SNP14723	A	T	.	PASS	END=1748502;ChrB=ch09;StartB=1581448;EndB=1581448;Parent=TRANS110;VarType=ShV;DupType=.
ch09	1748512	SNP14724	A	T	.	PASS	END=1748512;ChrB=ch09;StartB=1581458;EndB=1581458;Parent=TRANS110;VarType=ShV;DupType=.
ch09	1748538	SNP14725	A	G	.	PASS	END=1748538;ChrB=ch09;StartB=1581484;EndB=1581484;Parent=TRANS110;VarType=ShV;DupType=.
ch09	1748562	SNP14726	T	C	.	PASS	END=1748562;ChrB=ch09;StartB=1581508;EndB=1581508;Parent=TRANS110;VarType=ShV;DupType=.
ch09	1748565	SNP14727	A	G	.	PASS	END=1748565;ChrB=ch09;StartB=1581511;EndB=1581511;Parent=TRANS110;VarType=ShV;DupType=.
ch09	1748586	SNP15974	C	A	.	PASS	END=1748586;ChrB=ch09;StartB=1469495;EndB=1469495;Parent=SYN36;VarType=ShV;DupType=.
ch09	1748623	SNP14728	A	G	.	PASS	END=1748623;ChrB=ch09;StartB=1581569;EndB=1581569;Parent=TRANS110;VarType=ShV;DupType=.
ch09	1748625	SNP14729	T	C	.	PASS	END=1748625;ChrB=ch09;StartB=1581571;EndB=1581571;Parent=TRANS110;VarType=ShV;DupType=.
ch09	1748676	SNP14730	C	T	.	PASS	END=1748676;ChrB=ch09;StartB=1581622;EndB=1581622;Parent=TRANS110;VarType=ShV;DupType=.
ch09	1748692	SNP14731	A	G	.	PASS	END=1748692;ChrB=ch09;StartB=1581638;EndB=1581638;Parent=TRANS110;VarType=ShV;DupType=.
ch09	1748692	SNP15975	A	G	.	PASS	END=1748692;ChrB=ch09;StartB=1469601;EndB=1469601;Parent=SYN36;VarType=ShV;DupType=.
ch09	1748726	SNP14732	G	T	.	PASS	END=1748726;ChrB=ch09;StartB=1581672;EndB=1581672;Parent=TRANS110;VarType=ShV;DupType=.
ch09	1748739	SNP14733	C	T	.	PASS	END=1748739;ChrB=ch09;StartB=1581685;EndB=1581685;Parent=TRANS110;VarType=ShV;DupType=.
ch09	1748771	DEL15976	TG	T	.	PASS	END=1748772;ChrB=ch09;StartB=1469680;EndB=1469680;Parent=SYN36;VarType=ShV;DupType=.
ch09	1748783	SNP14734	A	G	.	PASS	END=1748783;ChrB=ch09;StartB=1581729;EndB=1581729;Parent=TRANS110;VarType=ShV;DupType=.
ch09	1748783	SNP15977	A	G	.	PASS	END=1748783;ChrB=ch09;StartB=1469691;EndB=1469691;Parent=SYN36;VarType=ShV;DupType=.
ch09	1748792	SNP14735	C	T	.	PASS	END=1748792;ChrB=ch09;StartB=1581738;EndB=1581738;Parent=TRANS110;VarType=ShV;DupType=.
ch09	1748836	SNP14736	T	C	.	PASS	END=1748836;ChrB=ch09;StartB=1581782;EndB=1581782;Parent=TRANS110;VarType=ShV;DupType=.
ch09	1748859	SNP14737	T	C	.	PASS	END=1748859;ChrB=ch09;StartB=1581805;EndB=1581805;Parent=TRANS110;VarType=ShV;DupType=.
ch09	1748911	SNP14738	A	T	.	PASS	END=1748911;ChrB=ch09;StartB=1581857;EndB=1581857;Parent=TRANS110;VarType=ShV;DupType=.
ch09	1748980	SNP14739	C	A	.	PASS	END=1748980;ChrB=ch09;StartB=1581926;EndB=1581926;Parent=TRANS110;VarType=ShV;DupType=.
ch09	1749054	SNP14740	T	C	.	PASS	END=1749054;ChrB=ch09;StartB=1582000;EndB=1582000;Parent=TRANS110;VarType=ShV;DupType=.
ch09	1749054	SNP15978	T	C	.	PASS	END=1749054;ChrB=ch09;StartB=1469962;EndB=1469962;Parent=SYN36;VarType=ShV;DupType=.
ch09	1749072	SNP14741	A	C	.	PASS	END=1749072;ChrB=ch09;StartB=1582018;EndB=1582018;Parent=TRANS110;VarType=ShV;DupType=.
ch09	1749090	SNP14742	T	C	.	PASS	END=1749090;ChrB=ch09;StartB=1582036;EndB=1582036;Parent=TRANS110;VarType=ShV;DupType=.
ch09	1749090	SNP15979	T	C	.	PASS	END=1749090;ChrB=ch09;StartB=1469998;EndB=1469998;Parent=SYN36;VarType=ShV;DupType=.
ch09	1749115	SNP14743	G	A	.	PASS	END=1749115;ChrB=ch09;StartB=1582061;EndB=1582061;Parent=TRANS110;VarType=ShV;DupType=.
ch09	1749240	SNP15980	C	A	.	PASS	END=1749240;ChrB=ch09;StartB=1470148;EndB=1470148;Parent=SYN36;VarType=ShV;DupType=.
ch09	1749259	SNP14744	G	A	.	PASS	END=1749259;ChrB=ch09;StartB=1582205;EndB=1582205;Parent=TRANS110;VarType=ShV;DupType=.
ch09	1749289	SNP14745	T	A	.	PASS	END=1749289;ChrB=ch09;StartB=1582235;EndB=1582235;Parent=TRANS110;VarType=ShV;DupType=.
ch09	1749305	INS15981	A	AT	.	PASS	END=1749305;ChrB=ch09;StartB=1470213;EndB=1470214;Parent=SYN36;VarType=ShV;DupType=.
ch09	1749318	SNP14746	C	A	.	PASS	END=1749318;ChrB=ch09;StartB=1582264;EndB=1582264;Parent=TRANS110;VarType=ShV;DupType=.
ch09	1749335	DEL14747	TG	T	.	PASS	END=1749336;ChrB=ch09;StartB=1582281;EndB=1582281;Parent=TRANS110;VarType=ShV;DupType=.
ch09	1749355	SNP14748	G	A	.	PASS	END=1749355;ChrB=ch09;StartB=1582300;EndB=1582300;Parent=TRANS110;VarType=ShV;DupType=.
ch09	1749360	SNP14749	T	A	.	PASS	END=1749360;ChrB=ch09;StartB=1582305;EndB=1582305;Parent=TRANS110;VarType=ShV;DupType=.
ch09	1749450	SNP14750	A	G	.	PASS	END=1749450;ChrB=ch09;StartB=1582395;EndB=1582395;Parent=TRANS110;VarType=ShV;DupType=.
ch09	1749526	SNP15982	G	A	.	PASS	END=1749526;ChrB=ch09;StartB=1470435;EndB=1470435;Parent=SYN36;VarType=ShV;DupType=.
ch09	1749535	SNP14751	G	T	.	PASS	END=1749535;ChrB=ch09;StartB=1582480;EndB=1582480;Parent=TRANS110;VarType=ShV;DupType=.
ch09	1749538	SNP14752	G	A	.	PASS	END=1749538;ChrB=ch09;StartB=1582483;EndB=1582483;Parent=TRANS110;VarType=ShV;DupType=.
ch09	1749548	SNP14753	A	G	.	PASS	END=1749548;ChrB=ch09;StartB=1582493;EndB=1582493;Parent=TRANS110;VarType=ShV;DupType=.
ch09	1749548	SNP15983	A	G	.	PASS	END=1749548;ChrB=ch09;StartB=1470457;EndB=1470457;Parent=SYN36;VarType=ShV;DupType=.
ch09	1749562	SNP14754	G	C	.	PASS	END=1749562;ChrB=ch09;StartB=1582507;EndB=1582507;Parent=TRANS110;VarType=ShV;DupType=.
ch09	1749566	DEL15984	GAGA	G	.	PASS	END=1749569;ChrB=ch09;StartB=1470475;EndB=1470475;Parent=SYN36;VarType=ShV;DupType=.
ch09	1749567	SNP14755	A	G	.	PASS	END=1749567;ChrB=ch09;StartB=1582512;EndB=1582512;Parent=TRANS110;VarType=ShV;DupType=.
ch09	1749568	DEL14756	GAGAGAT	G	.	PASS	END=1749574;ChrB=ch09;StartB=1582513;EndB=1582513;Parent=TRANS110;VarType=ShV;DupType=.
ch09	1749599	SNP14757	T	A	.	PASS	END=1749599;ChrB=ch09;StartB=1582538;EndB=1582538;Parent=TRANS110;VarType=ShV;DupType=.
ch09	1749623	SNP14758	T	C	.	PASS	END=1749623;ChrB=ch09;StartB=1582562;EndB=1582562;Parent=TRANS110;VarType=ShV;DupType=.
ch09	1749623	SNP15985	T	C	.	PASS	END=1749623;ChrB=ch09;StartB=1470529;EndB=1470529;Parent=SYN36;VarType=ShV;DupType=.
ch09	1749637	SNP14759	A	T	.	PASS	END=1749637;ChrB=ch09;StartB=1582576;EndB=1582576;Parent=TRANS110;VarType=ShV;DupType=.
ch09	1749673	INS14760	A	AT	.	PASS	END=1749673;ChrB=ch09;StartB=1582612;EndB=1582613;Parent=TRANS110;VarType=ShV;DupType=.
ch09	1749692	SNP14761	G	C	.	PASS	END=1749692;ChrB=ch09;StartB=1582632;EndB=1582632;Parent=TRANS110;VarType=ShV;DupType=.
ch09	1749700	SNP14762	G	T	.	PASS	END=1749700;ChrB=ch09;StartB=1582640;EndB=1582640;Parent=TRANS110;VarType=ShV;DupType=.
ch09	1749728	SNP14763	T	A	.	PASS	END=1749728;ChrB=ch09;StartB=1582668;EndB=1582668;Parent=TRANS110;VarType=ShV;DupType=.
ch09	1749729	SNP14764	T	A	.	PASS	END=1749729;ChrB=ch09;StartB=1582669;EndB=1582669;Parent=TRANS110;VarType=ShV;DupType=.
ch09	1749730	SNP14765	T	A	.	PASS	END=1749730;ChrB=ch09;StartB=1582670;EndB=1582670;Parent=TRANS110;VarType=ShV;DupType=.
ch09	1749787	SNP14766	A	G	.	PASS	END=1749787;ChrB=ch09;StartB=1582727;EndB=1582727;Parent=TRANS110;VarType=ShV;DupType=.
ch09	1749793	SNP14767	C	A	.	PASS	END=1749793;ChrB=ch09;StartB=1582733;EndB=1582733;Parent=TRANS110;VarType=ShV;DupType=.
ch09	1749796	SNP14768	G	T	.	PASS	END=1749796;ChrB=ch09;StartB=1582736;EndB=1582736;Parent=TRANS110;VarType=ShV;DupType=.
ch09	1749804	SNP14769	A	T	.	PASS	END=1749804;ChrB=ch09;StartB=1582744;EndB=1582744;Parent=TRANS110;VarType=ShV;DupType=.
ch09	1749805	SNP14770	C	A	.	PASS	END=1749805;ChrB=ch09;StartB=1582745;EndB=1582745;Parent=TRANS110;VarType=ShV;DupType=.
ch09	1749808	SNP14771	A	G	.	PASS	END=1749808;ChrB=ch09;StartB=1582748;EndB=1582748;Parent=TRANS110;VarType=ShV;DupType=.
ch09	1749814	SNP14772	G	A	.	PASS	END=1749814;ChrB=ch09;StartB=1582754;EndB=1582754;Parent=TRANS110;VarType=ShV;DupType=.
ch09	1749875	SNP15986	G	A	.	PASS	END=1749875;ChrB=ch09;StartB=1470781;EndB=1470781;Parent=SYN36;VarType=ShV;DupType=.
ch09	1749886	SNP14773	T	C	.	PASS	END=1749886;ChrB=ch09;StartB=1582826;EndB=1582826;Parent=TRANS110;VarType=ShV;DupType=.
ch09	1749917	SNP14774	T	A	.	PASS	END=1749917;ChrB=ch09;StartB=1582857;EndB=1582857;Parent=TRANS110;VarType=ShV;DupType=.
ch09	1749929	SNP14775	C	G	.	PASS	END=1749929;ChrB=ch09;StartB=1582869;EndB=1582869;Parent=TRANS110;VarType=ShV;DupType=.
ch09	1749979	SNP15987	A	G	.	PASS	END=1749979;ChrB=ch09;StartB=1470885;EndB=1470885;Parent=SYN36;VarType=ShV;DupType=.
ch09	1749984	DEL15988	AAAC	A	.	PASS	END=1749987;ChrB=ch09;StartB=1470890;EndB=1470890;Parent=SYN36;VarType=ShV;DupType=.
ch09	1749997	SNP14776	T	C	.	PASS	END=1749997;ChrB=ch09;StartB=1582937;EndB=1582937;Parent=TRANS110;VarType=ShV;DupType=.
ch09	1750004	SNP14777	C	A	.	PASS	END=1750004;ChrB=ch09;StartB=1582944;EndB=1582944;Parent=TRANS110;VarType=ShV;DupType=.
ch09	1750009	INS14778	T	TA	.	PASS	END=1750009;ChrB=ch09;StartB=1582949;EndB=1582950;Parent=TRANS110;VarType=ShV;DupType=.
ch09	1750009	INS15989	T	TA	.	PASS	END=1750009;ChrB=ch09;StartB=1470912;EndB=1470913;Parent=SYN36;VarType=ShV;DupType=.
ch09	1750018	SNP14779	T	C	.	PASS	END=1750018;ChrB=ch09;StartB=1582959;EndB=1582959;Parent=TRANS110;VarType=ShV;DupType=.
ch09	1750018	SNP15990	T	C	.	PASS	END=1750018;ChrB=ch09;StartB=1470922;EndB=1470922;Parent=SYN36;VarType=ShV;DupType=.
ch09	1750041	SNP14780	A	G	.	PASS	END=1750041;ChrB=ch09;StartB=1582982;EndB=1582982;Parent=TRANS110;VarType=ShV;DupType=.
ch09	1750051	SNP14781	A	G	.	PASS	END=1750051;ChrB=ch09;StartB=1582992;EndB=1582992;Parent=TRANS110;VarType=ShV;DupType=.
ch09	1750051	SNP15991	A	G	.	PASS	END=1750051;ChrB=ch09;StartB=1470955;EndB=1470955;Parent=SYN36;VarType=ShV;DupType=.
ch09	1750128	SNP14782	T	C	.	PASS	END=1750128;ChrB=ch09;StartB=1583069;EndB=1583069;Parent=TRANS110;VarType=ShV;DupType=.
ch09	1750205	SNP14783	C	T	.	PASS	END=1750205;ChrB=ch09;StartB=1583146;EndB=1583146;Parent=TRANS110;VarType=ShV;DupType=.
ch09	1750220	DEL14784	ATATTC	A	.	PASS	END=1750225;ChrB=ch09;StartB=1583161;EndB=1583161;Parent=TRANS110;VarType=ShV;DupType=.
ch09	1750220	DEL15992	ATATTC	A	.	PASS	END=1750225;ChrB=ch09;StartB=1471124;EndB=1471124;Parent=SYN36;VarType=ShV;DupType=.
ch09	1750226	SNP14785	T	G	.	PASS	END=1750226;ChrB=ch09;StartB=1583162;EndB=1583162;Parent=TRANS110;VarType=ShV;DupType=.
ch09	1750261	SNP14786	C	T	.	PASS	END=1750261;ChrB=ch09;StartB=1583197;EndB=1583197;Parent=TRANS110;VarType=ShV;DupType=.
ch09	1750263	SNP14787	A	C	.	PASS	END=1750263;ChrB=ch09;StartB=1583199;EndB=1583199;Parent=TRANS110;VarType=ShV;DupType=.
ch09	1750354	SNP14788	C	A	.	PASS	END=1750354;ChrB=ch09;StartB=1583290;EndB=1583290;Parent=TRANS110;VarType=ShV;DupType=.
ch09	1750406	SNP15993	A	T	.	PASS	END=1750406;ChrB=ch09;StartB=1471305;EndB=1471305;Parent=SYN36;VarType=ShV;DupType=.
ch09	1750497	SNP14789	G	A	.	PASS	END=1750497;ChrB=ch09;StartB=1583433;EndB=1583433;Parent=TRANS110;VarType=ShV;DupType=.
ch09	1750498	SNP14790	G	A	.	PASS	END=1750498;ChrB=ch09;StartB=1583434;EndB=1583434;Parent=TRANS110;VarType=ShV;DupType=.
ch09	1750542	SNP14791	C	G	.	PASS	END=1750542;ChrB=ch09;StartB=1583478;EndB=1583478;Parent=TRANS110;VarType=ShV;DupType=.
ch09	1750594	INS14792	C	CA	.	PASS	END=1750594;ChrB=ch09;StartB=1583530;EndB=1583531;Parent=TRANS110;VarType=ShV;DupType=.
ch09	1750599	SNP14793	C	A	.	PASS	END=1750599;ChrB=ch09;StartB=1583536;EndB=1583536;Parent=TRANS110;VarType=ShV;DupType=.
ch09	1750599	SNP15994	C	A	.	PASS	END=1750599;ChrB=ch09;StartB=1471498;EndB=1471498;Parent=SYN36;VarType=ShV;DupType=.
ch09	1750606	SNP14794	A	C	.	PASS	END=1750606;ChrB=ch09;StartB=1583543;EndB=1583543;Parent=TRANS110;VarType=ShV;DupType=.
ch09	1750624	SNP14795	C	T	.	PASS	END=1750624;ChrB=ch09;StartB=1583561;EndB=1583561;Parent=TRANS110;VarType=ShV;DupType=.
ch09	1750636	SNP14796	A	G	.	PASS	END=1750636;ChrB=ch09;StartB=1583573;EndB=1583573;Parent=TRANS110;VarType=ShV;DupType=.
ch09	1750636	SNP15995	A	G	.	PASS	END=1750636;ChrB=ch09;StartB=1471535;EndB=1471535;Parent=SYN36;VarType=ShV;DupType=.
ch09	1750700	SNP14797	T	G	.	PASS	END=1750700;ChrB=ch09;StartB=1583637;EndB=1583637;Parent=TRANS110;VarType=ShV;DupType=.
ch09	1750700	SNP15996	T	G	.	PASS	END=1750700;ChrB=ch09;StartB=1471599;EndB=1471599;Parent=SYN36;VarType=ShV;DupType=.
ch09	1750717	SNP14798	A	G	.	PASS	END=1750717;ChrB=ch09;StartB=1583654;EndB=1583654;Parent=TRANS110;VarType=ShV;DupType=.
ch09	1750766	SNP14799	C	T	.	PASS	END=1750766;ChrB=ch09;StartB=1583703;EndB=1583703;Parent=TRANS110;VarType=ShV;DupType=.
ch09	1750814	SNP14800	C	T	.	PASS	END=1750814;ChrB=ch09;StartB=1583751;EndB=1583751;Parent=TRANS110;VarType=ShV;DupType=.
ch09	1750836	SNP14801	C	G	.	PASS	END=1750836;ChrB=ch09;StartB=1583773;EndB=1583773;Parent=TRANS110;VarType=ShV;DupType=.
ch09	1750836	SNP15997	C	G	.	PASS	END=1750836;ChrB=ch09;StartB=1471735;EndB=1471735;Parent=SYN36;VarType=ShV;DupType=.
ch09	1750921	SNP14802	A	G	.	PASS	END=1750921;ChrB=ch09;StartB=1583858;EndB=1583858;Parent=TRANS110;VarType=ShV;DupType=.
ch09	1750926	SNP14803	A	C	.	PASS	END=1750926;ChrB=ch09;StartB=1583863;EndB=1583863;Parent=TRANS110;VarType=ShV;DupType=.
ch09	1750926	SNP15998	A	C	.	PASS	END=1750926;ChrB=ch09;StartB=1471825;EndB=1471825;Parent=SYN36;VarType=ShV;DupType=.
ch09	1750935	SNP14804	C	T	.	PASS	END=1750935;ChrB=ch09;StartB=1583872;EndB=1583872;Parent=TRANS110;VarType=ShV;DupType=.
ch09	1750938	SNP14805	C	T	.	PASS	END=1750938;ChrB=ch09;StartB=1583875;EndB=1583875;Parent=TRANS110;VarType=ShV;DupType=.
ch09	1750960	SNP14806	G	A	.	PASS	END=1750960;ChrB=ch09;StartB=1583897;EndB=1583897;Parent=TRANS110;VarType=ShV;DupType=.
ch09	1750961	SNP15999	C	G	.	PASS	END=1750961;ChrB=ch09;StartB=1471860;EndB=1471860;Parent=SYN36;VarType=ShV;DupType=.
ch09	1750991	SNP14807	A	T	.	PASS	END=1750991;ChrB=ch09;StartB=1583928;EndB=1583928;Parent=TRANS110;VarType=ShV;DupType=.
ch09	1751081	SNP14808	C	G	.	PASS	END=1751081;ChrB=ch09;StartB=1584018;EndB=1584018;Parent=TRANS110;VarType=ShV;DupType=.
ch09	1751094	SNP14809	C	T	.	PASS	END=1751094;ChrB=ch09;StartB=1584031;EndB=1584031;Parent=TRANS110;VarType=ShV;DupType=.
ch09	1751162	SNP14810	T	C	.	PASS	END=1751162;ChrB=ch09;StartB=1584099;EndB=1584099;Parent=TRANS110;VarType=ShV;DupType=.
ch09	1751162	SNP16000	T	C	.	PASS	END=1751162;ChrB=ch09;StartB=1472061;EndB=1472061;Parent=SYN36;VarType=ShV;DupType=.
ch09	1751194	SNP16001	A	G	.	PASS	END=1751194;ChrB=ch09;StartB=1472093;EndB=1472093;Parent=SYN36;VarType=ShV;DupType=.
ch09	1751226	SNP14811	T	C	.	PASS	END=1751226;ChrB=ch09;StartB=1584163;EndB=1584163;Parent=TRANS110;VarType=ShV;DupType=.
ch09	1751226	SNP16002	T	C	.	PASS	END=1751226;ChrB=ch09;StartB=1472125;EndB=1472125;Parent=SYN36;VarType=ShV;DupType=.
ch09	1751240	SNP14812	A	C	.	PASS	END=1751240;ChrB=ch09;StartB=1584177;EndB=1584177;Parent=TRANS110;VarType=ShV;DupType=.
ch09	1751240	SNP16003	A	C	.	PASS	END=1751240;ChrB=ch09;StartB=1472139;EndB=1472139;Parent=SYN36;VarType=ShV;DupType=.
ch09	1751248	SNP14813	A	G	.	PASS	END=1751248;ChrB=ch09;StartB=1584185;EndB=1584185;Parent=TRANS110;VarType=ShV;DupType=.
ch09	1751277	SNP14814	T	A	.	PASS	END=1751277;ChrB=ch09;StartB=1584214;EndB=1584214;Parent=TRANS110;VarType=ShV;DupType=.
ch09	1751277	SNP16004	T	A	.	PASS	END=1751277;ChrB=ch09;StartB=1472176;EndB=1472176;Parent=SYN36;VarType=ShV;DupType=.
ch09	1751292	SNP14815	G	T	.	PASS	END=1751292;ChrB=ch09;StartB=1584229;EndB=1584229;Parent=TRANS110;VarType=ShV;DupType=.
ch09	1751352	SNP14816	C	T	.	PASS	END=1751352;ChrB=ch09;StartB=1584289;EndB=1584289;Parent=TRANS110;VarType=ShV;DupType=.
ch09	1751352	SNP16005	C	T	.	PASS	END=1751352;ChrB=ch09;StartB=1472251;EndB=1472251;Parent=SYN36;VarType=ShV;DupType=.
ch09	1751370	DEL14817	GGGCGTGAGGCGAT	G	.	PASS	END=1751383;ChrB=ch09;StartB=1584307;EndB=1584307;Parent=TRANS110;VarType=ShV;DupType=.
ch09	1751393	SNP16006	A	G	.	PASS	END=1751393;ChrB=ch09;StartB=1472292;EndB=1472292;Parent=SYN36;VarType=ShV;DupType=.
ch09	1751409	DEL14818	CG	C	.	PASS	END=1751410;ChrB=ch09;StartB=1584333;EndB=1584333;Parent=TRANS110;VarType=ShV;DupType=.
ch09	1751415	SNP14819	A	C	.	PASS	END=1751415;ChrB=ch09;StartB=1584338;EndB=1584338;Parent=TRANS110;VarType=ShV;DupType=.
ch09	1751415	SNP16007	A	C	.	PASS	END=1751415;ChrB=ch09;StartB=1472314;EndB=1472314;Parent=SYN36;VarType=ShV;DupType=.
ch09	1751426	SNP14820	G	A	.	PASS	END=1751426;ChrB=ch09;StartB=1584349;EndB=1584349;Parent=TRANS110;VarType=ShV;DupType=.
ch09	1751451	SNP14821	A	G	.	PASS	END=1751451;ChrB=ch09;StartB=1584374;EndB=1584374;Parent=TRANS110;VarType=ShV;DupType=.
ch09	1751451	SNP16008	A	G	.	PASS	END=1751451;ChrB=ch09;StartB=1472350;EndB=1472350;Parent=SYN36;VarType=ShV;DupType=.
ch09	1751502	SNP14822	G	A	.	PASS	END=1751502;ChrB=ch09;StartB=1584425;EndB=1584425;Parent=TRANS110;VarType=ShV;DupType=.
ch09	1751504	SNP14823	C	T	.	PASS	END=1751504;ChrB=ch09;StartB=1584427;EndB=1584427;Parent=TRANS110;VarType=ShV;DupType=.
ch09	1751529	SNP14824	C	T	.	PASS	END=1751529;ChrB=ch09;StartB=1584452;EndB=1584452;Parent=TRANS110;VarType=ShV;DupType=.
ch09	1751529	SNP16009	C	T	.	PASS	END=1751529;ChrB=ch09;StartB=1472428;EndB=1472428;Parent=SYN36;VarType=ShV;DupType=.
ch09	1751530	SNP14825	G	A	.	PASS	END=1751530;ChrB=ch09;StartB=1584453;EndB=1584453;Parent=TRANS110;VarType=ShV;DupType=.
ch09	1751555	SNP14826	T	G	.	PASS	END=1751555;ChrB=ch09;StartB=1584478;EndB=1584478;Parent=TRANS110;VarType=ShV;DupType=.
ch09	1751599	SNP14827	G	A	.	PASS	END=1751599;ChrB=ch09;StartB=1584522;EndB=1584522;Parent=TRANS110;VarType=ShV;DupType=.
ch09	1751616	SNP14828	C	A	.	PASS	END=1751616;ChrB=ch09;StartB=1584539;EndB=1584539;Parent=TRANS110;VarType=ShV;DupType=.
ch09	1751621	SNP14829	A	T	.	PASS	END=1751621;ChrB=ch09;StartB=1584544;EndB=1584544;Parent=TRANS110;VarType=ShV;DupType=.
ch09	1751624	SNP14830	A	T	.	PASS	END=1751624;ChrB=ch09;StartB=1584547;EndB=1584547;Parent=TRANS110;VarType=ShV;DupType=.
ch09	1751624	SNP16010	A	T	.	PASS	END=1751624;ChrB=ch09;StartB=1472523;EndB=1472523;Parent=SYN36;VarType=ShV;DupType=.
ch09	1751640	INS16011	T	TAAA	.	PASS	END=1751640;ChrB=ch09;StartB=1472539;EndB=1472542;Parent=SYN36;VarType=ShV;DupType=.
ch09	1751646	SNP14831	T	A	.	PASS	END=1751646;ChrB=ch09;StartB=1584569;EndB=1584569;Parent=TRANS110;VarType=ShV;DupType=.
ch09	1751647	INS14832	A	AT	.	PASS	END=1751647;ChrB=ch09;StartB=1584570;EndB=1584571;Parent=TRANS110;VarType=ShV;DupType=.
ch09	1751652	SNP14833	A	T	.	PASS	END=1751652;ChrB=ch09;StartB=1584576;EndB=1584576;Parent=TRANS110;VarType=ShV;DupType=.
ch09	1751673	SNP16012	G	T	.	PASS	END=1751673;ChrB=ch09;StartB=1472575;EndB=1472575;Parent=SYN36;VarType=ShV;DupType=.
ch09	1751717	SNP14834	C	T	.	PASS	END=1751717;ChrB=ch09;StartB=1584641;EndB=1584641;Parent=TRANS110;VarType=ShV;DupType=.
ch09	1751721	SNP14835	A	G	.	PASS	END=1751721;ChrB=ch09;StartB=1584645;EndB=1584645;Parent=TRANS110;VarType=ShV;DupType=.
ch09	1751721	SNP16013	A	G	.	PASS	END=1751721;ChrB=ch09;StartB=1472623;EndB=1472623;Parent=SYN36;VarType=ShV;DupType=.
ch09	1751742	SNP14836	G	T	.	PASS	END=1751742;ChrB=ch09;StartB=1584666;EndB=1584666;Parent=TRANS110;VarType=ShV;DupType=.
ch09	1751763	SNP14837	A	C	.	PASS	END=1751763;ChrB=ch09;StartB=1584687;EndB=1584687;Parent=TRANS110;VarType=ShV;DupType=.
ch09	1751770	SNP14838	A	G	.	PASS	END=1751770;ChrB=ch09;StartB=1584694;EndB=1584694;Parent=TRANS110;VarType=ShV;DupType=.
ch09	1751778	SNP16014	C	T	.	PASS	END=1751778;ChrB=ch09;StartB=1472680;EndB=1472680;Parent=SYN36;VarType=ShV;DupType=.
ch09	1751794	SNP14839	T	C	.	PASS	END=1751794;ChrB=ch09;StartB=1584718;EndB=1584718;Parent=TRANS110;VarType=ShV;DupType=.
ch09	1751824	SNP14840	C	A	.	PASS	END=1751824;ChrB=ch09;StartB=1584748;EndB=1584748;Parent=TRANS110;VarType=ShV;DupType=.
ch09	1751856	SNP14841	A	C	.	PASS	END=1751856;ChrB=ch09;StartB=1584780;EndB=1584780;Parent=TRANS110;VarType=ShV;DupType=.
ch09	1751856	SNP16015	A	C	.	PASS	END=1751856;ChrB=ch09;StartB=1472758;EndB=1472758;Parent=SYN36;VarType=ShV;DupType=.
ch09	1751865	SNP14842	T	G	.	PASS	END=1751865;ChrB=ch09;StartB=1584789;EndB=1584789;Parent=TRANS110;VarType=ShV;DupType=.
ch09	1751865	SNP16016	T	G	.	PASS	END=1751865;ChrB=ch09;StartB=1472767;EndB=1472767;Parent=SYN36;VarType=ShV;DupType=.
ch09	1751877	SNP14843	A	G	.	PASS	END=1751877;ChrB=ch09;StartB=1584801;EndB=1584801;Parent=TRANS110;VarType=ShV;DupType=.
ch09	1751950	SNP14844	T	C	.	PASS	END=1751950;ChrB=ch09;StartB=1584874;EndB=1584874;Parent=TRANS110;VarType=ShV;DupType=.
ch09	1751950	SNP16017	T	C	.	PASS	END=1751950;ChrB=ch09;StartB=1472852;EndB=1472852;Parent=SYN36;VarType=ShV;DupType=.
ch09	1751964	SNP14845	G	A	.	PASS	END=1751964;ChrB=ch09;StartB=1584888;EndB=1584888;Parent=TRANS110;VarType=ShV;DupType=.
ch09	1751971	SNP14846	A	T	.	PASS	END=1751971;ChrB=ch09;StartB=1584895;EndB=1584895;Parent=TRANS110;VarType=ShV;DupType=.
ch09	1751985	SNP14847	A	G	.	PASS	END=1751985;ChrB=ch09;StartB=1584909;EndB=1584909;Parent=TRANS110;VarType=ShV;DupType=.
ch09	1752076	SNP16018	A	C	.	PASS	END=1752076;ChrB=ch09;StartB=1472978;EndB=1472978;Parent=SYN36;VarType=ShV;DupType=.
ch09	1752112	SNP14848	A	T	.	PASS	END=1752112;ChrB=ch09;StartB=1585036;EndB=1585036;Parent=TRANS110;VarType=ShV;DupType=.
ch09	1752120	SNP14849	G	C	.	PASS	END=1752120;ChrB=ch09;StartB=1585044;EndB=1585044;Parent=TRANS110;VarType=ShV;DupType=.
ch09	1752128	SNP14850	C	T	.	PASS	END=1752128;ChrB=ch09;StartB=1585052;EndB=1585052;Parent=TRANS110;VarType=ShV;DupType=.
ch09	1752129	SNP14851	A	G	.	PASS	END=1752129;ChrB=ch09;StartB=1585053;EndB=1585053;Parent=TRANS110;VarType=ShV;DupType=.
ch09	1752132	DEL14852	AAG	A	.	PASS	END=1752134;ChrB=ch09;StartB=1585056;EndB=1585056;Parent=TRANS110;VarType=ShV;DupType=.
ch09	1752183	SNP14853	A	G	.	PASS	END=1752183;ChrB=ch09;StartB=1585105;EndB=1585105;Parent=TRANS110;VarType=ShV;DupType=.
ch09	1752219	SNP14854	T	C	.	PASS	END=1752219;ChrB=ch09;StartB=1585141;EndB=1585141;Parent=TRANS110;VarType=ShV;DupType=.
ch09	1752241	SNP16019	A	G	.	PASS	END=1752241;ChrB=ch09;StartB=1473143;EndB=1473143;Parent=SYN36;VarType=ShV;DupType=.
ch09	1752252	DEL16020	GAT	G	.	PASS	END=1752254;ChrB=ch09;StartB=1473154;EndB=1473154;Parent=SYN36;VarType=ShV;DupType=.
ch09	1752274	SNP14855	T	C	.	PASS	END=1752274;ChrB=ch09;StartB=1585196;EndB=1585196;Parent=TRANS110;VarType=ShV;DupType=.
ch09	1752274	SNP16021	T	C	.	PASS	END=1752274;ChrB=ch09;StartB=1473174;EndB=1473174;Parent=SYN36;VarType=ShV;DupType=.
ch09	1752277	SNP16022	C	A	.	PASS	END=1752277;ChrB=ch09;StartB=1473177;EndB=1473177;Parent=SYN36;VarType=ShV;DupType=.
ch09	1752278	SNP14856	T	G	.	PASS	END=1752278;ChrB=ch09;StartB=1585200;EndB=1585200;Parent=TRANS110;VarType=ShV;DupType=.
ch09	1752287	SNP14857	T	C	.	PASS	END=1752287;ChrB=ch09;StartB=1585209;EndB=1585209;Parent=TRANS110;VarType=ShV;DupType=.
ch09	1752292	SNP14858	T	A	.	PASS	END=1752292;ChrB=ch09;StartB=1585214;EndB=1585214;Parent=TRANS110;VarType=ShV;DupType=.
ch09	1752309	SNP14859	T	A	.	PASS	END=1752309;ChrB=ch09;StartB=1585231;EndB=1585231;Parent=TRANS110;VarType=ShV;DupType=.
ch09	1752316	SNP14860	G	A	.	PASS	END=1752316;ChrB=ch09;StartB=1585238;EndB=1585238;Parent=TRANS110;VarType=ShV;DupType=.
ch09	1752341	SNP14861	A	G	.	PASS	END=1752341;ChrB=ch09;StartB=1585263;EndB=1585263;Parent=TRANS110;VarType=ShV;DupType=.
ch09	1752373	SNP16023	T	A	.	PASS	END=1752373;ChrB=ch09;StartB=1473273;EndB=1473273;Parent=SYN36;VarType=ShV;DupType=.
ch09	1752385	SNP14862	G	A	.	PASS	END=1752385;ChrB=ch09;StartB=1585307;EndB=1585307;Parent=TRANS110;VarType=ShV;DupType=.
ch09	1752385	SNP16024	G	A	.	PASS	END=1752385;ChrB=ch09;StartB=1473285;EndB=1473285;Parent=SYN36;VarType=ShV;DupType=.
ch09	1752392	SNP14863	C	G	.	PASS	END=1752392;ChrB=ch09;StartB=1585314;EndB=1585314;Parent=TRANS110;VarType=ShV;DupType=.
ch09	1752407	SNP14864	C	T	.	PASS	END=1752407;ChrB=ch09;StartB=1585329;EndB=1585329;Parent=TRANS110;VarType=ShV;DupType=.
ch09	1752426	SNP14865	A	G	.	PASS	END=1752426;ChrB=ch09;StartB=1585348;EndB=1585348;Parent=TRANS110;VarType=ShV;DupType=.
ch09	1752426	SNP16025	A	G	.	PASS	END=1752426;ChrB=ch09;StartB=1473326;EndB=1473326;Parent=SYN36;VarType=ShV;DupType=.
ch09	1752429	SNP14866	A	G	.	PASS	END=1752429;ChrB=ch09;StartB=1585351;EndB=1585351;Parent=TRANS110;VarType=ShV;DupType=.
ch09	1752429	SNP16026	A	G	.	PASS	END=1752429;ChrB=ch09;StartB=1473329;EndB=1473329;Parent=SYN36;VarType=ShV;DupType=.
ch09	1752487	SNP14867	A	T	.	PASS	END=1752487;ChrB=ch09;StartB=1585409;EndB=1585409;Parent=TRANS110;VarType=ShV;DupType=.
ch09	1752492	DEL14868	AT	A	.	PASS	END=1752493;ChrB=ch09;StartB=1585414;EndB=1585414;Parent=TRANS110;VarType=ShV;DupType=.
ch09	1752505	SNP14869	A	G	.	PASS	END=1752505;ChrB=ch09;StartB=1585426;EndB=1585426;Parent=TRANS110;VarType=ShV;DupType=.
ch09	1752531	SNP14870	A	T	.	PASS	END=1752531;ChrB=ch09;StartB=1585452;EndB=1585452;Parent=TRANS110;VarType=ShV;DupType=.
ch09	1752532	SNP14871	A	G	.	PASS	END=1752532;ChrB=ch09;StartB=1585453;EndB=1585453;Parent=TRANS110;VarType=ShV;DupType=.
ch09	1752535	INS14872	T	TTATATATATATATATATATA	.	PASS	END=1752535;ChrB=ch09;StartB=1585456;EndB=1585476;Parent=TRANS110;VarType=ShV;DupType=.
ch09	1752535	INS16027	T	TTATATATATA	.	PASS	END=1752535;ChrB=ch09;StartB=1473435;EndB=1473445;Parent=SYN36;VarType=ShV;DupType=.
ch09	1752568	SNP14873	C	T	.	PASS	END=1752568;ChrB=ch09;StartB=1585509;EndB=1585509;Parent=TRANS110;VarType=ShV;DupType=.
ch09	1752572	SNP16028	G	A	.	PASS	END=1752572;ChrB=ch09;StartB=1473482;EndB=1473482;Parent=SYN36;VarType=ShV;DupType=.
ch09	1752574	SNP16029	C	G	.	PASS	END=1752574;ChrB=ch09;StartB=1473484;EndB=1473484;Parent=SYN36;VarType=ShV;DupType=.
ch09	1752575	SNP14874	G	A	.	PASS	END=1752575;ChrB=ch09;StartB=1585516;EndB=1585516;Parent=TRANS110;VarType=ShV;DupType=.
ch09	1752584	SNP16030	T	C	.	PASS	END=1752584;ChrB=ch09;StartB=1473494;EndB=1473494;Parent=SYN36;VarType=ShV;DupType=.
ch09	1752596	SNP14875	T	A	.	PASS	END=1752596;ChrB=ch09;StartB=1585537;EndB=1585537;Parent=TRANS110;VarType=ShV;DupType=.
ch09	1752596	SNP16031	T	A	.	PASS	END=1752596;ChrB=ch09;StartB=1473506;EndB=1473506;Parent=SYN36;VarType=ShV;DupType=.
ch09	1752679	SNP14876	A	T	.	PASS	END=1752679;ChrB=ch09;StartB=1585620;EndB=1585620;Parent=TRANS110;VarType=ShV;DupType=.
ch09	1752681	SNP14877	A	T	.	PASS	END=1752681;ChrB=ch09;StartB=1585622;EndB=1585622;Parent=TRANS110;VarType=ShV;DupType=.
ch09	1752730	SNP16032	C	A	.	PASS	END=1752730;ChrB=ch09;StartB=1473640;EndB=1473640;Parent=SYN36;VarType=ShV;DupType=.
ch09	1752771	SNP14878	C	T	.	PASS	END=1752771;ChrB=ch09;StartB=1585712;EndB=1585712;Parent=TRANS110;VarType=ShV;DupType=.
ch09	1752783	SNP14879	G	T	.	PASS	END=1752783;ChrB=ch09;StartB=1585724;EndB=1585724;Parent=TRANS110;VarType=ShV;DupType=.
ch09	1752796	SNP14880	G	A	.	PASS	END=1752796;ChrB=ch09;StartB=1585737;EndB=1585737;Parent=TRANS110;VarType=ShV;DupType=.
ch09	1752803	SNP14881	C	A	.	PASS	END=1752803;ChrB=ch09;StartB=1585744;EndB=1585744;Parent=TRANS110;VarType=ShV;DupType=.
ch09	1752815	SNP14882	T	C	.	PASS	END=1752815;ChrB=ch09;StartB=1585756;EndB=1585756;Parent=TRANS110;VarType=ShV;DupType=.
ch09	1752815	SNP16033	T	C	.	PASS	END=1752815;ChrB=ch09;StartB=1473725;EndB=1473725;Parent=SYN36;VarType=ShV;DupType=.
ch09	1752842	SNP14883	A	G	.	PASS	END=1752842;ChrB=ch09;StartB=1585783;EndB=1585783;Parent=TRANS110;VarType=ShV;DupType=.
ch09	1752891	SNP14884	G	A	.	PASS	END=1752891;ChrB=ch09;StartB=1585832;EndB=1585832;Parent=TRANS110;VarType=ShV;DupType=.
ch09	1752905	SNP14885	A	T	.	PASS	END=1752905;ChrB=ch09;StartB=1585846;EndB=1585846;Parent=TRANS110;VarType=ShV;DupType=.
ch09	1752906	SNP14886	T	A	.	PASS	END=1752906;ChrB=ch09;StartB=1585847;EndB=1585847;Parent=TRANS110;VarType=ShV;DupType=.
ch09	1752942	SNP14887	A	C	.	PASS	END=1752942;ChrB=ch09;StartB=1585883;EndB=1585883;Parent=TRANS110;VarType=ShV;DupType=.
ch09	1752954	SNP14888	G	A	.	PASS	END=1752954;ChrB=ch09;StartB=1585895;EndB=1585895;Parent=TRANS110;VarType=ShV;DupType=.
ch09	1752954	SNP16034	G	A	.	PASS	END=1752954;ChrB=ch09;StartB=1473864;EndB=1473864;Parent=SYN36;VarType=ShV;DupType=.
ch09	1752955	SNP16035	T	A	.	PASS	END=1752955;ChrB=ch09;StartB=1473865;EndB=1473865;Parent=SYN36;VarType=ShV;DupType=.
ch09	1752958	SNP14889	A	T	.	PASS	END=1752958;ChrB=ch09;StartB=1585899;EndB=1585899;Parent=TRANS110;VarType=ShV;DupType=.
ch09	1752960	SNP16036	T	G	.	PASS	END=1752960;ChrB=ch09;StartB=1473870;EndB=1473870;Parent=SYN36;VarType=ShV;DupType=.
ch09	1752996	SNP14890	G	T	.	PASS	END=1752996;ChrB=ch09;StartB=1585937;EndB=1585937;Parent=TRANS110;VarType=ShV;DupType=.
ch09	1753054	SNP14891	C	T	.	PASS	END=1753054;ChrB=ch09;StartB=1585995;EndB=1585995;Parent=TRANS110;VarType=ShV;DupType=.
ch09	1753069	SNP14892	A	T	.	PASS	END=1753069;ChrB=ch09;StartB=1586010;EndB=1586010;Parent=TRANS110;VarType=ShV;DupType=.
ch09	1753083	INS14893	T	TTAACTCGACA	.	PASS	END=1753083;ChrB=ch09;StartB=1586024;EndB=1586034;Parent=TRANS110;VarType=ShV;DupType=.
ch09	1753091	INS14894	G	GT	.	PASS	END=1753091;ChrB=ch09;StartB=1586042;EndB=1586043;Parent=TRANS110;VarType=ShV;DupType=.
ch09	1753091	INS16037	G	GT	.	PASS	END=1753091;ChrB=ch09;StartB=1474001;EndB=1474002;Parent=SYN36;VarType=ShV;DupType=.
ch09	1753124	SNP14895	C	T	.	PASS	END=1753124;ChrB=ch09;StartB=1586076;EndB=1586076;Parent=TRANS110;VarType=ShV;DupType=.
ch09	1753138	SNP14896	T	G	.	PASS	END=1753138;ChrB=ch09;StartB=1586090;EndB=1586090;Parent=TRANS110;VarType=ShV;DupType=.
ch09	1753228	SNP14897	T	A	.	PASS	END=1753228;ChrB=ch09;StartB=1586180;EndB=1586180;Parent=TRANS110;VarType=ShV;DupType=.
ch09	1753228	SNP16038	T	A	.	PASS	END=1753228;ChrB=ch09;StartB=1474139;EndB=1474139;Parent=SYN36;VarType=ShV;DupType=.
ch09	1753237	SNP14898	C	A	.	PASS	END=1753237;ChrB=ch09;StartB=1586189;EndB=1586189;Parent=TRANS110;VarType=ShV;DupType=.
ch09	1753238	INS14899	A	AT	.	PASS	END=1753238;ChrB=ch09;StartB=1586190;EndB=1586191;Parent=TRANS110;VarType=ShV;DupType=.
ch09	1753242	SNP16039	T	A	.	PASS	END=1753242;ChrB=ch09;StartB=1474153;EndB=1474153;Parent=SYN36;VarType=ShV;DupType=.
ch09	1753243	SNP14900	G	A	.	PASS	END=1753243;ChrB=ch09;StartB=1586196;EndB=1586196;Parent=TRANS110;VarType=ShV;DupType=.
ch09	1753277	DEL16040	TGAGGAA	T	.	PASS	END=1753283;ChrB=ch09;StartB=1474188;EndB=1474188;Parent=SYN36;VarType=ShV;DupType=.
ch09	1753289	SNP14901	A	C	.	PASS	END=1753289;ChrB=ch09;StartB=1586242;EndB=1586242;Parent=TRANS110;VarType=ShV;DupType=.
ch09	1753333	SNP14902	G	A	.	PASS	END=1753333;ChrB=ch09;StartB=1586286;EndB=1586286;Parent=TRANS110;VarType=ShV;DupType=.
ch09	1753339	SNP14903	T	G	.	PASS	END=1753339;ChrB=ch09;StartB=1586292;EndB=1586292;Parent=TRANS110;VarType=ShV;DupType=.
ch09	1753339	SNP16041	T	G	.	PASS	END=1753339;ChrB=ch09;StartB=1474244;EndB=1474244;Parent=SYN36;VarType=ShV;DupType=.
ch09	1753408	DEL14904	AAT	A	.	PASS	END=1753410;ChrB=ch09;StartB=1586361;EndB=1586361;Parent=TRANS110;VarType=ShV;DupType=.
ch09	1753440	SNP14905	T	G	.	PASS	END=1753440;ChrB=ch09;StartB=1586391;EndB=1586391;Parent=TRANS110;VarType=ShV;DupType=.
ch09	1753450	SNP14906	T	A	.	PASS	END=1753450;ChrB=ch09;StartB=1586401;EndB=1586401;Parent=TRANS110;VarType=ShV;DupType=.
ch09	1753526	SNP14907	G	T	.	PASS	END=1753526;ChrB=ch09;StartB=1586477;EndB=1586477;Parent=TRANS110;VarType=ShV;DupType=.
ch09	1753534	SNP14908	C	A	.	PASS	END=1753534;ChrB=ch09;StartB=1586485;EndB=1586485;Parent=TRANS110;VarType=ShV;DupType=.
ch09	1753539	SNP14909	A	T	.	PASS	END=1753539;ChrB=ch09;StartB=1586490;EndB=1586490;Parent=TRANS110;VarType=ShV;DupType=.
ch09	1753569	SNP14910	A	G	.	PASS	END=1753569;ChrB=ch09;StartB=1586520;EndB=1586520;Parent=TRANS110;VarType=ShV;DupType=.
ch09	1753569	SNP16042	A	G	.	PASS	END=1753569;ChrB=ch09;StartB=1474474;EndB=1474474;Parent=SYN36;VarType=ShV;DupType=.
ch09	1753675	SNP14911	A	T	.	PASS	END=1753675;ChrB=ch09;StartB=1586626;EndB=1586626;Parent=TRANS110;VarType=ShV;DupType=.
ch09	1753738	SNP14912	G	T	.	PASS	END=1753738;ChrB=ch09;StartB=1586689;EndB=1586689;Parent=TRANS110;VarType=ShV;DupType=.
ch09	1753777	SNP14913	A	T	.	PASS	END=1753777;ChrB=ch09;StartB=1586728;EndB=1586728;Parent=TRANS110;VarType=ShV;DupType=.
ch09	1753780	SNP14914	G	A	.	PASS	END=1753780;ChrB=ch09;StartB=1586731;EndB=1586731;Parent=TRANS110;VarType=ShV;DupType=.
ch09	1753795	SNP14915	C	G	.	PASS	END=1753795;ChrB=ch09;StartB=1586746;EndB=1586746;Parent=TRANS110;VarType=ShV;DupType=.
ch09	1753817	SNP14916	C	T	.	PASS	END=1753817;ChrB=ch09;StartB=1586768;EndB=1586768;Parent=TRANS110;VarType=ShV;DupType=.
ch09	1753819	SNP14917	A	G	.	PASS	END=1753819;ChrB=ch09;StartB=1586770;EndB=1586770;Parent=TRANS110;VarType=ShV;DupType=.
ch09	1753819	SNP16043	A	G	.	PASS	END=1753819;ChrB=ch09;StartB=1474724;EndB=1474724;Parent=SYN36;VarType=ShV;DupType=.
ch09	1753825	SNP16044	T	C	.	PASS	END=1753825;ChrB=ch09;StartB=1474730;EndB=1474730;Parent=SYN36;VarType=ShV;DupType=.
ch09	1753829	SNP14918	A	T	.	PASS	END=1753829;ChrB=ch09;StartB=1586780;EndB=1586780;Parent=TRANS110;VarType=ShV;DupType=.
ch09	1753844	SNP16045	A	G	.	PASS	END=1753844;ChrB=ch09;StartB=1474749;EndB=1474749;Parent=SYN36;VarType=ShV;DupType=.
ch09	1753848	SNP16046	C	T	.	PASS	END=1753848;ChrB=ch09;StartB=1474753;EndB=1474753;Parent=SYN36;VarType=ShV;DupType=.
ch09	1753856	SNP14919	T	C	.	PASS	END=1753856;ChrB=ch09;StartB=1586807;EndB=1586807;Parent=TRANS110;VarType=ShV;DupType=.
ch09	1753869	SNP14920	A	T	.	PASS	END=1753869;ChrB=ch09;StartB=1586820;EndB=1586820;Parent=TRANS110;VarType=ShV;DupType=.
ch09	1753933	DEL14921	ACAGTTG	A	.	PASS	END=1753939;ChrB=ch09;StartB=1586884;EndB=1586884;Parent=TRANS110;VarType=ShV;DupType=.
ch09	1753940	SNP14922	T	A	.	PASS	END=1753940;ChrB=ch09;StartB=1586885;EndB=1586885;Parent=TRANS110;VarType=ShV;DupType=.
ch09	1753949	SNP14923	C	A	.	PASS	END=1753949;ChrB=ch09;StartB=1586894;EndB=1586894;Parent=TRANS110;VarType=ShV;DupType=.
ch09	1754005	SNP16047	C	T	.	PASS	END=1754005;ChrB=ch09;StartB=1474910;EndB=1474910;Parent=SYN36;VarType=ShV;DupType=.
ch09	1754028	SNP14924	C	T	.	PASS	END=1754028;ChrB=ch09;StartB=1586973;EndB=1586973;Parent=TRANS110;VarType=ShV;DupType=.
ch09	1754034	SNP14925	C	T	.	PASS	END=1754034;ChrB=ch09;StartB=1586979;EndB=1586979;Parent=TRANS110;VarType=ShV;DupType=.
ch09	1754085	SNP14926	A	C	.	PASS	END=1754085;ChrB=ch09;StartB=1587030;EndB=1587030;Parent=TRANS110;VarType=ShV;DupType=.
ch09	1754085	SNP16048	A	G	.	PASS	END=1754085;ChrB=ch09;StartB=1474990;EndB=1474990;Parent=SYN36;VarType=ShV;DupType=.
ch09	1754122	SNP16049	G	T	.	PASS	END=1754122;ChrB=ch09;StartB=1475027;EndB=1475027;Parent=SYN36;VarType=ShV;DupType=.
ch09	1754128	SNP14927	A	C	.	PASS	END=1754128;ChrB=ch09;StartB=1587073;EndB=1587073;Parent=TRANS110;VarType=ShV;DupType=.
ch09	1754128	SNP16050	A	C	.	PASS	END=1754128;ChrB=ch09;StartB=1475033;EndB=1475033;Parent=SYN36;VarType=ShV;DupType=.
ch09	1754132	SNP14928	T	G	.	PASS	END=1754132;ChrB=ch09;StartB=1587077;EndB=1587077;Parent=TRANS110;VarType=ShV;DupType=.
ch09	1754139	SNP14929	G	A	.	PASS	END=1754139;ChrB=ch09;StartB=1587084;EndB=1587084;Parent=TRANS110;VarType=ShV;DupType=.
ch09	1754140	DUP168	N	<DUP>	.	PASS	END=1755016;ChrB=ch09;StartB=1523625;EndB=1524501;Parent=.;VarType=SR;DupType=copygain
ch09	1754140	DUPAL594	N	<DUPAL>	.	PASS	END=1755016;ChrB=ch09;StartB=1523625;EndB=1524501;Parent=DUP168;VarType=.;DupType=.
ch09	1754165	SNP14930	C	T	.	PASS	END=1754165;ChrB=ch09;StartB=1587110;EndB=1587110;Parent=TRANS110;VarType=ShV;DupType=.
ch09	1754175	SNP14931	G	A	.	PASS	END=1754175;ChrB=ch09;StartB=1587120;EndB=1587120;Parent=TRANS110;VarType=ShV;DupType=.
ch09	1754175	SNP16051	G	T	.	PASS	END=1754175;ChrB=ch09;StartB=1475080;EndB=1475080;Parent=SYN36;VarType=ShV;DupType=.
ch09	1754180	SNP14932	T	A	.	PASS	END=1754180;ChrB=ch09;StartB=1587125;EndB=1587125;Parent=TRANS110;VarType=ShV;DupType=.
ch09	1754250	SNP16052	A	G	.	PASS	END=1754250;ChrB=ch09;StartB=1475155;EndB=1475155;Parent=SYN36;VarType=ShV;DupType=.
ch09	1754261	SNP14933	C	T	.	PASS	END=1754261;ChrB=ch09;StartB=1587206;EndB=1587206;Parent=TRANS110;VarType=ShV;DupType=.
ch09	1754261	SNP16053	C	T	.	PASS	END=1754261;ChrB=ch09;StartB=1475166;EndB=1475166;Parent=SYN36;VarType=ShV;DupType=.
ch09	1754273	SNP14934	T	C	.	PASS	END=1754273;ChrB=ch09;StartB=1587218;EndB=1587218;Parent=TRANS110;VarType=ShV;DupType=.
ch09	1754273	SNP16054	T	C	.	PASS	END=1754273;ChrB=ch09;StartB=1475178;EndB=1475178;Parent=SYN36;VarType=ShV;DupType=.
ch09	1754294	SNP16055	C	G	.	PASS	END=1754294;ChrB=ch09;StartB=1475199;EndB=1475199;Parent=SYN36;VarType=ShV;DupType=.
ch09	1754295	SNP16056	T	G	.	PASS	END=1754295;ChrB=ch09;StartB=1475200;EndB=1475200;Parent=SYN36;VarType=ShV;DupType=.
ch09	1754296	DEL14935	CT	C	.	PASS	END=1754297;ChrB=ch09;StartB=1587241;EndB=1587241;Parent=TRANS110;VarType=ShV;DupType=.
ch09	1754296	DEL16057	CT	C	.	PASS	END=1754297;ChrB=ch09;StartB=1475201;EndB=1475201;Parent=SYN36;VarType=ShV;DupType=.
ch09	1754314	SNP14936	T	G	.	PASS	END=1754314;ChrB=ch09;StartB=1587258;EndB=1587258;Parent=TRANS110;VarType=ShV;DupType=.
ch09	1754338	SNP14937	C	G	.	PASS	END=1754338;ChrB=ch09;StartB=1587282;EndB=1587282;Parent=TRANS110;VarType=ShV;DupType=.
ch09	1754338	SNP16058	C	G	.	PASS	END=1754338;ChrB=ch09;StartB=1475242;EndB=1475242;Parent=SYN36;VarType=ShV;DupType=.
ch09	1754350	SNP16059	C	T	.	PASS	END=1754350;ChrB=ch09;StartB=1475254;EndB=1475254;Parent=SYN36;VarType=ShV;DupType=.
ch09	1754390	SNP14938	G	T	.	PASS	END=1754390;ChrB=ch09;StartB=1587334;EndB=1587334;Parent=TRANS110;VarType=ShV;DupType=.
ch09	1754390	SNP16060	G	T	.	PASS	END=1754390;ChrB=ch09;StartB=1475294;EndB=1475294;Parent=SYN36;VarType=ShV;DupType=.
ch09	1754441	SNP16061	T	G	.	PASS	END=1754441;ChrB=ch09;StartB=1475345;EndB=1475345;Parent=SYN36;VarType=ShV;DupType=.
ch09	1754449	SNP14939	C	G	.	PASS	END=1754449;ChrB=ch09;StartB=1587393;EndB=1587393;Parent=TRANS110;VarType=ShV;DupType=.
ch09	1754458	SNP16062	G	A	.	PASS	END=1754458;ChrB=ch09;StartB=1475362;EndB=1475362;Parent=SYN36;VarType=ShV;DupType=.
ch09	1754459	SNP16063	T	C	.	PASS	END=1754459;ChrB=ch09;StartB=1475363;EndB=1475363;Parent=SYN36;VarType=ShV;DupType=.
ch09	1754464	SNP16064	A	G	.	PASS	END=1754464;ChrB=ch09;StartB=1475368;EndB=1475368;Parent=SYN36;VarType=ShV;DupType=.
ch09	1754470	SNP16065	G	C	.	PASS	END=1754470;ChrB=ch09;StartB=1475374;EndB=1475374;Parent=SYN36;VarType=ShV;DupType=.
ch09	1754475	SNP16066	A	G	.	PASS	END=1754475;ChrB=ch09;StartB=1475379;EndB=1475379;Parent=SYN36;VarType=ShV;DupType=.
ch09	1754490	SNP14940	G	A	.	PASS	END=1754490;ChrB=ch09;StartB=1587434;EndB=1587434;Parent=TRANS110;VarType=ShV;DupType=.
ch09	1754492	SNP16067	A	G	.	PASS	END=1754492;ChrB=ch09;StartB=1475396;EndB=1475396;Parent=SYN36;VarType=ShV;DupType=.
ch09	1754513	SNP14941	T	C	.	PASS	END=1754513;ChrB=ch09;StartB=1587457;EndB=1587457;Parent=TRANS110;VarType=ShV;DupType=.
ch09	1754525	SNP16068	C	T	.	PASS	END=1754525;ChrB=ch09;StartB=1475429;EndB=1475429;Parent=SYN36;VarType=ShV;DupType=.
ch09	1754528	SNP16069	A	T	.	PASS	END=1754528;ChrB=ch09;StartB=1475432;EndB=1475432;Parent=SYN36;VarType=ShV;DupType=.
ch09	1754548	SNP16070	C	T	.	PASS	END=1754548;ChrB=ch09;StartB=1475452;EndB=1475452;Parent=SYN36;VarType=ShV;DupType=.
ch09	1754581	SNP16071	T	A	.	PASS	END=1754581;ChrB=ch09;StartB=1475485;EndB=1475485;Parent=SYN36;VarType=ShV;DupType=.
ch09	1754583	SNP16072	A	C	.	PASS	END=1754583;ChrB=ch09;StartB=1475487;EndB=1475487;Parent=SYN36;VarType=ShV;DupType=.
ch09	1754593	SNP14942	G	A	.	PASS	END=1754593;ChrB=ch09;StartB=1587537;EndB=1587537;Parent=TRANS110;VarType=ShV;DupType=.
ch09	1754619	SNP14943	A	G	.	PASS	END=1754619;ChrB=ch09;StartB=1587563;EndB=1587563;Parent=TRANS110;VarType=ShV;DupType=.
ch09	1754630	SNP14944	T	A	.	PASS	END=1754630;ChrB=ch09;StartB=1587574;EndB=1587574;Parent=TRANS110;VarType=ShV;DupType=.
ch09	1754645	SNP14945	T	G	.	PASS	END=1754645;ChrB=ch09;StartB=1587589;EndB=1587589;Parent=TRANS110;VarType=ShV;DupType=.
ch09	1754645	SNP16073	T	A	.	PASS	END=1754645;ChrB=ch09;StartB=1475549;EndB=1475549;Parent=SYN36;VarType=ShV;DupType=.
ch09	1754651	SNP16074	A	G	.	PASS	END=1754651;ChrB=ch09;StartB=1475555;EndB=1475555;Parent=SYN36;VarType=ShV;DupType=.
ch09	1754675	SNP14946	G	T	.	PASS	END=1754675;ChrB=ch09;StartB=1587619;EndB=1587619;Parent=TRANS110;VarType=ShV;DupType=.
ch09	1754684	SNP16075	T	A	.	PASS	END=1754684;ChrB=ch09;StartB=1475588;EndB=1475588;Parent=SYN36;VarType=ShV;DupType=.
ch09	1754691	SNP16076	G	T	.	PASS	END=1754691;ChrB=ch09;StartB=1475595;EndB=1475595;Parent=SYN36;VarType=ShV;DupType=.
ch09	1754699	SNP16077	T	A	.	PASS	END=1754699;ChrB=ch09;StartB=1475603;EndB=1475603;Parent=SYN36;VarType=ShV;DupType=.
ch09	1754719	SNP14947	C	G	.	PASS	END=1754719;ChrB=ch09;StartB=1587663;EndB=1587663;Parent=TRANS110;VarType=ShV;DupType=.
ch09	1754743	SNP14948	C	T	.	PASS	END=1754743;ChrB=ch09;StartB=1587687;EndB=1587687;Parent=TRANS110;VarType=ShV;DupType=.
ch09	1754760	SNP14949	G	A	.	PASS	END=1754760;ChrB=ch09;StartB=1587704;EndB=1587704;Parent=TRANS110;VarType=ShV;DupType=.
ch09	1754764	SNP16078	C	A	.	PASS	END=1754764;ChrB=ch09;StartB=1475668;EndB=1475668;Parent=SYN36;VarType=ShV;DupType=.
ch09	1754784	SNP14950	A	T	.	PASS	END=1754784;ChrB=ch09;StartB=1587728;EndB=1587728;Parent=TRANS110;VarType=ShV;DupType=.
ch09	1754798	SNP16079	T	G	.	PASS	END=1754798;ChrB=ch09;StartB=1475702;EndB=1475702;Parent=SYN36;VarType=ShV;DupType=.
ch09	1754803	SNP16080	G	A	.	PASS	END=1754803;ChrB=ch09;StartB=1475707;EndB=1475707;Parent=SYN36;VarType=ShV;DupType=.
ch09	1754812	SNP14951	G	T	.	PASS	END=1754812;ChrB=ch09;StartB=1587756;EndB=1587756;Parent=TRANS110;VarType=ShV;DupType=.
ch09	1754812	SNP16081	G	T	.	PASS	END=1754812;ChrB=ch09;StartB=1475716;EndB=1475716;Parent=SYN36;VarType=ShV;DupType=.
ch09	1754813	SNP16082	A	C	.	PASS	END=1754813;ChrB=ch09;StartB=1475717;EndB=1475717;Parent=SYN36;VarType=ShV;DupType=.
ch09	1754830	SNP14952	C	A	.	PASS	END=1754830;ChrB=ch09;StartB=1587774;EndB=1587774;Parent=TRANS110;VarType=ShV;DupType=.
ch09	1754832	SNP14953	T	G	.	PASS	END=1754832;ChrB=ch09;StartB=1587776;EndB=1587776;Parent=TRANS110;VarType=ShV;DupType=.
ch09	1754836	SNP16083	A	G	.	PASS	END=1754836;ChrB=ch09;StartB=1475740;EndB=1475740;Parent=SYN36;VarType=ShV;DupType=.
ch09	1754840	SNP14954	C	T	.	PASS	END=1754840;ChrB=ch09;StartB=1587784;EndB=1587784;Parent=TRANS110;VarType=ShV;DupType=.
ch09	1754840	SNP16084	C	T	.	PASS	END=1754840;ChrB=ch09;StartB=1475744;EndB=1475744;Parent=SYN36;VarType=ShV;DupType=.
ch09	1754868	SNP14955	T	G	.	PASS	END=1754868;ChrB=ch09;StartB=1587812;EndB=1587812;Parent=TRANS110;VarType=ShV;DupType=.
ch09	1754868	SNP16085	T	G	.	PASS	END=1754868;ChrB=ch09;StartB=1475772;EndB=1475772;Parent=SYN36;VarType=ShV;DupType=.
ch09	1754873	SNP14956	T	C	.	PASS	END=1754873;ChrB=ch09;StartB=1587817;EndB=1587817;Parent=TRANS110;VarType=ShV;DupType=.
ch09	1754873	SNP16086	T	C	.	PASS	END=1754873;ChrB=ch09;StartB=1475777;EndB=1475777;Parent=SYN36;VarType=ShV;DupType=.
ch09	1754901	SNP16087	T	G	.	PASS	END=1754901;ChrB=ch09;StartB=1475805;EndB=1475805;Parent=SYN36;VarType=ShV;DupType=.
ch09	1754912	SNP14957	C	T	.	PASS	END=1754912;ChrB=ch09;StartB=1587856;EndB=1587856;Parent=TRANS110;VarType=ShV;DupType=.
ch09	1754917	SNP16088	T	G	.	PASS	END=1754917;ChrB=ch09;StartB=1475821;EndB=1475821;Parent=SYN36;VarType=ShV;DupType=.
ch09	1755017	HDR102	N	<HDR>	.	PASS	END=1755157;ChrB=ch09;StartB=1587961;EndB=1595968;Parent=TRANS110;VarType=ShV;DupType=.
ch09	1755158	DUPAL595	N	<DUPAL>	.	PASS	END=1758292;ChrB=ch09;StartB=1629583;EndB=1632703;Parent=DUP169;VarType=.;DupType=.
ch09	1755158	SYNAL133	N	<SYNAL>	.	PASS	END=1758808;ChrB=ch09;StartB=1494046;EndB=1497671;Parent=SYN37;VarType=.;DupType=.
ch09	1755158	DUP169	N	<DUP>	.	PASS	END=1759638;ChrB=ch09;StartB=1629583;EndB=1636680;Parent=.;VarType=SR;DupType=copygain
ch09	1755158	SYN37	N	<SYN>	.	PASS	END=1760895;ChrB=ch09;StartB=1494046;EndB=1499755;Parent=.;VarType=SR;DupType=-
ch09	1755158	TRANSAL504	N	<TRANSAL>	.	PASS	END=1762982;ChrB=ch09;StartB=1595969;EndB=1603557;Parent=TRANS110;VarType=.;DupType=.
ch09	1755184	SNP14958	T	C	.	PASS	END=1755184;ChrB=ch09;StartB=1595995;EndB=1595995;Parent=TRANS110;VarType=ShV;DupType=.
ch09	1755184	SNP16089	T	C	.	PASS	END=1755184;ChrB=ch09;StartB=1494072;EndB=1494072;Parent=SYN37;VarType=ShV;DupType=.
ch09	1755185	SNP14959	G	C	.	PASS	END=1755185;ChrB=ch09;StartB=1595996;EndB=1595996;Parent=TRANS110;VarType=ShV;DupType=.
ch09	1755185	SNP16090	G	C	.	PASS	END=1755185;ChrB=ch09;StartB=1494073;EndB=1494073;Parent=SYN37;VarType=ShV;DupType=.
ch09	1755191	SNP14960	A	C	.	PASS	END=1755191;ChrB=ch09;StartB=1596002;EndB=1596002;Parent=TRANS110;VarType=ShV;DupType=.
ch09	1755191	SNP16091	A	C	.	PASS	END=1755191;ChrB=ch09;StartB=1494079;EndB=1494079;Parent=SYN37;VarType=ShV;DupType=.
ch09	1755194	SNP16092	T	G	.	PASS	END=1755194;ChrB=ch09;StartB=1494082;EndB=1494082;Parent=SYN37;VarType=ShV;DupType=.
ch09	1755199	SNP14961	A	T	.	PASS	END=1755199;ChrB=ch09;StartB=1596010;EndB=1596010;Parent=TRANS110;VarType=ShV;DupType=.
ch09	1755199	SNP16093	A	T	.	PASS	END=1755199;ChrB=ch09;StartB=1494087;EndB=1494087;Parent=SYN37;VarType=ShV;DupType=.
ch09	1755203	SNP14962	C	T	.	PASS	END=1755203;ChrB=ch09;StartB=1596014;EndB=1596014;Parent=TRANS110;VarType=ShV;DupType=.
ch09	1755203	SNP16094	C	T	.	PASS	END=1755203;ChrB=ch09;StartB=1494091;EndB=1494091;Parent=SYN37;VarType=ShV;DupType=.
ch09	1755235	SNP14963	G	A	.	PASS	END=1755235;ChrB=ch09;StartB=1596046;EndB=1596046;Parent=TRANS110;VarType=ShV;DupType=.
ch09	1755235	SNP16095	G	A	.	PASS	END=1755235;ChrB=ch09;StartB=1494123;EndB=1494123;Parent=SYN37;VarType=ShV;DupType=.
ch09	1755239	SNP14964	C	T	.	PASS	END=1755239;ChrB=ch09;StartB=1596050;EndB=1596050;Parent=TRANS110;VarType=ShV;DupType=.
ch09	1755269	SNP14965	C	G	.	PASS	END=1755269;ChrB=ch09;StartB=1596080;EndB=1596080;Parent=TRANS110;VarType=ShV;DupType=.
ch09	1755269	SNP16096	C	G	.	PASS	END=1755269;ChrB=ch09;StartB=1494157;EndB=1494157;Parent=SYN37;VarType=ShV;DupType=.
ch09	1755272	SNP16097	A	G	.	PASS	END=1755272;ChrB=ch09;StartB=1494160;EndB=1494160;Parent=SYN37;VarType=ShV;DupType=.
ch09	1755276	SNP14966	A	T	.	PASS	END=1755276;ChrB=ch09;StartB=1596087;EndB=1596087;Parent=TRANS110;VarType=ShV;DupType=.
ch09	1755276	SNP16098	A	T	.	PASS	END=1755276;ChrB=ch09;StartB=1494164;EndB=1494164;Parent=SYN37;VarType=ShV;DupType=.
ch09	1755297	SNP14967	G	C	.	PASS	END=1755297;ChrB=ch09;StartB=1596108;EndB=1596108;Parent=TRANS110;VarType=ShV;DupType=.
ch09	1755297	SNP16099	G	A	.	PASS	END=1755297;ChrB=ch09;StartB=1494185;EndB=1494185;Parent=SYN37;VarType=ShV;DupType=.
ch09	1755298	SNP14968	A	G	.	PASS	END=1755298;ChrB=ch09;StartB=1596109;EndB=1596109;Parent=TRANS110;VarType=ShV;DupType=.
ch09	1755298	SNP16100	A	G	.	PASS	END=1755298;ChrB=ch09;StartB=1494186;EndB=1494186;Parent=SYN37;VarType=ShV;DupType=.
ch09	1755310	INS16101	A	AAAAT	.	PASS	END=1755310;ChrB=ch09;StartB=1494198;EndB=1494202;Parent=SYN37;VarType=ShV;DupType=.
ch09	1755315	INS14969	A	AAAAG	.	PASS	END=1755315;ChrB=ch09;StartB=1596126;EndB=1596130;Parent=TRANS110;VarType=ShV;DupType=.
ch09	1755315	SNP16102	A	G	.	PASS	END=1755315;ChrB=ch09;StartB=1494207;EndB=1494207;Parent=SYN37;VarType=ShV;DupType=.
ch09	1755331	SNP14970	T	C	.	PASS	END=1755331;ChrB=ch09;StartB=1596146;EndB=1596146;Parent=TRANS110;VarType=ShV;DupType=.
ch09	1755331	SNP16103	T	C	.	PASS	END=1755331;ChrB=ch09;StartB=1494223;EndB=1494223;Parent=SYN37;VarType=ShV;DupType=.
ch09	1755347	SNP16104	A	T	.	PASS	END=1755347;ChrB=ch09;StartB=1494239;EndB=1494239;Parent=SYN37;VarType=ShV;DupType=.
ch09	1755358	SNP14971	G	A	.	PASS	END=1755358;ChrB=ch09;StartB=1596173;EndB=1596173;Parent=TRANS110;VarType=ShV;DupType=.
ch09	1755361	SNP14972	G	T	.	PASS	END=1755361;ChrB=ch09;StartB=1596176;EndB=1596176;Parent=TRANS110;VarType=ShV;DupType=.
ch09	1755361	SNP16105	G	T	.	PASS	END=1755361;ChrB=ch09;StartB=1494253;EndB=1494253;Parent=SYN37;VarType=ShV;DupType=.
ch09	1755380	SNP14973	G	T	.	PASS	END=1755380;ChrB=ch09;StartB=1596195;EndB=1596195;Parent=TRANS110;VarType=ShV;DupType=.
ch09	1755380	SNP16106	G	T	.	PASS	END=1755380;ChrB=ch09;StartB=1494272;EndB=1494272;Parent=SYN37;VarType=ShV;DupType=.
ch09	1755464	SNP14974	T	C	.	PASS	END=1755464;ChrB=ch09;StartB=1596279;EndB=1596279;Parent=TRANS110;VarType=ShV;DupType=.
ch09	1755464	SNP16107	T	C	.	PASS	END=1755464;ChrB=ch09;StartB=1494356;EndB=1494356;Parent=SYN37;VarType=ShV;DupType=.
ch09	1755527	SNP14975	T	G	.	PASS	END=1755527;ChrB=ch09;StartB=1596342;EndB=1596342;Parent=TRANS110;VarType=ShV;DupType=.
ch09	1755527	SNP16108	T	G	.	PASS	END=1755527;ChrB=ch09;StartB=1494419;EndB=1494419;Parent=SYN37;VarType=ShV;DupType=.
ch09	1755552	DEL14976	GTTTATACCAAAACTTACCACAATTAAGTGA	G	.	PASS	END=1755582;ChrB=ch09;StartB=1596367;EndB=1596367;Parent=TRANS110;VarType=ShV;DupType=.
ch09	1755569	SNP16109	C	G	.	PASS	END=1755569;ChrB=ch09;StartB=1494461;EndB=1494461;Parent=SYN37;VarType=ShV;DupType=.
ch09	1755604	SNP16110	A	T	.	PASS	END=1755604;ChrB=ch09;StartB=1494496;EndB=1494496;Parent=SYN37;VarType=ShV;DupType=.
ch09	1755613	INS14977	A	AG	.	PASS	END=1755613;ChrB=ch09;StartB=1596398;EndB=1596399;Parent=TRANS110;VarType=ShV;DupType=.
ch09	1755614	SNP14978	C	T	.	PASS	END=1755614;ChrB=ch09;StartB=1596400;EndB=1596400;Parent=TRANS110;VarType=ShV;DupType=.
ch09	1755614	SNP16111	C	G	.	PASS	END=1755614;ChrB=ch09;StartB=1494506;EndB=1494506;Parent=SYN37;VarType=ShV;DupType=.
ch09	1755630	DEL14979	GGTCGTGCATTATCAAACATATATCATTCATTTATCGGTTTGGACTTAGGTATAATCAGTAGGAGTTTCAATGGTA	G	.	PASS	END=1755705;ChrB=ch09;StartB=1596416;EndB=1596416;Parent=TRANS110;VarType=ShV;DupType=.
ch09	1755692	SNP16112	G	A	.	PASS	END=1755692;ChrB=ch09;StartB=1494584;EndB=1494584;Parent=SYN37;VarType=ShV;DupType=.
ch09	1755727	SNP14980	C	T	.	PASS	END=1755727;ChrB=ch09;StartB=1596438;EndB=1596438;Parent=TRANS110;VarType=ShV;DupType=.
ch09	1755740	SNP16113	A	C	.	PASS	END=1755740;ChrB=ch09;StartB=1494632;EndB=1494632;Parent=SYN37;VarType=ShV;DupType=.
ch09	1755747	SNP14981	T	C	.	PASS	END=1755747;ChrB=ch09;StartB=1596458;EndB=1596458;Parent=TRANS110;VarType=ShV;DupType=.
ch09	1755747	SNP16114	T	C	.	PASS	END=1755747;ChrB=ch09;StartB=1494639;EndB=1494639;Parent=SYN37;VarType=ShV;DupType=.
ch09	1755756	SNP14982	G	A	.	PASS	END=1755756;ChrB=ch09;StartB=1596467;EndB=1596467;Parent=TRANS110;VarType=ShV;DupType=.
ch09	1755756	SNP16115	G	A	.	PASS	END=1755756;ChrB=ch09;StartB=1494648;EndB=1494648;Parent=SYN37;VarType=ShV;DupType=.
ch09	1755791	SNP14983	C	G	.	PASS	END=1755791;ChrB=ch09;StartB=1596502;EndB=1596502;Parent=TRANS110;VarType=ShV;DupType=.
ch09	1755829	SNP14984	C	T	.	PASS	END=1755829;ChrB=ch09;StartB=1596540;EndB=1596540;Parent=TRANS110;VarType=ShV;DupType=.
ch09	1755829	SNP16116	C	T	.	PASS	END=1755829;ChrB=ch09;StartB=1494721;EndB=1494721;Parent=SYN37;VarType=ShV;DupType=.
ch09	1755834	SNP14985	A	G	.	PASS	END=1755834;ChrB=ch09;StartB=1596545;EndB=1596545;Parent=TRANS110;VarType=ShV;DupType=.
ch09	1755834	SNP16117	A	G	.	PASS	END=1755834;ChrB=ch09;StartB=1494726;EndB=1494726;Parent=SYN37;VarType=ShV;DupType=.
ch09	1755844	SNP14986	C	A	.	PASS	END=1755844;ChrB=ch09;StartB=1596555;EndB=1596555;Parent=TRANS110;VarType=ShV;DupType=.
ch09	1755875	SNP14987	T	C	.	PASS	END=1755875;ChrB=ch09;StartB=1596586;EndB=1596586;Parent=TRANS110;VarType=ShV;DupType=.
ch09	1755886	SNP14988	C	A	.	PASS	END=1755886;ChrB=ch09;StartB=1596597;EndB=1596597;Parent=TRANS110;VarType=ShV;DupType=.
ch09	1755886	SNP16118	C	A	.	PASS	END=1755886;ChrB=ch09;StartB=1494778;EndB=1494778;Parent=SYN37;VarType=ShV;DupType=.
ch09	1755895	DEL14989	ATGTATAAAAATCTTAAAACATGTTCAATCACTAGGTATTAGAGACGAGAAGAATAAAAAGTCAATTGTAACTTTATTTTGGGAGTT	A	.	PASS	END=1755981;ChrB=ch09;StartB=1596606;EndB=1596606;Parent=TRANS110;VarType=ShV;DupType=.
ch09	1755950	INS16119	A	AC	.	PASS	END=1755950;ChrB=ch09;StartB=1494842;EndB=1494843;Parent=SYN37;VarType=ShV;DupType=.
ch09	1755981	INS14990	T	TGTAAAG	.	PASS	END=1755981;ChrB=ch09;StartB=1596606;EndB=1596612;Parent=TRANS110;VarType=ShV;DupType=.
ch09	1755981	INS16120	T	TAAGTAAAG	.	PASS	END=1755981;ChrB=ch09;StartB=1494874;EndB=1494882;Parent=SYN37;VarType=ShV;DupType=.
ch09	1756043	SNP14991	T	C	.	PASS	END=1756043;ChrB=ch09;StartB=1596674;EndB=1596674;Parent=TRANS110;VarType=ShV;DupType=.
ch09	1756070	SNP14992	G	C	.	PASS	END=1756070;ChrB=ch09;StartB=1596701;EndB=1596701;Parent=TRANS110;VarType=ShV;DupType=.
ch09	1756070	SNP16121	G	C	.	PASS	END=1756070;ChrB=ch09;StartB=1494971;EndB=1494971;Parent=SYN37;VarType=ShV;DupType=.
ch09	1756077	SNP14993	C	T	.	PASS	END=1756077;ChrB=ch09;StartB=1596708;EndB=1596708;Parent=TRANS110;VarType=ShV;DupType=.
ch09	1756093	SNP14994	G	T	.	PASS	END=1756093;ChrB=ch09;StartB=1596724;EndB=1596724;Parent=TRANS110;VarType=ShV;DupType=.
ch09	1756141	SNP16122	A	G	.	PASS	END=1756141;ChrB=ch09;StartB=1495042;EndB=1495042;Parent=SYN37;VarType=ShV;DupType=.
ch09	1756152	SNP14995	T	C	.	PASS	END=1756152;ChrB=ch09;StartB=1596783;EndB=1596783;Parent=TRANS110;VarType=ShV;DupType=.
ch09	1756154	SNP16123	C	G	.	PASS	END=1756154;ChrB=ch09;StartB=1495055;EndB=1495055;Parent=SYN37;VarType=ShV;DupType=.
ch09	1756197	SNP16124	T	A	.	PASS	END=1756197;ChrB=ch09;StartB=1495098;EndB=1495098;Parent=SYN37;VarType=ShV;DupType=.
ch09	1756200	SNP14996	T	C	.	PASS	END=1756200;ChrB=ch09;StartB=1596831;EndB=1596831;Parent=TRANS110;VarType=ShV;DupType=.
ch09	1756200	SNP16125	T	C	.	PASS	END=1756200;ChrB=ch09;StartB=1495101;EndB=1495101;Parent=SYN37;VarType=ShV;DupType=.
ch09	1756205	INS16126	C	CAATCTAAGCTCCAAATCTAGGCCCTTGGGATCTTTGAAACAACCT	.	PASS	END=1756205;ChrB=ch09;StartB=1495106;EndB=1495151;Parent=SYN37;VarType=ShV;DupType=.
ch09	1756229	SNP16127	T	C	.	PASS	END=1756229;ChrB=ch09;StartB=1495175;EndB=1495175;Parent=SYN37;VarType=ShV;DupType=.
ch09	1756247	SNP14997	A	T	.	PASS	END=1756247;ChrB=ch09;StartB=1596878;EndB=1596878;Parent=TRANS110;VarType=ShV;DupType=.
ch09	1756262	SNP16128	T	C	.	PASS	END=1756262;ChrB=ch09;StartB=1495208;EndB=1495208;Parent=SYN37;VarType=ShV;DupType=.
ch09	1756265	SNP14998	G	A	.	PASS	END=1756265;ChrB=ch09;StartB=1596896;EndB=1596896;Parent=TRANS110;VarType=ShV;DupType=.
ch09	1756334	SNP16129	C	T	.	PASS	END=1756334;ChrB=ch09;StartB=1495280;EndB=1495280;Parent=SYN37;VarType=ShV;DupType=.
ch09	1756352	SNP16130	T	C	.	PASS	END=1756352;ChrB=ch09;StartB=1495298;EndB=1495298;Parent=SYN37;VarType=ShV;DupType=.
ch09	1756355	SNP14999	T	A	.	PASS	END=1756355;ChrB=ch09;StartB=1596986;EndB=1596986;Parent=TRANS110;VarType=ShV;DupType=.
ch09	1756358	SNP15000	G	A	.	PASS	END=1756358;ChrB=ch09;StartB=1596989;EndB=1596989;Parent=TRANS110;VarType=ShV;DupType=.
ch09	1756369	SNP15001	A	G	.	PASS	END=1756369;ChrB=ch09;StartB=1597000;EndB=1597000;Parent=TRANS110;VarType=ShV;DupType=.
ch09	1756374	SNP15002	C	T	.	PASS	END=1756374;ChrB=ch09;StartB=1597005;EndB=1597005;Parent=TRANS110;VarType=ShV;DupType=.
ch09	1756391	DEL15003	AT	A	.	PASS	END=1756392;ChrB=ch09;StartB=1597022;EndB=1597022;Parent=TRANS110;VarType=ShV;DupType=.
ch09	1756392	SNP16131	T	A	.	PASS	END=1756392;ChrB=ch09;StartB=1495338;EndB=1495338;Parent=SYN37;VarType=ShV;DupType=.
ch09	1756394	SNP15004	T	A	.	PASS	END=1756394;ChrB=ch09;StartB=1597024;EndB=1597024;Parent=TRANS110;VarType=ShV;DupType=.
ch09	1756394	SNP16132	T	A	.	PASS	END=1756394;ChrB=ch09;StartB=1495340;EndB=1495340;Parent=SYN37;VarType=ShV;DupType=.
ch09	1756401	SNP15005	T	C	.	PASS	END=1756401;ChrB=ch09;StartB=1597031;EndB=1597031;Parent=TRANS110;VarType=ShV;DupType=.
ch09	1756401	SNP16133	T	C	.	PASS	END=1756401;ChrB=ch09;StartB=1495347;EndB=1495347;Parent=SYN37;VarType=ShV;DupType=.
ch09	1756407	SNP16134	T	C	.	PASS	END=1756407;ChrB=ch09;StartB=1495353;EndB=1495353;Parent=SYN37;VarType=ShV;DupType=.
ch09	1756436	SNP16135	T	C	.	PASS	END=1756436;ChrB=ch09;StartB=1495382;EndB=1495382;Parent=SYN37;VarType=ShV;DupType=.
ch09	1756461	SNP16136	C	G	.	PASS	END=1756461;ChrB=ch09;StartB=1495407;EndB=1495407;Parent=SYN37;VarType=ShV;DupType=.
ch09	1756464	SNP15006	T	C	.	PASS	END=1756464;ChrB=ch09;StartB=1597094;EndB=1597094;Parent=TRANS110;VarType=ShV;DupType=.
ch09	1756464	SNP16137	T	C	.	PASS	END=1756464;ChrB=ch09;StartB=1495410;EndB=1495410;Parent=SYN37;VarType=ShV;DupType=.
ch09	1756465	SNP15007	C	A	.	PASS	END=1756465;ChrB=ch09;StartB=1597095;EndB=1597095;Parent=TRANS110;VarType=ShV;DupType=.
ch09	1756497	SNP15008	A	G	.	PASS	END=1756497;ChrB=ch09;StartB=1597127;EndB=1597127;Parent=TRANS110;VarType=ShV;DupType=.
ch09	1756497	SNP16138	A	G	.	PASS	END=1756497;ChrB=ch09;StartB=1495443;EndB=1495443;Parent=SYN37;VarType=ShV;DupType=.
ch09	1756518	SNP15009	G	A	.	PASS	END=1756518;ChrB=ch09;StartB=1597148;EndB=1597148;Parent=TRANS110;VarType=ShV;DupType=.
ch09	1756518	SNP16139	G	A	.	PASS	END=1756518;ChrB=ch09;StartB=1495464;EndB=1495464;Parent=SYN37;VarType=ShV;DupType=.
ch09	1756540	SNP15010	A	G	.	PASS	END=1756540;ChrB=ch09;StartB=1597170;EndB=1597170;Parent=TRANS110;VarType=ShV;DupType=.
ch09	1756682	SNP15011	C	T	.	PASS	END=1756682;ChrB=ch09;StartB=1597312;EndB=1597312;Parent=TRANS110;VarType=ShV;DupType=.
ch09	1756724	SNP15012	G	T	.	PASS	END=1756724;ChrB=ch09;StartB=1597354;EndB=1597354;Parent=TRANS110;VarType=ShV;DupType=.
ch09	1756724	SNP16140	G	T	.	PASS	END=1756724;ChrB=ch09;StartB=1495670;EndB=1495670;Parent=SYN37;VarType=ShV;DupType=.
ch09	1756727	SNP15013	C	G	.	PASS	END=1756727;ChrB=ch09;StartB=1597357;EndB=1597357;Parent=TRANS110;VarType=ShV;DupType=.
ch09	1756728	SNP15014	C	T	.	PASS	END=1756728;ChrB=ch09;StartB=1597358;EndB=1597358;Parent=TRANS110;VarType=ShV;DupType=.
ch09	1756728	SNP16141	C	T	.	PASS	END=1756728;ChrB=ch09;StartB=1495674;EndB=1495674;Parent=SYN37;VarType=ShV;DupType=.
ch09	1756732	SNP16142	A	C	.	PASS	END=1756732;ChrB=ch09;StartB=1495678;EndB=1495678;Parent=SYN37;VarType=ShV;DupType=.
ch09	1756740	SNP15015	T	C	.	PASS	END=1756740;ChrB=ch09;StartB=1597370;EndB=1597370;Parent=TRANS110;VarType=ShV;DupType=.
ch09	1756740	SNP16143	T	C	.	PASS	END=1756740;ChrB=ch09;StartB=1495686;EndB=1495686;Parent=SYN37;VarType=ShV;DupType=.
ch09	1756742	SNP16144	G	A	.	PASS	END=1756742;ChrB=ch09;StartB=1495688;EndB=1495688;Parent=SYN37;VarType=ShV;DupType=.
ch09	1756827	SNP15016	C	A	.	PASS	END=1756827;ChrB=ch09;StartB=1597457;EndB=1597457;Parent=TRANS110;VarType=ShV;DupType=.
ch09	1756827	SNP16145	C	A	.	PASS	END=1756827;ChrB=ch09;StartB=1495773;EndB=1495773;Parent=SYN37;VarType=ShV;DupType=.
ch09	1756836	SNP15017	A	G	.	PASS	END=1756836;ChrB=ch09;StartB=1597466;EndB=1597466;Parent=TRANS110;VarType=ShV;DupType=.
ch09	1756836	SNP16146	A	G	.	PASS	END=1756836;ChrB=ch09;StartB=1495782;EndB=1495782;Parent=SYN37;VarType=ShV;DupType=.
ch09	1756846	SNP15018	A	T	.	PASS	END=1756846;ChrB=ch09;StartB=1597476;EndB=1597476;Parent=TRANS110;VarType=ShV;DupType=.
ch09	1756860	SNP16147	G	A	.	PASS	END=1756860;ChrB=ch09;StartB=1495806;EndB=1495806;Parent=SYN37;VarType=ShV;DupType=.
ch09	1756878	SNP15019	A	T	.	PASS	END=1756878;ChrB=ch09;StartB=1597508;EndB=1597508;Parent=TRANS110;VarType=ShV;DupType=.
ch09	1756884	SNP16148	A	C	.	PASS	END=1756884;ChrB=ch09;StartB=1495830;EndB=1495830;Parent=SYN37;VarType=ShV;DupType=.
ch09	1756886	SNP16149	T	A	.	PASS	END=1756886;ChrB=ch09;StartB=1495832;EndB=1495832;Parent=SYN37;VarType=ShV;DupType=.
ch09	1756942	SNP15020	G	T	.	PASS	END=1756942;ChrB=ch09;StartB=1597572;EndB=1597572;Parent=TRANS110;VarType=ShV;DupType=.
ch09	1756942	SNP16150	G	T	.	PASS	END=1756942;ChrB=ch09;StartB=1495888;EndB=1495888;Parent=SYN37;VarType=ShV;DupType=.
ch09	1756982	DEL15021	AT	A	.	PASS	END=1756983;ChrB=ch09;StartB=1597612;EndB=1597612;Parent=TRANS110;VarType=ShV;DupType=.
ch09	1756982	DEL16151	AT	A	.	PASS	END=1756983;ChrB=ch09;StartB=1495928;EndB=1495928;Parent=SYN37;VarType=ShV;DupType=.
ch09	1757012	SNP15022	C	A	.	PASS	END=1757012;ChrB=ch09;StartB=1597641;EndB=1597641;Parent=TRANS110;VarType=ShV;DupType=.
ch09	1757012	SNP16152	C	A	.	PASS	END=1757012;ChrB=ch09;StartB=1495957;EndB=1495957;Parent=SYN37;VarType=ShV;DupType=.
ch09	1757023	SNP15023	C	A	.	PASS	END=1757023;ChrB=ch09;StartB=1597652;EndB=1597652;Parent=TRANS110;VarType=ShV;DupType=.
ch09	1757023	SNP16153	C	A	.	PASS	END=1757023;ChrB=ch09;StartB=1495968;EndB=1495968;Parent=SYN37;VarType=ShV;DupType=.
ch09	1757057	SNP15024	G	C	.	PASS	END=1757057;ChrB=ch09;StartB=1597686;EndB=1597686;Parent=TRANS110;VarType=ShV;DupType=.
ch09	1757057	SNP16154	G	C	.	PASS	END=1757057;ChrB=ch09;StartB=1496002;EndB=1496002;Parent=SYN37;VarType=ShV;DupType=.
ch09	1757127	INS15025	C	CA	.	PASS	END=1757127;ChrB=ch09;StartB=1597756;EndB=1597757;Parent=TRANS110;VarType=ShV;DupType=.
ch09	1757127	INS16155	C	CA	.	PASS	END=1757127;ChrB=ch09;StartB=1496072;EndB=1496073;Parent=SYN37;VarType=ShV;DupType=.
ch09	1757130	SNP16156	T	A	.	PASS	END=1757130;ChrB=ch09;StartB=1496076;EndB=1496076;Parent=SYN37;VarType=ShV;DupType=.
ch09	1757165	INS15026	T	TA	.	PASS	END=1757165;ChrB=ch09;StartB=1597795;EndB=1597796;Parent=TRANS110;VarType=ShV;DupType=.
ch09	1757165	INS16157	T	TA	.	PASS	END=1757165;ChrB=ch09;StartB=1496111;EndB=1496112;Parent=SYN37;VarType=ShV;DupType=.
ch09	1757201	SNP15027	T	C	.	PASS	END=1757201;ChrB=ch09;StartB=1597832;EndB=1597832;Parent=TRANS110;VarType=ShV;DupType=.
ch09	1757201	SNP16158	T	C	.	PASS	END=1757201;ChrB=ch09;StartB=1496148;EndB=1496148;Parent=SYN37;VarType=ShV;DupType=.
ch09	1757228	SNP16159	T	A	.	PASS	END=1757228;ChrB=ch09;StartB=1496175;EndB=1496175;Parent=SYN37;VarType=ShV;DupType=.
ch09	1757237	SNP15028	G	A	.	PASS	END=1757237;ChrB=ch09;StartB=1597868;EndB=1597868;Parent=TRANS110;VarType=ShV;DupType=.
ch09	1757276	SNP16160	C	A	.	PASS	END=1757276;ChrB=ch09;StartB=1496223;EndB=1496223;Parent=SYN37;VarType=ShV;DupType=.
ch09	1757286	SNP15029	G	T	.	PASS	END=1757286;ChrB=ch09;StartB=1597917;EndB=1597917;Parent=TRANS110;VarType=ShV;DupType=.
ch09	1757291	SNP15030	C	A	.	PASS	END=1757291;ChrB=ch09;StartB=1597922;EndB=1597922;Parent=TRANS110;VarType=ShV;DupType=.
ch09	1757291	SNP16161	C	A	.	PASS	END=1757291;ChrB=ch09;StartB=1496238;EndB=1496238;Parent=SYN37;VarType=ShV;DupType=.
ch09	1757321	DEL15031	AAACAT	A	.	PASS	END=1757326;ChrB=ch09;StartB=1597952;EndB=1597952;Parent=TRANS110;VarType=ShV;DupType=.
ch09	1757321	DEL16162	AAACAT	A	.	PASS	END=1757326;ChrB=ch09;StartB=1496268;EndB=1496268;Parent=SYN37;VarType=ShV;DupType=.
ch09	1757345	DEL16163	GAAATAAAGCAGATCAATAATCAAAACATGAATTTAACCAAAAAAAAATAAATTA	G	.	PASS	END=1757399;ChrB=ch09;StartB=1496287;EndB=1496287;Parent=SYN37;VarType=ShV;DupType=.
ch09	1757394	DEL15032	AAATTAAAAACTTTGAAGTGTCACGCACATATGTCAAACCCATAACAATTAGCATTTTAAAAGCCTTTGTTATTTTCT	A	.	PASS	END=1757471;ChrB=ch09;StartB=1598020;EndB=1598020;Parent=TRANS110;VarType=ShV;DupType=.
ch09	1757416	SNP16164	A	T	.	PASS	END=1757416;ChrB=ch09;StartB=1496304;EndB=1496304;Parent=SYN37;VarType=ShV;DupType=.
ch09	1757451	SNP16165	T	A	.	PASS	END=1757451;ChrB=ch09;StartB=1496339;EndB=1496339;Parent=SYN37;VarType=ShV;DupType=.
ch09	1757455	DEL16166	AGCCTTTGTTATTTTCTAAAAACTTC	A	.	PASS	END=1757480;ChrB=ch09;StartB=1496343;EndB=1496343;Parent=SYN37;VarType=ShV;DupType=.
ch09	1757482	SNP16167	A	C	.	PASS	END=1757482;ChrB=ch09;StartB=1496345;EndB=1496345;Parent=SYN37;VarType=ShV;DupType=.
ch09	1757498	SNP16168	C	A	.	PASS	END=1757498;ChrB=ch09;StartB=1496361;EndB=1496361;Parent=SYN37;VarType=ShV;DupType=.
ch09	1757520	SNP15033	T	G	.	PASS	END=1757520;ChrB=ch09;StartB=1598069;EndB=1598069;Parent=TRANS110;VarType=ShV;DupType=.
ch09	1757520	SNP16169	T	G	.	PASS	END=1757520;ChrB=ch09;StartB=1496383;EndB=1496383;Parent=SYN37;VarType=ShV;DupType=.
ch09	1757549	SNP15034	G	A	.	PASS	END=1757549;ChrB=ch09;StartB=1598098;EndB=1598098;Parent=TRANS110;VarType=ShV;DupType=.
ch09	1757559	DEL15035	ATATATTTCAAG	A	.	PASS	END=1757570;ChrB=ch09;StartB=1598108;EndB=1598108;Parent=TRANS110;VarType=ShV;DupType=.
ch09	1757559	DEL16170	ATATATTTCAAG	A	.	PASS	END=1757570;ChrB=ch09;StartB=1496422;EndB=1496422;Parent=SYN37;VarType=ShV;DupType=.
ch09	1757574	SNP15036	T	C	.	PASS	END=1757574;ChrB=ch09;StartB=1598112;EndB=1598112;Parent=TRANS110;VarType=ShV;DupType=.
ch09	1757574	SNP16171	T	C	.	PASS	END=1757574;ChrB=ch09;StartB=1496426;EndB=1496426;Parent=SYN37;VarType=ShV;DupType=.
ch09	1757594	SNP15037	A	T	.	PASS	END=1757594;ChrB=ch09;StartB=1598132;EndB=1598132;Parent=TRANS110;VarType=ShV;DupType=.
ch09	1757630	SNP15038	T	A	.	PASS	END=1757630;ChrB=ch09;StartB=1598168;EndB=1598168;Parent=TRANS110;VarType=ShV;DupType=.
ch09	1757630	SNP16172	T	A	.	PASS	END=1757630;ChrB=ch09;StartB=1496482;EndB=1496482;Parent=SYN37;VarType=ShV;DupType=.
ch09	1757667	SNP15039	C	T	.	PASS	END=1757667;ChrB=ch09;StartB=1598205;EndB=1598205;Parent=TRANS110;VarType=ShV;DupType=.
ch09	1757727	SNP15040	C	T	.	PASS	END=1757727;ChrB=ch09;StartB=1598265;EndB=1598265;Parent=TRANS110;VarType=ShV;DupType=.
ch09	1757733	SNP15041	G	A	.	PASS	END=1757733;ChrB=ch09;StartB=1598271;EndB=1598271;Parent=TRANS110;VarType=ShV;DupType=.
ch09	1757733	SNP16173	G	A	.	PASS	END=1757733;ChrB=ch09;StartB=1496585;EndB=1496585;Parent=SYN37;VarType=ShV;DupType=.
ch09	1757771	DEL15042	AT	A	.	PASS	END=1757772;ChrB=ch09;StartB=1598309;EndB=1598309;Parent=TRANS110;VarType=ShV;DupType=.
ch09	1757771	DEL16174	AT	A	.	PASS	END=1757772;ChrB=ch09;StartB=1496623;EndB=1496623;Parent=SYN37;VarType=ShV;DupType=.
ch09	1757805	SNP15043	A	T	.	PASS	END=1757805;ChrB=ch09;StartB=1598342;EndB=1598342;Parent=TRANS110;VarType=ShV;DupType=.
ch09	1757805	SNP16175	A	T	.	PASS	END=1757805;ChrB=ch09;StartB=1496656;EndB=1496656;Parent=SYN37;VarType=ShV;DupType=.
ch09	1757806	SNP15044	T	C	.	PASS	END=1757806;ChrB=ch09;StartB=1598343;EndB=1598343;Parent=TRANS110;VarType=ShV;DupType=.
ch09	1757806	SNP16176	T	C	.	PASS	END=1757806;ChrB=ch09;StartB=1496657;EndB=1496657;Parent=SYN37;VarType=ShV;DupType=.
ch09	1757808	SNP15045	C	T	.	PASS	END=1757808;ChrB=ch09;StartB=1598345;EndB=1598345;Parent=TRANS110;VarType=ShV;DupType=.
ch09	1757808	SNP16177	C	T	.	PASS	END=1757808;ChrB=ch09;StartB=1496659;EndB=1496659;Parent=SYN37;VarType=ShV;DupType=.
ch09	1757841	SNP15046	T	A	.	PASS	END=1757841;ChrB=ch09;StartB=1598378;EndB=1598378;Parent=TRANS110;VarType=ShV;DupType=.
ch09	1757841	SNP16178	T	A	.	PASS	END=1757841;ChrB=ch09;StartB=1496692;EndB=1496692;Parent=SYN37;VarType=ShV;DupType=.
ch09	1757846	SNP16179	T	A	.	PASS	END=1757846;ChrB=ch09;StartB=1496697;EndB=1496697;Parent=SYN37;VarType=ShV;DupType=.
ch09	1757925	DEL15047	GA	G	.	PASS	END=1757926;ChrB=ch09;StartB=1598462;EndB=1598462;Parent=TRANS110;VarType=ShV;DupType=.
ch09	1757925	DEL16180	GAA	G	.	PASS	END=1757927;ChrB=ch09;StartB=1496776;EndB=1496776;Parent=SYN37;VarType=ShV;DupType=.
ch09	1758042	SNP15048	C	G	.	PASS	END=1758042;ChrB=ch09;StartB=1598578;EndB=1598578;Parent=TRANS110;VarType=ShV;DupType=.
ch09	1758048	SNP15049	A	T	.	PASS	END=1758048;ChrB=ch09;StartB=1598584;EndB=1598584;Parent=TRANS110;VarType=ShV;DupType=.
ch09	1758048	SNP16181	A	T	.	PASS	END=1758048;ChrB=ch09;StartB=1496897;EndB=1496897;Parent=SYN37;VarType=ShV;DupType=.
ch09	1758107	SNP15050	G	T	.	PASS	END=1758107;ChrB=ch09;StartB=1598643;EndB=1598643;Parent=TRANS110;VarType=ShV;DupType=.
ch09	1758107	SNP16182	G	T	.	PASS	END=1758107;ChrB=ch09;StartB=1496956;EndB=1496956;Parent=SYN37;VarType=ShV;DupType=.
ch09	1758137	INS15051	G	GA	.	PASS	END=1758137;ChrB=ch09;StartB=1598673;EndB=1598674;Parent=TRANS110;VarType=ShV;DupType=.
ch09	1758137	INS16183	G	GA	.	PASS	END=1758137;ChrB=ch09;StartB=1496986;EndB=1496987;Parent=SYN37;VarType=ShV;DupType=.
ch09	1758144	SNP15052	T	A	.	PASS	END=1758144;ChrB=ch09;StartB=1598681;EndB=1598681;Parent=TRANS110;VarType=ShV;DupType=.
ch09	1758144	SNP16184	T	A	.	PASS	END=1758144;ChrB=ch09;StartB=1496994;EndB=1496994;Parent=SYN37;VarType=ShV;DupType=.
ch09	1758145	SNP15053	T	A	.	PASS	END=1758145;ChrB=ch09;StartB=1598682;EndB=1598682;Parent=TRANS110;VarType=ShV;DupType=.
ch09	1758145	SNP16185	T	A	.	PASS	END=1758145;ChrB=ch09;StartB=1496995;EndB=1496995;Parent=SYN37;VarType=ShV;DupType=.
ch09	1758201	SNP15054	A	G	.	PASS	END=1758201;ChrB=ch09;StartB=1598738;EndB=1598738;Parent=TRANS110;VarType=ShV;DupType=.
ch09	1758201	SNP16186	A	G	.	PASS	END=1758201;ChrB=ch09;StartB=1497051;EndB=1497051;Parent=SYN37;VarType=ShV;DupType=.
ch09	1758214	INS15055	G	GA	.	PASS	END=1758214;ChrB=ch09;StartB=1598751;EndB=1598752;Parent=TRANS110;VarType=ShV;DupType=.
ch09	1758253	SNP15056	T	C	.	PASS	END=1758253;ChrB=ch09;StartB=1598791;EndB=1598791;Parent=TRANS110;VarType=ShV;DupType=.
ch09	1758253	SNP16187	T	C	.	PASS	END=1758253;ChrB=ch09;StartB=1497103;EndB=1497103;Parent=SYN37;VarType=ShV;DupType=.
ch09	1758265	SNP16188	G	T	.	PASS	END=1758265;ChrB=ch09;StartB=1497115;EndB=1497115;Parent=SYN37;VarType=ShV;DupType=.
ch09	1758300	SNP15057	A	G	.	PASS	END=1758300;ChrB=ch09;StartB=1598838;EndB=1598838;Parent=TRANS110;VarType=ShV;DupType=.
ch09	1758300	SNP16189	A	G	.	PASS	END=1758300;ChrB=ch09;StartB=1497150;EndB=1497150;Parent=SYN37;VarType=ShV;DupType=.
ch09	1758302	SNP15058	A	T	.	PASS	END=1758302;ChrB=ch09;StartB=1598840;EndB=1598840;Parent=TRANS110;VarType=ShV;DupType=.
ch09	1758302	SNP16190	A	T	.	PASS	END=1758302;ChrB=ch09;StartB=1497152;EndB=1497152;Parent=SYN37;VarType=ShV;DupType=.
ch09	1758323	INS15059	C	CTAAAGA	.	PASS	END=1758323;ChrB=ch09;StartB=1598861;EndB=1598867;Parent=TRANS110;VarType=ShV;DupType=.
ch09	1758323	INS16191	C	CTAAAGA	.	PASS	END=1758323;ChrB=ch09;StartB=1497173;EndB=1497179;Parent=SYN37;VarType=ShV;DupType=.
ch09	1758331	SNP16192	C	G	.	PASS	END=1758331;ChrB=ch09;StartB=1497187;EndB=1497187;Parent=SYN37;VarType=ShV;DupType=.
ch09	1758332	SNP15060	T	C	.	PASS	END=1758332;ChrB=ch09;StartB=1598876;EndB=1598876;Parent=TRANS110;VarType=ShV;DupType=.
ch09	1758332	SNP16193	T	C	.	PASS	END=1758332;ChrB=ch09;StartB=1497188;EndB=1497188;Parent=SYN37;VarType=ShV;DupType=.
ch09	1758341	SNP16194	T	G	.	PASS	END=1758341;ChrB=ch09;StartB=1497197;EndB=1497197;Parent=SYN37;VarType=ShV;DupType=.
ch09	1758353	SNP15061	G	A	.	PASS	END=1758353;ChrB=ch09;StartB=1598897;EndB=1598897;Parent=TRANS110;VarType=ShV;DupType=.
ch09	1758353	SNP16195	G	A	.	PASS	END=1758353;ChrB=ch09;StartB=1497209;EndB=1497209;Parent=SYN37;VarType=ShV;DupType=.
ch09	1758367	SNP15062	T	C	.	PASS	END=1758367;ChrB=ch09;StartB=1598911;EndB=1598911;Parent=TRANS110;VarType=ShV;DupType=.
ch09	1758367	SNP16196	T	C	.	PASS	END=1758367;ChrB=ch09;StartB=1497223;EndB=1497223;Parent=SYN37;VarType=ShV;DupType=.
ch09	1758370	DUPAL596	N	<DUPAL>	.	PASS	END=1759638;ChrB=ch09;StartB=1635399;EndB=1636680;Parent=DUP169;VarType=.;DupType=.
ch09	1758401	SNP16197	G	A	.	PASS	END=1758401;ChrB=ch09;StartB=1497257;EndB=1497257;Parent=SYN37;VarType=ShV;DupType=.
ch09	1758431	SNP16198	A	T	.	PASS	END=1758431;ChrB=ch09;StartB=1497287;EndB=1497287;Parent=SYN37;VarType=ShV;DupType=.
ch09	1758444	DEL16199	AAG	A	.	PASS	END=1758446;ChrB=ch09;StartB=1497300;EndB=1497300;Parent=SYN37;VarType=ShV;DupType=.
ch09	1758446	SNP15063	G	A	.	PASS	END=1758446;ChrB=ch09;StartB=1598990;EndB=1598990;Parent=TRANS110;VarType=ShV;DupType=.
ch09	1758451	SNP15064	A	T	.	PASS	END=1758451;ChrB=ch09;StartB=1598995;EndB=1598995;Parent=TRANS110;VarType=ShV;DupType=.
ch09	1758451	SNP16200	A	T	.	PASS	END=1758451;ChrB=ch09;StartB=1497305;EndB=1497305;Parent=SYN37;VarType=ShV;DupType=.
ch09	1758452	SNP16201	G	A	.	PASS	END=1758452;ChrB=ch09;StartB=1497306;EndB=1497306;Parent=SYN37;VarType=ShV;DupType=.
ch09	1758453	SNP15065	A	T	.	PASS	END=1758453;ChrB=ch09;StartB=1598997;EndB=1598997;Parent=TRANS110;VarType=ShV;DupType=.
ch09	1758508	SNP15066	A	G	.	PASS	END=1758508;ChrB=ch09;StartB=1599052;EndB=1599052;Parent=TRANS110;VarType=ShV;DupType=.
ch09	1758508	SNP16202	A	G	.	PASS	END=1758508;ChrB=ch09;StartB=1497362;EndB=1497362;Parent=SYN37;VarType=ShV;DupType=.
ch09	1758509	SNP15067	C	G	.	PASS	END=1758509;ChrB=ch09;StartB=1599053;EndB=1599053;Parent=TRANS110;VarType=ShV;DupType=.
ch09	1758510	SNP15068	A	T	.	PASS	END=1758510;ChrB=ch09;StartB=1599054;EndB=1599054;Parent=TRANS110;VarType=ShV;DupType=.
ch09	1758510	SNP16203	A	T	.	PASS	END=1758510;ChrB=ch09;StartB=1497364;EndB=1497364;Parent=SYN37;VarType=ShV;DupType=.
ch09	1758529	SNP16204	G	A	.	PASS	END=1758529;ChrB=ch09;StartB=1497383;EndB=1497383;Parent=SYN37;VarType=ShV;DupType=.
ch09	1758559	SNP15069	A	G	.	PASS	END=1758559;ChrB=ch09;StartB=1599103;EndB=1599103;Parent=TRANS110;VarType=ShV;DupType=.
ch09	1758559	SNP16205	A	G	.	PASS	END=1758559;ChrB=ch09;StartB=1497413;EndB=1497413;Parent=SYN37;VarType=ShV;DupType=.
ch09	1758583	SNP15070	A	T	.	PASS	END=1758583;ChrB=ch09;StartB=1599127;EndB=1599127;Parent=TRANS110;VarType=ShV;DupType=.
ch09	1758592	SNP15071	T	A	.	PASS	END=1758592;ChrB=ch09;StartB=1599136;EndB=1599136;Parent=TRANS110;VarType=ShV;DupType=.
ch09	1758592	SNP16206	T	A	.	PASS	END=1758592;ChrB=ch09;StartB=1497446;EndB=1497446;Parent=SYN37;VarType=ShV;DupType=.
ch09	1758605	SNP15072	C	A	.	PASS	END=1758605;ChrB=ch09;StartB=1599149;EndB=1599149;Parent=TRANS110;VarType=ShV;DupType=.
ch09	1758638	SNP15073	A	T	.	PASS	END=1758638;ChrB=ch09;StartB=1599182;EndB=1599182;Parent=TRANS110;VarType=ShV;DupType=.
ch09	1758638	SNP16207	A	T	.	PASS	END=1758638;ChrB=ch09;StartB=1497492;EndB=1497492;Parent=SYN37;VarType=ShV;DupType=.
ch09	1758648	SNP15074	A	G	.	PASS	END=1758648;ChrB=ch09;StartB=1599192;EndB=1599192;Parent=TRANS110;VarType=ShV;DupType=.
ch09	1758648	SNP16208	A	G	.	PASS	END=1758648;ChrB=ch09;StartB=1497502;EndB=1497502;Parent=SYN37;VarType=ShV;DupType=.
ch09	1758653	SNP15075	T	C	.	PASS	END=1758653;ChrB=ch09;StartB=1599197;EndB=1599197;Parent=TRANS110;VarType=ShV;DupType=.
ch09	1758655	INS15076	G	GCCACAAAATC	.	PASS	END=1758655;ChrB=ch09;StartB=1599199;EndB=1599209;Parent=TRANS110;VarType=ShV;DupType=.
ch09	1758655	INS16209	G	GCCACAAAATC	.	PASS	END=1758655;ChrB=ch09;StartB=1497509;EndB=1497519;Parent=SYN37;VarType=ShV;DupType=.
ch09	1758666	SNP15077	G	C	.	PASS	END=1758666;ChrB=ch09;StartB=1599220;EndB=1599220;Parent=TRANS110;VarType=ShV;DupType=.
ch09	1758666	SNP16210	G	C	.	PASS	END=1758666;ChrB=ch09;StartB=1497530;EndB=1497530;Parent=SYN37;VarType=ShV;DupType=.
ch09	1758683	SNP15078	C	G	.	PASS	END=1758683;ChrB=ch09;StartB=1599237;EndB=1599237;Parent=TRANS110;VarType=ShV;DupType=.
ch09	1758683	SNP16211	C	G	.	PASS	END=1758683;ChrB=ch09;StartB=1497547;EndB=1497547;Parent=SYN37;VarType=ShV;DupType=.
ch09	1758716	DEL15079	TA	T	.	PASS	END=1758717;ChrB=ch09;StartB=1599270;EndB=1599270;Parent=TRANS110;VarType=ShV;DupType=.
ch09	1758716	DEL16212	TA	T	.	PASS	END=1758717;ChrB=ch09;StartB=1497580;EndB=1497580;Parent=SYN37;VarType=ShV;DupType=.
ch09	1758727	SNP15080	C	T	.	PASS	END=1758727;ChrB=ch09;StartB=1599280;EndB=1599280;Parent=TRANS110;VarType=ShV;DupType=.
ch09	1758785	SNP15081	A	G	.	PASS	END=1758785;ChrB=ch09;StartB=1599338;EndB=1599338;Parent=TRANS110;VarType=ShV;DupType=.
ch09	1758809	HDR106	N	<HDR>	.	PASS	END=1758832;ChrB=ch09;StartB=1497672;EndB=1497695;Parent=SYN37;VarType=ShV;DupType=.
ch09	1758810	SNP15082	A	G	.	PASS	END=1758810;ChrB=ch09;StartB=1599363;EndB=1599363;Parent=TRANS110;VarType=ShV;DupType=.
ch09	1758827	SNP15083	A	G	.	PASS	END=1758827;ChrB=ch09;StartB=1599380;EndB=1599380;Parent=TRANS110;VarType=ShV;DupType=.
ch09	1758832	SNP15084	G	C	.	PASS	END=1758832;ChrB=ch09;StartB=1599385;EndB=1599385;Parent=TRANS110;VarType=ShV;DupType=.
ch09	1758833	SYNAL134	N	<SYNAL>	.	PASS	END=1760895;ChrB=ch09;StartB=1497696;EndB=1499755;Parent=SYN37;VarType=.;DupType=.
ch09	1758859	SNP15085	G	C	.	PASS	END=1758859;ChrB=ch09;StartB=1599412;EndB=1599412;Parent=TRANS110;VarType=ShV;DupType=.
ch09	1758859	SNP16213	G	C	.	PASS	END=1758859;ChrB=ch09;StartB=1497722;EndB=1497722;Parent=SYN37;VarType=ShV;DupType=.
ch09	1758871	SNP16214	C	T	.	PASS	END=1758871;ChrB=ch09;StartB=1497734;EndB=1497734;Parent=SYN37;VarType=ShV;DupType=.
ch09	1758884	SNP16215	C	A	.	PASS	END=1758884;ChrB=ch09;StartB=1497747;EndB=1497747;Parent=SYN37;VarType=ShV;DupType=.
ch09	1758909	SNP15086	C	T	.	PASS	END=1758909;ChrB=ch09;StartB=1599462;EndB=1599462;Parent=TRANS110;VarType=ShV;DupType=.
ch09	1758909	SNP16216	C	T	.	PASS	END=1758909;ChrB=ch09;StartB=1497772;EndB=1497772;Parent=SYN37;VarType=ShV;DupType=.
ch09	1758915	SNP15087	C	T	.	PASS	END=1758915;ChrB=ch09;StartB=1599468;EndB=1599468;Parent=TRANS110;VarType=ShV;DupType=.
ch09	1758915	SNP16217	C	T	.	PASS	END=1758915;ChrB=ch09;StartB=1497778;EndB=1497778;Parent=SYN37;VarType=ShV;DupType=.
ch09	1758934	SNP15088	T	C	.	PASS	END=1758934;ChrB=ch09;StartB=1599487;EndB=1599487;Parent=TRANS110;VarType=ShV;DupType=.
ch09	1758934	SNP16218	T	C	.	PASS	END=1758934;ChrB=ch09;StartB=1497797;EndB=1497797;Parent=SYN37;VarType=ShV;DupType=.
ch09	1758940	SNP16219	A	G	.	PASS	END=1758940;ChrB=ch09;StartB=1497803;EndB=1497803;Parent=SYN37;VarType=ShV;DupType=.
ch09	1758949	SNP15089	T	G	.	PASS	END=1758949;ChrB=ch09;StartB=1599502;EndB=1599502;Parent=TRANS110;VarType=ShV;DupType=.
ch09	1758949	SNP16220	T	G	.	PASS	END=1758949;ChrB=ch09;StartB=1497812;EndB=1497812;Parent=SYN37;VarType=ShV;DupType=.
ch09	1758955	SNP15090	T	C	.	PASS	END=1758955;ChrB=ch09;StartB=1599508;EndB=1599508;Parent=TRANS110;VarType=ShV;DupType=.
ch09	1758955	SNP16221	T	C	.	PASS	END=1758955;ChrB=ch09;StartB=1497818;EndB=1497818;Parent=SYN37;VarType=ShV;DupType=.
ch09	1758960	SNP15091	A	G	.	PASS	END=1758960;ChrB=ch09;StartB=1599513;EndB=1599513;Parent=TRANS110;VarType=ShV;DupType=.
ch09	1758960	SNP16222	A	G	.	PASS	END=1758960;ChrB=ch09;StartB=1497823;EndB=1497823;Parent=SYN37;VarType=ShV;DupType=.
ch09	1758976	SNP15092	T	C	.	PASS	END=1758976;ChrB=ch09;StartB=1599529;EndB=1599529;Parent=TRANS110;VarType=ShV;DupType=.
ch09	1758976	SNP16223	T	C	.	PASS	END=1758976;ChrB=ch09;StartB=1497839;EndB=1497839;Parent=SYN37;VarType=ShV;DupType=.
ch09	1758980	SNP15093	C	T	.	PASS	END=1758980;ChrB=ch09;StartB=1599533;EndB=1599533;Parent=TRANS110;VarType=ShV;DupType=.
ch09	1758980	SNP16224	C	T	.	PASS	END=1758980;ChrB=ch09;StartB=1497843;EndB=1497843;Parent=SYN37;VarType=ShV;DupType=.
ch09	1758989	SNP15094	T	C	.	PASS	END=1758989;ChrB=ch09;StartB=1599542;EndB=1599542;Parent=TRANS110;VarType=ShV;DupType=.
ch09	1758995	SNP15095	A	G	.	PASS	END=1758995;ChrB=ch09;StartB=1599548;EndB=1599548;Parent=TRANS110;VarType=ShV;DupType=.
ch09	1758995	SNP16225	A	G	.	PASS	END=1758995;ChrB=ch09;StartB=1497858;EndB=1497858;Parent=SYN37;VarType=ShV;DupType=.
ch09	1758997	SNP15096	T	C	.	PASS	END=1758997;ChrB=ch09;StartB=1599550;EndB=1599550;Parent=TRANS110;VarType=ShV;DupType=.
ch09	1758997	SNP16226	T	C	.	PASS	END=1758997;ChrB=ch09;StartB=1497860;EndB=1497860;Parent=SYN37;VarType=ShV;DupType=.
ch09	1758999	SNP16227	C	T	.	PASS	END=1758999;ChrB=ch09;StartB=1497862;EndB=1497862;Parent=SYN37;VarType=ShV;DupType=.
ch09	1759000	SNP15097	G	A	.	PASS	END=1759000;ChrB=ch09;StartB=1599553;EndB=1599553;Parent=TRANS110;VarType=ShV;DupType=.
ch09	1759000	SNP16228	G	A	.	PASS	END=1759000;ChrB=ch09;StartB=1497863;EndB=1497863;Parent=SYN37;VarType=ShV;DupType=.
ch09	1759025	SNP15098	A	T	.	PASS	END=1759025;ChrB=ch09;StartB=1599578;EndB=1599578;Parent=TRANS110;VarType=ShV;DupType=.
ch09	1759043	SNP16229	A	T	.	PASS	END=1759043;ChrB=ch09;StartB=1497906;EndB=1497906;Parent=SYN37;VarType=ShV;DupType=.
ch09	1759084	SNP15099	A	G	.	PASS	END=1759084;ChrB=ch09;StartB=1599637;EndB=1599637;Parent=TRANS110;VarType=ShV;DupType=.
ch09	1759084	SNP16230	A	G	.	PASS	END=1759084;ChrB=ch09;StartB=1497947;EndB=1497947;Parent=SYN37;VarType=ShV;DupType=.
ch09	1759087	SNP15100	G	A	.	PASS	END=1759087;ChrB=ch09;StartB=1599640;EndB=1599640;Parent=TRANS110;VarType=ShV;DupType=.
ch09	1759087	SNP16231	G	A	.	PASS	END=1759087;ChrB=ch09;StartB=1497950;EndB=1497950;Parent=SYN37;VarType=ShV;DupType=.
ch09	1759121	DEL16232	AACCAC	A	.	PASS	END=1759126;ChrB=ch09;StartB=1497984;EndB=1497984;Parent=SYN37;VarType=ShV;DupType=.
ch09	1759131	SNP16233	G	A	.	PASS	END=1759131;ChrB=ch09;StartB=1497989;EndB=1497989;Parent=SYN37;VarType=ShV;DupType=.
ch09	1759143	SNP16234	A	G	.	PASS	END=1759143;ChrB=ch09;StartB=1498001;EndB=1498001;Parent=SYN37;VarType=ShV;DupType=.
ch09	1759178	SNP16235	C	T	.	PASS	END=1759178;ChrB=ch09;StartB=1498036;EndB=1498036;Parent=SYN37;VarType=ShV;DupType=.
ch09	1759180	INS15101	T	TAA	.	PASS	END=1759180;ChrB=ch09;StartB=1599733;EndB=1599735;Parent=TRANS110;VarType=ShV;DupType=.
ch09	1759181	SNP15102	C	A	.	PASS	END=1759181;ChrB=ch09;StartB=1599736;EndB=1599736;Parent=TRANS110;VarType=ShV;DupType=.
ch09	1759181	INS16236	C	CA	.	PASS	END=1759181;ChrB=ch09;StartB=1498039;EndB=1498040;Parent=SYN37;VarType=ShV;DupType=.
ch09	1759235	SNP15103	G	T	.	PASS	END=1759235;ChrB=ch09;StartB=1599790;EndB=1599790;Parent=TRANS110;VarType=ShV;DupType=.
ch09	1759235	SNP16237	G	T	.	PASS	END=1759235;ChrB=ch09;StartB=1498094;EndB=1498094;Parent=SYN37;VarType=ShV;DupType=.
ch09	1759271	SNP15104	C	T	.	PASS	END=1759271;ChrB=ch09;StartB=1599826;EndB=1599826;Parent=TRANS110;VarType=ShV;DupType=.
ch09	1759271	SNP16238	C	T	.	PASS	END=1759271;ChrB=ch09;StartB=1498130;EndB=1498130;Parent=SYN37;VarType=ShV;DupType=.
ch09	1759335	SNP16239	C	A	.	PASS	END=1759335;ChrB=ch09;StartB=1498194;EndB=1498194;Parent=SYN37;VarType=ShV;DupType=.
ch09	1759350	SNP15105	G	C	.	PASS	END=1759350;ChrB=ch09;StartB=1599905;EndB=1599905;Parent=TRANS110;VarType=ShV;DupType=.
ch09	1759350	SNP16240	G	C	.	PASS	END=1759350;ChrB=ch09;StartB=1498209;EndB=1498209;Parent=SYN37;VarType=ShV;DupType=.
ch09	1759351	SNP15106	G	A	.	PASS	END=1759351;ChrB=ch09;StartB=1599906;EndB=1599906;Parent=TRANS110;VarType=ShV;DupType=.
ch09	1759351	SNP16241	G	A	.	PASS	END=1759351;ChrB=ch09;StartB=1498210;EndB=1498210;Parent=SYN37;VarType=ShV;DupType=.
ch09	1759364	SNP15107	T	C	.	PASS	END=1759364;ChrB=ch09;StartB=1599919;EndB=1599919;Parent=TRANS110;VarType=ShV;DupType=.
ch09	1759364	SNP16242	T	C	.	PASS	END=1759364;ChrB=ch09;StartB=1498223;EndB=1498223;Parent=SYN37;VarType=ShV;DupType=.
ch09	1759368	SNP15108	C	A	.	PASS	END=1759368;ChrB=ch09;StartB=1599923;EndB=1599923;Parent=TRANS110;VarType=ShV;DupType=.
ch09	1759383	SNP15109	C	T	.	PASS	END=1759383;ChrB=ch09;StartB=1599938;EndB=1599938;Parent=TRANS110;VarType=ShV;DupType=.
ch09	1759392	SNP16243	A	C	.	PASS	END=1759392;ChrB=ch09;StartB=1498251;EndB=1498251;Parent=SYN37;VarType=ShV;DupType=.
ch09	1759430	SNP15110	T	C	.	PASS	END=1759430;ChrB=ch09;StartB=1599985;EndB=1599985;Parent=TRANS110;VarType=ShV;DupType=.
ch09	1759430	SNP16244	T	C	.	PASS	END=1759430;ChrB=ch09;StartB=1498289;EndB=1498289;Parent=SYN37;VarType=ShV;DupType=.
ch09	1759478	DEL16245	TA	T	.	PASS	END=1759479;ChrB=ch09;StartB=1498337;EndB=1498337;Parent=SYN37;VarType=ShV;DupType=.
ch09	1759491	SNP16246	T	C	.	PASS	END=1759491;ChrB=ch09;StartB=1498349;EndB=1498349;Parent=SYN37;VarType=ShV;DupType=.
ch09	1759499	SNP15111	G	T	.	PASS	END=1759499;ChrB=ch09;StartB=1600054;EndB=1600054;Parent=TRANS110;VarType=ShV;DupType=.
ch09	1759499	SNP16247	G	T	.	PASS	END=1759499;ChrB=ch09;StartB=1498357;EndB=1498357;Parent=SYN37;VarType=ShV;DupType=.
ch09	1759539	SNP15112	A	T	.	PASS	END=1759539;ChrB=ch09;StartB=1600094;EndB=1600094;Parent=TRANS110;VarType=ShV;DupType=.
ch09	1759557	SNP15113	A	T	.	PASS	END=1759557;ChrB=ch09;StartB=1600112;EndB=1600112;Parent=TRANS110;VarType=ShV;DupType=.
ch09	1759558	SNP15114	G	T	.	PASS	END=1759558;ChrB=ch09;StartB=1600113;EndB=1600113;Parent=TRANS110;VarType=ShV;DupType=.
ch09	1759581	SNP15115	T	C	.	PASS	END=1759581;ChrB=ch09;StartB=1600136;EndB=1600136;Parent=TRANS110;VarType=ShV;DupType=.
ch09	1759581	SNP16248	T	C	.	PASS	END=1759581;ChrB=ch09;StartB=1498439;EndB=1498439;Parent=SYN37;VarType=ShV;DupType=.
ch09	1759594	SNP16249	A	G	.	PASS	END=1759594;ChrB=ch09;StartB=1498452;EndB=1498452;Parent=SYN37;VarType=ShV;DupType=.
ch09	1759615	SNP15116	C	A	.	PASS	END=1759615;ChrB=ch09;StartB=1600170;EndB=1600170;Parent=TRANS110;VarType=ShV;DupType=.
ch09	1759615	SNP16250	C	A	.	PASS	END=1759615;ChrB=ch09;StartB=1498473;EndB=1498473;Parent=SYN37;VarType=ShV;DupType=.
ch09	1759639	SNP15117	G	A	.	PASS	END=1759639;ChrB=ch09;StartB=1600194;EndB=1600194;Parent=TRANS110;VarType=ShV;DupType=.
ch09	1759639	SNP16251	G	A	.	PASS	END=1759639;ChrB=ch09;StartB=1498497;EndB=1498497;Parent=SYN37;VarType=ShV;DupType=.
ch09	1759656	INS15118	A	AT	.	PASS	END=1759656;ChrB=ch09;StartB=1600211;EndB=1600212;Parent=TRANS110;VarType=ShV;DupType=.
ch09	1759656	INS16252	A	AT	.	PASS	END=1759656;ChrB=ch09;StartB=1498514;EndB=1498515;Parent=SYN37;VarType=ShV;DupType=.
ch09	1759673	SYNAL135	N	<SYNAL>	.	PASS	END=1762991;ChrB=ch09;StartB=1645746;EndB=1649034;Parent=SYN38;VarType=.;DupType=.
ch09	1759673	SYN38	N	<SYN>	.	PASS	END=1764395;ChrB=ch09;StartB=1645746;EndB=1650439;Parent=.;VarType=SR;DupType=-
ch09	1759678	SNP15119	A	G	.	PASS	END=1759678;ChrB=ch09;StartB=1600234;EndB=1600234;Parent=TRANS110;VarType=ShV;DupType=.
ch09	1759686	SNP16253	G	T	.	PASS	END=1759686;ChrB=ch09;StartB=1498545;EndB=1498545;Parent=SYN37;VarType=ShV;DupType=.
ch09	1759703	SNP16254	T	G	.	PASS	END=1759703;ChrB=ch09;StartB=1498562;EndB=1498562;Parent=SYN37;VarType=ShV;DupType=.
ch09	1759724	SNP16306	G	T	.	PASS	END=1759724;ChrB=ch09;StartB=1645797;EndB=1645797;Parent=SYN38;VarType=ShV;DupType=.
ch09	1759738	SNP16255	C	T	.	PASS	END=1759738;ChrB=ch09;StartB=1498597;EndB=1498597;Parent=SYN37;VarType=ShV;DupType=.
ch09	1759754	SNP16307	T	A	.	PASS	END=1759754;ChrB=ch09;StartB=1645827;EndB=1645827;Parent=SYN38;VarType=ShV;DupType=.
ch09	1759779	SNP16256	A	C	.	PASS	END=1759779;ChrB=ch09;StartB=1498638;EndB=1498638;Parent=SYN37;VarType=ShV;DupType=.
ch09	1759810	SNP16308	C	A	.	PASS	END=1759810;ChrB=ch09;StartB=1645883;EndB=1645883;Parent=SYN38;VarType=ShV;DupType=.
ch09	1759813	SNP15120	A	G	.	PASS	END=1759813;ChrB=ch09;StartB=1600369;EndB=1600369;Parent=TRANS110;VarType=ShV;DupType=.
ch09	1759813	SNP16257	A	G	.	PASS	END=1759813;ChrB=ch09;StartB=1498672;EndB=1498672;Parent=SYN37;VarType=ShV;DupType=.
ch09	1759813	SNP16309	A	G	.	PASS	END=1759813;ChrB=ch09;StartB=1645886;EndB=1645886;Parent=SYN38;VarType=ShV;DupType=.
ch09	1759832	SNP16310	A	G	.	PASS	END=1759832;ChrB=ch09;StartB=1645905;EndB=1645905;Parent=SYN38;VarType=ShV;DupType=.
ch09	1759843	SNP16311	G	T	.	PASS	END=1759843;ChrB=ch09;StartB=1645916;EndB=1645916;Parent=SYN38;VarType=ShV;DupType=.
ch09	1759847	SNP16312	G	A	.	PASS	END=1759847;ChrB=ch09;StartB=1645920;EndB=1645920;Parent=SYN38;VarType=ShV;DupType=.
ch09	1759862	SNP16313	C	T	.	PASS	END=1759862;ChrB=ch09;StartB=1645935;EndB=1645935;Parent=SYN38;VarType=ShV;DupType=.
ch09	1759883	SNP16258	T	C	.	PASS	END=1759883;ChrB=ch09;StartB=1498742;EndB=1498742;Parent=SYN37;VarType=ShV;DupType=.
ch09	1759895	SNP16314	C	A	.	PASS	END=1759895;ChrB=ch09;StartB=1645968;EndB=1645968;Parent=SYN38;VarType=ShV;DupType=.
ch09	1759898	SNP15121	T	G	.	PASS	END=1759898;ChrB=ch09;StartB=1600454;EndB=1600454;Parent=TRANS110;VarType=ShV;DupType=.
ch09	1759898	SNP16259	T	G	.	PASS	END=1759898;ChrB=ch09;StartB=1498757;EndB=1498757;Parent=SYN37;VarType=ShV;DupType=.
ch09	1759898	SNP16315	T	G	.	PASS	END=1759898;ChrB=ch09;StartB=1645971;EndB=1645971;Parent=SYN38;VarType=ShV;DupType=.
ch09	1759915	SNP16260	C	T	.	PASS	END=1759915;ChrB=ch09;StartB=1498774;EndB=1498774;Parent=SYN37;VarType=ShV;DupType=.
ch09	1759923	SNP16261	G	T	.	PASS	END=1759923;ChrB=ch09;StartB=1498782;EndB=1498782;Parent=SYN37;VarType=ShV;DupType=.
ch09	1759947	SNP15122	C	A	.	PASS	END=1759947;ChrB=ch09;StartB=1600503;EndB=1600503;Parent=TRANS110;VarType=ShV;DupType=.
ch09	1759947	SNP16262	C	A	.	PASS	END=1759947;ChrB=ch09;StartB=1498806;EndB=1498806;Parent=SYN37;VarType=ShV;DupType=.
ch09	1759950	SNP15123	T	G	.	PASS	END=1759950;ChrB=ch09;StartB=1600506;EndB=1600506;Parent=TRANS110;VarType=ShV;DupType=.
ch09	1759950	SNP16263	T	G	.	PASS	END=1759950;ChrB=ch09;StartB=1498809;EndB=1498809;Parent=SYN37;VarType=ShV;DupType=.
ch09	1759950	SNP16316	T	G	.	PASS	END=1759950;ChrB=ch09;StartB=1646023;EndB=1646023;Parent=SYN38;VarType=ShV;DupType=.
ch09	1759954	SNP15124	T	C	.	PASS	END=1759954;ChrB=ch09;StartB=1600510;EndB=1600510;Parent=TRANS110;VarType=ShV;DupType=.
ch09	1759954	SNP16264	T	C	.	PASS	END=1759954;ChrB=ch09;StartB=1498813;EndB=1498813;Parent=SYN37;VarType=ShV;DupType=.
ch09	1759954	SNP16317	T	C	.	PASS	END=1759954;ChrB=ch09;StartB=1646027;EndB=1646027;Parent=SYN38;VarType=ShV;DupType=.
ch09	1759955	SNP15125	C	T	.	PASS	END=1759955;ChrB=ch09;StartB=1600511;EndB=1600511;Parent=TRANS110;VarType=ShV;DupType=.
ch09	1759994	SNP15126	C	T	.	PASS	END=1759994;ChrB=ch09;StartB=1600550;EndB=1600550;Parent=TRANS110;VarType=ShV;DupType=.
ch09	1759994	SNP16265	C	T	.	PASS	END=1759994;ChrB=ch09;StartB=1498853;EndB=1498853;Parent=SYN37;VarType=ShV;DupType=.
ch09	1759994	SNP16318	C	T	.	PASS	END=1759994;ChrB=ch09;StartB=1646067;EndB=1646067;Parent=SYN38;VarType=ShV;DupType=.
ch09	1760001	SNP15127	A	T	.	PASS	END=1760001;ChrB=ch09;StartB=1600557;EndB=1600557;Parent=TRANS110;VarType=ShV;DupType=.
ch09	1760027	SNP16266	G	T	.	PASS	END=1760027;ChrB=ch09;StartB=1498886;EndB=1498886;Parent=SYN37;VarType=ShV;DupType=.
ch09	1760031	SNP15128	G	T	.	PASS	END=1760031;ChrB=ch09;StartB=1600587;EndB=1600587;Parent=TRANS110;VarType=ShV;DupType=.
ch09	1760033	SNP16267	G	A	.	PASS	END=1760033;ChrB=ch09;StartB=1498892;EndB=1498892;Parent=SYN37;VarType=ShV;DupType=.
ch09	1760040	SNP16319	A	T	.	PASS	END=1760040;ChrB=ch09;StartB=1646113;EndB=1646113;Parent=SYN38;VarType=ShV;DupType=.
ch09	1760053	SNP16320	A	C	.	PASS	END=1760053;ChrB=ch09;StartB=1646126;EndB=1646126;Parent=SYN38;VarType=ShV;DupType=.
ch09	1760059	SNP15129	T	A	.	PASS	END=1760059;ChrB=ch09;StartB=1600615;EndB=1600615;Parent=TRANS110;VarType=ShV;DupType=.
ch09	1760059	SNP16268	T	A	.	PASS	END=1760059;ChrB=ch09;StartB=1498918;EndB=1498918;Parent=SYN37;VarType=ShV;DupType=.
ch09	1760077	SNP15130	G	T	.	PASS	END=1760077;ChrB=ch09;StartB=1600633;EndB=1600633;Parent=TRANS110;VarType=ShV;DupType=.
ch09	1760077	SNP16269	G	T	.	PASS	END=1760077;ChrB=ch09;StartB=1498936;EndB=1498936;Parent=SYN37;VarType=ShV;DupType=.
ch09	1760109	SNP16321	C	G	.	PASS	END=1760109;ChrB=ch09;StartB=1646182;EndB=1646182;Parent=SYN38;VarType=ShV;DupType=.
ch09	1760113	SNP16322	T	A	.	PASS	END=1760113;ChrB=ch09;StartB=1646186;EndB=1646186;Parent=SYN38;VarType=ShV;DupType=.
ch09	1760131	SNP15131	A	G	.	PASS	END=1760131;ChrB=ch09;StartB=1600687;EndB=1600687;Parent=TRANS110;VarType=ShV;DupType=.
ch09	1760133	SNP15132	G	A	.	PASS	END=1760133;ChrB=ch09;StartB=1600689;EndB=1600689;Parent=TRANS110;VarType=ShV;DupType=.
ch09	1760133	SNP16270	G	A	.	PASS	END=1760133;ChrB=ch09;StartB=1498992;EndB=1498992;Parent=SYN37;VarType=ShV;DupType=.
ch09	1760157	SNP15133	A	G	.	PASS	END=1760157;ChrB=ch09;StartB=1600713;EndB=1600713;Parent=TRANS110;VarType=ShV;DupType=.
ch09	1760165	SNP16323	G	T	.	PASS	END=1760165;ChrB=ch09;StartB=1646238;EndB=1646238;Parent=SYN38;VarType=ShV;DupType=.
ch09	1760178	SNP15134	C	A	.	PASS	END=1760178;ChrB=ch09;StartB=1600734;EndB=1600734;Parent=TRANS110;VarType=ShV;DupType=.
ch09	1760178	SNP16271	C	A	.	PASS	END=1760178;ChrB=ch09;StartB=1499037;EndB=1499037;Parent=SYN37;VarType=ShV;DupType=.
ch09	1760178	SNP16324	C	A	.	PASS	END=1760178;ChrB=ch09;StartB=1646251;EndB=1646251;Parent=SYN38;VarType=ShV;DupType=.
ch09	1760185	SNP16325	G	T	.	PASS	END=1760185;ChrB=ch09;StartB=1646258;EndB=1646258;Parent=SYN38;VarType=ShV;DupType=.
ch09	1760187	SNP15135	A	C	.	PASS	END=1760187;ChrB=ch09;StartB=1600743;EndB=1600743;Parent=TRANS110;VarType=ShV;DupType=.
ch09	1760187	SNP16272	A	C	.	PASS	END=1760187;ChrB=ch09;StartB=1499046;EndB=1499046;Parent=SYN37;VarType=ShV;DupType=.
ch09	1760187	SNP16326	A	C	.	PASS	END=1760187;ChrB=ch09;StartB=1646260;EndB=1646260;Parent=SYN38;VarType=ShV;DupType=.
ch09	1760207	SNP15136	C	T	.	PASS	END=1760207;ChrB=ch09;StartB=1600763;EndB=1600763;Parent=TRANS110;VarType=ShV;DupType=.
ch09	1760209	SNP16273	A	G	.	PASS	END=1760209;ChrB=ch09;StartB=1499068;EndB=1499068;Parent=SYN37;VarType=ShV;DupType=.
ch09	1760214	SNP15137	G	C	.	PASS	END=1760214;ChrB=ch09;StartB=1600770;EndB=1600770;Parent=TRANS110;VarType=ShV;DupType=.
ch09	1760223	SNP16274	T	A	.	PASS	END=1760223;ChrB=ch09;StartB=1499082;EndB=1499082;Parent=SYN37;VarType=ShV;DupType=.
ch09	1760227	SNP16327	C	A	.	PASS	END=1760227;ChrB=ch09;StartB=1646300;EndB=1646300;Parent=SYN38;VarType=ShV;DupType=.
ch09	1760233	SNP16275	A	G	.	PASS	END=1760233;ChrB=ch09;StartB=1499092;EndB=1499092;Parent=SYN37;VarType=ShV;DupType=.
ch09	1760272	SNP16328	G	T	.	PASS	END=1760272;ChrB=ch09;StartB=1646345;EndB=1646345;Parent=SYN38;VarType=ShV;DupType=.
ch09	1760289	SNP15138	C	T	.	PASS	END=1760289;ChrB=ch09;StartB=1600845;EndB=1600845;Parent=TRANS110;VarType=ShV;DupType=.
ch09	1760315	SNP15139	T	C	.	PASS	END=1760315;ChrB=ch09;StartB=1600871;EndB=1600871;Parent=TRANS110;VarType=ShV;DupType=.
ch09	1760315	SNP16276	T	C	.	PASS	END=1760315;ChrB=ch09;StartB=1499174;EndB=1499174;Parent=SYN37;VarType=ShV;DupType=.
ch09	1760337	SNP16329	G	A	.	PASS	END=1760337;ChrB=ch09;StartB=1646410;EndB=1646410;Parent=SYN38;VarType=ShV;DupType=.
ch09	1760354	SNP16277	C	G	.	PASS	END=1760354;ChrB=ch09;StartB=1499213;EndB=1499213;Parent=SYN37;VarType=ShV;DupType=.
ch09	1760373	SNP16330	G	A	.	PASS	END=1760373;ChrB=ch09;StartB=1646446;EndB=1646446;Parent=SYN38;VarType=ShV;DupType=.
ch09	1760389	SNP15140	G	A	.	PASS	END=1760389;ChrB=ch09;StartB=1600945;EndB=1600945;Parent=TRANS110;VarType=ShV;DupType=.
ch09	1760389	SNP16278	G	A	.	PASS	END=1760389;ChrB=ch09;StartB=1499248;EndB=1499248;Parent=SYN37;VarType=ShV;DupType=.
ch09	1760392	SNP15141	T	C	.	PASS	END=1760392;ChrB=ch09;StartB=1600948;EndB=1600948;Parent=TRANS110;VarType=ShV;DupType=.
ch09	1760392	SNP16279	T	C	.	PASS	END=1760392;ChrB=ch09;StartB=1499251;EndB=1499251;Parent=SYN37;VarType=ShV;DupType=.
ch09	1760397	SNP15142	A	G	.	PASS	END=1760397;ChrB=ch09;StartB=1600953;EndB=1600953;Parent=TRANS110;VarType=ShV;DupType=.
ch09	1760397	SNP16280	A	G	.	PASS	END=1760397;ChrB=ch09;StartB=1499256;EndB=1499256;Parent=SYN37;VarType=ShV;DupType=.
ch09	1760397	SNP16331	A	G	.	PASS	END=1760397;ChrB=ch09;StartB=1646470;EndB=1646470;Parent=SYN38;VarType=ShV;DupType=.
ch09	1760409	SNP16332	C	T	.	PASS	END=1760409;ChrB=ch09;StartB=1646482;EndB=1646482;Parent=SYN38;VarType=ShV;DupType=.
ch09	1760417	SNP15143	T	C	.	PASS	END=1760417;ChrB=ch09;StartB=1600973;EndB=1600973;Parent=TRANS110;VarType=ShV;DupType=.
ch09	1760417	SNP16281	T	C	.	PASS	END=1760417;ChrB=ch09;StartB=1499276;EndB=1499276;Parent=SYN37;VarType=ShV;DupType=.
ch09	1760417	SNP16333	T	C	.	PASS	END=1760417;ChrB=ch09;StartB=1646490;EndB=1646490;Parent=SYN38;VarType=ShV;DupType=.
ch09	1760420	SNP15144	C	T	.	PASS	END=1760420;ChrB=ch09;StartB=1600976;EndB=1600976;Parent=TRANS110;VarType=ShV;DupType=.
ch09	1760420	SNP16282	C	T	.	PASS	END=1760420;ChrB=ch09;StartB=1499279;EndB=1499279;Parent=SYN37;VarType=ShV;DupType=.
ch09	1760424	SNP15145	G	A	.	PASS	END=1760424;ChrB=ch09;StartB=1600980;EndB=1600980;Parent=TRANS110;VarType=ShV;DupType=.
ch09	1760424	SNP16283	G	A	.	PASS	END=1760424;ChrB=ch09;StartB=1499283;EndB=1499283;Parent=SYN37;VarType=ShV;DupType=.
ch09	1760424	SNP16334	G	A	.	PASS	END=1760424;ChrB=ch09;StartB=1646497;EndB=1646497;Parent=SYN38;VarType=ShV;DupType=.
ch09	1760444	SNP15146	T	C	.	PASS	END=1760444;ChrB=ch09;StartB=1601000;EndB=1601000;Parent=TRANS110;VarType=ShV;DupType=.
ch09	1760444	SNP16284	T	C	.	PASS	END=1760444;ChrB=ch09;StartB=1499303;EndB=1499303;Parent=SYN37;VarType=ShV;DupType=.
ch09	1760444	SNP16335	T	C	.	PASS	END=1760444;ChrB=ch09;StartB=1646517;EndB=1646517;Parent=SYN38;VarType=ShV;DupType=.
ch09	1760449	SNP15147	A	G	.	PASS	END=1760449;ChrB=ch09;StartB=1601005;EndB=1601005;Parent=TRANS110;VarType=ShV;DupType=.
ch09	1760449	SNP16285	A	G	.	PASS	END=1760449;ChrB=ch09;StartB=1499308;EndB=1499308;Parent=SYN37;VarType=ShV;DupType=.
ch09	1760449	SNP16336	A	G	.	PASS	END=1760449;ChrB=ch09;StartB=1646522;EndB=1646522;Parent=SYN38;VarType=ShV;DupType=.
ch09	1760491	INS15148	A	ACC	.	PASS	END=1760491;ChrB=ch09;StartB=1601047;EndB=1601049;Parent=TRANS110;VarType=ShV;DupType=.
ch09	1760491	INS16286	A	ACC	.	PASS	END=1760491;ChrB=ch09;StartB=1499350;EndB=1499352;Parent=SYN37;VarType=ShV;DupType=.
ch09	1760491	INS16337	A	ACC	.	PASS	END=1760491;ChrB=ch09;StartB=1646564;EndB=1646566;Parent=SYN38;VarType=ShV;DupType=.
ch09	1760504	SNP16338	C	T	.	PASS	END=1760504;ChrB=ch09;StartB=1646579;EndB=1646579;Parent=SYN38;VarType=ShV;DupType=.
ch09	1760526	SNP16287	G	A	.	PASS	END=1760526;ChrB=ch09;StartB=1499387;EndB=1499387;Parent=SYN37;VarType=ShV;DupType=.
ch09	1760534	SNP16288	C	T	.	PASS	END=1760534;ChrB=ch09;StartB=1499395;EndB=1499395;Parent=SYN37;VarType=ShV;DupType=.
ch09	1760553	SNP15149	A	T	.	PASS	END=1760553;ChrB=ch09;StartB=1601111;EndB=1601111;Parent=TRANS110;VarType=ShV;DupType=.
ch09	1760553	SNP16289	A	T	.	PASS	END=1760553;ChrB=ch09;StartB=1499414;EndB=1499414;Parent=SYN37;VarType=ShV;DupType=.
ch09	1760553	SNP16339	A	T	.	PASS	END=1760553;ChrB=ch09;StartB=1646628;EndB=1646628;Parent=SYN38;VarType=ShV;DupType=.
ch09	1760554	SNP15150	C	G	.	PASS	END=1760554;ChrB=ch09;StartB=1601112;EndB=1601112;Parent=TRANS110;VarType=ShV;DupType=.
ch09	1760554	SNP16290	C	G	.	PASS	END=1760554;ChrB=ch09;StartB=1499415;EndB=1499415;Parent=SYN37;VarType=ShV;DupType=.
ch09	1760554	SNP16340	C	G	.	PASS	END=1760554;ChrB=ch09;StartB=1646629;EndB=1646629;Parent=SYN38;VarType=ShV;DupType=.
ch09	1760568	SNP15151	G	T	.	PASS	END=1760568;ChrB=ch09;StartB=1601126;EndB=1601126;Parent=TRANS110;VarType=ShV;DupType=.
ch09	1760568	SNP16291	G	T	.	PASS	END=1760568;ChrB=ch09;StartB=1499429;EndB=1499429;Parent=SYN37;VarType=ShV;DupType=.
ch09	1760568	SNP16341	G	T	.	PASS	END=1760568;ChrB=ch09;StartB=1646643;EndB=1646643;Parent=SYN38;VarType=ShV;DupType=.
ch09	1760570	SNP16342	A	T	.	PASS	END=1760570;ChrB=ch09;StartB=1646645;EndB=1646645;Parent=SYN38;VarType=ShV;DupType=.
ch09	1760573	SNP16292	C	T	.	PASS	END=1760573;ChrB=ch09;StartB=1499434;EndB=1499434;Parent=SYN37;VarType=ShV;DupType=.
ch09	1760594	SNP15152	C	T	.	PASS	END=1760594;ChrB=ch09;StartB=1601152;EndB=1601152;Parent=TRANS110;VarType=ShV;DupType=.
ch09	1760594	SNP16293	C	T	.	PASS	END=1760594;ChrB=ch09;StartB=1499455;EndB=1499455;Parent=SYN37;VarType=ShV;DupType=.
ch09	1760597	SNP15153	C	A	.	PASS	END=1760597;ChrB=ch09;StartB=1601155;EndB=1601155;Parent=TRANS110;VarType=ShV;DupType=.
ch09	1760597	SNP16294	C	A	.	PASS	END=1760597;ChrB=ch09;StartB=1499458;EndB=1499458;Parent=SYN37;VarType=ShV;DupType=.
ch09	1760608	SNP15154	C	T	.	PASS	END=1760608;ChrB=ch09;StartB=1601166;EndB=1601166;Parent=TRANS110;VarType=ShV;DupType=.
ch09	1760608	SNP16295	C	T	.	PASS	END=1760608;ChrB=ch09;StartB=1499469;EndB=1499469;Parent=SYN37;VarType=ShV;DupType=.
ch09	1760616	DEL16343	GCAGAAAATATCCTTTAATTATACCCTAAACTTAAATTACATCCTTAAAGTATCATTTTTAA	G	.	PASS	END=1760677;ChrB=ch09;StartB=1646691;EndB=1646691;Parent=SYN38;VarType=ShV;DupType=.
ch09	1760622	SNP15155	A	T	.	PASS	END=1760622;ChrB=ch09;StartB=1601180;EndB=1601180;Parent=TRANS110;VarType=ShV;DupType=.
ch09	1760634	SNP15156	T	C	.	PASS	END=1760634;ChrB=ch09;StartB=1601192;EndB=1601192;Parent=TRANS110;VarType=ShV;DupType=.
ch09	1760634	SNP16296	T	C	.	PASS	END=1760634;ChrB=ch09;StartB=1499495;EndB=1499495;Parent=SYN37;VarType=ShV;DupType=.
ch09	1760646	SNP15157	C	T	.	PASS	END=1760646;ChrB=ch09;StartB=1601204;EndB=1601204;Parent=TRANS110;VarType=ShV;DupType=.
ch09	1760661	DEL15158	TA	T	.	PASS	END=1760662;ChrB=ch09;StartB=1601219;EndB=1601219;Parent=TRANS110;VarType=ShV;DupType=.
ch09	1760661	DEL16297	TA	T	.	PASS	END=1760662;ChrB=ch09;StartB=1499522;EndB=1499522;Parent=SYN37;VarType=ShV;DupType=.
ch09	1760669	SNP16298	C	T	.	PASS	END=1760669;ChrB=ch09;StartB=1499529;EndB=1499529;Parent=SYN37;VarType=ShV;DupType=.
ch09	1760677	SNP15159	A	G	.	PASS	END=1760677;ChrB=ch09;StartB=1601234;EndB=1601234;Parent=TRANS110;VarType=ShV;DupType=.
ch09	1760677	SNP16299	A	G	.	PASS	END=1760677;ChrB=ch09;StartB=1499537;EndB=1499537;Parent=SYN37;VarType=ShV;DupType=.
ch09	1760720	SNP16300	C	T	.	PASS	END=1760720;ChrB=ch09;StartB=1499580;EndB=1499580;Parent=SYN37;VarType=ShV;DupType=.
ch09	1760744	SNP15160	T	C	.	PASS	END=1760744;ChrB=ch09;StartB=1601301;EndB=1601301;Parent=TRANS110;VarType=ShV;DupType=.
ch09	1760744	SNP16301	T	C	.	PASS	END=1760744;ChrB=ch09;StartB=1499604;EndB=1499604;Parent=SYN37;VarType=ShV;DupType=.
ch09	1760745	SNP15161	T	C	.	PASS	END=1760745;ChrB=ch09;StartB=1601302;EndB=1601302;Parent=TRANS110;VarType=ShV;DupType=.
ch09	1760745	SNP16302	T	C	.	PASS	END=1760745;ChrB=ch09;StartB=1499605;EndB=1499605;Parent=SYN37;VarType=ShV;DupType=.
ch09	1760745	SNP16344	T	C	.	PASS	END=1760745;ChrB=ch09;StartB=1646759;EndB=1646759;Parent=SYN38;VarType=ShV;DupType=.
ch09	1760746	SNP15162	T	G	.	PASS	END=1760746;ChrB=ch09;StartB=1601303;EndB=1601303;Parent=TRANS110;VarType=ShV;DupType=.
ch09	1760746	SNP16303	T	G	.	PASS	END=1760746;ChrB=ch09;StartB=1499606;EndB=1499606;Parent=SYN37;VarType=ShV;DupType=.
ch09	1760746	SNP16345	T	G	.	PASS	END=1760746;ChrB=ch09;StartB=1646760;EndB=1646760;Parent=SYN38;VarType=ShV;DupType=.
ch09	1760776	SNP15163	C	G	.	PASS	END=1760776;ChrB=ch09;StartB=1601333;EndB=1601333;Parent=TRANS110;VarType=ShV;DupType=.
ch09	1760788	INS16346	G	GC	.	PASS	END=1760788;ChrB=ch09;StartB=1646802;EndB=1646803;Parent=SYN38;VarType=ShV;DupType=.
ch09	1760790	SNP16347	T	A	.	PASS	END=1760790;ChrB=ch09;StartB=1646805;EndB=1646805;Parent=SYN38;VarType=ShV;DupType=.
ch09	1760796	SNP16348	G	T	.	PASS	END=1760796;ChrB=ch09;StartB=1646811;EndB=1646811;Parent=SYN38;VarType=ShV;DupType=.
ch09	1760801	SNP15164	A	T	.	PASS	END=1760801;ChrB=ch09;StartB=1601358;EndB=1601358;Parent=TRANS110;VarType=ShV;DupType=.
ch09	1760814	DEL15165	CT	C	.	PASS	END=1760815;ChrB=ch09;StartB=1601371;EndB=1601371;Parent=TRANS110;VarType=ShV;DupType=.
ch09	1760817	SNP15166	G	C	.	PASS	END=1760817;ChrB=ch09;StartB=1601373;EndB=1601373;Parent=TRANS110;VarType=ShV;DupType=.
ch09	1760817	SNP16304	G	C	.	PASS	END=1760817;ChrB=ch09;StartB=1499677;EndB=1499677;Parent=SYN37;VarType=ShV;DupType=.
ch09	1760817	SNP16349	G	C	.	PASS	END=1760817;ChrB=ch09;StartB=1646832;EndB=1646832;Parent=SYN38;VarType=ShV;DupType=.
ch09	1760827	SNP16350	T	G	.	PASS	END=1760827;ChrB=ch09;StartB=1646842;EndB=1646842;Parent=SYN38;VarType=ShV;DupType=.
ch09	1760852	SNP15167	T	A	.	PASS	END=1760852;ChrB=ch09;StartB=1601408;EndB=1601408;Parent=TRANS110;VarType=ShV;DupType=.
ch09	1760852	SNP16305	T	A	.	PASS	END=1760852;ChrB=ch09;StartB=1499712;EndB=1499712;Parent=SYN37;VarType=ShV;DupType=.
ch09	1760852	SNP16351	T	A	.	PASS	END=1760852;ChrB=ch09;StartB=1646867;EndB=1646867;Parent=SYN38;VarType=ShV;DupType=.
ch09	1760916	SNP16352	C	T	.	PASS	END=1760916;ChrB=ch09;StartB=1646931;EndB=1646931;Parent=SYN38;VarType=ShV;DupType=.
ch09	1760918	SNP15168	A	C	.	PASS	END=1760918;ChrB=ch09;StartB=1601474;EndB=1601474;Parent=TRANS110;VarType=ShV;DupType=.
ch09	1760918	SNP16353	A	C	.	PASS	END=1760918;ChrB=ch09;StartB=1646933;EndB=1646933;Parent=SYN38;VarType=ShV;DupType=.
ch09	1760945	SNP16354	A	G	.	PASS	END=1760945;ChrB=ch09;StartB=1646960;EndB=1646960;Parent=SYN38;VarType=ShV;DupType=.
ch09	1761011	SNP15169	A	T	.	PASS	END=1761011;ChrB=ch09;StartB=1601567;EndB=1601567;Parent=TRANS110;VarType=ShV;DupType=.
ch09	1761020	SNP16355	G	A	.	PASS	END=1761020;ChrB=ch09;StartB=1647035;EndB=1647035;Parent=SYN38;VarType=ShV;DupType=.
ch09	1761032	INS15170	A	AT	.	PASS	END=1761032;ChrB=ch09;StartB=1601588;EndB=1601589;Parent=TRANS110;VarType=ShV;DupType=.
ch09	1761045	SNP15171	T	C	.	PASS	END=1761045;ChrB=ch09;StartB=1601602;EndB=1601602;Parent=TRANS110;VarType=ShV;DupType=.
ch09	1761060	SNP15172	T	G	.	PASS	END=1761060;ChrB=ch09;StartB=1601617;EndB=1601617;Parent=TRANS110;VarType=ShV;DupType=.
ch09	1761087	SNP16356	G	T	.	PASS	END=1761087;ChrB=ch09;StartB=1647102;EndB=1647102;Parent=SYN38;VarType=ShV;DupType=.
ch09	1761105	SNP16357	C	T	.	PASS	END=1761105;ChrB=ch09;StartB=1647120;EndB=1647120;Parent=SYN38;VarType=ShV;DupType=.
ch09	1761130	SNP15173	G	A	.	PASS	END=1761130;ChrB=ch09;StartB=1601687;EndB=1601687;Parent=TRANS110;VarType=ShV;DupType=.
ch09	1761146	SNP15174	C	A	.	PASS	END=1761146;ChrB=ch09;StartB=1601703;EndB=1601703;Parent=TRANS110;VarType=ShV;DupType=.
ch09	1761146	SNP16358	C	A	.	PASS	END=1761146;ChrB=ch09;StartB=1647161;EndB=1647161;Parent=SYN38;VarType=ShV;DupType=.
ch09	1761147	SNP16359	G	T	.	PASS	END=1761147;ChrB=ch09;StartB=1647162;EndB=1647162;Parent=SYN38;VarType=ShV;DupType=.
ch09	1761221	SNP15175	G	A	.	PASS	END=1761221;ChrB=ch09;StartB=1601778;EndB=1601778;Parent=TRANS110;VarType=ShV;DupType=.
ch09	1761221	SNP16360	G	T	.	PASS	END=1761221;ChrB=ch09;StartB=1647236;EndB=1647236;Parent=SYN38;VarType=ShV;DupType=.
ch09	1761225	SNP15176	C	T	.	PASS	END=1761225;ChrB=ch09;StartB=1601782;EndB=1601782;Parent=TRANS110;VarType=ShV;DupType=.
ch09	1761267	SNP15177	C	T	.	PASS	END=1761267;ChrB=ch09;StartB=1601824;EndB=1601824;Parent=TRANS110;VarType=ShV;DupType=.
ch09	1761267	SNP16361	C	T	.	PASS	END=1761267;ChrB=ch09;StartB=1647282;EndB=1647282;Parent=SYN38;VarType=ShV;DupType=.
ch09	1761269	SNP16362	A	G	.	PASS	END=1761269;ChrB=ch09;StartB=1647284;EndB=1647284;Parent=SYN38;VarType=ShV;DupType=.
ch09	1761292	SNP16363	T	C	.	PASS	END=1761292;ChrB=ch09;StartB=1647307;EndB=1647307;Parent=SYN38;VarType=ShV;DupType=.
ch09	1761297	SNP16364	G	A	.	PASS	END=1761297;ChrB=ch09;StartB=1647312;EndB=1647312;Parent=SYN38;VarType=ShV;DupType=.
ch09	1761305	SNP16365	T	A	.	PASS	END=1761305;ChrB=ch09;StartB=1647320;EndB=1647320;Parent=SYN38;VarType=ShV;DupType=.
ch09	1761309	SNP16366	G	T	.	PASS	END=1761309;ChrB=ch09;StartB=1647324;EndB=1647324;Parent=SYN38;VarType=ShV;DupType=.
ch09	1761321	SNP16367	T	A	.	PASS	END=1761321;ChrB=ch09;StartB=1647336;EndB=1647336;Parent=SYN38;VarType=ShV;DupType=.
ch09	1761329	INS15178	G	GT	.	PASS	END=1761329;ChrB=ch09;StartB=1601886;EndB=1601887;Parent=TRANS110;VarType=ShV;DupType=.
ch09	1761329	INS16368	G	GT	.	PASS	END=1761329;ChrB=ch09;StartB=1647344;EndB=1647345;Parent=SYN38;VarType=ShV;DupType=.
ch09	1761356	SNP15179	A	G	.	PASS	END=1761356;ChrB=ch09;StartB=1601914;EndB=1601914;Parent=TRANS110;VarType=ShV;DupType=.
ch09	1761356	SNP16369	A	G	.	PASS	END=1761356;ChrB=ch09;StartB=1647372;EndB=1647372;Parent=SYN38;VarType=ShV;DupType=.
ch09	1761359	INS16370	T	TA	.	PASS	END=1761359;ChrB=ch09;StartB=1647375;EndB=1647376;Parent=SYN38;VarType=ShV;DupType=.
ch09	1761365	SNP15180	A	T	.	PASS	END=1761365;ChrB=ch09;StartB=1601923;EndB=1601923;Parent=TRANS110;VarType=ShV;DupType=.
ch09	1761370	DEL15181	AT	A	.	PASS	END=1761371;ChrB=ch09;StartB=1601928;EndB=1601928;Parent=TRANS110;VarType=ShV;DupType=.
ch09	1761375	SNP15182	T	A	.	PASS	END=1761375;ChrB=ch09;StartB=1601932;EndB=1601932;Parent=TRANS110;VarType=ShV;DupType=.
ch09	1761375	SNP16371	T	A	.	PASS	END=1761375;ChrB=ch09;StartB=1647392;EndB=1647392;Parent=SYN38;VarType=ShV;DupType=.
ch09	1761380	SNP15183	A	T	.	PASS	END=1761380;ChrB=ch09;StartB=1601937;EndB=1601937;Parent=TRANS110;VarType=ShV;DupType=.
ch09	1761382	SNP15184	T	A	.	PASS	END=1761382;ChrB=ch09;StartB=1601939;EndB=1601939;Parent=TRANS110;VarType=ShV;DupType=.
ch09	1761387	INS16372	G	GA	.	PASS	END=1761387;ChrB=ch09;StartB=1647404;EndB=1647405;Parent=SYN38;VarType=ShV;DupType=.
ch09	1761391	SNP15185	A	C	.	PASS	END=1761391;ChrB=ch09;StartB=1601948;EndB=1601948;Parent=TRANS110;VarType=ShV;DupType=.
ch09	1761398	SNP16373	T	A	.	PASS	END=1761398;ChrB=ch09;StartB=1647416;EndB=1647416;Parent=SYN38;VarType=ShV;DupType=.
ch09	1761408	SNP16374	A	G	.	PASS	END=1761408;ChrB=ch09;StartB=1647426;EndB=1647426;Parent=SYN38;VarType=ShV;DupType=.
ch09	1761443	INS15186	A	AT	.	PASS	END=1761443;ChrB=ch09;StartB=1602000;EndB=1602001;Parent=TRANS110;VarType=ShV;DupType=.
ch09	1761488	SNP16375	T	A	.	PASS	END=1761488;ChrB=ch09;StartB=1647506;EndB=1647506;Parent=SYN38;VarType=ShV;DupType=.
ch09	1761489	SNP16376	A	G	.	PASS	END=1761489;ChrB=ch09;StartB=1647507;EndB=1647507;Parent=SYN38;VarType=ShV;DupType=.
ch09	1761497	SNP16377	G	A	.	PASS	END=1761497;ChrB=ch09;StartB=1647515;EndB=1647515;Parent=SYN38;VarType=ShV;DupType=.
ch09	1761534	SNP16378	G	A	.	PASS	END=1761534;ChrB=ch09;StartB=1647552;EndB=1647552;Parent=SYN38;VarType=ShV;DupType=.
ch09	1761559	SNP15187	T	G	.	PASS	END=1761559;ChrB=ch09;StartB=1602117;EndB=1602117;Parent=TRANS110;VarType=ShV;DupType=.
ch09	1761559	SNP16379	T	G	.	PASS	END=1761559;ChrB=ch09;StartB=1647577;EndB=1647577;Parent=SYN38;VarType=ShV;DupType=.
ch09	1761582	SNP16380	C	A	.	PASS	END=1761582;ChrB=ch09;StartB=1647600;EndB=1647600;Parent=SYN38;VarType=ShV;DupType=.
ch09	1761628	SNP16381	G	A	.	PASS	END=1761628;ChrB=ch09;StartB=1647646;EndB=1647646;Parent=SYN38;VarType=ShV;DupType=.
ch09	1761636	SNP15188	C	T	.	PASS	END=1761636;ChrB=ch09;StartB=1602194;EndB=1602194;Parent=TRANS110;VarType=ShV;DupType=.
ch09	1761657	SNP15189	T	C	.	PASS	END=1761657;ChrB=ch09;StartB=1602215;EndB=1602215;Parent=TRANS110;VarType=ShV;DupType=.
ch09	1761657	SNP16382	T	C	.	PASS	END=1761657;ChrB=ch09;StartB=1647675;EndB=1647675;Parent=SYN38;VarType=ShV;DupType=.
ch09	1761661	SNP15190	A	G	.	PASS	END=1761661;ChrB=ch09;StartB=1602219;EndB=1602219;Parent=TRANS110;VarType=ShV;DupType=.
ch09	1761661	SNP16383	A	G	.	PASS	END=1761661;ChrB=ch09;StartB=1647679;EndB=1647679;Parent=SYN38;VarType=ShV;DupType=.
ch09	1761665	SNP16384	A	T	.	PASS	END=1761665;ChrB=ch09;StartB=1647683;EndB=1647683;Parent=SYN38;VarType=ShV;DupType=.
ch09	1761688	SNP16385	G	T	.	PASS	END=1761688;ChrB=ch09;StartB=1647706;EndB=1647706;Parent=SYN38;VarType=ShV;DupType=.
ch09	1761696	SNP15191	G	T	.	PASS	END=1761696;ChrB=ch09;StartB=1602254;EndB=1602254;Parent=TRANS110;VarType=ShV;DupType=.
ch09	1761696	SNP16386	G	T	.	PASS	END=1761696;ChrB=ch09;StartB=1647714;EndB=1647714;Parent=SYN38;VarType=ShV;DupType=.
ch09	1761697	SNP16387	C	T	.	PASS	END=1761697;ChrB=ch09;StartB=1647715;EndB=1647715;Parent=SYN38;VarType=ShV;DupType=.
ch09	1761699	SNP16388	T	G	.	PASS	END=1761699;ChrB=ch09;StartB=1647717;EndB=1647717;Parent=SYN38;VarType=ShV;DupType=.
ch09	1761703	SNP15192	G	C	.	PASS	END=1761703;ChrB=ch09;StartB=1602261;EndB=1602261;Parent=TRANS110;VarType=ShV;DupType=.
ch09	1761703	SNP16389	G	C	.	PASS	END=1761703;ChrB=ch09;StartB=1647721;EndB=1647721;Parent=SYN38;VarType=ShV;DupType=.
ch09	1761723	SNP16390	G	T	.	PASS	END=1761723;ChrB=ch09;StartB=1647741;EndB=1647741;Parent=SYN38;VarType=ShV;DupType=.
ch09	1761737	SNP16391	A	G	.	PASS	END=1761737;ChrB=ch09;StartB=1647755;EndB=1647755;Parent=SYN38;VarType=ShV;DupType=.
ch09	1761747	SNP15193	T	C	.	PASS	END=1761747;ChrB=ch09;StartB=1602305;EndB=1602305;Parent=TRANS110;VarType=ShV;DupType=.
ch09	1761747	SNP16392	T	C	.	PASS	END=1761747;ChrB=ch09;StartB=1647765;EndB=1647765;Parent=SYN38;VarType=ShV;DupType=.
ch09	1761777	SNP16393	C	G	.	PASS	END=1761777;ChrB=ch09;StartB=1647795;EndB=1647795;Parent=SYN38;VarType=ShV;DupType=.
ch09	1761780	SNP15194	T	C	.	PASS	END=1761780;ChrB=ch09;StartB=1602338;EndB=1602338;Parent=TRANS110;VarType=ShV;DupType=.
ch09	1761780	SNP16394	T	C	.	PASS	END=1761780;ChrB=ch09;StartB=1647798;EndB=1647798;Parent=SYN38;VarType=ShV;DupType=.
ch09	1761788	SNP16395	C	T	.	PASS	END=1761788;ChrB=ch09;StartB=1647806;EndB=1647806;Parent=SYN38;VarType=ShV;DupType=.
ch09	1761810	SNP16396	T	C	.	PASS	END=1761810;ChrB=ch09;StartB=1647828;EndB=1647828;Parent=SYN38;VarType=ShV;DupType=.
ch09	1761835	SNP15195	T	C	.	PASS	END=1761835;ChrB=ch09;StartB=1602393;EndB=1602393;Parent=TRANS110;VarType=ShV;DupType=.
ch09	1761835	SNP16397	T	C	.	PASS	END=1761835;ChrB=ch09;StartB=1647853;EndB=1647853;Parent=SYN38;VarType=ShV;DupType=.
ch09	1761841	SNP15196	T	C	.	PASS	END=1761841;ChrB=ch09;StartB=1602399;EndB=1602399;Parent=TRANS110;VarType=ShV;DupType=.
ch09	1761841	SNP16398	T	C	.	PASS	END=1761841;ChrB=ch09;StartB=1647859;EndB=1647859;Parent=SYN38;VarType=ShV;DupType=.
ch09	1761842	SNP16399	T	C	.	PASS	END=1761842;ChrB=ch09;StartB=1647860;EndB=1647860;Parent=SYN38;VarType=ShV;DupType=.
ch09	1761844	SNP16400	G	A	.	PASS	END=1761844;ChrB=ch09;StartB=1647862;EndB=1647862;Parent=SYN38;VarType=ShV;DupType=.
ch09	1761849	SNP15197	C	T	.	PASS	END=1761849;ChrB=ch09;StartB=1602407;EndB=1602407;Parent=TRANS110;VarType=ShV;DupType=.
ch09	1761878	SNP15198	C	T	.	PASS	END=1761878;ChrB=ch09;StartB=1602436;EndB=1602436;Parent=TRANS110;VarType=ShV;DupType=.
ch09	1761878	SNP16401	C	T	.	PASS	END=1761878;ChrB=ch09;StartB=1647896;EndB=1647896;Parent=SYN38;VarType=ShV;DupType=.
ch09	1761879	SNP16402	G	C	.	PASS	END=1761879;ChrB=ch09;StartB=1647897;EndB=1647897;Parent=SYN38;VarType=ShV;DupType=.
ch09	1761891	SNP15199	C	T	.	PASS	END=1761891;ChrB=ch09;StartB=1602449;EndB=1602449;Parent=TRANS110;VarType=ShV;DupType=.
ch09	1761939	SNP16403	T	C	.	PASS	END=1761939;ChrB=ch09;StartB=1647957;EndB=1647957;Parent=SYN38;VarType=ShV;DupType=.
ch09	1761954	DEL15200	ATT	A	.	PASS	END=1761956;ChrB=ch09;StartB=1602512;EndB=1602512;Parent=TRANS110;VarType=ShV;DupType=.
ch09	1761961	DEL15201	GA	G	.	PASS	END=1761962;ChrB=ch09;StartB=1602517;EndB=1602517;Parent=TRANS110;VarType=ShV;DupType=.
ch09	1762008	INS15202	T	TA	.	PASS	END=1762008;ChrB=ch09;StartB=1602563;EndB=1602564;Parent=TRANS110;VarType=ShV;DupType=.
ch09	1762008	INS16404	T	TA	.	PASS	END=1762008;ChrB=ch09;StartB=1648026;EndB=1648027;Parent=SYN38;VarType=ShV;DupType=.
ch09	1762013	SNP15203	A	G	.	PASS	END=1762013;ChrB=ch09;StartB=1602569;EndB=1602569;Parent=TRANS110;VarType=ShV;DupType=.
ch09	1762013	SNP16405	A	G	.	PASS	END=1762013;ChrB=ch09;StartB=1648032;EndB=1648032;Parent=SYN38;VarType=ShV;DupType=.
ch09	1762016	SNP15204	G	T	.	PASS	END=1762016;ChrB=ch09;StartB=1602572;EndB=1602572;Parent=TRANS110;VarType=ShV;DupType=.
ch09	1762018	SNP15205	G	C	.	PASS	END=1762018;ChrB=ch09;StartB=1602574;EndB=1602574;Parent=TRANS110;VarType=ShV;DupType=.
ch09	1762018	SNP16406	G	C	.	PASS	END=1762018;ChrB=ch09;StartB=1648037;EndB=1648037;Parent=SYN38;VarType=ShV;DupType=.
ch09	1762025	SNP15206	T	C	.	PASS	END=1762025;ChrB=ch09;StartB=1602581;EndB=1602581;Parent=TRANS110;VarType=ShV;DupType=.
ch09	1762025	SNP16407	T	C	.	PASS	END=1762025;ChrB=ch09;StartB=1648044;EndB=1648044;Parent=SYN38;VarType=ShV;DupType=.
ch09	1762039	DEL15207	GA	G	.	PASS	END=1762040;ChrB=ch09;StartB=1602595;EndB=1602595;Parent=TRANS110;VarType=ShV;DupType=.
ch09	1762048	SNP16408	G	T	.	PASS	END=1762048;ChrB=ch09;StartB=1648067;EndB=1648067;Parent=SYN38;VarType=ShV;DupType=.
ch09	1762051	SNP16409	C	T	.	PASS	END=1762051;ChrB=ch09;StartB=1648070;EndB=1648070;Parent=SYN38;VarType=ShV;DupType=.
ch09	1762057	SNP15208	C	T	.	PASS	END=1762057;ChrB=ch09;StartB=1602612;EndB=1602612;Parent=TRANS110;VarType=ShV;DupType=.
ch09	1762057	SNP16410	C	T	.	PASS	END=1762057;ChrB=ch09;StartB=1648076;EndB=1648076;Parent=SYN38;VarType=ShV;DupType=.
ch09	1762105	SNP16411	C	T	.	PASS	END=1762105;ChrB=ch09;StartB=1648124;EndB=1648124;Parent=SYN38;VarType=ShV;DupType=.
ch09	1762106	SNP16412	T	G	.	PASS	END=1762106;ChrB=ch09;StartB=1648125;EndB=1648125;Parent=SYN38;VarType=ShV;DupType=.
ch09	1762110	SNP16413	T	G	.	PASS	END=1762110;ChrB=ch09;StartB=1648129;EndB=1648129;Parent=SYN38;VarType=ShV;DupType=.
ch09	1762166	SNP15209	A	G	.	PASS	END=1762166;ChrB=ch09;StartB=1602721;EndB=1602721;Parent=TRANS110;VarType=ShV;DupType=.
ch09	1762166	SNP16414	A	G	.	PASS	END=1762166;ChrB=ch09;StartB=1648185;EndB=1648185;Parent=SYN38;VarType=ShV;DupType=.
ch09	1762188	SNP16415	C	T	.	PASS	END=1762188;ChrB=ch09;StartB=1648207;EndB=1648207;Parent=SYN38;VarType=ShV;DupType=.
ch09	1762205	SNP15210	A	G	.	PASS	END=1762205;ChrB=ch09;StartB=1602760;EndB=1602760;Parent=TRANS110;VarType=ShV;DupType=.
ch09	1762205	SNP16416	A	G	.	PASS	END=1762205;ChrB=ch09;StartB=1648224;EndB=1648224;Parent=SYN38;VarType=ShV;DupType=.
ch09	1762206	SNP15211	A	T	.	PASS	END=1762206;ChrB=ch09;StartB=1602761;EndB=1602761;Parent=TRANS110;VarType=ShV;DupType=.
ch09	1762206	SNP16417	A	T	.	PASS	END=1762206;ChrB=ch09;StartB=1648225;EndB=1648225;Parent=SYN38;VarType=ShV;DupType=.
ch09	1762219	SNP15212	G	C	.	PASS	END=1762219;ChrB=ch09;StartB=1602774;EndB=1602774;Parent=TRANS110;VarType=ShV;DupType=.
ch09	1762239	SNP16418	G	T	.	PASS	END=1762239;ChrB=ch09;StartB=1648258;EndB=1648258;Parent=SYN38;VarType=ShV;DupType=.
ch09	1762260	SNP16419	C	T	.	PASS	END=1762260;ChrB=ch09;StartB=1648279;EndB=1648279;Parent=SYN38;VarType=ShV;DupType=.
ch09	1762261	SNP16420	T	A	.	PASS	END=1762261;ChrB=ch09;StartB=1648280;EndB=1648280;Parent=SYN38;VarType=ShV;DupType=.
ch09	1762266	SNP15213	T	C	.	PASS	END=1762266;ChrB=ch09;StartB=1602821;EndB=1602821;Parent=TRANS110;VarType=ShV;DupType=.
ch09	1762266	SNP16421	T	C	.	PASS	END=1762266;ChrB=ch09;StartB=1648285;EndB=1648285;Parent=SYN38;VarType=ShV;DupType=.
ch09	1762286	SNP16422	C	T	.	PASS	END=1762286;ChrB=ch09;StartB=1648305;EndB=1648305;Parent=SYN38;VarType=ShV;DupType=.
ch09	1762314	SNP16423	T	G	.	PASS	END=1762314;ChrB=ch09;StartB=1648333;EndB=1648333;Parent=SYN38;VarType=ShV;DupType=.
ch09	1762319	SNP15214	C	T	.	PASS	END=1762319;ChrB=ch09;StartB=1602874;EndB=1602874;Parent=TRANS110;VarType=ShV;DupType=.
ch09	1762329	SNP16424	C	T	.	PASS	END=1762329;ChrB=ch09;StartB=1648348;EndB=1648348;Parent=SYN38;VarType=ShV;DupType=.
ch09	1762347	SNP16425	A	G	.	PASS	END=1762347;ChrB=ch09;StartB=1648366;EndB=1648366;Parent=SYN38;VarType=ShV;DupType=.
ch09	1762375	SNP16426	A	G	.	PASS	END=1762375;ChrB=ch09;StartB=1648394;EndB=1648394;Parent=SYN38;VarType=ShV;DupType=.
ch09	1762385	SNP15215	G	C	.	PASS	END=1762385;ChrB=ch09;StartB=1602940;EndB=1602940;Parent=TRANS110;VarType=ShV;DupType=.
ch09	1762404	INS16427	A	AAGGG	.	PASS	END=1762404;ChrB=ch09;StartB=1648423;EndB=1648427;Parent=SYN38;VarType=ShV;DupType=.
ch09	1762408	SNP16428	C	G	.	PASS	END=1762408;ChrB=ch09;StartB=1648431;EndB=1648431;Parent=SYN38;VarType=ShV;DupType=.
ch09	1762434	SNP16429	T	G	.	PASS	END=1762434;ChrB=ch09;StartB=1648457;EndB=1648457;Parent=SYN38;VarType=ShV;DupType=.
ch09	1762442	SNP15216	G	T	.	PASS	END=1762442;ChrB=ch09;StartB=1602997;EndB=1602997;Parent=TRANS110;VarType=ShV;DupType=.
ch09	1762442	SNP16430	G	T	.	PASS	END=1762442;ChrB=ch09;StartB=1648465;EndB=1648465;Parent=SYN38;VarType=ShV;DupType=.
ch09	1762443	SNP15217	T	G	.	PASS	END=1762443;ChrB=ch09;StartB=1602998;EndB=1602998;Parent=TRANS110;VarType=ShV;DupType=.
ch09	1762443	SNP16431	T	G	.	PASS	END=1762443;ChrB=ch09;StartB=1648466;EndB=1648466;Parent=SYN38;VarType=ShV;DupType=.
ch09	1762461	SNP16432	C	T	.	PASS	END=1762461;ChrB=ch09;StartB=1648484;EndB=1648484;Parent=SYN38;VarType=ShV;DupType=.
ch09	1762464	SNP15218	T	G	.	PASS	END=1762464;ChrB=ch09;StartB=1603019;EndB=1603019;Parent=TRANS110;VarType=ShV;DupType=.
ch09	1762464	SNP16433	T	G	.	PASS	END=1762464;ChrB=ch09;StartB=1648487;EndB=1648487;Parent=SYN38;VarType=ShV;DupType=.
ch09	1762468	SNP16434	C	T	.	PASS	END=1762468;ChrB=ch09;StartB=1648491;EndB=1648491;Parent=SYN38;VarType=ShV;DupType=.
ch09	1762471	SNP16435	C	G	.	PASS	END=1762471;ChrB=ch09;StartB=1648494;EndB=1648494;Parent=SYN38;VarType=ShV;DupType=.
ch09	1762473	INS15219	G	GAACCACATGTATGAGC	.	PASS	END=1762473;ChrB=ch09;StartB=1603028;EndB=1603044;Parent=TRANS110;VarType=ShV;DupType=.
ch09	1762473	INS16436	G	GAACCACATGTATGAAC	.	PASS	END=1762473;ChrB=ch09;StartB=1648496;EndB=1648512;Parent=SYN38;VarType=ShV;DupType=.
ch09	1762483	SNP15220	G	T	.	PASS	END=1762483;ChrB=ch09;StartB=1603054;EndB=1603054;Parent=TRANS110;VarType=ShV;DupType=.
ch09	1762483	SNP16437	G	T	.	PASS	END=1762483;ChrB=ch09;StartB=1648522;EndB=1648522;Parent=SYN38;VarType=ShV;DupType=.
ch09	1762517	SNP15221	C	T	.	PASS	END=1762517;ChrB=ch09;StartB=1603088;EndB=1603088;Parent=TRANS110;VarType=ShV;DupType=.
ch09	1762543	SNP16438	T	A	.	PASS	END=1762543;ChrB=ch09;StartB=1648582;EndB=1648582;Parent=SYN38;VarType=ShV;DupType=.
ch09	1762572	SNP16439	T	A	.	PASS	END=1762572;ChrB=ch09;StartB=1648611;EndB=1648611;Parent=SYN38;VarType=ShV;DupType=.
ch09	1762580	SNP16440	C	T	.	PASS	END=1762580;ChrB=ch09;StartB=1648619;EndB=1648619;Parent=SYN38;VarType=ShV;DupType=.
ch09	1762598	SNP16441	A	G	.	PASS	END=1762598;ChrB=ch09;StartB=1648637;EndB=1648637;Parent=SYN38;VarType=ShV;DupType=.
ch09	1762633	SNP16442	G	A	.	PASS	END=1762633;ChrB=ch09;StartB=1648672;EndB=1648672;Parent=SYN38;VarType=ShV;DupType=.
ch09	1762653	SNP15222	G	A	.	PASS	END=1762653;ChrB=ch09;StartB=1603224;EndB=1603224;Parent=TRANS110;VarType=ShV;DupType=.
ch09	1762657	SNP16443	C	T	.	PASS	END=1762657;ChrB=ch09;StartB=1648696;EndB=1648696;Parent=SYN38;VarType=ShV;DupType=.
ch09	1762676	SNP15223	G	C	.	PASS	END=1762676;ChrB=ch09;StartB=1603247;EndB=1603247;Parent=TRANS110;VarType=ShV;DupType=.
ch09	1762696	SNP15224	A	G	.	PASS	END=1762696;ChrB=ch09;StartB=1603267;EndB=1603267;Parent=TRANS110;VarType=ShV;DupType=.
ch09	1762696	SNP16444	A	G	.	PASS	END=1762696;ChrB=ch09;StartB=1648735;EndB=1648735;Parent=SYN38;VarType=ShV;DupType=.
ch09	1762707	SNP16445	T	C	.	PASS	END=1762707;ChrB=ch09;StartB=1648746;EndB=1648746;Parent=SYN38;VarType=ShV;DupType=.
ch09	1762722	SNP16446	C	T	.	PASS	END=1762722;ChrB=ch09;StartB=1648761;EndB=1648761;Parent=SYN38;VarType=ShV;DupType=.
ch09	1762723	SNP16447	C	A	.	PASS	END=1762723;ChrB=ch09;StartB=1648762;EndB=1648762;Parent=SYN38;VarType=ShV;DupType=.
ch09	1762725	SNP16448	C	A	.	PASS	END=1762725;ChrB=ch09;StartB=1648764;EndB=1648764;Parent=SYN38;VarType=ShV;DupType=.
ch09	1762734	SNP16449	C	T	.	PASS	END=1762734;ChrB=ch09;StartB=1648773;EndB=1648773;Parent=SYN38;VarType=ShV;DupType=.
ch09	1762776	SNP15225	A	T	.	PASS	END=1762776;ChrB=ch09;StartB=1603347;EndB=1603347;Parent=TRANS110;VarType=ShV;DupType=.
ch09	1762782	SNP15226	A	G	.	PASS	END=1762782;ChrB=ch09;StartB=1603353;EndB=1603353;Parent=TRANS110;VarType=ShV;DupType=.
ch09	1762782	SNP16450	A	G	.	PASS	END=1762782;ChrB=ch09;StartB=1648821;EndB=1648821;Parent=SYN38;VarType=ShV;DupType=.
ch09	1762784	SNP16451	G	A	.	PASS	END=1762784;ChrB=ch09;StartB=1648823;EndB=1648823;Parent=SYN38;VarType=ShV;DupType=.
ch09	1762785	SNP16452	C	G	.	PASS	END=1762785;ChrB=ch09;StartB=1648824;EndB=1648824;Parent=SYN38;VarType=ShV;DupType=.
ch09	1762790	SNP15227	T	C	.	PASS	END=1762790;ChrB=ch09;StartB=1603361;EndB=1603361;Parent=TRANS110;VarType=ShV;DupType=.
ch09	1762800	SNP15228	A	G	.	PASS	END=1762800;ChrB=ch09;StartB=1603371;EndB=1603371;Parent=TRANS110;VarType=ShV;DupType=.
ch09	1762800	SNP16453	A	G	.	PASS	END=1762800;ChrB=ch09;StartB=1648839;EndB=1648839;Parent=SYN38;VarType=ShV;DupType=.
ch09	1762830	SNP16454	A	G	.	PASS	END=1762830;ChrB=ch09;StartB=1648869;EndB=1648869;Parent=SYN38;VarType=ShV;DupType=.
ch09	1762864	SNP15229	G	T	.	PASS	END=1762864;ChrB=ch09;StartB=1603435;EndB=1603435;Parent=TRANS110;VarType=ShV;DupType=.
ch09	1762867	SNP16455	A	C	.	PASS	END=1762867;ChrB=ch09;StartB=1648906;EndB=1648906;Parent=SYN38;VarType=ShV;DupType=.
ch09	1762876	INS15230	A	AAAT	.	PASS	END=1762876;ChrB=ch09;StartB=1603447;EndB=1603450;Parent=TRANS110;VarType=ShV;DupType=.
ch09	1762876	INS16456	A	AATT	.	PASS	END=1762876;ChrB=ch09;StartB=1648915;EndB=1648918;Parent=SYN38;VarType=ShV;DupType=.
ch09	1762890	SNP15231	C	T	.	PASS	END=1762890;ChrB=ch09;StartB=1603464;EndB=1603464;Parent=TRANS110;VarType=ShV;DupType=.
ch09	1762910	INS15232	A	AG	.	PASS	END=1762910;ChrB=ch09;StartB=1603484;EndB=1603485;Parent=TRANS110;VarType=ShV;DupType=.
ch09	1762910	INS16457	A	AG	.	PASS	END=1762910;ChrB=ch09;StartB=1648952;EndB=1648953;Parent=SYN38;VarType=ShV;DupType=.
ch09	1762936	SNP16458	C	A	.	PASS	END=1762936;ChrB=ch09;StartB=1648979;EndB=1648979;Parent=SYN38;VarType=ShV;DupType=.
ch09	1762939	SNP15233	G	T	.	PASS	END=1762939;ChrB=ch09;StartB=1603514;EndB=1603514;Parent=TRANS110;VarType=ShV;DupType=.
ch09	1762939	SNP16459	G	T	.	PASS	END=1762939;ChrB=ch09;StartB=1648982;EndB=1648982;Parent=SYN38;VarType=ShV;DupType=.
ch09	1762941	SNP16460	G	T	.	PASS	END=1762941;ChrB=ch09;StartB=1648984;EndB=1648984;Parent=SYN38;VarType=ShV;DupType=.
ch09	1762944	SNP16461	T	A	.	PASS	END=1762944;ChrB=ch09;StartB=1648987;EndB=1648987;Parent=SYN38;VarType=ShV;DupType=.
ch09	1762945	SNP16462	G	A	.	PASS	END=1762945;ChrB=ch09;StartB=1648988;EndB=1648988;Parent=SYN38;VarType=ShV;DupType=.
ch09	1762983	HDR103	N	<HDR>	.	PASS	END=1763252;ChrB=ch09;StartB=1603558;EndB=1603827;Parent=TRANS110;VarType=ShV;DupType=.
ch09	1762992	HDR107	N	<HDR>	.	PASS	END=1763188;ChrB=ch09;StartB=1649035;EndB=1649232;Parent=SYN38;VarType=ShV;DupType=.
ch09	1763189	SYNAL136	N	<SYNAL>	.	PASS	END=1764395;ChrB=ch09;StartB=1649233;EndB=1650439;Parent=SYN38;VarType=.;DupType=.
ch09	1763189	DUP170	N	<DUP>	.	PASS	END=1764516;ChrB=ch09;StartB=1499787;EndB=1501112;Parent=.;VarType=SR;DupType=copygain
ch09	1763189	DUPAL597	N	<DUPAL>	.	PASS	END=1764516;ChrB=ch09;StartB=1499787;EndB=1501112;Parent=DUP170;VarType=.;DupType=.
ch09	1763225	SNP16463	T	C	.	PASS	END=1763225;ChrB=ch09;StartB=1649269;EndB=1649269;Parent=SYN38;VarType=ShV;DupType=.
ch09	1763230	SNP16464	T	C	.	PASS	END=1763230;ChrB=ch09;StartB=1649274;EndB=1649274;Parent=SYN38;VarType=ShV;DupType=.
ch09	1763231	SNP16465	C	G	.	PASS	END=1763231;ChrB=ch09;StartB=1649275;EndB=1649275;Parent=SYN38;VarType=ShV;DupType=.
ch09	1763237	SNP16466	A	T	.	PASS	END=1763237;ChrB=ch09;StartB=1649281;EndB=1649281;Parent=SYN38;VarType=ShV;DupType=.
ch09	1763240	SNP16467	A	G	.	PASS	END=1763240;ChrB=ch09;StartB=1649284;EndB=1649284;Parent=SYN38;VarType=ShV;DupType=.
ch09	1763242	SNP16468	G	A	.	PASS	END=1763242;ChrB=ch09;StartB=1649286;EndB=1649286;Parent=SYN38;VarType=ShV;DupType=.
ch09	1763252	INS16469	A	AC	.	PASS	END=1763252;ChrB=ch09;StartB=1649296;EndB=1649297;Parent=SYN38;VarType=ShV;DupType=.
ch09	1763253	TRANSAL505	N	<TRANSAL>	.	PASS	END=1764516;ChrB=ch09;StartB=1603828;EndB=1605092;Parent=TRANS110;VarType=.;DupType=.
ch09	1763314	SNP15234	C	T	.	PASS	END=1763314;ChrB=ch09;StartB=1603889;EndB=1603889;Parent=TRANS110;VarType=ShV;DupType=.
ch09	1763315	SNP15235	C	T	.	PASS	END=1763315;ChrB=ch09;StartB=1603890;EndB=1603890;Parent=TRANS110;VarType=ShV;DupType=.
ch09	1763316	SNP15236	A	C	.	PASS	END=1763316;ChrB=ch09;StartB=1603891;EndB=1603891;Parent=TRANS110;VarType=ShV;DupType=.
ch09	1763327	SNP16470	G	C	.	PASS	END=1763327;ChrB=ch09;StartB=1649372;EndB=1649372;Parent=SYN38;VarType=ShV;DupType=.
ch09	1763341	SNP16471	G	A	.	PASS	END=1763341;ChrB=ch09;StartB=1649386;EndB=1649386;Parent=SYN38;VarType=ShV;DupType=.
ch09	1763365	SNP15237	C	T	.	PASS	END=1763365;ChrB=ch09;StartB=1603940;EndB=1603940;Parent=TRANS110;VarType=ShV;DupType=.
ch09	1763369	SNP15238	G	C	.	PASS	END=1763369;ChrB=ch09;StartB=1603944;EndB=1603944;Parent=TRANS110;VarType=ShV;DupType=.
ch09	1763369	SNP16472	G	C	.	PASS	END=1763369;ChrB=ch09;StartB=1649414;EndB=1649414;Parent=SYN38;VarType=ShV;DupType=.
ch09	1763381	SNP15239	G	T	.	PASS	END=1763381;ChrB=ch09;StartB=1603956;EndB=1603956;Parent=TRANS110;VarType=ShV;DupType=.
ch09	1763381	SNP16473	G	T	.	PASS	END=1763381;ChrB=ch09;StartB=1649426;EndB=1649426;Parent=SYN38;VarType=ShV;DupType=.
ch09	1763395	SNP15240	T	C	.	PASS	END=1763395;ChrB=ch09;StartB=1603970;EndB=1603970;Parent=TRANS110;VarType=ShV;DupType=.
ch09	1763395	SNP16474	T	C	.	PASS	END=1763395;ChrB=ch09;StartB=1649440;EndB=1649440;Parent=SYN38;VarType=ShV;DupType=.
ch09	1763406	SNP15241	A	C	.	PASS	END=1763406;ChrB=ch09;StartB=1603981;EndB=1603981;Parent=TRANS110;VarType=ShV;DupType=.
ch09	1763413	SNP15242	G	A	.	PASS	END=1763413;ChrB=ch09;StartB=1603988;EndB=1603988;Parent=TRANS110;VarType=ShV;DupType=.
ch09	1763464	SNP15243	G	A	.	PASS	END=1763464;ChrB=ch09;StartB=1604039;EndB=1604039;Parent=TRANS110;VarType=ShV;DupType=.
ch09	1763490	SNP16475	T	A	.	PASS	END=1763490;ChrB=ch09;StartB=1649535;EndB=1649535;Parent=SYN38;VarType=ShV;DupType=.
ch09	1763498	SNP16476	C	T	.	PASS	END=1763498;ChrB=ch09;StartB=1649543;EndB=1649543;Parent=SYN38;VarType=ShV;DupType=.
ch09	1763509	SNP16477	A	G	.	PASS	END=1763509;ChrB=ch09;StartB=1649554;EndB=1649554;Parent=SYN38;VarType=ShV;DupType=.
ch09	1763550	SNP16478	C	T	.	PASS	END=1763550;ChrB=ch09;StartB=1649595;EndB=1649595;Parent=SYN38;VarType=ShV;DupType=.
ch09	1763570	SNP16479	C	T	.	PASS	END=1763570;ChrB=ch09;StartB=1649615;EndB=1649615;Parent=SYN38;VarType=ShV;DupType=.
ch09	1763572	SNP15244	A	G	.	PASS	END=1763572;ChrB=ch09;StartB=1604147;EndB=1604147;Parent=TRANS110;VarType=ShV;DupType=.
ch09	1763572	SNP16480	A	G	.	PASS	END=1763572;ChrB=ch09;StartB=1649617;EndB=1649617;Parent=SYN38;VarType=ShV;DupType=.
ch09	1763585	SNP16481	C	T	.	PASS	END=1763585;ChrB=ch09;StartB=1649630;EndB=1649630;Parent=SYN38;VarType=ShV;DupType=.
ch09	1763586	SNP16482	G	A	.	PASS	END=1763586;ChrB=ch09;StartB=1649631;EndB=1649631;Parent=SYN38;VarType=ShV;DupType=.
ch09	1763597	SNP15245	A	G	.	PASS	END=1763597;ChrB=ch09;StartB=1604172;EndB=1604172;Parent=TRANS110;VarType=ShV;DupType=.
ch09	1763597	SNP16483	A	G	.	PASS	END=1763597;ChrB=ch09;StartB=1649642;EndB=1649642;Parent=SYN38;VarType=ShV;DupType=.
ch09	1763604	SNP15246	T	C	.	PASS	END=1763604;ChrB=ch09;StartB=1604179;EndB=1604179;Parent=TRANS110;VarType=ShV;DupType=.
ch09	1763604	SNP16484	T	C	.	PASS	END=1763604;ChrB=ch09;StartB=1649649;EndB=1649649;Parent=SYN38;VarType=ShV;DupType=.
ch09	1763621	SNP16485	G	A	.	PASS	END=1763621;ChrB=ch09;StartB=1649666;EndB=1649666;Parent=SYN38;VarType=ShV;DupType=.
ch09	1763664	SNP16486	G	T	.	PASS	END=1763664;ChrB=ch09;StartB=1649709;EndB=1649709;Parent=SYN38;VarType=ShV;DupType=.
ch09	1763673	SNP16487	G	A	.	PASS	END=1763673;ChrB=ch09;StartB=1649718;EndB=1649718;Parent=SYN38;VarType=ShV;DupType=.
ch09	1763731	INS15247	A	AT	.	PASS	END=1763731;ChrB=ch09;StartB=1604306;EndB=1604307;Parent=TRANS110;VarType=ShV;DupType=.
ch09	1763738	SNP16488	A	T	.	PASS	END=1763738;ChrB=ch09;StartB=1649783;EndB=1649783;Parent=SYN38;VarType=ShV;DupType=.
ch09	1763776	DEL16489	CG	C	.	PASS	END=1763777;ChrB=ch09;StartB=1649821;EndB=1649821;Parent=SYN38;VarType=ShV;DupType=.
ch09	1763806	SNP16490	A	T	.	PASS	END=1763806;ChrB=ch09;StartB=1649850;EndB=1649850;Parent=SYN38;VarType=ShV;DupType=.
ch09	1763832	DEL15248	TA	T	.	PASS	END=1763833;ChrB=ch09;StartB=1604408;EndB=1604408;Parent=TRANS110;VarType=ShV;DupType=.
ch09	1763832	DEL16491	TA	T	.	PASS	END=1763833;ChrB=ch09;StartB=1649876;EndB=1649876;Parent=SYN38;VarType=ShV;DupType=.
ch09	1763836	SNP15249	A	G	.	PASS	END=1763836;ChrB=ch09;StartB=1604411;EndB=1604411;Parent=TRANS110;VarType=ShV;DupType=.
ch09	1763839	SNP15250	G	T	.	PASS	END=1763839;ChrB=ch09;StartB=1604414;EndB=1604414;Parent=TRANS110;VarType=ShV;DupType=.
ch09	1763840	SNP15251	A	T	.	PASS	END=1763840;ChrB=ch09;StartB=1604415;EndB=1604415;Parent=TRANS110;VarType=ShV;DupType=.
ch09	1763874	SNP15252	T	G	.	PASS	END=1763874;ChrB=ch09;StartB=1604449;EndB=1604449;Parent=TRANS110;VarType=ShV;DupType=.
ch09	1763875	SNP15253	A	T	.	PASS	END=1763875;ChrB=ch09;StartB=1604450;EndB=1604450;Parent=TRANS110;VarType=ShV;DupType=.
ch09	1763880	SNP15254	A	G	.	PASS	END=1763880;ChrB=ch09;StartB=1604455;EndB=1604455;Parent=TRANS110;VarType=ShV;DupType=.
ch09	1763908	SNP15255	G	A	.	PASS	END=1763908;ChrB=ch09;StartB=1604483;EndB=1604483;Parent=TRANS110;VarType=ShV;DupType=.
ch09	1763908	SNP16492	G	A	.	PASS	END=1763908;ChrB=ch09;StartB=1649951;EndB=1649951;Parent=SYN38;VarType=ShV;DupType=.
ch09	1763925	SNP16493	T	C	.	PASS	END=1763925;ChrB=ch09;StartB=1649968;EndB=1649968;Parent=SYN38;VarType=ShV;DupType=.
ch09	1763931	SNP16494	T	C	.	PASS	END=1763931;ChrB=ch09;StartB=1649974;EndB=1649974;Parent=SYN38;VarType=ShV;DupType=.
ch09	1763936	SNP15256	A	C	.	PASS	END=1763936;ChrB=ch09;StartB=1604511;EndB=1604511;Parent=TRANS110;VarType=ShV;DupType=.
ch09	1763936	SNP16495	A	C	.	PASS	END=1763936;ChrB=ch09;StartB=1649979;EndB=1649979;Parent=SYN38;VarType=ShV;DupType=.
ch09	1763944	SNP15257	C	G	.	PASS	END=1763944;ChrB=ch09;StartB=1604519;EndB=1604519;Parent=TRANS110;VarType=ShV;DupType=.
ch09	1763944	SNP16496	C	G	.	PASS	END=1763944;ChrB=ch09;StartB=1649987;EndB=1649987;Parent=SYN38;VarType=ShV;DupType=.
ch09	1763955	SNP16497	C	T	.	PASS	END=1763955;ChrB=ch09;StartB=1649998;EndB=1649998;Parent=SYN38;VarType=ShV;DupType=.
ch09	1764020	SNP15258	G	T	.	PASS	END=1764020;ChrB=ch09;StartB=1604595;EndB=1604595;Parent=TRANS110;VarType=ShV;DupType=.
ch09	1764057	SNP16498	G	A	.	PASS	END=1764057;ChrB=ch09;StartB=1650100;EndB=1650100;Parent=SYN38;VarType=ShV;DupType=.
ch09	1764066	SNP15259	C	T	.	PASS	END=1764066;ChrB=ch09;StartB=1604641;EndB=1604641;Parent=TRANS110;VarType=ShV;DupType=.
ch09	1764092	SNP15260	T	A	.	PASS	END=1764092;ChrB=ch09;StartB=1604667;EndB=1604667;Parent=TRANS110;VarType=ShV;DupType=.
ch09	1764096	SNP16499	C	T	.	PASS	END=1764096;ChrB=ch09;StartB=1650139;EndB=1650139;Parent=SYN38;VarType=ShV;DupType=.
ch09	1764100	SNP16500	T	C	.	PASS	END=1764100;ChrB=ch09;StartB=1650143;EndB=1650143;Parent=SYN38;VarType=ShV;DupType=.
ch09	1764114	SNP15261	G	A	.	PASS	END=1764114;ChrB=ch09;StartB=1604689;EndB=1604689;Parent=TRANS110;VarType=ShV;DupType=.
ch09	1764134	INS15262	T	TC	.	PASS	END=1764134;ChrB=ch09;StartB=1604709;EndB=1604710;Parent=TRANS110;VarType=ShV;DupType=.
ch09	1764136	SNP15263	T	C	.	PASS	END=1764136;ChrB=ch09;StartB=1604712;EndB=1604712;Parent=TRANS110;VarType=ShV;DupType=.
ch09	1764136	INS16501	T	TC	.	PASS	END=1764136;ChrB=ch09;StartB=1650179;EndB=1650180;Parent=SYN38;VarType=ShV;DupType=.
ch09	1764152	SNP16502	G	T	.	PASS	END=1764152;ChrB=ch09;StartB=1650196;EndB=1650196;Parent=SYN38;VarType=ShV;DupType=.
ch09	1764178	SNP15264	C	T	.	PASS	END=1764178;ChrB=ch09;StartB=1604754;EndB=1604754;Parent=TRANS110;VarType=ShV;DupType=.
ch09	1764203	SNP15265	A	T	.	PASS	END=1764203;ChrB=ch09;StartB=1604779;EndB=1604779;Parent=TRANS110;VarType=ShV;DupType=.
ch09	1764203	SNP16503	A	T	.	PASS	END=1764203;ChrB=ch09;StartB=1650247;EndB=1650247;Parent=SYN38;VarType=ShV;DupType=.
ch09	1764239	SNP15266	T	C	.	PASS	END=1764239;ChrB=ch09;StartB=1604815;EndB=1604815;Parent=TRANS110;VarType=ShV;DupType=.
ch09	1764239	SNP16504	T	C	.	PASS	END=1764239;ChrB=ch09;StartB=1650283;EndB=1650283;Parent=SYN38;VarType=ShV;DupType=.
ch09	1764275	SNP16505	C	A	.	PASS	END=1764275;ChrB=ch09;StartB=1650319;EndB=1650319;Parent=SYN38;VarType=ShV;DupType=.
ch09	1764278	SNP15267	A	G	.	PASS	END=1764278;ChrB=ch09;StartB=1604854;EndB=1604854;Parent=TRANS110;VarType=ShV;DupType=.
ch09	1764278	SNP16506	A	G	.	PASS	END=1764278;ChrB=ch09;StartB=1650322;EndB=1650322;Parent=SYN38;VarType=ShV;DupType=.
ch09	1764293	SNP15268	T	A	.	PASS	END=1764293;ChrB=ch09;StartB=1604869;EndB=1604869;Parent=TRANS110;VarType=ShV;DupType=.
ch09	1764293	SNP16507	T	G	.	PASS	END=1764293;ChrB=ch09;StartB=1650337;EndB=1650337;Parent=SYN38;VarType=ShV;DupType=.
ch09	1764311	SNP15269	A	C	.	PASS	END=1764311;ChrB=ch09;StartB=1604887;EndB=1604887;Parent=TRANS110;VarType=ShV;DupType=.
ch09	1764311	SNP16508	A	C	.	PASS	END=1764311;ChrB=ch09;StartB=1650355;EndB=1650355;Parent=SYN38;VarType=ShV;DupType=.
ch09	1764319	SNP15270	C	A	.	PASS	END=1764319;ChrB=ch09;StartB=1604895;EndB=1604895;Parent=TRANS110;VarType=ShV;DupType=.
ch09	1764342	INS15271	A	AT	.	PASS	END=1764342;ChrB=ch09;StartB=1604918;EndB=1604919;Parent=TRANS110;VarType=ShV;DupType=.
ch09	1764393	DEL15272	GA	G	.	PASS	END=1764394;ChrB=ch09;StartB=1604970;EndB=1604970;Parent=TRANS110;VarType=ShV;DupType=.
ch09	1764404	SNP15273	A	T	.	PASS	END=1764404;ChrB=ch09;StartB=1604980;EndB=1604980;Parent=TRANS110;VarType=ShV;DupType=.
ch09	1764414	SNP15274	T	A	.	PASS	END=1764414;ChrB=ch09;StartB=1604990;EndB=1604990;Parent=TRANS110;VarType=ShV;DupType=.
ch09	1764420	SNP15275	G	A	.	PASS	END=1764420;ChrB=ch09;StartB=1604996;EndB=1604996;Parent=TRANS110;VarType=ShV;DupType=.
ch09	1764428	SNP15276	T	G	.	PASS	END=1764428;ChrB=ch09;StartB=1605004;EndB=1605004;Parent=TRANS110;VarType=ShV;DupType=.
ch09	1764436	SNP15277	C	A	.	PASS	END=1764436;ChrB=ch09;StartB=1605012;EndB=1605012;Parent=TRANS110;VarType=ShV;DupType=.
ch09	1764468	SNP15278	T	C	.	PASS	END=1764468;ChrB=ch09;StartB=1605044;EndB=1605044;Parent=TRANS110;VarType=ShV;DupType=.
ch09	1764469	SNP15279	C	A	.	PASS	END=1764469;ChrB=ch09;StartB=1605045;EndB=1605045;Parent=TRANS110;VarType=ShV;DupType=.
ch09	1764472	SNP15280	A	C	.	PASS	END=1764472;ChrB=ch09;StartB=1605048;EndB=1605048;Parent=TRANS110;VarType=ShV;DupType=.
ch09	1764473	SNP15281	C	G	.	PASS	END=1764473;ChrB=ch09;StartB=1605049;EndB=1605049;Parent=TRANS110;VarType=ShV;DupType=.
ch09	1764517	NOTAL53	N	<NOTAL>	.	PASS	END=1781368;ChrB=.;StartB=.;EndB=.;Parent=.;VarType=.;DupType=.
ch09	1781369	SYN39	N	<SYN>	.	PASS	END=1781627;ChrB=ch09;StartB=1665271;EndB=1665529;Parent=.;VarType=SR;DupType=-
ch09	1781369	SYNAL137	N	<SYNAL>	.	PASS	END=1781627;ChrB=ch09;StartB=1665271;EndB=1665529;Parent=SYN39;VarType=.;DupType=.
ch09	1781486	SNP16509	A	G	.	PASS	END=1781486;ChrB=ch09;StartB=1665388;EndB=1665388;Parent=SYN39;VarType=ShV;DupType=.
ch09	1781569	SNP16510	A	C	.	PASS	END=1781569;ChrB=ch09;StartB=1665471;EndB=1665471;Parent=SYN39;VarType=ShV;DupType=.
ch09	1781628	NOTAL54	N	<NOTAL>	.	PASS	END=1784508;ChrB=.;StartB=.;EndB=.;Parent=.;VarType=.;DupType=.
ch09	1784509	SYNAL138	N	<SYNAL>	.	PASS	END=1793084;ChrB=ch09;StartB=1682260;EndB=1690789;Parent=SYN40;VarType=.;DupType=.
ch09	1784509	SYN40	N	<SYN>	.	PASS	END=1794537;ChrB=ch09;StartB=1682260;EndB=1697731;Parent=.;VarType=SR;DupType=-
ch09	1784558	INS16511	G	GC	.	PASS	END=1784558;ChrB=ch09;StartB=1682309;EndB=1682310;Parent=SYN40;VarType=ShV;DupType=.
ch09	1784559	SNP16512	T	C	.	PASS	END=1784559;ChrB=ch09;StartB=1682311;EndB=1682311;Parent=SYN40;VarType=ShV;DupType=.
ch09	1784568	SNP16513	T	A	.	PASS	END=1784568;ChrB=ch09;StartB=1682320;EndB=1682320;Parent=SYN40;VarType=ShV;DupType=.
ch09	1784576	SNP16514	A	G	.	PASS	END=1784576;ChrB=ch09;StartB=1682328;EndB=1682328;Parent=SYN40;VarType=ShV;DupType=.
ch09	1784610	SNP16515	G	A	.	PASS	END=1784610;ChrB=ch09;StartB=1682362;EndB=1682362;Parent=SYN40;VarType=ShV;DupType=.
ch09	1784618	SNP16516	T	A	.	PASS	END=1784618;ChrB=ch09;StartB=1682370;EndB=1682370;Parent=SYN40;VarType=ShV;DupType=.
ch09	1784619	SNP16517	T	C	.	PASS	END=1784619;ChrB=ch09;StartB=1682371;EndB=1682371;Parent=SYN40;VarType=ShV;DupType=.
ch09	1784625	SNP16518	T	C	.	PASS	END=1784625;ChrB=ch09;StartB=1682377;EndB=1682377;Parent=SYN40;VarType=ShV;DupType=.
ch09	1784648	SNP16519	A	C	.	PASS	END=1784648;ChrB=ch09;StartB=1682400;EndB=1682400;Parent=SYN40;VarType=ShV;DupType=.
ch09	1784680	SNP16520	T	A	.	PASS	END=1784680;ChrB=ch09;StartB=1682432;EndB=1682432;Parent=SYN40;VarType=ShV;DupType=.
ch09	1784682	INS16521	T	TA	.	PASS	END=1784682;ChrB=ch09;StartB=1682434;EndB=1682435;Parent=SYN40;VarType=ShV;DupType=.
ch09	1784689	SNP16522	G	A	.	PASS	END=1784689;ChrB=ch09;StartB=1682442;EndB=1682442;Parent=SYN40;VarType=ShV;DupType=.
ch09	1784746	SNP16523	T	G	.	PASS	END=1784746;ChrB=ch09;StartB=1682499;EndB=1682499;Parent=SYN40;VarType=ShV;DupType=.
ch09	1784749	SNP16524	G	A	.	PASS	END=1784749;ChrB=ch09;StartB=1682502;EndB=1682502;Parent=SYN40;VarType=ShV;DupType=.
ch09	1784833	SNP16525	C	T	.	PASS	END=1784833;ChrB=ch09;StartB=1682586;EndB=1682586;Parent=SYN40;VarType=ShV;DupType=.
ch09	1784857	SNP16526	C	T	.	PASS	END=1784857;ChrB=ch09;StartB=1682610;EndB=1682610;Parent=SYN40;VarType=ShV;DupType=.
ch09	1784878	SNP16527	G	A	.	PASS	END=1784878;ChrB=ch09;StartB=1682631;EndB=1682631;Parent=SYN40;VarType=ShV;DupType=.
ch09	1784886	INS16528	T	TC	.	PASS	END=1784886;ChrB=ch09;StartB=1682639;EndB=1682640;Parent=SYN40;VarType=ShV;DupType=.
ch09	1784898	SNP16529	G	A	.	PASS	END=1784898;ChrB=ch09;StartB=1682652;EndB=1682652;Parent=SYN40;VarType=ShV;DupType=.
ch09	1784907	SNP16530	A	G	.	PASS	END=1784907;ChrB=ch09;StartB=1682661;EndB=1682661;Parent=SYN40;VarType=ShV;DupType=.
ch09	1784940	SNP16531	C	T	.	PASS	END=1784940;ChrB=ch09;StartB=1682694;EndB=1682694;Parent=SYN40;VarType=ShV;DupType=.
ch09	1784966	SNP16532	A	G	.	PASS	END=1784966;ChrB=ch09;StartB=1682720;EndB=1682720;Parent=SYN40;VarType=ShV;DupType=.
ch09	1784995	SNP16533	C	G	.	PASS	END=1784995;ChrB=ch09;StartB=1682749;EndB=1682749;Parent=SYN40;VarType=ShV;DupType=.
ch09	1785004	SNP16534	T	C	.	PASS	END=1785004;ChrB=ch09;StartB=1682758;EndB=1682758;Parent=SYN40;VarType=ShV;DupType=.
ch09	1785020	SNP16535	T	C	.	PASS	END=1785020;ChrB=ch09;StartB=1682774;EndB=1682774;Parent=SYN40;VarType=ShV;DupType=.
ch09	1785033	SNP16536	T	C	.	PASS	END=1785033;ChrB=ch09;StartB=1682787;EndB=1682787;Parent=SYN40;VarType=ShV;DupType=.
ch09	1785058	SNP16537	T	C	.	PASS	END=1785058;ChrB=ch09;StartB=1682812;EndB=1682812;Parent=SYN40;VarType=ShV;DupType=.
ch09	1785068	SNP16538	A	G	.	PASS	END=1785068;ChrB=ch09;StartB=1682822;EndB=1682822;Parent=SYN40;VarType=ShV;DupType=.
ch09	1785076	SNP16539	A	C	.	PASS	END=1785076;ChrB=ch09;StartB=1682830;EndB=1682830;Parent=SYN40;VarType=ShV;DupType=.
ch09	1785091	SNP16540	T	C	.	PASS	END=1785091;ChrB=ch09;StartB=1682845;EndB=1682845;Parent=SYN40;VarType=ShV;DupType=.
ch09	1785096	SNP16541	A	G	.	PASS	END=1785096;ChrB=ch09;StartB=1682850;EndB=1682850;Parent=SYN40;VarType=ShV;DupType=.
ch09	1785100	SNP16542	G	A	.	PASS	END=1785100;ChrB=ch09;StartB=1682854;EndB=1682854;Parent=SYN40;VarType=ShV;DupType=.
ch09	1785130	SNP16543	C	T	.	PASS	END=1785130;ChrB=ch09;StartB=1682884;EndB=1682884;Parent=SYN40;VarType=ShV;DupType=.
ch09	1785145	SNP16544	T	C	.	PASS	END=1785145;ChrB=ch09;StartB=1682899;EndB=1682899;Parent=SYN40;VarType=ShV;DupType=.
ch09	1785153	SNP16545	C	T	.	PASS	END=1785153;ChrB=ch09;StartB=1682907;EndB=1682907;Parent=SYN40;VarType=ShV;DupType=.
ch09	1785166	SNP16546	G	A	.	PASS	END=1785166;ChrB=ch09;StartB=1682920;EndB=1682920;Parent=SYN40;VarType=ShV;DupType=.
ch09	1785167	SNP16547	C	T	.	PASS	END=1785167;ChrB=ch09;StartB=1682921;EndB=1682921;Parent=SYN40;VarType=ShV;DupType=.
ch09	1785168	SNP16548	C	T	.	PASS	END=1785168;ChrB=ch09;StartB=1682922;EndB=1682922;Parent=SYN40;VarType=ShV;DupType=.
ch09	1785181	SNP16549	T	C	.	PASS	END=1785181;ChrB=ch09;StartB=1682935;EndB=1682935;Parent=SYN40;VarType=ShV;DupType=.
ch09	1785189	SNP16550	T	C	.	PASS	END=1785189;ChrB=ch09;StartB=1682943;EndB=1682943;Parent=SYN40;VarType=ShV;DupType=.
ch09	1785200	SNP16551	T	C	.	PASS	END=1785200;ChrB=ch09;StartB=1682954;EndB=1682954;Parent=SYN40;VarType=ShV;DupType=.
ch09	1785210	SNP16552	G	A	.	PASS	END=1785210;ChrB=ch09;StartB=1682964;EndB=1682964;Parent=SYN40;VarType=ShV;DupType=.
ch09	1785227	SNP16553	A	G	.	PASS	END=1785227;ChrB=ch09;StartB=1682981;EndB=1682981;Parent=SYN40;VarType=ShV;DupType=.
ch09	1785268	SNP16554	T	A	.	PASS	END=1785268;ChrB=ch09;StartB=1683022;EndB=1683022;Parent=SYN40;VarType=ShV;DupType=.
ch09	1785271	SNP16555	G	T	.	PASS	END=1785271;ChrB=ch09;StartB=1683025;EndB=1683025;Parent=SYN40;VarType=ShV;DupType=.
ch09	1785274	SNP16556	A	G	.	PASS	END=1785274;ChrB=ch09;StartB=1683028;EndB=1683028;Parent=SYN40;VarType=ShV;DupType=.
ch09	1785276	INS16557	A	ATGACATTTTT	.	PASS	END=1785276;ChrB=ch09;StartB=1683030;EndB=1683040;Parent=SYN40;VarType=ShV;DupType=.
ch09	1785278	SNP16558	T	C	.	PASS	END=1785278;ChrB=ch09;StartB=1683042;EndB=1683042;Parent=SYN40;VarType=ShV;DupType=.
ch09	1785332	INS16559	C	CA	.	PASS	END=1785332;ChrB=ch09;StartB=1683096;EndB=1683097;Parent=SYN40;VarType=ShV;DupType=.
ch09	1785416	SNP16560	A	G	.	PASS	END=1785416;ChrB=ch09;StartB=1683181;EndB=1683181;Parent=SYN40;VarType=ShV;DupType=.
ch09	1785528	SNP16561	A	G	.	PASS	END=1785528;ChrB=ch09;StartB=1683293;EndB=1683293;Parent=SYN40;VarType=ShV;DupType=.
ch09	1785801	SNP16562	A	T	.	PASS	END=1785801;ChrB=ch09;StartB=1683566;EndB=1683566;Parent=SYN40;VarType=ShV;DupType=.
ch09	1785925	SNP16563	T	C	.	PASS	END=1785925;ChrB=ch09;StartB=1683690;EndB=1683690;Parent=SYN40;VarType=ShV;DupType=.
ch09	1785947	INS16564	G	GT	.	PASS	END=1785947;ChrB=ch09;StartB=1683712;EndB=1683713;Parent=SYN40;VarType=ShV;DupType=.
ch09	1785981	SNP16565	G	A	.	PASS	END=1785981;ChrB=ch09;StartB=1683747;EndB=1683747;Parent=SYN40;VarType=ShV;DupType=.
ch09	1785994	SNP16566	T	C	.	PASS	END=1785994;ChrB=ch09;StartB=1683760;EndB=1683760;Parent=SYN40;VarType=ShV;DupType=.
ch09	1786089	SNP16567	A	C	.	PASS	END=1786089;ChrB=ch09;StartB=1683855;EndB=1683855;Parent=SYN40;VarType=ShV;DupType=.
ch09	1786496	SNP16568	A	G	.	PASS	END=1786496;ChrB=ch09;StartB=1684262;EndB=1684262;Parent=SYN40;VarType=ShV;DupType=.
ch09	1786507	SNP16569	G	T	.	PASS	END=1786507;ChrB=ch09;StartB=1684273;EndB=1684273;Parent=SYN40;VarType=ShV;DupType=.
ch09	1786547	INS16570	C	CAAAAA	.	PASS	END=1786547;ChrB=ch09;StartB=1684313;EndB=1684318;Parent=SYN40;VarType=ShV;DupType=.
ch09	1786547	DEL16571	CCCCCCC	C	.	PASS	END=1786553;ChrB=ch09;StartB=1684318;EndB=1684318;Parent=SYN40;VarType=ShV;DupType=.
ch09	1786628	DEL16572	AC	A	.	PASS	END=1786629;ChrB=ch09;StartB=1684393;EndB=1684393;Parent=SYN40;VarType=ShV;DupType=.
ch09	1787343	SNP16573	G	A	.	PASS	END=1787343;ChrB=ch09;StartB=1685107;EndB=1685107;Parent=SYN40;VarType=ShV;DupType=.
ch09	1787501	INS16574	C	CAAA	.	PASS	END=1787501;ChrB=ch09;StartB=1685265;EndB=1685268;Parent=SYN40;VarType=ShV;DupType=.
ch09	1787571	SNP16575	C	T	.	PASS	END=1787571;ChrB=ch09;StartB=1685338;EndB=1685338;Parent=SYN40;VarType=ShV;DupType=.
ch09	1787651	DEL16576	TATG	T	.	PASS	END=1787654;ChrB=ch09;StartB=1685418;EndB=1685418;Parent=SYN40;VarType=ShV;DupType=.
ch09	1787685	SNP16577	C	T	.	PASS	END=1787685;ChrB=ch09;StartB=1685449;EndB=1685449;Parent=SYN40;VarType=ShV;DupType=.
ch09	1787688	SNP16578	A	T	.	PASS	END=1787688;ChrB=ch09;StartB=1685452;EndB=1685452;Parent=SYN40;VarType=ShV;DupType=.
ch09	1787729	SNP16579	A	G	.	PASS	END=1787729;ChrB=ch09;StartB=1685493;EndB=1685493;Parent=SYN40;VarType=ShV;DupType=.
ch09	1787854	SNP16580	G	A	.	PASS	END=1787854;ChrB=ch09;StartB=1685618;EndB=1685618;Parent=SYN40;VarType=ShV;DupType=.
ch09	1787894	SNP16581	A	T	.	PASS	END=1787894;ChrB=ch09;StartB=1685658;EndB=1685658;Parent=SYN40;VarType=ShV;DupType=.
ch09	1787907	SNP16582	C	T	.	PASS	END=1787907;ChrB=ch09;StartB=1685671;EndB=1685671;Parent=SYN40;VarType=ShV;DupType=.
ch09	1787917	SNP16583	G	A	.	PASS	END=1787917;ChrB=ch09;StartB=1685681;EndB=1685681;Parent=SYN40;VarType=ShV;DupType=.
ch09	1787926	SNP16584	T	G	.	PASS	END=1787926;ChrB=ch09;StartB=1685690;EndB=1685690;Parent=SYN40;VarType=ShV;DupType=.
ch09	1788004	INS16585	G	GAAC	.	PASS	END=1788004;ChrB=ch09;StartB=1685768;EndB=1685771;Parent=SYN40;VarType=ShV;DupType=.
ch09	1788079	SNP16586	T	G	.	PASS	END=1788079;ChrB=ch09;StartB=1685846;EndB=1685846;Parent=SYN40;VarType=ShV;DupType=.
ch09	1788106	SNP16587	A	G	.	PASS	END=1788106;ChrB=ch09;StartB=1685873;EndB=1685873;Parent=SYN40;VarType=ShV;DupType=.
ch09	1788252	SNP16588	A	G	.	PASS	END=1788252;ChrB=ch09;StartB=1686019;EndB=1686019;Parent=SYN40;VarType=ShV;DupType=.
ch09	1788339	SNP16589	A	T	.	PASS	END=1788339;ChrB=ch09;StartB=1686106;EndB=1686106;Parent=SYN40;VarType=ShV;DupType=.
ch09	1788394	SNP16590	T	A	.	PASS	END=1788394;ChrB=ch09;StartB=1686161;EndB=1686161;Parent=SYN40;VarType=ShV;DupType=.
ch09	1788414	SNP16591	A	C	.	PASS	END=1788414;ChrB=ch09;StartB=1686181;EndB=1686181;Parent=SYN40;VarType=ShV;DupType=.
ch09	1788485	SNP16592	T	C	.	PASS	END=1788485;ChrB=ch09;StartB=1686252;EndB=1686252;Parent=SYN40;VarType=ShV;DupType=.
ch09	1788551	SNP16593	C	T	.	PASS	END=1788551;ChrB=ch09;StartB=1686318;EndB=1686318;Parent=SYN40;VarType=ShV;DupType=.
ch09	1788554	SNP16594	A	G	.	PASS	END=1788554;ChrB=ch09;StartB=1686321;EndB=1686321;Parent=SYN40;VarType=ShV;DupType=.
ch09	1788730	SNP16595	G	C	.	PASS	END=1788730;ChrB=ch09;StartB=1686497;EndB=1686497;Parent=SYN40;VarType=ShV;DupType=.
ch09	1788822	INS16596	T	TCCCCCCCC	.	PASS	END=1788822;ChrB=ch09;StartB=1686589;EndB=1686597;Parent=SYN40;VarType=ShV;DupType=.
ch09	1788872	SNP16597	A	G	.	PASS	END=1788872;ChrB=ch09;StartB=1686647;EndB=1686647;Parent=SYN40;VarType=ShV;DupType=.
ch09	1789077	SNP16598	T	C	.	PASS	END=1789077;ChrB=ch09;StartB=1686852;EndB=1686852;Parent=SYN40;VarType=ShV;DupType=.
ch09	1789085	SNP16599	T	A	.	PASS	END=1789085;ChrB=ch09;StartB=1686860;EndB=1686860;Parent=SYN40;VarType=ShV;DupType=.
ch09	1789192	SNP16600	T	A	.	PASS	END=1789192;ChrB=ch09;StartB=1686967;EndB=1686967;Parent=SYN40;VarType=ShV;DupType=.
ch09	1789193	SNP16601	A	T	.	PASS	END=1789193;ChrB=ch09;StartB=1686968;EndB=1686968;Parent=SYN40;VarType=ShV;DupType=.
ch09	1789251	SNP16602	T	C	.	PASS	END=1789251;ChrB=ch09;StartB=1687026;EndB=1687026;Parent=SYN40;VarType=ShV;DupType=.
ch09	1789457	SNP16603	A	T	.	PASS	END=1789457;ChrB=ch09;StartB=1687232;EndB=1687232;Parent=SYN40;VarType=ShV;DupType=.
ch09	1789458	SNP16604	A	T	.	PASS	END=1789458;ChrB=ch09;StartB=1687233;EndB=1687233;Parent=SYN40;VarType=ShV;DupType=.
ch09	1789459	SNP16605	A	T	.	PASS	END=1789459;ChrB=ch09;StartB=1687234;EndB=1687234;Parent=SYN40;VarType=ShV;DupType=.
ch09	1789462	DEL16606	AAC	A	.	PASS	END=1789464;ChrB=ch09;StartB=1687237;EndB=1687237;Parent=SYN40;VarType=ShV;DupType=.
ch09	1789757	SNP16607	C	T	.	PASS	END=1789757;ChrB=ch09;StartB=1687530;EndB=1687530;Parent=SYN40;VarType=ShV;DupType=.
ch09	1789767	SNP16608	A	T	.	PASS	END=1789767;ChrB=ch09;StartB=1687540;EndB=1687540;Parent=SYN40;VarType=ShV;DupType=.
ch09	1789878	SNP16609	A	T	.	PASS	END=1789878;ChrB=ch09;StartB=1687651;EndB=1687651;Parent=SYN40;VarType=ShV;DupType=.
ch09	1789904	DEL16610	TA	T	.	PASS	END=1789905;ChrB=ch09;StartB=1687677;EndB=1687677;Parent=SYN40;VarType=ShV;DupType=.
ch09	1789949	SNP16611	T	A	.	PASS	END=1789949;ChrB=ch09;StartB=1687721;EndB=1687721;Parent=SYN40;VarType=ShV;DupType=.
ch09	1789957	SNP16612	C	G	.	PASS	END=1789957;ChrB=ch09;StartB=1687729;EndB=1687729;Parent=SYN40;VarType=ShV;DupType=.
ch09	1790026	SNP16613	G	T	.	PASS	END=1790026;ChrB=ch09;StartB=1687798;EndB=1687798;Parent=SYN40;VarType=ShV;DupType=.
ch09	1790081	SNP16614	T	C	.	PASS	END=1790081;ChrB=ch09;StartB=1687853;EndB=1687853;Parent=SYN40;VarType=ShV;DupType=.
ch09	1790113	SNP16615	A	T	.	PASS	END=1790113;ChrB=ch09;StartB=1687885;EndB=1687885;Parent=SYN40;VarType=ShV;DupType=.
ch09	1790169	SNP16616	A	G	.	PASS	END=1790169;ChrB=ch09;StartB=1687941;EndB=1687941;Parent=SYN40;VarType=ShV;DupType=.
ch09	1790195	DEL16617	TC	T	.	PASS	END=1790196;ChrB=ch09;StartB=1687967;EndB=1687967;Parent=SYN40;VarType=ShV;DupType=.
ch09	1790223	SNP16618	C	T	.	PASS	END=1790223;ChrB=ch09;StartB=1687994;EndB=1687994;Parent=SYN40;VarType=ShV;DupType=.
ch09	1790275	DEL16619	ATTAAG	A	.	PASS	END=1790280;ChrB=ch09;StartB=1688046;EndB=1688046;Parent=SYN40;VarType=ShV;DupType=.
ch09	1790330	SNP16620	A	T	.	PASS	END=1790330;ChrB=ch09;StartB=1688096;EndB=1688096;Parent=SYN40;VarType=ShV;DupType=.
ch09	1790356	SNP16621	A	T	.	PASS	END=1790356;ChrB=ch09;StartB=1688122;EndB=1688122;Parent=SYN40;VarType=ShV;DupType=.
ch09	1790536	INS16622	T	TCCCCCCCCCC	.	PASS	END=1790536;ChrB=ch09;StartB=1688302;EndB=1688312;Parent=SYN40;VarType=ShV;DupType=.
ch09	1790541	SNP16623	G	T	.	PASS	END=1790541;ChrB=ch09;StartB=1688317;EndB=1688317;Parent=SYN40;VarType=ShV;DupType=.
ch09	1790547	DEL16624	TGGGGGTGGGGGTG	T	.	PASS	END=1790560;ChrB=ch09;StartB=1688323;EndB=1688323;Parent=SYN40;VarType=ShV;DupType=.
ch09	1790567	SNP16625	G	A	.	PASS	END=1790567;ChrB=ch09;StartB=1688330;EndB=1688330;Parent=SYN40;VarType=ShV;DupType=.
ch09	1790592	SNP16626	A	G	.	PASS	END=1790592;ChrB=ch09;StartB=1688355;EndB=1688355;Parent=SYN40;VarType=ShV;DupType=.
ch09	1790660	SNP16627	G	T	.	PASS	END=1790660;ChrB=ch09;StartB=1688423;EndB=1688423;Parent=SYN40;VarType=ShV;DupType=.
ch09	1790669	SNP16628	C	A	.	PASS	END=1790669;ChrB=ch09;StartB=1688432;EndB=1688432;Parent=SYN40;VarType=ShV;DupType=.
ch09	1790676	SNP16629	A	T	.	PASS	END=1790676;ChrB=ch09;StartB=1688439;EndB=1688439;Parent=SYN40;VarType=ShV;DupType=.
ch09	1790836	SNP16630	C	T	.	PASS	END=1790836;ChrB=ch09;StartB=1688599;EndB=1688599;Parent=SYN40;VarType=ShV;DupType=.
ch09	1790893	SNP16631	T	C	.	PASS	END=1790893;ChrB=ch09;StartB=1688656;EndB=1688656;Parent=SYN40;VarType=ShV;DupType=.
ch09	1791069	SNP16632	A	C	.	PASS	END=1791069;ChrB=ch09;StartB=1688832;EndB=1688832;Parent=SYN40;VarType=ShV;DupType=.
ch09	1791249	SNP16633	T	A	.	PASS	END=1791249;ChrB=ch09;StartB=1689012;EndB=1689012;Parent=SYN40;VarType=ShV;DupType=.
ch09	1791271	SNP16634	T	C	.	PASS	END=1791271;ChrB=ch09;StartB=1689034;EndB=1689034;Parent=SYN40;VarType=ShV;DupType=.
ch09	1791373	DEL16635	TGAAGGAATCAGTTTCTGGGAATG	T	.	PASS	END=1791396;ChrB=ch09;StartB=1689136;EndB=1689136;Parent=SYN40;VarType=ShV;DupType=.
ch09	1791400	SNP16636	A	C	.	PASS	END=1791400;ChrB=ch09;StartB=1689140;EndB=1689140;Parent=SYN40;VarType=ShV;DupType=.
ch09	1791455	DEL16637	GA	G	.	PASS	END=1791456;ChrB=ch09;StartB=1689195;EndB=1689195;Parent=SYN40;VarType=ShV;DupType=.
ch09	1791506	SNP16638	A	T	.	PASS	END=1791506;ChrB=ch09;StartB=1689245;EndB=1689245;Parent=SYN40;VarType=ShV;DupType=.
ch09	1791584	INS16639	G	GAT	.	PASS	END=1791584;ChrB=ch09;StartB=1689323;EndB=1689325;Parent=SYN40;VarType=ShV;DupType=.
ch09	1791700	SNP16640	G	A	.	PASS	END=1791700;ChrB=ch09;StartB=1689441;EndB=1689441;Parent=SYN40;VarType=ShV;DupType=.
ch09	1791727	DEL16641	TA	T	.	PASS	END=1791728;ChrB=ch09;StartB=1689468;EndB=1689468;Parent=SYN40;VarType=ShV;DupType=.
ch09	1791736	SNP16642	C	A	.	PASS	END=1791736;ChrB=ch09;StartB=1689476;EndB=1689476;Parent=SYN40;VarType=ShV;DupType=.
ch09	1791757	SNP16643	T	A	.	PASS	END=1791757;ChrB=ch09;StartB=1689497;EndB=1689497;Parent=SYN40;VarType=ShV;DupType=.
ch09	1791761	SNP16644	C	A	.	PASS	END=1791761;ChrB=ch09;StartB=1689501;EndB=1689501;Parent=SYN40;VarType=ShV;DupType=.
ch09	1791819	SNP16645	T	C	.	PASS	END=1791819;ChrB=ch09;StartB=1689559;EndB=1689559;Parent=SYN40;VarType=ShV;DupType=.
ch09	1791870	DEL16646	TC	T	.	PASS	END=1791871;ChrB=ch09;StartB=1689610;EndB=1689610;Parent=SYN40;VarType=ShV;DupType=.
ch09	1791903	SNP16647	T	A	.	PASS	END=1791903;ChrB=ch09;StartB=1689642;EndB=1689642;Parent=SYN40;VarType=ShV;DupType=.
ch09	1791914	INS16648	G	GT	.	PASS	END=1791914;ChrB=ch09;StartB=1689653;EndB=1689654;Parent=SYN40;VarType=ShV;DupType=.
ch09	1791931	SNP16649	A	G	.	PASS	END=1791931;ChrB=ch09;StartB=1689671;EndB=1689671;Parent=SYN40;VarType=ShV;DupType=.
ch09	1791954	SNP16650	A	C	.	PASS	END=1791954;ChrB=ch09;StartB=1689694;EndB=1689694;Parent=SYN40;VarType=ShV;DupType=.
ch09	1791957	SNP16651	C	T	.	PASS	END=1791957;ChrB=ch09;StartB=1689697;EndB=1689697;Parent=SYN40;VarType=ShV;DupType=.
ch09	1791959	SNP16652	A	G	.	PASS	END=1791959;ChrB=ch09;StartB=1689699;EndB=1689699;Parent=SYN40;VarType=ShV;DupType=.
ch09	1792063	SNP16653	C	A	.	PASS	END=1792063;ChrB=ch09;StartB=1689803;EndB=1689803;Parent=SYN40;VarType=ShV;DupType=.
ch09	1792107	SNP16654	T	A	.	PASS	END=1792107;ChrB=ch09;StartB=1689847;EndB=1689847;Parent=SYN40;VarType=ShV;DupType=.
ch09	1792120	INS16655	A	AT	.	PASS	END=1792120;ChrB=ch09;StartB=1689860;EndB=1689861;Parent=SYN40;VarType=ShV;DupType=.
ch09	1792412	INS16656	C	CT	.	PASS	END=1792412;ChrB=ch09;StartB=1690153;EndB=1690154;Parent=SYN40;VarType=ShV;DupType=.
ch09	1792457	DEL16657	CTT	C	.	PASS	END=1792459;ChrB=ch09;StartB=1690199;EndB=1690199;Parent=SYN40;VarType=ShV;DupType=.
ch09	1792482	SNP16658	A	G	.	PASS	END=1792482;ChrB=ch09;StartB=1690222;EndB=1690222;Parent=SYN40;VarType=ShV;DupType=.
ch09	1792530	SNP16659	T	C	.	PASS	END=1792530;ChrB=ch09;StartB=1690270;EndB=1690270;Parent=SYN40;VarType=ShV;DupType=.
ch09	1792626	DEL16660	ATAGCGACCTTTCAATCATACAACTTATTTTGATAAAAC	A	.	PASS	END=1792664;ChrB=ch09;StartB=1690366;EndB=1690366;Parent=SYN40;VarType=ShV;DupType=.
ch09	1792676	SNP16661	G	A	.	PASS	END=1792676;ChrB=ch09;StartB=1690378;EndB=1690378;Parent=SYN40;VarType=ShV;DupType=.
ch09	1792697	SNP16662	C	T	.	PASS	END=1792697;ChrB=ch09;StartB=1690399;EndB=1690399;Parent=SYN40;VarType=ShV;DupType=.
ch09	1792705	SNP16663	A	T	.	PASS	END=1792705;ChrB=ch09;StartB=1690407;EndB=1690407;Parent=SYN40;VarType=ShV;DupType=.
ch09	1792725	SNP16664	T	C	.	PASS	END=1792725;ChrB=ch09;StartB=1690427;EndB=1690427;Parent=SYN40;VarType=ShV;DupType=.
ch09	1792794	SNP16665	A	G	.	PASS	END=1792794;ChrB=ch09;StartB=1690496;EndB=1690496;Parent=SYN40;VarType=ShV;DupType=.
ch09	1792838	SNP16666	A	T	.	PASS	END=1792838;ChrB=ch09;StartB=1690540;EndB=1690540;Parent=SYN40;VarType=ShV;DupType=.
ch09	1792907	INS16667	T	TTTC	.	PASS	END=1792907;ChrB=ch09;StartB=1690609;EndB=1690612;Parent=SYN40;VarType=ShV;DupType=.
ch09	1792927	SNP16668	C	T	.	PASS	END=1792927;ChrB=ch09;StartB=1690632;EndB=1690632;Parent=SYN40;VarType=ShV;DupType=.
ch09	1792969	SNP16669	A	T	.	PASS	END=1792969;ChrB=ch09;StartB=1690674;EndB=1690674;Parent=SYN40;VarType=ShV;DupType=.
ch09	1792990	SNP16670	C	T	.	PASS	END=1792990;ChrB=ch09;StartB=1690695;EndB=1690695;Parent=SYN40;VarType=ShV;DupType=.
ch09	1792992	SNP16671	T	G	.	PASS	END=1792992;ChrB=ch09;StartB=1690697;EndB=1690697;Parent=SYN40;VarType=ShV;DupType=.
ch09	1793024	SNP16672	A	G	.	PASS	END=1793024;ChrB=ch09;StartB=1690729;EndB=1690729;Parent=SYN40;VarType=ShV;DupType=.
ch09	1793051	SNP16673	G	A	.	PASS	END=1793051;ChrB=ch09;StartB=1690756;EndB=1690756;Parent=SYN40;VarType=ShV;DupType=.
ch09	1793085	HDR108	N	<HDR>	.	PASS	END=1793689;ChrB=ch09;StartB=1690790;EndB=1696888;Parent=SYN40;VarType=ShV;DupType=.
ch09	1793690	SYNAL139	N	<SYNAL>	.	PASS	END=1794537;ChrB=ch09;StartB=1696889;EndB=1697731;Parent=SYN40;VarType=.;DupType=.
ch09	1793730	SNP16674	T	C	.	PASS	END=1793730;ChrB=ch09;StartB=1696929;EndB=1696929;Parent=SYN40;VarType=ShV;DupType=.
ch09	1793737	DEL16675	GTCC	G	.	PASS	END=1793740;ChrB=ch09;StartB=1696936;EndB=1696936;Parent=SYN40;VarType=ShV;DupType=.
ch09	1793778	SNP16676	C	T	.	PASS	END=1793778;ChrB=ch09;StartB=1696974;EndB=1696974;Parent=SYN40;VarType=ShV;DupType=.
ch09	1793786	SNP16677	A	G	.	PASS	END=1793786;ChrB=ch09;StartB=1696982;EndB=1696982;Parent=SYN40;VarType=ShV;DupType=.
ch09	1793799	SNP16678	T	C	.	PASS	END=1793799;ChrB=ch09;StartB=1696995;EndB=1696995;Parent=SYN40;VarType=ShV;DupType=.
ch09	1793822	SNP16679	A	G	.	PASS	END=1793822;ChrB=ch09;StartB=1697018;EndB=1697018;Parent=SYN40;VarType=ShV;DupType=.
ch09	1793825	SNP16680	C	T	.	PASS	END=1793825;ChrB=ch09;StartB=1697021;EndB=1697021;Parent=SYN40;VarType=ShV;DupType=.
ch09	1793842	SNP16681	T	G	.	PASS	END=1793842;ChrB=ch09;StartB=1697038;EndB=1697038;Parent=SYN40;VarType=ShV;DupType=.
ch09	1793850	DEL16682	TTGTTC	T	.	PASS	END=1793855;ChrB=ch09;StartB=1697046;EndB=1697046;Parent=SYN40;VarType=ShV;DupType=.
ch09	1793881	SNP16683	C	A	.	PASS	END=1793881;ChrB=ch09;StartB=1697072;EndB=1697072;Parent=SYN40;VarType=ShV;DupType=.
ch09	1793886	SNP16684	A	T	.	PASS	END=1793886;ChrB=ch09;StartB=1697077;EndB=1697077;Parent=SYN40;VarType=ShV;DupType=.
ch09	1793897	SNP16685	T	A	.	PASS	END=1793897;ChrB=ch09;StartB=1697088;EndB=1697088;Parent=SYN40;VarType=ShV;DupType=.
ch09	1793918	INS16686	T	TA	.	PASS	END=1793918;ChrB=ch09;StartB=1697109;EndB=1697110;Parent=SYN40;VarType=ShV;DupType=.
ch09	1793923	SNP16687	C	T	.	PASS	END=1793923;ChrB=ch09;StartB=1697115;EndB=1697115;Parent=SYN40;VarType=ShV;DupType=.
ch09	1793944	SNP16688	T	C	.	PASS	END=1793944;ChrB=ch09;StartB=1697136;EndB=1697136;Parent=SYN40;VarType=ShV;DupType=.
ch09	1793945	SNP16689	T	A	.	PASS	END=1793945;ChrB=ch09;StartB=1697137;EndB=1697137;Parent=SYN40;VarType=ShV;DupType=.
ch09	1793960	SNP16690	G	C	.	PASS	END=1793960;ChrB=ch09;StartB=1697152;EndB=1697152;Parent=SYN40;VarType=ShV;DupType=.
ch09	1793962	SNP16691	A	G	.	PASS	END=1793962;ChrB=ch09;StartB=1697154;EndB=1697154;Parent=SYN40;VarType=ShV;DupType=.
ch09	1794001	SNP16692	A	G	.	PASS	END=1794001;ChrB=ch09;StartB=1697193;EndB=1697193;Parent=SYN40;VarType=ShV;DupType=.
ch09	1794024	INS16693	C	CTA	.	PASS	END=1794024;ChrB=ch09;StartB=1697216;EndB=1697218;Parent=SYN40;VarType=ShV;DupType=.
ch09	1794224	SNP16694	T	A	.	PASS	END=1794224;ChrB=ch09;StartB=1697418;EndB=1697418;Parent=SYN40;VarType=ShV;DupType=.
ch09	1794247	SNP16695	C	T	.	PASS	END=1794247;ChrB=ch09;StartB=1697441;EndB=1697441;Parent=SYN40;VarType=ShV;DupType=.
ch09	1794254	SNP16696	T	A	.	PASS	END=1794254;ChrB=ch09;StartB=1697448;EndB=1697448;Parent=SYN40;VarType=ShV;DupType=.
ch09	1794392	SNP16697	C	T	.	PASS	END=1794392;ChrB=ch09;StartB=1697586;EndB=1697586;Parent=SYN40;VarType=ShV;DupType=.
ch09	1794482	SNP16698	A	T	.	PASS	END=1794482;ChrB=ch09;StartB=1697676;EndB=1697676;Parent=SYN40;VarType=ShV;DupType=.
ch09	1794538	NOTAL55	N	<NOTAL>	.	PASS	END=1794540;ChrB=.;StartB=.;EndB=.;Parent=.;VarType=.;DupType=.
ch09	1794541	SYN41	N	<SYN>	.	PASS	END=1795961;ChrB=ch09;StartB=1699558;EndB=1701013;Parent=.;VarType=SR;DupType=-
ch09	1794541	SYNAL140	N	<SYNAL>	.	PASS	END=1795961;ChrB=ch09;StartB=1699558;EndB=1701013;Parent=SYN41;VarType=.;DupType=.
ch09	1794567	INS16699	A	ACAACCTTG	.	PASS	END=1794567;ChrB=ch09;StartB=1699584;EndB=1699592;Parent=SYN41;VarType=ShV;DupType=.
ch09	1794613	INS16700	T	TATATATATATATATATATATACAC	.	PASS	END=1794613;ChrB=ch09;StartB=1699638;EndB=1699662;Parent=SYN41;VarType=ShV;DupType=.
ch09	1794625	SNP16701	A	G	.	PASS	END=1794625;ChrB=ch09;StartB=1699674;EndB=1699674;Parent=SYN41;VarType=ShV;DupType=.
ch09	1794639	SNP16702	G	A	.	PASS	END=1794639;ChrB=ch09;StartB=1699688;EndB=1699688;Parent=SYN41;VarType=ShV;DupType=.
ch09	1794776	SNP16703	G	A	.	PASS	END=1794776;ChrB=ch09;StartB=1699825;EndB=1699825;Parent=SYN41;VarType=ShV;DupType=.
ch09	1794801	INS16704	A	ATAAACT	.	PASS	END=1794801;ChrB=ch09;StartB=1699850;EndB=1699856;Parent=SYN41;VarType=ShV;DupType=.
ch09	1794854	SNP16705	C	A	.	PASS	END=1794854;ChrB=ch09;StartB=1699909;EndB=1699909;Parent=SYN41;VarType=ShV;DupType=.
ch09	1794904	DEL16706	GA	G	.	PASS	END=1794905;ChrB=ch09;StartB=1699959;EndB=1699959;Parent=SYN41;VarType=ShV;DupType=.
ch09	1795074	SNP16707	T	C	.	PASS	END=1795074;ChrB=ch09;StartB=1700128;EndB=1700128;Parent=SYN41;VarType=ShV;DupType=.
ch09	1795081	SNP16708	T	G	.	PASS	END=1795081;ChrB=ch09;StartB=1700135;EndB=1700135;Parent=SYN41;VarType=ShV;DupType=.
ch09	1795134	DEL16709	CTA	C	.	PASS	END=1795136;ChrB=ch09;StartB=1700188;EndB=1700188;Parent=SYN41;VarType=ShV;DupType=.
ch09	1795181	SNP16710	T	C	.	PASS	END=1795181;ChrB=ch09;StartB=1700233;EndB=1700233;Parent=SYN41;VarType=ShV;DupType=.
ch09	1795195	SNP16711	T	A	.	PASS	END=1795195;ChrB=ch09;StartB=1700247;EndB=1700247;Parent=SYN41;VarType=ShV;DupType=.
ch09	1795210	DEL16712	CT	C	.	PASS	END=1795211;ChrB=ch09;StartB=1700262;EndB=1700262;Parent=SYN41;VarType=ShV;DupType=.
ch09	1795225	INS16713	A	AAAAAG	.	PASS	END=1795225;ChrB=ch09;StartB=1700276;EndB=1700281;Parent=SYN41;VarType=ShV;DupType=.
ch09	1795289	SNP16714	G	A	.	PASS	END=1795289;ChrB=ch09;StartB=1700345;EndB=1700345;Parent=SYN41;VarType=ShV;DupType=.
ch09	1795305	SNP16715	A	G	.	PASS	END=1795305;ChrB=ch09;StartB=1700361;EndB=1700361;Parent=SYN41;VarType=ShV;DupType=.
ch09	1795311	SNP16716	A	G	.	PASS	END=1795311;ChrB=ch09;StartB=1700367;EndB=1700367;Parent=SYN41;VarType=ShV;DupType=.
ch09	1795314	DEL16717	GTAA	G	.	PASS	END=1795317;ChrB=ch09;StartB=1700370;EndB=1700370;Parent=SYN41;VarType=ShV;DupType=.
ch09	1795318	SNP16718	A	C	.	PASS	END=1795318;ChrB=ch09;StartB=1700371;EndB=1700371;Parent=SYN41;VarType=ShV;DupType=.
ch09	1795330	SNP16719	G	A	.	PASS	END=1795330;ChrB=ch09;StartB=1700383;EndB=1700383;Parent=SYN41;VarType=ShV;DupType=.
ch09	1795377	SNP16720	G	A	.	PASS	END=1795377;ChrB=ch09;StartB=1700430;EndB=1700430;Parent=SYN41;VarType=ShV;DupType=.
ch09	1795454	SNP16721	A	C	.	PASS	END=1795454;ChrB=ch09;StartB=1700507;EndB=1700507;Parent=SYN41;VarType=ShV;DupType=.
ch09	1795566	SNP16722	T	C	.	PASS	END=1795566;ChrB=ch09;StartB=1700619;EndB=1700619;Parent=SYN41;VarType=ShV;DupType=.
ch09	1795594	SNP16723	T	C	.	PASS	END=1795594;ChrB=ch09;StartB=1700647;EndB=1700647;Parent=SYN41;VarType=ShV;DupType=.
ch09	1795640	SNP16724	G	A	.	PASS	END=1795640;ChrB=ch09;StartB=1700693;EndB=1700693;Parent=SYN41;VarType=ShV;DupType=.
ch09	1795645	SNP16725	T	G	.	PASS	END=1795645;ChrB=ch09;StartB=1700698;EndB=1700698;Parent=SYN41;VarType=ShV;DupType=.
ch09	1795671	SNP16726	C	T	.	PASS	END=1795671;ChrB=ch09;StartB=1700724;EndB=1700724;Parent=SYN41;VarType=ShV;DupType=.
ch09	1795780	SNP16727	C	T	.	PASS	END=1795780;ChrB=ch09;StartB=1700833;EndB=1700833;Parent=SYN41;VarType=ShV;DupType=.
ch09	1795868	SNP16728	G	A	.	PASS	END=1795868;ChrB=ch09;StartB=1700921;EndB=1700921;Parent=SYN41;VarType=ShV;DupType=.
ch09	1795887	SNP16729	G	C	.	PASS	END=1795887;ChrB=ch09;StartB=1700940;EndB=1700940;Parent=SYN41;VarType=ShV;DupType=.
ch09	1795915	DEL16730	GT	G	.	PASS	END=1795916;ChrB=ch09;StartB=1700968;EndB=1700968;Parent=SYN41;VarType=ShV;DupType=.
ch09	1795928	SNP16731	A	T	.	PASS	END=1795928;ChrB=ch09;StartB=1700980;EndB=1700980;Parent=SYN41;VarType=ShV;DupType=.
ch09	1795934	SNP16732	G	A	.	PASS	END=1795934;ChrB=ch09;StartB=1700986;EndB=1700986;Parent=SYN41;VarType=ShV;DupType=.
ch09	1795962	NOTAL56	N	<NOTAL>	.	PASS	END=1803464;ChrB=.;StartB=.;EndB=.;Parent=.;VarType=.;DupType=.
ch09	1803465	INVTR133	N	<INVTR>	.	PASS	END=1805727;ChrB=ch09;StartB=1278178;EndB=1280482;Parent=.;VarType=SR;DupType=-
ch09	1803465	INVTRAL550	N	<INVTRAL>	.	PASS	END=1805727;ChrB=ch09;StartB=1280482;EndB=1278178;Parent=INVTR133;VarType=.;DupType=.
ch09	1803513	SNP16733	T	A	.	PASS	END=1803513;ChrB=ch09;StartB=1280434;EndB=1280434;Parent=INVTR133;VarType=ShV;DupType=.
ch09	1803522	SNP16734	T	C	.	PASS	END=1803522;ChrB=ch09;StartB=1280425;EndB=1280425;Parent=INVTR133;VarType=ShV;DupType=.
ch09	1803525	SNP16735	T	C	.	PASS	END=1803525;ChrB=ch09;StartB=1280422;EndB=1280422;Parent=INVTR133;VarType=ShV;DupType=.
ch09	1803563	SNP16736	A	C	.	PASS	END=1803563;ChrB=ch09;StartB=1280384;EndB=1280384;Parent=INVTR133;VarType=ShV;DupType=.
ch09	1803592	SNP16737	C	T	.	PASS	END=1803592;ChrB=ch09;StartB=1280355;EndB=1280355;Parent=INVTR133;VarType=ShV;DupType=.
ch09	1803638	SNP16738	C	G	.	PASS	END=1803638;ChrB=ch09;StartB=1280309;EndB=1280309;Parent=INVTR133;VarType=ShV;DupType=.
ch09	1803644	INS16739	T	TT	.	PASS	END=1803644;ChrB=ch09;StartB=1280303;EndB=1280302;Parent=INVTR133;VarType=ShV;DupType=.
ch09	1803644	INS16740	T	TT	.	PASS	END=1803644;ChrB=ch09;StartB=1280302;EndB=1280301;Parent=INVTR133;VarType=ShV;DupType=.
ch09	1803644	INS16741	T	TT	.	PASS	END=1803644;ChrB=ch09;StartB=1280301;EndB=1280300;Parent=INVTR133;VarType=ShV;DupType=.
ch09	1803644	INS16742	T	TG	.	PASS	END=1803644;ChrB=ch09;StartB=1280300;EndB=1280299;Parent=INVTR133;VarType=ShV;DupType=.
ch09	1803644	INS16743	T	TG	.	PASS	END=1803644;ChrB=ch09;StartB=1280299;EndB=1280298;Parent=INVTR133;VarType=ShV;DupType=.
ch09	1803644	INS16744	T	TA	.	PASS	END=1803644;ChrB=ch09;StartB=1280298;EndB=1280297;Parent=INVTR133;VarType=ShV;DupType=.
ch09	1803644	INS16745	T	TG	.	PASS	END=1803644;ChrB=ch09;StartB=1280297;EndB=1280296;Parent=INVTR133;VarType=ShV;DupType=.
ch09	1803644	INS16746	T	TA	.	PASS	END=1803644;ChrB=ch09;StartB=1280296;EndB=1280295;Parent=INVTR133;VarType=ShV;DupType=.
ch09	1803644	INS16747	T	TA	.	PASS	END=1803644;ChrB=ch09;StartB=1280295;EndB=1280294;Parent=INVTR133;VarType=ShV;DupType=.
ch09	1803644	INS16748	T	TA	.	PASS	END=1803644;ChrB=ch09;StartB=1280294;EndB=1280293;Parent=INVTR133;VarType=ShV;DupType=.
ch09	1803644	INS16749	T	TT	.	PASS	END=1803644;ChrB=ch09;StartB=1280293;EndB=1280292;Parent=INVTR133;VarType=ShV;DupType=.
ch09	1803644	INS16750	T	TT	.	PASS	END=1803644;ChrB=ch09;StartB=1280292;EndB=1280291;Parent=INVTR133;VarType=ShV;DupType=.
ch09	1803644	INS16751	T	TG	.	PASS	END=1803644;ChrB=ch09;StartB=1280291;EndB=1280290;Parent=INVTR133;VarType=ShV;DupType=.
ch09	1803644	INS16752	T	TA	.	PASS	END=1803644;ChrB=ch09;StartB=1280290;EndB=1280289;Parent=INVTR133;VarType=ShV;DupType=.
ch09	1803644	INS16753	T	TA	.	PASS	END=1803644;ChrB=ch09;StartB=1280289;EndB=1280288;Parent=INVTR133;VarType=ShV;DupType=.
ch09	1803644	INS16754	T	TG	.	PASS	END=1803644;ChrB=ch09;StartB=1280288;EndB=1280287;Parent=INVTR133;VarType=ShV;DupType=.
ch09	1803644	INS16755	T	TG	.	PASS	END=1803644;ChrB=ch09;StartB=1280287;EndB=1280286;Parent=INVTR133;VarType=ShV;DupType=.
ch09	1803644	INS16756	T	TA	.	PASS	END=1803644;ChrB=ch09;StartB=1280286;EndB=1280285;Parent=INVTR133;VarType=ShV;DupType=.
ch09	1803644	INS16757	T	TA	.	PASS	END=1803644;ChrB=ch09;StartB=1280285;EndB=1280284;Parent=INVTR133;VarType=ShV;DupType=.
ch09	1803644	INS16758	T	TA	.	PASS	END=1803644;ChrB=ch09;StartB=1280284;EndB=1280283;Parent=INVTR133;VarType=ShV;DupType=.
ch09	1803644	INS16759	T	TT	.	PASS	END=1803644;ChrB=ch09;StartB=1280283;EndB=1280282;Parent=INVTR133;VarType=ShV;DupType=.
ch09	1803644	INS16760	T	TG	.	PASS	END=1803644;ChrB=ch09;StartB=1280282;EndB=1280281;Parent=INVTR133;VarType=ShV;DupType=.
ch09	1803644	INS16761	T	TA	.	PASS	END=1803644;ChrB=ch09;StartB=1280281;EndB=1280280;Parent=INVTR133;VarType=ShV;DupType=.
ch09	1803644	INS16762	T	TA	.	PASS	END=1803644;ChrB=ch09;StartB=1280280;EndB=1280279;Parent=INVTR133;VarType=ShV;DupType=.
ch09	1803672	SNP16763	A	G	.	PASS	END=1803672;ChrB=ch09;StartB=1280251;EndB=1280251;Parent=INVTR133;VarType=ShV;DupType=.
ch09	1803746	SNP16764	A	C	.	PASS	END=1803746;ChrB=ch09;StartB=1280177;EndB=1280177;Parent=INVTR133;VarType=ShV;DupType=.
ch09	1803748	SNP16765	A	G	.	PASS	END=1803748;ChrB=ch09;StartB=1280175;EndB=1280175;Parent=INVTR133;VarType=ShV;DupType=.
ch09	1803752	INS16766	T	TT	.	PASS	END=1803752;ChrB=ch09;StartB=1280171;EndB=1280170;Parent=INVTR133;VarType=ShV;DupType=.
ch09	1803752	INS16767	T	TA	.	PASS	END=1803752;ChrB=ch09;StartB=1280170;EndB=1280169;Parent=INVTR133;VarType=ShV;DupType=.
ch09	1803832	SNP16768	G	A	.	PASS	END=1803832;ChrB=ch09;StartB=1280089;EndB=1280089;Parent=INVTR133;VarType=ShV;DupType=.
ch09	1803856	SNP16769	A	G	.	PASS	END=1803856;ChrB=ch09;StartB=1280065;EndB=1280065;Parent=INVTR133;VarType=ShV;DupType=.
ch09	1803859	SNP16770	G	T	.	PASS	END=1803859;ChrB=ch09;StartB=1280062;EndB=1280062;Parent=INVTR133;VarType=ShV;DupType=.
ch09	1803873	SNP16771	G	A	.	PASS	END=1803873;ChrB=ch09;StartB=1280048;EndB=1280048;Parent=INVTR133;VarType=ShV;DupType=.
ch09	1803900	SNP16772	G	C	.	PASS	END=1803900;ChrB=ch09;StartB=1280021;EndB=1280021;Parent=INVTR133;VarType=ShV;DupType=.
ch09	1803981	SNP16773	G	A	.	PASS	END=1803981;ChrB=ch09;StartB=1279940;EndB=1279940;Parent=INVTR133;VarType=ShV;DupType=.
ch09	1803989	SNP16774	C	A	.	PASS	END=1803989;ChrB=ch09;StartB=1279932;EndB=1279932;Parent=INVTR133;VarType=ShV;DupType=.
ch09	1803993	SNP16775	A	G	.	PASS	END=1803993;ChrB=ch09;StartB=1279928;EndB=1279928;Parent=INVTR133;VarType=ShV;DupType=.
ch09	1804043	SNP16776	T	C	.	PASS	END=1804043;ChrB=ch09;StartB=1279878;EndB=1279878;Parent=INVTR133;VarType=ShV;DupType=.
ch09	1804061	SNP16777	T	C	.	PASS	END=1804061;ChrB=ch09;StartB=1279860;EndB=1279860;Parent=INVTR133;VarType=ShV;DupType=.
ch09	1804107	SNP16778	T	C	.	PASS	END=1804107;ChrB=ch09;StartB=1279814;EndB=1279814;Parent=INVTR133;VarType=ShV;DupType=.
ch09	1804148	SNP16779	C	T	.	PASS	END=1804148;ChrB=ch09;StartB=1279773;EndB=1279773;Parent=INVTR133;VarType=ShV;DupType=.
ch09	1804166	SNP16780	T	C	.	PASS	END=1804166;ChrB=ch09;StartB=1279755;EndB=1279755;Parent=INVTR133;VarType=ShV;DupType=.
ch09	1804314	SNP16781	G	A	.	PASS	END=1804314;ChrB=ch09;StartB=1279607;EndB=1279607;Parent=INVTR133;VarType=ShV;DupType=.
ch09	1804339	SNP16782	C	T	.	PASS	END=1804339;ChrB=ch09;StartB=1279582;EndB=1279582;Parent=INVTR133;VarType=ShV;DupType=.
ch09	1804433	SNP16783	T	C	.	PASS	END=1804433;ChrB=ch09;StartB=1279488;EndB=1279488;Parent=INVTR133;VarType=ShV;DupType=.
ch09	1804445	SNP16784	C	A	.	PASS	END=1804445;ChrB=ch09;StartB=1279476;EndB=1279476;Parent=INVTR133;VarType=ShV;DupType=.
ch09	1804473	SNP16785	T	C	.	PASS	END=1804473;ChrB=ch09;StartB=1279448;EndB=1279448;Parent=INVTR133;VarType=ShV;DupType=.
ch09	1804498	SNP16786	C	G	.	PASS	END=1804498;ChrB=ch09;StartB=1279423;EndB=1279423;Parent=INVTR133;VarType=ShV;DupType=.
ch09	1804512	SNP16787	G	A	.	PASS	END=1804512;ChrB=ch09;StartB=1279409;EndB=1279409;Parent=INVTR133;VarType=ShV;DupType=.
ch09	1804547	SNP16788	C	T	.	PASS	END=1804547;ChrB=ch09;StartB=1279374;EndB=1279374;Parent=INVTR133;VarType=ShV;DupType=.
ch09	1804618	SNP16789	G	C	.	PASS	END=1804618;ChrB=ch09;StartB=1279303;EndB=1279303;Parent=INVTR133;VarType=ShV;DupType=.
ch09	1804650	SNP16790	G	A	.	PASS	END=1804650;ChrB=ch09;StartB=1279271;EndB=1279271;Parent=INVTR133;VarType=ShV;DupType=.
ch09	1804668	SNP16791	G	T	.	PASS	END=1804668;ChrB=ch09;StartB=1279253;EndB=1279253;Parent=INVTR133;VarType=ShV;DupType=.
ch09	1804681	SNP16792	T	C	.	PASS	END=1804681;ChrB=ch09;StartB=1279240;EndB=1279240;Parent=INVTR133;VarType=ShV;DupType=.
ch09	1804747	SNP16793	G	C	.	PASS	END=1804747;ChrB=ch09;StartB=1279174;EndB=1279174;Parent=INVTR133;VarType=ShV;DupType=.
ch09	1804775	INS16794	A	AT	.	PASS	END=1804775;ChrB=ch09;StartB=1279146;EndB=1279145;Parent=INVTR133;VarType=ShV;DupType=.
ch09	1804775	INS16795	A	AA	.	PASS	END=1804775;ChrB=ch09;StartB=1279145;EndB=1279144;Parent=INVTR133;VarType=ShV;DupType=.
ch09	1804775	INS16796	A	AA	.	PASS	END=1804775;ChrB=ch09;StartB=1279144;EndB=1279143;Parent=INVTR133;VarType=ShV;DupType=.
ch09	1804775	INS16797	A	AA	.	PASS	END=1804775;ChrB=ch09;StartB=1279143;EndB=1279142;Parent=INVTR133;VarType=ShV;DupType=.
ch09	1804775	INS16798	A	AA	.	PASS	END=1804775;ChrB=ch09;StartB=1279142;EndB=1279141;Parent=INVTR133;VarType=ShV;DupType=.
ch09	1804775	INS16799	A	AG	.	PASS	END=1804775;ChrB=ch09;StartB=1279141;EndB=1279140;Parent=INVTR133;VarType=ShV;DupType=.
ch09	1804775	INS16800	A	AA	.	PASS	END=1804775;ChrB=ch09;StartB=1279140;EndB=1279139;Parent=INVTR133;VarType=ShV;DupType=.
ch09	1804775	INS16801	A	AA	.	PASS	END=1804775;ChrB=ch09;StartB=1279139;EndB=1279138;Parent=INVTR133;VarType=ShV;DupType=.
ch09	1804775	INS16802	A	AA	.	PASS	END=1804775;ChrB=ch09;StartB=1279138;EndB=1279137;Parent=INVTR133;VarType=ShV;DupType=.
ch09	1804775	INS16803	A	AA	.	PASS	END=1804775;ChrB=ch09;StartB=1279137;EndB=1279136;Parent=INVTR133;VarType=ShV;DupType=.
ch09	1804775	INS16804	A	AA	.	PASS	END=1804775;ChrB=ch09;StartB=1279136;EndB=1279135;Parent=INVTR133;VarType=ShV;DupType=.
ch09	1804775	INS16805	A	AA	.	PASS	END=1804775;ChrB=ch09;StartB=1279135;EndB=1279134;Parent=INVTR133;VarType=ShV;DupType=.
ch09	1804775	INS16806	A	AA	.	PASS	END=1804775;ChrB=ch09;StartB=1279134;EndB=1279133;Parent=INVTR133;VarType=ShV;DupType=.
ch09	1804775	INS16807	A	AC	.	PASS	END=1804775;ChrB=ch09;StartB=1279133;EndB=1279132;Parent=INVTR133;VarType=ShV;DupType=.
ch09	1804775	INS16808	A	AA	.	PASS	END=1804775;ChrB=ch09;StartB=1279132;EndB=1279131;Parent=INVTR133;VarType=ShV;DupType=.
ch09	1804775	INS16809	A	AC	.	PASS	END=1804775;ChrB=ch09;StartB=1279131;EndB=1279130;Parent=INVTR133;VarType=ShV;DupType=.
ch09	1804775	INS16810	A	AA	.	PASS	END=1804775;ChrB=ch09;StartB=1279130;EndB=1279129;Parent=INVTR133;VarType=ShV;DupType=.
ch09	1804775	INS16811	A	AT	.	PASS	END=1804775;ChrB=ch09;StartB=1279129;EndB=1279128;Parent=INVTR133;VarType=ShV;DupType=.
ch09	1804804	SNP16812	C	G	.	PASS	END=1804804;ChrB=ch09;StartB=1279099;EndB=1279099;Parent=INVTR133;VarType=ShV;DupType=.
ch09	1804817	DEL16813	AC	A	.	PASS	END=1804818;ChrB=ch09;StartB=1279087;EndB=1279087;Parent=INVTR133;VarType=ShV;DupType=.
ch09	1804825	SNP16814	G	A	.	PASS	END=1804825;ChrB=ch09;StartB=1279079;EndB=1279079;Parent=INVTR133;VarType=ShV;DupType=.
ch09	1804895	SNP16815	A	G	.	PASS	END=1804895;ChrB=ch09;StartB=1279009;EndB=1279009;Parent=INVTR133;VarType=ShV;DupType=.
ch09	1804963	SNP16816	C	T	.	PASS	END=1804963;ChrB=ch09;StartB=1278941;EndB=1278941;Parent=INVTR133;VarType=ShV;DupType=.
ch09	1804975	SNP16817	G	A	.	PASS	END=1804975;ChrB=ch09;StartB=1278929;EndB=1278929;Parent=INVTR133;VarType=ShV;DupType=.
ch09	1805030	SNP16818	T	C	.	PASS	END=1805030;ChrB=ch09;StartB=1278874;EndB=1278874;Parent=INVTR133;VarType=ShV;DupType=.
ch09	1805136	SNP16819	C	T	.	PASS	END=1805136;ChrB=ch09;StartB=1278768;EndB=1278768;Parent=INVTR133;VarType=ShV;DupType=.
ch09	1805187	SNP16820	A	T	.	PASS	END=1805187;ChrB=ch09;StartB=1278717;EndB=1278717;Parent=INVTR133;VarType=ShV;DupType=.
ch09	1805191	SNP16821	A	G	.	PASS	END=1805191;ChrB=ch09;StartB=1278713;EndB=1278713;Parent=INVTR133;VarType=ShV;DupType=.
ch09	1805273	SNP16822	G	C	.	PASS	END=1805273;ChrB=ch09;StartB=1278631;EndB=1278631;Parent=INVTR133;VarType=ShV;DupType=.
ch09	1805291	SNP16823	T	C	.	PASS	END=1805291;ChrB=ch09;StartB=1278613;EndB=1278613;Parent=INVTR133;VarType=ShV;DupType=.
ch09	1805341	SNP16824	C	T	.	PASS	END=1805341;ChrB=ch09;StartB=1278563;EndB=1278563;Parent=INVTR133;VarType=ShV;DupType=.
ch09	1805387	SNP16825	A	C	.	PASS	END=1805387;ChrB=ch09;StartB=1278517;EndB=1278517;Parent=INVTR133;VarType=ShV;DupType=.
ch09	1805422	SNP16826	A	T	.	PASS	END=1805422;ChrB=ch09;StartB=1278482;EndB=1278482;Parent=INVTR133;VarType=ShV;DupType=.
ch09	1805457	SNP16827	G	C	.	PASS	END=1805457;ChrB=ch09;StartB=1278447;EndB=1278447;Parent=INVTR133;VarType=ShV;DupType=.
ch09	1805471	SNP16828	C	T	.	PASS	END=1805471;ChrB=ch09;StartB=1278433;EndB=1278433;Parent=INVTR133;VarType=ShV;DupType=.
ch09	1805582	SNP16829	G	T	.	PASS	END=1805582;ChrB=ch09;StartB=1278322;EndB=1278322;Parent=INVTR133;VarType=ShV;DupType=.
ch09	1805631	SNP16830	C	G	.	PASS	END=1805631;ChrB=ch09;StartB=1278273;EndB=1278273;Parent=INVTR133;VarType=ShV;DupType=.
ch09	1805638	DEL16831	AT	A	.	PASS	END=1805639;ChrB=ch09;StartB=1278267;EndB=1278267;Parent=INVTR133;VarType=ShV;DupType=.
ch09	1805661	SNP16832	C	G	.	PASS	END=1805661;ChrB=ch09;StartB=1278244;EndB=1278244;Parent=INVTR133;VarType=ShV;DupType=.
ch09	1805674	SNP16833	C	T	.	PASS	END=1805674;ChrB=ch09;StartB=1278231;EndB=1278231;Parent=INVTR133;VarType=ShV;DupType=.
ch09	1805688	SNP16834	A	G	.	PASS	END=1805688;ChrB=ch09;StartB=1278217;EndB=1278217;Parent=INVTR133;VarType=ShV;DupType=.
ch09	1805728	NOTAL57	N	<NOTAL>	.	PASS	END=1813196;ChrB=.;StartB=.;EndB=.;Parent=.;VarType=.;DupType=.
ch09	1813197	SYNAL141	N	<SYNAL>	.	PASS	END=1840033;ChrB=ch09;StartB=1712606;EndB=1739479;Parent=SYN42;VarType=.;DupType=.
ch09	1813197	SYN42	N	<SYN>	.	PASS	END=1850659;ChrB=ch09;StartB=1712606;EndB=1755041;Parent=.;VarType=SR;DupType=-
ch09	1813227	SNP16835	T	A	.	PASS	END=1813227;ChrB=ch09;StartB=1712636;EndB=1712636;Parent=SYN42;VarType=ShV;DupType=.
ch09	1813231	DEL16836	AT	A	.	PASS	END=1813232;ChrB=ch09;StartB=1712640;EndB=1712640;Parent=SYN42;VarType=ShV;DupType=.
ch09	1813250	SNP16837	C	T	.	PASS	END=1813250;ChrB=ch09;StartB=1712658;EndB=1712658;Parent=SYN42;VarType=ShV;DupType=.
ch09	1813251	SNP16838	G	A	.	PASS	END=1813251;ChrB=ch09;StartB=1712659;EndB=1712659;Parent=SYN42;VarType=ShV;DupType=.
ch09	1813320	SNP16839	G	A	.	PASS	END=1813320;ChrB=ch09;StartB=1712728;EndB=1712728;Parent=SYN42;VarType=ShV;DupType=.
ch09	1813392	SNP16840	T	C	.	PASS	END=1813392;ChrB=ch09;StartB=1712800;EndB=1712800;Parent=SYN42;VarType=ShV;DupType=.
ch09	1813440	SNP16841	G	A	.	PASS	END=1813440;ChrB=ch09;StartB=1712848;EndB=1712848;Parent=SYN42;VarType=ShV;DupType=.
ch09	1813509	SNP16842	G	C	.	PASS	END=1813509;ChrB=ch09;StartB=1712917;EndB=1712917;Parent=SYN42;VarType=ShV;DupType=.
ch09	1813552	SNP16843	C	T	.	PASS	END=1813552;ChrB=ch09;StartB=1712960;EndB=1712960;Parent=SYN42;VarType=ShV;DupType=.
ch09	1813561	SNP16844	T	C	.	PASS	END=1813561;ChrB=ch09;StartB=1712969;EndB=1712969;Parent=SYN42;VarType=ShV;DupType=.
ch09	1813568	SNP16845	G	A	.	PASS	END=1813568;ChrB=ch09;StartB=1712976;EndB=1712976;Parent=SYN42;VarType=ShV;DupType=.
ch09	1813577	SNP16846	A	T	.	PASS	END=1813577;ChrB=ch09;StartB=1712985;EndB=1712985;Parent=SYN42;VarType=ShV;DupType=.
ch09	1813579	SNP16847	C	T	.	PASS	END=1813579;ChrB=ch09;StartB=1712987;EndB=1712987;Parent=SYN42;VarType=ShV;DupType=.
ch09	1813602	SNP16848	C	T	.	PASS	END=1813602;ChrB=ch09;StartB=1713010;EndB=1713010;Parent=SYN42;VarType=ShV;DupType=.
ch09	1813680	SNP16849	A	G	.	PASS	END=1813680;ChrB=ch09;StartB=1713088;EndB=1713088;Parent=SYN42;VarType=ShV;DupType=.
ch09	1813733	DEL16850	AT	A	.	PASS	END=1813734;ChrB=ch09;StartB=1713141;EndB=1713141;Parent=SYN42;VarType=ShV;DupType=.
ch09	1813779	SNP16851	A	G	.	PASS	END=1813779;ChrB=ch09;StartB=1713186;EndB=1713186;Parent=SYN42;VarType=ShV;DupType=.
ch09	1813810	SNP16852	G	A	.	PASS	END=1813810;ChrB=ch09;StartB=1713217;EndB=1713217;Parent=SYN42;VarType=ShV;DupType=.
ch09	1813838	SNP16853	A	C	.	PASS	END=1813838;ChrB=ch09;StartB=1713245;EndB=1713245;Parent=SYN42;VarType=ShV;DupType=.
ch09	1813891	SNP16854	T	A	.	PASS	END=1813891;ChrB=ch09;StartB=1713298;EndB=1713298;Parent=SYN42;VarType=ShV;DupType=.
ch09	1813903	SNP16855	T	C	.	PASS	END=1813903;ChrB=ch09;StartB=1713310;EndB=1713310;Parent=SYN42;VarType=ShV;DupType=.
ch09	1813929	SNP16856	C	G	.	PASS	END=1813929;ChrB=ch09;StartB=1713336;EndB=1713336;Parent=SYN42;VarType=ShV;DupType=.
ch09	1814074	SNP16857	G	A	.	PASS	END=1814074;ChrB=ch09;StartB=1713481;EndB=1713481;Parent=SYN42;VarType=ShV;DupType=.
ch09	1814094	SNP16858	T	G	.	PASS	END=1814094;ChrB=ch09;StartB=1713501;EndB=1713501;Parent=SYN42;VarType=ShV;DupType=.
ch09	1814166	SNP16859	T	C	.	PASS	END=1814166;ChrB=ch09;StartB=1713573;EndB=1713573;Parent=SYN42;VarType=ShV;DupType=.
ch09	1814271	SNP16860	C	G	.	PASS	END=1814271;ChrB=ch09;StartB=1713678;EndB=1713678;Parent=SYN42;VarType=ShV;DupType=.
ch09	1814283	SNP16861	T	G	.	PASS	END=1814283;ChrB=ch09;StartB=1713690;EndB=1713690;Parent=SYN42;VarType=ShV;DupType=.
ch09	1814363	SNP16862	A	G	.	PASS	END=1814363;ChrB=ch09;StartB=1713770;EndB=1713770;Parent=SYN42;VarType=ShV;DupType=.
ch09	1814373	SNP16863	T	C	.	PASS	END=1814373;ChrB=ch09;StartB=1713780;EndB=1713780;Parent=SYN42;VarType=ShV;DupType=.
ch09	1814406	SNP16864	G	T	.	PASS	END=1814406;ChrB=ch09;StartB=1713813;EndB=1713813;Parent=SYN42;VarType=ShV;DupType=.
ch09	1814435	SNP16865	A	G	.	PASS	END=1814435;ChrB=ch09;StartB=1713842;EndB=1713842;Parent=SYN42;VarType=ShV;DupType=.
ch09	1814479	SNP16866	T	A	.	PASS	END=1814479;ChrB=ch09;StartB=1713886;EndB=1713886;Parent=SYN42;VarType=ShV;DupType=.
ch09	1814482	INS16867	T	TA	.	PASS	END=1814482;ChrB=ch09;StartB=1713889;EndB=1713890;Parent=SYN42;VarType=ShV;DupType=.
ch09	1814538	DEL16868	ATAATACTTAC	A	.	PASS	END=1814548;ChrB=ch09;StartB=1713946;EndB=1713946;Parent=SYN42;VarType=ShV;DupType=.
ch09	1814571	SNP16869	T	C	.	PASS	END=1814571;ChrB=ch09;StartB=1713969;EndB=1713969;Parent=SYN42;VarType=ShV;DupType=.
ch09	1814617	SNP16870	C	T	.	PASS	END=1814617;ChrB=ch09;StartB=1714015;EndB=1714015;Parent=SYN42;VarType=ShV;DupType=.
ch09	1814693	SNP16871	G	A	.	PASS	END=1814693;ChrB=ch09;StartB=1714091;EndB=1714091;Parent=SYN42;VarType=ShV;DupType=.
ch09	1814717	INS16872	A	AG	.	PASS	END=1814717;ChrB=ch09;StartB=1714115;EndB=1714116;Parent=SYN42;VarType=ShV;DupType=.
ch09	1814718	SNP16873	A	T	.	PASS	END=1814718;ChrB=ch09;StartB=1714117;EndB=1714117;Parent=SYN42;VarType=ShV;DupType=.
ch09	1814811	SNP16874	G	A	.	PASS	END=1814811;ChrB=ch09;StartB=1714210;EndB=1714210;Parent=SYN42;VarType=ShV;DupType=.
ch09	1814819	SNP16875	A	G	.	PASS	END=1814819;ChrB=ch09;StartB=1714218;EndB=1714218;Parent=SYN42;VarType=ShV;DupType=.
ch09	1814871	SNP16876	A	T	.	PASS	END=1814871;ChrB=ch09;StartB=1714270;EndB=1714270;Parent=SYN42;VarType=ShV;DupType=.
ch09	1814892	SNP16877	A	T	.	PASS	END=1814892;ChrB=ch09;StartB=1714291;EndB=1714291;Parent=SYN42;VarType=ShV;DupType=.
ch09	1814958	SNP16878	A	C	.	PASS	END=1814958;ChrB=ch09;StartB=1714357;EndB=1714357;Parent=SYN42;VarType=ShV;DupType=.
ch09	1814959	SNP16879	A	G	.	PASS	END=1814959;ChrB=ch09;StartB=1714358;EndB=1714358;Parent=SYN42;VarType=ShV;DupType=.
ch09	1814977	SNP16880	A	G	.	PASS	END=1814977;ChrB=ch09;StartB=1714376;EndB=1714376;Parent=SYN42;VarType=ShV;DupType=.
ch09	1814978	SNP16881	T	G	.	PASS	END=1814978;ChrB=ch09;StartB=1714377;EndB=1714377;Parent=SYN42;VarType=ShV;DupType=.
ch09	1815038	INS16882	T	TCA	.	PASS	END=1815038;ChrB=ch09;StartB=1714437;EndB=1714439;Parent=SYN42;VarType=ShV;DupType=.
ch09	1815043	SNP16883	T	A	.	PASS	END=1815043;ChrB=ch09;StartB=1714444;EndB=1714444;Parent=SYN42;VarType=ShV;DupType=.
ch09	1815051	SNP16884	A	T	.	PASS	END=1815051;ChrB=ch09;StartB=1714452;EndB=1714452;Parent=SYN42;VarType=ShV;DupType=.
ch09	1815057	SNP16885	A	G	.	PASS	END=1815057;ChrB=ch09;StartB=1714458;EndB=1714458;Parent=SYN42;VarType=ShV;DupType=.
ch09	1815155	DEL16886	AT	A	.	PASS	END=1815156;ChrB=ch09;StartB=1714556;EndB=1714556;Parent=SYN42;VarType=ShV;DupType=.
ch09	1815203	INS16887	A	AT	.	PASS	END=1815203;ChrB=ch09;StartB=1714603;EndB=1714604;Parent=SYN42;VarType=ShV;DupType=.
ch09	1815206	SNP16888	A	T	.	PASS	END=1815206;ChrB=ch09;StartB=1714607;EndB=1714607;Parent=SYN42;VarType=ShV;DupType=.
ch09	1815282	SNP16889	T	C	.	PASS	END=1815282;ChrB=ch09;StartB=1714683;EndB=1714683;Parent=SYN42;VarType=ShV;DupType=.
ch09	1815504	SNP16890	C	T	.	PASS	END=1815504;ChrB=ch09;StartB=1714905;EndB=1714905;Parent=SYN42;VarType=ShV;DupType=.
ch09	1815526	SNP16891	T	A	.	PASS	END=1815526;ChrB=ch09;StartB=1714927;EndB=1714927;Parent=SYN42;VarType=ShV;DupType=.
ch09	1815600	SNP16892	A	G	.	PASS	END=1815600;ChrB=ch09;StartB=1715001;EndB=1715001;Parent=SYN42;VarType=ShV;DupType=.
ch09	1815739	SNP16893	T	A	.	PASS	END=1815739;ChrB=ch09;StartB=1715140;EndB=1715140;Parent=SYN42;VarType=ShV;DupType=.
ch09	1815776	SNP16894	C	T	.	PASS	END=1815776;ChrB=ch09;StartB=1715177;EndB=1715177;Parent=SYN42;VarType=ShV;DupType=.
ch09	1815785	SNP16895	T	G	.	PASS	END=1815785;ChrB=ch09;StartB=1715186;EndB=1715186;Parent=SYN42;VarType=ShV;DupType=.
ch09	1815818	SNP16896	C	T	.	PASS	END=1815818;ChrB=ch09;StartB=1715219;EndB=1715219;Parent=SYN42;VarType=ShV;DupType=.
ch09	1815830	SNP16897	T	C	.	PASS	END=1815830;ChrB=ch09;StartB=1715231;EndB=1715231;Parent=SYN42;VarType=ShV;DupType=.
ch09	1815852	SNP16898	G	C	.	PASS	END=1815852;ChrB=ch09;StartB=1715253;EndB=1715253;Parent=SYN42;VarType=ShV;DupType=.
ch09	1815899	SNP16899	T	G	.	PASS	END=1815899;ChrB=ch09;StartB=1715300;EndB=1715300;Parent=SYN42;VarType=ShV;DupType=.
ch09	1815942	SNP16900	G	T	.	PASS	END=1815942;ChrB=ch09;StartB=1715343;EndB=1715343;Parent=SYN42;VarType=ShV;DupType=.
ch09	1816054	SNP16901	C	A	.	PASS	END=1816054;ChrB=ch09;StartB=1715455;EndB=1715455;Parent=SYN42;VarType=ShV;DupType=.
ch09	1816081	DEL16902	TA	T	.	PASS	END=1816082;ChrB=ch09;StartB=1715482;EndB=1715482;Parent=SYN42;VarType=ShV;DupType=.
ch09	1816083	SNP16903	A	C	.	PASS	END=1816083;ChrB=ch09;StartB=1715483;EndB=1715483;Parent=SYN42;VarType=ShV;DupType=.
ch09	1816106	SNP16904	T	C	.	PASS	END=1816106;ChrB=ch09;StartB=1715506;EndB=1715506;Parent=SYN42;VarType=ShV;DupType=.
ch09	1816120	SNP16905	C	T	.	PASS	END=1816120;ChrB=ch09;StartB=1715520;EndB=1715520;Parent=SYN42;VarType=ShV;DupType=.
ch09	1816181	SNP16906	C	A	.	PASS	END=1816181;ChrB=ch09;StartB=1715581;EndB=1715581;Parent=SYN42;VarType=ShV;DupType=.
ch09	1816216	SNP16907	A	G	.	PASS	END=1816216;ChrB=ch09;StartB=1715616;EndB=1715616;Parent=SYN42;VarType=ShV;DupType=.
ch09	1816230	DEL16908	GATGCGCC	G	.	PASS	END=1816237;ChrB=ch09;StartB=1715630;EndB=1715630;Parent=SYN42;VarType=ShV;DupType=.
ch09	1816254	SNP16909	G	C	.	PASS	END=1816254;ChrB=ch09;StartB=1715647;EndB=1715647;Parent=SYN42;VarType=ShV;DupType=.
ch09	1816325	SNP16910	C	A	.	PASS	END=1816325;ChrB=ch09;StartB=1715718;EndB=1715718;Parent=SYN42;VarType=ShV;DupType=.
ch09	1816334	SNP16911	A	G	.	PASS	END=1816334;ChrB=ch09;StartB=1715727;EndB=1715727;Parent=SYN42;VarType=ShV;DupType=.
ch09	1816338	SNP16912	G	T	.	PASS	END=1816338;ChrB=ch09;StartB=1715731;EndB=1715731;Parent=SYN42;VarType=ShV;DupType=.
ch09	1816368	SNP16913	G	A	.	PASS	END=1816368;ChrB=ch09;StartB=1715761;EndB=1715761;Parent=SYN42;VarType=ShV;DupType=.
ch09	1816378	INS16914	C	CG	.	PASS	END=1816378;ChrB=ch09;StartB=1715771;EndB=1715772;Parent=SYN42;VarType=ShV;DupType=.
ch09	1816385	SNP16915	A	T	.	PASS	END=1816385;ChrB=ch09;StartB=1715779;EndB=1715779;Parent=SYN42;VarType=ShV;DupType=.
ch09	1816397	SNP16916	C	A	.	PASS	END=1816397;ChrB=ch09;StartB=1715791;EndB=1715791;Parent=SYN42;VarType=ShV;DupType=.
ch09	1816491	SNP16917	G	A	.	PASS	END=1816491;ChrB=ch09;StartB=1715885;EndB=1715885;Parent=SYN42;VarType=ShV;DupType=.
ch09	1816497	SNP16918	G	A	.	PASS	END=1816497;ChrB=ch09;StartB=1715891;EndB=1715891;Parent=SYN42;VarType=ShV;DupType=.
ch09	1816528	SNP16919	A	G	.	PASS	END=1816528;ChrB=ch09;StartB=1715922;EndB=1715922;Parent=SYN42;VarType=ShV;DupType=.
ch09	1816556	SNP16920	T	G	.	PASS	END=1816556;ChrB=ch09;StartB=1715950;EndB=1715950;Parent=SYN42;VarType=ShV;DupType=.
ch09	1816698	SNP16921	T	G	.	PASS	END=1816698;ChrB=ch09;StartB=1716092;EndB=1716092;Parent=SYN42;VarType=ShV;DupType=.
ch09	1816815	SNP16922	A	T	.	PASS	END=1816815;ChrB=ch09;StartB=1716209;EndB=1716209;Parent=SYN42;VarType=ShV;DupType=.
ch09	1816818	SNP16923	C	A	.	PASS	END=1816818;ChrB=ch09;StartB=1716212;EndB=1716212;Parent=SYN42;VarType=ShV;DupType=.
ch09	1816824	SNP16924	T	A	.	PASS	END=1816824;ChrB=ch09;StartB=1716218;EndB=1716218;Parent=SYN42;VarType=ShV;DupType=.
ch09	1816839	SNP16925	A	T	.	PASS	END=1816839;ChrB=ch09;StartB=1716233;EndB=1716233;Parent=SYN42;VarType=ShV;DupType=.
ch09	1816860	SNP16926	A	C	.	PASS	END=1816860;ChrB=ch09;StartB=1716254;EndB=1716254;Parent=SYN42;VarType=ShV;DupType=.
ch09	1816866	SNP16927	T	C	.	PASS	END=1816866;ChrB=ch09;StartB=1716260;EndB=1716260;Parent=SYN42;VarType=ShV;DupType=.
ch09	1816868	SNP16928	G	A	.	PASS	END=1816868;ChrB=ch09;StartB=1716262;EndB=1716262;Parent=SYN42;VarType=ShV;DupType=.
ch09	1816876	SNP16929	T	G	.	PASS	END=1816876;ChrB=ch09;StartB=1716270;EndB=1716270;Parent=SYN42;VarType=ShV;DupType=.
ch09	1817089	SNP16930	C	G	.	PASS	END=1817089;ChrB=ch09;StartB=1716483;EndB=1716483;Parent=SYN42;VarType=ShV;DupType=.
ch09	1817090	SNP16931	A	G	.	PASS	END=1817090;ChrB=ch09;StartB=1716484;EndB=1716484;Parent=SYN42;VarType=ShV;DupType=.
ch09	1817104	SNP16932	T	C	.	PASS	END=1817104;ChrB=ch09;StartB=1716498;EndB=1716498;Parent=SYN42;VarType=ShV;DupType=.
ch09	1817146	SNP16933	T	C	.	PASS	END=1817146;ChrB=ch09;StartB=1716540;EndB=1716540;Parent=SYN42;VarType=ShV;DupType=.
ch09	1817213	SNP16934	A	C	.	PASS	END=1817213;ChrB=ch09;StartB=1716607;EndB=1716607;Parent=SYN42;VarType=ShV;DupType=.
ch09	1817268	SNP16935	C	A	.	PASS	END=1817268;ChrB=ch09;StartB=1716662;EndB=1716662;Parent=SYN42;VarType=ShV;DupType=.
ch09	1817280	SNP16936	A	T	.	PASS	END=1817280;ChrB=ch09;StartB=1716674;EndB=1716674;Parent=SYN42;VarType=ShV;DupType=.
ch09	1817299	SNP16937	A	T	.	PASS	END=1817299;ChrB=ch09;StartB=1716693;EndB=1716693;Parent=SYN42;VarType=ShV;DupType=.
ch09	1817353	SNP16938	A	T	.	PASS	END=1817353;ChrB=ch09;StartB=1716747;EndB=1716747;Parent=SYN42;VarType=ShV;DupType=.
ch09	1817374	SNP16939	T	G	.	PASS	END=1817374;ChrB=ch09;StartB=1716768;EndB=1716768;Parent=SYN42;VarType=ShV;DupType=.
ch09	1817403	SNP16940	C	A	.	PASS	END=1817403;ChrB=ch09;StartB=1716797;EndB=1716797;Parent=SYN42;VarType=ShV;DupType=.
ch09	1817488	SNP16941	G	A	.	PASS	END=1817488;ChrB=ch09;StartB=1716882;EndB=1716882;Parent=SYN42;VarType=ShV;DupType=.
ch09	1817502	SNP16942	G	A	.	PASS	END=1817502;ChrB=ch09;StartB=1716896;EndB=1716896;Parent=SYN42;VarType=ShV;DupType=.
ch09	1817516	SNP16943	G	T	.	PASS	END=1817516;ChrB=ch09;StartB=1716910;EndB=1716910;Parent=SYN42;VarType=ShV;DupType=.
ch09	1817533	INS16944	T	TA	.	PASS	END=1817533;ChrB=ch09;StartB=1716927;EndB=1716928;Parent=SYN42;VarType=ShV;DupType=.
ch09	1817534	SNP16945	C	A	.	PASS	END=1817534;ChrB=ch09;StartB=1716929;EndB=1716929;Parent=SYN42;VarType=ShV;DupType=.
ch09	1817540	SNP16946	C	T	.	PASS	END=1817540;ChrB=ch09;StartB=1716935;EndB=1716935;Parent=SYN42;VarType=ShV;DupType=.
ch09	1817589	SNP16947	A	C	.	PASS	END=1817589;ChrB=ch09;StartB=1716984;EndB=1716984;Parent=SYN42;VarType=ShV;DupType=.
ch09	1817622	SNP16948	T	C	.	PASS	END=1817622;ChrB=ch09;StartB=1717017;EndB=1717017;Parent=SYN42;VarType=ShV;DupType=.
ch09	1817650	SNP16949	T	C	.	PASS	END=1817650;ChrB=ch09;StartB=1717045;EndB=1717045;Parent=SYN42;VarType=ShV;DupType=.
ch09	1817661	SNP16950	A	G	.	PASS	END=1817661;ChrB=ch09;StartB=1717056;EndB=1717056;Parent=SYN42;VarType=ShV;DupType=.
ch09	1817747	SNP16951	G	A	.	PASS	END=1817747;ChrB=ch09;StartB=1717142;EndB=1717142;Parent=SYN42;VarType=ShV;DupType=.
ch09	1817756	SNP16952	T	G	.	PASS	END=1817756;ChrB=ch09;StartB=1717151;EndB=1717151;Parent=SYN42;VarType=ShV;DupType=.
ch09	1817862	DEL16953	ATT	A	.	PASS	END=1817864;ChrB=ch09;StartB=1717257;EndB=1717257;Parent=SYN42;VarType=ShV;DupType=.
ch09	1817874	SNP16954	A	G	.	PASS	END=1817874;ChrB=ch09;StartB=1717267;EndB=1717267;Parent=SYN42;VarType=ShV;DupType=.
ch09	1817877	SNP16955	C	T	.	PASS	END=1817877;ChrB=ch09;StartB=1717270;EndB=1717270;Parent=SYN42;VarType=ShV;DupType=.
ch09	1817892	SNP16956	T	C	.	PASS	END=1817892;ChrB=ch09;StartB=1717285;EndB=1717285;Parent=SYN42;VarType=ShV;DupType=.
ch09	1817913	SNP16957	C	A	.	PASS	END=1817913;ChrB=ch09;StartB=1717306;EndB=1717306;Parent=SYN42;VarType=ShV;DupType=.
ch09	1817946	SNP16958	G	A	.	PASS	END=1817946;ChrB=ch09;StartB=1717339;EndB=1717339;Parent=SYN42;VarType=ShV;DupType=.
ch09	1817972	SNP16959	A	T	.	PASS	END=1817972;ChrB=ch09;StartB=1717365;EndB=1717365;Parent=SYN42;VarType=ShV;DupType=.
ch09	1817977	SNP16960	G	T	.	PASS	END=1817977;ChrB=ch09;StartB=1717370;EndB=1717370;Parent=SYN42;VarType=ShV;DupType=.
ch09	1818180	SNP16961	G	T	.	PASS	END=1818180;ChrB=ch09;StartB=1717573;EndB=1717573;Parent=SYN42;VarType=ShV;DupType=.
ch09	1818186	SNP16962	A	G	.	PASS	END=1818186;ChrB=ch09;StartB=1717579;EndB=1717579;Parent=SYN42;VarType=ShV;DupType=.
ch09	1818239	SNP16963	G	A	.	PASS	END=1818239;ChrB=ch09;StartB=1717632;EndB=1717632;Parent=SYN42;VarType=ShV;DupType=.
ch09	1818244	SNP16964	C	A	.	PASS	END=1818244;ChrB=ch09;StartB=1717637;EndB=1717637;Parent=SYN42;VarType=ShV;DupType=.
ch09	1818357	DEL16965	TC	T	.	PASS	END=1818358;ChrB=ch09;StartB=1717750;EndB=1717750;Parent=SYN42;VarType=ShV;DupType=.
ch09	1818419	SNP16966	C	T	.	PASS	END=1818419;ChrB=ch09;StartB=1717811;EndB=1717811;Parent=SYN42;VarType=ShV;DupType=.
ch09	1818422	SNP16967	C	A	.	PASS	END=1818422;ChrB=ch09;StartB=1717814;EndB=1717814;Parent=SYN42;VarType=ShV;DupType=.
ch09	1818438	SNP16968	T	C	.	PASS	END=1818438;ChrB=ch09;StartB=1717830;EndB=1717830;Parent=SYN42;VarType=ShV;DupType=.
ch09	1818453	INS16969	G	GA	.	PASS	END=1818453;ChrB=ch09;StartB=1717845;EndB=1717846;Parent=SYN42;VarType=ShV;DupType=.
ch09	1818502	SNP16970	T	C	.	PASS	END=1818502;ChrB=ch09;StartB=1717895;EndB=1717895;Parent=SYN42;VarType=ShV;DupType=.
ch09	1818519	SNP16971	T	C	.	PASS	END=1818519;ChrB=ch09;StartB=1717912;EndB=1717912;Parent=SYN42;VarType=ShV;DupType=.
ch09	1818526	SNP16972	A	C	.	PASS	END=1818526;ChrB=ch09;StartB=1717919;EndB=1717919;Parent=SYN42;VarType=ShV;DupType=.
ch09	1818583	SNP16973	A	T	.	PASS	END=1818583;ChrB=ch09;StartB=1717976;EndB=1717976;Parent=SYN42;VarType=ShV;DupType=.
ch09	1818591	SNP16974	T	C	.	PASS	END=1818591;ChrB=ch09;StartB=1717984;EndB=1717984;Parent=SYN42;VarType=ShV;DupType=.
ch09	1818610	SNP16975	G	T	.	PASS	END=1818610;ChrB=ch09;StartB=1718003;EndB=1718003;Parent=SYN42;VarType=ShV;DupType=.
ch09	1818651	SNP16976	A	G	.	PASS	END=1818651;ChrB=ch09;StartB=1718044;EndB=1718044;Parent=SYN42;VarType=ShV;DupType=.
ch09	1818796	SNP16977	T	C	.	PASS	END=1818796;ChrB=ch09;StartB=1718189;EndB=1718189;Parent=SYN42;VarType=ShV;DupType=.
ch09	1818934	INS16978	C	CA	.	PASS	END=1818934;ChrB=ch09;StartB=1718327;EndB=1718328;Parent=SYN42;VarType=ShV;DupType=.
ch09	1818991	SNP16979	G	T	.	PASS	END=1818991;ChrB=ch09;StartB=1718385;EndB=1718385;Parent=SYN42;VarType=ShV;DupType=.
ch09	1819042	SNP16980	T	A	.	PASS	END=1819042;ChrB=ch09;StartB=1718436;EndB=1718436;Parent=SYN42;VarType=ShV;DupType=.
ch09	1819057	SNP16981	G	T	.	PASS	END=1819057;ChrB=ch09;StartB=1718451;EndB=1718451;Parent=SYN42;VarType=ShV;DupType=.
ch09	1819072	SNP16982	G	T	.	PASS	END=1819072;ChrB=ch09;StartB=1718466;EndB=1718466;Parent=SYN42;VarType=ShV;DupType=.
ch09	1819084	SNP16983	T	G	.	PASS	END=1819084;ChrB=ch09;StartB=1718478;EndB=1718478;Parent=SYN42;VarType=ShV;DupType=.
ch09	1819110	INS16984	A	AG	.	PASS	END=1819110;ChrB=ch09;StartB=1718504;EndB=1718505;Parent=SYN42;VarType=ShV;DupType=.
ch09	1819120	SNP16985	T	C	.	PASS	END=1819120;ChrB=ch09;StartB=1718515;EndB=1718515;Parent=SYN42;VarType=ShV;DupType=.
ch09	1819122	SNP16986	T	A	.	PASS	END=1819122;ChrB=ch09;StartB=1718517;EndB=1718517;Parent=SYN42;VarType=ShV;DupType=.
ch09	1819173	SNP16987	G	A	.	PASS	END=1819173;ChrB=ch09;StartB=1718568;EndB=1718568;Parent=SYN42;VarType=ShV;DupType=.
ch09	1819235	SNP16988	T	C	.	PASS	END=1819235;ChrB=ch09;StartB=1718630;EndB=1718630;Parent=SYN42;VarType=ShV;DupType=.
ch09	1819261	SNP16989	C	T	.	PASS	END=1819261;ChrB=ch09;StartB=1718656;EndB=1718656;Parent=SYN42;VarType=ShV;DupType=.
ch09	1819263	SNP16990	A	T	.	PASS	END=1819263;ChrB=ch09;StartB=1718658;EndB=1718658;Parent=SYN42;VarType=ShV;DupType=.
ch09	1819275	SNP16991	G	A	.	PASS	END=1819275;ChrB=ch09;StartB=1718670;EndB=1718670;Parent=SYN42;VarType=ShV;DupType=.
ch09	1819310	SNP16992	G	A	.	PASS	END=1819310;ChrB=ch09;StartB=1718705;EndB=1718705;Parent=SYN42;VarType=ShV;DupType=.
ch09	1819368	SNP16993	T	A	.	PASS	END=1819368;ChrB=ch09;StartB=1718763;EndB=1718763;Parent=SYN42;VarType=ShV;DupType=.
ch09	1819383	SNP16994	T	C	.	PASS	END=1819383;ChrB=ch09;StartB=1718778;EndB=1718778;Parent=SYN42;VarType=ShV;DupType=.
ch09	1819406	SNP16995	C	G	.	PASS	END=1819406;ChrB=ch09;StartB=1718801;EndB=1718801;Parent=SYN42;VarType=ShV;DupType=.
ch09	1819445	SNP16996	T	C	.	PASS	END=1819445;ChrB=ch09;StartB=1718840;EndB=1718840;Parent=SYN42;VarType=ShV;DupType=.
ch09	1819519	INS16997	G	GA	.	PASS	END=1819519;ChrB=ch09;StartB=1718914;EndB=1718915;Parent=SYN42;VarType=ShV;DupType=.
ch09	1819559	SNP16998	A	G	.	PASS	END=1819559;ChrB=ch09;StartB=1718955;EndB=1718955;Parent=SYN42;VarType=ShV;DupType=.
ch09	1819565	SNP16999	A	C	.	PASS	END=1819565;ChrB=ch09;StartB=1718961;EndB=1718961;Parent=SYN42;VarType=ShV;DupType=.
ch09	1819591	SNP17000	A	C	.	PASS	END=1819591;ChrB=ch09;StartB=1718987;EndB=1718987;Parent=SYN42;VarType=ShV;DupType=.
ch09	1819592	SNP17001	G	A	.	PASS	END=1819592;ChrB=ch09;StartB=1718988;EndB=1718988;Parent=SYN42;VarType=ShV;DupType=.
ch09	1819608	SNP17002	C	A	.	PASS	END=1819608;ChrB=ch09;StartB=1719004;EndB=1719004;Parent=SYN42;VarType=ShV;DupType=.
ch09	1819644	SNP17003	C	T	.	PASS	END=1819644;ChrB=ch09;StartB=1719040;EndB=1719040;Parent=SYN42;VarType=ShV;DupType=.
ch09	1819689	SNP17004	T	G	.	PASS	END=1819689;ChrB=ch09;StartB=1719085;EndB=1719085;Parent=SYN42;VarType=ShV;DupType=.
ch09	1819698	SNP17005	A	C	.	PASS	END=1819698;ChrB=ch09;StartB=1719094;EndB=1719094;Parent=SYN42;VarType=ShV;DupType=.
ch09	1819768	SNP17006	A	G	.	PASS	END=1819768;ChrB=ch09;StartB=1719164;EndB=1719164;Parent=SYN42;VarType=ShV;DupType=.
ch09	1819779	SNP17007	T	G	.	PASS	END=1819779;ChrB=ch09;StartB=1719175;EndB=1719175;Parent=SYN42;VarType=ShV;DupType=.
ch09	1819797	SNP17008	C	T	.	PASS	END=1819797;ChrB=ch09;StartB=1719193;EndB=1719193;Parent=SYN42;VarType=ShV;DupType=.
ch09	1819809	SNP17009	C	A	.	PASS	END=1819809;ChrB=ch09;StartB=1719205;EndB=1719205;Parent=SYN42;VarType=ShV;DupType=.
ch09	1819830	SNP17010	C	T	.	PASS	END=1819830;ChrB=ch09;StartB=1719226;EndB=1719226;Parent=SYN42;VarType=ShV;DupType=.
ch09	1819836	SNP17011	A	G	.	PASS	END=1819836;ChrB=ch09;StartB=1719232;EndB=1719232;Parent=SYN42;VarType=ShV;DupType=.
ch09	1819859	SNP17012	A	C	.	PASS	END=1819859;ChrB=ch09;StartB=1719255;EndB=1719255;Parent=SYN42;VarType=ShV;DupType=.
ch09	1819959	SNP17013	G	C	.	PASS	END=1819959;ChrB=ch09;StartB=1719355;EndB=1719355;Parent=SYN42;VarType=ShV;DupType=.
ch09	1819989	SNP17014	T	A	.	PASS	END=1819989;ChrB=ch09;StartB=1719385;EndB=1719385;Parent=SYN42;VarType=ShV;DupType=.
ch09	1819999	SNP17015	T	G	.	PASS	END=1819999;ChrB=ch09;StartB=1719395;EndB=1719395;Parent=SYN42;VarType=ShV;DupType=.
ch09	1820237	SNP17016	T	C	.	PASS	END=1820237;ChrB=ch09;StartB=1719633;EndB=1719633;Parent=SYN42;VarType=ShV;DupType=.
ch09	1820405	SNP17017	C	T	.	PASS	END=1820405;ChrB=ch09;StartB=1719801;EndB=1719801;Parent=SYN42;VarType=ShV;DupType=.
ch09	1820422	SNP17018	G	A	.	PASS	END=1820422;ChrB=ch09;StartB=1719818;EndB=1719818;Parent=SYN42;VarType=ShV;DupType=.
ch09	1820433	SNP17019	G	C	.	PASS	END=1820433;ChrB=ch09;StartB=1719829;EndB=1719829;Parent=SYN42;VarType=ShV;DupType=.
ch09	1820497	SNP17020	G	C	.	PASS	END=1820497;ChrB=ch09;StartB=1719893;EndB=1719893;Parent=SYN42;VarType=ShV;DupType=.
ch09	1820523	DEL17021	AT	A	.	PASS	END=1820524;ChrB=ch09;StartB=1719919;EndB=1719919;Parent=SYN42;VarType=ShV;DupType=.
ch09	1820525	SNP17022	T	C	.	PASS	END=1820525;ChrB=ch09;StartB=1719920;EndB=1719920;Parent=SYN42;VarType=ShV;DupType=.
ch09	1820622	SNP17023	A	T	.	PASS	END=1820622;ChrB=ch09;StartB=1720017;EndB=1720017;Parent=SYN42;VarType=ShV;DupType=.
ch09	1820654	SNP17024	C	T	.	PASS	END=1820654;ChrB=ch09;StartB=1720049;EndB=1720049;Parent=SYN42;VarType=ShV;DupType=.
ch09	1820688	SNP17025	T	G	.	PASS	END=1820688;ChrB=ch09;StartB=1720083;EndB=1720083;Parent=SYN42;VarType=ShV;DupType=.
ch09	1820690	SNP17026	A	G	.	PASS	END=1820690;ChrB=ch09;StartB=1720085;EndB=1720085;Parent=SYN42;VarType=ShV;DupType=.
ch09	1820695	SNP17027	A	C	.	PASS	END=1820695;ChrB=ch09;StartB=1720090;EndB=1720090;Parent=SYN42;VarType=ShV;DupType=.
ch09	1820754	SNP17028	A	G	.	PASS	END=1820754;ChrB=ch09;StartB=1720149;EndB=1720149;Parent=SYN42;VarType=ShV;DupType=.
ch09	1820762	SNP17029	A	T	.	PASS	END=1820762;ChrB=ch09;StartB=1720157;EndB=1720157;Parent=SYN42;VarType=ShV;DupType=.
ch09	1820768	SNP17030	T	G	.	PASS	END=1820768;ChrB=ch09;StartB=1720163;EndB=1720163;Parent=SYN42;VarType=ShV;DupType=.
ch09	1820784	SNP17031	G	T	.	PASS	END=1820784;ChrB=ch09;StartB=1720179;EndB=1720179;Parent=SYN42;VarType=ShV;DupType=.
ch09	1820811	SNP17032	G	A	.	PASS	END=1820811;ChrB=ch09;StartB=1720206;EndB=1720206;Parent=SYN42;VarType=ShV;DupType=.
ch09	1820871	SNP17033	T	G	.	PASS	END=1820871;ChrB=ch09;StartB=1720266;EndB=1720266;Parent=SYN42;VarType=ShV;DupType=.
ch09	1820880	SNP17034	T	G	.	PASS	END=1820880;ChrB=ch09;StartB=1720275;EndB=1720275;Parent=SYN42;VarType=ShV;DupType=.
ch09	1820887	SNP17035	A	G	.	PASS	END=1820887;ChrB=ch09;StartB=1720282;EndB=1720282;Parent=SYN42;VarType=ShV;DupType=.
ch09	1820966	SNP17036	A	C	.	PASS	END=1820966;ChrB=ch09;StartB=1720361;EndB=1720361;Parent=SYN42;VarType=ShV;DupType=.
ch09	1820968	SNP17037	C	A	.	PASS	END=1820968;ChrB=ch09;StartB=1720363;EndB=1720363;Parent=SYN42;VarType=ShV;DupType=.
ch09	1820976	SNP17038	A	T	.	PASS	END=1820976;ChrB=ch09;StartB=1720371;EndB=1720371;Parent=SYN42;VarType=ShV;DupType=.
ch09	1820992	INS17039	T	TG	.	PASS	END=1820992;ChrB=ch09;StartB=1720387;EndB=1720388;Parent=SYN42;VarType=ShV;DupType=.
ch09	1820993	SNP17040	T	G	.	PASS	END=1820993;ChrB=ch09;StartB=1720389;EndB=1720389;Parent=SYN42;VarType=ShV;DupType=.
ch09	1821010	SNP17041	A	G	.	PASS	END=1821010;ChrB=ch09;StartB=1720406;EndB=1720406;Parent=SYN42;VarType=ShV;DupType=.
ch09	1821022	SNP17042	G	T	.	PASS	END=1821022;ChrB=ch09;StartB=1720418;EndB=1720418;Parent=SYN42;VarType=ShV;DupType=.
ch09	1821043	SNP17043	A	G	.	PASS	END=1821043;ChrB=ch09;StartB=1720439;EndB=1720439;Parent=SYN42;VarType=ShV;DupType=.
ch09	1821044	SNP17044	A	G	.	PASS	END=1821044;ChrB=ch09;StartB=1720440;EndB=1720440;Parent=SYN42;VarType=ShV;DupType=.
ch09	1821087	SNP17045	A	C	.	PASS	END=1821087;ChrB=ch09;StartB=1720483;EndB=1720483;Parent=SYN42;VarType=ShV;DupType=.
ch09	1821092	SNP17046	G	C	.	PASS	END=1821092;ChrB=ch09;StartB=1720488;EndB=1720488;Parent=SYN42;VarType=ShV;DupType=.
ch09	1821106	SNP17047	T	G	.	PASS	END=1821106;ChrB=ch09;StartB=1720502;EndB=1720502;Parent=SYN42;VarType=ShV;DupType=.
ch09	1821109	SNP17048	A	G	.	PASS	END=1821109;ChrB=ch09;StartB=1720505;EndB=1720505;Parent=SYN42;VarType=ShV;DupType=.
ch09	1821110	SNP17049	A	G	.	PASS	END=1821110;ChrB=ch09;StartB=1720506;EndB=1720506;Parent=SYN42;VarType=ShV;DupType=.
ch09	1821159	SNP17050	A	G	.	PASS	END=1821159;ChrB=ch09;StartB=1720555;EndB=1720555;Parent=SYN42;VarType=ShV;DupType=.
ch09	1821168	SNP17051	G	A	.	PASS	END=1821168;ChrB=ch09;StartB=1720564;EndB=1720564;Parent=SYN42;VarType=ShV;DupType=.
ch09	1821287	SNP17052	A	C	.	PASS	END=1821287;ChrB=ch09;StartB=1720683;EndB=1720683;Parent=SYN42;VarType=ShV;DupType=.
ch09	1821293	SNP17053	G	C	.	PASS	END=1821293;ChrB=ch09;StartB=1720689;EndB=1720689;Parent=SYN42;VarType=ShV;DupType=.
ch09	1821311	SNP17054	C	A	.	PASS	END=1821311;ChrB=ch09;StartB=1720707;EndB=1720707;Parent=SYN42;VarType=ShV;DupType=.
ch09	1821316	SNP17055	A	G	.	PASS	END=1821316;ChrB=ch09;StartB=1720712;EndB=1720712;Parent=SYN42;VarType=ShV;DupType=.
ch09	1821353	SNP17056	T	A	.	PASS	END=1821353;ChrB=ch09;StartB=1720749;EndB=1720749;Parent=SYN42;VarType=ShV;DupType=.
ch09	1821372	SNP17057	T	A	.	PASS	END=1821372;ChrB=ch09;StartB=1720768;EndB=1720768;Parent=SYN42;VarType=ShV;DupType=.
ch09	1821381	SNP17058	G	A	.	PASS	END=1821381;ChrB=ch09;StartB=1720777;EndB=1720777;Parent=SYN42;VarType=ShV;DupType=.
ch09	1821387	SNP17059	A	G	.	PASS	END=1821387;ChrB=ch09;StartB=1720783;EndB=1720783;Parent=SYN42;VarType=ShV;DupType=.
ch09	1821390	SNP17060	T	G	.	PASS	END=1821390;ChrB=ch09;StartB=1720786;EndB=1720786;Parent=SYN42;VarType=ShV;DupType=.
ch09	1821438	SNP17061	G	C	.	PASS	END=1821438;ChrB=ch09;StartB=1720834;EndB=1720834;Parent=SYN42;VarType=ShV;DupType=.
ch09	1821460	SNP17062	T	G	.	PASS	END=1821460;ChrB=ch09;StartB=1720856;EndB=1720856;Parent=SYN42;VarType=ShV;DupType=.
ch09	1821463	SNP17063	T	A	.	PASS	END=1821463;ChrB=ch09;StartB=1720859;EndB=1720859;Parent=SYN42;VarType=ShV;DupType=.
ch09	1821520	SNP17064	C	G	.	PASS	END=1821520;ChrB=ch09;StartB=1720916;EndB=1720916;Parent=SYN42;VarType=ShV;DupType=.
ch09	1821541	DEL17065	CA	C	.	PASS	END=1821542;ChrB=ch09;StartB=1720937;EndB=1720937;Parent=SYN42;VarType=ShV;DupType=.
ch09	1821551	INS17066	A	AT	.	PASS	END=1821551;ChrB=ch09;StartB=1720946;EndB=1720947;Parent=SYN42;VarType=ShV;DupType=.
ch09	1821597	SNP17067	C	T	.	PASS	END=1821597;ChrB=ch09;StartB=1720993;EndB=1720993;Parent=SYN42;VarType=ShV;DupType=.
ch09	1821645	SNP17068	G	C	.	PASS	END=1821645;ChrB=ch09;StartB=1721041;EndB=1721041;Parent=SYN42;VarType=ShV;DupType=.
ch09	1821651	SNP17069	T	C	.	PASS	END=1821651;ChrB=ch09;StartB=1721047;EndB=1721047;Parent=SYN42;VarType=ShV;DupType=.
ch09	1821655	SNP17070	C	T	.	PASS	END=1821655;ChrB=ch09;StartB=1721051;EndB=1721051;Parent=SYN42;VarType=ShV;DupType=.
ch09	1821664	DEL17071	AT	A	.	PASS	END=1821665;ChrB=ch09;StartB=1721060;EndB=1721060;Parent=SYN42;VarType=ShV;DupType=.
ch09	1821693	SNP17072	A	C	.	PASS	END=1821693;ChrB=ch09;StartB=1721088;EndB=1721088;Parent=SYN42;VarType=ShV;DupType=.
ch09	1821719	SNP17073	G	T	.	PASS	END=1821719;ChrB=ch09;StartB=1721114;EndB=1721114;Parent=SYN42;VarType=ShV;DupType=.
ch09	1821728	SNP17074	G	A	.	PASS	END=1821728;ChrB=ch09;StartB=1721123;EndB=1721123;Parent=SYN42;VarType=ShV;DupType=.
ch09	1821736	SNP17075	A	G	.	PASS	END=1821736;ChrB=ch09;StartB=1721131;EndB=1721131;Parent=SYN42;VarType=ShV;DupType=.
ch09	1821742	SNP17076	G	A	.	PASS	END=1821742;ChrB=ch09;StartB=1721137;EndB=1721137;Parent=SYN42;VarType=ShV;DupType=.
ch09	1821755	SNP17077	A	G	.	PASS	END=1821755;ChrB=ch09;StartB=1721150;EndB=1721150;Parent=SYN42;VarType=ShV;DupType=.
ch09	1821809	SNP17078	G	A	.	PASS	END=1821809;ChrB=ch09;StartB=1721204;EndB=1721204;Parent=SYN42;VarType=ShV;DupType=.
ch09	1821853	SNP17079	A	G	.	PASS	END=1821853;ChrB=ch09;StartB=1721248;EndB=1721248;Parent=SYN42;VarType=ShV;DupType=.
ch09	1821936	SNP17080	A	G	.	PASS	END=1821936;ChrB=ch09;StartB=1721331;EndB=1721331;Parent=SYN42;VarType=ShV;DupType=.
ch09	1821999	SNP17081	A	T	.	PASS	END=1821999;ChrB=ch09;StartB=1721394;EndB=1721394;Parent=SYN42;VarType=ShV;DupType=.
ch09	1822000	SNP17082	G	T	.	PASS	END=1822000;ChrB=ch09;StartB=1721395;EndB=1721395;Parent=SYN42;VarType=ShV;DupType=.
ch09	1822010	SNP17083	A	C	.	PASS	END=1822010;ChrB=ch09;StartB=1721405;EndB=1721405;Parent=SYN42;VarType=ShV;DupType=.
ch09	1822061	SNP17084	A	T	.	PASS	END=1822061;ChrB=ch09;StartB=1721456;EndB=1721456;Parent=SYN42;VarType=ShV;DupType=.
ch09	1822062	SNP17085	A	T	.	PASS	END=1822062;ChrB=ch09;StartB=1721457;EndB=1721457;Parent=SYN42;VarType=ShV;DupType=.
ch09	1822117	SNP17086	T	C	.	PASS	END=1822117;ChrB=ch09;StartB=1721512;EndB=1721512;Parent=SYN42;VarType=ShV;DupType=.
ch09	1822163	SNP17087	C	T	.	PASS	END=1822163;ChrB=ch09;StartB=1721558;EndB=1721558;Parent=SYN42;VarType=ShV;DupType=.
ch09	1822199	SNP17088	C	T	.	PASS	END=1822199;ChrB=ch09;StartB=1721594;EndB=1721594;Parent=SYN42;VarType=ShV;DupType=.
ch09	1822233	SNP17089	C	T	.	PASS	END=1822233;ChrB=ch09;StartB=1721628;EndB=1721628;Parent=SYN42;VarType=ShV;DupType=.
ch09	1822269	SNP17090	A	G	.	PASS	END=1822269;ChrB=ch09;StartB=1721664;EndB=1721664;Parent=SYN42;VarType=ShV;DupType=.
ch09	1822293	SNP17091	G	A	.	PASS	END=1822293;ChrB=ch09;StartB=1721688;EndB=1721688;Parent=SYN42;VarType=ShV;DupType=.
ch09	1822328	SNP17092	C	A	.	PASS	END=1822328;ChrB=ch09;StartB=1721723;EndB=1721723;Parent=SYN42;VarType=ShV;DupType=.
ch09	1822329	SNP17093	A	C	.	PASS	END=1822329;ChrB=ch09;StartB=1721724;EndB=1721724;Parent=SYN42;VarType=ShV;DupType=.
ch09	1822354	DEL17094	AGTCGGGGGGGG	A	.	PASS	END=1822365;ChrB=ch09;StartB=1721749;EndB=1721749;Parent=SYN42;VarType=ShV;DupType=.
ch09	1822367	SNP17095	G	C	.	PASS	END=1822367;ChrB=ch09;StartB=1721751;EndB=1721751;Parent=SYN42;VarType=ShV;DupType=.
ch09	1822379	DEL17096	AGGG	A	.	PASS	END=1822382;ChrB=ch09;StartB=1721763;EndB=1721763;Parent=SYN42;VarType=ShV;DupType=.
ch09	1822482	SNP17097	C	A	.	PASS	END=1822482;ChrB=ch09;StartB=1721863;EndB=1721863;Parent=SYN42;VarType=ShV;DupType=.
ch09	1822563	SNP17098	C	T	.	PASS	END=1822563;ChrB=ch09;StartB=1721944;EndB=1721944;Parent=SYN42;VarType=ShV;DupType=.
ch09	1822614	DEL17099	GC	G	.	PASS	END=1822615;ChrB=ch09;StartB=1721995;EndB=1721995;Parent=SYN42;VarType=ShV;DupType=.
ch09	1822635	SNP17100	A	G	.	PASS	END=1822635;ChrB=ch09;StartB=1722015;EndB=1722015;Parent=SYN42;VarType=ShV;DupType=.
ch09	1822716	SNP17101	T	A	.	PASS	END=1822716;ChrB=ch09;StartB=1722096;EndB=1722096;Parent=SYN42;VarType=ShV;DupType=.
ch09	1822742	INS17102	T	TA	.	PASS	END=1822742;ChrB=ch09;StartB=1722122;EndB=1722123;Parent=SYN42;VarType=ShV;DupType=.
ch09	1822786	SNP17103	G	A	.	PASS	END=1822786;ChrB=ch09;StartB=1722167;EndB=1722167;Parent=SYN42;VarType=ShV;DupType=.
ch09	1822790	SNP17104	A	G	.	PASS	END=1822790;ChrB=ch09;StartB=1722171;EndB=1722171;Parent=SYN42;VarType=ShV;DupType=.
ch09	1822878	SNP17105	T	C	.	PASS	END=1822878;ChrB=ch09;StartB=1722259;EndB=1722259;Parent=SYN42;VarType=ShV;DupType=.
ch09	1822906	SNP17106	C	A	.	PASS	END=1822906;ChrB=ch09;StartB=1722287;EndB=1722287;Parent=SYN42;VarType=ShV;DupType=.
ch09	1822940	SNP17107	C	A	.	PASS	END=1822940;ChrB=ch09;StartB=1722321;EndB=1722321;Parent=SYN42;VarType=ShV;DupType=.
ch09	1822973	SNP17108	C	G	.	PASS	END=1822973;ChrB=ch09;StartB=1722354;EndB=1722354;Parent=SYN42;VarType=ShV;DupType=.
ch09	1822981	SNP17109	T	C	.	PASS	END=1822981;ChrB=ch09;StartB=1722362;EndB=1722362;Parent=SYN42;VarType=ShV;DupType=.
ch09	1823040	SNP17110	C	T	.	PASS	END=1823040;ChrB=ch09;StartB=1722421;EndB=1722421;Parent=SYN42;VarType=ShV;DupType=.
ch09	1823064	SNP17111	G	A	.	PASS	END=1823064;ChrB=ch09;StartB=1722445;EndB=1722445;Parent=SYN42;VarType=ShV;DupType=.
ch09	1823065	SNP17112	G	A	.	PASS	END=1823065;ChrB=ch09;StartB=1722446;EndB=1722446;Parent=SYN42;VarType=ShV;DupType=.
ch09	1823177	SNP17113	C	G	.	PASS	END=1823177;ChrB=ch09;StartB=1722558;EndB=1722558;Parent=SYN42;VarType=ShV;DupType=.
ch09	1823218	SNP17114	T	C	.	PASS	END=1823218;ChrB=ch09;StartB=1722599;EndB=1722599;Parent=SYN42;VarType=ShV;DupType=.
ch09	1823248	SNP17115	A	C	.	PASS	END=1823248;ChrB=ch09;StartB=1722629;EndB=1722629;Parent=SYN42;VarType=ShV;DupType=.
ch09	1823309	SNP17116	C	A	.	PASS	END=1823309;ChrB=ch09;StartB=1722690;EndB=1722690;Parent=SYN42;VarType=ShV;DupType=.
ch09	1823413	SNP17117	A	C	.	PASS	END=1823413;ChrB=ch09;StartB=1722794;EndB=1722794;Parent=SYN42;VarType=ShV;DupType=.
ch09	1823478	SNP17118	T	C	.	PASS	END=1823478;ChrB=ch09;StartB=1722859;EndB=1722859;Parent=SYN42;VarType=ShV;DupType=.
ch09	1823483	SNP17119	C	A	.	PASS	END=1823483;ChrB=ch09;StartB=1722864;EndB=1722864;Parent=SYN42;VarType=ShV;DupType=.
ch09	1823513	DEL17120	ATG	A	.	PASS	END=1823515;ChrB=ch09;StartB=1722894;EndB=1722894;Parent=SYN42;VarType=ShV;DupType=.
ch09	1823633	SNP17121	T	C	.	PASS	END=1823633;ChrB=ch09;StartB=1723012;EndB=1723012;Parent=SYN42;VarType=ShV;DupType=.
ch09	1823640	SNP17122	T	C	.	PASS	END=1823640;ChrB=ch09;StartB=1723019;EndB=1723019;Parent=SYN42;VarType=ShV;DupType=.
ch09	1823704	DEL17123	TA	T	.	PASS	END=1823705;ChrB=ch09;StartB=1723083;EndB=1723083;Parent=SYN42;VarType=ShV;DupType=.
ch09	1823749	SNP17124	C	T	.	PASS	END=1823749;ChrB=ch09;StartB=1723127;EndB=1723127;Parent=SYN42;VarType=ShV;DupType=.
ch09	1823752	INS17125	A	AC	.	PASS	END=1823752;ChrB=ch09;StartB=1723130;EndB=1723131;Parent=SYN42;VarType=ShV;DupType=.
ch09	1823767	SNP17126	A	T	.	PASS	END=1823767;ChrB=ch09;StartB=1723146;EndB=1723146;Parent=SYN42;VarType=ShV;DupType=.
ch09	1823842	SNP17127	A	G	.	PASS	END=1823842;ChrB=ch09;StartB=1723221;EndB=1723221;Parent=SYN42;VarType=ShV;DupType=.
ch09	1823859	SNP17128	T	G	.	PASS	END=1823859;ChrB=ch09;StartB=1723238;EndB=1723238;Parent=SYN42;VarType=ShV;DupType=.
ch09	1823937	SNP17129	C	T	.	PASS	END=1823937;ChrB=ch09;StartB=1723316;EndB=1723316;Parent=SYN42;VarType=ShV;DupType=.
ch09	1823945	SNP17130	C	G	.	PASS	END=1823945;ChrB=ch09;StartB=1723324;EndB=1723324;Parent=SYN42;VarType=ShV;DupType=.
ch09	1823966	SNP17131	A	C	.	PASS	END=1823966;ChrB=ch09;StartB=1723345;EndB=1723345;Parent=SYN42;VarType=ShV;DupType=.
ch09	1823974	SNP17132	T	C	.	PASS	END=1823974;ChrB=ch09;StartB=1723353;EndB=1723353;Parent=SYN42;VarType=ShV;DupType=.
ch09	1824070	SNP17133	G	A	.	PASS	END=1824070;ChrB=ch09;StartB=1723449;EndB=1723449;Parent=SYN42;VarType=ShV;DupType=.
ch09	1824399	SNP17134	A	G	.	PASS	END=1824399;ChrB=ch09;StartB=1723778;EndB=1723778;Parent=SYN42;VarType=ShV;DupType=.
ch09	1824412	SNP17135	A	C	.	PASS	END=1824412;ChrB=ch09;StartB=1723791;EndB=1723791;Parent=SYN42;VarType=ShV;DupType=.
ch09	1824435	SNP17136	T	C	.	PASS	END=1824435;ChrB=ch09;StartB=1723814;EndB=1723814;Parent=SYN42;VarType=ShV;DupType=.
ch09	1824465	SNP17137	A	G	.	PASS	END=1824465;ChrB=ch09;StartB=1723844;EndB=1723844;Parent=SYN42;VarType=ShV;DupType=.
ch09	1824498	SNP17138	C	T	.	PASS	END=1824498;ChrB=ch09;StartB=1723877;EndB=1723877;Parent=SYN42;VarType=ShV;DupType=.
ch09	1824573	SNP17139	G	A	.	PASS	END=1824573;ChrB=ch09;StartB=1723952;EndB=1723952;Parent=SYN42;VarType=ShV;DupType=.
ch09	1824575	SNP17140	G	A	.	PASS	END=1824575;ChrB=ch09;StartB=1723954;EndB=1723954;Parent=SYN42;VarType=ShV;DupType=.
ch09	1824580	SNP17141	C	T	.	PASS	END=1824580;ChrB=ch09;StartB=1723959;EndB=1723959;Parent=SYN42;VarType=ShV;DupType=.
ch09	1824610	SNP17142	A	C	.	PASS	END=1824610;ChrB=ch09;StartB=1723989;EndB=1723989;Parent=SYN42;VarType=ShV;DupType=.
ch09	1824627	SNP17143	A	G	.	PASS	END=1824627;ChrB=ch09;StartB=1724006;EndB=1724006;Parent=SYN42;VarType=ShV;DupType=.
ch09	1824629	SNP17144	T	G	.	PASS	END=1824629;ChrB=ch09;StartB=1724008;EndB=1724008;Parent=SYN42;VarType=ShV;DupType=.
ch09	1824671	SNP17145	G	A	.	PASS	END=1824671;ChrB=ch09;StartB=1724050;EndB=1724050;Parent=SYN42;VarType=ShV;DupType=.
ch09	1824736	SNP17146	A	T	.	PASS	END=1824736;ChrB=ch09;StartB=1724115;EndB=1724115;Parent=SYN42;VarType=ShV;DupType=.
ch09	1824745	SNP17147	C	T	.	PASS	END=1824745;ChrB=ch09;StartB=1724124;EndB=1724124;Parent=SYN42;VarType=ShV;DupType=.
ch09	1824778	DEL17148	GT	G	.	PASS	END=1824779;ChrB=ch09;StartB=1724157;EndB=1724157;Parent=SYN42;VarType=ShV;DupType=.
ch09	1824911	SNP17149	A	G	.	PASS	END=1824911;ChrB=ch09;StartB=1724289;EndB=1724289;Parent=SYN42;VarType=ShV;DupType=.
ch09	1824932	SNP17150	A	G	.	PASS	END=1824932;ChrB=ch09;StartB=1724310;EndB=1724310;Parent=SYN42;VarType=ShV;DupType=.
ch09	1824956	SNP17151	T	A	.	PASS	END=1824956;ChrB=ch09;StartB=1724334;EndB=1724334;Parent=SYN42;VarType=ShV;DupType=.
ch09	1824983	SNP17152	A	G	.	PASS	END=1824983;ChrB=ch09;StartB=1724361;EndB=1724361;Parent=SYN42;VarType=ShV;DupType=.
ch09	1824991	SNP17153	A	T	.	PASS	END=1824991;ChrB=ch09;StartB=1724369;EndB=1724369;Parent=SYN42;VarType=ShV;DupType=.
ch09	1825078	INS17154	A	AT	.	PASS	END=1825078;ChrB=ch09;StartB=1724456;EndB=1724457;Parent=SYN42;VarType=ShV;DupType=.
ch09	1825138	SNP17155	A	T	.	PASS	END=1825138;ChrB=ch09;StartB=1724517;EndB=1724517;Parent=SYN42;VarType=ShV;DupType=.
ch09	1825139	SNP17156	A	T	.	PASS	END=1825139;ChrB=ch09;StartB=1724518;EndB=1724518;Parent=SYN42;VarType=ShV;DupType=.
ch09	1825172	SNP17157	A	C	.	PASS	END=1825172;ChrB=ch09;StartB=1724551;EndB=1724551;Parent=SYN42;VarType=ShV;DupType=.
ch09	1825291	SNP17158	T	C	.	PASS	END=1825291;ChrB=ch09;StartB=1724670;EndB=1724670;Parent=SYN42;VarType=ShV;DupType=.
ch09	1825331	SNP17159	C	A	.	PASS	END=1825331;ChrB=ch09;StartB=1724710;EndB=1724710;Parent=SYN42;VarType=ShV;DupType=.
ch09	1825334	SNP17160	T	C	.	PASS	END=1825334;ChrB=ch09;StartB=1724713;EndB=1724713;Parent=SYN42;VarType=ShV;DupType=.
ch09	1825339	SNP17161	T	C	.	PASS	END=1825339;ChrB=ch09;StartB=1724718;EndB=1724718;Parent=SYN42;VarType=ShV;DupType=.
ch09	1825365	SNP17162	C	T	.	PASS	END=1825365;ChrB=ch09;StartB=1724744;EndB=1724744;Parent=SYN42;VarType=ShV;DupType=.
ch09	1825366	SNP17163	C	T	.	PASS	END=1825366;ChrB=ch09;StartB=1724745;EndB=1724745;Parent=SYN42;VarType=ShV;DupType=.
ch09	1825374	SNP17164	A	G	.	PASS	END=1825374;ChrB=ch09;StartB=1724753;EndB=1724753;Parent=SYN42;VarType=ShV;DupType=.
ch09	1825509	INS17165	T	TC	.	PASS	END=1825509;ChrB=ch09;StartB=1724888;EndB=1724889;Parent=SYN42;VarType=ShV;DupType=.
ch09	1825558	SNP17166	T	C	.	PASS	END=1825558;ChrB=ch09;StartB=1724938;EndB=1724938;Parent=SYN42;VarType=ShV;DupType=.
ch09	1825593	SNP17167	T	G	.	PASS	END=1825593;ChrB=ch09;StartB=1724973;EndB=1724973;Parent=SYN42;VarType=ShV;DupType=.
ch09	1825619	SNP17168	A	T	.	PASS	END=1825619;ChrB=ch09;StartB=1724999;EndB=1724999;Parent=SYN42;VarType=ShV;DupType=.
ch09	1825679	SNP17169	T	G	.	PASS	END=1825679;ChrB=ch09;StartB=1725059;EndB=1725059;Parent=SYN42;VarType=ShV;DupType=.
ch09	1825745	SNP17170	C	T	.	PASS	END=1825745;ChrB=ch09;StartB=1725125;EndB=1725125;Parent=SYN42;VarType=ShV;DupType=.
ch09	1825774	SNP17171	T	G	.	PASS	END=1825774;ChrB=ch09;StartB=1725154;EndB=1725154;Parent=SYN42;VarType=ShV;DupType=.
ch09	1825788	SNP17172	A	C	.	PASS	END=1825788;ChrB=ch09;StartB=1725168;EndB=1725168;Parent=SYN42;VarType=ShV;DupType=.
ch09	1825793	SNP17173	G	A	.	PASS	END=1825793;ChrB=ch09;StartB=1725173;EndB=1725173;Parent=SYN42;VarType=ShV;DupType=.
ch09	1825798	SNP17174	A	C	.	PASS	END=1825798;ChrB=ch09;StartB=1725178;EndB=1725178;Parent=SYN42;VarType=ShV;DupType=.
ch09	1825823	SNP17175	G	T	.	PASS	END=1825823;ChrB=ch09;StartB=1725203;EndB=1725203;Parent=SYN42;VarType=ShV;DupType=.
ch09	1825824	SNP17176	C	T	.	PASS	END=1825824;ChrB=ch09;StartB=1725204;EndB=1725204;Parent=SYN42;VarType=ShV;DupType=.
ch09	1825847	SNP17177	T	G	.	PASS	END=1825847;ChrB=ch09;StartB=1725227;EndB=1725227;Parent=SYN42;VarType=ShV;DupType=.
ch09	1825947	SNP17178	G	T	.	PASS	END=1825947;ChrB=ch09;StartB=1725327;EndB=1725327;Parent=SYN42;VarType=ShV;DupType=.
ch09	1825970	SNP17179	C	T	.	PASS	END=1825970;ChrB=ch09;StartB=1725350;EndB=1725350;Parent=SYN42;VarType=ShV;DupType=.
ch09	1826023	SNP17180	C	T	.	PASS	END=1826023;ChrB=ch09;StartB=1725403;EndB=1725403;Parent=SYN42;VarType=ShV;DupType=.
ch09	1826044	SNP17181	A	C	.	PASS	END=1826044;ChrB=ch09;StartB=1725424;EndB=1725424;Parent=SYN42;VarType=ShV;DupType=.
ch09	1826045	SNP17182	T	C	.	PASS	END=1826045;ChrB=ch09;StartB=1725425;EndB=1725425;Parent=SYN42;VarType=ShV;DupType=.
ch09	1826157	SNP17183	T	G	.	PASS	END=1826157;ChrB=ch09;StartB=1725537;EndB=1725537;Parent=SYN42;VarType=ShV;DupType=.
ch09	1826166	SNP17184	T	C	.	PASS	END=1826166;ChrB=ch09;StartB=1725546;EndB=1725546;Parent=SYN42;VarType=ShV;DupType=.
ch09	1826173	SNP17185	G	T	.	PASS	END=1826173;ChrB=ch09;StartB=1725553;EndB=1725553;Parent=SYN42;VarType=ShV;DupType=.
ch09	1826190	SNP17186	G	T	.	PASS	END=1826190;ChrB=ch09;StartB=1725570;EndB=1725570;Parent=SYN42;VarType=ShV;DupType=.
ch09	1826228	SNP17187	T	G	.	PASS	END=1826228;ChrB=ch09;StartB=1725608;EndB=1725608;Parent=SYN42;VarType=ShV;DupType=.
ch09	1826234	SNP17188	T	C	.	PASS	END=1826234;ChrB=ch09;StartB=1725614;EndB=1725614;Parent=SYN42;VarType=ShV;DupType=.
ch09	1826266	SNP17189	C	T	.	PASS	END=1826266;ChrB=ch09;StartB=1725646;EndB=1725646;Parent=SYN42;VarType=ShV;DupType=.
```
