## Supplementary Table 7 for "A gap-free tomato genome built from complementary PacBio and Nanopore long DNA sequences reveals extensive linkage drag during breeding": Supplementary_table_7.vcf (part 3 of 11)

```
ch09	1826281	SNP17190	A	G	.	PASS	END=1826281;ChrB=ch09;StartB=1725661;EndB=1725661;Parent=SYN42;VarType=ShV;DupType=.
ch09	1826285	SNP17191	A	C	.	PASS	END=1826285;ChrB=ch09;StartB=1725665;EndB=1725665;Parent=SYN42;VarType=ShV;DupType=.
ch09	1826291	SNP17192	G	T	.	PASS	END=1826291;ChrB=ch09;StartB=1725671;EndB=1725671;Parent=SYN42;VarType=ShV;DupType=.
ch09	1826352	SNP17193	G	T	.	PASS	END=1826352;ChrB=ch09;StartB=1725732;EndB=1725732;Parent=SYN42;VarType=ShV;DupType=.
ch09	1826377	INS17194	A	AGGAG	.	PASS	END=1826377;ChrB=ch09;StartB=1725757;EndB=1725761;Parent=SYN42;VarType=ShV;DupType=.
ch09	1826387	SNP17195	G	A	.	PASS	END=1826387;ChrB=ch09;StartB=1725771;EndB=1725771;Parent=SYN42;VarType=ShV;DupType=.
ch09	1826408	SNP17196	T	G	.	PASS	END=1826408;ChrB=ch09;StartB=1725792;EndB=1725792;Parent=SYN42;VarType=ShV;DupType=.
ch09	1826427	SNP17197	T	G	.	PASS	END=1826427;ChrB=ch09;StartB=1725811;EndB=1725811;Parent=SYN42;VarType=ShV;DupType=.
ch09	1826428	SNP17198	T	G	.	PASS	END=1826428;ChrB=ch09;StartB=1725812;EndB=1725812;Parent=SYN42;VarType=ShV;DupType=.
ch09	1826486	SNP17199	A	C	.	PASS	END=1826486;ChrB=ch09;StartB=1725870;EndB=1725870;Parent=SYN42;VarType=ShV;DupType=.
ch09	1826491	SNP17200	A	C	.	PASS	END=1826491;ChrB=ch09;StartB=1725875;EndB=1725875;Parent=SYN42;VarType=ShV;DupType=.
ch09	1826492	SNP17201	C	T	.	PASS	END=1826492;ChrB=ch09;StartB=1725876;EndB=1725876;Parent=SYN42;VarType=ShV;DupType=.
ch09	1826584	SNP17202	T	C	.	PASS	END=1826584;ChrB=ch09;StartB=1725968;EndB=1725968;Parent=SYN42;VarType=ShV;DupType=.
ch09	1826615	SNP17203	T	C	.	PASS	END=1826615;ChrB=ch09;StartB=1725999;EndB=1725999;Parent=SYN42;VarType=ShV;DupType=.
ch09	1826651	SNP17204	G	A	.	PASS	END=1826651;ChrB=ch09;StartB=1726035;EndB=1726035;Parent=SYN42;VarType=ShV;DupType=.
ch09	1826653	SNP17205	T	C	.	PASS	END=1826653;ChrB=ch09;StartB=1726037;EndB=1726037;Parent=SYN42;VarType=ShV;DupType=.
ch09	1826667	SNP17206	A	G	.	PASS	END=1826667;ChrB=ch09;StartB=1726051;EndB=1726051;Parent=SYN42;VarType=ShV;DupType=.
ch09	1826713	SNP17207	A	G	.	PASS	END=1826713;ChrB=ch09;StartB=1726097;EndB=1726097;Parent=SYN42;VarType=ShV;DupType=.
ch09	1826754	SNP17208	T	A	.	PASS	END=1826754;ChrB=ch09;StartB=1726138;EndB=1726138;Parent=SYN42;VarType=ShV;DupType=.
ch09	1826833	SNP17209	T	A	.	PASS	END=1826833;ChrB=ch09;StartB=1726217;EndB=1726217;Parent=SYN42;VarType=ShV;DupType=.
ch09	1826867	SNP17210	C	T	.	PASS	END=1826867;ChrB=ch09;StartB=1726251;EndB=1726251;Parent=SYN42;VarType=ShV;DupType=.
ch09	1826871	SNP17211	T	G	.	PASS	END=1826871;ChrB=ch09;StartB=1726255;EndB=1726255;Parent=SYN42;VarType=ShV;DupType=.
ch09	1826874	SNP17212	A	T	.	PASS	END=1826874;ChrB=ch09;StartB=1726258;EndB=1726258;Parent=SYN42;VarType=ShV;DupType=.
ch09	1826886	SNP17213	A	T	.	PASS	END=1826886;ChrB=ch09;StartB=1726270;EndB=1726270;Parent=SYN42;VarType=ShV;DupType=.
ch09	1826890	SNP17214	G	A	.	PASS	END=1826890;ChrB=ch09;StartB=1726274;EndB=1726274;Parent=SYN42;VarType=ShV;DupType=.
ch09	1826986	SNP17215	T	C	.	PASS	END=1826986;ChrB=ch09;StartB=1726370;EndB=1726370;Parent=SYN42;VarType=ShV;DupType=.
ch09	1826997	SNP17216	A	G	.	PASS	END=1826997;ChrB=ch09;StartB=1726381;EndB=1726381;Parent=SYN42;VarType=ShV;DupType=.
ch09	1827024	SNP17217	T	C	.	PASS	END=1827024;ChrB=ch09;StartB=1726408;EndB=1726408;Parent=SYN42;VarType=ShV;DupType=.
ch09	1827042	SNP17218	G	C	.	PASS	END=1827042;ChrB=ch09;StartB=1726426;EndB=1726426;Parent=SYN42;VarType=ShV;DupType=.
ch09	1827052	SNP17219	C	G	.	PASS	END=1827052;ChrB=ch09;StartB=1726436;EndB=1726436;Parent=SYN42;VarType=ShV;DupType=.
ch09	1827072	SNP17220	C	A	.	PASS	END=1827072;ChrB=ch09;StartB=1726456;EndB=1726456;Parent=SYN42;VarType=ShV;DupType=.
ch09	1827116	SNP17221	A	T	.	PASS	END=1827116;ChrB=ch09;StartB=1726500;EndB=1726500;Parent=SYN42;VarType=ShV;DupType=.
ch09	1827252	SNP17222	A	T	.	PASS	END=1827252;ChrB=ch09;StartB=1726636;EndB=1726636;Parent=SYN42;VarType=ShV;DupType=.
ch09	1827265	SNP17223	G	T	.	PASS	END=1827265;ChrB=ch09;StartB=1726649;EndB=1726649;Parent=SYN42;VarType=ShV;DupType=.
ch09	1827291	SNP17224	T	C	.	PASS	END=1827291;ChrB=ch09;StartB=1726675;EndB=1726675;Parent=SYN42;VarType=ShV;DupType=.
ch09	1827318	SNP17225	C	T	.	PASS	END=1827318;ChrB=ch09;StartB=1726702;EndB=1726702;Parent=SYN42;VarType=ShV;DupType=.
ch09	1827390	SNP17226	A	G	.	PASS	END=1827390;ChrB=ch09;StartB=1726774;EndB=1726774;Parent=SYN42;VarType=ShV;DupType=.
ch09	1827407	SNP17227	T	C	.	PASS	END=1827407;ChrB=ch09;StartB=1726791;EndB=1726791;Parent=SYN42;VarType=ShV;DupType=.
ch09	1827432	SNP17228	C	T	.	PASS	END=1827432;ChrB=ch09;StartB=1726816;EndB=1726816;Parent=SYN42;VarType=ShV;DupType=.
ch09	1827457	SNP17229	G	T	.	PASS	END=1827457;ChrB=ch09;StartB=1726841;EndB=1726841;Parent=SYN42;VarType=ShV;DupType=.
ch09	1827502	SNP17230	T	C	.	PASS	END=1827502;ChrB=ch09;StartB=1726886;EndB=1726886;Parent=SYN42;VarType=ShV;DupType=.
ch09	1827515	SNP17231	G	C	.	PASS	END=1827515;ChrB=ch09;StartB=1726899;EndB=1726899;Parent=SYN42;VarType=ShV;DupType=.
ch09	1827538	SNP17232	T	G	.	PASS	END=1827538;ChrB=ch09;StartB=1726922;EndB=1726922;Parent=SYN42;VarType=ShV;DupType=.
ch09	1827554	SNP17233	T	G	.	PASS	END=1827554;ChrB=ch09;StartB=1726938;EndB=1726938;Parent=SYN42;VarType=ShV;DupType=.
ch09	1827595	SNP17234	G	T	.	PASS	END=1827595;ChrB=ch09;StartB=1726979;EndB=1726979;Parent=SYN42;VarType=ShV;DupType=.
ch09	1827601	SNP17235	G	T	.	PASS	END=1827601;ChrB=ch09;StartB=1726985;EndB=1726985;Parent=SYN42;VarType=ShV;DupType=.
ch09	1827612	SNP17236	T	A	.	PASS	END=1827612;ChrB=ch09;StartB=1726996;EndB=1726996;Parent=SYN42;VarType=ShV;DupType=.
ch09	1827663	SNP17237	G	T	.	PASS	END=1827663;ChrB=ch09;StartB=1727047;EndB=1727047;Parent=SYN42;VarType=ShV;DupType=.
ch09	1827701	SNP17238	G	A	.	PASS	END=1827701;ChrB=ch09;StartB=1727085;EndB=1727085;Parent=SYN42;VarType=ShV;DupType=.
ch09	1827755	SNP17239	C	T	.	PASS	END=1827755;ChrB=ch09;StartB=1727139;EndB=1727139;Parent=SYN42;VarType=ShV;DupType=.
ch09	1827759	SNP17240	C	T	.	PASS	END=1827759;ChrB=ch09;StartB=1727143;EndB=1727143;Parent=SYN42;VarType=ShV;DupType=.
ch09	1827781	SNP17241	G	C	.	PASS	END=1827781;ChrB=ch09;StartB=1727165;EndB=1727165;Parent=SYN42;VarType=ShV;DupType=.
ch09	1827993	SNP17242	T	G	.	PASS	END=1827993;ChrB=ch09;StartB=1727377;EndB=1727377;Parent=SYN42;VarType=ShV;DupType=.
ch09	1828004	SNP17243	G	A	.	PASS	END=1828004;ChrB=ch09;StartB=1727388;EndB=1727388;Parent=SYN42;VarType=ShV;DupType=.
ch09	1828029	SNP17244	G	C	.	PASS	END=1828029;ChrB=ch09;StartB=1727413;EndB=1727413;Parent=SYN42;VarType=ShV;DupType=.
ch09	1828035	SNP17245	C	T	.	PASS	END=1828035;ChrB=ch09;StartB=1727419;EndB=1727419;Parent=SYN42;VarType=ShV;DupType=.
ch09	1828057	SNP17246	T	G	.	PASS	END=1828057;ChrB=ch09;StartB=1727441;EndB=1727441;Parent=SYN42;VarType=ShV;DupType=.
ch09	1828063	SNP17247	A	G	.	PASS	END=1828063;ChrB=ch09;StartB=1727447;EndB=1727447;Parent=SYN42;VarType=ShV;DupType=.
ch09	1828073	SNP17248	T	C	.	PASS	END=1828073;ChrB=ch09;StartB=1727457;EndB=1727457;Parent=SYN42;VarType=ShV;DupType=.
ch09	1828086	SNP17249	C	T	.	PASS	END=1828086;ChrB=ch09;StartB=1727470;EndB=1727470;Parent=SYN42;VarType=ShV;DupType=.
ch09	1828099	SNP17250	C	T	.	PASS	END=1828099;ChrB=ch09;StartB=1727483;EndB=1727483;Parent=SYN42;VarType=ShV;DupType=.
ch09	1828105	SNP17251	A	C	.	PASS	END=1828105;ChrB=ch09;StartB=1727489;EndB=1727489;Parent=SYN42;VarType=ShV;DupType=.
ch09	1828134	SNP17252	A	C	.	PASS	END=1828134;ChrB=ch09;StartB=1727518;EndB=1727518;Parent=SYN42;VarType=ShV;DupType=.
ch09	1828165	SNP17253	T	A	.	PASS	END=1828165;ChrB=ch09;StartB=1727549;EndB=1727549;Parent=SYN42;VarType=ShV;DupType=.
ch09	1828237	SNP17254	A	C	.	PASS	END=1828237;ChrB=ch09;StartB=1727621;EndB=1727621;Parent=SYN42;VarType=ShV;DupType=.
ch09	1828315	SNP17255	A	G	.	PASS	END=1828315;ChrB=ch09;StartB=1727699;EndB=1727699;Parent=SYN42;VarType=ShV;DupType=.
ch09	1828403	SNP17256	A	C	.	PASS	END=1828403;ChrB=ch09;StartB=1727787;EndB=1727787;Parent=SYN42;VarType=ShV;DupType=.
ch09	1828405	SNP17257	G	T	.	PASS	END=1828405;ChrB=ch09;StartB=1727789;EndB=1727789;Parent=SYN42;VarType=ShV;DupType=.
ch09	1828463	SNP17258	A	C	.	PASS	END=1828463;ChrB=ch09;StartB=1727847;EndB=1727847;Parent=SYN42;VarType=ShV;DupType=.
ch09	1828528	INS17259	G	GA	.	PASS	END=1828528;ChrB=ch09;StartB=1727912;EndB=1727913;Parent=SYN42;VarType=ShV;DupType=.
ch09	1828530	SNP17260	T	C	.	PASS	END=1828530;ChrB=ch09;StartB=1727915;EndB=1727915;Parent=SYN42;VarType=ShV;DupType=.
ch09	1828546	SNP17261	A	C	.	PASS	END=1828546;ChrB=ch09;StartB=1727931;EndB=1727931;Parent=SYN42;VarType=ShV;DupType=.
ch09	1828558	SNP17262	A	C	.	PASS	END=1828558;ChrB=ch09;StartB=1727943;EndB=1727943;Parent=SYN42;VarType=ShV;DupType=.
ch09	1828569	SNP17263	C	G	.	PASS	END=1828569;ChrB=ch09;StartB=1727954;EndB=1727954;Parent=SYN42;VarType=ShV;DupType=.
ch09	1828612	SNP17264	A	T	.	PASS	END=1828612;ChrB=ch09;StartB=1727997;EndB=1727997;Parent=SYN42;VarType=ShV;DupType=.
ch09	1828678	SNP17265	T	A	.	PASS	END=1828678;ChrB=ch09;StartB=1728063;EndB=1728063;Parent=SYN42;VarType=ShV;DupType=.
ch09	1828685	SNP17266	A	T	.	PASS	END=1828685;ChrB=ch09;StartB=1728070;EndB=1728070;Parent=SYN42;VarType=ShV;DupType=.
ch09	1828701	DEL17267	TG	T	.	PASS	END=1828702;ChrB=ch09;StartB=1728086;EndB=1728086;Parent=SYN42;VarType=ShV;DupType=.
ch09	1828712	SNP17268	T	C	.	PASS	END=1828712;ChrB=ch09;StartB=1728096;EndB=1728096;Parent=SYN42;VarType=ShV;DupType=.
ch09	1828820	SNP17269	T	C	.	PASS	END=1828820;ChrB=ch09;StartB=1728204;EndB=1728204;Parent=SYN42;VarType=ShV;DupType=.
ch09	1828821	INS17270	A	AATAAATATATATATATATATATAT	.	PASS	END=1828821;ChrB=ch09;StartB=1728205;EndB=1728229;Parent=SYN42;VarType=ShV;DupType=.
ch09	1828826	SNP17271	T	A	.	PASS	END=1828826;ChrB=ch09;StartB=1728234;EndB=1728234;Parent=SYN42;VarType=ShV;DupType=.
ch09	1828827	SNP17272	A	T	.	PASS	END=1828827;ChrB=ch09;StartB=1728235;EndB=1728235;Parent=SYN42;VarType=ShV;DupType=.
ch09	1828897	SNP17273	C	A	.	PASS	END=1828897;ChrB=ch09;StartB=1728305;EndB=1728305;Parent=SYN42;VarType=ShV;DupType=.
ch09	1828949	SNP17274	A	C	.	PASS	END=1828949;ChrB=ch09;StartB=1728357;EndB=1728357;Parent=SYN42;VarType=ShV;DupType=.
ch09	1829017	SNP17275	C	T	.	PASS	END=1829017;ChrB=ch09;StartB=1728425;EndB=1728425;Parent=SYN42;VarType=ShV;DupType=.
ch09	1829027	SNP17276	T	A	.	PASS	END=1829027;ChrB=ch09;StartB=1728435;EndB=1728435;Parent=SYN42;VarType=ShV;DupType=.
ch09	1829039	SNP17277	T	C	.	PASS	END=1829039;ChrB=ch09;StartB=1728447;EndB=1728447;Parent=SYN42;VarType=ShV;DupType=.
ch09	1829051	DEL17278	AT	A	.	PASS	END=1829052;ChrB=ch09;StartB=1728459;EndB=1728459;Parent=SYN42;VarType=ShV;DupType=.
ch09	1829077	SNP17279	T	G	.	PASS	END=1829077;ChrB=ch09;StartB=1728484;EndB=1728484;Parent=SYN42;VarType=ShV;DupType=.
ch09	1829088	INS17280	A	AT	.	PASS	END=1829088;ChrB=ch09;StartB=1728495;EndB=1728496;Parent=SYN42;VarType=ShV;DupType=.
ch09	1829130	SNP17281	C	T	.	PASS	END=1829130;ChrB=ch09;StartB=1728538;EndB=1728538;Parent=SYN42;VarType=ShV;DupType=.
ch09	1829143	SNP17282	C	T	.	PASS	END=1829143;ChrB=ch09;StartB=1728551;EndB=1728551;Parent=SYN42;VarType=ShV;DupType=.
ch09	1829169	SNP17283	T	A	.	PASS	END=1829169;ChrB=ch09;StartB=1728577;EndB=1728577;Parent=SYN42;VarType=ShV;DupType=.
ch09	1829174	SNP17284	A	C	.	PASS	END=1829174;ChrB=ch09;StartB=1728582;EndB=1728582;Parent=SYN42;VarType=ShV;DupType=.
ch09	1829214	SNP17285	G	T	.	PASS	END=1829214;ChrB=ch09;StartB=1728622;EndB=1728622;Parent=SYN42;VarType=ShV;DupType=.
ch09	1829218	SNP17286	G	A	.	PASS	END=1829218;ChrB=ch09;StartB=1728626;EndB=1728626;Parent=SYN42;VarType=ShV;DupType=.
ch09	1829219	SNP17287	A	T	.	PASS	END=1829219;ChrB=ch09;StartB=1728627;EndB=1728627;Parent=SYN42;VarType=ShV;DupType=.
ch09	1829250	SNP17288	T	C	.	PASS	END=1829250;ChrB=ch09;StartB=1728658;EndB=1728658;Parent=SYN42;VarType=ShV;DupType=.
ch09	1829271	SNP17289	T	A	.	PASS	END=1829271;ChrB=ch09;StartB=1728679;EndB=1728679;Parent=SYN42;VarType=ShV;DupType=.
ch09	1829308	SNP17290	C	T	.	PASS	END=1829308;ChrB=ch09;StartB=1728716;EndB=1728716;Parent=SYN42;VarType=ShV;DupType=.
ch09	1829322	SNP17291	T	C	.	PASS	END=1829322;ChrB=ch09;StartB=1728730;EndB=1728730;Parent=SYN42;VarType=ShV;DupType=.
ch09	1829374	SNP17292	T	A	.	PASS	END=1829374;ChrB=ch09;StartB=1728782;EndB=1728782;Parent=SYN42;VarType=ShV;DupType=.
ch09	1829377	SNP17293	C	T	.	PASS	END=1829377;ChrB=ch09;StartB=1728785;EndB=1728785;Parent=SYN42;VarType=ShV;DupType=.
ch09	1829379	SNP17294	A	T	.	PASS	END=1829379;ChrB=ch09;StartB=1728787;EndB=1728787;Parent=SYN42;VarType=ShV;DupType=.
ch09	1829383	SNP17295	G	T	.	PASS	END=1829383;ChrB=ch09;StartB=1728791;EndB=1728791;Parent=SYN42;VarType=ShV;DupType=.
ch09	1829391	SNP17296	A	T	.	PASS	END=1829391;ChrB=ch09;StartB=1728799;EndB=1728799;Parent=SYN42;VarType=ShV;DupType=.
ch09	1829394	SNP17297	A	C	.	PASS	END=1829394;ChrB=ch09;StartB=1728802;EndB=1728802;Parent=SYN42;VarType=ShV;DupType=.
ch09	1829407	SNP17298	C	A	.	PASS	END=1829407;ChrB=ch09;StartB=1728815;EndB=1728815;Parent=SYN42;VarType=ShV;DupType=.
ch09	1829510	SNP17299	G	A	.	PASS	END=1829510;ChrB=ch09;StartB=1728918;EndB=1728918;Parent=SYN42;VarType=ShV;DupType=.
ch09	1829569	SNP17300	C	T	.	PASS	END=1829569;ChrB=ch09;StartB=1728977;EndB=1728977;Parent=SYN42;VarType=ShV;DupType=.
ch09	1829573	DEL17301	GT	G	.	PASS	END=1829574;ChrB=ch09;StartB=1728981;EndB=1728981;Parent=SYN42;VarType=ShV;DupType=.
ch09	1829582	SNP17302	T	C	.	PASS	END=1829582;ChrB=ch09;StartB=1728989;EndB=1728989;Parent=SYN42;VarType=ShV;DupType=.
ch09	1829586	SNP17303	G	A	.	PASS	END=1829586;ChrB=ch09;StartB=1728993;EndB=1728993;Parent=SYN42;VarType=ShV;DupType=.
ch09	1829660	SNP17304	T	A	.	PASS	END=1829660;ChrB=ch09;StartB=1729067;EndB=1729067;Parent=SYN42;VarType=ShV;DupType=.
ch09	1829693	SNP17305	A	C	.	PASS	END=1829693;ChrB=ch09;StartB=1729100;EndB=1729100;Parent=SYN42;VarType=ShV;DupType=.
ch09	1829704	SNP17306	A	T	.	PASS	END=1829704;ChrB=ch09;StartB=1729111;EndB=1729111;Parent=SYN42;VarType=ShV;DupType=.
ch09	1829713	SNP17307	T	C	.	PASS	END=1829713;ChrB=ch09;StartB=1729120;EndB=1729120;Parent=SYN42;VarType=ShV;DupType=.
ch09	1829730	SNP17308	C	T	.	PASS	END=1829730;ChrB=ch09;StartB=1729137;EndB=1729137;Parent=SYN42;VarType=ShV;DupType=.
ch09	1829740	SNP17309	T	G	.	PASS	END=1829740;ChrB=ch09;StartB=1729147;EndB=1729147;Parent=SYN42;VarType=ShV;DupType=.
ch09	1829786	SNP17310	T	G	.	PASS	END=1829786;ChrB=ch09;StartB=1729193;EndB=1729193;Parent=SYN42;VarType=ShV;DupType=.
ch09	1829803	SNP17311	C	A	.	PASS	END=1829803;ChrB=ch09;StartB=1729210;EndB=1729210;Parent=SYN42;VarType=ShV;DupType=.
ch09	1829826	SNP17312	A	C	.	PASS	END=1829826;ChrB=ch09;StartB=1729233;EndB=1729233;Parent=SYN42;VarType=ShV;DupType=.
ch09	1829952	SNP17313	A	G	.	PASS	END=1829952;ChrB=ch09;StartB=1729359;EndB=1729359;Parent=SYN42;VarType=ShV;DupType=.
ch09	1829976	SNP17314	G	C	.	PASS	END=1829976;ChrB=ch09;StartB=1729383;EndB=1729383;Parent=SYN42;VarType=ShV;DupType=.
ch09	1829994	SNP17315	T	G	.	PASS	END=1829994;ChrB=ch09;StartB=1729401;EndB=1729401;Parent=SYN42;VarType=ShV;DupType=.
ch09	1830049	SNP17316	A	C	.	PASS	END=1830049;ChrB=ch09;StartB=1729456;EndB=1729456;Parent=SYN42;VarType=ShV;DupType=.
ch09	1830097	SNP17317	T	G	.	PASS	END=1830097;ChrB=ch09;StartB=1729504;EndB=1729504;Parent=SYN42;VarType=ShV;DupType=.
ch09	1830163	SNP17318	C	G	.	PASS	END=1830163;ChrB=ch09;StartB=1729570;EndB=1729570;Parent=SYN42;VarType=ShV;DupType=.
ch09	1830190	SNP17319	T	C	.	PASS	END=1830190;ChrB=ch09;StartB=1729597;EndB=1729597;Parent=SYN42;VarType=ShV;DupType=.
ch09	1830199	SNP17320	C	T	.	PASS	END=1830199;ChrB=ch09;StartB=1729606;EndB=1729606;Parent=SYN42;VarType=ShV;DupType=.
ch09	1830209	SNP17321	C	A	.	PASS	END=1830209;ChrB=ch09;StartB=1729616;EndB=1729616;Parent=SYN42;VarType=ShV;DupType=.
ch09	1830252	SNP17322	C	T	.	PASS	END=1830252;ChrB=ch09;StartB=1729659;EndB=1729659;Parent=SYN42;VarType=ShV;DupType=.
ch09	1830273	SNP17323	A	C	.	PASS	END=1830273;ChrB=ch09;StartB=1729680;EndB=1729680;Parent=SYN42;VarType=ShV;DupType=.
ch09	1830304	SNP17324	A	C	.	PASS	END=1830304;ChrB=ch09;StartB=1729711;EndB=1729711;Parent=SYN42;VarType=ShV;DupType=.
ch09	1830350	SNP17325	A	T	.	PASS	END=1830350;ChrB=ch09;StartB=1729757;EndB=1729757;Parent=SYN42;VarType=ShV;DupType=.
ch09	1830391	SNP17326	C	A	.	PASS	END=1830391;ChrB=ch09;StartB=1729798;EndB=1729798;Parent=SYN42;VarType=ShV;DupType=.
ch09	1830405	SNP17327	T	G	.	PASS	END=1830405;ChrB=ch09;StartB=1729812;EndB=1729812;Parent=SYN42;VarType=ShV;DupType=.
ch09	1830419	SNP17328	G	C	.	PASS	END=1830419;ChrB=ch09;StartB=1729826;EndB=1729826;Parent=SYN42;VarType=ShV;DupType=.
ch09	1830436	SNP17329	T	C	.	PASS	END=1830436;ChrB=ch09;StartB=1729843;EndB=1729843;Parent=SYN42;VarType=ShV;DupType=.
ch09	1830540	SNP17330	A	C	.	PASS	END=1830540;ChrB=ch09;StartB=1729947;EndB=1729947;Parent=SYN42;VarType=ShV;DupType=.
ch09	1830541	SNP17331	C	T	.	PASS	END=1830541;ChrB=ch09;StartB=1729948;EndB=1729948;Parent=SYN42;VarType=ShV;DupType=.
ch09	1830542	SNP17332	T	A	.	PASS	END=1830542;ChrB=ch09;StartB=1729949;EndB=1729949;Parent=SYN42;VarType=ShV;DupType=.
ch09	1830666	SNP17333	A	C	.	PASS	END=1830666;ChrB=ch09;StartB=1730073;EndB=1730073;Parent=SYN42;VarType=ShV;DupType=.
ch09	1830679	SNP17334	G	A	.	PASS	END=1830679;ChrB=ch09;StartB=1730086;EndB=1730086;Parent=SYN42;VarType=ShV;DupType=.
ch09	1830723	SNP17335	G	T	.	PASS	END=1830723;ChrB=ch09;StartB=1730130;EndB=1730130;Parent=SYN42;VarType=ShV;DupType=.
ch09	1830737	SNP17336	T	C	.	PASS	END=1830737;ChrB=ch09;StartB=1730144;EndB=1730144;Parent=SYN42;VarType=ShV;DupType=.
ch09	1830774	SNP17337	G	A	.	PASS	END=1830774;ChrB=ch09;StartB=1730181;EndB=1730181;Parent=SYN42;VarType=ShV;DupType=.
ch09	1830802	SNP17338	C	A	.	PASS	END=1830802;ChrB=ch09;StartB=1730209;EndB=1730209;Parent=SYN42;VarType=ShV;DupType=.
ch09	1830819	SNP17339	T	C	.	PASS	END=1830819;ChrB=ch09;StartB=1730226;EndB=1730226;Parent=SYN42;VarType=ShV;DupType=.
ch09	1830820	SNP17340	C	T	.	PASS	END=1830820;ChrB=ch09;StartB=1730227;EndB=1730227;Parent=SYN42;VarType=ShV;DupType=.
ch09	1830826	SNP17341	T	C	.	PASS	END=1830826;ChrB=ch09;StartB=1730233;EndB=1730233;Parent=SYN42;VarType=ShV;DupType=.
ch09	1830827	SNP17342	T	C	.	PASS	END=1830827;ChrB=ch09;StartB=1730234;EndB=1730234;Parent=SYN42;VarType=ShV;DupType=.
ch09	1830845	SNP17343	C	A	.	PASS	END=1830845;ChrB=ch09;StartB=1730252;EndB=1730252;Parent=SYN42;VarType=ShV;DupType=.
ch09	1830856	SNP17344	C	T	.	PASS	END=1830856;ChrB=ch09;StartB=1730263;EndB=1730263;Parent=SYN42;VarType=ShV;DupType=.
ch09	1830873	INS17345	A	ATT	.	PASS	END=1830873;ChrB=ch09;StartB=1730280;EndB=1730282;Parent=SYN42;VarType=ShV;DupType=.
ch09	1830921	SNP17346	G	C	.	PASS	END=1830921;ChrB=ch09;StartB=1730330;EndB=1730330;Parent=SYN42;VarType=ShV;DupType=.
ch09	1830977	SNP17347	G	A	.	PASS	END=1830977;ChrB=ch09;StartB=1730386;EndB=1730386;Parent=SYN42;VarType=ShV;DupType=.
ch09	1831074	SNP17348	C	T	.	PASS	END=1831074;ChrB=ch09;StartB=1730483;EndB=1730483;Parent=SYN42;VarType=ShV;DupType=.
ch09	1831093	SNP17349	C	G	.	PASS	END=1831093;ChrB=ch09;StartB=1730502;EndB=1730502;Parent=SYN42;VarType=ShV;DupType=.
ch09	1831112	DEL17350	GTGTGT	G	.	PASS	END=1831117;ChrB=ch09;StartB=1730521;EndB=1730521;Parent=SYN42;VarType=ShV;DupType=.
ch09	1831119	INS17351	G	GGGGGTGGGGTGGGGGGT	.	PASS	END=1831119;ChrB=ch09;StartB=1730523;EndB=1730540;Parent=SYN42;VarType=ShV;DupType=.
ch09	1831145	SNP17352	T	C	.	PASS	END=1831145;ChrB=ch09;StartB=1730566;EndB=1730566;Parent=SYN42;VarType=ShV;DupType=.
ch09	1831204	SNP17353	A	G	.	PASS	END=1831204;ChrB=ch09;StartB=1730625;EndB=1730625;Parent=SYN42;VarType=ShV;DupType=.
ch09	1831220	SNP17354	T	G	.	PASS	END=1831220;ChrB=ch09;StartB=1730641;EndB=1730641;Parent=SYN42;VarType=ShV;DupType=.
ch09	1831236	INS17355	A	AAGT	.	PASS	END=1831236;ChrB=ch09;StartB=1730657;EndB=1730660;Parent=SYN42;VarType=ShV;DupType=.
ch09	1831254	SNP17356	A	G	.	PASS	END=1831254;ChrB=ch09;StartB=1730678;EndB=1730678;Parent=SYN42;VarType=ShV;DupType=.
ch09	1831260	SNP17357	C	T	.	PASS	END=1831260;ChrB=ch09;StartB=1730684;EndB=1730684;Parent=SYN42;VarType=ShV;DupType=.
ch09	1831286	SNP17358	T	C	.	PASS	END=1831286;ChrB=ch09;StartB=1730710;EndB=1730710;Parent=SYN42;VarType=ShV;DupType=.
ch09	1831311	SNP17359	T	G	.	PASS	END=1831311;ChrB=ch09;StartB=1730735;EndB=1730735;Parent=SYN42;VarType=ShV;DupType=.
ch09	1831316	SNP17360	A	T	.	PASS	END=1831316;ChrB=ch09;StartB=1730740;EndB=1730740;Parent=SYN42;VarType=ShV;DupType=.
ch09	1831344	SNP17361	G	T	.	PASS	END=1831344;ChrB=ch09;StartB=1730768;EndB=1730768;Parent=SYN42;VarType=ShV;DupType=.
ch09	1831365	SNP17362	G	A	.	PASS	END=1831365;ChrB=ch09;StartB=1730789;EndB=1730789;Parent=SYN42;VarType=ShV;DupType=.
ch09	1831402	SNP17363	A	G	.	PASS	END=1831402;ChrB=ch09;StartB=1730826;EndB=1730826;Parent=SYN42;VarType=ShV;DupType=.
ch09	1831406	SNP17364	T	A	.	PASS	END=1831406;ChrB=ch09;StartB=1730830;EndB=1730830;Parent=SYN42;VarType=ShV;DupType=.
ch09	1831418	SNP17365	G	A	.	PASS	END=1831418;ChrB=ch09;StartB=1730842;EndB=1730842;Parent=SYN42;VarType=ShV;DupType=.
ch09	1831451	SNP17366	T	C	.	PASS	END=1831451;ChrB=ch09;StartB=1730875;EndB=1730875;Parent=SYN42;VarType=ShV;DupType=.
ch09	1831481	SNP17367	T	G	.	PASS	END=1831481;ChrB=ch09;StartB=1730905;EndB=1730905;Parent=SYN42;VarType=ShV;DupType=.
ch09	1831516	SNP17368	C	T	.	PASS	END=1831516;ChrB=ch09;StartB=1730940;EndB=1730940;Parent=SYN42;VarType=ShV;DupType=.
ch09	1831584	SNP17369	C	G	.	PASS	END=1831584;ChrB=ch09;StartB=1731008;EndB=1731008;Parent=SYN42;VarType=ShV;DupType=.
ch09	1831637	SNP17370	G	T	.	PASS	END=1831637;ChrB=ch09;StartB=1731061;EndB=1731061;Parent=SYN42;VarType=ShV;DupType=.
ch09	1831693	SNP17371	C	T	.	PASS	END=1831693;ChrB=ch09;StartB=1731117;EndB=1731117;Parent=SYN42;VarType=ShV;DupType=.
ch09	1831698	SNP17372	C	T	.	PASS	END=1831698;ChrB=ch09;StartB=1731122;EndB=1731122;Parent=SYN42;VarType=ShV;DupType=.
ch09	1831724	DEL17373	AAT	A	.	PASS	END=1831726;ChrB=ch09;StartB=1731148;EndB=1731148;Parent=SYN42;VarType=ShV;DupType=.
ch09	1831731	SNP17374	A	G	.	PASS	END=1831731;ChrB=ch09;StartB=1731153;EndB=1731153;Parent=SYN42;VarType=ShV;DupType=.
ch09	1831810	INS17375	C	CTTAA	.	PASS	END=1831810;ChrB=ch09;StartB=1731232;EndB=1731236;Parent=SYN42;VarType=ShV;DupType=.
ch09	1831815	SNP17376	C	T	.	PASS	END=1831815;ChrB=ch09;StartB=1731241;EndB=1731241;Parent=SYN42;VarType=ShV;DupType=.
ch09	1831874	SNP17377	A	G	.	PASS	END=1831874;ChrB=ch09;StartB=1731300;EndB=1731300;Parent=SYN42;VarType=ShV;DupType=.
ch09	1831888	SNP17378	A	C	.	PASS	END=1831888;ChrB=ch09;StartB=1731314;EndB=1731314;Parent=SYN42;VarType=ShV;DupType=.
ch09	1831918	SNP17379	G	A	.	PASS	END=1831918;ChrB=ch09;StartB=1731344;EndB=1731344;Parent=SYN42;VarType=ShV;DupType=.
ch09	1831957	INS17380	C	CTT	.	PASS	END=1831957;ChrB=ch09;StartB=1731383;EndB=1731385;Parent=SYN42;VarType=ShV;DupType=.
ch09	1831976	SNP17381	A	C	.	PASS	END=1831976;ChrB=ch09;StartB=1731404;EndB=1731404;Parent=SYN42;VarType=ShV;DupType=.
ch09	1832002	INS17382	C	CA	.	PASS	END=1832002;ChrB=ch09;StartB=1731430;EndB=1731431;Parent=SYN42;VarType=ShV;DupType=.
ch09	1832005	SNP17383	T	C	.	PASS	END=1832005;ChrB=ch09;StartB=1731434;EndB=1731434;Parent=SYN42;VarType=ShV;DupType=.
ch09	1832030	SNP17384	A	C	.	PASS	END=1832030;ChrB=ch09;StartB=1731459;EndB=1731459;Parent=SYN42;VarType=ShV;DupType=.
ch09	1832078	SNP17385	A	G	.	PASS	END=1832078;ChrB=ch09;StartB=1731507;EndB=1731507;Parent=SYN42;VarType=ShV;DupType=.
ch09	1832133	SNP17386	G	T	.	PASS	END=1832133;ChrB=ch09;StartB=1731562;EndB=1731562;Parent=SYN42;VarType=ShV;DupType=.
ch09	1832167	SNP17387	C	T	.	PASS	END=1832167;ChrB=ch09;StartB=1731596;EndB=1731596;Parent=SYN42;VarType=ShV;DupType=.
ch09	1832183	SNP17388	A	G	.	PASS	END=1832183;ChrB=ch09;StartB=1731612;EndB=1731612;Parent=SYN42;VarType=ShV;DupType=.
ch09	1832212	SNP17389	G	A	.	PASS	END=1832212;ChrB=ch09;StartB=1731641;EndB=1731641;Parent=SYN42;VarType=ShV;DupType=.
ch09	1832269	SNP17390	T	C	.	PASS	END=1832269;ChrB=ch09;StartB=1731698;EndB=1731698;Parent=SYN42;VarType=ShV;DupType=.
ch09	1832280	DEL17391	TC	T	.	PASS	END=1832281;ChrB=ch09;StartB=1731709;EndB=1731709;Parent=SYN42;VarType=ShV;DupType=.
ch09	1832314	SNP17392	T	A	.	PASS	END=1832314;ChrB=ch09;StartB=1731742;EndB=1731742;Parent=SYN42;VarType=ShV;DupType=.
ch09	1832338	DEL17393	GA	G	.	PASS	END=1832339;ChrB=ch09;StartB=1731766;EndB=1731766;Parent=SYN42;VarType=ShV;DupType=.
ch09	1832413	SNP17394	C	G	.	PASS	END=1832413;ChrB=ch09;StartB=1731840;EndB=1731840;Parent=SYN42;VarType=ShV;DupType=.
ch09	1832430	SNP17395	T	G	.	PASS	END=1832430;ChrB=ch09;StartB=1731857;EndB=1731857;Parent=SYN42;VarType=ShV;DupType=.
ch09	1832492	SNP17396	A	G	.	PASS	END=1832492;ChrB=ch09;StartB=1731919;EndB=1731919;Parent=SYN42;VarType=ShV;DupType=.
ch09	1832501	SNP17397	A	G	.	PASS	END=1832501;ChrB=ch09;StartB=1731928;EndB=1731928;Parent=SYN42;VarType=ShV;DupType=.
ch09	1832504	SNP17398	T	G	.	PASS	END=1832504;ChrB=ch09;StartB=1731931;EndB=1731931;Parent=SYN42;VarType=ShV;DupType=.
ch09	1832520	SNP17399	G	A	.	PASS	END=1832520;ChrB=ch09;StartB=1731947;EndB=1731947;Parent=SYN42;VarType=ShV;DupType=.
ch09	1832542	SNP17400	C	A	.	PASS	END=1832542;ChrB=ch09;StartB=1731969;EndB=1731969;Parent=SYN42;VarType=ShV;DupType=.
ch09	1832561	SNP17401	A	G	.	PASS	END=1832561;ChrB=ch09;StartB=1731988;EndB=1731988;Parent=SYN42;VarType=ShV;DupType=.
ch09	1832597	SNP17402	C	A	.	PASS	END=1832597;ChrB=ch09;StartB=1732024;EndB=1732024;Parent=SYN42;VarType=ShV;DupType=.
ch09	1832695	SNP17403	A	C	.	PASS	END=1832695;ChrB=ch09;StartB=1732122;EndB=1732122;Parent=SYN42;VarType=ShV;DupType=.
ch09	1832719	SNP17404	G	T	.	PASS	END=1832719;ChrB=ch09;StartB=1732146;EndB=1732146;Parent=SYN42;VarType=ShV;DupType=.
ch09	1832725	SNP17405	G	C	.	PASS	END=1832725;ChrB=ch09;StartB=1732152;EndB=1732152;Parent=SYN42;VarType=ShV;DupType=.
ch09	1832740	SNP17406	T	A	.	PASS	END=1832740;ChrB=ch09;StartB=1732167;EndB=1732167;Parent=SYN42;VarType=ShV;DupType=.
ch09	1832744	SNP17407	G	A	.	PASS	END=1832744;ChrB=ch09;StartB=1732171;EndB=1732171;Parent=SYN42;VarType=ShV;DupType=.
ch09	1832924	SNP17408	G	A	.	PASS	END=1832924;ChrB=ch09;StartB=1732351;EndB=1732351;Parent=SYN42;VarType=ShV;DupType=.
ch09	1832934	SNP17409	A	C	.	PASS	END=1832934;ChrB=ch09;StartB=1732361;EndB=1732361;Parent=SYN42;VarType=ShV;DupType=.
ch09	1832951	SNP17410	T	C	.	PASS	END=1832951;ChrB=ch09;StartB=1732378;EndB=1732378;Parent=SYN42;VarType=ShV;DupType=.
ch09	1832978	SNP17411	G	A	.	PASS	END=1832978;ChrB=ch09;StartB=1732405;EndB=1732405;Parent=SYN42;VarType=ShV;DupType=.
ch09	1832980	SNP17412	T	C	.	PASS	END=1832980;ChrB=ch09;StartB=1732407;EndB=1732407;Parent=SYN42;VarType=ShV;DupType=.
ch09	1832983	SNP17413	T	G	.	PASS	END=1832983;ChrB=ch09;StartB=1732410;EndB=1732410;Parent=SYN42;VarType=ShV;DupType=.
ch09	1833039	SNP17414	G	C	.	PASS	END=1833039;ChrB=ch09;StartB=1732466;EndB=1732466;Parent=SYN42;VarType=ShV;DupType=.
ch09	1833076	SNP17415	T	G	.	PASS	END=1833076;ChrB=ch09;StartB=1732503;EndB=1732503;Parent=SYN42;VarType=ShV;DupType=.
ch09	1833100	SNP17416	G	T	.	PASS	END=1833100;ChrB=ch09;StartB=1732527;EndB=1732527;Parent=SYN42;VarType=ShV;DupType=.
ch09	1833108	INS17417	C	CTCTTCAGTGAGA	.	PASS	END=1833108;ChrB=ch09;StartB=1732535;EndB=1732547;Parent=SYN42;VarType=ShV;DupType=.
ch09	1833115	SNP17418	A	G	.	PASS	END=1833115;ChrB=ch09;StartB=1732554;EndB=1732554;Parent=SYN42;VarType=ShV;DupType=.
ch09	1833161	SNP17419	G	C	.	PASS	END=1833161;ChrB=ch09;StartB=1732600;EndB=1732600;Parent=SYN42;VarType=ShV;DupType=.
ch09	1833185	SNP17420	G	T	.	PASS	END=1833185;ChrB=ch09;StartB=1732624;EndB=1732624;Parent=SYN42;VarType=ShV;DupType=.
ch09	1833201	INS17421	C	CT	.	PASS	END=1833201;ChrB=ch09;StartB=1732640;EndB=1732641;Parent=SYN42;VarType=ShV;DupType=.
ch09	1833203	SNP17422	A	T	.	PASS	END=1833203;ChrB=ch09;StartB=1732643;EndB=1732643;Parent=SYN42;VarType=ShV;DupType=.
ch09	1833204	SNP17423	A	T	.	PASS	END=1833204;ChrB=ch09;StartB=1732644;EndB=1732644;Parent=SYN42;VarType=ShV;DupType=.
ch09	1833215	SNP17424	A	G	.	PASS	END=1833215;ChrB=ch09;StartB=1732655;EndB=1732655;Parent=SYN42;VarType=ShV;DupType=.
ch09	1833241	SNP17425	T	C	.	PASS	END=1833241;ChrB=ch09;StartB=1732681;EndB=1732681;Parent=SYN42;VarType=ShV;DupType=.
ch09	1833247	SNP17426	C	A	.	PASS	END=1833247;ChrB=ch09;StartB=1732687;EndB=1732687;Parent=SYN42;VarType=ShV;DupType=.
ch09	1833256	SNP17427	G	T	.	PASS	END=1833256;ChrB=ch09;StartB=1732696;EndB=1732696;Parent=SYN42;VarType=ShV;DupType=.
ch09	1833297	SNP17428	C	T	.	PASS	END=1833297;ChrB=ch09;StartB=1732737;EndB=1732737;Parent=SYN42;VarType=ShV;DupType=.
ch09	1833303	SNP17429	A	C	.	PASS	END=1833303;ChrB=ch09;StartB=1732743;EndB=1732743;Parent=SYN42;VarType=ShV;DupType=.
ch09	1833307	INS17430	G	GT	.	PASS	END=1833307;ChrB=ch09;StartB=1732747;EndB=1732748;Parent=SYN42;VarType=ShV;DupType=.
ch09	1833349	SNP17431	C	T	.	PASS	END=1833349;ChrB=ch09;StartB=1732790;EndB=1732790;Parent=SYN42;VarType=ShV;DupType=.
ch09	1833373	SNP17432	G	T	.	PASS	END=1833373;ChrB=ch09;StartB=1732814;EndB=1732814;Parent=SYN42;VarType=ShV;DupType=.
ch09	1833412	SNP17433	G	C	.	PASS	END=1833412;ChrB=ch09;StartB=1732853;EndB=1732853;Parent=SYN42;VarType=ShV;DupType=.
ch09	1833456	SNP17434	C	T	.	PASS	END=1833456;ChrB=ch09;StartB=1732897;EndB=1732897;Parent=SYN42;VarType=ShV;DupType=.
ch09	1833501	SNP17435	G	A	.	PASS	END=1833501;ChrB=ch09;StartB=1732942;EndB=1732942;Parent=SYN42;VarType=ShV;DupType=.
ch09	1833515	SNP17436	T	G	.	PASS	END=1833515;ChrB=ch09;StartB=1732956;EndB=1732956;Parent=SYN42;VarType=ShV;DupType=.
ch09	1833556	SNP17437	T	G	.	PASS	END=1833556;ChrB=ch09;StartB=1732997;EndB=1732997;Parent=SYN42;VarType=ShV;DupType=.
ch09	1833557	SNP17438	G	A	.	PASS	END=1833557;ChrB=ch09;StartB=1732998;EndB=1732998;Parent=SYN42;VarType=ShV;DupType=.
ch09	1833593	SNP17439	A	C	.	PASS	END=1833593;ChrB=ch09;StartB=1733034;EndB=1733034;Parent=SYN42;VarType=ShV;DupType=.
ch09	1833692	SNP17440	T	C	.	PASS	END=1833692;ChrB=ch09;StartB=1733133;EndB=1733133;Parent=SYN42;VarType=ShV;DupType=.
ch09	1833708	SNP17441	A	G	.	PASS	END=1833708;ChrB=ch09;StartB=1733149;EndB=1733149;Parent=SYN42;VarType=ShV;DupType=.
ch09	1833735	INS17442	C	CA	.	PASS	END=1833735;ChrB=ch09;StartB=1733176;EndB=1733177;Parent=SYN42;VarType=ShV;DupType=.
ch09	1833812	SNP17443	G	A	.	PASS	END=1833812;ChrB=ch09;StartB=1733254;EndB=1733254;Parent=SYN42;VarType=ShV;DupType=.
ch09	1833834	INS17444	A	AT	.	PASS	END=1833834;ChrB=ch09;StartB=1733276;EndB=1733277;Parent=SYN42;VarType=ShV;DupType=.
ch09	1833841	SNP17445	C	G	.	PASS	END=1833841;ChrB=ch09;StartB=1733284;EndB=1733284;Parent=SYN42;VarType=ShV;DupType=.
ch09	1833906	SNP17446	A	G	.	PASS	END=1833906;ChrB=ch09;StartB=1733349;EndB=1733349;Parent=SYN42;VarType=ShV;DupType=.
ch09	1833940	SNP17447	C	T	.	PASS	END=1833940;ChrB=ch09;StartB=1733383;EndB=1733383;Parent=SYN42;VarType=ShV;DupType=.
ch09	1833980	SNP17448	T	A	.	PASS	END=1833980;ChrB=ch09;StartB=1733423;EndB=1733423;Parent=SYN42;VarType=ShV;DupType=.
ch09	1834011	SNP17449	C	A	.	PASS	END=1834011;ChrB=ch09;StartB=1733454;EndB=1733454;Parent=SYN42;VarType=ShV;DupType=.
ch09	1834033	SNP17450	C	T	.	PASS	END=1834033;ChrB=ch09;StartB=1733476;EndB=1733476;Parent=SYN42;VarType=ShV;DupType=.
ch09	1834115	SNP17451	A	G	.	PASS	END=1834115;ChrB=ch09;StartB=1733558;EndB=1733558;Parent=SYN42;VarType=ShV;DupType=.
ch09	1834124	SNP17452	C	G	.	PASS	END=1834124;ChrB=ch09;StartB=1733567;EndB=1733567;Parent=SYN42;VarType=ShV;DupType=.
ch09	1834196	SNP17453	T	C	.	PASS	END=1834196;ChrB=ch09;StartB=1733639;EndB=1733639;Parent=SYN42;VarType=ShV;DupType=.
ch09	1834306	SNP17454	T	C	.	PASS	END=1834306;ChrB=ch09;StartB=1733749;EndB=1733749;Parent=SYN42;VarType=ShV;DupType=.
ch09	1834358	SNP17455	C	T	.	PASS	END=1834358;ChrB=ch09;StartB=1733801;EndB=1733801;Parent=SYN42;VarType=ShV;DupType=.
ch09	1834391	SNP17456	C	T	.	PASS	END=1834391;ChrB=ch09;StartB=1733834;EndB=1733834;Parent=SYN42;VarType=ShV;DupType=.
ch09	1834446	SNP17457	A	G	.	PASS	END=1834446;ChrB=ch09;StartB=1733889;EndB=1733889;Parent=SYN42;VarType=ShV;DupType=.
ch09	1834455	SNP17458	C	A	.	PASS	END=1834455;ChrB=ch09;StartB=1733898;EndB=1733898;Parent=SYN42;VarType=ShV;DupType=.
ch09	1834457	SNP17459	G	T	.	PASS	END=1834457;ChrB=ch09;StartB=1733900;EndB=1733900;Parent=SYN42;VarType=ShV;DupType=.
ch09	1834464	SNP17460	G	A	.	PASS	END=1834464;ChrB=ch09;StartB=1733907;EndB=1733907;Parent=SYN42;VarType=ShV;DupType=.
ch09	1834514	SNP17461	A	C	.	PASS	END=1834514;ChrB=ch09;StartB=1733957;EndB=1733957;Parent=SYN42;VarType=ShV;DupType=.
ch09	1834517	SNP17462	C	T	.	PASS	END=1834517;ChrB=ch09;StartB=1733960;EndB=1733960;Parent=SYN42;VarType=ShV;DupType=.
ch09	1834547	SNP17463	T	A	.	PASS	END=1834547;ChrB=ch09;StartB=1733990;EndB=1733990;Parent=SYN42;VarType=ShV;DupType=.
ch09	1834550	SNP17464	C	G	.	PASS	END=1834550;ChrB=ch09;StartB=1733993;EndB=1733993;Parent=SYN42;VarType=ShV;DupType=.
ch09	1834634	SNP17465	A	G	.	PASS	END=1834634;ChrB=ch09;StartB=1734077;EndB=1734077;Parent=SYN42;VarType=ShV;DupType=.
ch09	1834666	SNP17466	C	G	.	PASS	END=1834666;ChrB=ch09;StartB=1734109;EndB=1734109;Parent=SYN42;VarType=ShV;DupType=.
ch09	1834751	SNP17467	C	T	.	PASS	END=1834751;ChrB=ch09;StartB=1734194;EndB=1734194;Parent=SYN42;VarType=ShV;DupType=.
ch09	1834769	SNP17468	T	C	.	PASS	END=1834769;ChrB=ch09;StartB=1734212;EndB=1734212;Parent=SYN42;VarType=ShV;DupType=.
ch09	1834789	SNP17469	T	A	.	PASS	END=1834789;ChrB=ch09;StartB=1734232;EndB=1734232;Parent=SYN42;VarType=ShV;DupType=.
ch09	1834803	SNP17470	T	C	.	PASS	END=1834803;ChrB=ch09;StartB=1734246;EndB=1734246;Parent=SYN42;VarType=ShV;DupType=.
ch09	1834804	SNP17471	G	T	.	PASS	END=1834804;ChrB=ch09;StartB=1734247;EndB=1734247;Parent=SYN42;VarType=ShV;DupType=.
ch09	1834849	SNP17472	G	T	.	PASS	END=1834849;ChrB=ch09;StartB=1734292;EndB=1734292;Parent=SYN42;VarType=ShV;DupType=.
ch09	1834858	SNP17473	T	C	.	PASS	END=1834858;ChrB=ch09;StartB=1734301;EndB=1734301;Parent=SYN42;VarType=ShV;DupType=.
ch09	1834877	SNP17474	G	C	.	PASS	END=1834877;ChrB=ch09;StartB=1734320;EndB=1734320;Parent=SYN42;VarType=ShV;DupType=.
ch09	1834894	SNP17475	G	A	.	PASS	END=1834894;ChrB=ch09;StartB=1734337;EndB=1734337;Parent=SYN42;VarType=ShV;DupType=.
ch09	1834919	SNP17476	A	T	.	PASS	END=1834919;ChrB=ch09;StartB=1734362;EndB=1734362;Parent=SYN42;VarType=ShV;DupType=.
ch09	1834925	SNP17477	T	G	.	PASS	END=1834925;ChrB=ch09;StartB=1734368;EndB=1734368;Parent=SYN42;VarType=ShV;DupType=.
ch09	1834935	SNP17478	G	A	.	PASS	END=1834935;ChrB=ch09;StartB=1734378;EndB=1734378;Parent=SYN42;VarType=ShV;DupType=.
ch09	1834943	SNP17479	G	C	.	PASS	END=1834943;ChrB=ch09;StartB=1734386;EndB=1734386;Parent=SYN42;VarType=ShV;DupType=.
ch09	1834952	SNP17480	C	A	.	PASS	END=1834952;ChrB=ch09;StartB=1734395;EndB=1734395;Parent=SYN42;VarType=ShV;DupType=.
ch09	1834992	SNP17481	A	G	.	PASS	END=1834992;ChrB=ch09;StartB=1734435;EndB=1734435;Parent=SYN42;VarType=ShV;DupType=.
ch09	1835040	SNP17482	G	A	.	PASS	END=1835040;ChrB=ch09;StartB=1734483;EndB=1734483;Parent=SYN42;VarType=ShV;DupType=.
ch09	1835061	SNP17483	G	A	.	PASS	END=1835061;ChrB=ch09;StartB=1734504;EndB=1734504;Parent=SYN42;VarType=ShV;DupType=.
ch09	1835090	SNP17484	A	C	.	PASS	END=1835090;ChrB=ch09;StartB=1734533;EndB=1734533;Parent=SYN42;VarType=ShV;DupType=.
ch09	1835109	SNP17485	G	A	.	PASS	END=1835109;ChrB=ch09;StartB=1734552;EndB=1734552;Parent=SYN42;VarType=ShV;DupType=.
ch09	1835115	SNP17486	T	A	.	PASS	END=1835115;ChrB=ch09;StartB=1734558;EndB=1734558;Parent=SYN42;VarType=ShV;DupType=.
ch09	1835153	SNP17487	G	A	.	PASS	END=1835153;ChrB=ch09;StartB=1734596;EndB=1734596;Parent=SYN42;VarType=ShV;DupType=.
ch09	1835170	SNP17488	A	G	.	PASS	END=1835170;ChrB=ch09;StartB=1734613;EndB=1734613;Parent=SYN42;VarType=ShV;DupType=.
ch09	1835182	SNP17489	C	A	.	PASS	END=1835182;ChrB=ch09;StartB=1734625;EndB=1734625;Parent=SYN42;VarType=ShV;DupType=.
ch09	1835244	SNP17490	C	A	.	PASS	END=1835244;ChrB=ch09;StartB=1734687;EndB=1734687;Parent=SYN42;VarType=ShV;DupType=.
ch09	1835256	SNP17491	T	A	.	PASS	END=1835256;ChrB=ch09;StartB=1734699;EndB=1734699;Parent=SYN42;VarType=ShV;DupType=.
ch09	1835257	SNP17492	G	T	.	PASS	END=1835257;ChrB=ch09;StartB=1734700;EndB=1734700;Parent=SYN42;VarType=ShV;DupType=.
ch09	1835326	SNP17493	A	T	.	PASS	END=1835326;ChrB=ch09;StartB=1734769;EndB=1734769;Parent=SYN42;VarType=ShV;DupType=.
ch09	1835328	SNP17494	G	A	.	PASS	END=1835328;ChrB=ch09;StartB=1734771;EndB=1734771;Parent=SYN42;VarType=ShV;DupType=.
ch09	1835349	SNP17495	G	T	.	PASS	END=1835349;ChrB=ch09;StartB=1734792;EndB=1734792;Parent=SYN42;VarType=ShV;DupType=.
ch09	1835353	SNP17496	T	C	.	PASS	END=1835353;ChrB=ch09;StartB=1734796;EndB=1734796;Parent=SYN42;VarType=ShV;DupType=.
ch09	1835356	SNP17497	T	A	.	PASS	END=1835356;ChrB=ch09;StartB=1734799;EndB=1734799;Parent=SYN42;VarType=ShV;DupType=.
ch09	1835357	SNP17498	G	C	.	PASS	END=1835357;ChrB=ch09;StartB=1734800;EndB=1734800;Parent=SYN42;VarType=ShV;DupType=.
ch09	1835414	SNP17499	T	C	.	PASS	END=1835414;ChrB=ch09;StartB=1734857;EndB=1734857;Parent=SYN42;VarType=ShV;DupType=.
ch09	1835416	SNP17500	G	T	.	PASS	END=1835416;ChrB=ch09;StartB=1734859;EndB=1734859;Parent=SYN42;VarType=ShV;DupType=.
ch09	1835431	SNP17501	T	A	.	PASS	END=1835431;ChrB=ch09;StartB=1734874;EndB=1734874;Parent=SYN42;VarType=ShV;DupType=.
ch09	1835451	SNP17502	C	T	.	PASS	END=1835451;ChrB=ch09;StartB=1734894;EndB=1734894;Parent=SYN42;VarType=ShV;DupType=.
ch09	1835486	SNP17503	T	C	.	PASS	END=1835486;ChrB=ch09;StartB=1734929;EndB=1734929;Parent=SYN42;VarType=ShV;DupType=.
ch09	1835570	SNP17504	C	T	.	PASS	END=1835570;ChrB=ch09;StartB=1735013;EndB=1735013;Parent=SYN42;VarType=ShV;DupType=.
ch09	1835595	SNP17505	C	A	.	PASS	END=1835595;ChrB=ch09;StartB=1735038;EndB=1735038;Parent=SYN42;VarType=ShV;DupType=.
ch09	1835623	SNP17506	A	G	.	PASS	END=1835623;ChrB=ch09;StartB=1735066;EndB=1735066;Parent=SYN42;VarType=ShV;DupType=.
ch09	1835718	SNP17507	A	G	.	PASS	END=1835718;ChrB=ch09;StartB=1735161;EndB=1735161;Parent=SYN42;VarType=ShV;DupType=.
ch09	1835737	SNP17508	T	C	.	PASS	END=1835737;ChrB=ch09;StartB=1735180;EndB=1735180;Parent=SYN42;VarType=ShV;DupType=.
ch09	1835740	SNP17509	G	T	.	PASS	END=1835740;ChrB=ch09;StartB=1735183;EndB=1735183;Parent=SYN42;VarType=ShV;DupType=.
ch09	1835747	SNP17510	A	T	.	PASS	END=1835747;ChrB=ch09;StartB=1735190;EndB=1735190;Parent=SYN42;VarType=ShV;DupType=.
ch09	1835873	SNP17511	G	C	.	PASS	END=1835873;ChrB=ch09;StartB=1735316;EndB=1735316;Parent=SYN42;VarType=ShV;DupType=.
ch09	1835948	SNP17512	C	T	.	PASS	END=1835948;ChrB=ch09;StartB=1735391;EndB=1735391;Parent=SYN42;VarType=ShV;DupType=.
ch09	1835952	SNP17513	C	T	.	PASS	END=1835952;ChrB=ch09;StartB=1735395;EndB=1735395;Parent=SYN42;VarType=ShV;DupType=.
ch09	1836004	SNP17514	T	A	.	PASS	END=1836004;ChrB=ch09;StartB=1735447;EndB=1735447;Parent=SYN42;VarType=ShV;DupType=.
ch09	1836005	SNP17515	T	A	.	PASS	END=1836005;ChrB=ch09;StartB=1735448;EndB=1735448;Parent=SYN42;VarType=ShV;DupType=.
ch09	1836007	SNP17516	C	A	.	PASS	END=1836007;ChrB=ch09;StartB=1735450;EndB=1735450;Parent=SYN42;VarType=ShV;DupType=.
ch09	1836084	SNP17517	C	T	.	PASS	END=1836084;ChrB=ch09;StartB=1735527;EndB=1735527;Parent=SYN42;VarType=ShV;DupType=.
ch09	1836085	SNP17518	A	G	.	PASS	END=1836085;ChrB=ch09;StartB=1735528;EndB=1735528;Parent=SYN42;VarType=ShV;DupType=.
ch09	1836089	INS17519	C	CT	.	PASS	END=1836089;ChrB=ch09;StartB=1735532;EndB=1735533;Parent=SYN42;VarType=ShV;DupType=.
ch09	1836117	SNP17520	G	A	.	PASS	END=1836117;ChrB=ch09;StartB=1735561;EndB=1735561;Parent=SYN42;VarType=ShV;DupType=.
ch09	1836119	SNP17521	A	G	.	PASS	END=1836119;ChrB=ch09;StartB=1735563;EndB=1735563;Parent=SYN42;VarType=ShV;DupType=.
ch09	1836181	SNP17522	T	C	.	PASS	END=1836181;ChrB=ch09;StartB=1735625;EndB=1735625;Parent=SYN42;VarType=ShV;DupType=.
ch09	1836200	SNP17523	T	C	.	PASS	END=1836200;ChrB=ch09;StartB=1735644;EndB=1735644;Parent=SYN42;VarType=ShV;DupType=.
ch09	1836236	SNP17524	G	C	.	PASS	END=1836236;ChrB=ch09;StartB=1735680;EndB=1735680;Parent=SYN42;VarType=ShV;DupType=.
ch09	1836274	SNP17525	G	A	.	PASS	END=1836274;ChrB=ch09;StartB=1735718;EndB=1735718;Parent=SYN42;VarType=ShV;DupType=.
ch09	1836295	INS17526	A	AT	.	PASS	END=1836295;ChrB=ch09;StartB=1735739;EndB=1735740;Parent=SYN42;VarType=ShV;DupType=.
ch09	1836355	SNP17527	T	C	.	PASS	END=1836355;ChrB=ch09;StartB=1735800;EndB=1735800;Parent=SYN42;VarType=ShV;DupType=.
ch09	1836358	SNP17528	C	T	.	PASS	END=1836358;ChrB=ch09;StartB=1735803;EndB=1735803;Parent=SYN42;VarType=ShV;DupType=.
ch09	1836382	INS17529	A	AC	.	PASS	END=1836382;ChrB=ch09;StartB=1735827;EndB=1735828;Parent=SYN42;VarType=ShV;DupType=.
ch09	1836485	SNP17530	A	G	.	PASS	END=1836485;ChrB=ch09;StartB=1735931;EndB=1735931;Parent=SYN42;VarType=ShV;DupType=.
ch09	1836525	INS17531	C	CT	.	PASS	END=1836525;ChrB=ch09;StartB=1735971;EndB=1735972;Parent=SYN42;VarType=ShV;DupType=.
ch09	1836598	SNP17532	A	T	.	PASS	END=1836598;ChrB=ch09;StartB=1736045;EndB=1736045;Parent=SYN42;VarType=ShV;DupType=.
ch09	1836613	SNP17533	A	T	.	PASS	END=1836613;ChrB=ch09;StartB=1736060;EndB=1736060;Parent=SYN42;VarType=ShV;DupType=.
ch09	1836650	INS17534	A	AG	.	PASS	END=1836650;ChrB=ch09;StartB=1736097;EndB=1736098;Parent=SYN42;VarType=ShV;DupType=.
ch09	1836708	SNP17535	C	T	.	PASS	END=1836708;ChrB=ch09;StartB=1736156;EndB=1736156;Parent=SYN42;VarType=ShV;DupType=.
ch09	1836712	SNP17536	T	A	.	PASS	END=1836712;ChrB=ch09;StartB=1736160;EndB=1736160;Parent=SYN42;VarType=ShV;DupType=.
ch09	1836748	SNP17537	T	G	.	PASS	END=1836748;ChrB=ch09;StartB=1736196;EndB=1736196;Parent=SYN42;VarType=ShV;DupType=.
ch09	1836809	SNP17538	G	T	.	PASS	END=1836809;ChrB=ch09;StartB=1736257;EndB=1736257;Parent=SYN42;VarType=ShV;DupType=.
ch09	1836815	DEL17539	TG	T	.	PASS	END=1836816;ChrB=ch09;StartB=1736263;EndB=1736263;Parent=SYN42;VarType=ShV;DupType=.
ch09	1836854	SNP17540	T	G	.	PASS	END=1836854;ChrB=ch09;StartB=1736301;EndB=1736301;Parent=SYN42;VarType=ShV;DupType=.
ch09	1836868	SNP17541	A	T	.	PASS	END=1836868;ChrB=ch09;StartB=1736315;EndB=1736315;Parent=SYN42;VarType=ShV;DupType=.
ch09	1837036	SNP17542	G	C	.	PASS	END=1837036;ChrB=ch09;StartB=1736483;EndB=1736483;Parent=SYN42;VarType=ShV;DupType=.
ch09	1837046	SNP17543	A	T	.	PASS	END=1837046;ChrB=ch09;StartB=1736493;EndB=1736493;Parent=SYN42;VarType=ShV;DupType=.
ch09	1837075	SNP17544	T	A	.	PASS	END=1837075;ChrB=ch09;StartB=1736522;EndB=1736522;Parent=SYN42;VarType=ShV;DupType=.
ch09	1837113	SNP17545	A	C	.	PASS	END=1837113;ChrB=ch09;StartB=1736560;EndB=1736560;Parent=SYN42;VarType=ShV;DupType=.
ch09	1837122	SNP17546	T	C	.	PASS	END=1837122;ChrB=ch09;StartB=1736569;EndB=1736569;Parent=SYN42;VarType=ShV;DupType=.
ch09	1837180	SNP17547	C	T	.	PASS	END=1837180;ChrB=ch09;StartB=1736627;EndB=1736627;Parent=SYN42;VarType=ShV;DupType=.
ch09	1837250	SNP17548	T	G	.	PASS	END=1837250;ChrB=ch09;StartB=1736697;EndB=1736697;Parent=SYN42;VarType=ShV;DupType=.
ch09	1837303	SNP17549	T	A	.	PASS	END=1837303;ChrB=ch09;StartB=1736750;EndB=1736750;Parent=SYN42;VarType=ShV;DupType=.
ch09	1837368	SNP17550	C	G	.	PASS	END=1837368;ChrB=ch09;StartB=1736815;EndB=1736815;Parent=SYN42;VarType=ShV;DupType=.
ch09	1837375	SNP17551	T	G	.	PASS	END=1837375;ChrB=ch09;StartB=1736822;EndB=1736822;Parent=SYN42;VarType=ShV;DupType=.
ch09	1837520	SNP17552	A	G	.	PASS	END=1837520;ChrB=ch09;StartB=1736967;EndB=1736967;Parent=SYN42;VarType=ShV;DupType=.
ch09	1837536	SNP17553	T	G	.	PASS	END=1837536;ChrB=ch09;StartB=1736983;EndB=1736983;Parent=SYN42;VarType=ShV;DupType=.
ch09	1837537	SNP17554	T	C	.	PASS	END=1837537;ChrB=ch09;StartB=1736984;EndB=1736984;Parent=SYN42;VarType=ShV;DupType=.
ch09	1837547	SNP17555	T	A	.	PASS	END=1837547;ChrB=ch09;StartB=1736994;EndB=1736994;Parent=SYN42;VarType=ShV;DupType=.
ch09	1837657	SNP17556	T	A	.	PASS	END=1837657;ChrB=ch09;StartB=1737104;EndB=1737104;Parent=SYN42;VarType=ShV;DupType=.
ch09	1837694	SNP17557	G	A	.	PASS	END=1837694;ChrB=ch09;StartB=1737141;EndB=1737141;Parent=SYN42;VarType=ShV;DupType=.
ch09	1837726	SNP17558	C	T	.	PASS	END=1837726;ChrB=ch09;StartB=1737173;EndB=1737173;Parent=SYN42;VarType=ShV;DupType=.
ch09	1837814	SNP17559	G	A	.	PASS	END=1837814;ChrB=ch09;StartB=1737261;EndB=1737261;Parent=SYN42;VarType=ShV;DupType=.
ch09	1837879	SNP17560	C	T	.	PASS	END=1837879;ChrB=ch09;StartB=1737326;EndB=1737326;Parent=SYN42;VarType=ShV;DupType=.
ch09	1837902	SNP17561	T	C	.	PASS	END=1837902;ChrB=ch09;StartB=1737349;EndB=1737349;Parent=SYN42;VarType=ShV;DupType=.
ch09	1837929	SNP17562	C	T	.	PASS	END=1837929;ChrB=ch09;StartB=1737376;EndB=1737376;Parent=SYN42;VarType=ShV;DupType=.
ch09	1837956	SNP17563	G	C	.	PASS	END=1837956;ChrB=ch09;StartB=1737403;EndB=1737403;Parent=SYN42;VarType=ShV;DupType=.
ch09	1837995	SNP17564	C	T	.	PASS	END=1837995;ChrB=ch09;StartB=1737442;EndB=1737442;Parent=SYN42;VarType=ShV;DupType=.
ch09	1838020	SNP17565	G	A	.	PASS	END=1838020;ChrB=ch09;StartB=1737467;EndB=1737467;Parent=SYN42;VarType=ShV;DupType=.
ch09	1838046	SNP17566	T	A	.	PASS	END=1838046;ChrB=ch09;StartB=1737493;EndB=1737493;Parent=SYN42;VarType=ShV;DupType=.
ch09	1838092	SNP17567	T	A	.	PASS	END=1838092;ChrB=ch09;StartB=1737539;EndB=1737539;Parent=SYN42;VarType=ShV;DupType=.
ch09	1838105	SNP17568	G	A	.	PASS	END=1838105;ChrB=ch09;StartB=1737552;EndB=1737552;Parent=SYN42;VarType=ShV;DupType=.
ch09	1838149	SNP17569	C	G	.	PASS	END=1838149;ChrB=ch09;StartB=1737596;EndB=1737596;Parent=SYN42;VarType=ShV;DupType=.
ch09	1838200	SNP17570	A	T	.	PASS	END=1838200;ChrB=ch09;StartB=1737647;EndB=1737647;Parent=SYN42;VarType=ShV;DupType=.
ch09	1838244	SNP17571	T	C	.	PASS	END=1838244;ChrB=ch09;StartB=1737691;EndB=1737691;Parent=SYN42;VarType=ShV;DupType=.
ch09	1838288	SNP17572	T	C	.	PASS	END=1838288;ChrB=ch09;StartB=1737735;EndB=1737735;Parent=SYN42;VarType=ShV;DupType=.
ch09	1838315	INS17573	G	GT	.	PASS	END=1838315;ChrB=ch09;StartB=1737762;EndB=1737763;Parent=SYN42;VarType=ShV;DupType=.
ch09	1838342	SNP17574	A	C	.	PASS	END=1838342;ChrB=ch09;StartB=1737790;EndB=1737790;Parent=SYN42;VarType=ShV;DupType=.
ch09	1838345	SNP17575	G	A	.	PASS	END=1838345;ChrB=ch09;StartB=1737793;EndB=1737793;Parent=SYN42;VarType=ShV;DupType=.
ch09	1838532	SNP17576	G	A	.	PASS	END=1838532;ChrB=ch09;StartB=1737980;EndB=1737980;Parent=SYN42;VarType=ShV;DupType=.
ch09	1838602	SNP17577	G	C	.	PASS	END=1838602;ChrB=ch09;StartB=1738050;EndB=1738050;Parent=SYN42;VarType=ShV;DupType=.
ch09	1838696	INS17578	G	GAC	.	PASS	END=1838696;ChrB=ch09;StartB=1738144;EndB=1738146;Parent=SYN42;VarType=ShV;DupType=.
ch09	1838768	SNP17579	T	C	.	PASS	END=1838768;ChrB=ch09;StartB=1738218;EndB=1738218;Parent=SYN42;VarType=ShV;DupType=.
ch09	1838804	INS17580	G	GC	.	PASS	END=1838804;ChrB=ch09;StartB=1738254;EndB=1738255;Parent=SYN42;VarType=ShV;DupType=.
ch09	1838822	SNP17581	G	A	.	PASS	END=1838822;ChrB=ch09;StartB=1738273;EndB=1738273;Parent=SYN42;VarType=ShV;DupType=.
ch09	1838875	SNP17582	A	T	.	PASS	END=1838875;ChrB=ch09;StartB=1738326;EndB=1738326;Parent=SYN42;VarType=ShV;DupType=.
ch09	1838945	SNP17583	A	C	.	PASS	END=1838945;ChrB=ch09;StartB=1738396;EndB=1738396;Parent=SYN42;VarType=ShV;DupType=.
ch09	1839040	SNP17584	C	T	.	PASS	END=1839040;ChrB=ch09;StartB=1738491;EndB=1738491;Parent=SYN42;VarType=ShV;DupType=.
ch09	1839041	SNP17585	C	T	.	PASS	END=1839041;ChrB=ch09;StartB=1738492;EndB=1738492;Parent=SYN42;VarType=ShV;DupType=.
ch09	1839136	SNP17586	T	C	.	PASS	END=1839136;ChrB=ch09;StartB=1738587;EndB=1738587;Parent=SYN42;VarType=ShV;DupType=.
ch09	1839138	SNP17587	C	T	.	PASS	END=1839138;ChrB=ch09;StartB=1738589;EndB=1738589;Parent=SYN42;VarType=ShV;DupType=.
ch09	1839143	SNP17588	C	G	.	PASS	END=1839143;ChrB=ch09;StartB=1738594;EndB=1738594;Parent=SYN42;VarType=ShV;DupType=.
ch09	1839186	SNP17589	C	G	.	PASS	END=1839186;ChrB=ch09;StartB=1738637;EndB=1738637;Parent=SYN42;VarType=ShV;DupType=.
ch09	1839211	DEL17590	ATCAT	A	.	PASS	END=1839215;ChrB=ch09;StartB=1738662;EndB=1738662;Parent=SYN42;VarType=ShV;DupType=.
ch09	1839226	SNP17591	T	C	.	PASS	END=1839226;ChrB=ch09;StartB=1738673;EndB=1738673;Parent=SYN42;VarType=ShV;DupType=.
ch09	1839234	SNP17592	A	G	.	PASS	END=1839234;ChrB=ch09;StartB=1738681;EndB=1738681;Parent=SYN42;VarType=ShV;DupType=.
ch09	1839241	SNP17593	C	G	.	PASS	END=1839241;ChrB=ch09;StartB=1738688;EndB=1738688;Parent=SYN42;VarType=ShV;DupType=.
ch09	1839263	SNP17594	C	T	.	PASS	END=1839263;ChrB=ch09;StartB=1738710;EndB=1738710;Parent=SYN42;VarType=ShV;DupType=.
ch09	1839295	SNP17595	C	A	.	PASS	END=1839295;ChrB=ch09;StartB=1738742;EndB=1738742;Parent=SYN42;VarType=ShV;DupType=.
ch09	1839304	SNP17596	A	T	.	PASS	END=1839304;ChrB=ch09;StartB=1738751;EndB=1738751;Parent=SYN42;VarType=ShV;DupType=.
ch09	1839376	SNP17597	A	G	.	PASS	END=1839376;ChrB=ch09;StartB=1738823;EndB=1738823;Parent=SYN42;VarType=ShV;DupType=.
ch09	1839389	SNP17598	A	C	.	PASS	END=1839389;ChrB=ch09;StartB=1738836;EndB=1738836;Parent=SYN42;VarType=ShV;DupType=.
ch09	1839395	SNP17599	A	T	.	PASS	END=1839395;ChrB=ch09;StartB=1738842;EndB=1738842;Parent=SYN42;VarType=ShV;DupType=.
ch09	1839397	SNP17600	C	A	.	PASS	END=1839397;ChrB=ch09;StartB=1738844;EndB=1738844;Parent=SYN42;VarType=ShV;DupType=.
ch09	1839401	SNP17601	A	T	.	PASS	END=1839401;ChrB=ch09;StartB=1738848;EndB=1738848;Parent=SYN42;VarType=ShV;DupType=.
ch09	1839425	SNP17602	T	G	.	PASS	END=1839425;ChrB=ch09;StartB=1738872;EndB=1738872;Parent=SYN42;VarType=ShV;DupType=.
ch09	1839439	SNP17603	T	C	.	PASS	END=1839439;ChrB=ch09;StartB=1738886;EndB=1738886;Parent=SYN42;VarType=ShV;DupType=.
ch09	1839454	SNP17604	G	A	.	PASS	END=1839454;ChrB=ch09;StartB=1738901;EndB=1738901;Parent=SYN42;VarType=ShV;DupType=.
ch09	1839508	SNP17605	C	T	.	PASS	END=1839508;ChrB=ch09;StartB=1738955;EndB=1738955;Parent=SYN42;VarType=ShV;DupType=.
ch09	1839509	SNP17606	A	C	.	PASS	END=1839509;ChrB=ch09;StartB=1738956;EndB=1738956;Parent=SYN42;VarType=ShV;DupType=.
ch09	1839510	SNP17607	C	A	.	PASS	END=1839510;ChrB=ch09;StartB=1738957;EndB=1738957;Parent=SYN42;VarType=ShV;DupType=.
ch09	1839557	INS17608	G	GT	.	PASS	END=1839557;ChrB=ch09;StartB=1739004;EndB=1739005;Parent=SYN42;VarType=ShV;DupType=.
ch09	1839651	SNP17609	T	C	.	PASS	END=1839651;ChrB=ch09;StartB=1739099;EndB=1739099;Parent=SYN42;VarType=ShV;DupType=.
ch09	1839655	SNP17610	A	G	.	PASS	END=1839655;ChrB=ch09;StartB=1739103;EndB=1739103;Parent=SYN42;VarType=ShV;DupType=.
ch09	1839731	SNP17611	A	G	.	PASS	END=1839731;ChrB=ch09;StartB=1739179;EndB=1739179;Parent=SYN42;VarType=ShV;DupType=.
ch09	1839763	SNP17612	A	G	.	PASS	END=1839763;ChrB=ch09;StartB=1739211;EndB=1739211;Parent=SYN42;VarType=ShV;DupType=.
ch09	1839808	SNP17613	T	A	.	PASS	END=1839808;ChrB=ch09;StartB=1739256;EndB=1739256;Parent=SYN42;VarType=ShV;DupType=.
ch09	1839884	DEL17614	TCA	T	.	PASS	END=1839886;ChrB=ch09;StartB=1739332;EndB=1739332;Parent=SYN42;VarType=ShV;DupType=.
ch09	1839896	SNP17615	A	G	.	PASS	END=1839896;ChrB=ch09;StartB=1739342;EndB=1739342;Parent=SYN42;VarType=ShV;DupType=.
ch09	1839898	SNP17616	G	T	.	PASS	END=1839898;ChrB=ch09;StartB=1739344;EndB=1739344;Parent=SYN42;VarType=ShV;DupType=.
ch09	1839914	SNP17617	T	A	.	PASS	END=1839914;ChrB=ch09;StartB=1739360;EndB=1739360;Parent=SYN42;VarType=ShV;DupType=.
ch09	1839915	SNP17618	G	A	.	PASS	END=1839915;ChrB=ch09;StartB=1739361;EndB=1739361;Parent=SYN42;VarType=ShV;DupType=.
ch09	1839964	SNP17619	G	T	.	PASS	END=1839964;ChrB=ch09;StartB=1739410;EndB=1739410;Parent=SYN42;VarType=ShV;DupType=.
ch09	1839966	SNP17620	T	C	.	PASS	END=1839966;ChrB=ch09;StartB=1739412;EndB=1739412;Parent=SYN42;VarType=ShV;DupType=.
ch09	1840034	HDR109	N	<HDR>	.	PASS	END=1840699;ChrB=ch09;StartB=1739480;EndB=1749796;Parent=SYN42;VarType=ShV;DupType=.
ch09	1840700	SYNAL142	N	<SYNAL>	.	PASS	END=1844524;ChrB=ch09;StartB=1749797;EndB=1753637;Parent=SYN42;VarType=.;DupType=.
ch09	1840725	SNP17621	G	A	.	PASS	END=1840725;ChrB=ch09;StartB=1749822;EndB=1749822;Parent=SYN42;VarType=ShV;DupType=.
ch09	1840728	SNP17622	A	G	.	PASS	END=1840728;ChrB=ch09;StartB=1749825;EndB=1749825;Parent=SYN42;VarType=ShV;DupType=.
ch09	1840731	SNP17623	C	A	.	PASS	END=1840731;ChrB=ch09;StartB=1749828;EndB=1749828;Parent=SYN42;VarType=ShV;DupType=.
ch09	1840738	SNP17624	C	A	.	PASS	END=1840738;ChrB=ch09;StartB=1749835;EndB=1749835;Parent=SYN42;VarType=ShV;DupType=.
ch09	1840791	SNP17625	C	A	.	PASS	END=1840791;ChrB=ch09;StartB=1749888;EndB=1749888;Parent=SYN42;VarType=ShV;DupType=.
ch09	1840797	SNP17626	A	T	.	PASS	END=1840797;ChrB=ch09;StartB=1749894;EndB=1749894;Parent=SYN42;VarType=ShV;DupType=.
ch09	1840810	SNP17627	T	C	.	PASS	END=1840810;ChrB=ch09;StartB=1749907;EndB=1749907;Parent=SYN42;VarType=ShV;DupType=.
ch09	1840831	SNP17628	G	A	.	PASS	END=1840831;ChrB=ch09;StartB=1749928;EndB=1749928;Parent=SYN42;VarType=ShV;DupType=.
ch09	1840894	SNP17629	G	A	.	PASS	END=1840894;ChrB=ch09;StartB=1749991;EndB=1749991;Parent=SYN42;VarType=ShV;DupType=.
ch09	1840940	SNP17630	G	T	.	PASS	END=1840940;ChrB=ch09;StartB=1750037;EndB=1750037;Parent=SYN42;VarType=ShV;DupType=.
ch09	1840987	SNP17631	T	C	.	PASS	END=1840987;ChrB=ch09;StartB=1750084;EndB=1750084;Parent=SYN42;VarType=ShV;DupType=.
ch09	1841066	DEL17632	AAT	A	.	PASS	END=1841068;ChrB=ch09;StartB=1750163;EndB=1750163;Parent=SYN42;VarType=ShV;DupType=.
ch09	1841070	SNP17633	A	T	.	PASS	END=1841070;ChrB=ch09;StartB=1750165;EndB=1750165;Parent=SYN42;VarType=ShV;DupType=.
ch09	1841090	SNP17634	A	C	.	PASS	END=1841090;ChrB=ch09;StartB=1750185;EndB=1750185;Parent=SYN42;VarType=ShV;DupType=.
ch09	1841117	SNP17635	G	T	.	PASS	END=1841117;ChrB=ch09;StartB=1750212;EndB=1750212;Parent=SYN42;VarType=ShV;DupType=.
ch09	1841199	SNP17636	C	T	.	PASS	END=1841199;ChrB=ch09;StartB=1750294;EndB=1750294;Parent=SYN42;VarType=ShV;DupType=.
ch09	1841255	SNP17637	G	A	.	PASS	END=1841255;ChrB=ch09;StartB=1750350;EndB=1750350;Parent=SYN42;VarType=ShV;DupType=.
ch09	1841260	SNP17638	T	A	.	PASS	END=1841260;ChrB=ch09;StartB=1750355;EndB=1750355;Parent=SYN42;VarType=ShV;DupType=.
ch09	1841262	SNP17639	A	T	.	PASS	END=1841262;ChrB=ch09;StartB=1750357;EndB=1750357;Parent=SYN42;VarType=ShV;DupType=.
ch09	1841461	SNP17640	T	C	.	PASS	END=1841461;ChrB=ch09;StartB=1750556;EndB=1750556;Parent=SYN42;VarType=ShV;DupType=.
ch09	1841476	SNP17641	A	G	.	PASS	END=1841476;ChrB=ch09;StartB=1750571;EndB=1750571;Parent=SYN42;VarType=ShV;DupType=.
ch09	1841492	SNP17642	A	G	.	PASS	END=1841492;ChrB=ch09;StartB=1750587;EndB=1750587;Parent=SYN42;VarType=ShV;DupType=.
ch09	1841555	SNP17643	T	C	.	PASS	END=1841555;ChrB=ch09;StartB=1750650;EndB=1750650;Parent=SYN42;VarType=ShV;DupType=.
ch09	1841564	SNP17644	C	T	.	PASS	END=1841564;ChrB=ch09;StartB=1750659;EndB=1750659;Parent=SYN42;VarType=ShV;DupType=.
ch09	1841805	DEL17645	GT	G	.	PASS	END=1841806;ChrB=ch09;StartB=1750900;EndB=1750900;Parent=SYN42;VarType=ShV;DupType=.
ch09	1841913	SNP17646	T	A	.	PASS	END=1841913;ChrB=ch09;StartB=1751007;EndB=1751007;Parent=SYN42;VarType=ShV;DupType=.
ch09	1841920	SNP17647	T	A	.	PASS	END=1841920;ChrB=ch09;StartB=1751014;EndB=1751014;Parent=SYN42;VarType=ShV;DupType=.
ch09	1841978	SNP17648	G	A	.	PASS	END=1841978;ChrB=ch09;StartB=1751072;EndB=1751072;Parent=SYN42;VarType=ShV;DupType=.
ch09	1842000	SNP17649	G	A	.	PASS	END=1842000;ChrB=ch09;StartB=1751094;EndB=1751094;Parent=SYN42;VarType=ShV;DupType=.
ch09	1842037	SNP17650	T	C	.	PASS	END=1842037;ChrB=ch09;StartB=1751131;EndB=1751131;Parent=SYN42;VarType=ShV;DupType=.
ch09	1842047	SNP17651	T	A	.	PASS	END=1842047;ChrB=ch09;StartB=1751141;EndB=1751141;Parent=SYN42;VarType=ShV;DupType=.
ch09	1842056	SNP17652	A	C	.	PASS	END=1842056;ChrB=ch09;StartB=1751150;EndB=1751150;Parent=SYN42;VarType=ShV;DupType=.
ch09	1842067	SNP17653	T	C	.	PASS	END=1842067;ChrB=ch09;StartB=1751161;EndB=1751161;Parent=SYN42;VarType=ShV;DupType=.
ch09	1842091	SNP17654	A	G	.	PASS	END=1842091;ChrB=ch09;StartB=1751185;EndB=1751185;Parent=SYN42;VarType=ShV;DupType=.
ch09	1842201	SNP17655	C	A	.	PASS	END=1842201;ChrB=ch09;StartB=1751295;EndB=1751295;Parent=SYN42;VarType=ShV;DupType=.
ch09	1842290	SNP17656	C	G	.	PASS	END=1842290;ChrB=ch09;StartB=1751384;EndB=1751384;Parent=SYN42;VarType=ShV;DupType=.
ch09	1842319	INS17657	G	GCTAATTAAATATCTAA	.	PASS	END=1842319;ChrB=ch09;StartB=1751413;EndB=1751429;Parent=SYN42;VarType=ShV;DupType=.
ch09	1842323	SNP17658	G	A	.	PASS	END=1842323;ChrB=ch09;StartB=1751433;EndB=1751433;Parent=SYN42;VarType=ShV;DupType=.
ch09	1842391	SNP17659	A	T	.	PASS	END=1842391;ChrB=ch09;StartB=1751501;EndB=1751501;Parent=SYN42;VarType=ShV;DupType=.
ch09	1842396	SNP17660	A	G	.	PASS	END=1842396;ChrB=ch09;StartB=1751506;EndB=1751506;Parent=SYN42;VarType=ShV;DupType=.
ch09	1842423	SNP17661	T	G	.	PASS	END=1842423;ChrB=ch09;StartB=1751533;EndB=1751533;Parent=SYN42;VarType=ShV;DupType=.
ch09	1842590	SNP17662	A	G	.	PASS	END=1842590;ChrB=ch09;StartB=1751700;EndB=1751700;Parent=SYN42;VarType=ShV;DupType=.
ch09	1842614	SNP17663	T	A	.	PASS	END=1842614;ChrB=ch09;StartB=1751724;EndB=1751724;Parent=SYN42;VarType=ShV;DupType=.
ch09	1842629	SNP17664	A	T	.	PASS	END=1842629;ChrB=ch09;StartB=1751739;EndB=1751739;Parent=SYN42;VarType=ShV;DupType=.
ch09	1842727	SNP17665	G	A	.	PASS	END=1842727;ChrB=ch09;StartB=1751837;EndB=1751837;Parent=SYN42;VarType=ShV;DupType=.
ch09	1842821	SNP17666	A	G	.	PASS	END=1842821;ChrB=ch09;StartB=1751931;EndB=1751931;Parent=SYN42;VarType=ShV;DupType=.
ch09	1842843	SNP17667	A	T	.	PASS	END=1842843;ChrB=ch09;StartB=1751953;EndB=1751953;Parent=SYN42;VarType=ShV;DupType=.
ch09	1842869	SNP17668	G	C	.	PASS	END=1842869;ChrB=ch09;StartB=1751979;EndB=1751979;Parent=SYN42;VarType=ShV;DupType=.
ch09	1842873	SNP17669	T	A	.	PASS	END=1842873;ChrB=ch09;StartB=1751983;EndB=1751983;Parent=SYN42;VarType=ShV;DupType=.
ch09	1842923	SNP17670	A	G	.	PASS	END=1842923;ChrB=ch09;StartB=1752033;EndB=1752033;Parent=SYN42;VarType=ShV;DupType=.
ch09	1842936	SNP17671	C	T	.	PASS	END=1842936;ChrB=ch09;StartB=1752046;EndB=1752046;Parent=SYN42;VarType=ShV;DupType=.
ch09	1843021	SNP17672	T	A	.	PASS	END=1843021;ChrB=ch09;StartB=1752131;EndB=1752131;Parent=SYN42;VarType=ShV;DupType=.
ch09	1843076	INS17673	C	CTT	.	PASS	END=1843076;ChrB=ch09;StartB=1752186;EndB=1752188;Parent=SYN42;VarType=ShV;DupType=.
ch09	1843113	SNP17674	C	T	.	PASS	END=1843113;ChrB=ch09;StartB=1752225;EndB=1752225;Parent=SYN42;VarType=ShV;DupType=.
ch09	1843160	SNP17675	T	A	.	PASS	END=1843160;ChrB=ch09;StartB=1752272;EndB=1752272;Parent=SYN42;VarType=ShV;DupType=.
ch09	1843177	DEL17676	ACG	A	.	PASS	END=1843179;ChrB=ch09;StartB=1752289;EndB=1752289;Parent=SYN42;VarType=ShV;DupType=.
ch09	1843283	SNP17677	T	G	.	PASS	END=1843283;ChrB=ch09;StartB=1752393;EndB=1752393;Parent=SYN42;VarType=ShV;DupType=.
ch09	1843401	SNP17678	G	C	.	PASS	END=1843401;ChrB=ch09;StartB=1752511;EndB=1752511;Parent=SYN42;VarType=ShV;DupType=.
ch09	1843412	SNP17679	T	A	.	PASS	END=1843412;ChrB=ch09;StartB=1752522;EndB=1752522;Parent=SYN42;VarType=ShV;DupType=.
ch09	1843418	SNP17680	T	A	.	PASS	END=1843418;ChrB=ch09;StartB=1752528;EndB=1752528;Parent=SYN42;VarType=ShV;DupType=.
ch09	1843496	INS17681	A	AT	.	PASS	END=1843496;ChrB=ch09;StartB=1752606;EndB=1752607;Parent=SYN42;VarType=ShV;DupType=.
ch09	1843518	SNP17682	A	G	.	PASS	END=1843518;ChrB=ch09;StartB=1752629;EndB=1752629;Parent=SYN42;VarType=ShV;DupType=.
ch09	1843546	SNP17683	T	A	.	PASS	END=1843546;ChrB=ch09;StartB=1752657;EndB=1752657;Parent=SYN42;VarType=ShV;DupType=.
ch09	1843565	SNP17684	T	A	.	PASS	END=1843565;ChrB=ch09;StartB=1752676;EndB=1752676;Parent=SYN42;VarType=ShV;DupType=.
ch09	1843585	SNP17685	C	A	.	PASS	END=1843585;ChrB=ch09;StartB=1752696;EndB=1752696;Parent=SYN42;VarType=ShV;DupType=.
ch09	1843626	SNP17686	C	T	.	PASS	END=1843626;ChrB=ch09;StartB=1752737;EndB=1752737;Parent=SYN42;VarType=ShV;DupType=.
ch09	1843641	SNP17687	C	T	.	PASS	END=1843641;ChrB=ch09;StartB=1752752;EndB=1752752;Parent=SYN42;VarType=ShV;DupType=.
ch09	1843660	SNP17688	G	T	.	PASS	END=1843660;ChrB=ch09;StartB=1752771;EndB=1752771;Parent=SYN42;VarType=ShV;DupType=.
ch09	1843688	SNP17689	C	G	.	PASS	END=1843688;ChrB=ch09;StartB=1752799;EndB=1752799;Parent=SYN42;VarType=ShV;DupType=.
ch09	1843692	SNP17690	T	C	.	PASS	END=1843692;ChrB=ch09;StartB=1752803;EndB=1752803;Parent=SYN42;VarType=ShV;DupType=.
ch09	1843729	SNP17691	G	C	.	PASS	END=1843729;ChrB=ch09;StartB=1752840;EndB=1752840;Parent=SYN42;VarType=ShV;DupType=.
ch09	1843791	SNP17692	G	A	.	PASS	END=1843791;ChrB=ch09;StartB=1752902;EndB=1752902;Parent=SYN42;VarType=ShV;DupType=.
ch09	1843821	SNP17693	C	T	.	PASS	END=1843821;ChrB=ch09;StartB=1752932;EndB=1752932;Parent=SYN42;VarType=ShV;DupType=.
ch09	1843905	SNP17694	T	G	.	PASS	END=1843905;ChrB=ch09;StartB=1753016;EndB=1753016;Parent=SYN42;VarType=ShV;DupType=.
ch09	1843939	SNP17695	A	G	.	PASS	END=1843939;ChrB=ch09;StartB=1753050;EndB=1753050;Parent=SYN42;VarType=ShV;DupType=.
ch09	1843989	SNP17696	A	C	.	PASS	END=1843989;ChrB=ch09;StartB=1753100;EndB=1753100;Parent=SYN42;VarType=ShV;DupType=.
ch09	1844008	SNP17697	C	T	.	PASS	END=1844008;ChrB=ch09;StartB=1753119;EndB=1753119;Parent=SYN42;VarType=ShV;DupType=.
ch09	1844026	SNP17698	A	G	.	PASS	END=1844026;ChrB=ch09;StartB=1753137;EndB=1753137;Parent=SYN42;VarType=ShV;DupType=.
ch09	1844084	SNP17699	A	G	.	PASS	END=1844084;ChrB=ch09;StartB=1753195;EndB=1753195;Parent=SYN42;VarType=ShV;DupType=.
ch09	1844092	SNP17700	A	G	.	PASS	END=1844092;ChrB=ch09;StartB=1753203;EndB=1753203;Parent=SYN42;VarType=ShV;DupType=.
ch09	1844112	SNP17701	T	C	.	PASS	END=1844112;ChrB=ch09;StartB=1753223;EndB=1753223;Parent=SYN42;VarType=ShV;DupType=.
ch09	1844151	SNP17702	G	C	.	PASS	END=1844151;ChrB=ch09;StartB=1753262;EndB=1753262;Parent=SYN42;VarType=ShV;DupType=.
ch09	1844187	SNP17703	A	G	.	PASS	END=1844187;ChrB=ch09;StartB=1753298;EndB=1753298;Parent=SYN42;VarType=ShV;DupType=.
ch09	1844207	SNP17704	T	C	.	PASS	END=1844207;ChrB=ch09;StartB=1753318;EndB=1753318;Parent=SYN42;VarType=ShV;DupType=.
ch09	1844228	SNP17705	T	C	.	PASS	END=1844228;ChrB=ch09;StartB=1753339;EndB=1753339;Parent=SYN42;VarType=ShV;DupType=.
ch09	1844268	SNP17706	G	T	.	PASS	END=1844268;ChrB=ch09;StartB=1753379;EndB=1753379;Parent=SYN42;VarType=ShV;DupType=.
ch09	1844281	SNP17707	T	A	.	PASS	END=1844281;ChrB=ch09;StartB=1753392;EndB=1753392;Parent=SYN42;VarType=ShV;DupType=.
ch09	1844393	INS17708	T	TA	.	PASS	END=1844393;ChrB=ch09;StartB=1753504;EndB=1753505;Parent=SYN42;VarType=ShV;DupType=.
ch09	1844419	INS17709	T	TA	.	PASS	END=1844419;ChrB=ch09;StartB=1753531;EndB=1753532;Parent=SYN42;VarType=ShV;DupType=.
ch09	1844437	SNP17710	T	A	.	PASS	END=1844437;ChrB=ch09;StartB=1753550;EndB=1753550;Parent=SYN42;VarType=ShV;DupType=.
ch09	1844439	SNP17711	A	G	.	PASS	END=1844439;ChrB=ch09;StartB=1753552;EndB=1753552;Parent=SYN42;VarType=ShV;DupType=.
ch09	1844440	SNP17712	G	A	.	PASS	END=1844440;ChrB=ch09;StartB=1753553;EndB=1753553;Parent=SYN42;VarType=ShV;DupType=.
ch09	1844504	SNP17713	A	G	.	PASS	END=1844504;ChrB=ch09;StartB=1753617;EndB=1753617;Parent=SYN42;VarType=ShV;DupType=.
ch09	1844525	HDR110	N	<HDR>	.	PASS	END=1849258;ChrB=ch09;StartB=1753638;EndB=1753639;Parent=SYN42;VarType=ShV;DupType=.
ch09	1849259	SYNAL143	N	<SYNAL>	.	PASS	END=1850659;ChrB=ch09;StartB=1753640;EndB=1755041;Parent=SYN42;VarType=.;DupType=.
ch09	1849387	SNP17714	G	T	.	PASS	END=1849387;ChrB=ch09;StartB=1753768;EndB=1753768;Parent=SYN42;VarType=ShV;DupType=.
ch09	1849418	SNP17715	G	A	.	PASS	END=1849418;ChrB=ch09;StartB=1753799;EndB=1753799;Parent=SYN42;VarType=ShV;DupType=.
ch09	1849447	SNP17716	T	A	.	PASS	END=1849447;ChrB=ch09;StartB=1753828;EndB=1753828;Parent=SYN42;VarType=ShV;DupType=.
ch09	1849448	INS17717	T	TAA	.	PASS	END=1849448;ChrB=ch09;StartB=1753829;EndB=1753831;Parent=SYN42;VarType=ShV;DupType=.
ch09	1849633	SNP17718	C	A	.	PASS	END=1849633;ChrB=ch09;StartB=1754016;EndB=1754016;Parent=SYN42;VarType=ShV;DupType=.
ch09	1849651	SNP17719	T	C	.	PASS	END=1849651;ChrB=ch09;StartB=1754034;EndB=1754034;Parent=SYN42;VarType=ShV;DupType=.
ch09	1849664	SNP17720	T	C	.	PASS	END=1849664;ChrB=ch09;StartB=1754047;EndB=1754047;Parent=SYN42;VarType=ShV;DupType=.
ch09	1849680	DEL17721	AT	A	.	PASS	END=1849681;ChrB=ch09;StartB=1754063;EndB=1754063;Parent=SYN42;VarType=ShV;DupType=.
ch09	1849690	SNP17722	A	T	.	PASS	END=1849690;ChrB=ch09;StartB=1754072;EndB=1754072;Parent=SYN42;VarType=ShV;DupType=.
ch09	1849692	INS17723	A	AGT	.	PASS	END=1849692;ChrB=ch09;StartB=1754074;EndB=1754076;Parent=SYN42;VarType=ShV;DupType=.
ch09	1849746	SNP17724	G	T	.	PASS	END=1849746;ChrB=ch09;StartB=1754130;EndB=1754130;Parent=SYN42;VarType=ShV;DupType=.
ch09	1849785	SNP17725	C	T	.	PASS	END=1849785;ChrB=ch09;StartB=1754169;EndB=1754169;Parent=SYN42;VarType=ShV;DupType=.
ch09	1849844	SNP17726	C	G	.	PASS	END=1849844;ChrB=ch09;StartB=1754228;EndB=1754228;Parent=SYN42;VarType=ShV;DupType=.
ch09	1849848	SNP17727	A	C	.	PASS	END=1849848;ChrB=ch09;StartB=1754232;EndB=1754232;Parent=SYN42;VarType=ShV;DupType=.
ch09	1849849	SNP17728	T	C	.	PASS	END=1849849;ChrB=ch09;StartB=1754233;EndB=1754233;Parent=SYN42;VarType=ShV;DupType=.
ch09	1849850	SNP17729	G	T	.	PASS	END=1849850;ChrB=ch09;StartB=1754234;EndB=1754234;Parent=SYN42;VarType=ShV;DupType=.
ch09	1849882	SNP17730	C	G	.	PASS	END=1849882;ChrB=ch09;StartB=1754266;EndB=1754266;Parent=SYN42;VarType=ShV;DupType=.
ch09	1849883	SNP17731	A	T	.	PASS	END=1849883;ChrB=ch09;StartB=1754267;EndB=1754267;Parent=SYN42;VarType=ShV;DupType=.
ch09	1849982	SNP17732	C	A	.	PASS	END=1849982;ChrB=ch09;StartB=1754366;EndB=1754366;Parent=SYN42;VarType=ShV;DupType=.
ch09	1850027	SNP17733	G	A	.	PASS	END=1850027;ChrB=ch09;StartB=1754411;EndB=1754411;Parent=SYN42;VarType=ShV;DupType=.
ch09	1850064	SNP17734	C	T	.	PASS	END=1850064;ChrB=ch09;StartB=1754448;EndB=1754448;Parent=SYN42;VarType=ShV;DupType=.
ch09	1850099	SNP17735	C	T	.	PASS	END=1850099;ChrB=ch09;StartB=1754483;EndB=1754483;Parent=SYN42;VarType=ShV;DupType=.
ch09	1850129	SNP17736	A	C	.	PASS	END=1850129;ChrB=ch09;StartB=1754513;EndB=1754513;Parent=SYN42;VarType=ShV;DupType=.
ch09	1850264	SNP17737	G	A	.	PASS	END=1850264;ChrB=ch09;StartB=1754648;EndB=1754648;Parent=SYN42;VarType=ShV;DupType=.
ch09	1850291	SNP17738	T	C	.	PASS	END=1850291;ChrB=ch09;StartB=1754675;EndB=1754675;Parent=SYN42;VarType=ShV;DupType=.
ch09	1850320	DEL17739	TG	T	.	PASS	END=1850321;ChrB=ch09;StartB=1754704;EndB=1754704;Parent=SYN42;VarType=ShV;DupType=.
ch09	1850400	SNP17740	A	T	.	PASS	END=1850400;ChrB=ch09;StartB=1754783;EndB=1754783;Parent=SYN42;VarType=ShV;DupType=.
ch09	1850411	SNP17741	G	A	.	PASS	END=1850411;ChrB=ch09;StartB=1754794;EndB=1754794;Parent=SYN42;VarType=ShV;DupType=.
ch09	1850444	SNP17742	T	C	.	PASS	END=1850444;ChrB=ch09;StartB=1754827;EndB=1754827;Parent=SYN42;VarType=ShV;DupType=.
ch09	1850445	SNP17743	T	A	.	PASS	END=1850445;ChrB=ch09;StartB=1754828;EndB=1754828;Parent=SYN42;VarType=ShV;DupType=.
ch09	1850451	SNP17744	G	A	.	PASS	END=1850451;ChrB=ch09;StartB=1754834;EndB=1754834;Parent=SYN42;VarType=ShV;DupType=.
ch09	1850459	SNP17745	C	T	.	PASS	END=1850459;ChrB=ch09;StartB=1754842;EndB=1754842;Parent=SYN42;VarType=ShV;DupType=.
ch09	1850474	SNP17746	T	G	.	PASS	END=1850474;ChrB=ch09;StartB=1754857;EndB=1754857;Parent=SYN42;VarType=ShV;DupType=.
ch09	1850500	SNP17747	C	A	.	PASS	END=1850500;ChrB=ch09;StartB=1754883;EndB=1754883;Parent=SYN42;VarType=ShV;DupType=.
ch09	1850509	SNP17748	A	G	.	PASS	END=1850509;ChrB=ch09;StartB=1754892;EndB=1754892;Parent=SYN42;VarType=ShV;DupType=.
ch09	1850512	SNP17749	G	A	.	PASS	END=1850512;ChrB=ch09;StartB=1754895;EndB=1754895;Parent=SYN42;VarType=ShV;DupType=.
ch09	1850517	INS17750	T	TC	.	PASS	END=1850517;ChrB=ch09;StartB=1754900;EndB=1754901;Parent=SYN42;VarType=ShV;DupType=.
ch09	1850531	DEL17751	TTC	T	.	PASS	END=1850533;ChrB=ch09;StartB=1754915;EndB=1754915;Parent=SYN42;VarType=ShV;DupType=.
ch09	1850563	SNP17752	A	G	.	PASS	END=1850563;ChrB=ch09;StartB=1754945;EndB=1754945;Parent=SYN42;VarType=ShV;DupType=.
ch09	1850584	SNP17753	A	C	.	PASS	END=1850584;ChrB=ch09;StartB=1754966;EndB=1754966;Parent=SYN42;VarType=ShV;DupType=.
ch09	1850618	SNP17754	T	C	.	PASS	END=1850618;ChrB=ch09;StartB=1755000;EndB=1755000;Parent=SYN42;VarType=ShV;DupType=.
ch09	1850623	SNP17755	G	C	.	PASS	END=1850623;ChrB=ch09;StartB=1755005;EndB=1755005;Parent=SYN42;VarType=ShV;DupType=.
ch09	1850660	NOTAL58	N	<NOTAL>	.	PASS	END=1967821;ChrB=.;StartB=.;EndB=.;Parent=.;VarType=.;DupType=.
ch09	1967822	SYNAL144	N	<SYNAL>	.	PASS	END=1971143;ChrB=ch09;StartB=1870609;EndB=1874023;Parent=SYN43;VarType=.;DupType=.
ch09	1967822	SYN43	N	<SYN>	.	PASS	END=2034407;ChrB=ch09;StartB=1870609;EndB=1919129;Parent=.;VarType=SR;DupType=-
ch09	1967858	SNP17756	A	T	.	PASS	END=1967858;ChrB=ch09;StartB=1870645;EndB=1870645;Parent=SYN43;VarType=ShV;DupType=.
ch09	1967861	SNP17757	A	C	.	PASS	END=1967861;ChrB=ch09;StartB=1870648;EndB=1870648;Parent=SYN43;VarType=ShV;DupType=.
ch09	1967867	SNP17758	C	T	.	PASS	END=1967867;ChrB=ch09;StartB=1870654;EndB=1870654;Parent=SYN43;VarType=ShV;DupType=.
ch09	1967869	SNP17759	G	C	.	PASS	END=1967869;ChrB=ch09;StartB=1870656;EndB=1870656;Parent=SYN43;VarType=ShV;DupType=.
ch09	1967872	SNP17760	T	G	.	PASS	END=1967872;ChrB=ch09;StartB=1870659;EndB=1870659;Parent=SYN43;VarType=ShV;DupType=.
ch09	1967883	SNP17761	T	C	.	PASS	END=1967883;ChrB=ch09;StartB=1870670;EndB=1870670;Parent=SYN43;VarType=ShV;DupType=.
ch09	1967910	SNP17762	A	T	.	PASS	END=1967910;ChrB=ch09;StartB=1870697;EndB=1870697;Parent=SYN43;VarType=ShV;DupType=.
ch09	1967921	SNP17763	A	T	.	PASS	END=1967921;ChrB=ch09;StartB=1870708;EndB=1870708;Parent=SYN43;VarType=ShV;DupType=.
ch09	1967928	SNP17764	A	C	.	PASS	END=1967928;ChrB=ch09;StartB=1870715;EndB=1870715;Parent=SYN43;VarType=ShV;DupType=.
ch09	1967935	DEL17765	TC	T	.	PASS	END=1967936;ChrB=ch09;StartB=1870722;EndB=1870722;Parent=SYN43;VarType=ShV;DupType=.
ch09	1967938	SNP17766	A	G	.	PASS	END=1967938;ChrB=ch09;StartB=1870724;EndB=1870724;Parent=SYN43;VarType=ShV;DupType=.
ch09	1967979	SNP17767	C	A	.	PASS	END=1967979;ChrB=ch09;StartB=1870765;EndB=1870765;Parent=SYN43;VarType=ShV;DupType=.
ch09	1968029	INS17768	T	TAA	.	PASS	END=1968029;ChrB=ch09;StartB=1870815;EndB=1870817;Parent=SYN43;VarType=ShV;DupType=.
ch09	1968059	SNP17769	T	C	.	PASS	END=1968059;ChrB=ch09;StartB=1870847;EndB=1870847;Parent=SYN43;VarType=ShV;DupType=.
ch09	1968083	SNP17770	C	G	.	PASS	END=1968083;ChrB=ch09;StartB=1870871;EndB=1870871;Parent=SYN43;VarType=ShV;DupType=.
ch09	1968167	SNP17771	T	C	.	PASS	END=1968167;ChrB=ch09;StartB=1870955;EndB=1870955;Parent=SYN43;VarType=ShV;DupType=.
ch09	1968191	SNP17772	C	T	.	PASS	END=1968191;ChrB=ch09;StartB=1870979;EndB=1870979;Parent=SYN43;VarType=ShV;DupType=.
ch09	1968204	SNP17773	C	A	.	PASS	END=1968204;ChrB=ch09;StartB=1870992;EndB=1870992;Parent=SYN43;VarType=ShV;DupType=.
ch09	1968246	SNP17774	T	C	.	PASS	END=1968246;ChrB=ch09;StartB=1871034;EndB=1871034;Parent=SYN43;VarType=ShV;DupType=.
ch09	1968279	SNP17775	C	G	.	PASS	END=1968279;ChrB=ch09;StartB=1871067;EndB=1871067;Parent=SYN43;VarType=ShV;DupType=.
ch09	1968283	SNP17776	G	T	.	PASS	END=1968283;ChrB=ch09;StartB=1871071;EndB=1871071;Parent=SYN43;VarType=ShV;DupType=.
ch09	1968300	SNP17777	A	T	.	PASS	END=1968300;ChrB=ch09;StartB=1871088;EndB=1871088;Parent=SYN43;VarType=ShV;DupType=.
ch09	1968330	SNP17778	T	A	.	PASS	END=1968330;ChrB=ch09;StartB=1871118;EndB=1871118;Parent=SYN43;VarType=ShV;DupType=.
ch09	1968346	SNP17779	T	A	.	PASS	END=1968346;ChrB=ch09;StartB=1871134;EndB=1871134;Parent=SYN43;VarType=ShV;DupType=.
ch09	1968416	SNP17780	A	G	.	PASS	END=1968416;ChrB=ch09;StartB=1871204;EndB=1871204;Parent=SYN43;VarType=ShV;DupType=.
ch09	1968481	SNP17781	C	A	.	PASS	END=1968481;ChrB=ch09;StartB=1871269;EndB=1871269;Parent=SYN43;VarType=ShV;DupType=.
ch09	1968516	SNP17782	G	A	.	PASS	END=1968516;ChrB=ch09;StartB=1871304;EndB=1871304;Parent=SYN43;VarType=ShV;DupType=.
ch09	1968541	INS17783	G	GAT	.	PASS	END=1968541;ChrB=ch09;StartB=1871329;EndB=1871331;Parent=SYN43;VarType=ShV;DupType=.
ch09	1968554	SNP17784	T	C	.	PASS	END=1968554;ChrB=ch09;StartB=1871344;EndB=1871344;Parent=SYN43;VarType=ShV;DupType=.
ch09	1968561	SNP17785	C	T	.	PASS	END=1968561;ChrB=ch09;StartB=1871351;EndB=1871351;Parent=SYN43;VarType=ShV;DupType=.
ch09	1968573	SNP17786	T	G	.	PASS	END=1968573;ChrB=ch09;StartB=1871363;EndB=1871363;Parent=SYN43;VarType=ShV;DupType=.
ch09	1968611	INS17787	A	AGTGTAT	.	PASS	END=1968611;ChrB=ch09;StartB=1871401;EndB=1871407;Parent=SYN43;VarType=ShV;DupType=.
ch09	1968616	SNP17788	G	A	.	PASS	END=1968616;ChrB=ch09;StartB=1871412;EndB=1871412;Parent=SYN43;VarType=ShV;DupType=.
ch09	1968641	INS17789	T	TATATATATATATATATATATATATATATATATATATATATATATATATATATATATATATATATATATATATATATATATATATATA	.	PASS	END=1968641;ChrB=ch09;StartB=1871437;EndB=1871524;Parent=SYN43;VarType=ShV;DupType=.
ch09	1968643	DEL17790	TTGTGTG	T	.	PASS	END=1968649;ChrB=ch09;StartB=1871526;EndB=1871526;Parent=SYN43;VarType=ShV;DupType=.
ch09	1968715	SNP17791	G	A	.	PASS	END=1968715;ChrB=ch09;StartB=1871592;EndB=1871592;Parent=SYN43;VarType=ShV;DupType=.
ch09	1968741	SNP17792	T	G	.	PASS	END=1968741;ChrB=ch09;StartB=1871618;EndB=1871618;Parent=SYN43;VarType=ShV;DupType=.
ch09	1968756	SNP17793	C	T	.	PASS	END=1968756;ChrB=ch09;StartB=1871633;EndB=1871633;Parent=SYN43;VarType=ShV;DupType=.
ch09	1968760	SNP17794	A	C	.	PASS	END=1968760;ChrB=ch09;StartB=1871637;EndB=1871637;Parent=SYN43;VarType=ShV;DupType=.
ch09	1968772	SNP17795	C	T	.	PASS	END=1968772;ChrB=ch09;StartB=1871649;EndB=1871649;Parent=SYN43;VarType=ShV;DupType=.
ch09	1968776	SNP17796	A	C	.	PASS	END=1968776;ChrB=ch09;StartB=1871653;EndB=1871653;Parent=SYN43;VarType=ShV;DupType=.
ch09	1968793	INS17797	C	CA	.	PASS	END=1968793;ChrB=ch09;StartB=1871670;EndB=1871671;Parent=SYN43;VarType=ShV;DupType=.
ch09	1968817	SNP17798	T	A	.	PASS	END=1968817;ChrB=ch09;StartB=1871695;EndB=1871695;Parent=SYN43;VarType=ShV;DupType=.
ch09	1968862	DEL17799	TA	T	.	PASS	END=1968863;ChrB=ch09;StartB=1871740;EndB=1871740;Parent=SYN43;VarType=ShV;DupType=.
ch09	1968928	SNP17800	T	C	.	PASS	END=1968928;ChrB=ch09;StartB=1871805;EndB=1871805;Parent=SYN43;VarType=ShV;DupType=.
ch09	1968976	SNP17801	G	A	.	PASS	END=1968976;ChrB=ch09;StartB=1871853;EndB=1871853;Parent=SYN43;VarType=ShV;DupType=.
ch09	1968984	INS17802	A	AT	.	PASS	END=1968984;ChrB=ch09;StartB=1871861;EndB=1871862;Parent=SYN43;VarType=ShV;DupType=.
ch09	1968993	SNP17803	A	G	.	PASS	END=1968993;ChrB=ch09;StartB=1871871;EndB=1871871;Parent=SYN43;VarType=ShV;DupType=.
ch09	1969001	SNP17804	T	C	.	PASS	END=1969001;ChrB=ch09;StartB=1871879;EndB=1871879;Parent=SYN43;VarType=ShV;DupType=.
ch09	1969042	SNP17805	C	T	.	PASS	END=1969042;ChrB=ch09;StartB=1871920;EndB=1871920;Parent=SYN43;VarType=ShV;DupType=.
ch09	1969125	SNP17806	A	G	.	PASS	END=1969125;ChrB=ch09;StartB=1872003;EndB=1872003;Parent=SYN43;VarType=ShV;DupType=.
ch09	1969153	SNP17807	G	T	.	PASS	END=1969153;ChrB=ch09;StartB=1872031;EndB=1872031;Parent=SYN43;VarType=ShV;DupType=.
ch09	1969165	SNP17808	C	A	.	PASS	END=1969165;ChrB=ch09;StartB=1872043;EndB=1872043;Parent=SYN43;VarType=ShV;DupType=.
ch09	1969181	INS17809	C	CTT	.	PASS	END=1969181;ChrB=ch09;StartB=1872059;EndB=1872061;Parent=SYN43;VarType=ShV;DupType=.
ch09	1969217	SNP17810	A	C	.	PASS	END=1969217;ChrB=ch09;StartB=1872097;EndB=1872097;Parent=SYN43;VarType=ShV;DupType=.
ch09	1969269	SNP17811	T	C	.	PASS	END=1969269;ChrB=ch09;StartB=1872149;EndB=1872149;Parent=SYN43;VarType=ShV;DupType=.
ch09	1969291	SNP17812	T	A	.	PASS	END=1969291;ChrB=ch09;StartB=1872171;EndB=1872171;Parent=SYN43;VarType=ShV;DupType=.
ch09	1969294	SNP17813	C	G	.	PASS	END=1969294;ChrB=ch09;StartB=1872174;EndB=1872174;Parent=SYN43;VarType=ShV;DupType=.
ch09	1969310	DEL17814	GA	G	.	PASS	END=1969311;ChrB=ch09;StartB=1872190;EndB=1872190;Parent=SYN43;VarType=ShV;DupType=.
ch09	1969333	SNP17815	G	A	.	PASS	END=1969333;ChrB=ch09;StartB=1872212;EndB=1872212;Parent=SYN43;VarType=ShV;DupType=.
ch09	1969344	SNP17816	T	C	.	PASS	END=1969344;ChrB=ch09;StartB=1872223;EndB=1872223;Parent=SYN43;VarType=ShV;DupType=.
ch09	1969354	INS17817	C	CT	.	PASS	END=1969354;ChrB=ch09;StartB=1872233;EndB=1872234;Parent=SYN43;VarType=ShV;DupType=.
ch09	1969382	SNP17818	C	A	.	PASS	END=1969382;ChrB=ch09;StartB=1872262;EndB=1872262;Parent=SYN43;VarType=ShV;DupType=.
ch09	1969453	SNP17819	G	A	.	PASS	END=1969453;ChrB=ch09;StartB=1872333;EndB=1872333;Parent=SYN43;VarType=ShV;DupType=.
ch09	1969518	SNP17820	A	G	.	PASS	END=1969518;ChrB=ch09;StartB=1872398;EndB=1872398;Parent=SYN43;VarType=ShV;DupType=.
ch09	1969533	SNP17821	A	G	.	PASS	END=1969533;ChrB=ch09;StartB=1872413;EndB=1872413;Parent=SYN43;VarType=ShV;DupType=.
ch09	1969568	SNP17822	T	G	.	PASS	END=1969568;ChrB=ch09;StartB=1872448;EndB=1872448;Parent=SYN43;VarType=ShV;DupType=.
ch09	1969569	SNP17823	A	G	.	PASS	END=1969569;ChrB=ch09;StartB=1872449;EndB=1872449;Parent=SYN43;VarType=ShV;DupType=.
ch09	1969643	SNP17824	A	G	.	PASS	END=1969643;ChrB=ch09;StartB=1872523;EndB=1872523;Parent=SYN43;VarType=ShV;DupType=.
ch09	1969651	SNP17825	A	C	.	PASS	END=1969651;ChrB=ch09;StartB=1872531;EndB=1872531;Parent=SYN43;VarType=ShV;DupType=.
ch09	1969721	SNP17826	G	T	.	PASS	END=1969721;ChrB=ch09;StartB=1872601;EndB=1872601;Parent=SYN43;VarType=ShV;DupType=.
ch09	1969725	SNP17827	G	A	.	PASS	END=1969725;ChrB=ch09;StartB=1872605;EndB=1872605;Parent=SYN43;VarType=ShV;DupType=.
ch09	1969789	SNP17828	A	G	.	PASS	END=1969789;ChrB=ch09;StartB=1872669;EndB=1872669;Parent=SYN43;VarType=ShV;DupType=.
ch09	1969822	SNP17829	T	G	.	PASS	END=1969822;ChrB=ch09;StartB=1872702;EndB=1872702;Parent=SYN43;VarType=ShV;DupType=.
ch09	1969825	SNP17830	A	T	.	PASS	END=1969825;ChrB=ch09;StartB=1872705;EndB=1872705;Parent=SYN43;VarType=ShV;DupType=.
ch09	1969838	SNP17831	C	T	.	PASS	END=1969838;ChrB=ch09;StartB=1872718;EndB=1872718;Parent=SYN43;VarType=ShV;DupType=.
ch09	1969841	SNP17832	A	C	.	PASS	END=1969841;ChrB=ch09;StartB=1872721;EndB=1872721;Parent=SYN43;VarType=ShV;DupType=.
ch09	1969855	SNP17833	C	A	.	PASS	END=1969855;ChrB=ch09;StartB=1872735;EndB=1872735;Parent=SYN43;VarType=ShV;DupType=.
ch09	1969862	SNP17834	A	G	.	PASS	END=1969862;ChrB=ch09;StartB=1872742;EndB=1872742;Parent=SYN43;VarType=ShV;DupType=.
ch09	1969865	SNP17835	C	A	.	PASS	END=1969865;ChrB=ch09;StartB=1872745;EndB=1872745;Parent=SYN43;VarType=ShV;DupType=.
ch09	1969882	SNP17836	T	G	.	PASS	END=1969882;ChrB=ch09;StartB=1872762;EndB=1872762;Parent=SYN43;VarType=ShV;DupType=.
ch09	1969892	SNP17837	T	G	.	PASS	END=1969892;ChrB=ch09;StartB=1872772;EndB=1872772;Parent=SYN43;VarType=ShV;DupType=.
ch09	1969913	SNP17838	A	C	.	PASS	END=1969913;ChrB=ch09;StartB=1872793;EndB=1872793;Parent=SYN43;VarType=ShV;DupType=.
ch09	1969941	DEL17839	CG	C	.	PASS	END=1969942;ChrB=ch09;StartB=1872821;EndB=1872821;Parent=SYN43;VarType=ShV;DupType=.
ch09	1969955	SNP17840	T	A	.	PASS	END=1969955;ChrB=ch09;StartB=1872834;EndB=1872834;Parent=SYN43;VarType=ShV;DupType=.
ch09	1969962	SNP17841	C	G	.	PASS	END=1969962;ChrB=ch09;StartB=1872841;EndB=1872841;Parent=SYN43;VarType=ShV;DupType=.
ch09	1969993	SNP17842	G	T	.	PASS	END=1969993;ChrB=ch09;StartB=1872872;EndB=1872872;Parent=SYN43;VarType=ShV;DupType=.
ch09	1970001	SNP17843	A	T	.	PASS	END=1970001;ChrB=ch09;StartB=1872880;EndB=1872880;Parent=SYN43;VarType=ShV;DupType=.
ch09	1970024	SNP17844	A	C	.	PASS	END=1970024;ChrB=ch09;StartB=1872903;EndB=1872903;Parent=SYN43;VarType=ShV;DupType=.
ch09	1970034	SNP17845	T	C	.	PASS	END=1970034;ChrB=ch09;StartB=1872913;EndB=1872913;Parent=SYN43;VarType=ShV;DupType=.
ch09	1970047	SNP17846	C	A	.	PASS	END=1970047;ChrB=ch09;StartB=1872926;EndB=1872926;Parent=SYN43;VarType=ShV;DupType=.
ch09	1970118	INS17847	A	AAT	.	PASS	END=1970118;ChrB=ch09;StartB=1872997;EndB=1872999;Parent=SYN43;VarType=ShV;DupType=.
ch09	1970127	SNP17848	A	G	.	PASS	END=1970127;ChrB=ch09;StartB=1873008;EndB=1873008;Parent=SYN43;VarType=ShV;DupType=.
ch09	1970155	SNP17849	C	T	.	PASS	END=1970155;ChrB=ch09;StartB=1873036;EndB=1873036;Parent=SYN43;VarType=ShV;DupType=.
ch09	1970198	SNP17850	A	G	.	PASS	END=1970198;ChrB=ch09;StartB=1873079;EndB=1873079;Parent=SYN43;VarType=ShV;DupType=.
ch09	1970209	SNP17851	C	G	.	PASS	END=1970209;ChrB=ch09;StartB=1873090;EndB=1873090;Parent=SYN43;VarType=ShV;DupType=.
ch09	1970223	SNP17852	G	A	.	PASS	END=1970223;ChrB=ch09;StartB=1873104;EndB=1873104;Parent=SYN43;VarType=ShV;DupType=.
ch09	1970244	SNP17853	C	T	.	PASS	END=1970244;ChrB=ch09;StartB=1873125;EndB=1873125;Parent=SYN43;VarType=ShV;DupType=.
ch09	1970307	SNP17854	T	G	.	PASS	END=1970307;ChrB=ch09;StartB=1873188;EndB=1873188;Parent=SYN43;VarType=ShV;DupType=.
ch09	1970328	SNP17855	T	A	.	PASS	END=1970328;ChrB=ch09;StartB=1873209;EndB=1873209;Parent=SYN43;VarType=ShV;DupType=.
ch09	1970339	SNP17856	C	A	.	PASS	END=1970339;ChrB=ch09;StartB=1873220;EndB=1873220;Parent=SYN43;VarType=ShV;DupType=.
ch09	1970405	SNP17857	T	C	.	PASS	END=1970405;ChrB=ch09;StartB=1873286;EndB=1873286;Parent=SYN43;VarType=ShV;DupType=.
ch09	1970454	SNP17858	A	T	.	PASS	END=1970454;ChrB=ch09;StartB=1873335;EndB=1873335;Parent=SYN43;VarType=ShV;DupType=.
ch09	1970468	SNP17859	A	C	.	PASS	END=1970468;ChrB=ch09;StartB=1873349;EndB=1873349;Parent=SYN43;VarType=ShV;DupType=.
ch09	1970495	SNP17860	A	T	.	PASS	END=1970495;ChrB=ch09;StartB=1873376;EndB=1873376;Parent=SYN43;VarType=ShV;DupType=.
ch09	1970496	SNP17861	T	C	.	PASS	END=1970496;ChrB=ch09;StartB=1873377;EndB=1873377;Parent=SYN43;VarType=ShV;DupType=.
ch09	1970534	SNP17862	A	C	.	PASS	END=1970534;ChrB=ch09;StartB=1873415;EndB=1873415;Parent=SYN43;VarType=ShV;DupType=.
ch09	1970536	SNP17863	A	G	.	PASS	END=1970536;ChrB=ch09;StartB=1873417;EndB=1873417;Parent=SYN43;VarType=ShV;DupType=.
ch09	1970573	SNP17864	A	C	.	PASS	END=1970573;ChrB=ch09;StartB=1873454;EndB=1873454;Parent=SYN43;VarType=ShV;DupType=.
ch09	1970583	SNP17865	T	C	.	PASS	END=1970583;ChrB=ch09;StartB=1873464;EndB=1873464;Parent=SYN43;VarType=ShV;DupType=.
ch09	1970586	SNP17866	T	C	.	PASS	END=1970586;ChrB=ch09;StartB=1873467;EndB=1873467;Parent=SYN43;VarType=ShV;DupType=.
ch09	1970609	SNP17867	C	A	.	PASS	END=1970609;ChrB=ch09;StartB=1873490;EndB=1873490;Parent=SYN43;VarType=ShV;DupType=.
ch09	1970622	SNP17868	C	A	.	PASS	END=1970622;ChrB=ch09;StartB=1873503;EndB=1873503;Parent=SYN43;VarType=ShV;DupType=.
ch09	1970632	SNP17869	C	T	.	PASS	END=1970632;ChrB=ch09;StartB=1873513;EndB=1873513;Parent=SYN43;VarType=ShV;DupType=.
ch09	1970669	SNP17870	A	C	.	PASS	END=1970669;ChrB=ch09;StartB=1873550;EndB=1873550;Parent=SYN43;VarType=ShV;DupType=.
ch09	1970681	SNP17871	T	C	.	PASS	END=1970681;ChrB=ch09;StartB=1873562;EndB=1873562;Parent=SYN43;VarType=ShV;DupType=.
ch09	1970717	SNP17872	A	G	.	PASS	END=1970717;ChrB=ch09;StartB=1873598;EndB=1873598;Parent=SYN43;VarType=ShV;DupType=.
ch09	1970722	SNP17873	G	C	.	PASS	END=1970722;ChrB=ch09;StartB=1873603;EndB=1873603;Parent=SYN43;VarType=ShV;DupType=.
ch09	1970726	SNP17874	A	C	.	PASS	END=1970726;ChrB=ch09;StartB=1873607;EndB=1873607;Parent=SYN43;VarType=ShV;DupType=.
ch09	1970738	SNP17875	A	C	.	PASS	END=1970738;ChrB=ch09;StartB=1873619;EndB=1873619;Parent=SYN43;VarType=ShV;DupType=.
ch09	1970749	SNP17876	C	T	.	PASS	END=1970749;ChrB=ch09;StartB=1873630;EndB=1873630;Parent=SYN43;VarType=ShV;DupType=.
ch09	1970750	DEL17877	AT	A	.	PASS	END=1970751;ChrB=ch09;StartB=1873631;EndB=1873631;Parent=SYN43;VarType=ShV;DupType=.
ch09	1970790	SNP17878	A	G	.	PASS	END=1970790;ChrB=ch09;StartB=1873670;EndB=1873670;Parent=SYN43;VarType=ShV;DupType=.
ch09	1970803	SNP17879	T	C	.	PASS	END=1970803;ChrB=ch09;StartB=1873683;EndB=1873683;Parent=SYN43;VarType=ShV;DupType=.
ch09	1970868	SNP17880	A	G	.	PASS	END=1970868;ChrB=ch09;StartB=1873748;EndB=1873748;Parent=SYN43;VarType=ShV;DupType=.
ch09	1970915	SNP17881	C	G	.	PASS	END=1970915;ChrB=ch09;StartB=1873795;EndB=1873795;Parent=SYN43;VarType=ShV;DupType=.
ch09	1970923	SNP17882	C	T	.	PASS	END=1970923;ChrB=ch09;StartB=1873803;EndB=1873803;Parent=SYN43;VarType=ShV;DupType=.
ch09	1971026	SNP17883	A	T	.	PASS	END=1971026;ChrB=ch09;StartB=1873906;EndB=1873906;Parent=SYN43;VarType=ShV;DupType=.
ch09	1971062	SNP17884	C	T	.	PASS	END=1971062;ChrB=ch09;StartB=1873942;EndB=1873942;Parent=SYN43;VarType=ShV;DupType=.
ch09	1971064	SNP17885	A	G	.	PASS	END=1971064;ChrB=ch09;StartB=1873944;EndB=1873944;Parent=SYN43;VarType=ShV;DupType=.
ch09	1971088	SNP17886	C	A	.	PASS	END=1971088;ChrB=ch09;StartB=1873968;EndB=1873968;Parent=SYN43;VarType=ShV;DupType=.
ch09	1971120	SNP17887	T	C	.	PASS	END=1971120;ChrB=ch09;StartB=1874000;EndB=1874000;Parent=SYN43;VarType=ShV;DupType=.
ch09	1971144	HDR111	N	<HDR>	.	PASS	END=1981720;ChrB=ch09;StartB=1874024;EndB=1878443;Parent=SYN43;VarType=ShV;DupType=.
ch09	1981721	SYNAL145	N	<SYNAL>	.	PASS	END=1989816;ChrB=ch09;StartB=1878444;EndB=1886835;Parent=SYN43;VarType=.;DupType=.
ch09	1981753	SNP17888	C	T	.	PASS	END=1981753;ChrB=ch09;StartB=1878476;EndB=1878476;Parent=SYN43;VarType=ShV;DupType=.
ch09	1981762	SNP17889	T	C	.	PASS	END=1981762;ChrB=ch09;StartB=1878485;EndB=1878485;Parent=SYN43;VarType=ShV;DupType=.
ch09	1981778	SNP17890	C	T	.	PASS	END=1981778;ChrB=ch09;StartB=1878501;EndB=1878501;Parent=SYN43;VarType=ShV;DupType=.
ch09	1981808	SNP17891	T	A	.	PASS	END=1981808;ChrB=ch09;StartB=1878531;EndB=1878531;Parent=SYN43;VarType=ShV;DupType=.
ch09	1981811	SNP17892	A	C	.	PASS	END=1981811;ChrB=ch09;StartB=1878534;EndB=1878534;Parent=SYN43;VarType=ShV;DupType=.
ch09	1981812	SNP17893	G	T	.	PASS	END=1981812;ChrB=ch09;StartB=1878535;EndB=1878535;Parent=SYN43;VarType=ShV;DupType=.
ch09	1981844	SNP17894	A	G	.	PASS	END=1981844;ChrB=ch09;StartB=1878567;EndB=1878567;Parent=SYN43;VarType=ShV;DupType=.
ch09	1981871	SNP17895	A	G	.	PASS	END=1981871;ChrB=ch09;StartB=1878594;EndB=1878594;Parent=SYN43;VarType=ShV;DupType=.
ch09	1981883	SNP17896	T	C	.	PASS	END=1981883;ChrB=ch09;StartB=1878606;EndB=1878606;Parent=SYN43;VarType=ShV;DupType=.
ch09	1981891	SNP17897	C	G	.	PASS	END=1981891;ChrB=ch09;StartB=1878614;EndB=1878614;Parent=SYN43;VarType=ShV;DupType=.
ch09	1981914	SNP17898	T	G	.	PASS	END=1981914;ChrB=ch09;StartB=1878637;EndB=1878637;Parent=SYN43;VarType=ShV;DupType=.
ch09	1981917	SNP17899	A	G	.	PASS	END=1981917;ChrB=ch09;StartB=1878640;EndB=1878640;Parent=SYN43;VarType=ShV;DupType=.
ch09	1982002	SNP17900	T	C	.	PASS	END=1982002;ChrB=ch09;StartB=1878725;EndB=1878725;Parent=SYN43;VarType=ShV;DupType=.
ch09	1982018	SNP17901	A	T	.	PASS	END=1982018;ChrB=ch09;StartB=1878741;EndB=1878741;Parent=SYN43;VarType=ShV;DupType=.
ch09	1982044	SNP17902	A	T	.	PASS	END=1982044;ChrB=ch09;StartB=1878767;EndB=1878767;Parent=SYN43;VarType=ShV;DupType=.
ch09	1982053	DEL17903	TA	T	.	PASS	END=1982054;ChrB=ch09;StartB=1878776;EndB=1878776;Parent=SYN43;VarType=ShV;DupType=.
ch09	1982059	SNP17904	A	G	.	PASS	END=1982059;ChrB=ch09;StartB=1878781;EndB=1878781;Parent=SYN43;VarType=ShV;DupType=.
ch09	1982072	SNP17905	C	G	.	PASS	END=1982072;ChrB=ch09;StartB=1878794;EndB=1878794;Parent=SYN43;VarType=ShV;DupType=.
ch09	1982090	INS17906	C	CATATATATATATATATATATATATATATATATATATATATATATATATATATATATATATATATATATATATATATATATATATATATATATATATATATATATATATATATATATATATATATATATAT	.	PASS	END=1982090;ChrB=ch09;StartB=1878812;EndB=1878942;Parent=SYN43;VarType=ShV;DupType=.
ch09	1982099	SNP17907	T	A	.	PASS	END=1982099;ChrB=ch09;StartB=1878951;EndB=1878951;Parent=SYN43;VarType=ShV;DupType=.
ch09	1982177	SNP17908	G	A	.	PASS	END=1982177;ChrB=ch09;StartB=1879029;EndB=1879029;Parent=SYN43;VarType=ShV;DupType=.
ch09	1982198	SNP17909	G	C	.	PASS	END=1982198;ChrB=ch09;StartB=1879050;EndB=1879050;Parent=SYN43;VarType=ShV;DupType=.
ch09	1982223	SNP17910	A	G	.	PASS	END=1982223;ChrB=ch09;StartB=1879075;EndB=1879075;Parent=SYN43;VarType=ShV;DupType=.
ch09	1982238	SNP17911	G	C	.	PASS	END=1982238;ChrB=ch09;StartB=1879090;EndB=1879090;Parent=SYN43;VarType=ShV;DupType=.
ch09	1982252	SNP17912	T	C	.	PASS	END=1982252;ChrB=ch09;StartB=1879104;EndB=1879104;Parent=SYN43;VarType=ShV;DupType=.
ch09	1982259	INS17913	C	CT	.	PASS	END=1982259;ChrB=ch09;StartB=1879111;EndB=1879112;Parent=SYN43;VarType=ShV;DupType=.
ch09	1982270	SNP17914	A	C	.	PASS	END=1982270;ChrB=ch09;StartB=1879123;EndB=1879123;Parent=SYN43;VarType=ShV;DupType=.
ch09	1982299	SNP17915	T	C	.	PASS	END=1982299;ChrB=ch09;StartB=1879152;EndB=1879152;Parent=SYN43;VarType=ShV;DupType=.
ch09	1982317	SNP17916	G	T	.	PASS	END=1982317;ChrB=ch09;StartB=1879170;EndB=1879170;Parent=SYN43;VarType=ShV;DupType=.
ch09	1982323	SNP17917	G	A	.	PASS	END=1982323;ChrB=ch09;StartB=1879176;EndB=1879176;Parent=SYN43;VarType=ShV;DupType=.
ch09	1982366	SNP17918	A	G	.	PASS	END=1982366;ChrB=ch09;StartB=1879219;EndB=1879219;Parent=SYN43;VarType=ShV;DupType=.
ch09	1982391	SNP17919	A	G	.	PASS	END=1982391;ChrB=ch09;StartB=1879244;EndB=1879244;Parent=SYN43;VarType=ShV;DupType=.
ch09	1982393	SNP17920	T	G	.	PASS	END=1982393;ChrB=ch09;StartB=1879246;EndB=1879246;Parent=SYN43;VarType=ShV;DupType=.
ch09	1982426	SNP17921	T	A	.	PASS	END=1982426;ChrB=ch09;StartB=1879279;EndB=1879279;Parent=SYN43;VarType=ShV;DupType=.
ch09	1982443	SNP17922	A	T	.	PASS	END=1982443;ChrB=ch09;StartB=1879296;EndB=1879296;Parent=SYN43;VarType=ShV;DupType=.
ch09	1982450	SNP17923	T	C	.	PASS	END=1982450;ChrB=ch09;StartB=1879303;EndB=1879303;Parent=SYN43;VarType=ShV;DupType=.
ch09	1982513	SNP17924	C	G	.	PASS	END=1982513;ChrB=ch09;StartB=1879366;EndB=1879366;Parent=SYN43;VarType=ShV;DupType=.
ch09	1982518	SNP17925	A	G	.	PASS	END=1982518;ChrB=ch09;StartB=1879371;EndB=1879371;Parent=SYN43;VarType=ShV;DupType=.
ch09	1982605	SNP17926	A	G	.	PASS	END=1982605;ChrB=ch09;StartB=1879458;EndB=1879458;Parent=SYN43;VarType=ShV;DupType=.
ch09	1982626	SNP17927	A	T	.	PASS	END=1982626;ChrB=ch09;StartB=1879479;EndB=1879479;Parent=SYN43;VarType=ShV;DupType=.
ch09	1982632	SNP17928	G	A	.	PASS	END=1982632;ChrB=ch09;StartB=1879485;EndB=1879485;Parent=SYN43;VarType=ShV;DupType=.
ch09	1982656	SNP17929	A	C	.	PASS	END=1982656;ChrB=ch09;StartB=1879509;EndB=1879509;Parent=SYN43;VarType=ShV;DupType=.
ch09	1982664	SNP17930	T	G	.	PASS	END=1982664;ChrB=ch09;StartB=1879517;EndB=1879517;Parent=SYN43;VarType=ShV;DupType=.
ch09	1982671	SNP17931	T	G	.	PASS	END=1982671;ChrB=ch09;StartB=1879524;EndB=1879524;Parent=SYN43;VarType=ShV;DupType=.
ch09	1982681	SNP17932	G	T	.	PASS	END=1982681;ChrB=ch09;StartB=1879534;EndB=1879534;Parent=SYN43;VarType=ShV;DupType=.
ch09	1982682	SNP17933	C	A	.	PASS	END=1982682;ChrB=ch09;StartB=1879535;EndB=1879535;Parent=SYN43;VarType=ShV;DupType=.
ch09	1982687	SNP17934	T	C	.	PASS	END=1982687;ChrB=ch09;StartB=1879540;EndB=1879540;Parent=SYN43;VarType=ShV;DupType=.
ch09	1982744	INS17935	T	TGGG	.	PASS	END=1982744;ChrB=ch09;StartB=1879597;EndB=1879600;Parent=SYN43;VarType=ShV;DupType=.
ch09	1982751	SNP17936	A	G	.	PASS	END=1982751;ChrB=ch09;StartB=1879607;EndB=1879607;Parent=SYN43;VarType=ShV;DupType=.
ch09	1982752	SNP17937	A	G	.	PASS	END=1982752;ChrB=ch09;StartB=1879608;EndB=1879608;Parent=SYN43;VarType=ShV;DupType=.
ch09	1982779	SNP17938	A	T	.	PASS	END=1982779;ChrB=ch09;StartB=1879635;EndB=1879635;Parent=SYN43;VarType=ShV;DupType=.
ch09	1982817	SNP17939	T	G	.	PASS	END=1982817;ChrB=ch09;StartB=1879673;EndB=1879673;Parent=SYN43;VarType=ShV;DupType=.
ch09	1982824	SNP17940	A	G	.	PASS	END=1982824;ChrB=ch09;StartB=1879680;EndB=1879680;Parent=SYN43;VarType=ShV;DupType=.
ch09	1982843	SNP17941	C	T	.	PASS	END=1982843;ChrB=ch09;StartB=1879699;EndB=1879699;Parent=SYN43;VarType=ShV;DupType=.
ch09	1982849	SNP17942	A	C	.	PASS	END=1982849;ChrB=ch09;StartB=1879705;EndB=1879705;Parent=SYN43;VarType=ShV;DupType=.
ch09	1982873	SNP17943	C	T	.	PASS	END=1982873;ChrB=ch09;StartB=1879729;EndB=1879729;Parent=SYN43;VarType=ShV;DupType=.
ch09	1982879	DEL17944	TC	T	.	PASS	END=1982880;ChrB=ch09;StartB=1879735;EndB=1879735;Parent=SYN43;VarType=ShV;DupType=.
ch09	1982905	SNP17945	A	G	.	PASS	END=1982905;ChrB=ch09;StartB=1879760;EndB=1879760;Parent=SYN43;VarType=ShV;DupType=.
ch09	1982913	SNP17946	A	T	.	PASS	END=1982913;ChrB=ch09;StartB=1879768;EndB=1879768;Parent=SYN43;VarType=ShV;DupType=.
ch09	1982948	SNP17947	A	G	.	PASS	END=1982948;ChrB=ch09;StartB=1879803;EndB=1879803;Parent=SYN43;VarType=ShV;DupType=.
ch09	1982949	SNP17948	T	C	.	PASS	END=1982949;ChrB=ch09;StartB=1879804;EndB=1879804;Parent=SYN43;VarType=ShV;DupType=.
ch09	1982985	SNP17949	T	A	.	PASS	END=1982985;ChrB=ch09;StartB=1879840;EndB=1879840;Parent=SYN43;VarType=ShV;DupType=.
ch09	1982996	SNP17950	T	G	.	PASS	END=1982996;ChrB=ch09;StartB=1879851;EndB=1879851;Parent=SYN43;VarType=ShV;DupType=.
ch09	1982999	SNP17951	A	C	.	PASS	END=1982999;ChrB=ch09;StartB=1879854;EndB=1879854;Parent=SYN43;VarType=ShV;DupType=.
ch09	1983013	SNP17952	T	G	.	PASS	END=1983013;ChrB=ch09;StartB=1879868;EndB=1879868;Parent=SYN43;VarType=ShV;DupType=.
ch09	1983016	SNP17953	A	T	.	PASS	END=1983016;ChrB=ch09;StartB=1879871;EndB=1879871;Parent=SYN43;VarType=ShV;DupType=.
ch09	1983037	SNP17954	T	C	.	PASS	END=1983037;ChrB=ch09;StartB=1879892;EndB=1879892;Parent=SYN43;VarType=ShV;DupType=.
ch09	1983047	SNP17955	G	C	.	PASS	END=1983047;ChrB=ch09;StartB=1879902;EndB=1879902;Parent=SYN43;VarType=ShV;DupType=.
ch09	1983061	SNP17956	T	C	.	PASS	END=1983061;ChrB=ch09;StartB=1879916;EndB=1879916;Parent=SYN43;VarType=ShV;DupType=.
ch09	1983072	SNP17957	T	C	.	PASS	END=1983072;ChrB=ch09;StartB=1879927;EndB=1879927;Parent=SYN43;VarType=ShV;DupType=.
ch09	1983106	SNP17958	G	T	.	PASS	END=1983106;ChrB=ch09;StartB=1879961;EndB=1879961;Parent=SYN43;VarType=ShV;DupType=.
ch09	1983143	SNP17959	G	T	.	PASS	END=1983143;ChrB=ch09;StartB=1879998;EndB=1879998;Parent=SYN43;VarType=ShV;DupType=.
ch09	1983144	SNP17960	T	C	.	PASS	END=1983144;ChrB=ch09;StartB=1879999;EndB=1879999;Parent=SYN43;VarType=ShV;DupType=.
ch09	1983154	SNP17961	A	C	.	PASS	END=1983154;ChrB=ch09;StartB=1880009;EndB=1880009;Parent=SYN43;VarType=ShV;DupType=.
ch09	1983156	SNP17962	T	C	.	PASS	END=1983156;ChrB=ch09;StartB=1880011;EndB=1880011;Parent=SYN43;VarType=ShV;DupType=.
ch09	1983158	SNP17963	G	A	.	PASS	END=1983158;ChrB=ch09;StartB=1880013;EndB=1880013;Parent=SYN43;VarType=ShV;DupType=.
ch09	1983208	DEL17964	AT	A	.	PASS	END=1983209;ChrB=ch09;StartB=1880063;EndB=1880063;Parent=SYN43;VarType=ShV;DupType=.
ch09	1983215	SNP17965	A	C	.	PASS	END=1983215;ChrB=ch09;StartB=1880069;EndB=1880069;Parent=SYN43;VarType=ShV;DupType=.
ch09	1983228	SNP17966	C	A	.	PASS	END=1983228;ChrB=ch09;StartB=1880082;EndB=1880082;Parent=SYN43;VarType=ShV;DupType=.
ch09	1983246	SNP17967	G	A	.	PASS	END=1983246;ChrB=ch09;StartB=1880100;EndB=1880100;Parent=SYN43;VarType=ShV;DupType=.
ch09	1983294	INS17968	A	ACT	.	PASS	END=1983294;ChrB=ch09;StartB=1880148;EndB=1880150;Parent=SYN43;VarType=ShV;DupType=.
ch09	1983298	SNP17969	T	C	.	PASS	END=1983298;ChrB=ch09;StartB=1880154;EndB=1880154;Parent=SYN43;VarType=ShV;DupType=.
ch09	1983314	SNP17970	C	T	.	PASS	END=1983314;ChrB=ch09;StartB=1880170;EndB=1880170;Parent=SYN43;VarType=ShV;DupType=.
ch09	1983350	DEL17971	TC	T	.	PASS	END=1983351;ChrB=ch09;StartB=1880206;EndB=1880206;Parent=SYN43;VarType=ShV;DupType=.
ch09	1983386	SNP17972	G	A	.	PASS	END=1983386;ChrB=ch09;StartB=1880241;EndB=1880241;Parent=SYN43;VarType=ShV;DupType=.
ch09	1983400	SNP17973	C	T	.	PASS	END=1983400;ChrB=ch09;StartB=1880255;EndB=1880255;Parent=SYN43;VarType=ShV;DupType=.
ch09	1983455	SNP17974	G	A	.	PASS	END=1983455;ChrB=ch09;StartB=1880310;EndB=1880310;Parent=SYN43;VarType=ShV;DupType=.
ch09	1983459	SNP17975	A	T	.	PASS	END=1983459;ChrB=ch09;StartB=1880314;EndB=1880314;Parent=SYN43;VarType=ShV;DupType=.
ch09	1983484	SNP17976	C	T	.	PASS	END=1983484;ChrB=ch09;StartB=1880339;EndB=1880339;Parent=SYN43;VarType=ShV;DupType=.
ch09	1983494	SNP17977	G	T	.	PASS	END=1983494;ChrB=ch09;StartB=1880349;EndB=1880349;Parent=SYN43;VarType=ShV;DupType=.
ch09	1983527	SNP17978	G	T	.	PASS	END=1983527;ChrB=ch09;StartB=1880382;EndB=1880382;Parent=SYN43;VarType=ShV;DupType=.
ch09	1983571	SNP17979	T	C	.	PASS	END=1983571;ChrB=ch09;StartB=1880426;EndB=1880426;Parent=SYN43;VarType=ShV;DupType=.
ch09	1983588	SNP17980	G	A	.	PASS	END=1983588;ChrB=ch09;StartB=1880443;EndB=1880443;Parent=SYN43;VarType=ShV;DupType=.
ch09	1983591	SNP17981	A	T	.	PASS	END=1983591;ChrB=ch09;StartB=1880446;EndB=1880446;Parent=SYN43;VarType=ShV;DupType=.
ch09	1983597	SNP17982	C	T	.	PASS	END=1983597;ChrB=ch09;StartB=1880452;EndB=1880452;Parent=SYN43;VarType=ShV;DupType=.
ch09	1983638	SNP17983	G	A	.	PASS	END=1983638;ChrB=ch09;StartB=1880493;EndB=1880493;Parent=SYN43;VarType=ShV;DupType=.
ch09	1983642	SNP17984	G	T	.	PASS	END=1983642;ChrB=ch09;StartB=1880497;EndB=1880497;Parent=SYN43;VarType=ShV;DupType=.
ch09	1983651	SNP17985	A	G	.	PASS	END=1983651;ChrB=ch09;StartB=1880506;EndB=1880506;Parent=SYN43;VarType=ShV;DupType=.
ch09	1983678	SNP17986	G	C	.	PASS	END=1983678;ChrB=ch09;StartB=1880533;EndB=1880533;Parent=SYN43;VarType=ShV;DupType=.
ch09	1983683	SNP17987	A	G	.	PASS	END=1983683;ChrB=ch09;StartB=1880538;EndB=1880538;Parent=SYN43;VarType=ShV;DupType=.
ch09	1983685	SNP17988	A	G	.	PASS	END=1983685;ChrB=ch09;StartB=1880540;EndB=1880540;Parent=SYN43;VarType=ShV;DupType=.
ch09	1983721	SNP17989	A	G	.	PASS	END=1983721;ChrB=ch09;StartB=1880576;EndB=1880576;Parent=SYN43;VarType=ShV;DupType=.
ch09	1983725	SNP17990	A	T	.	PASS	END=1983725;ChrB=ch09;StartB=1880580;EndB=1880580;Parent=SYN43;VarType=ShV;DupType=.
ch09	1983726	SNP17991	C	T	.	PASS	END=1983726;ChrB=ch09;StartB=1880581;EndB=1880581;Parent=SYN43;VarType=ShV;DupType=.
ch09	1983736	SNP17992	T	C	.	PASS	END=1983736;ChrB=ch09;StartB=1880591;EndB=1880591;Parent=SYN43;VarType=ShV;DupType=.
ch09	1983746	SNP17993	T	C	.	PASS	END=1983746;ChrB=ch09;StartB=1880601;EndB=1880601;Parent=SYN43;VarType=ShV;DupType=.
ch09	1983757	SNP17994	C	T	.	PASS	END=1983757;ChrB=ch09;StartB=1880612;EndB=1880612;Parent=SYN43;VarType=ShV;DupType=.
ch09	1983812	SNP17995	G	T	.	PASS	END=1983812;ChrB=ch09;StartB=1880667;EndB=1880667;Parent=SYN43;VarType=ShV;DupType=.
ch09	1983827	SNP17996	C	T	.	PASS	END=1983827;ChrB=ch09;StartB=1880682;EndB=1880682;Parent=SYN43;VarType=ShV;DupType=.
ch09	1983860	SNP17997	A	G	.	PASS	END=1983860;ChrB=ch09;StartB=1880715;EndB=1880715;Parent=SYN43;VarType=ShV;DupType=.
ch09	1983870	SNP17998	T	A	.	PASS	END=1983870;ChrB=ch09;StartB=1880725;EndB=1880725;Parent=SYN43;VarType=ShV;DupType=.
ch09	1983872	SNP17999	C	T	.	PASS	END=1983872;ChrB=ch09;StartB=1880727;EndB=1880727;Parent=SYN43;VarType=ShV;DupType=.
ch09	1983873	SNP18000	A	C	.	PASS	END=1983873;ChrB=ch09;StartB=1880728;EndB=1880728;Parent=SYN43;VarType=ShV;DupType=.
ch09	1983885	SNP18001	G	A	.	PASS	END=1983885;ChrB=ch09;StartB=1880740;EndB=1880740;Parent=SYN43;VarType=ShV;DupType=.
ch09	1983918	SNP18002	C	T	.	PASS	END=1983918;ChrB=ch09;StartB=1880773;EndB=1880773;Parent=SYN43;VarType=ShV;DupType=.
ch09	1983926	SNP18003	T	C	.	PASS	END=1983926;ChrB=ch09;StartB=1880781;EndB=1880781;Parent=SYN43;VarType=ShV;DupType=.
ch09	1983935	SNP18004	G	A	.	PASS	END=1983935;ChrB=ch09;StartB=1880790;EndB=1880790;Parent=SYN43;VarType=ShV;DupType=.
ch09	1983996	SNP18005	A	G	.	PASS	END=1983996;ChrB=ch09;StartB=1880851;EndB=1880851;Parent=SYN43;VarType=ShV;DupType=.
ch09	1983997	SNP18006	C	T	.	PASS	END=1983997;ChrB=ch09;StartB=1880852;EndB=1880852;Parent=SYN43;VarType=ShV;DupType=.
ch09	1983998	SNP18007	T	A	.	PASS	END=1983998;ChrB=ch09;StartB=1880853;EndB=1880853;Parent=SYN43;VarType=ShV;DupType=.
ch09	1984019	SNP18008	G	A	.	PASS	END=1984019;ChrB=ch09;StartB=1880874;EndB=1880874;Parent=SYN43;VarType=ShV;DupType=.
ch09	1984034	SNP18009	C	T	.	PASS	END=1984034;ChrB=ch09;StartB=1880889;EndB=1880889;Parent=SYN43;VarType=ShV;DupType=.
ch09	1984051	SNP18010	G	A	.	PASS	END=1984051;ChrB=ch09;StartB=1880906;EndB=1880906;Parent=SYN43;VarType=ShV;DupType=.
ch09	1984063	SNP18011	T	G	.	PASS	END=1984063;ChrB=ch09;StartB=1880918;EndB=1880918;Parent=SYN43;VarType=ShV;DupType=.
ch09	1984068	SNP18012	T	C	.	PASS	END=1984068;ChrB=ch09;StartB=1880923;EndB=1880923;Parent=SYN43;VarType=ShV;DupType=.
ch09	1984087	DEL18013	TG	T	.	PASS	END=1984088;ChrB=ch09;StartB=1880942;EndB=1880942;Parent=SYN43;VarType=ShV;DupType=.
ch09	1984115	SNP18014	C	T	.	PASS	END=1984115;ChrB=ch09;StartB=1880969;EndB=1880969;Parent=SYN43;VarType=ShV;DupType=.
ch09	1984154	SNP18015	T	C	.	PASS	END=1984154;ChrB=ch09;StartB=1881008;EndB=1881008;Parent=SYN43;VarType=ShV;DupType=.
ch09	1984244	SNP18016	A	G	.	PASS	END=1984244;ChrB=ch09;StartB=1881098;EndB=1881098;Parent=SYN43;VarType=ShV;DupType=.
ch09	1984273	SNP18017	A	T	.	PASS	END=1984273;ChrB=ch09;StartB=1881127;EndB=1881127;Parent=SYN43;VarType=ShV;DupType=.
ch09	1984283	SNP18018	T	G	.	PASS	END=1984283;ChrB=ch09;StartB=1881137;EndB=1881137;Parent=SYN43;VarType=ShV;DupType=.
ch09	1984304	SNP18019	C	T	.	PASS	END=1984304;ChrB=ch09;StartB=1881158;EndB=1881158;Parent=SYN43;VarType=ShV;DupType=.
ch09	1984305	SNP18020	C	T	.	PASS	END=1984305;ChrB=ch09;StartB=1881159;EndB=1881159;Parent=SYN43;VarType=ShV;DupType=.
ch09	1984310	SNP18021	T	A	.	PASS	END=1984310;ChrB=ch09;StartB=1881164;EndB=1881164;Parent=SYN43;VarType=ShV;DupType=.
ch09	1984384	SNP18022	G	C	.	PASS	END=1984384;ChrB=ch09;StartB=1881238;EndB=1881238;Parent=SYN43;VarType=ShV;DupType=.
ch09	1984395	SNP18023	C	T	.	PASS	END=1984395;ChrB=ch09;StartB=1881249;EndB=1881249;Parent=SYN43;VarType=ShV;DupType=.
ch09	1984440	SNP18024	A	G	.	PASS	END=1984440;ChrB=ch09;StartB=1881294;EndB=1881294;Parent=SYN43;VarType=ShV;DupType=.
ch09	1984452	SNP18025	A	G	.	PASS	END=1984452;ChrB=ch09;StartB=1881306;EndB=1881306;Parent=SYN43;VarType=ShV;DupType=.
ch09	1984458	SNP18026	C	A	.	PASS	END=1984458;ChrB=ch09;StartB=1881312;EndB=1881312;Parent=SYN43;VarType=ShV;DupType=.
ch09	1984482	SNP18027	T	C	.	PASS	END=1984482;ChrB=ch09;StartB=1881336;EndB=1881336;Parent=SYN43;VarType=ShV;DupType=.
ch09	1984499	SNP18028	A	G	.	PASS	END=1984499;ChrB=ch09;StartB=1881353;EndB=1881353;Parent=SYN43;VarType=ShV;DupType=.
ch09	1984510	SNP18029	G	T	.	PASS	END=1984510;ChrB=ch09;StartB=1881364;EndB=1881364;Parent=SYN43;VarType=ShV;DupType=.
ch09	1984535	SNP18030	A	G	.	PASS	END=1984535;ChrB=ch09;StartB=1881389;EndB=1881389;Parent=SYN43;VarType=ShV;DupType=.
ch09	1984552	SNP18031	T	C	.	PASS	END=1984552;ChrB=ch09;StartB=1881406;EndB=1881406;Parent=SYN43;VarType=ShV;DupType=.
ch09	1984578	SNP18032	G	A	.	PASS	END=1984578;ChrB=ch09;StartB=1881432;EndB=1881432;Parent=SYN43;VarType=ShV;DupType=.
ch09	1984602	SNP18033	A	T	.	PASS	END=1984602;ChrB=ch09;StartB=1881456;EndB=1881456;Parent=SYN43;VarType=ShV;DupType=.
ch09	1984634	SNP18034	T	C	.	PASS	END=1984634;ChrB=ch09;StartB=1881488;EndB=1881488;Parent=SYN43;VarType=ShV;DupType=.
ch09	1984662	SNP18035	A	C	.	PASS	END=1984662;ChrB=ch09;StartB=1881516;EndB=1881516;Parent=SYN43;VarType=ShV;DupType=.
ch09	1984667	SNP18036	T	A	.	PASS	END=1984667;ChrB=ch09;StartB=1881521;EndB=1881521;Parent=SYN43;VarType=ShV;DupType=.
ch09	1984673	SNP18037	A	G	.	PASS	END=1984673;ChrB=ch09;StartB=1881527;EndB=1881527;Parent=SYN43;VarType=ShV;DupType=.
ch09	1984677	SNP18038	C	T	.	PASS	END=1984677;ChrB=ch09;StartB=1881531;EndB=1881531;Parent=SYN43;VarType=ShV;DupType=.
ch09	1984694	SNP18039	A	C	.	PASS	END=1984694;ChrB=ch09;StartB=1881548;EndB=1881548;Parent=SYN43;VarType=ShV;DupType=.
ch09	1984696	SNP18040	T	G	.	PASS	END=1984696;ChrB=ch09;StartB=1881550;EndB=1881550;Parent=SYN43;VarType=ShV;DupType=.
ch09	1984737	SNP18041	A	G	.	PASS	END=1984737;ChrB=ch09;StartB=1881591;EndB=1881591;Parent=SYN43;VarType=ShV;DupType=.
ch09	1984766	SNP18042	A	G	.	PASS	END=1984766;ChrB=ch09;StartB=1881620;EndB=1881620;Parent=SYN43;VarType=ShV;DupType=.
ch09	1984770	SNP18043	T	C	.	PASS	END=1984770;ChrB=ch09;StartB=1881624;EndB=1881624;Parent=SYN43;VarType=ShV;DupType=.
ch09	1984785	SNP18044	C	A	.	PASS	END=1984785;ChrB=ch09;StartB=1881639;EndB=1881639;Parent=SYN43;VarType=ShV;DupType=.
ch09	1984791	SNP18045	C	T	.	PASS	END=1984791;ChrB=ch09;StartB=1881645;EndB=1881645;Parent=SYN43;VarType=ShV;DupType=.
ch09	1984796	SNP18046	A	G	.	PASS	END=1984796;ChrB=ch09;StartB=1881650;EndB=1881650;Parent=SYN43;VarType=ShV;DupType=.
ch09	1984797	SNP18047	C	T	.	PASS	END=1984797;ChrB=ch09;StartB=1881651;EndB=1881651;Parent=SYN43;VarType=ShV;DupType=.
ch09	1984801	SNP18048	A	G	.	PASS	END=1984801;ChrB=ch09;StartB=1881655;EndB=1881655;Parent=SYN43;VarType=ShV;DupType=.
ch09	1984805	SNP18049	G	A	.	PASS	END=1984805;ChrB=ch09;StartB=1881659;EndB=1881659;Parent=SYN43;VarType=ShV;DupType=.
ch09	1984831	SNP18050	T	G	.	PASS	END=1984831;ChrB=ch09;StartB=1881685;EndB=1881685;Parent=SYN43;VarType=ShV;DupType=.
ch09	1984835	SNP18051	T	G	.	PASS	END=1984835;ChrB=ch09;StartB=1881689;EndB=1881689;Parent=SYN43;VarType=ShV;DupType=.
ch09	1984837	SNP18052	C	A	.	PASS	END=1984837;ChrB=ch09;StartB=1881691;EndB=1881691;Parent=SYN43;VarType=ShV;DupType=.
ch09	1984844	SNP18053	A	G	.	PASS	END=1984844;ChrB=ch09;StartB=1881698;EndB=1881698;Parent=SYN43;VarType=ShV;DupType=.
ch09	1984865	SNP18054	G	A	.	PASS	END=1984865;ChrB=ch09;StartB=1881719;EndB=1881719;Parent=SYN43;VarType=ShV;DupType=.
ch09	1984887	SNP18055	T	G	.	PASS	END=1984887;ChrB=ch09;StartB=1881741;EndB=1881741;Parent=SYN43;VarType=ShV;DupType=.
ch09	1984948	SNP18056	T	C	.	PASS	END=1984948;ChrB=ch09;StartB=1881802;EndB=1881802;Parent=SYN43;VarType=ShV;DupType=.
ch09	1984970	SNP18057	C	T	.	PASS	END=1984970;ChrB=ch09;StartB=1881824;EndB=1881824;Parent=SYN43;VarType=ShV;DupType=.
ch09	1984989	SNP18058	A	C	.	PASS	END=1984989;ChrB=ch09;StartB=1881843;EndB=1881843;Parent=SYN43;VarType=ShV;DupType=.
ch09	1984999	SNP18059	G	C	.	PASS	END=1984999;ChrB=ch09;StartB=1881853;EndB=1881853;Parent=SYN43;VarType=ShV;DupType=.
ch09	1985011	SNP18060	G	A	.	PASS	END=1985011;ChrB=ch09;StartB=1881865;EndB=1881865;Parent=SYN43;VarType=ShV;DupType=.
ch09	1985034	SNP18061	C	A	.	PASS	END=1985034;ChrB=ch09;StartB=1881888;EndB=1881888;Parent=SYN43;VarType=ShV;DupType=.
ch09	1985038	SNP18062	G	C	.	PASS	END=1985038;ChrB=ch09;StartB=1881892;EndB=1881892;Parent=SYN43;VarType=ShV;DupType=.
ch09	1985042	SNP18063	T	C	.	PASS	END=1985042;ChrB=ch09;StartB=1881896;EndB=1881896;Parent=SYN43;VarType=ShV;DupType=.
ch09	1985043	SNP18064	C	A	.	PASS	END=1985043;ChrB=ch09;StartB=1881897;EndB=1881897;Parent=SYN43;VarType=ShV;DupType=.
ch09	1985055	SNP18065	G	T	.	PASS	END=1985055;ChrB=ch09;StartB=1881909;EndB=1881909;Parent=SYN43;VarType=ShV;DupType=.
ch09	1985066	SNP18066	T	G	.	PASS	END=1985066;ChrB=ch09;StartB=1881920;EndB=1881920;Parent=SYN43;VarType=ShV;DupType=.
ch09	1985080	SNP18067	A	G	.	PASS	END=1985080;ChrB=ch09;StartB=1881934;EndB=1881934;Parent=SYN43;VarType=ShV;DupType=.
ch09	1985085	SNP18068	T	C	.	PASS	END=1985085;ChrB=ch09;StartB=1881939;EndB=1881939;Parent=SYN43;VarType=ShV;DupType=.
ch09	1985086	SNP18069	G	A	.	PASS	END=1985086;ChrB=ch09;StartB=1881940;EndB=1881940;Parent=SYN43;VarType=ShV;DupType=.
ch09	1985089	SNP18070	A	G	.	PASS	END=1985089;ChrB=ch09;StartB=1881943;EndB=1881943;Parent=SYN43;VarType=ShV;DupType=.
ch09	1985093	SNP18071	C	A	.	PASS	END=1985093;ChrB=ch09;StartB=1881947;EndB=1881947;Parent=SYN43;VarType=ShV;DupType=.
ch09	1985094	SNP18072	T	G	.	PASS	END=1985094;ChrB=ch09;StartB=1881948;EndB=1881948;Parent=SYN43;VarType=ShV;DupType=.
ch09	1985127	SNP18073	A	G	.	PASS	END=1985127;ChrB=ch09;StartB=1881981;EndB=1881981;Parent=SYN43;VarType=ShV;DupType=.
ch09	1985162	SNP18074	T	C	.	PASS	END=1985162;ChrB=ch09;StartB=1882016;EndB=1882016;Parent=SYN43;VarType=ShV;DupType=.
ch09	1985190	SNP18075	A	G	.	PASS	END=1985190;ChrB=ch09;StartB=1882044;EndB=1882044;Parent=SYN43;VarType=ShV;DupType=.
ch09	1985206	SNP18076	A	C	.	PASS	END=1985206;ChrB=ch09;StartB=1882060;EndB=1882060;Parent=SYN43;VarType=ShV;DupType=.
ch09	1985227	SNP18077	T	C	.	PASS	END=1985227;ChrB=ch09;StartB=1882081;EndB=1882081;Parent=SYN43;VarType=ShV;DupType=.
ch09	1985237	SNP18078	G	T	.	PASS	END=1985237;ChrB=ch09;StartB=1882091;EndB=1882091;Parent=SYN43;VarType=ShV;DupType=.
ch09	1985249	SNP18079	T	C	.	PASS	END=1985249;ChrB=ch09;StartB=1882103;EndB=1882103;Parent=SYN43;VarType=ShV;DupType=.
ch09	1985250	SNP18080	G	A	.	PASS	END=1985250;ChrB=ch09;StartB=1882104;EndB=1882104;Parent=SYN43;VarType=ShV;DupType=.
ch09	1985253	SNP18081	T	A	.	PASS	END=1985253;ChrB=ch09;StartB=1882107;EndB=1882107;Parent=SYN43;VarType=ShV;DupType=.
ch09	1985269	SNP18082	A	C	.	PASS	END=1985269;ChrB=ch09;StartB=1882123;EndB=1882123;Parent=SYN43;VarType=ShV;DupType=.
ch09	1985276	SNP18083	G	T	.	PASS	END=1985276;ChrB=ch09;StartB=1882130;EndB=1882130;Parent=SYN43;VarType=ShV;DupType=.
ch09	1985285	SNP18084	C	T	.	PASS	END=1985285;ChrB=ch09;StartB=1882139;EndB=1882139;Parent=SYN43;VarType=ShV;DupType=.
ch09	1985291	SNP18085	C	A	.	PASS	END=1985291;ChrB=ch09;StartB=1882145;EndB=1882145;Parent=SYN43;VarType=ShV;DupType=.
ch09	1985297	SNP18086	T	G	.	PASS	END=1985297;ChrB=ch09;StartB=1882151;EndB=1882151;Parent=SYN43;VarType=ShV;DupType=.
ch09	1985339	SNP18087	A	G	.	PASS	END=1985339;ChrB=ch09;StartB=1882193;EndB=1882193;Parent=SYN43;VarType=ShV;DupType=.
ch09	1985348	SNP18088	T	G	.	PASS	END=1985348;ChrB=ch09;StartB=1882202;EndB=1882202;Parent=SYN43;VarType=ShV;DupType=.
ch09	1985362	SNP18089	G	C	.	PASS	END=1985362;ChrB=ch09;StartB=1882216;EndB=1882216;Parent=SYN43;VarType=ShV;DupType=.
ch09	1985375	SNP18090	A	C	.	PASS	END=1985375;ChrB=ch09;StartB=1882229;EndB=1882229;Parent=SYN43;VarType=ShV;DupType=.
ch09	1985380	SNP18091	T	C	.	PASS	END=1985380;ChrB=ch09;StartB=1882234;EndB=1882234;Parent=SYN43;VarType=ShV;DupType=.
ch09	1985389	SNP18092	T	G	.	PASS	END=1985389;ChrB=ch09;StartB=1882243;EndB=1882243;Parent=SYN43;VarType=ShV;DupType=.
ch09	1985396	SNP18093	T	C	.	PASS	END=1985396;ChrB=ch09;StartB=1882250;EndB=1882250;Parent=SYN43;VarType=ShV;DupType=.
ch09	1985411	DEL18094	CT	C	.	PASS	END=1985412;ChrB=ch09;StartB=1882265;EndB=1882265;Parent=SYN43;VarType=ShV;DupType=.
ch09	1985420	SNP18095	T	C	.	PASS	END=1985420;ChrB=ch09;StartB=1882273;EndB=1882273;Parent=SYN43;VarType=ShV;DupType=.
ch09	1985431	SNP18096	A	T	.	PASS	END=1985431;ChrB=ch09;StartB=1882284;EndB=1882284;Parent=SYN43;VarType=ShV;DupType=.
ch09	1985445	SNP18097	G	T	.	PASS	END=1985445;ChrB=ch09;StartB=1882298;EndB=1882298;Parent=SYN43;VarType=ShV;DupType=.
ch09	1985446	SNP18098	C	G	.	PASS	END=1985446;ChrB=ch09;StartB=1882299;EndB=1882299;Parent=SYN43;VarType=ShV;DupType=.
ch09	1985452	SNP18099	T	A	.	PASS	END=1985452;ChrB=ch09;StartB=1882305;EndB=1882305;Parent=SYN43;VarType=ShV;DupType=.
ch09	1985479	SNP18100	T	C	.	PASS	END=1985479;ChrB=ch09;StartB=1882332;EndB=1882332;Parent=SYN43;VarType=ShV;DupType=.
ch09	1985487	SNP18101	G	A	.	PASS	END=1985487;ChrB=ch09;StartB=1882340;EndB=1882340;Parent=SYN43;VarType=ShV;DupType=.
ch09	1985535	SNP18102	C	T	.	PASS	END=1985535;ChrB=ch09;StartB=1882388;EndB=1882388;Parent=SYN43;VarType=ShV;DupType=.
ch09	1985537	SNP18103	C	G	.	PASS	END=1985537;ChrB=ch09;StartB=1882390;EndB=1882390;Parent=SYN43;VarType=ShV;DupType=.
ch09	1985557	SNP18104	G	C	.	PASS	END=1985557;ChrB=ch09;StartB=1882410;EndB=1882410;Parent=SYN43;VarType=ShV;DupType=.
ch09	1985620	INS18105	G	GT	.	PASS	END=1985620;ChrB=ch09;StartB=1882473;EndB=1882474;Parent=SYN43;VarType=ShV;DupType=.
ch09	1985628	SNP18106	G	A	.	PASS	END=1985628;ChrB=ch09;StartB=1882482;EndB=1882482;Parent=SYN43;VarType=ShV;DupType=.
ch09	1985637	SNP18107	G	T	.	PASS	END=1985637;ChrB=ch09;StartB=1882491;EndB=1882491;Parent=SYN43;VarType=ShV;DupType=.
ch09	1985653	SNP18108	T	C	.	PASS	END=1985653;ChrB=ch09;StartB=1882507;EndB=1882507;Parent=SYN43;VarType=ShV;DupType=.
ch09	1985693	SNP18109	T	C	.	PASS	END=1985693;ChrB=ch09;StartB=1882547;EndB=1882547;Parent=SYN43;VarType=ShV;DupType=.
ch09	1985781	SNP18110	C	A	.	PASS	END=1985781;ChrB=ch09;StartB=1882635;EndB=1882635;Parent=SYN43;VarType=ShV;DupType=.
ch09	1985805	SNP18111	A	G	.	PASS	END=1985805;ChrB=ch09;StartB=1882659;EndB=1882659;Parent=SYN43;VarType=ShV;DupType=.
ch09	1985850	SNP18112	G	A	.	PASS	END=1985850;ChrB=ch09;StartB=1882704;EndB=1882704;Parent=SYN43;VarType=ShV;DupType=.
ch09	1985866	SNP18113	A	C	.	PASS	END=1985866;ChrB=ch09;StartB=1882720;EndB=1882720;Parent=SYN43;VarType=ShV;DupType=.
ch09	1985929	SNP18114	G	C	.	PASS	END=1985929;ChrB=ch09;StartB=1882783;EndB=1882783;Parent=SYN43;VarType=ShV;DupType=.
ch09	1985952	SNP18115	T	G	.	PASS	END=1985952;ChrB=ch09;StartB=1882806;EndB=1882806;Parent=SYN43;VarType=ShV;DupType=.
ch09	1985977	SNP18116	T	G	.	PASS	END=1985977;ChrB=ch09;StartB=1882831;EndB=1882831;Parent=SYN43;VarType=ShV;DupType=.
ch09	1985979	SNP18117	T	G	.	PASS	END=1985979;ChrB=ch09;StartB=1882833;EndB=1882833;Parent=SYN43;VarType=ShV;DupType=.
ch09	1986000	SNP18118	G	A	.	PASS	END=1986000;ChrB=ch09;StartB=1882854;EndB=1882854;Parent=SYN43;VarType=ShV;DupType=.
ch09	1986017	INS18119	T	TAG	.	PASS	END=1986017;ChrB=ch09;StartB=1882871;EndB=1882873;Parent=SYN43;VarType=ShV;DupType=.
ch09	1986021	SNP18120	C	T	.	PASS	END=1986021;ChrB=ch09;StartB=1882877;EndB=1882877;Parent=SYN43;VarType=ShV;DupType=.
ch09	1986035	SNP18121	G	C	.	PASS	END=1986035;ChrB=ch09;StartB=1882891;EndB=1882891;Parent=SYN43;VarType=ShV;DupType=.
ch09	1986091	SNP18122	A	G	.	PASS	END=1986091;ChrB=ch09;StartB=1882947;EndB=1882947;Parent=SYN43;VarType=ShV;DupType=.
ch09	1986115	SNP18123	A	T	.	PASS	END=1986115;ChrB=ch09;StartB=1882971;EndB=1882971;Parent=SYN43;VarType=ShV;DupType=.
ch09	1986139	SNP18124	T	G	.	PASS	END=1986139;ChrB=ch09;StartB=1882995;EndB=1882995;Parent=SYN43;VarType=ShV;DupType=.
ch09	1986142	SNP18125	G	A	.	PASS	END=1986142;ChrB=ch09;StartB=1882998;EndB=1882998;Parent=SYN43;VarType=ShV;DupType=.
ch09	1986148	SNP18126	G	A	.	PASS	END=1986148;ChrB=ch09;StartB=1883004;EndB=1883004;Parent=SYN43;VarType=ShV;DupType=.
ch09	1986163	SNP18127	T	C	.	PASS	END=1986163;ChrB=ch09;StartB=1883019;EndB=1883019;Parent=SYN43;VarType=ShV;DupType=.
ch09	1986169	SNP18128	G	T	.	PASS	END=1986169;ChrB=ch09;StartB=1883025;EndB=1883025;Parent=SYN43;VarType=ShV;DupType=.
ch09	1986200	SNP18129	T	C	.	PASS	END=1986200;ChrB=ch09;StartB=1883056;EndB=1883056;Parent=SYN43;VarType=ShV;DupType=.
ch09	1986244	SNP18130	G	A	.	PASS	END=1986244;ChrB=ch09;StartB=1883100;EndB=1883100;Parent=SYN43;VarType=ShV;DupType=.
ch09	1986252	SNP18131	T	C	.	PASS	END=1986252;ChrB=ch09;StartB=1883108;EndB=1883108;Parent=SYN43;VarType=ShV;DupType=.
ch09	1986310	SNP18132	G	T	.	PASS	END=1986310;ChrB=ch09;StartB=1883166;EndB=1883166;Parent=SYN43;VarType=ShV;DupType=.
ch09	1986328	SNP18133	A	T	.	PASS	END=1986328;ChrB=ch09;StartB=1883184;EndB=1883184;Parent=SYN43;VarType=ShV;DupType=.
ch09	1986339	INS18134	C	CTT	.	PASS	END=1986339;ChrB=ch09;StartB=1883195;EndB=1883197;Parent=SYN43;VarType=ShV;DupType=.
ch09	1986345	SNP18135	A	G	.	PASS	END=1986345;ChrB=ch09;StartB=1883203;EndB=1883203;Parent=SYN43;VarType=ShV;DupType=.
ch09	1986357	SNP18136	A	T	.	PASS	END=1986357;ChrB=ch09;StartB=1883215;EndB=1883215;Parent=SYN43;VarType=ShV;DupType=.
ch09	1986359	SNP18137	T	A	.	PASS	END=1986359;ChrB=ch09;StartB=1883217;EndB=1883217;Parent=SYN43;VarType=ShV;DupType=.
ch09	1986385	SNP18138	G	A	.	PASS	END=1986385;ChrB=ch09;StartB=1883243;EndB=1883243;Parent=SYN43;VarType=ShV;DupType=.
ch09	1986394	SNP18139	C	T	.	PASS	END=1986394;ChrB=ch09;StartB=1883252;EndB=1883252;Parent=SYN43;VarType=ShV;DupType=.
ch09	1986402	INS18140	A	AG	.	PASS	END=1986402;ChrB=ch09;StartB=1883260;EndB=1883261;Parent=SYN43;VarType=ShV;DupType=.
ch09	1986404	SNP18141	A	G	.	PASS	END=1986404;ChrB=ch09;StartB=1883263;EndB=1883263;Parent=SYN43;VarType=ShV;DupType=.
ch09	1986438	SNP18142	A	G	.	PASS	END=1986438;ChrB=ch09;StartB=1883297;EndB=1883297;Parent=SYN43;VarType=ShV;DupType=.
ch09	1986442	SNP18143	T	A	.	PASS	END=1986442;ChrB=ch09;StartB=1883301;EndB=1883301;Parent=SYN43;VarType=ShV;DupType=.
ch09	1986479	SNP18144	G	C	.	PASS	END=1986479;ChrB=ch09;StartB=1883338;EndB=1883338;Parent=SYN43;VarType=ShV;DupType=.
ch09	1986498	SNP18145	C	T	.	PASS	END=1986498;ChrB=ch09;StartB=1883357;EndB=1883357;Parent=SYN43;VarType=ShV;DupType=.
ch09	1986517	DEL18146	TGTAACC	T	.	PASS	END=1986523;ChrB=ch09;StartB=1883376;EndB=1883376;Parent=SYN43;VarType=ShV;DupType=.
ch09	1986567	SNP18147	G	C	.	PASS	END=1986567;ChrB=ch09;StartB=1883420;EndB=1883420;Parent=SYN43;VarType=ShV;DupType=.
ch09	1986578	SNP18148	G	T	.	PASS	END=1986578;ChrB=ch09;StartB=1883431;EndB=1883431;Parent=SYN43;VarType=ShV;DupType=.
ch09	1986579	SNP18149	G	A	.	PASS	END=1986579;ChrB=ch09;StartB=1883432;EndB=1883432;Parent=SYN43;VarType=ShV;DupType=.
ch09	1986625	SNP18150	T	G	.	PASS	END=1986625;ChrB=ch09;StartB=1883478;EndB=1883478;Parent=SYN43;VarType=ShV;DupType=.
ch09	1986626	SNP18151	C	T	.	PASS	END=1986626;ChrB=ch09;StartB=1883479;EndB=1883479;Parent=SYN43;VarType=ShV;DupType=.
ch09	1986635	SNP18152	T	A	.	PASS	END=1986635;ChrB=ch09;StartB=1883488;EndB=1883488;Parent=SYN43;VarType=ShV;DupType=.
ch09	1986639	SNP18153	T	G	.	PASS	END=1986639;ChrB=ch09;StartB=1883492;EndB=1883492;Parent=SYN43;VarType=ShV;DupType=.
ch09	1986685	SNP18154	G	C	.	PASS	END=1986685;ChrB=ch09;StartB=1883538;EndB=1883538;Parent=SYN43;VarType=ShV;DupType=.
ch09	1986737	SNP18155	G	T	.	PASS	END=1986737;ChrB=ch09;StartB=1883590;EndB=1883590;Parent=SYN43;VarType=ShV;DupType=.
ch09	1986749	SNP18156	A	G	.	PASS	END=1986749;ChrB=ch09;StartB=1883602;EndB=1883602;Parent=SYN43;VarType=ShV;DupType=.
ch09	1986761	SNP18157	T	C	.	PASS	END=1986761;ChrB=ch09;StartB=1883614;EndB=1883614;Parent=SYN43;VarType=ShV;DupType=.
ch09	1986762	SNP18158	G	A	.	PASS	END=1986762;ChrB=ch09;StartB=1883615;EndB=1883615;Parent=SYN43;VarType=ShV;DupType=.
ch09	1986809	SNP18159	T	C	.	PASS	END=1986809;ChrB=ch09;StartB=1883662;EndB=1883662;Parent=SYN43;VarType=ShV;DupType=.
ch09	1986813	SNP18160	G	A	.	PASS	END=1986813;ChrB=ch09;StartB=1883666;EndB=1883666;Parent=SYN43;VarType=ShV;DupType=.
ch09	1986818	SNP18161	G	A	.	PASS	END=1986818;ChrB=ch09;StartB=1883671;EndB=1883671;Parent=SYN43;VarType=ShV;DupType=.
ch09	1986829	SNP18162	A	G	.	PASS	END=1986829;ChrB=ch09;StartB=1883682;EndB=1883682;Parent=SYN43;VarType=ShV;DupType=.
ch09	1986836	SNP18163	C	T	.	PASS	END=1986836;ChrB=ch09;StartB=1883689;EndB=1883689;Parent=SYN43;VarType=ShV;DupType=.
ch09	1986845	INS18164	G	GT	.	PASS	END=1986845;ChrB=ch09;StartB=1883698;EndB=1883699;Parent=SYN43;VarType=ShV;DupType=.
ch09	1986851	SNP18165	T	C	.	PASS	END=1986851;ChrB=ch09;StartB=1883705;EndB=1883705;Parent=SYN43;VarType=ShV;DupType=.
ch09	1986877	SNP18166	A	C	.	PASS	END=1986877;ChrB=ch09;StartB=1883731;EndB=1883731;Parent=SYN43;VarType=ShV;DupType=.
ch09	1986878	SNP18167	T	A	.	PASS	END=1986878;ChrB=ch09;StartB=1883732;EndB=1883732;Parent=SYN43;VarType=ShV;DupType=.
ch09	1986880	SNP18168	G	T	.	PASS	END=1986880;ChrB=ch09;StartB=1883734;EndB=1883734;Parent=SYN43;VarType=ShV;DupType=.
ch09	1986881	SNP18169	T	G	.	PASS	END=1986881;ChrB=ch09;StartB=1883735;EndB=1883735;Parent=SYN43;VarType=ShV;DupType=.
ch09	1986921	SNP18170	C	T	.	PASS	END=1986921;ChrB=ch09;StartB=1883775;EndB=1883775;Parent=SYN43;VarType=ShV;DupType=.
ch09	1986945	SNP18171	C	T	.	PASS	END=1986945;ChrB=ch09;StartB=1883799;EndB=1883799;Parent=SYN43;VarType=ShV;DupType=.
ch09	1986946	SNP18172	C	T	.	PASS	END=1986946;ChrB=ch09;StartB=1883800;EndB=1883800;Parent=SYN43;VarType=ShV;DupType=.
ch09	1986953	SNP18173	T	G	.	PASS	END=1986953;ChrB=ch09;StartB=1883807;EndB=1883807;Parent=SYN43;VarType=ShV;DupType=.
ch09	1986961	SNP18174	A	T	.	PASS	END=1986961;ChrB=ch09;StartB=1883815;EndB=1883815;Parent=SYN43;VarType=ShV;DupType=.
ch09	1986982	SNP18175	A	C	.	PASS	END=1986982;ChrB=ch09;StartB=1883836;EndB=1883836;Parent=SYN43;VarType=ShV;DupType=.
ch09	1986994	SNP18176	T	C	.	PASS	END=1986994;ChrB=ch09;StartB=1883848;EndB=1883848;Parent=SYN43;VarType=ShV;DupType=.
ch09	1987025	SNP18177	T	A	.	PASS	END=1987025;ChrB=ch09;StartB=1883879;EndB=1883879;Parent=SYN43;VarType=ShV;DupType=.
ch09	1987029	SNP18178	G	A	.	PASS	END=1987029;ChrB=ch09;StartB=1883883;EndB=1883883;Parent=SYN43;VarType=ShV;DupType=.
ch09	1987039	SNP18179	A	C	.	PASS	END=1987039;ChrB=ch09;StartB=1883893;EndB=1883893;Parent=SYN43;VarType=ShV;DupType=.
ch09	1987045	SNP18180	G	A	.	PASS	END=1987045;ChrB=ch09;StartB=1883899;EndB=1883899;Parent=SYN43;VarType=ShV;DupType=.
ch09	1987055	INS18181	T	TAATATGA	.	PASS	END=1987055;ChrB=ch09;StartB=1883909;EndB=1883916;Parent=SYN43;VarType=ShV;DupType=.
ch09	1987058	SNP18182	C	T	.	PASS	END=1987058;ChrB=ch09;StartB=1883919;EndB=1883919;Parent=SYN43;VarType=ShV;DupType=.
ch09	1987093	SNP18183	G	A	.	PASS	END=1987093;ChrB=ch09;StartB=1883954;EndB=1883954;Parent=SYN43;VarType=ShV;DupType=.
ch09	1987099	SNP18184	C	T	.	PASS	END=1987099;ChrB=ch09;StartB=1883960;EndB=1883960;Parent=SYN43;VarType=ShV;DupType=.
ch09	1987113	SNP18185	C	T	.	PASS	END=1987113;ChrB=ch09;StartB=1883974;EndB=1883974;Parent=SYN43;VarType=ShV;DupType=.
ch09	1987114	SNP18186	G	A	.	PASS	END=1987114;ChrB=ch09;StartB=1883975;EndB=1883975;Parent=SYN43;VarType=ShV;DupType=.
ch09	1987158	INS18187	T	TA	.	PASS	END=1987158;ChrB=ch09;StartB=1884019;EndB=1884020;Parent=SYN43;VarType=ShV;DupType=.
ch09	1987172	SNP18188	T	A	.	PASS	END=1987172;ChrB=ch09;StartB=1884034;EndB=1884034;Parent=SYN43;VarType=ShV;DupType=.
ch09	1987188	SNP18189	T	C	.	PASS	END=1987188;ChrB=ch09;StartB=1884050;EndB=1884050;Parent=SYN43;VarType=ShV;DupType=.
ch09	1987238	SNP18190	T	C	.	PASS	END=1987238;ChrB=ch09;StartB=1884100;EndB=1884100;Parent=SYN43;VarType=ShV;DupType=.
ch09	1987265	SNP18191	G	C	.	PASS	END=1987265;ChrB=ch09;StartB=1884127;EndB=1884127;Parent=SYN43;VarType=ShV;DupType=.
ch09	1987267	SNP18192	T	C	.	PASS	END=1987267;ChrB=ch09;StartB=1884129;EndB=1884129;Parent=SYN43;VarType=ShV;DupType=.
ch09	1987324	SNP18193	A	G	.	PASS	END=1987324;ChrB=ch09;StartB=1884186;EndB=1884186;Parent=SYN43;VarType=ShV;DupType=.
ch09	1987330	SNP18194	G	T	.	PASS	END=1987330;ChrB=ch09;StartB=1884192;EndB=1884192;Parent=SYN43;VarType=ShV;DupType=.
ch09	1987361	SNP18195	A	T	.	PASS	END=1987361;ChrB=ch09;StartB=1884223;EndB=1884223;Parent=SYN43;VarType=ShV;DupType=.
ch09	1987366	SNP18196	A	T	.	PASS	END=1987366;ChrB=ch09;StartB=1884228;EndB=1884228;Parent=SYN43;VarType=ShV;DupType=.
ch09	1987405	SNP18197	G	T	.	PASS	END=1987405;ChrB=ch09;StartB=1884267;EndB=1884267;Parent=SYN43;VarType=ShV;DupType=.
ch09	1987411	SNP18198	T	C	.	PASS	END=1987411;ChrB=ch09;StartB=1884273;EndB=1884273;Parent=SYN43;VarType=ShV;DupType=.
ch09	1987491	SNP18199	G	A	.	PASS	END=1987491;ChrB=ch09;StartB=1884353;EndB=1884353;Parent=SYN43;VarType=ShV;DupType=.
ch09	1987517	SNP18200	A	C	.	PASS	END=1987517;ChrB=ch09;StartB=1884379;EndB=1884379;Parent=SYN43;VarType=ShV;DupType=.
ch09	1987548	DEL18201	AT	A	.	PASS	END=1987549;ChrB=ch09;StartB=1884410;EndB=1884410;Parent=SYN43;VarType=ShV;DupType=.
ch09	1987584	SNP18202	C	G	.	PASS	END=1987584;ChrB=ch09;StartB=1884445;EndB=1884445;Parent=SYN43;VarType=ShV;DupType=.
ch09	1987624	SNP18203	G	A	.	PASS	END=1987624;ChrB=ch09;StartB=1884485;EndB=1884485;Parent=SYN43;VarType=ShV;DupType=.
ch09	1987626	SNP18204	T	A	.	PASS	END=1987626;ChrB=ch09;StartB=1884487;EndB=1884487;Parent=SYN43;VarType=ShV;DupType=.
ch09	1987639	SNP18205	A	C	.	PASS	END=1987639;ChrB=ch09;StartB=1884500;EndB=1884500;Parent=SYN43;VarType=ShV;DupType=.
ch09	1987643	SNP18206	T	C	.	PASS	END=1987643;ChrB=ch09;StartB=1884504;EndB=1884504;Parent=SYN43;VarType=ShV;DupType=.
ch09	1987681	SNP18207	T	C	.	PASS	END=1987681;ChrB=ch09;StartB=1884542;EndB=1884542;Parent=SYN43;VarType=ShV;DupType=.
ch09	1987685	SNP18208	C	A	.	PASS	END=1987685;ChrB=ch09;StartB=1884546;EndB=1884546;Parent=SYN43;VarType=ShV;DupType=.
ch09	1987702	SNP18209	T	G	.	PASS	END=1987702;ChrB=ch09;StartB=1884563;EndB=1884563;Parent=SYN43;VarType=ShV;DupType=.
ch09	1987734	SNP18210	A	G	.	PASS	END=1987734;ChrB=ch09;StartB=1884595;EndB=1884595;Parent=SYN43;VarType=ShV;DupType=.
ch09	1987756	SNP18211	T	A	.	PASS	END=1987756;ChrB=ch09;StartB=1884617;EndB=1884617;Parent=SYN43;VarType=ShV;DupType=.
ch09	1987776	SNP18212	C	T	.	PASS	END=1987776;ChrB=ch09;StartB=1884637;EndB=1884637;Parent=SYN43;VarType=ShV;DupType=.
ch09	1987780	SNP18213	G	C	.	PASS	END=1987780;ChrB=ch09;StartB=1884641;EndB=1884641;Parent=SYN43;VarType=ShV;DupType=.
ch09	1987805	SNP18214	T	A	.	PASS	END=1987805;ChrB=ch09;StartB=1884666;EndB=1884666;Parent=SYN43;VarType=ShV;DupType=.
ch09	1987857	SNP18215	G	A	.	PASS	END=1987857;ChrB=ch09;StartB=1884718;EndB=1884718;Parent=SYN43;VarType=ShV;DupType=.
ch09	1987932	INS18216	T	TC	.	PASS	END=1987932;ChrB=ch09;StartB=1884793;EndB=1884794;Parent=SYN43;VarType=ShV;DupType=.
ch09	1987975	INS18217	C	CTTGTAGTATTTAACTTGTATTCTTTGTAGAGTGAAATAAATATTGATGCAG	.	PASS	END=1987975;ChrB=ch09;StartB=1884837;EndB=1884888;Parent=SYN43;VarType=ShV;DupType=.
ch09	1987992	SNP18218	G	C	.	PASS	END=1987992;ChrB=ch09;StartB=1884905;EndB=1884905;Parent=SYN43;VarType=ShV;DupType=.
ch09	1988073	INS18219	A	AATATATATTTGTGATGTAATTGAGATTTATTTCTATCTAATTAGTATTTTATAGTTTATAAAAAAAAGACCTTCAAGAATATAATATTCACCAAGC	.	PASS	END=1988073;ChrB=ch09;StartB=1884986;EndB=1885082;Parent=SYN43;VarType=ShV;DupType=.
ch09	1988089	INS18220	C	CT	.	PASS	END=1988089;ChrB=ch09;StartB=1885098;EndB=1885099;Parent=SYN43;VarType=ShV;DupType=.
ch09	1988095	SNP18221	C	T	.	PASS	END=1988095;ChrB=ch09;StartB=1885105;EndB=1885105;Parent=SYN43;VarType=ShV;DupType=.
ch09	1988104	SNP18222	G	T	.	PASS	END=1988104;ChrB=ch09;StartB=1885114;EndB=1885114;Parent=SYN43;VarType=ShV;DupType=.
ch09	1988107	DEL18223	AAAT	A	.	PASS	END=1988110;ChrB=ch09;StartB=1885117;EndB=1885117;Parent=SYN43;VarType=ShV;DupType=.
ch09	1988121	SNP18224	T	C	.	PASS	END=1988121;ChrB=ch09;StartB=1885128;EndB=1885128;Parent=SYN43;VarType=ShV;DupType=.
ch09	1988123	SNP18225	A	G	.	PASS	END=1988123;ChrB=ch09;StartB=1885130;EndB=1885130;Parent=SYN43;VarType=ShV;DupType=.
ch09	1988127	SNP18226	T	C	.	PASS	END=1988127;ChrB=ch09;StartB=1885134;EndB=1885134;Parent=SYN43;VarType=ShV;DupType=.
ch09	1988166	SNP18227	T	C	.	PASS	END=1988166;ChrB=ch09;StartB=1885173;EndB=1885173;Parent=SYN43;VarType=ShV;DupType=.
ch09	1988183	SNP18228	T	G	.	PASS	END=1988183;ChrB=ch09;StartB=1885190;EndB=1885190;Parent=SYN43;VarType=ShV;DupType=.
ch09	1988205	DEL18229	GGT	G	.	PASS	END=1988207;ChrB=ch09;StartB=1885212;EndB=1885212;Parent=SYN43;VarType=ShV;DupType=.
ch09	1988216	SNP18230	T	C	.	PASS	END=1988216;ChrB=ch09;StartB=1885221;EndB=1885221;Parent=SYN43;VarType=ShV;DupType=.
ch09	1988283	INS18231	A	AT	.	PASS	END=1988283;ChrB=ch09;StartB=1885288;EndB=1885289;Parent=SYN43;VarType=ShV;DupType=.
ch09	1988328	SNP18232	T	C	.	PASS	END=1988328;ChrB=ch09;StartB=1885334;EndB=1885334;Parent=SYN43;VarType=ShV;DupType=.
ch09	1988339	SNP18233	C	T	.	PASS	END=1988339;ChrB=ch09;StartB=1885345;EndB=1885345;Parent=SYN43;VarType=ShV;DupType=.
ch09	1988340	SNP18234	A	G	.	PASS	END=1988340;ChrB=ch09;StartB=1885346;EndB=1885346;Parent=SYN43;VarType=ShV;DupType=.
ch09	1988342	SNP18235	A	T	.	PASS	END=1988342;ChrB=ch09;StartB=1885348;EndB=1885348;Parent=SYN43;VarType=ShV;DupType=.
ch09	1988353	SNP18236	A	G	.	PASS	END=1988353;ChrB=ch09;StartB=1885359;EndB=1885359;Parent=SYN43;VarType=ShV;DupType=.
ch09	1988366	SNP18237	A	G	.	PASS	END=1988366;ChrB=ch09;StartB=1885372;EndB=1885372;Parent=SYN43;VarType=ShV;DupType=.
ch09	1988372	SNP18238	A	G	.	PASS	END=1988372;ChrB=ch09;StartB=1885378;EndB=1885378;Parent=SYN43;VarType=ShV;DupType=.
ch09	1988404	SNP18239	A	T	.	PASS	END=1988404;ChrB=ch09;StartB=1885410;EndB=1885410;Parent=SYN43;VarType=ShV;DupType=.
ch09	1988434	SNP18240	A	G	.	PASS	END=1988434;ChrB=ch09;StartB=1885440;EndB=1885440;Parent=SYN43;VarType=ShV;DupType=.
ch09	1988442	SNP18241	G	A	.	PASS	END=1988442;ChrB=ch09;StartB=1885448;EndB=1885448;Parent=SYN43;VarType=ShV;DupType=.
ch09	1988449	SNP18242	T	G	.	PASS	END=1988449;ChrB=ch09;StartB=1885455;EndB=1885455;Parent=SYN43;VarType=ShV;DupType=.
ch09	1988457	SNP18243	A	C	.	PASS	END=1988457;ChrB=ch09;StartB=1885463;EndB=1885463;Parent=SYN43;VarType=ShV;DupType=.
ch09	1988521	SNP18244	A	G	.	PASS	END=1988521;ChrB=ch09;StartB=1885527;EndB=1885527;Parent=SYN43;VarType=ShV;DupType=.
ch09	1988552	SNP18245	C	A	.	PASS	END=1988552;ChrB=ch09;StartB=1885558;EndB=1885558;Parent=SYN43;VarType=ShV;DupType=.
ch09	1988595	SNP18246	T	G	.	PASS	END=1988595;ChrB=ch09;StartB=1885601;EndB=1885601;Parent=SYN43;VarType=ShV;DupType=.
ch09	1988636	SNP18247	A	G	.	PASS	END=1988636;ChrB=ch09;StartB=1885642;EndB=1885642;Parent=SYN43;VarType=ShV;DupType=.
ch09	1988640	SNP18248	C	T	.	PASS	END=1988640;ChrB=ch09;StartB=1885646;EndB=1885646;Parent=SYN43;VarType=ShV;DupType=.
ch09	1988695	SNP18249	A	C	.	PASS	END=1988695;ChrB=ch09;StartB=1885701;EndB=1885701;Parent=SYN43;VarType=ShV;DupType=.
ch09	1988701	SNP18250	T	C	.	PASS	END=1988701;ChrB=ch09;StartB=1885707;EndB=1885707;Parent=SYN43;VarType=ShV;DupType=.
ch09	1988767	SNP18251	T	A	.	PASS	END=1988767;ChrB=ch09;StartB=1885773;EndB=1885773;Parent=SYN43;VarType=ShV;DupType=.
ch09	1988782	SNP18252	C	A	.	PASS	END=1988782;ChrB=ch09;StartB=1885788;EndB=1885788;Parent=SYN43;VarType=ShV;DupType=.
ch09	1988793	SNP18253	G	T	.	PASS	END=1988793;ChrB=ch09;StartB=1885799;EndB=1885799;Parent=SYN43;VarType=ShV;DupType=.
ch09	1988804	SNP18254	A	G	.	PASS	END=1988804;ChrB=ch09;StartB=1885810;EndB=1885810;Parent=SYN43;VarType=ShV;DupType=.
ch09	1988827	SNP18255	C	T	.	PASS	END=1988827;ChrB=ch09;StartB=1885833;EndB=1885833;Parent=SYN43;VarType=ShV;DupType=.
ch09	1988846	SNP18256	T	G	.	PASS	END=1988846;ChrB=ch09;StartB=1885852;EndB=1885852;Parent=SYN43;VarType=ShV;DupType=.
ch09	1988886	SNP18257	G	T	.	PASS	END=1988886;ChrB=ch09;StartB=1885892;EndB=1885892;Parent=SYN43;VarType=ShV;DupType=.
ch09	1988917	SNP18258	T	G	.	PASS	END=1988917;ChrB=ch09;StartB=1885923;EndB=1885923;Parent=SYN43;VarType=ShV;DupType=.
ch09	1988918	SNP18259	G	T	.	PASS	END=1988918;ChrB=ch09;StartB=1885924;EndB=1885924;Parent=SYN43;VarType=ShV;DupType=.
ch09	1988968	SNP18260	T	A	.	PASS	END=1988968;ChrB=ch09;StartB=1885974;EndB=1885974;Parent=SYN43;VarType=ShV;DupType=.
ch09	1988985	SNP18261	C	T	.	PASS	END=1988985;ChrB=ch09;StartB=1885991;EndB=1885991;Parent=SYN43;VarType=ShV;DupType=.
ch09	1988995	SNP18262	T	A	.	PASS	END=1988995;ChrB=ch09;StartB=1886001;EndB=1886001;Parent=SYN43;VarType=ShV;DupType=.
ch09	1989011	SNP18263	T	G	.	PASS	END=1989011;ChrB=ch09;StartB=1886017;EndB=1886017;Parent=SYN43;VarType=ShV;DupType=.
ch09	1989027	SNP18264	A	C	.	PASS	END=1989027;ChrB=ch09;StartB=1886033;EndB=1886033;Parent=SYN43;VarType=ShV;DupType=.
ch09	1989038	SNP18265	C	T	.	PASS	END=1989038;ChrB=ch09;StartB=1886044;EndB=1886044;Parent=SYN43;VarType=ShV;DupType=.
ch09	1989044	SNP18266	G	C	.	PASS	END=1989044;ChrB=ch09;StartB=1886050;EndB=1886050;Parent=SYN43;VarType=ShV;DupType=.
ch09	1989053	SNP18267	G	T	.	PASS	END=1989053;ChrB=ch09;StartB=1886059;EndB=1886059;Parent=SYN43;VarType=ShV;DupType=.
ch09	1989078	SNP18268	C	T	.	PASS	END=1989078;ChrB=ch09;StartB=1886084;EndB=1886084;Parent=SYN43;VarType=ShV;DupType=.
ch09	1989099	SNP18269	T	C	.	PASS	END=1989099;ChrB=ch09;StartB=1886105;EndB=1886105;Parent=SYN43;VarType=ShV;DupType=.
ch09	1989161	SNP18270	A	G	.	PASS	END=1989161;ChrB=ch09;StartB=1886167;EndB=1886167;Parent=SYN43;VarType=ShV;DupType=.
ch09	1989178	SNP18271	A	G	.	PASS	END=1989178;ChrB=ch09;StartB=1886184;EndB=1886184;Parent=SYN43;VarType=ShV;DupType=.
ch09	1989195	SNP18272	G	C	.	PASS	END=1989195;ChrB=ch09;StartB=1886201;EndB=1886201;Parent=SYN43;VarType=ShV;DupType=.
ch09	1989218	SNP18273	G	A	.	PASS	END=1989218;ChrB=ch09;StartB=1886224;EndB=1886224;Parent=SYN43;VarType=ShV;DupType=.
ch09	1989222	SNP18274	A	G	.	PASS	END=1989222;ChrB=ch09;StartB=1886228;EndB=1886228;Parent=SYN43;VarType=ShV;DupType=.
ch09	1989246	SNP18275	C	G	.	PASS	END=1989246;ChrB=ch09;StartB=1886252;EndB=1886252;Parent=SYN43;VarType=ShV;DupType=.
ch09	1989254	SNP18276	G	A	.	PASS	END=1989254;ChrB=ch09;StartB=1886260;EndB=1886260;Parent=SYN43;VarType=ShV;DupType=.
ch09	1989259	SNP18277	T	G	.	PASS	END=1989259;ChrB=ch09;StartB=1886265;EndB=1886265;Parent=SYN43;VarType=ShV;DupType=.
ch09	1989312	INS18278	T	TC	.	PASS	END=1989312;ChrB=ch09;StartB=1886318;EndB=1886319;Parent=SYN43;VarType=ShV;DupType=.
ch09	1989313	SNP18279	G	A	.	PASS	END=1989313;ChrB=ch09;StartB=1886320;EndB=1886320;Parent=SYN43;VarType=ShV;DupType=.
ch09	1989318	INS18280	C	CATTTGACA	.	PASS	END=1989318;ChrB=ch09;StartB=1886325;EndB=1886333;Parent=SYN43;VarType=ShV;DupType=.
ch09	1989337	INS18281	A	AT	.	PASS	END=1989337;ChrB=ch09;StartB=1886352;EndB=1886353;Parent=SYN43;VarType=ShV;DupType=.
ch09	1989338	SNP18282	A	C	.	PASS	END=1989338;ChrB=ch09;StartB=1886354;EndB=1886354;Parent=SYN43;VarType=ShV;DupType=.
ch09	1989361	SNP18283	T	A	.	PASS	END=1989361;ChrB=ch09;StartB=1886377;EndB=1886377;Parent=SYN43;VarType=ShV;DupType=.
ch09	1989403	SNP18284	G	T	.	PASS	END=1989403;ChrB=ch09;StartB=1886419;EndB=1886419;Parent=SYN43;VarType=ShV;DupType=.
ch09	1989420	SNP18285	T	A	.	PASS	END=1989420;ChrB=ch09;StartB=1886436;EndB=1886436;Parent=SYN43;VarType=ShV;DupType=.
ch09	1989421	INS18286	C	CA	.	PASS	END=1989421;ChrB=ch09;StartB=1886437;EndB=1886438;Parent=SYN43;VarType=ShV;DupType=.
ch09	1989427	SNP18287	T	C	.	PASS	END=1989427;ChrB=ch09;StartB=1886444;EndB=1886444;Parent=SYN43;VarType=ShV;DupType=.
ch09	1989479	INS18288	A	AGT	.	PASS	END=1989479;ChrB=ch09;StartB=1886496;EndB=1886498;Parent=SYN43;VarType=ShV;DupType=.
ch09	1989504	SNP18289	T	C	.	PASS	END=1989504;ChrB=ch09;StartB=1886523;EndB=1886523;Parent=SYN43;VarType=ShV;DupType=.
ch09	1989567	SNP18290	C	A	.	PASS	END=1989567;ChrB=ch09;StartB=1886586;EndB=1886586;Parent=SYN43;VarType=ShV;DupType=.
ch09	1989668	SNP18291	A	G	.	PASS	END=1989668;ChrB=ch09;StartB=1886687;EndB=1886687;Parent=SYN43;VarType=ShV;DupType=.
ch09	1989699	SNP18292	G	T	.	PASS	END=1989699;ChrB=ch09;StartB=1886718;EndB=1886718;Parent=SYN43;VarType=ShV;DupType=.
ch09	1989720	SNP18293	C	A	.	PASS	END=1989720;ChrB=ch09;StartB=1886739;EndB=1886739;Parent=SYN43;VarType=ShV;DupType=.
ch09	1989722	SNP18294	G	A	.	PASS	END=1989722;ChrB=ch09;StartB=1886741;EndB=1886741;Parent=SYN43;VarType=ShV;DupType=.
ch09	1989723	SNP18295	C	A	.	PASS	END=1989723;ChrB=ch09;StartB=1886742;EndB=1886742;Parent=SYN43;VarType=ShV;DupType=.
ch09	1989763	SNP18296	G	T	.	PASS	END=1989763;ChrB=ch09;StartB=1886782;EndB=1886782;Parent=SYN43;VarType=ShV;DupType=.
ch09	1989786	SNP18297	T	A	.	PASS	END=1989786;ChrB=ch09;StartB=1886805;EndB=1886805;Parent=SYN43;VarType=ShV;DupType=.
ch09	1989817	HDR112	N	<HDR>	.	PASS	END=2015816;ChrB=ch09;StartB=1886836;EndB=1903041;Parent=SYN43;VarType=ShV;DupType=.
ch09	2015817	SYNAL146	N	<SYNAL>	.	PASS	END=2024598;ChrB=ch09;StartB=1903042;EndB=1912342;Parent=SYN43;VarType=.;DupType=.
ch09	2015855	SNP18298	G	C	.	PASS	END=2015855;ChrB=ch09;StartB=1903080;EndB=1903080;Parent=SYN43;VarType=ShV;DupType=.
ch09	2015867	SNP18299	G	T	.	PASS	END=2015867;ChrB=ch09;StartB=1903092;EndB=1903092;Parent=SYN43;VarType=ShV;DupType=.
ch09	2015880	SNP18300	T	G	.	PASS	END=2015880;ChrB=ch09;StartB=1903105;EndB=1903105;Parent=SYN43;VarType=ShV;DupType=.
ch09	2015884	SNP18301	G	A	.	PASS	END=2015884;ChrB=ch09;StartB=1903109;EndB=1903109;Parent=SYN43;VarType=ShV;DupType=.
ch09	2015907	SNP18302	G	A	.	PASS	END=2015907;ChrB=ch09;StartB=1903132;EndB=1903132;Parent=SYN43;VarType=ShV;DupType=.
ch09	2015924	SNP18303	T	G	.	PASS	END=2015924;ChrB=ch09;StartB=1903149;EndB=1903149;Parent=SYN43;VarType=ShV;DupType=.
ch09	2015926	SNP18304	G	T	.	PASS	END=2015926;ChrB=ch09;StartB=1903151;EndB=1903151;Parent=SYN43;VarType=ShV;DupType=.
ch09	2015944	SNP18305	T	C	.	PASS	END=2015944;ChrB=ch09;StartB=1903169;EndB=1903169;Parent=SYN43;VarType=ShV;DupType=.
ch09	2015948	SNP18306	G	C	.	PASS	END=2015948;ChrB=ch09;StartB=1903173;EndB=1903173;Parent=SYN43;VarType=ShV;DupType=.
ch09	2015975	SNP18307	G	T	.	PASS	END=2015975;ChrB=ch09;StartB=1903200;EndB=1903200;Parent=SYN43;VarType=ShV;DupType=.
ch09	2015979	SNP18308	C	A	.	PASS	END=2015979;ChrB=ch09;StartB=1903204;EndB=1903204;Parent=SYN43;VarType=ShV;DupType=.
ch09	2015985	DEL18309	AG	A	.	PASS	END=2015986;ChrB=ch09;StartB=1903210;EndB=1903210;Parent=SYN43;VarType=ShV;DupType=.
ch09	2015999	SNP18310	G	T	.	PASS	END=2015999;ChrB=ch09;StartB=1903223;EndB=1903223;Parent=SYN43;VarType=ShV;DupType=.
ch09	2016017	SNP18311	C	T	.	PASS	END=2016017;ChrB=ch09;StartB=1903241;EndB=1903241;Parent=SYN43;VarType=ShV;DupType=.
ch09	2016028	SNP18312	G	A	.	PASS	END=2016028;ChrB=ch09;StartB=1903252;EndB=1903252;Parent=SYN43;VarType=ShV;DupType=.
ch09	2016050	SNP18313	C	G	.	PASS	END=2016050;ChrB=ch09;StartB=1903274;EndB=1903274;Parent=SYN43;VarType=ShV;DupType=.
ch09	2016052	SNP18314	T	G	.	PASS	END=2016052;ChrB=ch09;StartB=1903276;EndB=1903276;Parent=SYN43;VarType=ShV;DupType=.
ch09	2016053	SNP18315	A	G	.	PASS	END=2016053;ChrB=ch09;StartB=1903277;EndB=1903277;Parent=SYN43;VarType=ShV;DupType=.
ch09	2016064	SNP18316	G	A	.	PASS	END=2016064;ChrB=ch09;StartB=1903288;EndB=1903288;Parent=SYN43;VarType=ShV;DupType=.
ch09	2016075	SNP18317	G	C	.	PASS	END=2016075;ChrB=ch09;StartB=1903299;EndB=1903299;Parent=SYN43;VarType=ShV;DupType=.
ch09	2016116	SNP18318	G	A	.	PASS	END=2016116;ChrB=ch09;StartB=1903340;EndB=1903340;Parent=SYN43;VarType=ShV;DupType=.
ch09	2016132	SNP18319	A	T	.	PASS	END=2016132;ChrB=ch09;StartB=1903356;EndB=1903356;Parent=SYN43;VarType=ShV;DupType=.
ch09	2016145	SNP18320	G	C	.	PASS	END=2016145;ChrB=ch09;StartB=1903369;EndB=1903369;Parent=SYN43;VarType=ShV;DupType=.
ch09	2016152	SNP18321	A	C	.	PASS	END=2016152;ChrB=ch09;StartB=1903376;EndB=1903376;Parent=SYN43;VarType=ShV;DupType=.
ch09	2016159	SNP18322	C	A	.	PASS	END=2016159;ChrB=ch09;StartB=1903383;EndB=1903383;Parent=SYN43;VarType=ShV;DupType=.
ch09	2016168	SNP18323	C	T	.	PASS	END=2016168;ChrB=ch09;StartB=1903392;EndB=1903392;Parent=SYN43;VarType=ShV;DupType=.
ch09	2016175	DEL18324	TG	T	.	PASS	END=2016176;ChrB=ch09;StartB=1903399;EndB=1903399;Parent=SYN43;VarType=ShV;DupType=.
ch09	2016203	SNP18325	T	G	.	PASS	END=2016203;ChrB=ch09;StartB=1903426;EndB=1903426;Parent=SYN43;VarType=ShV;DupType=.
ch09	2016220	INS18326	G	GTC	.	PASS	END=2016220;ChrB=ch09;StartB=1903443;EndB=1903445;Parent=SYN43;VarType=ShV;DupType=.
ch09	2016253	SNP18327	T	C	.	PASS	END=2016253;ChrB=ch09;StartB=1903478;EndB=1903478;Parent=SYN43;VarType=ShV;DupType=.
ch09	2016259	SNP18328	A	G	.	PASS	END=2016259;ChrB=ch09;StartB=1903484;EndB=1903484;Parent=SYN43;VarType=ShV;DupType=.
ch09	2016272	SNP18329	G	T	.	PASS	END=2016272;ChrB=ch09;StartB=1903497;EndB=1903497;Parent=SYN43;VarType=ShV;DupType=.
ch09	2016273	SNP18330	A	G	.	PASS	END=2016273;ChrB=ch09;StartB=1903498;EndB=1903498;Parent=SYN43;VarType=ShV;DupType=.
ch09	2016274	SNP18331	A	T	.	PASS	END=2016274;ChrB=ch09;StartB=1903499;EndB=1903499;Parent=SYN43;VarType=ShV;DupType=.
ch09	2016306	SNP18332	T	C	.	PASS	END=2016306;ChrB=ch09;StartB=1903531;EndB=1903531;Parent=SYN43;VarType=ShV;DupType=.
ch09	2016319	SNP18333	C	T	.	PASS	END=2016319;ChrB=ch09;StartB=1903544;EndB=1903544;Parent=SYN43;VarType=ShV;DupType=.
ch09	2016320	SNP18334	G	A	.	PASS	END=2016320;ChrB=ch09;StartB=1903545;EndB=1903545;Parent=SYN43;VarType=ShV;DupType=.
ch09	2016353	SNP18335	A	G	.	PASS	END=2016353;ChrB=ch09;StartB=1903578;EndB=1903578;Parent=SYN43;VarType=ShV;DupType=.
ch09	2016355	SNP18336	A	G	.	PASS	END=2016355;ChrB=ch09;StartB=1903580;EndB=1903580;Parent=SYN43;VarType=ShV;DupType=.
ch09	2016358	SNP18337	A	G	.	PASS	END=2016358;ChrB=ch09;StartB=1903583;EndB=1903583;Parent=SYN43;VarType=ShV;DupType=.
ch09	2016360	SNP18338	A	G	.	PASS	END=2016360;ChrB=ch09;StartB=1903585;EndB=1903585;Parent=SYN43;VarType=ShV;DupType=.
ch09	2016403	DEL18339	AT	A	.	PASS	END=2016404;ChrB=ch09;StartB=1903628;EndB=1903628;Parent=SYN43;VarType=ShV;DupType=.
ch09	2016413	SNP18340	C	T	.	PASS	END=2016413;ChrB=ch09;StartB=1903637;EndB=1903637;Parent=SYN43;VarType=ShV;DupType=.
ch09	2016502	SNP18341	C	T	.	PASS	END=2016502;ChrB=ch09;StartB=1903726;EndB=1903726;Parent=SYN43;VarType=ShV;DupType=.
ch09	2016524	SNP18342	A	G	.	PASS	END=2016524;ChrB=ch09;StartB=1903748;EndB=1903748;Parent=SYN43;VarType=ShV;DupType=.
ch09	2016541	SNP18343	C	A	.	PASS	END=2016541;ChrB=ch09;StartB=1903765;EndB=1903765;Parent=SYN43;VarType=ShV;DupType=.
ch09	2016555	SNP18344	A	G	.	PASS	END=2016555;ChrB=ch09;StartB=1903779;EndB=1903779;Parent=SYN43;VarType=ShV;DupType=.
ch09	2016561	SNP18345	G	A	.	PASS	END=2016561;ChrB=ch09;StartB=1903785;EndB=1903785;Parent=SYN43;VarType=ShV;DupType=.
ch09	2016592	INS18346	A	AT	.	PASS	END=2016592;ChrB=ch09;StartB=1903816;EndB=1903817;Parent=SYN43;VarType=ShV;DupType=.
ch09	2016650	SNP18347	C	A	.	PASS	END=2016650;ChrB=ch09;StartB=1903875;EndB=1903875;Parent=SYN43;VarType=ShV;DupType=.
ch09	2016659	SNP18348	G	C	.	PASS	END=2016659;ChrB=ch09;StartB=1903884;EndB=1903884;Parent=SYN43;VarType=ShV;DupType=.
ch09	2016678	INS18349	A	AGTTGATTATACAGCTGCCATTAAAACAAAGTTATTTATACCCTCGTC	.	PASS	END=2016678;ChrB=ch09;StartB=1903903;EndB=1903950;Parent=SYN43;VarType=ShV;DupType=.
ch09	2016684	SNP18350	C	A	.	PASS	END=2016684;ChrB=ch09;StartB=1903956;EndB=1903956;Parent=SYN43;VarType=ShV;DupType=.
ch09	2016706	SNP18351	T	C	.	PASS	END=2016706;ChrB=ch09;StartB=1903978;EndB=1903978;Parent=SYN43;VarType=ShV;DupType=.
ch09	2016724	SNP18352	G	A	.	PASS	END=2016724;ChrB=ch09;StartB=1903996;EndB=1903996;Parent=SYN43;VarType=ShV;DupType=.
ch09	2016788	INS18353	A	AC	.	PASS	END=2016788;ChrB=ch09;StartB=1904060;EndB=1904061;Parent=SYN43;VarType=ShV;DupType=.
ch09	2016810	SNP18354	A	C	.	PASS	END=2016810;ChrB=ch09;StartB=1904083;EndB=1904083;Parent=SYN43;VarType=ShV;DupType=.
ch09	2016838	SNP18355	T	C	.	PASS	END=2016838;ChrB=ch09;StartB=1904111;EndB=1904111;Parent=SYN43;VarType=ShV;DupType=.
ch09	2016876	SNP18356	T	C	.	PASS	END=2016876;ChrB=ch09;StartB=1904149;EndB=1904149;Parent=SYN43;VarType=ShV;DupType=.
ch09	2016880	SNP18357	T	C	.	PASS	END=2016880;ChrB=ch09;StartB=1904153;EndB=1904153;Parent=SYN43;VarType=ShV;DupType=.
ch09	2016901	SNP18358	A	G	.	PASS	END=2016901;ChrB=ch09;StartB=1904174;EndB=1904174;Parent=SYN43;VarType=ShV;DupType=.
ch09	2016924	SNP18359	A	G	.	PASS	END=2016924;ChrB=ch09;StartB=1904197;EndB=1904197;Parent=SYN43;VarType=ShV;DupType=.
ch09	2016930	INS18360	G	GA	.	PASS	END=2016930;ChrB=ch09;StartB=1904203;EndB=1904204;Parent=SYN43;VarType=ShV;DupType=.
ch09	2016974	SNP18361	T	G	.	PASS	END=2016974;ChrB=ch09;StartB=1904248;EndB=1904248;Parent=SYN43;VarType=ShV;DupType=.
ch09	2016984	SNP18362	C	A	.	PASS	END=2016984;ChrB=ch09;StartB=1904258;EndB=1904258;Parent=SYN43;VarType=ShV;DupType=.
ch09	2017026	SNP18363	G	A	.	PASS	END=2017026;ChrB=ch09;StartB=1904300;EndB=1904300;Parent=SYN43;VarType=ShV;DupType=.
ch09	2017028	SNP18364	A	G	.	PASS	END=2017028;ChrB=ch09;StartB=1904302;EndB=1904302;Parent=SYN43;VarType=ShV;DupType=.
ch09	2017047	INS18365	T	TG	.	PASS	END=2017047;ChrB=ch09;StartB=1904321;EndB=1904322;Parent=SYN43;VarType=ShV;DupType=.
ch09	2017061	SNP18366	A	T	.	PASS	END=2017061;ChrB=ch09;StartB=1904336;EndB=1904336;Parent=SYN43;VarType=ShV;DupType=.
ch09	2017067	SNP18367	T	C	.	PASS	END=2017067;ChrB=ch09;StartB=1904342;EndB=1904342;Parent=SYN43;VarType=ShV;DupType=.
ch09	2017078	SNP18368	C	T	.	PASS	END=2017078;ChrB=ch09;StartB=1904353;EndB=1904353;Parent=SYN43;VarType=ShV;DupType=.
ch09	2017141	SNP18369	T	C	.	PASS	END=2017141;ChrB=ch09;StartB=1904416;EndB=1904416;Parent=SYN43;VarType=ShV;DupType=.
ch09	2017142	SNP18370	G	T	.	PASS	END=2017142;ChrB=ch09;StartB=1904417;EndB=1904417;Parent=SYN43;VarType=ShV;DupType=.
ch09	2017156	SNP18371	T	C	.	PASS	END=2017156;ChrB=ch09;StartB=1904431;EndB=1904431;Parent=SYN43;VarType=ShV;DupType=.
ch09	2017170	DEL18372	CA	C	.	PASS	END=2017171;ChrB=ch09;StartB=1904445;EndB=1904445;Parent=SYN43;VarType=ShV;DupType=.
ch09	2017182	SNP18373	A	C	.	PASS	END=2017182;ChrB=ch09;StartB=1904456;EndB=1904456;Parent=SYN43;VarType=ShV;DupType=.
ch09	2017203	SNP18374	C	G	.	PASS	END=2017203;ChrB=ch09;StartB=1904477;EndB=1904477;Parent=SYN43;VarType=ShV;DupType=.
ch09	2017216	SNP18375	C	T	.	PASS	END=2017216;ChrB=ch09;StartB=1904490;EndB=1904490;Parent=SYN43;VarType=ShV;DupType=.
ch09	2017224	SNP18376	T	C	.	PASS	END=2017224;ChrB=ch09;StartB=1904498;EndB=1904498;Parent=SYN43;VarType=ShV;DupType=.
ch09	2017238	SNP18377	C	G	.	PASS	END=2017238;ChrB=ch09;StartB=1904512;EndB=1904512;Parent=SYN43;VarType=ShV;DupType=.
ch09	2017282	SNP18378	T	G	.	PASS	END=2017282;ChrB=ch09;StartB=1904556;EndB=1904556;Parent=SYN43;VarType=ShV;DupType=.
ch09	2017303	SNP18379	T	C	.	PASS	END=2017303;ChrB=ch09;StartB=1904577;EndB=1904577;Parent=SYN43;VarType=ShV;DupType=.
ch09	2017312	SNP18380	T	C	.	PASS	END=2017312;ChrB=ch09;StartB=1904586;EndB=1904586;Parent=SYN43;VarType=ShV;DupType=.
ch09	2017338	SNP18381	C	A	.	PASS	END=2017338;ChrB=ch09;StartB=1904612;EndB=1904612;Parent=SYN43;VarType=ShV;DupType=.
ch09	2017349	INS18382	C	CAAAAAAAA	.	PASS	END=2017349;ChrB=ch09;StartB=1904623;EndB=1904631;Parent=SYN43;VarType=ShV;DupType=.
ch09	2017350	SNP18383	C	A	.	PASS	END=2017350;ChrB=ch09;StartB=1904632;EndB=1904632;Parent=SYN43;VarType=ShV;DupType=.
ch09	2017373	SNP18384	A	G	.	PASS	END=2017373;ChrB=ch09;StartB=1904655;EndB=1904655;Parent=SYN43;VarType=ShV;DupType=.
ch09	2017391	SNP18385	A	C	.	PASS	END=2017391;ChrB=ch09;StartB=1904673;EndB=1904673;Parent=SYN43;VarType=ShV;DupType=.
ch09	2017392	SNP18386	T	C	.	PASS	END=2017392;ChrB=ch09;StartB=1904674;EndB=1904674;Parent=SYN43;VarType=ShV;DupType=.
ch09	2017422	SNP18387	A	T	.	PASS	END=2017422;ChrB=ch09;StartB=1904704;EndB=1904704;Parent=SYN43;VarType=ShV;DupType=.
ch09	2017423	SNP18388	T	C	.	PASS	END=2017423;ChrB=ch09;StartB=1904705;EndB=1904705;Parent=SYN43;VarType=ShV;DupType=.
ch09	2017533	SNP18389	T	A	.	PASS	END=2017533;ChrB=ch09;StartB=1904815;EndB=1904815;Parent=SYN43;VarType=ShV;DupType=.
ch09	2017546	SNP18390	A	G	.	PASS	END=2017546;ChrB=ch09;StartB=1904828;EndB=1904828;Parent=SYN43;VarType=ShV;DupType=.
ch09	2017624	SNP18391	A	G	.	PASS	END=2017624;ChrB=ch09;StartB=1904906;EndB=1904906;Parent=SYN43;VarType=ShV;DupType=.
ch09	2017633	SNP18392	A	G	.	PASS	END=2017633;ChrB=ch09;StartB=1904915;EndB=1904915;Parent=SYN43;VarType=ShV;DupType=.
ch09	2017677	SNP18393	G	A	.	PASS	END=2017677;ChrB=ch09;StartB=1904959;EndB=1904959;Parent=SYN43;VarType=ShV;DupType=.
ch09	2017683	SNP18394	C	T	.	PASS	END=2017683;ChrB=ch09;StartB=1904965;EndB=1904965;Parent=SYN43;VarType=ShV;DupType=.
ch09	2017790	SNP18395	T	A	.	PASS	END=2017790;ChrB=ch09;StartB=1905072;EndB=1905072;Parent=SYN43;VarType=ShV;DupType=.
ch09	2017825	SNP18396	C	T	.	PASS	END=2017825;ChrB=ch09;StartB=1905107;EndB=1905107;Parent=SYN43;VarType=ShV;DupType=.
ch09	2017869	SNP18397	C	T	.	PASS	END=2017869;ChrB=ch09;StartB=1905151;EndB=1905151;Parent=SYN43;VarType=ShV;DupType=.
ch09	2017893	SNP18398	A	G	.	PASS	END=2017893;ChrB=ch09;StartB=1905175;EndB=1905175;Parent=SYN43;VarType=ShV;DupType=.
ch09	2017905	INS18399	G	GTTA	.	PASS	END=2017905;ChrB=ch09;StartB=1905187;EndB=1905190;Parent=SYN43;VarType=ShV;DupType=.
ch09	2017988	INS18400	T	TTA	.	PASS	END=2017988;ChrB=ch09;StartB=1905273;EndB=1905275;Parent=SYN43;VarType=ShV;DupType=.
ch09	2018023	INS18401	C	CTT	.	PASS	END=2018023;ChrB=ch09;StartB=1905310;EndB=1905312;Parent=SYN43;VarType=ShV;DupType=.
ch09	2018110	SNP18402	C	T	.	PASS	END=2018110;ChrB=ch09;StartB=1905399;EndB=1905399;Parent=SYN43;VarType=ShV;DupType=.
ch09	2018248	DEL18403	GT	G	.	PASS	END=2018249;ChrB=ch09;StartB=1905537;EndB=1905537;Parent=SYN43;VarType=ShV;DupType=.
ch09	2018261	DEL18404	ATT	A	.	PASS	END=2018263;ChrB=ch09;StartB=1905549;EndB=1905549;Parent=SYN43;VarType=ShV;DupType=.
ch09	2018317	SNP18405	A	T	.	PASS	END=2018317;ChrB=ch09;StartB=1905603;EndB=1905603;Parent=SYN43;VarType=ShV;DupType=.
ch09	2018327	SNP18406	C	T	.	PASS	END=2018327;ChrB=ch09;StartB=1905613;EndB=1905613;Parent=SYN43;VarType=ShV;DupType=.
ch09	2018340	SNP18407	C	T	.	PASS	END=2018340;ChrB=ch09;StartB=1905626;EndB=1905626;Parent=SYN43;VarType=ShV;DupType=.
ch09	2018356	SNP18408	C	T	.	PASS	END=2018356;ChrB=ch09;StartB=1905642;EndB=1905642;Parent=SYN43;VarType=ShV;DupType=.
ch09	2018381	SNP18409	T	A	.	PASS	END=2018381;ChrB=ch09;StartB=1905667;EndB=1905667;Parent=SYN43;VarType=ShV;DupType=.
ch09	2018416	SNP18410	A	G	.	PASS	END=2018416;ChrB=ch09;StartB=1905702;EndB=1905702;Parent=SYN43;VarType=ShV;DupType=.
ch09	2018431	SNP18411	T	C	.	PASS	END=2018431;ChrB=ch09;StartB=1905717;EndB=1905717;Parent=SYN43;VarType=ShV;DupType=.
ch09	2018433	SNP18412	C	T	.	PASS	END=2018433;ChrB=ch09;StartB=1905719;EndB=1905719;Parent=SYN43;VarType=ShV;DupType=.
ch09	2018446	DEL18413	CA	C	.	PASS	END=2018447;ChrB=ch09;StartB=1905732;EndB=1905732;Parent=SYN43;VarType=ShV;DupType=.
ch09	2018470	INS18414	T	TCC	.	PASS	END=2018470;ChrB=ch09;StartB=1905755;EndB=1905757;Parent=SYN43;VarType=ShV;DupType=.
ch09	2018474	SNP18415	G	C	.	PASS	END=2018474;ChrB=ch09;StartB=1905761;EndB=1905761;Parent=SYN43;VarType=ShV;DupType=.
ch09	2018490	INS18416	T	TAA	.	PASS	END=2018490;ChrB=ch09;StartB=1905777;EndB=1905779;Parent=SYN43;VarType=ShV;DupType=.
ch09	2018538	SNP18417	T	G	.	PASS	END=2018538;ChrB=ch09;StartB=1905827;EndB=1905827;Parent=SYN43;VarType=ShV;DupType=.
ch09	2018568	SNP18418	T	A	.	PASS	END=2018568;ChrB=ch09;StartB=1905857;EndB=1905857;Parent=SYN43;VarType=ShV;DupType=.
ch09	2018572	SNP18419	A	T	.	PASS	END=2018572;ChrB=ch09;StartB=1905861;EndB=1905861;Parent=SYN43;VarType=ShV;DupType=.
ch09	2018636	SNP18420	A	T	.	PASS	END=2018636;ChrB=ch09;StartB=1905925;EndB=1905925;Parent=SYN43;VarType=ShV;DupType=.
ch09	2018637	SNP18421	A	T	.	PASS	END=2018637;ChrB=ch09;StartB=1905926;EndB=1905926;Parent=SYN43;VarType=ShV;DupType=.
ch09	2018641	SNP18422	T	A	.	PASS	END=2018641;ChrB=ch09;StartB=1905930;EndB=1905930;Parent=SYN43;VarType=ShV;DupType=.
ch09	2018646	SNP18423	A	G	.	PASS	END=2018646;ChrB=ch09;StartB=1905935;EndB=1905935;Parent=SYN43;VarType=ShV;DupType=.
ch09	2018649	SNP18424	T	C	.	PASS	END=2018649;ChrB=ch09;StartB=1905938;EndB=1905938;Parent=SYN43;VarType=ShV;DupType=.
ch09	2018663	SNP18425	T	C	.	PASS	END=2018663;ChrB=ch09;StartB=1905952;EndB=1905952;Parent=SYN43;VarType=ShV;DupType=.
ch09	2018685	SNP18426	A	C	.	PASS	END=2018685;ChrB=ch09;StartB=1905974;EndB=1905974;Parent=SYN43;VarType=ShV;DupType=.
ch09	2018706	SNP18427	T	C	.	PASS	END=2018706;ChrB=ch09;StartB=1905995;EndB=1905995;Parent=SYN43;VarType=ShV;DupType=.
ch09	2018712	SNP18428	T	C	.	PASS	END=2018712;ChrB=ch09;StartB=1906001;EndB=1906001;Parent=SYN43;VarType=ShV;DupType=.
ch09	2018742	SNP18429	C	A	.	PASS	END=2018742;ChrB=ch09;StartB=1906031;EndB=1906031;Parent=SYN43;VarType=ShV;DupType=.
ch09	2018759	SNP18430	G	A	.	PASS	END=2018759;ChrB=ch09;StartB=1906048;EndB=1906048;Parent=SYN43;VarType=ShV;DupType=.
ch09	2018806	SNP18431	T	C	.	PASS	END=2018806;ChrB=ch09;StartB=1906095;EndB=1906095;Parent=SYN43;VarType=ShV;DupType=.
ch09	2018903	SNP18432	C	T	.	PASS	END=2018903;ChrB=ch09;StartB=1906192;EndB=1906192;Parent=SYN43;VarType=ShV;DupType=.
ch09	2018931	SNP18433	G	A	.	PASS	END=2018931;ChrB=ch09;StartB=1906220;EndB=1906220;Parent=SYN43;VarType=ShV;DupType=.
ch09	2018971	INS18434	C	CTTTTTT	.	PASS	END=2018971;ChrB=ch09;StartB=1906260;EndB=1906266;Parent=SYN43;VarType=ShV;DupType=.
ch09	2018997	SNP18435	C	T	.	PASS	END=2018997;ChrB=ch09;StartB=1906292;EndB=1906292;Parent=SYN43;VarType=ShV;DupType=.
ch09	2019004	SNP18436	T	C	.	PASS	END=2019004;ChrB=ch09;StartB=1906299;EndB=1906299;Parent=SYN43;VarType=ShV;DupType=.
ch09	2019018	SNP18437	C	T	.	PASS	END=2019018;ChrB=ch09;StartB=1906313;EndB=1906313;Parent=SYN43;VarType=ShV;DupType=.
ch09	2019023	SNP18438	G	C	.	PASS	END=2019023;ChrB=ch09;StartB=1906318;EndB=1906318;Parent=SYN43;VarType=ShV;DupType=.
ch09	2019064	DEL18439	CGTGGAGTCTAT	C	.	PASS	END=2019075;ChrB=ch09;StartB=1906359;EndB=1906359;Parent=SYN43;VarType=ShV;DupType=.
ch09	2019104	SNP18440	A	T	.	PASS	END=2019104;ChrB=ch09;StartB=1906388;EndB=1906388;Parent=SYN43;VarType=ShV;DupType=.
ch09	2019134	SNP18441	A	G	.	PASS	END=2019134;ChrB=ch09;StartB=1906418;EndB=1906418;Parent=SYN43;VarType=ShV;DupType=.
ch09	2019163	SNP18442	C	T	.	PASS	END=2019163;ChrB=ch09;StartB=1906447;EndB=1906447;Parent=SYN43;VarType=ShV;DupType=.
ch09	2019181	SNP18443	T	A	.	PASS	END=2019181;ChrB=ch09;StartB=1906465;EndB=1906465;Parent=SYN43;VarType=ShV;DupType=.
ch09	2019220	SNP18444	G	A	.	PASS	END=2019220;ChrB=ch09;StartB=1906504;EndB=1906504;Parent=SYN43;VarType=ShV;DupType=.
ch09	2019224	DEL18445	GA	G	.	PASS	END=2019225;ChrB=ch09;StartB=1906508;EndB=1906508;Parent=SYN43;VarType=ShV;DupType=.
ch09	2019240	SNP18446	A	G	.	PASS	END=2019240;ChrB=ch09;StartB=1906523;EndB=1906523;Parent=SYN43;VarType=ShV;DupType=.
ch09	2019248	SNP18447	T	G	.	PASS	END=2019248;ChrB=ch09;StartB=1906531;EndB=1906531;Parent=SYN43;VarType=ShV;DupType=.
ch09	2019261	SNP18448	G	A	.	PASS	END=2019261;ChrB=ch09;StartB=1906544;EndB=1906544;Parent=SYN43;VarType=ShV;DupType=.
ch09	2019263	SNP18449	C	T	.	PASS	END=2019263;ChrB=ch09;StartB=1906546;EndB=1906546;Parent=SYN43;VarType=ShV;DupType=.
ch09	2019320	SNP18450	C	T	.	PASS	END=2019320;ChrB=ch09;StartB=1906603;EndB=1906603;Parent=SYN43;VarType=ShV;DupType=.
ch09	2019325	SNP18451	A	G	.	PASS	END=2019325;ChrB=ch09;StartB=1906608;EndB=1906608;Parent=SYN43;VarType=ShV;DupType=.
ch09	2019349	SNP18452	A	G	.	PASS	END=2019349;ChrB=ch09;StartB=1906632;EndB=1906632;Parent=SYN43;VarType=ShV;DupType=.
ch09	2019369	SNP18453	C	G	.	PASS	END=2019369;ChrB=ch09;StartB=1906652;EndB=1906652;Parent=SYN43;VarType=ShV;DupType=.
ch09	2019370	SNP18454	A	G	.	PASS	END=2019370;ChrB=ch09;StartB=1906653;EndB=1906653;Parent=SYN43;VarType=ShV;DupType=.
ch09	2019407	SNP18455	T	C	.	PASS	END=2019407;ChrB=ch09;StartB=1906690;EndB=1906690;Parent=SYN43;VarType=ShV;DupType=.
ch09	2019418	SNP18456	C	A	.	PASS	END=2019418;ChrB=ch09;StartB=1906701;EndB=1906701;Parent=SYN43;VarType=ShV;DupType=.
ch09	2019469	SNP18457	C	T	.	PASS	END=2019469;ChrB=ch09;StartB=1906752;EndB=1906752;Parent=SYN43;VarType=ShV;DupType=.
ch09	2019487	SNP18458	A	G	.	PASS	END=2019487;ChrB=ch09;StartB=1906770;EndB=1906770;Parent=SYN43;VarType=ShV;DupType=.
ch09	2019498	INS18459	C	CAA	.	PASS	END=2019498;ChrB=ch09;StartB=1906781;EndB=1906783;Parent=SYN43;VarType=ShV;DupType=.
ch09	2019530	SNP18460	C	T	.	PASS	END=2019530;ChrB=ch09;StartB=1906815;EndB=1906815;Parent=SYN43;VarType=ShV;DupType=.
ch09	2019584	SNP18461	C	T	.	PASS	END=2019584;ChrB=ch09;StartB=1906869;EndB=1906869;Parent=SYN43;VarType=ShV;DupType=.
ch09	2019626	SNP18462	G	A	.	PASS	END=2019626;ChrB=ch09;StartB=1906911;EndB=1906911;Parent=SYN43;VarType=ShV;DupType=.
ch09	2019740	SNP18463	A	T	.	PASS	END=2019740;ChrB=ch09;StartB=1907025;EndB=1907025;Parent=SYN43;VarType=ShV;DupType=.
ch09	2019754	INS18464	A	AT	.	PASS	END=2019754;ChrB=ch09;StartB=1907039;EndB=1907040;Parent=SYN43;VarType=ShV;DupType=.
ch09	2019820	SNP18465	T	C	.	PASS	END=2019820;ChrB=ch09;StartB=1907106;EndB=1907106;Parent=SYN43;VarType=ShV;DupType=.
ch09	2019843	SNP18466	T	C	.	PASS	END=2019843;ChrB=ch09;StartB=1907129;EndB=1907129;Parent=SYN43;VarType=ShV;DupType=.
ch09	2019874	SNP18467	T	C	.	PASS	END=2019874;ChrB=ch09;StartB=1907160;EndB=1907160;Parent=SYN43;VarType=ShV;DupType=.
ch09	2019923	SNP18468	C	T	.	PASS	END=2019923;ChrB=ch09;StartB=1907209;EndB=1907209;Parent=SYN43;VarType=ShV;DupType=.
ch09	2020037	DEL18469	CAA	C	.	PASS	END=2020039;ChrB=ch09;StartB=1907323;EndB=1907323;Parent=SYN43;VarType=ShV;DupType=.
ch09	2020124	SNP18470	C	T	.	PASS	END=2020124;ChrB=ch09;StartB=1907408;EndB=1907408;Parent=SYN43;VarType=ShV;DupType=.
ch09	2020125	SNP18471	C	T	.	PASS	END=2020125;ChrB=ch09;StartB=1907409;EndB=1907409;Parent=SYN43;VarType=ShV;DupType=.
ch09	2020129	SNP18472	C	A	.	PASS	END=2020129;ChrB=ch09;StartB=1907413;EndB=1907413;Parent=SYN43;VarType=ShV;DupType=.
ch09	2020145	SNP18473	C	A	.	PASS	END=2020145;ChrB=ch09;StartB=1907429;EndB=1907429;Parent=SYN43;VarType=ShV;DupType=.
ch09	2020195	SNP18474	T	A	.	PASS	END=2020195;ChrB=ch09;StartB=1907479;EndB=1907479;Parent=SYN43;VarType=ShV;DupType=.
ch09	2020237	SNP18475	A	G	.	PASS	END=2020237;ChrB=ch09;StartB=1907521;EndB=1907521;Parent=SYN43;VarType=ShV;DupType=.
ch09	2020240	SNP18476	A	T	.	PASS	END=2020240;ChrB=ch09;StartB=1907524;EndB=1907524;Parent=SYN43;VarType=ShV;DupType=.
ch09	2020252	SNP18477	C	T	.	PASS	END=2020252;ChrB=ch09;StartB=1907536;EndB=1907536;Parent=SYN43;VarType=ShV;DupType=.
ch09	2020360	SNP18478	G	C	.	PASS	END=2020360;ChrB=ch09;StartB=1907644;EndB=1907644;Parent=SYN43;VarType=ShV;DupType=.
ch09	2020370	SNP18479	G	C	.	PASS	END=2020370;ChrB=ch09;StartB=1907654;EndB=1907654;Parent=SYN43;VarType=ShV;DupType=.
ch09	2020440	SNP18480	T	C	.	PASS	END=2020440;ChrB=ch09;StartB=1907724;EndB=1907724;Parent=SYN43;VarType=ShV;DupType=.
ch09	2020454	SNP18481	C	T	.	PASS	END=2020454;ChrB=ch09;StartB=1907738;EndB=1907738;Parent=SYN43;VarType=ShV;DupType=.
ch09	2020478	SNP18482	T	C	.	PASS	END=2020478;ChrB=ch09;StartB=1907762;EndB=1907762;Parent=SYN43;VarType=ShV;DupType=.
ch09	2020479	SNP18483	T	G	.	PASS	END=2020479;ChrB=ch09;StartB=1907763;EndB=1907763;Parent=SYN43;VarType=ShV;DupType=.
ch09	2020484	SNP18484	C	T	.	PASS	END=2020484;ChrB=ch09;StartB=1907768;EndB=1907768;Parent=SYN43;VarType=ShV;DupType=.
ch09	2020499	SNP18485	C	T	.	PASS	END=2020499;ChrB=ch09;StartB=1907783;EndB=1907783;Parent=SYN43;VarType=ShV;DupType=.
ch09	2020519	SNP18486	C	A	.	PASS	END=2020519;ChrB=ch09;StartB=1907803;EndB=1907803;Parent=SYN43;VarType=ShV;DupType=.
ch09	2020534	SNP18487	T	A	.	PASS	END=2020534;ChrB=ch09;StartB=1907818;EndB=1907818;Parent=SYN43;VarType=ShV;DupType=.
ch09	2020579	SNP18488	T	G	.	PASS	END=2020579;ChrB=ch09;StartB=1907863;EndB=1907863;Parent=SYN43;VarType=ShV;DupType=.
ch09	2020595	SNP18489	G	T	.	PASS	END=2020595;ChrB=ch09;StartB=1907879;EndB=1907879;Parent=SYN43;VarType=ShV;DupType=.
ch09	2020611	SNP18490	C	T	.	PASS	END=2020611;ChrB=ch09;StartB=1907895;EndB=1907895;Parent=SYN43;VarType=ShV;DupType=.
ch09	2020630	SNP18491	G	A	.	PASS	END=2020630;ChrB=ch09;StartB=1907914;EndB=1907914;Parent=SYN43;VarType=ShV;DupType=.
ch09	2020633	SNP18492	A	T	.	PASS	END=2020633;ChrB=ch09;StartB=1907917;EndB=1907917;Parent=SYN43;VarType=ShV;DupType=.
ch09	2020672	SNP18493	T	G	.	PASS	END=2020672;ChrB=ch09;StartB=1907956;EndB=1907956;Parent=SYN43;VarType=ShV;DupType=.
ch09	2020702	SNP18494	G	A	.	PASS	END=2020702;ChrB=ch09;StartB=1907986;EndB=1907986;Parent=SYN43;VarType=ShV;DupType=.
ch09	2020735	SNP18495	T	A	.	PASS	END=2020735;ChrB=ch09;StartB=1908019;EndB=1908019;Parent=SYN43;VarType=ShV;DupType=.
ch09	2020764	SNP18496	A	T	.	PASS	END=2020764;ChrB=ch09;StartB=1908048;EndB=1908048;Parent=SYN43;VarType=ShV;DupType=.
ch09	2020789	SNP18497	T	A	.	PASS	END=2020789;ChrB=ch09;StartB=1908073;EndB=1908073;Parent=SYN43;VarType=ShV;DupType=.
ch09	2020790	INS18498	A	AGGGAAAATACCCAAGTACCCCCCTCAACCTATGCCCGAAATCTCAGAGACACACTTATACTATACTAAGGTCCTATTACCCCCCTGAACTTATTTTATATGTAATTTTCTACCCCTTTTTAGCCTACGTGGCACTAGTTCGAAAAAAAGTCAACCATCGTTGGGCCCACAAGATAGTGCCACATAAGCTAAAAAGGGGTAAAAATTATTAATAAAATAAGTTCAGGGGGGTAATAGGACCTTAGTACAGTATAAGTGTGTCTCTGAGATTTCGGGCATAGGTTGAGGGGGTACTTGAGCATTATCCC	.	PASS	END=2020790;ChrB=ch09;StartB=1908074;EndB=1908381;Parent=SYN43;VarType=ShV;DupType=.
ch09	2020796	SNP18499	C	T	.	PASS	END=2020796;ChrB=ch09;StartB=1908387;EndB=1908387;Parent=SYN43;VarType=ShV;DupType=.
ch09	2020899	SNP18500	T	C	.	PASS	END=2020899;ChrB=ch09;StartB=1908490;EndB=1908490;Parent=SYN43;VarType=ShV;DupType=.
ch09	2020960	SNP18501	T	A	.	PASS	END=2020960;ChrB=ch09;StartB=1908551;EndB=1908551;Parent=SYN43;VarType=ShV;DupType=.
ch09	2021015	SNP18502	T	A	.	PASS	END=2021015;ChrB=ch09;StartB=1908606;EndB=1908606;Parent=SYN43;VarType=ShV;DupType=.
ch09	2021018	INS18503	T	TA	.	PASS	END=2021018;ChrB=ch09;StartB=1908609;EndB=1908610;Parent=SYN43;VarType=ShV;DupType=.
ch09	2021033	SNP18504	A	C	.	PASS	END=2021033;ChrB=ch09;StartB=1908625;EndB=1908625;Parent=SYN43;VarType=ShV;DupType=.
ch09	2021045	SNP18505	C	G	.	PASS	END=2021045;ChrB=ch09;StartB=1908637;EndB=1908637;Parent=SYN43;VarType=ShV;DupType=.
ch09	2021119	SNP18506	G	A	.	PASS	END=2021119;ChrB=ch09;StartB=1908711;EndB=1908711;Parent=SYN43;VarType=ShV;DupType=.
ch09	2021140	SNP18507	A	C	.	PASS	END=2021140;ChrB=ch09;StartB=1908732;EndB=1908732;Parent=SYN43;VarType=ShV;DupType=.
ch09	2021146	DEL18508	TA	T	.	PASS	END=2021147;ChrB=ch09;StartB=1908738;EndB=1908738;Parent=SYN43;VarType=ShV;DupType=.
ch09	2021170	SNP18509	G	T	.	PASS	END=2021170;ChrB=ch09;StartB=1908761;EndB=1908761;Parent=SYN43;VarType=ShV;DupType=.
ch09	2021238	SNP18510	G	A	.	PASS	END=2021238;ChrB=ch09;StartB=1908829;EndB=1908829;Parent=SYN43;VarType=ShV;DupType=.
ch09	2021270	SNP18511	T	A	.	PASS	END=2021270;ChrB=ch09;StartB=1908861;EndB=1908861;Parent=SYN43;VarType=ShV;DupType=.
ch09	2021282	SNP18512	T	G	.	PASS	END=2021282;ChrB=ch09;StartB=1908873;EndB=1908873;Parent=SYN43;VarType=ShV;DupType=.
ch09	2021356	SNP18513	C	T	.	PASS	END=2021356;ChrB=ch09;StartB=1908947;EndB=1908947;Parent=SYN43;VarType=ShV;DupType=.
ch09	2021395	SNP18514	A	G	.	PASS	END=2021395;ChrB=ch09;StartB=1908986;EndB=1908986;Parent=SYN43;VarType=ShV;DupType=.
ch09	2021408	SNP18515	T	C	.	PASS	END=2021408;ChrB=ch09;StartB=1908999;EndB=1908999;Parent=SYN43;VarType=ShV;DupType=.
ch09	2021413	SNP18516	C	T	.	PASS	END=2021413;ChrB=ch09;StartB=1909004;EndB=1909004;Parent=SYN43;VarType=ShV;DupType=.
ch09	2021439	DEL18517	AAT	A	.	PASS	END=2021441;ChrB=ch09;StartB=1909030;EndB=1909030;Parent=SYN43;VarType=ShV;DupType=.
ch09	2021461	SNP18518	A	G	.	PASS	END=2021461;ChrB=ch09;StartB=1909050;EndB=1909050;Parent=SYN43;VarType=ShV;DupType=.
ch09	2021478	SNP18519	A	T	.	PASS	END=2021478;ChrB=ch09;StartB=1909067;EndB=1909067;Parent=SYN43;VarType=ShV;DupType=.
ch09	2021596	SNP18520	T	C	.	PASS	END=2021596;ChrB=ch09;StartB=1909185;EndB=1909185;Parent=SYN43;VarType=ShV;DupType=.
ch09	2021626	SNP18521	A	C	.	PASS	END=2021626;ChrB=ch09;StartB=1909215;EndB=1909215;Parent=SYN43;VarType=ShV;DupType=.
ch09	2021662	SNP18522	T	G	.	PASS	END=2021662;ChrB=ch09;StartB=1909251;EndB=1909251;Parent=SYN43;VarType=ShV;DupType=.
ch09	2021686	SNP18523	T	C	.	PASS	END=2021686;ChrB=ch09;StartB=1909275;EndB=1909275;Parent=SYN43;VarType=ShV;DupType=.
ch09	2021722	SNP18524	A	G	.	PASS	END=2021722;ChrB=ch09;StartB=1909311;EndB=1909311;Parent=SYN43;VarType=ShV;DupType=.
ch09	2021775	SNP18525	T	A	.	PASS	END=2021775;ChrB=ch09;StartB=1909364;EndB=1909364;Parent=SYN43;VarType=ShV;DupType=.
ch09	2021807	SNP18526	T	C	.	PASS	END=2021807;ChrB=ch09;StartB=1909396;EndB=1909396;Parent=SYN43;VarType=ShV;DupType=.
ch09	2021810	SNP18527	T	C	.	PASS	END=2021810;ChrB=ch09;StartB=1909399;EndB=1909399;Parent=SYN43;VarType=ShV;DupType=.
ch09	2021816	SNP18528	G	A	.	PASS	END=2021816;ChrB=ch09;StartB=1909405;EndB=1909405;Parent=SYN43;VarType=ShV;DupType=.
ch09	2021878	SNP18529	A	T	.	PASS	END=2021878;ChrB=ch09;StartB=1909467;EndB=1909467;Parent=SYN43;VarType=ShV;DupType=.
ch09	2021928	SNP18530	C	T	.	PASS	END=2021928;ChrB=ch09;StartB=1909517;EndB=1909517;Parent=SYN43;VarType=ShV;DupType=.
ch09	2021942	SNP18531	T	C	.	PASS	END=2021942;ChrB=ch09;StartB=1909531;EndB=1909531;Parent=SYN43;VarType=ShV;DupType=.
ch09	2021955	SNP18532	A	G	.	PASS	END=2021955;ChrB=ch09;StartB=1909544;EndB=1909544;Parent=SYN43;VarType=ShV;DupType=.
ch09	2021969	SNP18533	C	A	.	PASS	END=2021969;ChrB=ch09;StartB=1909558;EndB=1909558;Parent=SYN43;VarType=ShV;DupType=.
ch09	2022004	SNP18534	T	C	.	PASS	END=2022004;ChrB=ch09;StartB=1909593;EndB=1909593;Parent=SYN43;VarType=ShV;DupType=.
ch09	2022011	SNP18535	G	A	.	PASS	END=2022011;ChrB=ch09;StartB=1909600;EndB=1909600;Parent=SYN43;VarType=ShV;DupType=.
ch09	2022025	SNP18536	A	G	.	PASS	END=2022025;ChrB=ch09;StartB=1909614;EndB=1909614;Parent=SYN43;VarType=ShV;DupType=.
ch09	2022034	SNP18537	T	A	.	PASS	END=2022034;ChrB=ch09;StartB=1909623;EndB=1909623;Parent=SYN43;VarType=ShV;DupType=.
ch09	2022055	SNP18538	A	G	.	PASS	END=2022055;ChrB=ch09;StartB=1909644;EndB=1909644;Parent=SYN43;VarType=ShV;DupType=.
ch09	2022071	SNP18539	C	A	.	PASS	END=2022071;ChrB=ch09;StartB=1909660;EndB=1909660;Parent=SYN43;VarType=ShV;DupType=.
ch09	2022105	SNP18540	T	C	.	PASS	END=2022105;ChrB=ch09;StartB=1909694;EndB=1909694;Parent=SYN43;VarType=ShV;DupType=.
ch09	2022144	SNP18541	C	G	.	PASS	END=2022144;ChrB=ch09;StartB=1909733;EndB=1909733;Parent=SYN43;VarType=ShV;DupType=.
ch09	2022156	SNP18542	G	C	.	PASS	END=2022156;ChrB=ch09;StartB=1909745;EndB=1909745;Parent=SYN43;VarType=ShV;DupType=.
ch09	2022196	SNP18543	T	C	.	PASS	END=2022196;ChrB=ch09;StartB=1909785;EndB=1909785;Parent=SYN43;VarType=ShV;DupType=.
ch09	2022198	SNP18544	T	A	.	PASS	END=2022198;ChrB=ch09;StartB=1909787;EndB=1909787;Parent=SYN43;VarType=ShV;DupType=.
ch09	2022229	SNP18545	A	G	.	PASS	END=2022229;ChrB=ch09;StartB=1909818;EndB=1909818;Parent=SYN43;VarType=ShV;DupType=.
ch09	2022253	SNP18546	A	C	.	PASS	END=2022253;ChrB=ch09;StartB=1909842;EndB=1909842;Parent=SYN43;VarType=ShV;DupType=.
ch09	2022267	SNP18547	T	C	.	PASS	END=2022267;ChrB=ch09;StartB=1909856;EndB=1909856;Parent=SYN43;VarType=ShV;DupType=.
ch09	2022271	SNP18548	C	T	.	PASS	END=2022271;ChrB=ch09;StartB=1909860;EndB=1909860;Parent=SYN43;VarType=ShV;DupType=.
ch09	2022286	SNP18549	G	T	.	PASS	END=2022286;ChrB=ch09;StartB=1909875;EndB=1909875;Parent=SYN43;VarType=ShV;DupType=.
ch09	2022301	SNP18550	C	A	.	PASS	END=2022301;ChrB=ch09;StartB=1909890;EndB=1909890;Parent=SYN43;VarType=ShV;DupType=.
ch09	2022345	SNP18551	A	G	.	PASS	END=2022345;ChrB=ch09;StartB=1909934;EndB=1909934;Parent=SYN43;VarType=ShV;DupType=.
ch09	2022349	SNP18552	A	G	.	PASS	END=2022349;ChrB=ch09;StartB=1909938;EndB=1909938;Parent=SYN43;VarType=ShV;DupType=.
ch09	2022422	SNP18553	A	C	.	PASS	END=2022422;ChrB=ch09;StartB=1910011;EndB=1910011;Parent=SYN43;VarType=ShV;DupType=.
ch09	2022489	SNP18554	T	C	.	PASS	END=2022489;ChrB=ch09;StartB=1910078;EndB=1910078;Parent=SYN43;VarType=ShV;DupType=.
ch09	2022536	SNP18555	T	C	.	PASS	END=2022536;ChrB=ch09;StartB=1910125;EndB=1910125;Parent=SYN43;VarType=ShV;DupType=.
ch09	2022547	SNP18556	T	C	.	PASS	END=2022547;ChrB=ch09;StartB=1910136;EndB=1910136;Parent=SYN43;VarType=ShV;DupType=.
ch09	2022576	SNP18557	C	T	.	PASS	END=2022576;ChrB=ch09;StartB=1910165;EndB=1910165;Parent=SYN43;VarType=ShV;DupType=.
ch09	2022587	SNP18558	A	T	.	PASS	END=2022587;ChrB=ch09;StartB=1910176;EndB=1910176;Parent=SYN43;VarType=ShV;DupType=.
ch09	2022597	SNP18559	T	G	.	PASS	END=2022597;ChrB=ch09;StartB=1910186;EndB=1910186;Parent=SYN43;VarType=ShV;DupType=.
ch09	2022601	SNP18560	G	A	.	PASS	END=2022601;ChrB=ch09;StartB=1910190;EndB=1910190;Parent=SYN43;VarType=ShV;DupType=.
ch09	2022612	SNP18561	G	A	.	PASS	END=2022612;ChrB=ch09;StartB=1910201;EndB=1910201;Parent=SYN43;VarType=ShV;DupType=.
ch09	2022617	SNP18562	C	T	.	PASS	END=2022617;ChrB=ch09;StartB=1910206;EndB=1910206;Parent=SYN43;VarType=ShV;DupType=.
ch09	2022621	SNP18563	C	T	.	PASS	END=2022621;ChrB=ch09;StartB=1910210;EndB=1910210;Parent=SYN43;VarType=ShV;DupType=.
ch09	2022635	SNP18564	C	T	.	PASS	END=2022635;ChrB=ch09;StartB=1910224;EndB=1910224;Parent=SYN43;VarType=ShV;DupType=.
ch09	2022688	SNP18565	G	A	.	PASS	END=2022688;ChrB=ch09;StartB=1910277;EndB=1910277;Parent=SYN43;VarType=ShV;DupType=.
ch09	2022745	SNP18566	T	C	.	PASS	END=2022745;ChrB=ch09;StartB=1910334;EndB=1910334;Parent=SYN43;VarType=ShV;DupType=.
ch09	2022771	SNP18567	C	A	.	PASS	END=2022771;ChrB=ch09;StartB=1910360;EndB=1910360;Parent=SYN43;VarType=ShV;DupType=.
ch09	2022804	SNP18568	C	T	.	PASS	END=2022804;ChrB=ch09;StartB=1910393;EndB=1910393;Parent=SYN43;VarType=ShV;DupType=.
ch09	2022816	SNP18569	A	G	.	PASS	END=2022816;ChrB=ch09;StartB=1910405;EndB=1910405;Parent=SYN43;VarType=ShV;DupType=.
ch09	2022817	SNP18570	A	C	.	PASS	END=2022817;ChrB=ch09;StartB=1910406;EndB=1910406;Parent=SYN43;VarType=ShV;DupType=.
ch09	2022845	SNP18571	A	G	.	PASS	END=2022845;ChrB=ch09;StartB=1910434;EndB=1910434;Parent=SYN43;VarType=ShV;DupType=.
ch09	2022849	SNP18572	G	A	.	PASS	END=2022849;ChrB=ch09;StartB=1910438;EndB=1910438;Parent=SYN43;VarType=ShV;DupType=.
ch09	2022852	SNP18573	G	A	.	PASS	END=2022852;ChrB=ch09;StartB=1910441;EndB=1910441;Parent=SYN43;VarType=ShV;DupType=.
ch09	2022921	SNP18574	C	G	.	PASS	END=2022921;ChrB=ch09;StartB=1910510;EndB=1910510;Parent=SYN43;VarType=ShV;DupType=.
ch09	2022974	SNP18575	G	A	.	PASS	END=2022974;ChrB=ch09;StartB=1910563;EndB=1910563;Parent=SYN43;VarType=ShV;DupType=.
ch09	2022998	SNP18576	G	C	.	PASS	END=2022998;ChrB=ch09;StartB=1910587;EndB=1910587;Parent=SYN43;VarType=ShV;DupType=.
ch09	2023000	SNP18577	G	A	.	PASS	END=2023000;ChrB=ch09;StartB=1910589;EndB=1910589;Parent=SYN43;VarType=ShV;DupType=.
ch09	2023020	SNP18578	A	G	.	PASS	END=2023020;ChrB=ch09;StartB=1910609;EndB=1910609;Parent=SYN43;VarType=ShV;DupType=.
ch09	2023024	SNP18579	T	G	.	PASS	END=2023024;ChrB=ch09;StartB=1910613;EndB=1910613;Parent=SYN43;VarType=ShV;DupType=.
ch09	2023034	SNP18580	A	G	.	PASS	END=2023034;ChrB=ch09;StartB=1910623;EndB=1910623;Parent=SYN43;VarType=ShV;DupType=.
ch09	2023040	SNP18581	C	T	.	PASS	END=2023040;ChrB=ch09;StartB=1910629;EndB=1910629;Parent=SYN43;VarType=ShV;DupType=.
ch09	2023054	INS18582	C	CA	.	PASS	END=2023054;ChrB=ch09;StartB=1910643;EndB=1910644;Parent=SYN43;VarType=ShV;DupType=.
ch09	2023063	SNP18583	T	A	.	PASS	END=2023063;ChrB=ch09;StartB=1910653;EndB=1910653;Parent=SYN43;VarType=ShV;DupType=.
ch09	2023066	SNP18584	A	G	.	PASS	END=2023066;ChrB=ch09;StartB=1910656;EndB=1910656;Parent=SYN43;VarType=ShV;DupType=.
ch09	2023069	SNP18585	T	A	.	PASS	END=2023069;ChrB=ch09;StartB=1910659;EndB=1910659;Parent=SYN43;VarType=ShV;DupType=.
ch09	2023077	SNP18586	G	A	.	PASS	END=2023077;ChrB=ch09;StartB=1910667;EndB=1910667;Parent=SYN43;VarType=ShV;DupType=.
ch09	2023083	SNP18587	C	T	.	PASS	END=2023083;ChrB=ch09;StartB=1910673;EndB=1910673;Parent=SYN43;VarType=ShV;DupType=.
ch09	2023138	SNP18588	T	C	.	PASS	END=2023138;ChrB=ch09;StartB=1910728;EndB=1910728;Parent=SYN43;VarType=ShV;DupType=.
ch09	2023147	SNP18589	A	T	.	PASS	END=2023147;ChrB=ch09;StartB=1910737;EndB=1910737;Parent=SYN43;VarType=ShV;DupType=.
ch09	2023169	SNP18590	C	A	.	PASS	END=2023169;ChrB=ch09;StartB=1910759;EndB=1910759;Parent=SYN43;VarType=ShV;DupType=.
ch09	2023175	SNP18591	G	A	.	PASS	END=2023175;ChrB=ch09;StartB=1910765;EndB=1910765;Parent=SYN43;VarType=ShV;DupType=.
ch09	2023187	SNP18592	A	T	.	PASS	END=2023187;ChrB=ch09;StartB=1910777;EndB=1910777;Parent=SYN43;VarType=ShV;DupType=.
ch09	2023209	SNP18593	C	G	.	PASS	END=2023209;ChrB=ch09;StartB=1910799;EndB=1910799;Parent=SYN43;VarType=ShV;DupType=.
ch09	2023215	SNP18594	C	A	.	PASS	END=2023215;ChrB=ch09;StartB=1910805;EndB=1910805;Parent=SYN43;VarType=ShV;DupType=.
ch09	2023219	INS18595	A	ATTATATATATAAGTCTTAATAATTGAAATAAAAATTGTACTTTCCACGTAAG	.	PASS	END=2023219;ChrB=ch09;StartB=1910809;EndB=1910861;Parent=SYN43;VarType=ShV;DupType=.
ch09	2023255	SNP18596	A	T	.	PASS	END=2023255;ChrB=ch09;StartB=1910897;EndB=1910897;Parent=SYN43;VarType=ShV;DupType=.
ch09	2023275	SNP18597	A	T	.	PASS	END=2023275;ChrB=ch09;StartB=1910917;EndB=1910917;Parent=SYN43;VarType=ShV;DupType=.
ch09	2023277	SNP18598	G	T	.	PASS	END=2023277;ChrB=ch09;StartB=1910919;EndB=1910919;Parent=SYN43;VarType=ShV;DupType=.
ch09	2023280	SNP18599	A	T	.	PASS	END=2023280;ChrB=ch09;StartB=1910922;EndB=1910922;Parent=SYN43;VarType=ShV;DupType=.
ch09	2023316	SNP18600	A	G	.	PASS	END=2023316;ChrB=ch09;StartB=1910958;EndB=1910958;Parent=SYN43;VarType=ShV;DupType=.
ch09	2023330	SNP18601	T	C	.	PASS	END=2023330;ChrB=ch09;StartB=1910972;EndB=1910972;Parent=SYN43;VarType=ShV;DupType=.
ch09	2023335	SNP18602	A	T	.	PASS	END=2023335;ChrB=ch09;StartB=1910977;EndB=1910977;Parent=SYN43;VarType=ShV;DupType=.
ch09	2023348	INS18603	A	ATATATATATATATATATATATATATATATATATATATATATATATATATATATATATATATATATATATATATATATATATATATATATATATATATATAT	.	PASS	END=2023348;ChrB=ch09;StartB=1910990;EndB=1911091;Parent=SYN43;VarType=ShV;DupType=.
ch09	2023350	SNP18604	T	A	.	PASS	END=2023350;ChrB=ch09;StartB=1911093;EndB=1911093;Parent=SYN43;VarType=ShV;DupType=.
ch09	2023366	SNP18605	G	A	.	PASS	END=2023366;ChrB=ch09;StartB=1911109;EndB=1911109;Parent=SYN43;VarType=ShV;DupType=.
ch09	2023378	SNP18606	G	C	.	PASS	END=2023378;ChrB=ch09;StartB=1911121;EndB=1911121;Parent=SYN43;VarType=ShV;DupType=.
ch09	2023413	SNP18607	T	A	.	PASS	END=2023413;ChrB=ch09;StartB=1911156;EndB=1911156;Parent=SYN43;VarType=ShV;DupType=.
ch09	2023461	SNP18608	T	A	.	PASS	END=2023461;ChrB=ch09;StartB=1911204;EndB=1911204;Parent=SYN43;VarType=ShV;DupType=.
ch09	2023514	SNP18609	T	A	.	PASS	END=2023514;ChrB=ch09;StartB=1911257;EndB=1911257;Parent=SYN43;VarType=ShV;DupType=.
ch09	2023519	SNP18610	G	A	.	PASS	END=2023519;ChrB=ch09;StartB=1911262;EndB=1911262;Parent=SYN43;VarType=ShV;DupType=.
ch09	2023522	SNP18611	T	C	.	PASS	END=2023522;ChrB=ch09;StartB=1911265;EndB=1911265;Parent=SYN43;VarType=ShV;DupType=.
ch09	2023532	SNP18612	T	A	.	PASS	END=2023532;ChrB=ch09;StartB=1911275;EndB=1911275;Parent=SYN43;VarType=ShV;DupType=.
ch09	2023533	SNP18613	T	C	.	PASS	END=2023533;ChrB=ch09;StartB=1911276;EndB=1911276;Parent=SYN43;VarType=ShV;DupType=.
ch09	2023541	SNP18614	C	T	.	PASS	END=2023541;ChrB=ch09;StartB=1911284;EndB=1911284;Parent=SYN43;VarType=ShV;DupType=.
ch09	2023542	SNP18615	A	G	.	PASS	END=2023542;ChrB=ch09;StartB=1911285;EndB=1911285;Parent=SYN43;VarType=ShV;DupType=.
ch09	2023547	SNP18616	A	G	.	PASS	END=2023547;ChrB=ch09;StartB=1911290;EndB=1911290;Parent=SYN43;VarType=ShV;DupType=.
ch09	2023586	SNP18617	C	T	.	PASS	END=2023586;ChrB=ch09;StartB=1911329;EndB=1911329;Parent=SYN43;VarType=ShV;DupType=.
ch09	2023590	SNP18618	G	C	.	PASS	END=2023590;ChrB=ch09;StartB=1911333;EndB=1911333;Parent=SYN43;VarType=ShV;DupType=.
ch09	2023620	SNP18619	A	G	.	PASS	END=2023620;ChrB=ch09;StartB=1911363;EndB=1911363;Parent=SYN43;VarType=ShV;DupType=.
ch09	2023630	SNP18620	A	G	.	PASS	END=2023630;ChrB=ch09;StartB=1911373;EndB=1911373;Parent=SYN43;VarType=ShV;DupType=.
ch09	2023659	SNP18621	C	G	.	PASS	END=2023659;ChrB=ch09;StartB=1911402;EndB=1911402;Parent=SYN43;VarType=ShV;DupType=.
ch09	2023711	SNP18622	T	G	.	PASS	END=2023711;ChrB=ch09;StartB=1911454;EndB=1911454;Parent=SYN43;VarType=ShV;DupType=.
ch09	2023729	SNP18623	T	C	.	PASS	END=2023729;ChrB=ch09;StartB=1911472;EndB=1911472;Parent=SYN43;VarType=ShV;DupType=.
ch09	2023802	SNP18624	G	A	.	PASS	END=2023802;ChrB=ch09;StartB=1911545;EndB=1911545;Parent=SYN43;VarType=ShV;DupType=.
ch09	2023807	SNP18625	A	G	.	PASS	END=2023807;ChrB=ch09;StartB=1911550;EndB=1911550;Parent=SYN43;VarType=ShV;DupType=.
ch09	2023900	SNP18626	T	C	.	PASS	END=2023900;ChrB=ch09;StartB=1911643;EndB=1911643;Parent=SYN43;VarType=ShV;DupType=.
ch09	2023913	SNP18627	G	A	.	PASS	END=2023913;ChrB=ch09;StartB=1911656;EndB=1911656;Parent=SYN43;VarType=ShV;DupType=.
ch09	2023919	DEL18628	TATAGA	T	.	PASS	END=2023924;ChrB=ch09;StartB=1911662;EndB=1911662;Parent=SYN43;VarType=ShV;DupType=.
ch09	2023981	SNP18629	G	T	.	PASS	END=2023981;ChrB=ch09;StartB=1911719;EndB=1911719;Parent=SYN43;VarType=ShV;DupType=.
ch09	2024001	SNP18630	T	A	.	PASS	END=2024001;ChrB=ch09;StartB=1911739;EndB=1911739;Parent=SYN43;VarType=ShV;DupType=.
ch09	2024008	SNP18631	C	A	.	PASS	END=2024008;ChrB=ch09;StartB=1911746;EndB=1911746;Parent=SYN43;VarType=ShV;DupType=.
ch09	2024033	SNP18632	G	A	.	PASS	END=2024033;ChrB=ch09;StartB=1911771;EndB=1911771;Parent=SYN43;VarType=ShV;DupType=.
ch09	2024057	SNP18633	T	A	.	PASS	END=2024057;ChrB=ch09;StartB=1911795;EndB=1911795;Parent=SYN43;VarType=ShV;DupType=.
ch09	2024059	SNP18634	A	G	.	PASS	END=2024059;ChrB=ch09;StartB=1911797;EndB=1911797;Parent=SYN43;VarType=ShV;DupType=.
ch09	2024096	SNP18635	C	A	.	PASS	END=2024096;ChrB=ch09;StartB=1911834;EndB=1911834;Parent=SYN43;VarType=ShV;DupType=.
ch09	2024105	SNP18636	A	T	.	PASS	END=2024105;ChrB=ch09;StartB=1911843;EndB=1911843;Parent=SYN43;VarType=ShV;DupType=.
ch09	2024201	SNP18637	T	G	.	PASS	END=2024201;ChrB=ch09;StartB=1911939;EndB=1911939;Parent=SYN43;VarType=ShV;DupType=.
ch09	2024256	SNP18638	C	G	.	PASS	END=2024256;ChrB=ch09;StartB=1911994;EndB=1911994;Parent=SYN43;VarType=ShV;DupType=.
ch09	2024257	SNP18639	C	T	.	PASS	END=2024257;ChrB=ch09;StartB=1911995;EndB=1911995;Parent=SYN43;VarType=ShV;DupType=.
ch09	2024275	SNP18640	G	T	.	PASS	END=2024275;ChrB=ch09;StartB=1912013;EndB=1912013;Parent=SYN43;VarType=ShV;DupType=.
ch09	2024277	SNP18641	T	C	.	PASS	END=2024277;ChrB=ch09;StartB=1912015;EndB=1912015;Parent=SYN43;VarType=ShV;DupType=.
ch09	2024302	SNP18642	C	T	.	PASS	END=2024302;ChrB=ch09;StartB=1912040;EndB=1912040;Parent=SYN43;VarType=ShV;DupType=.
ch09	2024318	INS18643	A	AT	.	PASS	END=2024318;ChrB=ch09;StartB=1912056;EndB=1912057;Parent=SYN43;VarType=ShV;DupType=.
ch09	2024323	SNP18644	G	A	.	PASS	END=2024323;ChrB=ch09;StartB=1912062;EndB=1912062;Parent=SYN43;VarType=ShV;DupType=.
ch09	2024327	SNP18645	T	G	.	PASS	END=2024327;ChrB=ch09;StartB=1912066;EndB=1912066;Parent=SYN43;VarType=ShV;DupType=.
ch09	2024329	SNP18646	C	T	.	PASS	END=2024329;ChrB=ch09;StartB=1912068;EndB=1912068;Parent=SYN43;VarType=ShV;DupType=.
ch09	2024343	SNP18647	C	T	.	PASS	END=2024343;ChrB=ch09;StartB=1912082;EndB=1912082;Parent=SYN43;VarType=ShV;DupType=.
ch09	2024388	SNP18648	T	A	.	PASS	END=2024388;ChrB=ch09;StartB=1912127;EndB=1912127;Parent=SYN43;VarType=ShV;DupType=.
ch09	2024397	SNP18649	G	T	.	PASS	END=2024397;ChrB=ch09;StartB=1912136;EndB=1912136;Parent=SYN43;VarType=ShV;DupType=.
ch09	2024526	INS18650	C	CAAATG	.	PASS	END=2024526;ChrB=ch09;StartB=1912265;EndB=1912270;Parent=SYN43;VarType=ShV;DupType=.
ch09	2024528	SNP18651	T	G	.	PASS	END=2024528;ChrB=ch09;StartB=1912272;EndB=1912272;Parent=SYN43;VarType=ShV;DupType=.
ch09	2024534	SNP18652	C	T	.	PASS	END=2024534;ChrB=ch09;StartB=1912278;EndB=1912278;Parent=SYN43;VarType=ShV;DupType=.
ch09	2024599	HDR113	N	<HDR>	.	PASS	END=2030653;ChrB=ch09;StartB=1912343;EndB=1915380;Parent=SYN43;VarType=ShV;DupType=.
ch09	2030654	SYNAL147	N	<SYNAL>	.	PASS	END=2034407;ChrB=ch09;StartB=1915381;EndB=1919129;Parent=SYN43;VarType=.;DupType=.
ch09	2030677	SNP18653	C	T	.	PASS	END=2030677;ChrB=ch09;StartB=1915404;EndB=1915404;Parent=SYN43;VarType=ShV;DupType=.
ch09	2030711	SNP18654	A	G	.	PASS	END=2030711;ChrB=ch09;StartB=1915438;EndB=1915438;Parent=SYN43;VarType=ShV;DupType=.
ch09	2030762	SNP18655	C	T	.	PASS	END=2030762;ChrB=ch09;StartB=1915489;EndB=1915489;Parent=SYN43;VarType=ShV;DupType=.
ch09	2030809	SNP18656	G	C	.	PASS	END=2030809;ChrB=ch09;StartB=1915536;EndB=1915536;Parent=SYN43;VarType=ShV;DupType=.
ch09	2030814	SNP18657	C	A	.	PASS	END=2030814;ChrB=ch09;StartB=1915541;EndB=1915541;Parent=SYN43;VarType=ShV;DupType=.
ch09	2030918	SNP18658	C	G	.	PASS	END=2030918;ChrB=ch09;StartB=1915645;EndB=1915645;Parent=SYN43;VarType=ShV;DupType=.
ch09	2030927	INS18659	C	CT	.	PASS	END=2030927;ChrB=ch09;StartB=1915654;EndB=1915655;Parent=SYN43;VarType=ShV;DupType=.
ch09	2030929	SNP18660	G	A	.	PASS	END=2030929;ChrB=ch09;StartB=1915657;EndB=1915657;Parent=SYN43;VarType=ShV;DupType=.
ch09	2030942	SNP18661	C	T	.	PASS	END=2030942;ChrB=ch09;StartB=1915670;EndB=1915670;Parent=SYN43;VarType=ShV;DupType=.
ch09	2030943	SNP18662	A	G	.	PASS	END=2030943;ChrB=ch09;StartB=1915671;EndB=1915671;Parent=SYN43;VarType=ShV;DupType=.
ch09	2030987	SNP18663	C	T	.	PASS	END=2030987;ChrB=ch09;StartB=1915715;EndB=1915715;Parent=SYN43;VarType=ShV;DupType=.
ch09	2031007	SNP18664	C	A	.	PASS	END=2031007;ChrB=ch09;StartB=1915735;EndB=1915735;Parent=SYN43;VarType=ShV;DupType=.
ch09	2031032	SNP18665	T	A	.	PASS	END=2031032;ChrB=ch09;StartB=1915760;EndB=1915760;Parent=SYN43;VarType=ShV;DupType=.
ch09	2031036	SNP18666	C	A	.	PASS	END=2031036;ChrB=ch09;StartB=1915764;EndB=1915764;Parent=SYN43;VarType=ShV;DupType=.
ch09	2031037	SNP18667	A	T	.	PASS	END=2031037;ChrB=ch09;StartB=1915765;EndB=1915765;Parent=SYN43;VarType=ShV;DupType=.
ch09	2031054	INS18668	T	TA	.	PASS	END=2031054;ChrB=ch09;StartB=1915782;EndB=1915783;Parent=SYN43;VarType=ShV;DupType=.
ch09	2031058	SNP18669	C	T	.	PASS	END=2031058;ChrB=ch09;StartB=1915787;EndB=1915787;Parent=SYN43;VarType=ShV;DupType=.
ch09	2031074	SNP18670	C	T	.	PASS	END=2031074;ChrB=ch09;StartB=1915803;EndB=1915803;Parent=SYN43;VarType=ShV;DupType=.
ch09	2031114	SNP18671	T	C	.	PASS	END=2031114;ChrB=ch09;StartB=1915843;EndB=1915843;Parent=SYN43;VarType=ShV;DupType=.
ch09	2031136	SNP18672	A	G	.	PASS	END=2031136;ChrB=ch09;StartB=1915865;EndB=1915865;Parent=SYN43;VarType=ShV;DupType=.
ch09	2031138	SNP18673	C	A	.	PASS	END=2031138;ChrB=ch09;StartB=1915867;EndB=1915867;Parent=SYN43;VarType=ShV;DupType=.
ch09	2031186	SNP18674	C	T	.	PASS	END=2031186;ChrB=ch09;StartB=1915915;EndB=1915915;Parent=SYN43;VarType=ShV;DupType=.
ch09	2031189	SNP18675	T	A	.	PASS	END=2031189;ChrB=ch09;StartB=1915918;EndB=1915918;Parent=SYN43;VarType=ShV;DupType=.
ch09	2031277	SNP18676	A	C	.	PASS	END=2031277;ChrB=ch09;StartB=1916006;EndB=1916006;Parent=SYN43;VarType=ShV;DupType=.
ch09	2031317	INS18677	G	GT	.	PASS	END=2031317;ChrB=ch09;StartB=1916046;EndB=1916047;Parent=SYN43;VarType=ShV;DupType=.
ch09	2031373	SNP18678	A	T	.	PASS	END=2031373;ChrB=ch09;StartB=1916103;EndB=1916103;Parent=SYN43;VarType=ShV;DupType=.
ch09	2031441	SNP18679	C	T	.	PASS	END=2031441;ChrB=ch09;StartB=1916171;EndB=1916171;Parent=SYN43;VarType=ShV;DupType=.
ch09	2031448	SNP18680	C	A	.	PASS	END=2031448;ChrB=ch09;StartB=1916178;EndB=1916178;Parent=SYN43;VarType=ShV;DupType=.
ch09	2031521	SNP18681	G	T	.	PASS	END=2031521;ChrB=ch09;StartB=1916251;EndB=1916251;Parent=SYN43;VarType=ShV;DupType=.
ch09	2031589	SNP18682	A	G	.	PASS	END=2031589;ChrB=ch09;StartB=1916319;EndB=1916319;Parent=SYN43;VarType=ShV;DupType=.
ch09	2031621	SNP18683	G	A	.	PASS	END=2031621;ChrB=ch09;StartB=1916351;EndB=1916351;Parent=SYN43;VarType=ShV;DupType=.
ch09	2031642	SNP18684	T	C	.	PASS	END=2031642;ChrB=ch09;StartB=1916372;EndB=1916372;Parent=SYN43;VarType=ShV;DupType=.
ch09	2031651	DEL18685	TC	T	.	PASS	END=2031652;ChrB=ch09;StartB=1916381;EndB=1916381;Parent=SYN43;VarType=ShV;DupType=.
ch09	2031697	SNP18686	A	C	.	PASS	END=2031697;ChrB=ch09;StartB=1916426;EndB=1916426;Parent=SYN43;VarType=ShV;DupType=.
ch09	2031719	SNP18687	A	T	.	PASS	END=2031719;ChrB=ch09;StartB=1916448;EndB=1916448;Parent=SYN43;VarType=ShV;DupType=.
ch09	2031725	SNP18688	A	T	.	PASS	END=2031725;ChrB=ch09;StartB=1916454;EndB=1916454;Parent=SYN43;VarType=ShV;DupType=.
ch09	2031796	SNP18689	C	A	.	PASS	END=2031796;ChrB=ch09;StartB=1916525;EndB=1916525;Parent=SYN43;VarType=ShV;DupType=.
ch09	2031798	SNP18690	C	A	.	PASS	END=2031798;ChrB=ch09;StartB=1916527;EndB=1916527;Parent=SYN43;VarType=ShV;DupType=.
ch09	2031853	SNP18691	C	A	.	PASS	END=2031853;ChrB=ch09;StartB=1916582;EndB=1916582;Parent=SYN43;VarType=ShV;DupType=.
ch09	2031864	SNP18692	A	T	.	PASS	END=2031864;ChrB=ch09;StartB=1916593;EndB=1916593;Parent=SYN43;VarType=ShV;DupType=.
ch09	2031886	SNP18693	T	G	.	PASS	END=2031886;ChrB=ch09;StartB=1916615;EndB=1916615;Parent=SYN43;VarType=ShV;DupType=.
ch09	2031904	SNP18694	A	G	.	PASS	END=2031904;ChrB=ch09;StartB=1916633;EndB=1916633;Parent=SYN43;VarType=ShV;DupType=.
ch09	2031907	SNP18695	C	T	.	PASS	END=2031907;ChrB=ch09;StartB=1916636;EndB=1916636;Parent=SYN43;VarType=ShV;DupType=.
ch09	2031910	DEL18696	ACTCT	A	.	PASS	END=2031914;ChrB=ch09;StartB=1916639;EndB=1916639;Parent=SYN43;VarType=ShV;DupType=.
ch09	2031941	SNP18697	C	T	.	PASS	END=2031941;ChrB=ch09;StartB=1916666;EndB=1916666;Parent=SYN43;VarType=ShV;DupType=.
ch09	2031954	SNP18698	G	A	.	PASS	END=2031954;ChrB=ch09;StartB=1916679;EndB=1916679;Parent=SYN43;VarType=ShV;DupType=.
ch09	2031960	SNP18699	C	T	.	PASS	END=2031960;ChrB=ch09;StartB=1916685;EndB=1916685;Parent=SYN43;VarType=ShV;DupType=.
ch09	2032029	SNP18700	A	G	.	PASS	END=2032029;ChrB=ch09;StartB=1916754;EndB=1916754;Parent=SYN43;VarType=ShV;DupType=.
ch09	2032058	SNP18701	A	C	.	PASS	END=2032058;ChrB=ch09;StartB=1916783;EndB=1916783;Parent=SYN43;VarType=ShV;DupType=.
ch09	2032070	SNP18702	G	A	.	PASS	END=2032070;ChrB=ch09;StartB=1916795;EndB=1916795;Parent=SYN43;VarType=ShV;DupType=.
ch09	2032083	DEL18703	AG	A	.	PASS	END=2032084;ChrB=ch09;StartB=1916808;EndB=1916808;Parent=SYN43;VarType=ShV;DupType=.
ch09	2032100	SNP18704	G	T	.	PASS	END=2032100;ChrB=ch09;StartB=1916824;EndB=1916824;Parent=SYN43;VarType=ShV;DupType=.
ch09	2032137	SNP18705	A	G	.	PASS	END=2032137;ChrB=ch09;StartB=1916861;EndB=1916861;Parent=SYN43;VarType=ShV;DupType=.
ch09	2032140	SNP18706	G	A	.	PASS	END=2032140;ChrB=ch09;StartB=1916864;EndB=1916864;Parent=SYN43;VarType=ShV;DupType=.
ch09	2032153	SNP18707	C	T	.	PASS	END=2032153;ChrB=ch09;StartB=1916877;EndB=1916877;Parent=SYN43;VarType=ShV;DupType=.
ch09	2032198	SNP18708	A	G	.	PASS	END=2032198;ChrB=ch09;StartB=1916922;EndB=1916922;Parent=SYN43;VarType=ShV;DupType=.
ch09	2032207	SNP18709	A	T	.	PASS	END=2032207;ChrB=ch09;StartB=1916931;EndB=1916931;Parent=SYN43;VarType=ShV;DupType=.
ch09	2032213	SNP18710	C	A	.	PASS	END=2032213;ChrB=ch09;StartB=1916937;EndB=1916937;Parent=SYN43;VarType=ShV;DupType=.
ch09	2032223	SNP18711	A	T	.	PASS	END=2032223;ChrB=ch09;StartB=1916947;EndB=1916947;Parent=SYN43;VarType=ShV;DupType=.
ch09	2032247	SNP18712	T	C	.	PASS	END=2032247;ChrB=ch09;StartB=1916971;EndB=1916971;Parent=SYN43;VarType=ShV;DupType=.
ch09	2032267	SNP18713	C	G	.	PASS	END=2032267;ChrB=ch09;StartB=1916991;EndB=1916991;Parent=SYN43;VarType=ShV;DupType=.
ch09	2032272	SNP18714	T	C	.	PASS	END=2032272;ChrB=ch09;StartB=1916996;EndB=1916996;Parent=SYN43;VarType=ShV;DupType=.
ch09	2032285	SNP18715	A	C	.	PASS	END=2032285;ChrB=ch09;StartB=1917009;EndB=1917009;Parent=SYN43;VarType=ShV;DupType=.
ch09	2032304	SNP18716	A	T	.	PASS	END=2032304;ChrB=ch09;StartB=1917028;EndB=1917028;Parent=SYN43;VarType=ShV;DupType=.
ch09	2032327	SNP18717	A	T	.	PASS	END=2032327;ChrB=ch09;StartB=1917051;EndB=1917051;Parent=SYN43;VarType=ShV;DupType=.
ch09	2032338	SNP18718	G	T	.	PASS	END=2032338;ChrB=ch09;StartB=1917062;EndB=1917062;Parent=SYN43;VarType=ShV;DupType=.
ch09	2032351	SNP18719	T	C	.	PASS	END=2032351;ChrB=ch09;StartB=1917075;EndB=1917075;Parent=SYN43;VarType=ShV;DupType=.
ch09	2032412	SNP18720	T	G	.	PASS	END=2032412;ChrB=ch09;StartB=1917136;EndB=1917136;Parent=SYN43;VarType=ShV;DupType=.
ch09	2032426	SNP18721	G	T	.	PASS	END=2032426;ChrB=ch09;StartB=1917150;EndB=1917150;Parent=SYN43;VarType=ShV;DupType=.
ch09	2032440	SNP18722	G	A	.	PASS	END=2032440;ChrB=ch09;StartB=1917164;EndB=1917164;Parent=SYN43;VarType=ShV;DupType=.
ch09	2032445	SNP18723	G	T	.	PASS	END=2032445;ChrB=ch09;StartB=1917169;EndB=1917169;Parent=SYN43;VarType=ShV;DupType=.
ch09	2032454	SNP18724	A	G	.	PASS	END=2032454;ChrB=ch09;StartB=1917178;EndB=1917178;Parent=SYN43;VarType=ShV;DupType=.
ch09	2032465	INS18725	A	AT	.	PASS	END=2032465;ChrB=ch09;StartB=1917189;EndB=1917190;Parent=SYN43;VarType=ShV;DupType=.
ch09	2032484	SNP18726	C	T	.	PASS	END=2032484;ChrB=ch09;StartB=1917209;EndB=1917209;Parent=SYN43;VarType=ShV;DupType=.
ch09	2032493	INS18727	T	TA	.	PASS	END=2032493;ChrB=ch09;StartB=1917218;EndB=1917219;Parent=SYN43;VarType=ShV;DupType=.
ch09	2032552	SNP18728	T	C	.	PASS	END=2032552;ChrB=ch09;StartB=1917278;EndB=1917278;Parent=SYN43;VarType=ShV;DupType=.
ch09	2032567	SNP18729	A	G	.	PASS	END=2032567;ChrB=ch09;StartB=1917293;EndB=1917293;Parent=SYN43;VarType=ShV;DupType=.
ch09	2032573	SNP18730	G	A	.	PASS	END=2032573;ChrB=ch09;StartB=1917299;EndB=1917299;Parent=SYN43;VarType=ShV;DupType=.
ch09	2032577	SNP18731	G	A	.	PASS	END=2032577;ChrB=ch09;StartB=1917303;EndB=1917303;Parent=SYN43;VarType=ShV;DupType=.
ch09	2032583	SNP18732	C	T	.	PASS	END=2032583;ChrB=ch09;StartB=1917309;EndB=1917309;Parent=SYN43;VarType=ShV;DupType=.
ch09	2032593	SNP18733	T	C	.	PASS	END=2032593;ChrB=ch09;StartB=1917319;EndB=1917319;Parent=SYN43;VarType=ShV;DupType=.
ch09	2032620	SNP18734	A	G	.	PASS	END=2032620;ChrB=ch09;StartB=1917346;EndB=1917346;Parent=SYN43;VarType=ShV;DupType=.
ch09	2032678	SNP18735	G	C	.	PASS	END=2032678;ChrB=ch09;StartB=1917404;EndB=1917404;Parent=SYN43;VarType=ShV;DupType=.
ch09	2032717	SNP18736	C	A	.	PASS	END=2032717;ChrB=ch09;StartB=1917443;EndB=1917443;Parent=SYN43;VarType=ShV;DupType=.
ch09	2032736	SNP18737	C	T	.	PASS	END=2032736;ChrB=ch09;StartB=1917462;EndB=1917462;Parent=SYN43;VarType=ShV;DupType=.
ch09	2032773	SNP18738	A	C	.	PASS	END=2032773;ChrB=ch09;StartB=1917499;EndB=1917499;Parent=SYN43;VarType=ShV;DupType=.
ch09	2032778	SNP18739	G	A	.	PASS	END=2032778;ChrB=ch09;StartB=1917504;EndB=1917504;Parent=SYN43;VarType=ShV;DupType=.
ch09	2032803	SNP18740	G	T	.	PASS	END=2032803;ChrB=ch09;StartB=1917529;EndB=1917529;Parent=SYN43;VarType=ShV;DupType=.
ch09	2032834	SNP18741	A	G	.	PASS	END=2032834;ChrB=ch09;StartB=1917560;EndB=1917560;Parent=SYN43;VarType=ShV;DupType=.
ch09	2032835	SNP18742	A	G	.	PASS	END=2032835;ChrB=ch09;StartB=1917561;EndB=1917561;Parent=SYN43;VarType=ShV;DupType=.
ch09	2032838	SNP18743	A	G	.	PASS	END=2032838;ChrB=ch09;StartB=1917564;EndB=1917564;Parent=SYN43;VarType=ShV;DupType=.
ch09	2032853	SNP18744	C	T	.	PASS	END=2032853;ChrB=ch09;StartB=1917579;EndB=1917579;Parent=SYN43;VarType=ShV;DupType=.
ch09	2032875	SNP18745	C	T	.	PASS	END=2032875;ChrB=ch09;StartB=1917601;EndB=1917601;Parent=SYN43;VarType=ShV;DupType=.
ch09	2032881	SNP18746	G	A	.	PASS	END=2032881;ChrB=ch09;StartB=1917607;EndB=1917607;Parent=SYN43;VarType=ShV;DupType=.
ch09	2032897	SNP18747	A	G	.	PASS	END=2032897;ChrB=ch09;StartB=1917623;EndB=1917623;Parent=SYN43;VarType=ShV;DupType=.
ch09	2032898	SNP18748	C	G	.	PASS	END=2032898;ChrB=ch09;StartB=1917624;EndB=1917624;Parent=SYN43;VarType=ShV;DupType=.
ch09	2032907	SNP18749	G	A	.	PASS	END=2032907;ChrB=ch09;StartB=1917633;EndB=1917633;Parent=SYN43;VarType=ShV;DupType=.
ch09	2032914	SNP18750	C	A	.	PASS	END=2032914;ChrB=ch09;StartB=1917640;EndB=1917640;Parent=SYN43;VarType=ShV;DupType=.
ch09	2032922	DEL18751	GT	G	.	PASS	END=2032923;ChrB=ch09;StartB=1917648;EndB=1917648;Parent=SYN43;VarType=ShV;DupType=.
ch09	2032955	DEL18752	CA	C	.	PASS	END=2032956;ChrB=ch09;StartB=1917680;EndB=1917680;Parent=SYN43;VarType=ShV;DupType=.
ch09	2033006	SNP18753	G	C	.	PASS	END=2033006;ChrB=ch09;StartB=1917730;EndB=1917730;Parent=SYN43;VarType=ShV;DupType=.
ch09	2033012	SNP18754	C	T	.	PASS	END=2033012;ChrB=ch09;StartB=1917736;EndB=1917736;Parent=SYN43;VarType=ShV;DupType=.
ch09	2033016	INS18755	C	CA	.	PASS	END=2033016;ChrB=ch09;StartB=1917740;EndB=1917741;Parent=SYN43;VarType=ShV;DupType=.
ch09	2033032	SNP18756	T	C	.	PASS	END=2033032;ChrB=ch09;StartB=1917757;EndB=1917757;Parent=SYN43;VarType=ShV;DupType=.
ch09	2033038	SNP18757	A	C	.	PASS	END=2033038;ChrB=ch09;StartB=1917763;EndB=1917763;Parent=SYN43;VarType=ShV;DupType=.
ch09	2033044	SNP18758	T	G	.	PASS	END=2033044;ChrB=ch09;StartB=1917769;EndB=1917769;Parent=SYN43;VarType=ShV;DupType=.
ch09	2033056	SNP18759	A	C	.	PASS	END=2033056;ChrB=ch09;StartB=1917781;EndB=1917781;Parent=SYN43;VarType=ShV;DupType=.
ch09	2033107	SNP18760	C	T	.	PASS	END=2033107;ChrB=ch09;StartB=1917832;EndB=1917832;Parent=SYN43;VarType=ShV;DupType=.
ch09	2033137	SNP18761	T	A	.	PASS	END=2033137;ChrB=ch09;StartB=1917862;EndB=1917862;Parent=SYN43;VarType=ShV;DupType=.
ch09	2033144	SNP18762	T	G	.	PASS	END=2033144;ChrB=ch09;StartB=1917869;EndB=1917869;Parent=SYN43;VarType=ShV;DupType=.
ch09	2033146	SNP18763	T	C	.	PASS	END=2033146;ChrB=ch09;StartB=1917871;EndB=1917871;Parent=SYN43;VarType=ShV;DupType=.
ch09	2033194	SNP18764	A	G	.	PASS	END=2033194;ChrB=ch09;StartB=1917919;EndB=1917919;Parent=SYN43;VarType=ShV;DupType=.
ch09	2033198	SNP18765	G	A	.	PASS	END=2033198;ChrB=ch09;StartB=1917923;EndB=1917923;Parent=SYN43;VarType=ShV;DupType=.
ch09	2033199	SNP18766	T	C	.	PASS	END=2033199;ChrB=ch09;StartB=1917924;EndB=1917924;Parent=SYN43;VarType=ShV;DupType=.
ch09	2033204	SNP18767	T	G	.	PASS	END=2033204;ChrB=ch09;StartB=1917929;EndB=1917929;Parent=SYN43;VarType=ShV;DupType=.
ch09	2033212	SNP18768	G	A	.	PASS	END=2033212;ChrB=ch09;StartB=1917937;EndB=1917937;Parent=SYN43;VarType=ShV;DupType=.
ch09	2033237	SNP18769	T	C	.	PASS	END=2033237;ChrB=ch09;StartB=1917962;EndB=1917962;Parent=SYN43;VarType=ShV;DupType=.
ch09	2033239	SNP18770	G	A	.	PASS	END=2033239;ChrB=ch09;StartB=1917964;EndB=1917964;Parent=SYN43;VarType=ShV;DupType=.
ch09	2033244	SNP18771	C	T	.	PASS	END=2033244;ChrB=ch09;StartB=1917969;EndB=1917969;Parent=SYN43;VarType=ShV;DupType=.
ch09	2033262	SNP18772	C	T	.	PASS	END=2033262;ChrB=ch09;StartB=1917987;EndB=1917987;Parent=SYN43;VarType=ShV;DupType=.
ch09	2033275	SNP18773	C	T	.	PASS	END=2033275;ChrB=ch09;StartB=1918000;EndB=1918000;Parent=SYN43;VarType=ShV;DupType=.
ch09	2033290	SNP18774	T	G	.	PASS	END=2033290;ChrB=ch09;StartB=1918015;EndB=1918015;Parent=SYN43;VarType=ShV;DupType=.
ch09	2033331	INS18775	G	GT	.	PASS	END=2033331;ChrB=ch09;StartB=1918056;EndB=1918057;Parent=SYN43;VarType=ShV;DupType=.
ch09	2033376	SNP18776	T	C	.	PASS	END=2033376;ChrB=ch09;StartB=1918102;EndB=1918102;Parent=SYN43;VarType=ShV;DupType=.
ch09	2033377	SNP18777	A	G	.	PASS	END=2033377;ChrB=ch09;StartB=1918103;EndB=1918103;Parent=SYN43;VarType=ShV;DupType=.
ch09	2033380	SNP18778	C	T	.	PASS	END=2033380;ChrB=ch09;StartB=1918106;EndB=1918106;Parent=SYN43;VarType=ShV;DupType=.
ch09	2033406	INS18779	G	GA	.	PASS	END=2033406;ChrB=ch09;StartB=1918132;EndB=1918133;Parent=SYN43;VarType=ShV;DupType=.
ch09	2033424	SNP18780	T	C	.	PASS	END=2033424;ChrB=ch09;StartB=1918151;EndB=1918151;Parent=SYN43;VarType=ShV;DupType=.
ch09	2033425	SNP18781	A	G	.	PASS	END=2033425;ChrB=ch09;StartB=1918152;EndB=1918152;Parent=SYN43;VarType=ShV;DupType=.
ch09	2033479	SNP18782	A	G	.	PASS	END=2033479;ChrB=ch09;StartB=1918206;EndB=1918206;Parent=SYN43;VarType=ShV;DupType=.
ch09	2033481	SNP18783	G	C	.	PASS	END=2033481;ChrB=ch09;StartB=1918208;EndB=1918208;Parent=SYN43;VarType=ShV;DupType=.
ch09	2033482	SNP18784	T	C	.	PASS	END=2033482;ChrB=ch09;StartB=1918209;EndB=1918209;Parent=SYN43;VarType=ShV;DupType=.
ch09	2033508	SNP18785	A	G	.	PASS	END=2033508;ChrB=ch09;StartB=1918235;EndB=1918235;Parent=SYN43;VarType=ShV;DupType=.
ch09	2033562	SNP18786	G	T	.	PASS	END=2033562;ChrB=ch09;StartB=1918289;EndB=1918289;Parent=SYN43;VarType=ShV;DupType=.
ch09	2033582	SNP18787	A	G	.	PASS	END=2033582;ChrB=ch09;StartB=1918309;EndB=1918309;Parent=SYN43;VarType=ShV;DupType=.
ch09	2033601	SNP18788	G	A	.	PASS	END=2033601;ChrB=ch09;StartB=1918328;EndB=1918328;Parent=SYN43;VarType=ShV;DupType=.
ch09	2033615	SNP18789	G	A	.	PASS	END=2033615;ChrB=ch09;StartB=1918342;EndB=1918342;Parent=SYN43;VarType=ShV;DupType=.
ch09	2033655	SNP18790	G	T	.	PASS	END=2033655;ChrB=ch09;StartB=1918382;EndB=1918382;Parent=SYN43;VarType=ShV;DupType=.
ch09	2033666	SNP18791	G	A	.	PASS	END=2033666;ChrB=ch09;StartB=1918393;EndB=1918393;Parent=SYN43;VarType=ShV;DupType=.
ch09	2033706	SNP18792	G	T	.	PASS	END=2033706;ChrB=ch09;StartB=1918433;EndB=1918433;Parent=SYN43;VarType=ShV;DupType=.
ch09	2033707	SNP18793	G	T	.	PASS	END=2033707;ChrB=ch09;StartB=1918434;EndB=1918434;Parent=SYN43;VarType=ShV;DupType=.
ch09	2033708	DEL18794	TCCAAG	T	.	PASS	END=2033713;ChrB=ch09;StartB=1918435;EndB=1918435;Parent=SYN43;VarType=ShV;DupType=.
ch09	2033715	SNP18795	T	G	.	PASS	END=2033715;ChrB=ch09;StartB=1918437;EndB=1918437;Parent=SYN43;VarType=ShV;DupType=.
ch09	2033744	SNP18796	G	T	.	PASS	END=2033744;ChrB=ch09;StartB=1918466;EndB=1918466;Parent=SYN43;VarType=ShV;DupType=.
ch09	2033758	SNP18797	C	G	.	PASS	END=2033758;ChrB=ch09;StartB=1918480;EndB=1918480;Parent=SYN43;VarType=ShV;DupType=.
ch09	2033778	SNP18798	C	A	.	PASS	END=2033778;ChrB=ch09;StartB=1918500;EndB=1918500;Parent=SYN43;VarType=ShV;DupType=.
ch09	2033819	SNP18799	G	A	.	PASS	END=2033819;ChrB=ch09;StartB=1918541;EndB=1918541;Parent=SYN43;VarType=ShV;DupType=.
ch09	2033833	SNP18800	T	C	.	PASS	END=2033833;ChrB=ch09;StartB=1918555;EndB=1918555;Parent=SYN43;VarType=ShV;DupType=.
ch09	2033853	SNP18801	C	T	.	PASS	END=2033853;ChrB=ch09;StartB=1918575;EndB=1918575;Parent=SYN43;VarType=ShV;DupType=.
ch09	2033854	SNP18802	G	A	.	PASS	END=2033854;ChrB=ch09;StartB=1918576;EndB=1918576;Parent=SYN43;VarType=ShV;DupType=.
ch09	2033858	SNP18803	C	A	.	PASS	END=2033858;ChrB=ch09;StartB=1918580;EndB=1918580;Parent=SYN43;VarType=ShV;DupType=.
ch09	2033894	SNP18804	G	T	.	PASS	END=2033894;ChrB=ch09;StartB=1918616;EndB=1918616;Parent=SYN43;VarType=ShV;DupType=.
ch09	2033932	SNP18805	A	G	.	PASS	END=2033932;ChrB=ch09;StartB=1918654;EndB=1918654;Parent=SYN43;VarType=ShV;DupType=.
ch09	2033936	SNP18806	T	A	.	PASS	END=2033936;ChrB=ch09;StartB=1918658;EndB=1918658;Parent=SYN43;VarType=ShV;DupType=.
ch09	2033937	SNP18807	A	T	.	PASS	END=2033937;ChrB=ch09;StartB=1918659;EndB=1918659;Parent=SYN43;VarType=ShV;DupType=.
ch09	2033939	SNP18808	C	T	.	PASS	END=2033939;ChrB=ch09;StartB=1918661;EndB=1918661;Parent=SYN43;VarType=ShV;DupType=.
ch09	2033951	SNP18809	G	A	.	PASS	END=2033951;ChrB=ch09;StartB=1918673;EndB=1918673;Parent=SYN43;VarType=ShV;DupType=.
ch09	2033952	SNP18810	A	C	.	PASS	END=2033952;ChrB=ch09;StartB=1918674;EndB=1918674;Parent=SYN43;VarType=ShV;DupType=.
ch09	2033999	SNP18811	C	A	.	PASS	END=2033999;ChrB=ch09;StartB=1918721;EndB=1918721;Parent=SYN43;VarType=ShV;DupType=.
ch09	2034017	SNP18812	C	T	.	PASS	END=2034017;ChrB=ch09;StartB=1918739;EndB=1918739;Parent=SYN43;VarType=ShV;DupType=.
ch09	2034065	SNP18813	A	C	.	PASS	END=2034065;ChrB=ch09;StartB=1918787;EndB=1918787;Parent=SYN43;VarType=ShV;DupType=.
ch09	2034075	SNP18814	C	A	.	PASS	END=2034075;ChrB=ch09;StartB=1918797;EndB=1918797;Parent=SYN43;VarType=ShV;DupType=.
ch09	2034102	SNP18815	A	T	.	PASS	END=2034102;ChrB=ch09;StartB=1918824;EndB=1918824;Parent=SYN43;VarType=ShV;DupType=.
ch09	2034109	SNP18816	A	C	.	PASS	END=2034109;ChrB=ch09;StartB=1918831;EndB=1918831;Parent=SYN43;VarType=ShV;DupType=.
ch09	2034169	SNP18817	T	C	.	PASS	END=2034169;ChrB=ch09;StartB=1918891;EndB=1918891;Parent=SYN43;VarType=ShV;DupType=.
ch09	2034182	SNP18818	A	G	.	PASS	END=2034182;ChrB=ch09;StartB=1918904;EndB=1918904;Parent=SYN43;VarType=ShV;DupType=.
ch09	2034184	SNP18819	G	C	.	PASS	END=2034184;ChrB=ch09;StartB=1918906;EndB=1918906;Parent=SYN43;VarType=ShV;DupType=.
ch09	2034189	SNP18820	G	C	.	PASS	END=2034189;ChrB=ch09;StartB=1918911;EndB=1918911;Parent=SYN43;VarType=ShV;DupType=.
ch09	2034233	SNP18821	C	T	.	PASS	END=2034233;ChrB=ch09;StartB=1918955;EndB=1918955;Parent=SYN43;VarType=ShV;DupType=.
ch09	2034239	SNP18822	T	C	.	PASS	END=2034239;ChrB=ch09;StartB=1918961;EndB=1918961;Parent=SYN43;VarType=ShV;DupType=.
ch09	2034242	SNP18823	T	C	.	PASS	END=2034242;ChrB=ch09;StartB=1918964;EndB=1918964;Parent=SYN43;VarType=ShV;DupType=.
ch09	2034244	SNP18824	G	T	.	PASS	END=2034244;ChrB=ch09;StartB=1918966;EndB=1918966;Parent=SYN43;VarType=ShV;DupType=.
ch09	2034276	SNP18825	C	G	.	PASS	END=2034276;ChrB=ch09;StartB=1918998;EndB=1918998;Parent=SYN43;VarType=ShV;DupType=.
ch09	2034302	SNP18826	G	T	.	PASS	END=2034302;ChrB=ch09;StartB=1919024;EndB=1919024;Parent=SYN43;VarType=ShV;DupType=.
ch09	2034316	SNP18827	G	A	.	PASS	END=2034316;ChrB=ch09;StartB=1919038;EndB=1919038;Parent=SYN43;VarType=ShV;DupType=.
ch09	2034327	SNP18828	A	C	.	PASS	END=2034327;ChrB=ch09;StartB=1919049;EndB=1919049;Parent=SYN43;VarType=ShV;DupType=.
ch09	2034334	SNP18829	G	T	.	PASS	END=2034334;ChrB=ch09;StartB=1919056;EndB=1919056;Parent=SYN43;VarType=ShV;DupType=.
ch09	2034337	SNP18830	C	A	.	PASS	END=2034337;ChrB=ch09;StartB=1919059;EndB=1919059;Parent=SYN43;VarType=ShV;DupType=.
ch09	2034349	SNP18831	T	C	.	PASS	END=2034349;ChrB=ch09;StartB=1919071;EndB=1919071;Parent=SYN43;VarType=ShV;DupType=.
ch09	2034367	SNP18832	G	A	.	PASS	END=2034367;ChrB=ch09;StartB=1919089;EndB=1919089;Parent=SYN43;VarType=ShV;DupType=.
ch09	2034371	SNP18833	C	T	.	PASS	END=2034371;ChrB=ch09;StartB=1919093;EndB=1919093;Parent=SYN43;VarType=ShV;DupType=.
ch09	2034372	SNP18834	A	G	.	PASS	END=2034372;ChrB=ch09;StartB=1919094;EndB=1919094;Parent=SYN43;VarType=ShV;DupType=.
ch09	2034388	SNP18835	A	G	.	PASS	END=2034388;ChrB=ch09;StartB=1919110;EndB=1919110;Parent=SYN43;VarType=ShV;DupType=.
ch09	2034408	NOTAL59	N	<NOTAL>	.	PASS	END=2048355;ChrB=.;StartB=.;EndB=.;Parent=.;VarType=.;DupType=.
ch09	2048356	SYNAL148	N	<SYNAL>	.	PASS	END=2049414;ChrB=ch09;StartB=1946335;EndB=1947403;Parent=SYN44;VarType=.;DupType=.
ch09	2048356	SYN44	N	<SYN>	.	PASS	END=2118595;ChrB=ch09;StartB=1946335;EndB=2027593;Parent=.;VarType=SR;DupType=-
ch09	2048405	SNP18836	G	A	.	PASS	END=2048405;ChrB=ch09;StartB=1946384;EndB=1946384;Parent=SYN44;VarType=ShV;DupType=.
ch09	2048408	SNP18837	C	T	.	PASS	END=2048408;ChrB=ch09;StartB=1946387;EndB=1946387;Parent=SYN44;VarType=ShV;DupType=.
ch09	2048415	SNP18838	A	C	.	PASS	END=2048415;ChrB=ch09;StartB=1946394;EndB=1946394;Parent=SYN44;VarType=ShV;DupType=.
ch09	2048441	SNP18839	C	T	.	PASS	END=2048441;ChrB=ch09;StartB=1946420;EndB=1946420;Parent=SYN44;VarType=ShV;DupType=.
ch09	2048448	SNP18840	G	A	.	PASS	END=2048448;ChrB=ch09;StartB=1946427;EndB=1946427;Parent=SYN44;VarType=ShV;DupType=.
ch09	2048465	SNP18841	A	G	.	PASS	END=2048465;ChrB=ch09;StartB=1946444;EndB=1946444;Parent=SYN44;VarType=ShV;DupType=.
ch09	2048475	SNP18842	C	T	.	PASS	END=2048475;ChrB=ch09;StartB=1946454;EndB=1946454;Parent=SYN44;VarType=ShV;DupType=.
ch09	2048491	SNP18843	C	A	.	PASS	END=2048491;ChrB=ch09;StartB=1946470;EndB=1946470;Parent=SYN44;VarType=ShV;DupType=.
ch09	2048501	SNP18844	C	T	.	PASS	END=2048501;ChrB=ch09;StartB=1946480;EndB=1946480;Parent=SYN44;VarType=ShV;DupType=.
ch09	2048519	SNP18845	A	T	.	PASS	END=2048519;ChrB=ch09;StartB=1946498;EndB=1946498;Parent=SYN44;VarType=ShV;DupType=.
ch09	2048546	INS18846	C	CGTA	.	PASS	END=2048546;ChrB=ch09;StartB=1946525;EndB=1946528;Parent=SYN44;VarType=ShV;DupType=.
ch09	2048561	SNP18847	G	C	.	PASS	END=2048561;ChrB=ch09;StartB=1946543;EndB=1946543;Parent=SYN44;VarType=ShV;DupType=.
ch09	2048602	SNP18848	G	A	.	PASS	END=2048602;ChrB=ch09;StartB=1946584;EndB=1946584;Parent=SYN44;VarType=ShV;DupType=.
ch09	2048613	SNP18849	T	A	.	PASS	END=2048613;ChrB=ch09;StartB=1946595;EndB=1946595;Parent=SYN44;VarType=ShV;DupType=.
ch09	2048630	SNP18850	C	A	.	PASS	END=2048630;ChrB=ch09;StartB=1946612;EndB=1946612;Parent=SYN44;VarType=ShV;DupType=.
ch09	2048736	SNP18851	A	C	.	PASS	END=2048736;ChrB=ch09;StartB=1946718;EndB=1946718;Parent=SYN44;VarType=ShV;DupType=.
ch09	2048744	SNP18852	T	G	.	PASS	END=2048744;ChrB=ch09;StartB=1946726;EndB=1946726;Parent=SYN44;VarType=ShV;DupType=.
ch09	2048749	SNP18853	T	C	.	PASS	END=2048749;ChrB=ch09;StartB=1946731;EndB=1946731;Parent=SYN44;VarType=ShV;DupType=.
ch09	2048769	SNP18854	C	T	.	PASS	END=2048769;ChrB=ch09;StartB=1946751;EndB=1946751;Parent=SYN44;VarType=ShV;DupType=.
ch09	2048771	SNP18855	A	G	.	PASS	END=2048771;ChrB=ch09;StartB=1946753;EndB=1946753;Parent=SYN44;VarType=ShV;DupType=.
ch09	2048787	SNP18856	A	T	.	PASS	END=2048787;ChrB=ch09;StartB=1946769;EndB=1946769;Parent=SYN44;VarType=ShV;DupType=.
ch09	2048796	SNP18857	T	A	.	PASS	END=2048796;ChrB=ch09;StartB=1946778;EndB=1946778;Parent=SYN44;VarType=ShV;DupType=.
ch09	2048835	SNP18858	C	T	.	PASS	END=2048835;ChrB=ch09;StartB=1946817;EndB=1946817;Parent=SYN44;VarType=ShV;DupType=.
ch09	2048890	DEL18859	GA	G	.	PASS	END=2048891;ChrB=ch09;StartB=1946872;EndB=1946872;Parent=SYN44;VarType=ShV;DupType=.
ch09	2048912	INS18860	A	ATAAAACG	.	PASS	END=2048912;ChrB=ch09;StartB=1946893;EndB=1946900;Parent=SYN44;VarType=ShV;DupType=.
ch09	2048961	SNP18861	A	T	.	PASS	END=2048961;ChrB=ch09;StartB=1946949;EndB=1946949;Parent=SYN44;VarType=ShV;DupType=.
ch09	2048975	SNP18862	A	T	.	PASS	END=2048975;ChrB=ch09;StartB=1946963;EndB=1946963;Parent=SYN44;VarType=ShV;DupType=.
ch09	2048981	INS18863	T	TAAAAAA	.	PASS	END=2048981;ChrB=ch09;StartB=1946969;EndB=1946975;Parent=SYN44;VarType=ShV;DupType=.
ch09	2048981	DEL18864	TTTGTT	T	.	PASS	END=2048986;ChrB=ch09;StartB=1946975;EndB=1946975;Parent=SYN44;VarType=ShV;DupType=.
ch09	2048991	SNP18865	C	T	.	PASS	END=2048991;ChrB=ch09;StartB=1946980;EndB=1946980;Parent=SYN44;VarType=ShV;DupType=.
ch09	2049075	SNP18866	A	C	.	PASS	END=2049075;ChrB=ch09;StartB=1947064;EndB=1947064;Parent=SYN44;VarType=ShV;DupType=.
ch09	2049112	SNP18867	T	A	.	PASS	END=2049112;ChrB=ch09;StartB=1947101;EndB=1947101;Parent=SYN44;VarType=ShV;DupType=.
ch09	2049113	SNP18868	G	A	.	PASS	END=2049113;ChrB=ch09;StartB=1947102;EndB=1947102;Parent=SYN44;VarType=ShV;DupType=.
ch09	2049163	SNP18869	T	C	.	PASS	END=2049163;ChrB=ch09;StartB=1947152;EndB=1947152;Parent=SYN44;VarType=ShV;DupType=.
ch09	2049169	SNP18870	T	C	.	PASS	END=2049169;ChrB=ch09;StartB=1947158;EndB=1947158;Parent=SYN44;VarType=ShV;DupType=.
ch09	2049172	SNP18871	T	C	.	PASS	END=2049172;ChrB=ch09;StartB=1947161;EndB=1947161;Parent=SYN44;VarType=ShV;DupType=.
ch09	2049233	SNP18872	A	G	.	PASS	END=2049233;ChrB=ch09;StartB=1947222;EndB=1947222;Parent=SYN44;VarType=ShV;DupType=.
ch09	2049294	SNP18873	C	T	.	PASS	END=2049294;ChrB=ch09;StartB=1947283;EndB=1947283;Parent=SYN44;VarType=ShV;DupType=.
ch09	2049308	SNP18874	T	A	.	PASS	END=2049308;ChrB=ch09;StartB=1947297;EndB=1947297;Parent=SYN44;VarType=ShV;DupType=.
ch09	2049336	SNP18875	C	A	.	PASS	END=2049336;ChrB=ch09;StartB=1947325;EndB=1947325;Parent=SYN44;VarType=ShV;DupType=.
ch09	2049415	HDR114	N	<HDR>	.	PASS	END=2049751;ChrB=ch09;StartB=1947404;EndB=1947610;Parent=SYN44;VarType=ShV;DupType=.
ch09	2049752	SYNAL149	N	<SYNAL>	.	PASS	END=2052904;ChrB=ch09;StartB=1947611;EndB=1950827;Parent=SYN44;VarType=.;DupType=.
ch09	2049787	SNP18876	T	C	.	PASS	END=2049787;ChrB=ch09;StartB=1947646;EndB=1947646;Parent=SYN44;VarType=ShV;DupType=.
ch09	2049828	SNP18877	T	A	.	PASS	END=2049828;ChrB=ch09;StartB=1947687;EndB=1947687;Parent=SYN44;VarType=ShV;DupType=.
ch09	2049829	SNP18878	T	A	.	PASS	END=2049829;ChrB=ch09;StartB=1947688;EndB=1947688;Parent=SYN44;VarType=ShV;DupType=.
ch09	2049849	DEL18879	AATTTCT	A	.	PASS	END=2049855;ChrB=ch09;StartB=1947708;EndB=1947708;Parent=SYN44;VarType=ShV;DupType=.
ch09	2049863	SNP18880	T	A	.	PASS	END=2049863;ChrB=ch09;StartB=1947716;EndB=1947716;Parent=SYN44;VarType=ShV;DupType=.
ch09	2049973	SNP18881	C	G	.	PASS	END=2049973;ChrB=ch09;StartB=1947826;EndB=1947826;Parent=SYN44;VarType=ShV;DupType=.
ch09	2049984	INS18882	C	CAA	.	PASS	END=2049984;ChrB=ch09;StartB=1947837;EndB=1947839;Parent=SYN44;VarType=ShV;DupType=.
ch09	2049998	SNP18883	T	G	.	PASS	END=2049998;ChrB=ch09;StartB=1947853;EndB=1947853;Parent=SYN44;VarType=ShV;DupType=.
ch09	2050013	SNP18884	T	A	.	PASS	END=2050013;ChrB=ch09;StartB=1947868;EndB=1947868;Parent=SYN44;VarType=ShV;DupType=.
ch09	2050025	INS18885	A	AT	.	PASS	END=2050025;ChrB=ch09;StartB=1947880;EndB=1947881;Parent=SYN44;VarType=ShV;DupType=.
ch09	2050031	SNP18886	C	A	.	PASS	END=2050031;ChrB=ch09;StartB=1947887;EndB=1947887;Parent=SYN44;VarType=ShV;DupType=.
ch09	2050044	SNP18887	T	G	.	PASS	END=2050044;ChrB=ch09;StartB=1947900;EndB=1947900;Parent=SYN44;VarType=ShV;DupType=.
ch09	2050052	SNP18888	T	A	.	PASS	END=2050052;ChrB=ch09;StartB=1947908;EndB=1947908;Parent=SYN44;VarType=ShV;DupType=.
ch09	2050114	DEL18889	TA	T	.	PASS	END=2050115;ChrB=ch09;StartB=1947970;EndB=1947970;Parent=SYN44;VarType=ShV;DupType=.
ch09	2050137	SNP18890	T	C	.	PASS	END=2050137;ChrB=ch09;StartB=1947992;EndB=1947992;Parent=SYN44;VarType=ShV;DupType=.
ch09	2050142	SNP18891	T	A	.	PASS	END=2050142;ChrB=ch09;StartB=1947997;EndB=1947997;Parent=SYN44;VarType=ShV;DupType=.
ch09	2050156	SNP18892	T	C	.	PASS	END=2050156;ChrB=ch09;StartB=1948011;EndB=1948011;Parent=SYN44;VarType=ShV;DupType=.
ch09	2050158	SNP18893	G	A	.	PASS	END=2050158;ChrB=ch09;StartB=1948013;EndB=1948013;Parent=SYN44;VarType=ShV;DupType=.
ch09	2050159	SNP18894	C	G	.	PASS	END=2050159;ChrB=ch09;StartB=1948014;EndB=1948014;Parent=SYN44;VarType=ShV;DupType=.
ch09	2050194	SNP18895	C	T	.	PASS	END=2050194;ChrB=ch09;StartB=1948049;EndB=1948049;Parent=SYN44;VarType=ShV;DupType=.
ch09	2050212	SNP18896	T	C	.	PASS	END=2050212;ChrB=ch09;StartB=1948067;EndB=1948067;Parent=SYN44;VarType=ShV;DupType=.
ch09	2050231	SNP18897	G	A	.	PASS	END=2050231;ChrB=ch09;StartB=1948086;EndB=1948086;Parent=SYN44;VarType=ShV;DupType=.
ch09	2050242	INS18898	G	GA	.	PASS	END=2050242;ChrB=ch09;StartB=1948097;EndB=1948098;Parent=SYN44;VarType=ShV;DupType=.
ch09	2050274	SNP18899	A	G	.	PASS	END=2050274;ChrB=ch09;StartB=1948130;EndB=1948130;Parent=SYN44;VarType=ShV;DupType=.
ch09	2050279	SNP18900	G	T	.	PASS	END=2050279;ChrB=ch09;StartB=1948135;EndB=1948135;Parent=SYN44;VarType=ShV;DupType=.
ch09	2050317	SNP18901	C	T	.	PASS	END=2050317;ChrB=ch09;StartB=1948173;EndB=1948173;Parent=SYN44;VarType=ShV;DupType=.
ch09	2050362	SNP18902	T	A	.	PASS	END=2050362;ChrB=ch09;StartB=1948218;EndB=1948218;Parent=SYN44;VarType=ShV;DupType=.
ch09	2050427	SNP18903	A	G	.	PASS	END=2050427;ChrB=ch09;StartB=1948283;EndB=1948283;Parent=SYN44;VarType=ShV;DupType=.
ch09	2050514	SNP18904	G	T	.	PASS	END=2050514;ChrB=ch09;StartB=1948370;EndB=1948370;Parent=SYN44;VarType=ShV;DupType=.
ch09	2050549	SNP18905	G	A	.	PASS	END=2050549;ChrB=ch09;StartB=1948405;EndB=1948405;Parent=SYN44;VarType=ShV;DupType=.
ch09	2050621	INS18906	T	TA	.	PASS	END=2050621;ChrB=ch09;StartB=1948477;EndB=1948478;Parent=SYN44;VarType=ShV;DupType=.
ch09	2050647	INS18907	C	CAACTAA	.	PASS	END=2050647;ChrB=ch09;StartB=1948504;EndB=1948510;Parent=SYN44;VarType=ShV;DupType=.
ch09	2050705	SNP18908	C	A	.	PASS	END=2050705;ChrB=ch09;StartB=1948568;EndB=1948568;Parent=SYN44;VarType=ShV;DupType=.
ch09	2050728	SNP18909	G	T	.	PASS	END=2050728;ChrB=ch09;StartB=1948591;EndB=1948591;Parent=SYN44;VarType=ShV;DupType=.
ch09	2050729	SNP18910	C	T	.	PASS	END=2050729;ChrB=ch09;StartB=1948592;EndB=1948592;Parent=SYN44;VarType=ShV;DupType=.
ch09	2050771	SNP18911	A	T	.	PASS	END=2050771;ChrB=ch09;StartB=1948634;EndB=1948634;Parent=SYN44;VarType=ShV;DupType=.
ch09	2050805	DEL18912	AT	A	.	PASS	END=2050806;ChrB=ch09;StartB=1948668;EndB=1948668;Parent=SYN44;VarType=ShV;DupType=.
ch09	2050810	SNP18913	G	A	.	PASS	END=2050810;ChrB=ch09;StartB=1948672;EndB=1948672;Parent=SYN44;VarType=ShV;DupType=.
ch09	2050846	DEL18914	GA	G	.	PASS	END=2050847;ChrB=ch09;StartB=1948708;EndB=1948708;Parent=SYN44;VarType=ShV;DupType=.
ch09	2050848	SNP18915	A	G	.	PASS	END=2050848;ChrB=ch09;StartB=1948709;EndB=1948709;Parent=SYN44;VarType=ShV;DupType=.
ch09	2050864	SNP18916	G	A	.	PASS	END=2050864;ChrB=ch09;StartB=1948725;EndB=1948725;Parent=SYN44;VarType=ShV;DupType=.
ch09	2050876	SNP18917	A	G	.	PASS	END=2050876;ChrB=ch09;StartB=1948737;EndB=1948737;Parent=SYN44;VarType=ShV;DupType=.
ch09	2050898	SNP18918	T	A	.	PASS	END=2050898;ChrB=ch09;StartB=1948759;EndB=1948759;Parent=SYN44;VarType=ShV;DupType=.
ch09	2050901	SNP18919	A	T	.	PASS	END=2050901;ChrB=ch09;StartB=1948762;EndB=1948762;Parent=SYN44;VarType=ShV;DupType=.
ch09	2050902	SNP18920	A	T	.	PASS	END=2050902;ChrB=ch09;StartB=1948763;EndB=1948763;Parent=SYN44;VarType=ShV;DupType=.
ch09	2050956	INS18921	T	TA	.	PASS	END=2050956;ChrB=ch09;StartB=1948817;EndB=1948818;Parent=SYN44;VarType=ShV;DupType=.
ch09	2051011	SNP18922	T	G	.	PASS	END=2051011;ChrB=ch09;StartB=1948873;EndB=1948873;Parent=SYN44;VarType=ShV;DupType=.
ch09	2051029	SNP18923	A	C	.	PASS	END=2051029;ChrB=ch09;StartB=1948891;EndB=1948891;Parent=SYN44;VarType=ShV;DupType=.
ch09	2051038	SNP18924	T	A	.	PASS	END=2051038;ChrB=ch09;StartB=1948900;EndB=1948900;Parent=SYN44;VarType=ShV;DupType=.
ch09	2051078	SNP18925	A	G	.	PASS	END=2051078;ChrB=ch09;StartB=1948940;EndB=1948940;Parent=SYN44;VarType=ShV;DupType=.
ch09	2051104	SNP18926	T	C	.	PASS	END=2051104;ChrB=ch09;StartB=1948966;EndB=1948966;Parent=SYN44;VarType=ShV;DupType=.
ch09	2051123	DEL18927	GATATATGATATT	G	.	PASS	END=2051135;ChrB=ch09;StartB=1948985;EndB=1948985;Parent=SYN44;VarType=ShV;DupType=.
ch09	2051170	SNP18928	T	A	.	PASS	END=2051170;ChrB=ch09;StartB=1949020;EndB=1949020;Parent=SYN44;VarType=ShV;DupType=.
ch09	2051237	SNP18929	A	G	.	PASS	END=2051237;ChrB=ch09;StartB=1949087;EndB=1949087;Parent=SYN44;VarType=ShV;DupType=.
ch09	2051259	SNP18930	T	C	.	PASS	END=2051259;ChrB=ch09;StartB=1949109;EndB=1949109;Parent=SYN44;VarType=ShV;DupType=.
ch09	2051308	SNP18931	G	A	.	PASS	END=2051308;ChrB=ch09;StartB=1949158;EndB=1949158;Parent=SYN44;VarType=ShV;DupType=.
ch09	2051337	SNP18932	G	C	.	PASS	END=2051337;ChrB=ch09;StartB=1949187;EndB=1949187;Parent=SYN44;VarType=ShV;DupType=.
ch09	2051373	SNP18933	T	C	.	PASS	END=2051373;ChrB=ch09;StartB=1949223;EndB=1949223;Parent=SYN44;VarType=ShV;DupType=.
ch09	2051390	SNP18934	G	T	.	PASS	END=2051390;ChrB=ch09;StartB=1949240;EndB=1949240;Parent=SYN44;VarType=ShV;DupType=.
ch09	2051399	INS18935	G	GATGATTACGAGATTGTTTCCATACCAAACAAATATTTTACGATGTCACAATGTAGAAGTCACAAGGATAGGAAA	.	PASS	END=2051399;ChrB=ch09;StartB=1949249;EndB=1949323;Parent=SYN44;VarType=ShV;DupType=.
ch09	2051405	SNP18936	G	T	.	PASS	END=2051405;ChrB=ch09;StartB=1949329;EndB=1949329;Parent=SYN44;VarType=ShV;DupType=.
ch09	2051423	SNP18937	G	A	.	PASS	END=2051423;ChrB=ch09;StartB=1949347;EndB=1949347;Parent=SYN44;VarType=ShV;DupType=.
ch09	2051428	SNP18938	A	C	.	PASS	END=2051428;ChrB=ch09;StartB=1949352;EndB=1949352;Parent=SYN44;VarType=ShV;DupType=.
ch09	2051447	SNP18939	A	C	.	PASS	END=2051447;ChrB=ch09;StartB=1949371;EndB=1949371;Parent=SYN44;VarType=ShV;DupType=.
ch09	2051469	SNP18940	A	T	.	PASS	END=2051469;ChrB=ch09;StartB=1949393;EndB=1949393;Parent=SYN44;VarType=ShV;DupType=.
ch09	2051476	DEL18941	CAA	C	.	PASS	END=2051478;ChrB=ch09;StartB=1949400;EndB=1949400;Parent=SYN44;VarType=ShV;DupType=.
ch09	2051505	SNP18942	T	A	.	PASS	END=2051505;ChrB=ch09;StartB=1949427;EndB=1949427;Parent=SYN44;VarType=ShV;DupType=.
ch09	2051512	SNP18943	C	T	.	PASS	END=2051512;ChrB=ch09;StartB=1949434;EndB=1949434;Parent=SYN44;VarType=ShV;DupType=.
ch09	2051536	SNP18944	A	G	.	PASS	END=2051536;ChrB=ch09;StartB=1949458;EndB=1949458;Parent=SYN44;VarType=ShV;DupType=.
ch09	2051554	SNP18945	A	C	.	PASS	END=2051554;ChrB=ch09;StartB=1949476;EndB=1949476;Parent=SYN44;VarType=ShV;DupType=.
ch09	2051650	SNP18946	G	A	.	PASS	END=2051650;ChrB=ch09;StartB=1949572;EndB=1949572;Parent=SYN44;VarType=ShV;DupType=.
ch09	2051671	SNP18947	T	A	.	PASS	END=2051671;ChrB=ch09;StartB=1949593;EndB=1949593;Parent=SYN44;VarType=ShV;DupType=.
ch09	2051685	SNP18948	T	C	.	PASS	END=2051685;ChrB=ch09;StartB=1949607;EndB=1949607;Parent=SYN44;VarType=ShV;DupType=.
ch09	2051705	SNP18949	T	C	.	PASS	END=2051705;ChrB=ch09;StartB=1949627;EndB=1949627;Parent=SYN44;VarType=ShV;DupType=.
ch09	2051716	DEL18950	AC	A	.	PASS	END=2051717;ChrB=ch09;StartB=1949638;EndB=1949638;Parent=SYN44;VarType=ShV;DupType=.
ch09	2051754	SNP18951	C	A	.	PASS	END=2051754;ChrB=ch09;StartB=1949675;EndB=1949675;Parent=SYN44;VarType=ShV;DupType=.
ch09	2051804	INS18952	C	CG	.	PASS	END=2051804;ChrB=ch09;StartB=1949725;EndB=1949726;Parent=SYN44;VarType=ShV;DupType=.
ch09	2051844	INS18953	A	AC	.	PASS	END=2051844;ChrB=ch09;StartB=1949766;EndB=1949767;Parent=SYN44;VarType=ShV;DupType=.
ch09	2051862	SNP18954	C	A	.	PASS	END=2051862;ChrB=ch09;StartB=1949785;EndB=1949785;Parent=SYN44;VarType=ShV;DupType=.
ch09	2051866	SNP18955	G	T	.	PASS	END=2051866;ChrB=ch09;StartB=1949789;EndB=1949789;Parent=SYN44;VarType=ShV;DupType=.
ch09	2051918	SNP18956	C	T	.	PASS	END=2051918;ChrB=ch09;StartB=1949841;EndB=1949841;Parent=SYN44;VarType=ShV;DupType=.
ch09	2051943	SNP18957	A	G	.	PASS	END=2051943;ChrB=ch09;StartB=1949866;EndB=1949866;Parent=SYN44;VarType=ShV;DupType=.
ch09	2051945	SNP18958	C	A	.	PASS	END=2051945;ChrB=ch09;StartB=1949868;EndB=1949868;Parent=SYN44;VarType=ShV;DupType=.
ch09	2051965	SNP18959	G	A	.	PASS	END=2051965;ChrB=ch09;StartB=1949888;EndB=1949888;Parent=SYN44;VarType=ShV;DupType=.
ch09	2051969	SNP18960	G	C	.	PASS	END=2051969;ChrB=ch09;StartB=1949892;EndB=1949892;Parent=SYN44;VarType=ShV;DupType=.
ch09	2051980	SNP18961	A	G	.	PASS	END=2051980;ChrB=ch09;StartB=1949903;EndB=1949903;Parent=SYN44;VarType=ShV;DupType=.
ch09	2051992	SNP18962	A	G	.	PASS	END=2051992;ChrB=ch09;StartB=1949915;EndB=1949915;Parent=SYN44;VarType=ShV;DupType=.
ch09	2052002	SNP18963	G	T	.	PASS	END=2052002;ChrB=ch09;StartB=1949925;EndB=1949925;Parent=SYN44;VarType=ShV;DupType=.
ch09	2052018	SNP18964	C	A	.	PASS	END=2052018;ChrB=ch09;StartB=1949941;EndB=1949941;Parent=SYN44;VarType=ShV;DupType=.
ch09	2052033	SNP18965	T	G	.	PASS	END=2052033;ChrB=ch09;StartB=1949956;EndB=1949956;Parent=SYN44;VarType=ShV;DupType=.
ch09	2052047	SNP18966	G	A	.	PASS	END=2052047;ChrB=ch09;StartB=1949970;EndB=1949970;Parent=SYN44;VarType=ShV;DupType=.
ch09	2052065	SNP18967	A	G	.	PASS	END=2052065;ChrB=ch09;StartB=1949988;EndB=1949988;Parent=SYN44;VarType=ShV;DupType=.
ch09	2052073	SNP18968	A	C	.	PASS	END=2052073;ChrB=ch09;StartB=1949996;EndB=1949996;Parent=SYN44;VarType=ShV;DupType=.
ch09	2052098	SNP18969	C	T	.	PASS	END=2052098;ChrB=ch09;StartB=1950021;EndB=1950021;Parent=SYN44;VarType=ShV;DupType=.
ch09	2052152	SNP18970	A	C	.	PASS	END=2052152;ChrB=ch09;StartB=1950075;EndB=1950075;Parent=SYN44;VarType=ShV;DupType=.
ch09	2052187	SNP18971	T	G	.	PASS	END=2052187;ChrB=ch09;StartB=1950110;EndB=1950110;Parent=SYN44;VarType=ShV;DupType=.
ch09	2052218	SNP18972	C	T	.	PASS	END=2052218;ChrB=ch09;StartB=1950141;EndB=1950141;Parent=SYN44;VarType=ShV;DupType=.
ch09	2052228	SNP18973	C	T	.	PASS	END=2052228;ChrB=ch09;StartB=1950151;EndB=1950151;Parent=SYN44;VarType=ShV;DupType=.
ch09	2052242	SNP18974	G	A	.	PASS	END=2052242;ChrB=ch09;StartB=1950165;EndB=1950165;Parent=SYN44;VarType=ShV;DupType=.
ch09	2052252	SNP18975	A	T	.	PASS	END=2052252;ChrB=ch09;StartB=1950175;EndB=1950175;Parent=SYN44;VarType=ShV;DupType=.
ch09	2052270	SNP18976	A	G	.	PASS	END=2052270;ChrB=ch09;StartB=1950193;EndB=1950193;Parent=SYN44;VarType=ShV;DupType=.
ch09	2052282	SNP18977	T	G	.	PASS	END=2052282;ChrB=ch09;StartB=1950205;EndB=1950205;Parent=SYN44;VarType=ShV;DupType=.
ch09	2052314	SNP18978	A	G	.	PASS	END=2052314;ChrB=ch09;StartB=1950237;EndB=1950237;Parent=SYN44;VarType=ShV;DupType=.
ch09	2052322	SNP18979	C	T	.	PASS	END=2052322;ChrB=ch09;StartB=1950245;EndB=1950245;Parent=SYN44;VarType=ShV;DupType=.
ch09	2052339	SNP18980	A	T	.	PASS	END=2052339;ChrB=ch09;StartB=1950262;EndB=1950262;Parent=SYN44;VarType=ShV;DupType=.
ch09	2052348	SNP18981	A	G	.	PASS	END=2052348;ChrB=ch09;StartB=1950271;EndB=1950271;Parent=SYN44;VarType=ShV;DupType=.
ch09	2052350	SNP18982	A	T	.	PASS	END=2052350;ChrB=ch09;StartB=1950273;EndB=1950273;Parent=SYN44;VarType=ShV;DupType=.
ch09	2052354	SNP18983	C	A	.	PASS	END=2052354;ChrB=ch09;StartB=1950277;EndB=1950277;Parent=SYN44;VarType=ShV;DupType=.
ch09	2052440	SNP18984	A	G	.	PASS	END=2052440;ChrB=ch09;StartB=1950363;EndB=1950363;Parent=SYN44;VarType=ShV;DupType=.
ch09	2052515	SNP18985	A	C	.	PASS	END=2052515;ChrB=ch09;StartB=1950438;EndB=1950438;Parent=SYN44;VarType=ShV;DupType=.
ch09	2052534	SNP18986	G	C	.	PASS	END=2052534;ChrB=ch09;StartB=1950457;EndB=1950457;Parent=SYN44;VarType=ShV;DupType=.
ch09	2052537	SNP18987	C	A	.	PASS	END=2052537;ChrB=ch09;StartB=1950460;EndB=1950460;Parent=SYN44;VarType=ShV;DupType=.
ch09	2052561	SNP18988	G	C	.	PASS	END=2052561;ChrB=ch09;StartB=1950484;EndB=1950484;Parent=SYN44;VarType=ShV;DupType=.
ch09	2052592	SNP18989	C	T	.	PASS	END=2052592;ChrB=ch09;StartB=1950515;EndB=1950515;Parent=SYN44;VarType=ShV;DupType=.
ch09	2052594	SNP18990	T	C	.	PASS	END=2052594;ChrB=ch09;StartB=1950517;EndB=1950517;Parent=SYN44;VarType=ShV;DupType=.
ch09	2052611	DEL18991	AT	A	.	PASS	END=2052612;ChrB=ch09;StartB=1950534;EndB=1950534;Parent=SYN44;VarType=ShV;DupType=.
ch09	2052615	SNP18992	G	A	.	PASS	END=2052615;ChrB=ch09;StartB=1950537;EndB=1950537;Parent=SYN44;VarType=ShV;DupType=.
ch09	2052648	SNP18993	G	T	.	PASS	END=2052648;ChrB=ch09;StartB=1950570;EndB=1950570;Parent=SYN44;VarType=ShV;DupType=.
ch09	2052675	SNP18994	A	C	.	PASS	END=2052675;ChrB=ch09;StartB=1950597;EndB=1950597;Parent=SYN44;VarType=ShV;DupType=.
ch09	2052681	SNP18995	G	A	.	PASS	END=2052681;ChrB=ch09;StartB=1950603;EndB=1950603;Parent=SYN44;VarType=ShV;DupType=.
ch09	2052690	SNP18996	C	T	.	PASS	END=2052690;ChrB=ch09;StartB=1950612;EndB=1950612;Parent=SYN44;VarType=ShV;DupType=.
ch09	2052714	SNP18997	T	G	.	PASS	END=2052714;ChrB=ch09;StartB=1950636;EndB=1950636;Parent=SYN44;VarType=ShV;DupType=.
ch09	2052725	SNP18998	G	A	.	PASS	END=2052725;ChrB=ch09;StartB=1950647;EndB=1950647;Parent=SYN44;VarType=ShV;DupType=.
ch09	2052742	SNP18999	A	G	.	PASS	END=2052742;ChrB=ch09;StartB=1950664;EndB=1950664;Parent=SYN44;VarType=ShV;DupType=.
ch09	2052750	SNP19000	A	C	.	PASS	END=2052750;ChrB=ch09;StartB=1950672;EndB=1950672;Parent=SYN44;VarType=ShV;DupType=.
ch09	2052777	SNP19001	A	T	.	PASS	END=2052777;ChrB=ch09;StartB=1950699;EndB=1950699;Parent=SYN44;VarType=ShV;DupType=.
ch09	2052779	SNP19002	C	T	.	PASS	END=2052779;ChrB=ch09;StartB=1950701;EndB=1950701;Parent=SYN44;VarType=ShV;DupType=.
ch09	2052784	SNP19003	G	A	.	PASS	END=2052784;ChrB=ch09;StartB=1950706;EndB=1950706;Parent=SYN44;VarType=ShV;DupType=.
ch09	2052816	INS19004	G	GA	.	PASS	END=2052816;ChrB=ch09;StartB=1950738;EndB=1950739;Parent=SYN44;VarType=ShV;DupType=.
ch09	2052817	SNP19005	G	C	.	PASS	END=2052817;ChrB=ch09;StartB=1950740;EndB=1950740;Parent=SYN44;VarType=ShV;DupType=.
ch09	2052836	SNP19006	G	A	.	PASS	END=2052836;ChrB=ch09;StartB=1950759;EndB=1950759;Parent=SYN44;VarType=ShV;DupType=.
ch09	2052844	SNP19007	T	A	.	PASS	END=2052844;ChrB=ch09;StartB=1950767;EndB=1950767;Parent=SYN44;VarType=ShV;DupType=.
ch09	2052905	HDR115	N	<HDR>	.	PASS	END=2053037;ChrB=ch09;StartB=1950828;EndB=1950959;Parent=SYN44;VarType=ShV;DupType=.
ch09	2053038	SYNAL150	N	<SYNAL>	.	PASS	END=2053794;ChrB=ch09;StartB=1950960;EndB=1951714;Parent=SYN44;VarType=.;DupType=.
ch09	2053062	SNP19008	T	C	.	PASS	END=2053062;ChrB=ch09;StartB=1950984;EndB=1950984;Parent=SYN44;VarType=ShV;DupType=.
ch09	2053065	DEL19009	GA	G	.	PASS	END=2053066;ChrB=ch09;StartB=1950987;EndB=1950987;Parent=SYN44;VarType=ShV;DupType=.
ch09	2053070	SNP19010	C	T	.	PASS	END=2053070;ChrB=ch09;StartB=1950991;EndB=1950991;Parent=SYN44;VarType=ShV;DupType=.
ch09	2053076	SNP19011	A	C	.	PASS	END=2053076;ChrB=ch09;StartB=1950997;EndB=1950997;Parent=SYN44;VarType=ShV;DupType=.
ch09	2053080	SNP19012	T	C	.	PASS	END=2053080;ChrB=ch09;StartB=1951001;EndB=1951001;Parent=SYN44;VarType=ShV;DupType=.
ch09	2053081	SNP19013	T	C	.	PASS	END=2053081;ChrB=ch09;StartB=1951002;EndB=1951002;Parent=SYN44;VarType=ShV;DupType=.
ch09	2053134	SNP19014	C	A	.	PASS	END=2053134;ChrB=ch09;StartB=1951055;EndB=1951055;Parent=SYN44;VarType=ShV;DupType=.
ch09	2053170	SNP19015	C	A	.	PASS	END=2053170;ChrB=ch09;StartB=1951091;EndB=1951091;Parent=SYN44;VarType=ShV;DupType=.
ch09	2053199	SNP19016	G	T	.	PASS	END=2053199;ChrB=ch09;StartB=1951120;EndB=1951120;Parent=SYN44;VarType=ShV;DupType=.
ch09	2053212	SNP19017	A	T	.	PASS	END=2053212;ChrB=ch09;StartB=1951133;EndB=1951133;Parent=SYN44;VarType=ShV;DupType=.
ch09	2053215	SNP19018	T	C	.	PASS	END=2053215;ChrB=ch09;StartB=1951136;EndB=1951136;Parent=SYN44;VarType=ShV;DupType=.
ch09	2053237	SNP19019	C	A	.	PASS	END=2053237;ChrB=ch09;StartB=1951158;EndB=1951158;Parent=SYN44;VarType=ShV;DupType=.
ch09	2053243	DEL19020	AT	A	.	PASS	END=2053244;ChrB=ch09;StartB=1951164;EndB=1951164;Parent=SYN44;VarType=ShV;DupType=.
ch09	2053255	SNP19021	T	G	.	PASS	END=2053255;ChrB=ch09;StartB=1951175;EndB=1951175;Parent=SYN44;VarType=ShV;DupType=.
ch09	2053269	SNP19022	T	C	.	PASS	END=2053269;ChrB=ch09;StartB=1951189;EndB=1951189;Parent=SYN44;VarType=ShV;DupType=.
ch09	2053285	SNP19023	G	T	.	PASS	END=2053285;ChrB=ch09;StartB=1951205;EndB=1951205;Parent=SYN44;VarType=ShV;DupType=.
ch09	2053318	SNP19024	C	A	.	PASS	END=2053318;ChrB=ch09;StartB=1951238;EndB=1951238;Parent=SYN44;VarType=ShV;DupType=.
ch09	2053320	SNP19025	T	A	.	PASS	END=2053320;ChrB=ch09;StartB=1951240;EndB=1951240;Parent=SYN44;VarType=ShV;DupType=.
ch09	2053363	SNP19026	C	T	.	PASS	END=2053363;ChrB=ch09;StartB=1951283;EndB=1951283;Parent=SYN44;VarType=ShV;DupType=.
ch09	2053405	SNP19027	T	C	.	PASS	END=2053405;ChrB=ch09;StartB=1951325;EndB=1951325;Parent=SYN44;VarType=ShV;DupType=.
ch09	2053457	SNP19028	A	G	.	PASS	END=2053457;ChrB=ch09;StartB=1951377;EndB=1951377;Parent=SYN44;VarType=ShV;DupType=.
ch09	2053501	SNP19029	C	A	.	PASS	END=2053501;ChrB=ch09;StartB=1951421;EndB=1951421;Parent=SYN44;VarType=ShV;DupType=.
ch09	2053638	SNP19030	T	A	.	PASS	END=2053638;ChrB=ch09;StartB=1951558;EndB=1951558;Parent=SYN44;VarType=ShV;DupType=.
ch09	2053664	SNP19031	G	A	.	PASS	END=2053664;ChrB=ch09;StartB=1951584;EndB=1951584;Parent=SYN44;VarType=ShV;DupType=.
ch09	2053682	SNP19032	C	A	.	PASS	END=2053682;ChrB=ch09;StartB=1951602;EndB=1951602;Parent=SYN44;VarType=ShV;DupType=.
ch09	2053734	SNP19033	G	T	.	PASS	END=2053734;ChrB=ch09;StartB=1951654;EndB=1951654;Parent=SYN44;VarType=ShV;DupType=.
ch09	2053795	HDR116	N	<HDR>	.	PASS	END=2067618;ChrB=ch09;StartB=1951715;EndB=1975740;Parent=SYN44;VarType=ShV;DupType=.
ch09	2067619	SYNAL151	N	<SYNAL>	.	PASS	END=2071068;ChrB=ch09;StartB=1975741;EndB=1979421;Parent=SYN44;VarType=.;DupType=.
ch09	2067640	DEL19034	ATT	A	.	PASS	END=2067642;ChrB=ch09;StartB=1975762;EndB=1975762;Parent=SYN44;VarType=ShV;DupType=.
ch09	2067647	SNP19035	A	G	.	PASS	END=2067647;ChrB=ch09;StartB=1975767;EndB=1975767;Parent=SYN44;VarType=ShV;DupType=.
ch09	2067696	INS19036	C	CA	.	PASS	END=2067696;ChrB=ch09;StartB=1975816;EndB=1975817;Parent=SYN44;VarType=ShV;DupType=.
ch09	2067707	SNP19037	T	G	.	PASS	END=2067707;ChrB=ch09;StartB=1975828;EndB=1975828;Parent=SYN44;VarType=ShV;DupType=.
ch09	2067710	SNP19038	G	T	.	PASS	END=2067710;ChrB=ch09;StartB=1975831;EndB=1975831;Parent=SYN44;VarType=ShV;DupType=.
ch09	2067711	SNP19039	C	T	.	PASS	END=2067711;ChrB=ch09;StartB=1975832;EndB=1975832;Parent=SYN44;VarType=ShV;DupType=.
ch09	2067714	SNP19040	G	T	.	PASS	END=2067714;ChrB=ch09;StartB=1975835;EndB=1975835;Parent=SYN44;VarType=ShV;DupType=.
ch09	2067719	SNP19041	A	G	.	PASS	END=2067719;ChrB=ch09;StartB=1975840;EndB=1975840;Parent=SYN44;VarType=ShV;DupType=.
ch09	2067721	SNP19042	T	C	.	PASS	END=2067721;ChrB=ch09;StartB=1975842;EndB=1975842;Parent=SYN44;VarType=ShV;DupType=.
ch09	2067725	SNP19043	A	G	.	PASS	END=2067725;ChrB=ch09;StartB=1975846;EndB=1975846;Parent=SYN44;VarType=ShV;DupType=.
ch09	2067755	SNP19044	T	C	.	PASS	END=2067755;ChrB=ch09;StartB=1975876;EndB=1975876;Parent=SYN44;VarType=ShV;DupType=.
ch09	2067770	SNP19045	T	C	.	PASS	END=2067770;ChrB=ch09;StartB=1975891;EndB=1975891;Parent=SYN44;VarType=ShV;DupType=.
ch09	2067792	SNP19046	T	C	.	PASS	END=2067792;ChrB=ch09;StartB=1975913;EndB=1975913;Parent=SYN44;VarType=ShV;DupType=.
ch09	2067811	SNP19047	G	T	.	PASS	END=2067811;ChrB=ch09;StartB=1975932;EndB=1975932;Parent=SYN44;VarType=ShV;DupType=.
ch09	2067827	SNP19048	T	A	.	PASS	END=2067827;ChrB=ch09;StartB=1975948;EndB=1975948;Parent=SYN44;VarType=ShV;DupType=.
ch09	2067867	SNP19049	G	T	.	PASS	END=2067867;ChrB=ch09;StartB=1975988;EndB=1975988;Parent=SYN44;VarType=ShV;DupType=.
ch09	2067868	SNP19050	G	T	.	PASS	END=2067868;ChrB=ch09;StartB=1975989;EndB=1975989;Parent=SYN44;VarType=ShV;DupType=.
ch09	2067872	SNP19051	A	C	.	PASS	END=2067872;ChrB=ch09;StartB=1975993;EndB=1975993;Parent=SYN44;VarType=ShV;DupType=.
ch09	2067875	SNP19052	C	T	.	PASS	END=2067875;ChrB=ch09;StartB=1975996;EndB=1975996;Parent=SYN44;VarType=ShV;DupType=.
ch09	2067916	SNP19053	A	C	.	PASS	END=2067916;ChrB=ch09;StartB=1976037;EndB=1976037;Parent=SYN44;VarType=ShV;DupType=.
ch09	2067920	SNP19054	C	T	.	PASS	END=2067920;ChrB=ch09;StartB=1976041;EndB=1976041;Parent=SYN44;VarType=ShV;DupType=.
ch09	2067940	SNP19055	T	A	.	PASS	END=2067940;ChrB=ch09;StartB=1976061;EndB=1976061;Parent=SYN44;VarType=ShV;DupType=.
ch09	2067995	SNP19056	T	C	.	PASS	END=2067995;ChrB=ch09;StartB=1976116;EndB=1976116;Parent=SYN44;VarType=ShV;DupType=.
ch09	2068000	SNP19057	A	C	.	PASS	END=2068000;ChrB=ch09;StartB=1976121;EndB=1976121;Parent=SYN44;VarType=ShV;DupType=.
ch09	2068017	INS19058	A	ACCCT	.	PASS	END=2068017;ChrB=ch09;StartB=1976138;EndB=1976142;Parent=SYN44;VarType=ShV;DupType=.
ch09	2068032	SNP19059	T	C	.	PASS	END=2068032;ChrB=ch09;StartB=1976157;EndB=1976157;Parent=SYN44;VarType=ShV;DupType=.
ch09	2068036	SNP19060	G	C	.	PASS	END=2068036;ChrB=ch09;StartB=1976161;EndB=1976161;Parent=SYN44;VarType=ShV;DupType=.
ch09	2068080	SNP19061	T	G	.	PASS	END=2068080;ChrB=ch09;StartB=1976205;EndB=1976205;Parent=SYN44;VarType=ShV;DupType=.
ch09	2068097	SNP19062	A	T	.	PASS	END=2068097;ChrB=ch09;StartB=1976222;EndB=1976222;Parent=SYN44;VarType=ShV;DupType=.
ch09	2068103	SNP19063	C	T	.	PASS	END=2068103;ChrB=ch09;StartB=1976228;EndB=1976228;Parent=SYN44;VarType=ShV;DupType=.
ch09	2068165	SNP19064	T	A	.	PASS	END=2068165;ChrB=ch09;StartB=1976290;EndB=1976290;Parent=SYN44;VarType=ShV;DupType=.
ch09	2068179	SNP19065	T	A	.	PASS	END=2068179;ChrB=ch09;StartB=1976304;EndB=1976304;Parent=SYN44;VarType=ShV;DupType=.
ch09	2068281	SNP19066	T	C	.	PASS	END=2068281;ChrB=ch09;StartB=1976406;EndB=1976406;Parent=SYN44;VarType=ShV;DupType=.
ch09	2068321	SNP19067	A	C	.	PASS	END=2068321;ChrB=ch09;StartB=1976446;EndB=1976446;Parent=SYN44;VarType=ShV;DupType=.
ch09	2068374	SNP19068	G	A	.	PASS	END=2068374;ChrB=ch09;StartB=1976499;EndB=1976499;Parent=SYN44;VarType=ShV;DupType=.
ch09	2068402	SNP19069	T	C	.	PASS	END=2068402;ChrB=ch09;StartB=1976527;EndB=1976527;Parent=SYN44;VarType=ShV;DupType=.
ch09	2068525	SNP19070	T	G	.	PASS	END=2068525;ChrB=ch09;StartB=1976650;EndB=1976650;Parent=SYN44;VarType=ShV;DupType=.
ch09	2068531	SNP19071	T	A	.	PASS	END=2068531;ChrB=ch09;StartB=1976656;EndB=1976656;Parent=SYN44;VarType=ShV;DupType=.
ch09	2068557	SNP19072	G	A	.	PASS	END=2068557;ChrB=ch09;StartB=1976682;EndB=1976682;Parent=SYN44;VarType=ShV;DupType=.
ch09	2068560	SNP19073	A	T	.	PASS	END=2068560;ChrB=ch09;StartB=1976685;EndB=1976685;Parent=SYN44;VarType=ShV;DupType=.
ch09	2068569	SNP19074	G	T	.	PASS	END=2068569;ChrB=ch09;StartB=1976694;EndB=1976694;Parent=SYN44;VarType=ShV;DupType=.
ch09	2068616	INS19075	G	GA	.	PASS	END=2068616;ChrB=ch09;StartB=1976741;EndB=1976742;Parent=SYN44;VarType=ShV;DupType=.
ch09	2068682	SNP19076	C	T	.	PASS	END=2068682;ChrB=ch09;StartB=1976808;EndB=1976808;Parent=SYN44;VarType=ShV;DupType=.
ch09	2068692	SNP19077	T	C	.	PASS	END=2068692;ChrB=ch09;StartB=1976818;EndB=1976818;Parent=SYN44;VarType=ShV;DupType=.
ch09	2068713	SNP19078	T	G	.	PASS	END=2068713;ChrB=ch09;StartB=1976839;EndB=1976839;Parent=SYN44;VarType=ShV;DupType=.
ch09	2068714	SNP19079	A	G	.	PASS	END=2068714;ChrB=ch09;StartB=1976840;EndB=1976840;Parent=SYN44;VarType=ShV;DupType=.
ch09	2068731	SNP19080	G	T	.	PASS	END=2068731;ChrB=ch09;StartB=1976857;EndB=1976857;Parent=SYN44;VarType=ShV;DupType=.
ch09	2068753	SNP19081	T	G	.	PASS	END=2068753;ChrB=ch09;StartB=1976879;EndB=1976879;Parent=SYN44;VarType=ShV;DupType=.
ch09	2068786	SNP19082	A	G	.	PASS	END=2068786;ChrB=ch09;StartB=1976912;EndB=1976912;Parent=SYN44;VarType=ShV;DupType=.
ch09	2068787	SNP19083	T	A	.	PASS	END=2068787;ChrB=ch09;StartB=1976913;EndB=1976913;Parent=SYN44;VarType=ShV;DupType=.
ch09	2068832	SNP19084	G	A	.	PASS	END=2068832;ChrB=ch09;StartB=1976958;EndB=1976958;Parent=SYN44;VarType=ShV;DupType=.
ch09	2068836	SNP19085	C	A	.	PASS	END=2068836;ChrB=ch09;StartB=1976962;EndB=1976962;Parent=SYN44;VarType=ShV;DupType=.
ch09	2068843	SNP19086	C	A	.	PASS	END=2068843;ChrB=ch09;StartB=1976969;EndB=1976969;Parent=SYN44;VarType=ShV;DupType=.
ch09	2068858	SNP19087	A	G	.	PASS	END=2068858;ChrB=ch09;StartB=1976984;EndB=1976984;Parent=SYN44;VarType=ShV;DupType=.
ch09	2068880	SNP19088	A	T	.	PASS	END=2068880;ChrB=ch09;StartB=1977006;EndB=1977006;Parent=SYN44;VarType=ShV;DupType=.
ch09	2068909	SNP19089	G	A	.	PASS	END=2068909;ChrB=ch09;StartB=1977035;EndB=1977035;Parent=SYN44;VarType=ShV;DupType=.
ch09	2068941	SNP19090	T	C	.	PASS	END=2068941;ChrB=ch09;StartB=1977067;EndB=1977067;Parent=SYN44;VarType=ShV;DupType=.
ch09	2068950	SNP19091	T	C	.	PASS	END=2068950;ChrB=ch09;StartB=1977076;EndB=1977076;Parent=SYN44;VarType=ShV;DupType=.
ch09	2068977	SNP19092	A	C	.	PASS	END=2068977;ChrB=ch09;StartB=1977103;EndB=1977103;Parent=SYN44;VarType=ShV;DupType=.
ch09	2069017	INS19093	C	CTCA	.	PASS	END=2069017;ChrB=ch09;StartB=1977143;EndB=1977146;Parent=SYN44;VarType=ShV;DupType=.
ch09	2069066	SNP19094	T	C	.	PASS	END=2069066;ChrB=ch09;StartB=1977195;EndB=1977195;Parent=SYN44;VarType=ShV;DupType=.
ch09	2069095	SNP19095	G	T	.	PASS	END=2069095;ChrB=ch09;StartB=1977224;EndB=1977224;Parent=SYN44;VarType=ShV;DupType=.
ch09	2069100	SNP19096	G	T	.	PASS	END=2069100;ChrB=ch09;StartB=1977229;EndB=1977229;Parent=SYN44;VarType=ShV;DupType=.
ch09	2069119	SNP19097	C	G	.	PASS	END=2069119;ChrB=ch09;StartB=1977248;EndB=1977248;Parent=SYN44;VarType=ShV;DupType=.
ch09	2069131	SNP19098	A	C	.	PASS	END=2069131;ChrB=ch09;StartB=1977260;EndB=1977260;Parent=SYN44;VarType=ShV;DupType=.
ch09	2069142	SNP19099	G	A	.	PASS	END=2069142;ChrB=ch09;StartB=1977271;EndB=1977271;Parent=SYN44;VarType=ShV;DupType=.
ch09	2069156	SNP19100	T	C	.	PASS	END=2069156;ChrB=ch09;StartB=1977285;EndB=1977285;Parent=SYN44;VarType=ShV;DupType=.
ch09	2069171	SNP19101	C	T	.	PASS	END=2069171;ChrB=ch09;StartB=1977300;EndB=1977300;Parent=SYN44;VarType=ShV;DupType=.
ch09	2069196	SNP19102	A	T	.	PASS	END=2069196;ChrB=ch09;StartB=1977325;EndB=1977325;Parent=SYN44;VarType=ShV;DupType=.
ch09	2069267	SNP19103	C	A	.	PASS	END=2069267;ChrB=ch09;StartB=1977396;EndB=1977396;Parent=SYN44;VarType=ShV;DupType=.
ch09	2069289	SNP19104	A	G	.	PASS	END=2069289;ChrB=ch09;StartB=1977418;EndB=1977418;Parent=SYN44;VarType=ShV;DupType=.
ch09	2069295	SNP19105	G	A	.	PASS	END=2069295;ChrB=ch09;StartB=1977424;EndB=1977424;Parent=SYN44;VarType=ShV;DupType=.
ch09	2069298	SNP19106	G	A	.	PASS	END=2069298;ChrB=ch09;StartB=1977427;EndB=1977427;Parent=SYN44;VarType=ShV;DupType=.
ch09	2069305	SNP19107	G	A	.	PASS	END=2069305;ChrB=ch09;StartB=1977434;EndB=1977434;Parent=SYN44;VarType=ShV;DupType=.
ch09	2069321	SNP19108	C	T	.	PASS	END=2069321;ChrB=ch09;StartB=1977450;EndB=1977450;Parent=SYN44;VarType=ShV;DupType=.
ch09	2069353	INS19109	A	AC	.	PASS	END=2069353;ChrB=ch09;StartB=1977482;EndB=1977483;Parent=SYN44;VarType=ShV;DupType=.
ch09	2069366	SNP19110	T	A	.	PASS	END=2069366;ChrB=ch09;StartB=1977496;EndB=1977496;Parent=SYN44;VarType=ShV;DupType=.
ch09	2069381	SNP19111	A	G	.	PASS	END=2069381;ChrB=ch09;StartB=1977511;EndB=1977511;Parent=SYN44;VarType=ShV;DupType=.
ch09	2069403	SNP19112	G	A	.	PASS	END=2069403;ChrB=ch09;StartB=1977533;EndB=1977533;Parent=SYN44;VarType=ShV;DupType=.
ch09	2069421	SNP19113	G	C	.	PASS	END=2069421;ChrB=ch09;StartB=1977551;EndB=1977551;Parent=SYN44;VarType=ShV;DupType=.
ch09	2069450	INS19114	T	TC	.	PASS	END=2069450;ChrB=ch09;StartB=1977580;EndB=1977581;Parent=SYN44;VarType=ShV;DupType=.
ch09	2069458	SNP19115	A	T	.	PASS	END=2069458;ChrB=ch09;StartB=1977589;EndB=1977589;Parent=SYN44;VarType=ShV;DupType=.
ch09	2069466	SNP19116	G	A	.	PASS	END=2069466;ChrB=ch09;StartB=1977597;EndB=1977597;Parent=SYN44;VarType=ShV;DupType=.
ch09	2069480	SNP19117	T	A	.	PASS	END=2069480;ChrB=ch09;StartB=1977611;EndB=1977611;Parent=SYN44;VarType=ShV;DupType=.
ch09	2069497	SNP19118	A	C	.	PASS	END=2069497;ChrB=ch09;StartB=1977628;EndB=1977628;Parent=SYN44;VarType=ShV;DupType=.
ch09	2069504	SNP19119	T	G	.	PASS	END=2069504;ChrB=ch09;StartB=1977635;EndB=1977635;Parent=SYN44;VarType=ShV;DupType=.
ch09	2069518	SNP19120	G	C	.	PASS	END=2069518;ChrB=ch09;StartB=1977649;EndB=1977649;Parent=SYN44;VarType=ShV;DupType=.
ch09	2069520	SNP19121	T	C	.	PASS	END=2069520;ChrB=ch09;StartB=1977651;EndB=1977651;Parent=SYN44;VarType=ShV;DupType=.
ch09	2069559	SNP19122	C	T	.	PASS	END=2069559;ChrB=ch09;StartB=1977690;EndB=1977690;Parent=SYN44;VarType=ShV;DupType=.
ch09	2069567	SNP19123	T	A	.	PASS	END=2069567;ChrB=ch09;StartB=1977698;EndB=1977698;Parent=SYN44;VarType=ShV;DupType=.
ch09	2069609	SNP19124	C	T	.	PASS	END=2069609;ChrB=ch09;StartB=1977740;EndB=1977740;Parent=SYN44;VarType=ShV;DupType=.
ch09	2069618	SNP19125	A	G	.	PASS	END=2069618;ChrB=ch09;StartB=1977749;EndB=1977749;Parent=SYN44;VarType=ShV;DupType=.
ch09	2069639	SNP19126	A	T	.	PASS	END=2069639;ChrB=ch09;StartB=1977770;EndB=1977770;Parent=SYN44;VarType=ShV;DupType=.
ch09	2069674	SNP19127	C	A	.	PASS	END=2069674;ChrB=ch09;StartB=1977805;EndB=1977805;Parent=SYN44;VarType=ShV;DupType=.
ch09	2069685	SNP19128	C	T	.	PASS	END=2069685;ChrB=ch09;StartB=1977816;EndB=1977816;Parent=SYN44;VarType=ShV;DupType=.
ch09	2069738	SNP19129	G	T	.	PASS	END=2069738;ChrB=ch09;StartB=1977869;EndB=1977869;Parent=SYN44;VarType=ShV;DupType=.
ch09	2069749	SNP19130	A	T	.	PASS	END=2069749;ChrB=ch09;StartB=1977880;EndB=1977880;Parent=SYN44;VarType=ShV;DupType=.
ch09	2069787	SNP19131	G	C	.	PASS	END=2069787;ChrB=ch09;StartB=1977918;EndB=1977918;Parent=SYN44;VarType=ShV;DupType=.
ch09	2069818	SNP19132	T	C	.	PASS	END=2069818;ChrB=ch09;StartB=1977949;EndB=1977949;Parent=SYN44;VarType=ShV;DupType=.
ch09	2069847	SNP19133	G	A	.	PASS	END=2069847;ChrB=ch09;StartB=1977978;EndB=1977978;Parent=SYN44;VarType=ShV;DupType=.
ch09	2069931	SNP19134	A	C	.	PASS	END=2069931;ChrB=ch09;StartB=1978062;EndB=1978062;Parent=SYN44;VarType=ShV;DupType=.
ch09	2069952	SNP19135	C	A	.	PASS	END=2069952;ChrB=ch09;StartB=1978083;EndB=1978083;Parent=SYN44;VarType=ShV;DupType=.
ch09	2069958	SNP19136	A	G	.	PASS	END=2069958;ChrB=ch09;StartB=1978089;EndB=1978089;Parent=SYN44;VarType=ShV;DupType=.
ch09	2069970	SNP19137	C	T	.	PASS	END=2069970;ChrB=ch09;StartB=1978101;EndB=1978101;Parent=SYN44;VarType=ShV;DupType=.
ch09	2069984	SNP19138	A	G	.	PASS	END=2069984;ChrB=ch09;StartB=1978115;EndB=1978115;Parent=SYN44;VarType=ShV;DupType=.
ch09	2070061	SNP19139	C	A	.	PASS	END=2070061;ChrB=ch09;StartB=1978192;EndB=1978192;Parent=SYN44;VarType=ShV;DupType=.
ch09	2070075	SNP19140	C	T	.	PASS	END=2070075;ChrB=ch09;StartB=1978206;EndB=1978206;Parent=SYN44;VarType=ShV;DupType=.
ch09	2070076	SNP19141	T	C	.	PASS	END=2070076;ChrB=ch09;StartB=1978207;EndB=1978207;Parent=SYN44;VarType=ShV;DupType=.
ch09	2070115	INS19142	G	GTTGGATACCTAAAGAAGACAACCTATGCACATCGCGAACTAACTCCTGCTTCTCATCTTCTACATGAGCCACACCACCCATAGTCATTCGACTTATGGCATCAGCAACTACATTAGCTTTGTTGGGGTCGTAGAGGACACTCATATAATAATACTTTAAGAGTTCGAATCACCTAATTTGTCGGAGATTCAATCACTATGGCTAAACACATTGGAGAATTTT	.	PASS	END=2070115;ChrB=ch09;StartB=1978246;EndB=1978468;Parent=SYN44;VarType=ShV;DupType=.
ch09	2070131	SNP19143	A	C	.	PASS	END=2070131;ChrB=ch09;StartB=1978484;EndB=1978484;Parent=SYN44;VarType=ShV;DupType=.
ch09	2070140	SNP19144	T	C	.	PASS	END=2070140;ChrB=ch09;StartB=1978493;EndB=1978493;Parent=SYN44;VarType=ShV;DupType=.
ch09	2070208	SNP19145	G	T	.	PASS	END=2070208;ChrB=ch09;StartB=1978561;EndB=1978561;Parent=SYN44;VarType=ShV;DupType=.
ch09	2070245	SNP19146	C	A	.	PASS	END=2070245;ChrB=ch09;StartB=1978598;EndB=1978598;Parent=SYN44;VarType=ShV;DupType=.
ch09	2070269	SNP19147	A	G	.	PASS	END=2070269;ChrB=ch09;StartB=1978622;EndB=1978622;Parent=SYN44;VarType=ShV;DupType=.
ch09	2070275	SNP19148	G	C	.	PASS	END=2070275;ChrB=ch09;StartB=1978628;EndB=1978628;Parent=SYN44;VarType=ShV;DupType=.
ch09	2070307	SNP19149	C	T	.	PASS	END=2070307;ChrB=ch09;StartB=1978660;EndB=1978660;Parent=SYN44;VarType=ShV;DupType=.
ch09	2070342	SNP19150	G	A	.	PASS	END=2070342;ChrB=ch09;StartB=1978695;EndB=1978695;Parent=SYN44;VarType=ShV;DupType=.
ch09	2070352	SNP19151	A	G	.	PASS	END=2070352;ChrB=ch09;StartB=1978705;EndB=1978705;Parent=SYN44;VarType=ShV;DupType=.
ch09	2070409	SNP19152	T	C	.	PASS	END=2070409;ChrB=ch09;StartB=1978762;EndB=1978762;Parent=SYN44;VarType=ShV;DupType=.
ch09	2070471	SNP19153	A	T	.	PASS	END=2070471;ChrB=ch09;StartB=1978824;EndB=1978824;Parent=SYN44;VarType=ShV;DupType=.
ch09	2070473	SNP19154	T	C	.	PASS	END=2070473;ChrB=ch09;StartB=1978826;EndB=1978826;Parent=SYN44;VarType=ShV;DupType=.
ch09	2070476	SNP19155	A	C	.	PASS	END=2070476;ChrB=ch09;StartB=1978829;EndB=1978829;Parent=SYN44;VarType=ShV;DupType=.
ch09	2070503	SNP19156	A	C	.	PASS	END=2070503;ChrB=ch09;StartB=1978856;EndB=1978856;Parent=SYN44;VarType=ShV;DupType=.
ch09	2070531	SNP19157	G	A	.	PASS	END=2070531;ChrB=ch09;StartB=1978884;EndB=1978884;Parent=SYN44;VarType=ShV;DupType=.
ch09	2070570	SNP19158	A	G	.	PASS	END=2070570;ChrB=ch09;StartB=1978923;EndB=1978923;Parent=SYN44;VarType=ShV;DupType=.
ch09	2070584	SNP19159	G	A	.	PASS	END=2070584;ChrB=ch09;StartB=1978937;EndB=1978937;Parent=SYN44;VarType=ShV;DupType=.
ch09	2070604	SNP19160	T	G	.	PASS	END=2070604;ChrB=ch09;StartB=1978957;EndB=1978957;Parent=SYN44;VarType=ShV;DupType=.
ch09	2070621	SNP19161	G	A	.	PASS	END=2070621;ChrB=ch09;StartB=1978974;EndB=1978974;Parent=SYN44;VarType=ShV;DupType=.
ch09	2070623	SNP19162	C	A	.	PASS	END=2070623;ChrB=ch09;StartB=1978976;EndB=1978976;Parent=SYN44;VarType=ShV;DupType=.
ch09	2070628	SNP19163	A	C	.	PASS	END=2070628;ChrB=ch09;StartB=1978981;EndB=1978981;Parent=SYN44;VarType=ShV;DupType=.
ch09	2070634	SNP19164	A	C	.	PASS	END=2070634;ChrB=ch09;StartB=1978987;EndB=1978987;Parent=SYN44;VarType=ShV;DupType=.
ch09	2070691	SNP19165	G	C	.	PASS	END=2070691;ChrB=ch09;StartB=1979044;EndB=1979044;Parent=SYN44;VarType=ShV;DupType=.
ch09	2070748	SNP19166	G	A	.	PASS	END=2070748;ChrB=ch09;StartB=1979101;EndB=1979101;Parent=SYN44;VarType=ShV;DupType=.
ch09	2070763	SNP19167	C	G	.	PASS	END=2070763;ChrB=ch09;StartB=1979116;EndB=1979116;Parent=SYN44;VarType=ShV;DupType=.
ch09	2070814	SNP19168	C	G	.	PASS	END=2070814;ChrB=ch09;StartB=1979167;EndB=1979167;Parent=SYN44;VarType=ShV;DupType=.
ch09	2070820	SNP19169	C	T	.	PASS	END=2070820;ChrB=ch09;StartB=1979173;EndB=1979173;Parent=SYN44;VarType=ShV;DupType=.
ch09	2070857	SNP19170	T	G	.	PASS	END=2070857;ChrB=ch09;StartB=1979210;EndB=1979210;Parent=SYN44;VarType=ShV;DupType=.
ch09	2070867	SNP19171	A	C	.	PASS	END=2070867;ChrB=ch09;StartB=1979220;EndB=1979220;Parent=SYN44;VarType=ShV;DupType=.
ch09	2070956	SNP19172	C	T	.	PASS	END=2070956;ChrB=ch09;StartB=1979309;EndB=1979309;Parent=SYN44;VarType=ShV;DupType=.
ch09	2071026	SNP19173	A	G	.	PASS	END=2071026;ChrB=ch09;StartB=1979379;EndB=1979379;Parent=SYN44;VarType=ShV;DupType=.
ch09	2071069	HDR117	N	<HDR>	.	PASS	END=2071462;ChrB=ch09;StartB=1979422;EndB=1979817;Parent=SYN44;VarType=ShV;DupType=.
ch09	2071463	SYNAL152	N	<SYNAL>	.	PASS	END=2087333;ChrB=ch09;StartB=1979818;EndB=1995971;Parent=SYN44;VarType=.;DupType=.
ch09	2071487	SNP19174	C	T	.	PASS	END=2071487;ChrB=ch09;StartB=1979842;EndB=1979842;Parent=SYN44;VarType=ShV;DupType=.
ch09	2071532	SNP19175	A	T	.	PASS	END=2071532;ChrB=ch09;StartB=1979887;EndB=1979887;Parent=SYN44;VarType=ShV;DupType=.
ch09	2071543	SNP19176	C	T	.	PASS	END=2071543;ChrB=ch09;StartB=1979898;EndB=1979898;Parent=SYN44;VarType=ShV;DupType=.
ch09	2071547	DEL19177	CT	C	.	PASS	END=2071548;ChrB=ch09;StartB=1979902;EndB=1979902;Parent=SYN44;VarType=ShV;DupType=.
ch09	2071582	SNP19178	G	C	.	PASS	END=2071582;ChrB=ch09;StartB=1979936;EndB=1979936;Parent=SYN44;VarType=ShV;DupType=.
ch09	2071586	SNP19179	A	C	.	PASS	END=2071586;ChrB=ch09;StartB=1979940;EndB=1979940;Parent=SYN44;VarType=ShV;DupType=.
ch09	2071592	SNP19180	G	A	.	PASS	END=2071592;ChrB=ch09;StartB=1979946;EndB=1979946;Parent=SYN44;VarType=ShV;DupType=.
ch09	2071617	SNP19181	A	G	.	PASS	END=2071617;ChrB=ch09;StartB=1979971;EndB=1979971;Parent=SYN44;VarType=ShV;DupType=.
ch09	2071628	SNP19182	G	A	.	PASS	END=2071628;ChrB=ch09;StartB=1979982;EndB=1979982;Parent=SYN44;VarType=ShV;DupType=.
ch09	2071640	SNP19183	A	C	.	PASS	END=2071640;ChrB=ch09;StartB=1979994;EndB=1979994;Parent=SYN44;VarType=ShV;DupType=.
ch09	2071651	SNP19184	A	G	.	PASS	END=2071651;ChrB=ch09;StartB=1980005;EndB=1980005;Parent=SYN44;VarType=ShV;DupType=.
ch09	2071656	SNP19185	T	G	.	PASS	END=2071656;ChrB=ch09;StartB=1980010;EndB=1980010;Parent=SYN44;VarType=ShV;DupType=.
ch09	2071663	SNP19186	C	G	.	PASS	END=2071663;ChrB=ch09;StartB=1980017;EndB=1980017;Parent=SYN44;VarType=ShV;DupType=.
ch09	2071706	SNP19187	A	G	.	PASS	END=2071706;ChrB=ch09;StartB=1980060;EndB=1980060;Parent=SYN44;VarType=ShV;DupType=.
ch09	2071738	SNP19188	A	G	.	PASS	END=2071738;ChrB=ch09;StartB=1980092;EndB=1980092;Parent=SYN44;VarType=ShV;DupType=.
ch09	2071751	INS19189	T	TA	.	PASS	END=2071751;ChrB=ch09;StartB=1980105;EndB=1980106;Parent=SYN44;VarType=ShV;DupType=.
ch09	2071752	SNP19190	G	A	.	PASS	END=2071752;ChrB=ch09;StartB=1980107;EndB=1980107;Parent=SYN44;VarType=ShV;DupType=.
ch09	2071761	SNP19191	A	T	.	PASS	END=2071761;ChrB=ch09;StartB=1980116;EndB=1980116;Parent=SYN44;VarType=ShV;DupType=.
ch09	2071787	SNP19192	G	T	.	PASS	END=2071787;ChrB=ch09;StartB=1980142;EndB=1980142;Parent=SYN44;VarType=ShV;DupType=.
ch09	2071790	SNP19193	C	T	.	PASS	END=2071790;ChrB=ch09;StartB=1980145;EndB=1980145;Parent=SYN44;VarType=ShV;DupType=.
ch09	2071836	SNP19194	C	G	.	PASS	END=2071836;ChrB=ch09;StartB=1980191;EndB=1980191;Parent=SYN44;VarType=ShV;DupType=.
ch09	2071850	SNP19195	T	C	.	PASS	END=2071850;ChrB=ch09;StartB=1980205;EndB=1980205;Parent=SYN44;VarType=ShV;DupType=.
ch09	2071877	SNP19196	G	T	.	PASS	END=2071877;ChrB=ch09;StartB=1980232;EndB=1980232;Parent=SYN44;VarType=ShV;DupType=.
ch09	2071886	SNP19197	A	C	.	PASS	END=2071886;ChrB=ch09;StartB=1980241;EndB=1980241;Parent=SYN44;VarType=ShV;DupType=.
ch09	2071895	SNP19198	A	G	.	PASS	END=2071895;ChrB=ch09;StartB=1980250;EndB=1980250;Parent=SYN44;VarType=ShV;DupType=.
ch09	2071902	SNP19199	T	C	.	PASS	END=2071902;ChrB=ch09;StartB=1980257;EndB=1980257;Parent=SYN44;VarType=ShV;DupType=.
ch09	2071904	SNP19200	G	A	.	PASS	END=2071904;ChrB=ch09;StartB=1980259;EndB=1980259;Parent=SYN44;VarType=ShV;DupType=.
ch09	2071920	SNP19201	T	A	.	PASS	END=2071920;ChrB=ch09;StartB=1980275;EndB=1980275;Parent=SYN44;VarType=ShV;DupType=.
ch09	2071941	SNP19202	T	C	.	PASS	END=2071941;ChrB=ch09;StartB=1980296;EndB=1980296;Parent=SYN44;VarType=ShV;DupType=.
ch09	2071949	SNP19203	T	G	.	PASS	END=2071949;ChrB=ch09;StartB=1980304;EndB=1980304;Parent=SYN44;VarType=ShV;DupType=.
ch09	2071974	SNP19204	T	A	.	PASS	END=2071974;ChrB=ch09;StartB=1980329;EndB=1980329;Parent=SYN44;VarType=ShV;DupType=.
ch09	2071978	SNP19205	T	C	.	PASS	END=2071978;ChrB=ch09;StartB=1980333;EndB=1980333;Parent=SYN44;VarType=ShV;DupType=.
ch09	2072020	SNP19206	G	C	.	PASS	END=2072020;ChrB=ch09;StartB=1980375;EndB=1980375;Parent=SYN44;VarType=ShV;DupType=.
ch09	2072028	SNP19207	C	T	.	PASS	END=2072028;ChrB=ch09;StartB=1980383;EndB=1980383;Parent=SYN44;VarType=ShV;DupType=.
ch09	2072070	SNP19208	T	A	.	PASS	END=2072070;ChrB=ch09;StartB=1980425;EndB=1980425;Parent=SYN44;VarType=ShV;DupType=.
ch09	2072075	SNP19209	T	C	.	PASS	END=2072075;ChrB=ch09;StartB=1980430;EndB=1980430;Parent=SYN44;VarType=ShV;DupType=.
ch09	2072076	SNP19210	A	G	.	PASS	END=2072076;ChrB=ch09;StartB=1980431;EndB=1980431;Parent=SYN44;VarType=ShV;DupType=.
ch09	2072083	SNP19211	G	A	.	PASS	END=2072083;ChrB=ch09;StartB=1980438;EndB=1980438;Parent=SYN44;VarType=ShV;DupType=.
ch09	2072102	SNP19212	T	A	.	PASS	END=2072102;ChrB=ch09;StartB=1980457;EndB=1980457;Parent=SYN44;VarType=ShV;DupType=.
ch09	2072109	SNP19213	T	A	.	PASS	END=2072109;ChrB=ch09;StartB=1980464;EndB=1980464;Parent=SYN44;VarType=ShV;DupType=.
ch09	2072127	SNP19214	T	C	.	PASS	END=2072127;ChrB=ch09;StartB=1980482;EndB=1980482;Parent=SYN44;VarType=ShV;DupType=.
ch09	2072170	SNP19215	A	C	.	PASS	END=2072170;ChrB=ch09;StartB=1980525;EndB=1980525;Parent=SYN44;VarType=ShV;DupType=.
ch09	2072171	SNP19216	T	G	.	PASS	END=2072171;ChrB=ch09;StartB=1980526;EndB=1980526;Parent=SYN44;VarType=ShV;DupType=.
ch09	2072194	SNP19217	T	C	.	PASS	END=2072194;ChrB=ch09;StartB=1980549;EndB=1980549;Parent=SYN44;VarType=ShV;DupType=.
ch09	2072207	SNP19218	G	T	.	PASS	END=2072207;ChrB=ch09;StartB=1980562;EndB=1980562;Parent=SYN44;VarType=ShV;DupType=.
ch09	2072221	SNP19219	A	G	.	PASS	END=2072221;ChrB=ch09;StartB=1980576;EndB=1980576;Parent=SYN44;VarType=ShV;DupType=.
ch09	2072229	SNP19220	T	G	.	PASS	END=2072229;ChrB=ch09;StartB=1980584;EndB=1980584;Parent=SYN44;VarType=ShV;DupType=.
ch09	2072231	SNP19221	T	C	.	PASS	END=2072231;ChrB=ch09;StartB=1980586;EndB=1980586;Parent=SYN44;VarType=ShV;DupType=.
ch09	2072234	SNP19222	G	A	.	PASS	END=2072234;ChrB=ch09;StartB=1980589;EndB=1980589;Parent=SYN44;VarType=ShV;DupType=.
ch09	2072272	SNP19223	T	G	.	PASS	END=2072272;ChrB=ch09;StartB=1980627;EndB=1980627;Parent=SYN44;VarType=ShV;DupType=.
ch09	2072277	DEL19224	ACC	A	.	PASS	END=2072279;ChrB=ch09;StartB=1980632;EndB=1980632;Parent=SYN44;VarType=ShV;DupType=.
ch09	2072296	SNP19225	C	T	.	PASS	END=2072296;ChrB=ch09;StartB=1980649;EndB=1980649;Parent=SYN44;VarType=ShV;DupType=.
ch09	2072309	SNP19226	T	G	.	PASS	END=2072309;ChrB=ch09;StartB=1980662;EndB=1980662;Parent=SYN44;VarType=ShV;DupType=.
ch09	2072409	SNP19227	G	A	.	PASS	END=2072409;ChrB=ch09;StartB=1980762;EndB=1980762;Parent=SYN44;VarType=ShV;DupType=.
ch09	2072410	SNP19228	G	A	.	PASS	END=2072410;ChrB=ch09;StartB=1980763;EndB=1980763;Parent=SYN44;VarType=ShV;DupType=.
ch09	2072412	SNP19229	C	A	.	PASS	END=2072412;ChrB=ch09;StartB=1980765;EndB=1980765;Parent=SYN44;VarType=ShV;DupType=.
ch09	2072414	SNP19230	A	G	.	PASS	END=2072414;ChrB=ch09;StartB=1980767;EndB=1980767;Parent=SYN44;VarType=ShV;DupType=.
ch09	2072438	SNP19231	G	A	.	PASS	END=2072438;ChrB=ch09;StartB=1980791;EndB=1980791;Parent=SYN44;VarType=ShV;DupType=.
ch09	2072450	SNP19232	A	C	.	PASS	END=2072450;ChrB=ch09;StartB=1980803;EndB=1980803;Parent=SYN44;VarType=ShV;DupType=.
ch09	2072458	SNP19233	T	C	.	PASS	END=2072458;ChrB=ch09;StartB=1980811;EndB=1980811;Parent=SYN44;VarType=ShV;DupType=.
ch09	2072463	SNP19234	C	A	.	PASS	END=2072463;ChrB=ch09;StartB=1980816;EndB=1980816;Parent=SYN44;VarType=ShV;DupType=.
ch09	2072468	SNP19235	T	C	.	PASS	END=2072468;ChrB=ch09;StartB=1980821;EndB=1980821;Parent=SYN44;VarType=ShV;DupType=.
ch09	2072469	SNP19236	A	C	.	PASS	END=2072469;ChrB=ch09;StartB=1980822;EndB=1980822;Parent=SYN44;VarType=ShV;DupType=.
ch09	2072470	SNP19237	A	C	.	PASS	END=2072470;ChrB=ch09;StartB=1980823;EndB=1980823;Parent=SYN44;VarType=ShV;DupType=.
ch09	2072487	SNP19238	A	G	.	PASS	END=2072487;ChrB=ch09;StartB=1980840;EndB=1980840;Parent=SYN44;VarType=ShV;DupType=.
ch09	2072501	SNP19239	G	A	.	PASS	END=2072501;ChrB=ch09;StartB=1980854;EndB=1980854;Parent=SYN44;VarType=ShV;DupType=.
ch09	2072504	SNP19240	C	A	.	PASS	END=2072504;ChrB=ch09;StartB=1980857;EndB=1980857;Parent=SYN44;VarType=ShV;DupType=.
ch09	2072530	SNP19241	A	C	.	PASS	END=2072530;ChrB=ch09;StartB=1980883;EndB=1980883;Parent=SYN44;VarType=ShV;DupType=.
ch09	2072554	SNP19242	A	T	.	PASS	END=2072554;ChrB=ch09;StartB=1980907;EndB=1980907;Parent=SYN44;VarType=ShV;DupType=.
ch09	2072616	SNP19243	T	C	.	PASS	END=2072616;ChrB=ch09;StartB=1980969;EndB=1980969;Parent=SYN44;VarType=ShV;DupType=.
ch09	2072663	SNP19244	T	A	.	PASS	END=2072663;ChrB=ch09;StartB=1981016;EndB=1981016;Parent=SYN44;VarType=ShV;DupType=.
ch09	2072707	SNP19245	T	C	.	PASS	END=2072707;ChrB=ch09;StartB=1981060;EndB=1981060;Parent=SYN44;VarType=ShV;DupType=.
ch09	2072714	SNP19246	C	T	.	PASS	END=2072714;ChrB=ch09;StartB=1981067;EndB=1981067;Parent=SYN44;VarType=ShV;DupType=.
ch09	2072720	SNP19247	T	G	.	PASS	END=2072720;ChrB=ch09;StartB=1981073;EndB=1981073;Parent=SYN44;VarType=ShV;DupType=.
ch09	2072730	SNP19248	C	T	.	PASS	END=2072730;ChrB=ch09;StartB=1981083;EndB=1981083;Parent=SYN44;VarType=ShV;DupType=.
ch09	2072775	SNP19249	T	C	.	PASS	END=2072775;ChrB=ch09;StartB=1981128;EndB=1981128;Parent=SYN44;VarType=ShV;DupType=.
ch09	2072796	SNP19250	A	G	.	PASS	END=2072796;ChrB=ch09;StartB=1981149;EndB=1981149;Parent=SYN44;VarType=ShV;DupType=.
ch09	2072802	SNP19251	A	G	.	PASS	END=2072802;ChrB=ch09;StartB=1981155;EndB=1981155;Parent=SYN44;VarType=ShV;DupType=.
ch09	2072821	SNP19252	A	C	.	PASS	END=2072821;ChrB=ch09;StartB=1981174;EndB=1981174;Parent=SYN44;VarType=ShV;DupType=.
ch09	2072822	SNP19253	T	C	.	PASS	END=2072822;ChrB=ch09;StartB=1981175;EndB=1981175;Parent=SYN44;VarType=ShV;DupType=.
ch09	2072842	SNP19254	G	C	.	PASS	END=2072842;ChrB=ch09;StartB=1981195;EndB=1981195;Parent=SYN44;VarType=ShV;DupType=.
ch09	2072846	SNP19255	G	C	.	PASS	END=2072846;ChrB=ch09;StartB=1981199;EndB=1981199;Parent=SYN44;VarType=ShV;DupType=.
ch09	2072907	SNP19256	G	A	.	PASS	END=2072907;ChrB=ch09;StartB=1981260;EndB=1981260;Parent=SYN44;VarType=ShV;DupType=.
ch09	2072952	SNP19257	G	C	.	PASS	END=2072952;ChrB=ch09;StartB=1981305;EndB=1981305;Parent=SYN44;VarType=ShV;DupType=.
ch09	2072993	SNP19258	G	A	.	PASS	END=2072993;ChrB=ch09;StartB=1981346;EndB=1981346;Parent=SYN44;VarType=ShV;DupType=.
ch09	2073068	SNP19259	A	G	.	PASS	END=2073068;ChrB=ch09;StartB=1981421;EndB=1981421;Parent=SYN44;VarType=ShV;DupType=.
ch09	2073078	SNP19260	G	A	.	PASS	END=2073078;ChrB=ch09;StartB=1981431;EndB=1981431;Parent=SYN44;VarType=ShV;DupType=.
ch09	2073110	SNP19261	T	A	.	PASS	END=2073110;ChrB=ch09;StartB=1981463;EndB=1981463;Parent=SYN44;VarType=ShV;DupType=.
ch09	2073127	SNP19262	T	G	.	PASS	END=2073127;ChrB=ch09;StartB=1981480;EndB=1981480;Parent=SYN44;VarType=ShV;DupType=.
ch09	2073135	SNP19263	G	A	.	PASS	END=2073135;ChrB=ch09;StartB=1981488;EndB=1981488;Parent=SYN44;VarType=ShV;DupType=.
ch09	2073164	SNP19264	C	A	.	PASS	END=2073164;ChrB=ch09;StartB=1981517;EndB=1981517;Parent=SYN44;VarType=ShV;DupType=.
ch09	2073170	SNP19265	A	T	.	PASS	END=2073170;ChrB=ch09;StartB=1981523;EndB=1981523;Parent=SYN44;VarType=ShV;DupType=.
ch09	2073197	SNP19266	G	C	.	PASS	END=2073197;ChrB=ch09;StartB=1981550;EndB=1981550;Parent=SYN44;VarType=ShV;DupType=.
ch09	2073212	SNP19267	C	G	.	PASS	END=2073212;ChrB=ch09;StartB=1981565;EndB=1981565;Parent=SYN44;VarType=ShV;DupType=.
ch09	2073250	SNP19268	C	A	.	PASS	END=2073250;ChrB=ch09;StartB=1981603;EndB=1981603;Parent=SYN44;VarType=ShV;DupType=.
ch09	2073265	SNP19269	C	T	.	PASS	END=2073265;ChrB=ch09;StartB=1981618;EndB=1981618;Parent=SYN44;VarType=ShV;DupType=.
ch09	2073266	SNP19270	C	T	.	PASS	END=2073266;ChrB=ch09;StartB=1981619;EndB=1981619;Parent=SYN44;VarType=ShV;DupType=.
ch09	2073267	SNP19271	T	A	.	PASS	END=2073267;ChrB=ch09;StartB=1981620;EndB=1981620;Parent=SYN44;VarType=ShV;DupType=.
ch09	2073286	SNP19272	T	C	.	PASS	END=2073286;ChrB=ch09;StartB=1981639;EndB=1981639;Parent=SYN44;VarType=ShV;DupType=.
ch09	2073305	SNP19273	A	T	.	PASS	END=2073305;ChrB=ch09;StartB=1981658;EndB=1981658;Parent=SYN44;VarType=ShV;DupType=.
ch09	2073321	SNP19274	C	A	.	PASS	END=2073321;ChrB=ch09;StartB=1981674;EndB=1981674;Parent=SYN44;VarType=ShV;DupType=.
ch09	2073335	SNP19275	C	T	.	PASS	END=2073335;ChrB=ch09;StartB=1981688;EndB=1981688;Parent=SYN44;VarType=ShV;DupType=.
ch09	2073354	SNP19276	C	A	.	PASS	END=2073354;ChrB=ch09;StartB=1981707;EndB=1981707;Parent=SYN44;VarType=ShV;DupType=.
ch09	2073388	SNP19277	A	G	.	PASS	END=2073388;ChrB=ch09;StartB=1981741;EndB=1981741;Parent=SYN44;VarType=ShV;DupType=.
ch09	2073393	SNP19278	C	T	.	PASS	END=2073393;ChrB=ch09;StartB=1981746;EndB=1981746;Parent=SYN44;VarType=ShV;DupType=.
ch09	2073394	SNP19279	A	G	.	PASS	END=2073394;ChrB=ch09;StartB=1981747;EndB=1981747;Parent=SYN44;VarType=ShV;DupType=.
ch09	2073413	SNP19280	G	A	.	PASS	END=2073413;ChrB=ch09;StartB=1981766;EndB=1981766;Parent=SYN44;VarType=ShV;DupType=.
ch09	2073418	SNP19281	C	G	.	PASS	END=2073418;ChrB=ch09;StartB=1981771;EndB=1981771;Parent=SYN44;VarType=ShV;DupType=.
ch09	2073421	SNP19282	C	T	.	PASS	END=2073421;ChrB=ch09;StartB=1981774;EndB=1981774;Parent=SYN44;VarType=ShV;DupType=.
ch09	2073429	SNP19283	C	T	.	PASS	END=2073429;ChrB=ch09;StartB=1981782;EndB=1981782;Parent=SYN44;VarType=ShV;DupType=.
ch09	2073476	SNP19284	C	A	.	PASS	END=2073476;ChrB=ch09;StartB=1981829;EndB=1981829;Parent=SYN44;VarType=ShV;DupType=.
ch09	2073483	SNP19285	T	C	.	PASS	END=2073483;ChrB=ch09;StartB=1981836;EndB=1981836;Parent=SYN44;VarType=ShV;DupType=.
ch09	2073489	SNP19286	A	G	.	PASS	END=2073489;ChrB=ch09;StartB=1981842;EndB=1981842;Parent=SYN44;VarType=ShV;DupType=.
ch09	2073500	SNP19287	T	A	.	PASS	END=2073500;ChrB=ch09;StartB=1981853;EndB=1981853;Parent=SYN44;VarType=ShV;DupType=.
ch09	2073522	SNP19288	A	C	.	PASS	END=2073522;ChrB=ch09;StartB=1981875;EndB=1981875;Parent=SYN44;VarType=ShV;DupType=.
ch09	2073523	SNP19289	G	A	.	PASS	END=2073523;ChrB=ch09;StartB=1981876;EndB=1981876;Parent=SYN44;VarType=ShV;DupType=.
ch09	2073534	INS19290	A	AG	.	PASS	END=2073534;ChrB=ch09;StartB=1981887;EndB=1981888;Parent=SYN44;VarType=ShV;DupType=.
ch09	2073544	SNP19291	C	G	.	PASS	END=2073544;ChrB=ch09;StartB=1981898;EndB=1981898;Parent=SYN44;VarType=ShV;DupType=.
ch09	2073620	SNP19292	T	G	.	PASS	END=2073620;ChrB=ch09;StartB=1981974;EndB=1981974;Parent=SYN44;VarType=ShV;DupType=.
ch09	2073633	SNP19293	T	C	.	PASS	END=2073633;ChrB=ch09;StartB=1981987;EndB=1981987;Parent=SYN44;VarType=ShV;DupType=.
ch09	2073641	SNP19294	T	C	.	PASS	END=2073641;ChrB=ch09;StartB=1981995;EndB=1981995;Parent=SYN44;VarType=ShV;DupType=.
ch09	2073677	SNP19295	A	C	.	PASS	END=2073677;ChrB=ch09;StartB=1982031;EndB=1982031;Parent=SYN44;VarType=ShV;DupType=.
ch09	2073686	SNP19296	C	A	.	PASS	END=2073686;ChrB=ch09;StartB=1982040;EndB=1982040;Parent=SYN44;VarType=ShV;DupType=.
ch09	2073693	SNP19297	A	G	.	PASS	END=2073693;ChrB=ch09;StartB=1982047;EndB=1982047;Parent=SYN44;VarType=ShV;DupType=.
ch09	2073773	SNP19298	T	C	.	PASS	END=2073773;ChrB=ch09;StartB=1982127;EndB=1982127;Parent=SYN44;VarType=ShV;DupType=.
ch09	2073778	SNP19299	A	C	.	PASS	END=2073778;ChrB=ch09;StartB=1982132;EndB=1982132;Parent=SYN44;VarType=ShV;DupType=.
ch09	2073812	SNP19300	T	C	.	PASS	END=2073812;ChrB=ch09;StartB=1982166;EndB=1982166;Parent=SYN44;VarType=ShV;DupType=.
ch09	2073864	SNP19301	C	G	.	PASS	END=2073864;ChrB=ch09;StartB=1982218;EndB=1982218;Parent=SYN44;VarType=ShV;DupType=.
ch09	2073872	SNP19302	T	G	.	PASS	END=2073872;ChrB=ch09;StartB=1982226;EndB=1982226;Parent=SYN44;VarType=ShV;DupType=.
ch09	2073901	SNP19303	G	A	.	PASS	END=2073901;ChrB=ch09;StartB=1982255;EndB=1982255;Parent=SYN44;VarType=ShV;DupType=.
ch09	2073912	SNP19304	G	A	.	PASS	END=2073912;ChrB=ch09;StartB=1982266;EndB=1982266;Parent=SYN44;VarType=ShV;DupType=.
ch09	2073917	SNP19305	G	A	.	PASS	END=2073917;ChrB=ch09;StartB=1982271;EndB=1982271;Parent=SYN44;VarType=ShV;DupType=.
ch09	2073979	SNP19306	G	C	.	PASS	END=2073979;ChrB=ch09;StartB=1982333;EndB=1982333;Parent=SYN44;VarType=ShV;DupType=.
ch09	2074008	SNP19307	G	A	.	PASS	END=2074008;ChrB=ch09;StartB=1982362;EndB=1982362;Parent=SYN44;VarType=ShV;DupType=.
ch09	2074010	SNP19308	T	C	.	PASS	END=2074010;ChrB=ch09;StartB=1982364;EndB=1982364;Parent=SYN44;VarType=ShV;DupType=.
ch09	2074020	SNP19309	T	C	.	PASS	END=2074020;ChrB=ch09;StartB=1982374;EndB=1982374;Parent=SYN44;VarType=ShV;DupType=.
ch09	2074025	SNP19310	G	A	.	PASS	END=2074025;ChrB=ch09;StartB=1982379;EndB=1982379;Parent=SYN44;VarType=ShV;DupType=.
ch09	2074033	SNP19311	G	T	.	PASS	END=2074033;ChrB=ch09;StartB=1982387;EndB=1982387;Parent=SYN44;VarType=ShV;DupType=.
ch09	2074048	DEL19312	AT	A	.	PASS	END=2074049;ChrB=ch09;StartB=1982402;EndB=1982402;Parent=SYN44;VarType=ShV;DupType=.
ch09	2074100	SNP19313	T	G	.	PASS	END=2074100;ChrB=ch09;StartB=1982453;EndB=1982453;Parent=SYN44;VarType=ShV;DupType=.
ch09	2074130	SNP19314	G	C	.	PASS	END=2074130;ChrB=ch09;StartB=1982483;EndB=1982483;Parent=SYN44;VarType=ShV;DupType=.
ch09	2074141	SNP19315	A	C	.	PASS	END=2074141;ChrB=ch09;StartB=1982494;EndB=1982494;Parent=SYN44;VarType=ShV;DupType=.
ch09	2074163	SNP19316	G	A	.	PASS	END=2074163;ChrB=ch09;StartB=1982516;EndB=1982516;Parent=SYN44;VarType=ShV;DupType=.
ch09	2074171	SNP19317	T	C	.	PASS	END=2074171;ChrB=ch09;StartB=1982524;EndB=1982524;Parent=SYN44;VarType=ShV;DupType=.
ch09	2074172	SNP19318	C	T	.	PASS	END=2074172;ChrB=ch09;StartB=1982525;EndB=1982525;Parent=SYN44;VarType=ShV;DupType=.
ch09	2074184	SNP19319	G	T	.	PASS	END=2074184;ChrB=ch09;StartB=1982537;EndB=1982537;Parent=SYN44;VarType=ShV;DupType=.
ch09	2074192	SNP19320	A	T	.	PASS	END=2074192;ChrB=ch09;StartB=1982545;EndB=1982545;Parent=SYN44;VarType=ShV;DupType=.
ch09	2074197	INS19321	C	CTTCTT	.	PASS	END=2074197;ChrB=ch09;StartB=1982550;EndB=1982555;Parent=SYN44;VarType=ShV;DupType=.
ch09	2074222	SNP19322	C	A	.	PASS	END=2074222;ChrB=ch09;StartB=1982580;EndB=1982580;Parent=SYN44;VarType=ShV;DupType=.
ch09	2074235	SNP19323	C	G	.	PASS	END=2074235;ChrB=ch09;StartB=1982593;EndB=1982593;Parent=SYN44;VarType=ShV;DupType=.
ch09	2074265	SNP19324	T	A	.	PASS	END=2074265;ChrB=ch09;StartB=1982623;EndB=1982623;Parent=SYN44;VarType=ShV;DupType=.
ch09	2074272	SNP19325	G	T	.	PASS	END=2074272;ChrB=ch09;StartB=1982630;EndB=1982630;Parent=SYN44;VarType=ShV;DupType=.
ch09	2074273	SNP19326	T	C	.	PASS	END=2074273;ChrB=ch09;StartB=1982631;EndB=1982631;Parent=SYN44;VarType=ShV;DupType=.
ch09	2074288	SNP19327	G	A	.	PASS	END=2074288;ChrB=ch09;StartB=1982646;EndB=1982646;Parent=SYN44;VarType=ShV;DupType=.
ch09	2074322	SNP19328	A	T	.	PASS	END=2074322;ChrB=ch09;StartB=1982680;EndB=1982680;Parent=SYN44;VarType=ShV;DupType=.
ch09	2074333	SNP19329	T	C	.	PASS	END=2074333;ChrB=ch09;StartB=1982691;EndB=1982691;Parent=SYN44;VarType=ShV;DupType=.
ch09	2074341	SNP19330	A	C	.	PASS	END=2074341;ChrB=ch09;StartB=1982699;EndB=1982699;Parent=SYN44;VarType=ShV;DupType=.
ch09	2074409	SNP19331	G	A	.	PASS	END=2074409;ChrB=ch09;StartB=1982767;EndB=1982767;Parent=SYN44;VarType=ShV;DupType=.
ch09	2074418	SNP19332	A	G	.	PASS	END=2074418;ChrB=ch09;StartB=1982776;EndB=1982776;Parent=SYN44;VarType=ShV;DupType=.
ch09	2074419	SNP19333	G	A	.	PASS	END=2074419;ChrB=ch09;StartB=1982777;EndB=1982777;Parent=SYN44;VarType=ShV;DupType=.
ch09	2074445	SNP19334	G	C	.	PASS	END=2074445;ChrB=ch09;StartB=1982803;EndB=1982803;Parent=SYN44;VarType=ShV;DupType=.
ch09	2074447	SNP19335	A	C	.	PASS	END=2074447;ChrB=ch09;StartB=1982805;EndB=1982805;Parent=SYN44;VarType=ShV;DupType=.
ch09	2074452	SNP19336	C	A	.	PASS	END=2074452;ChrB=ch09;StartB=1982810;EndB=1982810;Parent=SYN44;VarType=ShV;DupType=.
ch09	2074480	SNP19337	T	C	.	PASS	END=2074480;ChrB=ch09;StartB=1982838;EndB=1982838;Parent=SYN44;VarType=ShV;DupType=.
ch09	2074485	SNP19338	C	T	.	PASS	END=2074485;ChrB=ch09;StartB=1982843;EndB=1982843;Parent=SYN44;VarType=ShV;DupType=.
ch09	2074497	SNP19339	C	A	.	PASS	END=2074497;ChrB=ch09;StartB=1982855;EndB=1982855;Parent=SYN44;VarType=ShV;DupType=.
ch09	2074518	SNP19340	T	A	.	PASS	END=2074518;ChrB=ch09;StartB=1982876;EndB=1982876;Parent=SYN44;VarType=ShV;DupType=.
ch09	2074540	SNP19341	A	T	.	PASS	END=2074540;ChrB=ch09;StartB=1982898;EndB=1982898;Parent=SYN44;VarType=ShV;DupType=.
ch09	2074551	SNP19342	G	C	.	PASS	END=2074551;ChrB=ch09;StartB=1982909;EndB=1982909;Parent=SYN44;VarType=ShV;DupType=.
ch09	2074554	SNP19343	A	G	.	PASS	END=2074554;ChrB=ch09;StartB=1982912;EndB=1982912;Parent=SYN44;VarType=ShV;DupType=.
ch09	2074569	SNP19344	C	T	.	PASS	END=2074569;ChrB=ch09;StartB=1982927;EndB=1982927;Parent=SYN44;VarType=ShV;DupType=.
ch09	2074578	SNP19345	A	G	.	PASS	END=2074578;ChrB=ch09;StartB=1982936;EndB=1982936;Parent=SYN44;VarType=ShV;DupType=.
ch09	2074624	SNP19346	G	A	.	PASS	END=2074624;ChrB=ch09;StartB=1982982;EndB=1982982;Parent=SYN44;VarType=ShV;DupType=.
ch09	2074653	SNP19347	A	C	.	PASS	END=2074653;ChrB=ch09;StartB=1983011;EndB=1983011;Parent=SYN44;VarType=ShV;DupType=.
ch09	2074673	SNP19348	C	T	.	PASS	END=2074673;ChrB=ch09;StartB=1983031;EndB=1983031;Parent=SYN44;VarType=ShV;DupType=.
ch09	2074696	SNP19349	A	G	.	PASS	END=2074696;ChrB=ch09;StartB=1983054;EndB=1983054;Parent=SYN44;VarType=ShV;DupType=.
ch09	2074712	SNP19350	A	C	.	PASS	END=2074712;ChrB=ch09;StartB=1983070;EndB=1983070;Parent=SYN44;VarType=ShV;DupType=.
ch09	2074713	SNP19351	C	G	.	PASS	END=2074713;ChrB=ch09;StartB=1983071;EndB=1983071;Parent=SYN44;VarType=ShV;DupType=.
ch09	2074717	SNP19352	T	A	.	PASS	END=2074717;ChrB=ch09;StartB=1983075;EndB=1983075;Parent=SYN44;VarType=ShV;DupType=.
ch09	2074720	SNP19353	C	A	.	PASS	END=2074720;ChrB=ch09;StartB=1983078;EndB=1983078;Parent=SYN44;VarType=ShV;DupType=.
ch09	2074725	SNP19354	A	G	.	PASS	END=2074725;ChrB=ch09;StartB=1983083;EndB=1983083;Parent=SYN44;VarType=ShV;DupType=.
ch09	2074726	SNP19355	T	A	.	PASS	END=2074726;ChrB=ch09;StartB=1983084;EndB=1983084;Parent=SYN44;VarType=ShV;DupType=.
ch09	2074754	DEL19356	GC	G	.	PASS	END=2074755;ChrB=ch09;StartB=1983112;EndB=1983112;Parent=SYN44;VarType=ShV;DupType=.
ch09	2074768	SNP19357	G	A	.	PASS	END=2074768;ChrB=ch09;StartB=1983125;EndB=1983125;Parent=SYN44;VarType=ShV;DupType=.
ch09	2074778	SNP19358	T	C	.	PASS	END=2074778;ChrB=ch09;StartB=1983135;EndB=1983135;Parent=SYN44;VarType=ShV;DupType=.
ch09	2074823	SNP19359	T	C	.	PASS	END=2074823;ChrB=ch09;StartB=1983180;EndB=1983180;Parent=SYN44;VarType=ShV;DupType=.
ch09	2074829	SNP19360	A	G	.	PASS	END=2074829;ChrB=ch09;StartB=1983186;EndB=1983186;Parent=SYN44;VarType=ShV;DupType=.
ch09	2074834	SNP19361	T	G	.	PASS	END=2074834;ChrB=ch09;StartB=1983191;EndB=1983191;Parent=SYN44;VarType=ShV;DupType=.
ch09	2074864	SNP19362	T	C	.	PASS	END=2074864;ChrB=ch09;StartB=1983221;EndB=1983221;Parent=SYN44;VarType=ShV;DupType=.
ch09	2074879	SNP19363	A	T	.	PASS	END=2074879;ChrB=ch09;StartB=1983236;EndB=1983236;Parent=SYN44;VarType=ShV;DupType=.
ch09	2074887	SNP19364	C	T	.	PASS	END=2074887;ChrB=ch09;StartB=1983244;EndB=1983244;Parent=SYN44;VarType=ShV;DupType=.
ch09	2074903	SNP19365	T	C	.	PASS	END=2074903;ChrB=ch09;StartB=1983260;EndB=1983260;Parent=SYN44;VarType=ShV;DupType=.
ch09	2074929	SNP19366	A	G	.	PASS	END=2074929;ChrB=ch09;StartB=1983286;EndB=1983286;Parent=SYN44;VarType=ShV;DupType=.
ch09	2074931	SNP19367	T	C	.	PASS	END=2074931;ChrB=ch09;StartB=1983288;EndB=1983288;Parent=SYN44;VarType=ShV;DupType=.
ch09	2074951	SNP19368	G	T	.	PASS	END=2074951;ChrB=ch09;StartB=1983308;EndB=1983308;Parent=SYN44;VarType=ShV;DupType=.
ch09	2074966	SNP19369	T	A	.	PASS	END=2074966;ChrB=ch09;StartB=1983323;EndB=1983323;Parent=SYN44;VarType=ShV;DupType=.
ch09	2074972	SNP19370	C	T	.	PASS	END=2074972;ChrB=ch09;StartB=1983329;EndB=1983329;Parent=SYN44;VarType=ShV;DupType=.
ch09	2074978	SNP19371	C	A	.	PASS	END=2074978;ChrB=ch09;StartB=1983335;EndB=1983335;Parent=SYN44;VarType=ShV;DupType=.
ch09	2074979	SNP19372	A	G	.	PASS	END=2074979;ChrB=ch09;StartB=1983336;EndB=1983336;Parent=SYN44;VarType=ShV;DupType=.
ch09	2074983	SNP19373	C	A	.	PASS	END=2074983;ChrB=ch09;StartB=1983340;EndB=1983340;Parent=SYN44;VarType=ShV;DupType=.
ch09	2075013	SNP19374	A	C	.	PASS	END=2075013;ChrB=ch09;StartB=1983370;EndB=1983370;Parent=SYN44;VarType=ShV;DupType=.
ch09	2075016	SNP19375	T	C	.	PASS	END=2075016;ChrB=ch09;StartB=1983373;EndB=1983373;Parent=SYN44;VarType=ShV;DupType=.
ch09	2075030	SNP19376	T	C	.	PASS	END=2075030;ChrB=ch09;StartB=1983387;EndB=1983387;Parent=SYN44;VarType=ShV;DupType=.
ch09	2075066	SNP19377	A	G	.	PASS	END=2075066;ChrB=ch09;StartB=1983423;EndB=1983423;Parent=SYN44;VarType=ShV;DupType=.
ch09	2075069	SNP19378	T	C	.	PASS	END=2075069;ChrB=ch09;StartB=1983426;EndB=1983426;Parent=SYN44;VarType=ShV;DupType=.
ch09	2075070	SNP19379	T	G	.	PASS	END=2075070;ChrB=ch09;StartB=1983427;EndB=1983427;Parent=SYN44;VarType=ShV;DupType=.
ch09	2075071	SNP19380	G	A	.	PASS	END=2075071;ChrB=ch09;StartB=1983428;EndB=1983428;Parent=SYN44;VarType=ShV;DupType=.
ch09	2075072	SNP19381	T	C	.	PASS	END=2075072;ChrB=ch09;StartB=1983429;EndB=1983429;Parent=SYN44;VarType=ShV;DupType=.
ch09	2075077	SNP19382	A	G	.	PASS	END=2075077;ChrB=ch09;StartB=1983434;EndB=1983434;Parent=SYN44;VarType=ShV;DupType=.
ch09	2075080	DEL19383	TC	T	.	PASS	END=2075081;ChrB=ch09;StartB=1983437;EndB=1983437;Parent=SYN44;VarType=ShV;DupType=.
ch09	2075097	SNP19384	C	T	.	PASS	END=2075097;ChrB=ch09;StartB=1983453;EndB=1983453;Parent=SYN44;VarType=ShV;DupType=.
ch09	2075119	SNP19385	T	G	.	PASS	END=2075119;ChrB=ch09;StartB=1983475;EndB=1983475;Parent=SYN44;VarType=ShV;DupType=.
ch09	2075132	SNP19386	A	G	.	PASS	END=2075132;ChrB=ch09;StartB=1983488;EndB=1983488;Parent=SYN44;VarType=ShV;DupType=.
ch09	2075137	SNP19387	G	A	.	PASS	END=2075137;ChrB=ch09;StartB=1983493;EndB=1983493;Parent=SYN44;VarType=ShV;DupType=.
ch09	2075149	SNP19388	T	C	.	PASS	END=2075149;ChrB=ch09;StartB=1983505;EndB=1983505;Parent=SYN44;VarType=ShV;DupType=.
ch09	2075178	SNP19389	C	T	.	PASS	END=2075178;ChrB=ch09;StartB=1983534;EndB=1983534;Parent=SYN44;VarType=ShV;DupType=.
ch09	2075231	SNP19390	T	C	.	PASS	END=2075231;ChrB=ch09;StartB=1983587;EndB=1983587;Parent=SYN44;VarType=ShV;DupType=.
ch09	2075240	SNP19391	C	G	.	PASS	END=2075240;ChrB=ch09;StartB=1983596;EndB=1983596;Parent=SYN44;VarType=ShV;DupType=.
ch09	2075285	SNP19392	G	A	.	PASS	END=2075285;ChrB=ch09;StartB=1983641;EndB=1983641;Parent=SYN44;VarType=ShV;DupType=.
ch09	2075301	SNP19393	C	T	.	PASS	END=2075301;ChrB=ch09;StartB=1983657;EndB=1983657;Parent=SYN44;VarType=ShV;DupType=.
ch09	2075318	INS19394	G	GC	.	PASS	END=2075318;ChrB=ch09;StartB=1983674;EndB=1983675;Parent=SYN44;VarType=ShV;DupType=.
ch09	2075326	SNP19395	A	G	.	PASS	END=2075326;ChrB=ch09;StartB=1983683;EndB=1983683;Parent=SYN44;VarType=ShV;DupType=.
ch09	2075329	SNP19396	G	T	.	PASS	END=2075329;ChrB=ch09;StartB=1983686;EndB=1983686;Parent=SYN44;VarType=ShV;DupType=.
ch09	2075346	SNP19397	A	G	.	PASS	END=2075346;ChrB=ch09;StartB=1983703;EndB=1983703;Parent=SYN44;VarType=ShV;DupType=.
ch09	2075350	SNP19398	C	T	.	PASS	END=2075350;ChrB=ch09;StartB=1983707;EndB=1983707;Parent=SYN44;VarType=ShV;DupType=.
ch09	2075351	SNP19399	A	G	.	PASS	END=2075351;ChrB=ch09;StartB=1983708;EndB=1983708;Parent=SYN44;VarType=ShV;DupType=.
ch09	2075381	SNP19400	T	C	.	PASS	END=2075381;ChrB=ch09;StartB=1983738;EndB=1983738;Parent=SYN44;VarType=ShV;DupType=.
ch09	2075413	SNP19401	C	T	.	PASS	END=2075413;ChrB=ch09;StartB=1983770;EndB=1983770;Parent=SYN44;VarType=ShV;DupType=.
ch09	2075418	SNP19402	G	A	.	PASS	END=2075418;ChrB=ch09;StartB=1983775;EndB=1983775;Parent=SYN44;VarType=ShV;DupType=.
ch09	2075445	SNP19403	G	A	.	PASS	END=2075445;ChrB=ch09;StartB=1983802;EndB=1983802;Parent=SYN44;VarType=ShV;DupType=.
ch09	2075490	SNP19404	G	C	.	PASS	END=2075490;ChrB=ch09;StartB=1983847;EndB=1983847;Parent=SYN44;VarType=ShV;DupType=.
ch09	2075507	SNP19405	T	C	.	PASS	END=2075507;ChrB=ch09;StartB=1983864;EndB=1983864;Parent=SYN44;VarType=ShV;DupType=.
ch09	2075545	SNP19406	T	A	.	PASS	END=2075545;ChrB=ch09;StartB=1983902;EndB=1983902;Parent=SYN44;VarType=ShV;DupType=.
ch09	2075551	SNP19407	G	C	.	PASS	END=2075551;ChrB=ch09;StartB=1983908;EndB=1983908;Parent=SYN44;VarType=ShV;DupType=.
ch09	2075584	SNP19408	T	C	.	PASS	END=2075584;ChrB=ch09;StartB=1983941;EndB=1983941;Parent=SYN44;VarType=ShV;DupType=.
ch09	2075609	SNP19409	A	G	.	PASS	END=2075609;ChrB=ch09;StartB=1983966;EndB=1983966;Parent=SYN44;VarType=ShV;DupType=.
ch09	2075661	SNP19410	T	C	.	PASS	END=2075661;ChrB=ch09;StartB=1984018;EndB=1984018;Parent=SYN44;VarType=ShV;DupType=.
ch09	2075688	DEL19411	CT	C	.	PASS	END=2075689;ChrB=ch09;StartB=1984045;EndB=1984045;Parent=SYN44;VarType=ShV;DupType=.
ch09	2075695	SNP19412	A	C	.	PASS	END=2075695;ChrB=ch09;StartB=1984051;EndB=1984051;Parent=SYN44;VarType=ShV;DupType=.
ch09	2075720	SNP19413	T	G	.	PASS	END=2075720;ChrB=ch09;StartB=1984076;EndB=1984076;Parent=SYN44;VarType=ShV;DupType=.
ch09	2075756	SNP19414	T	A	.	PASS	END=2075756;ChrB=ch09;StartB=1984112;EndB=1984112;Parent=SYN44;VarType=ShV;DupType=.
ch09	2075765	SNP19415	G	C	.	PASS	END=2075765;ChrB=ch09;StartB=1984121;EndB=1984121;Parent=SYN44;VarType=ShV;DupType=.
ch09	2075766	SNP19416	G	A	.	PASS	END=2075766;ChrB=ch09;StartB=1984122;EndB=1984122;Parent=SYN44;VarType=ShV;DupType=.
ch09	2075776	SNP19417	C	A	.	PASS	END=2075776;ChrB=ch09;StartB=1984132;EndB=1984132;Parent=SYN44;VarType=ShV;DupType=.
ch09	2075824	SNP19418	A	G	.	PASS	END=2075824;ChrB=ch09;StartB=1984180;EndB=1984180;Parent=SYN44;VarType=ShV;DupType=.
ch09	2075847	SNP19419	T	G	.	PASS	END=2075847;ChrB=ch09;StartB=1984203;EndB=1984203;Parent=SYN44;VarType=ShV;DupType=.
ch09	2075849	SNP19420	T	C	.	PASS	END=2075849;ChrB=ch09;StartB=1984205;EndB=1984205;Parent=SYN44;VarType=ShV;DupType=.
ch09	2075855	SNP19421	G	T	.	PASS	END=2075855;ChrB=ch09;StartB=1984211;EndB=1984211;Parent=SYN44;VarType=ShV;DupType=.
ch09	2075861	SNP19422	G	C	.	PASS	END=2075861;ChrB=ch09;StartB=1984217;EndB=1984217;Parent=SYN44;VarType=ShV;DupType=.
ch09	2075871	SNP19423	A	C	.	PASS	END=2075871;ChrB=ch09;StartB=1984227;EndB=1984227;Parent=SYN44;VarType=ShV;DupType=.
ch09	2075878	SNP19424	C	T	.	PASS	END=2075878;ChrB=ch09;StartB=1984234;EndB=1984234;Parent=SYN44;VarType=ShV;DupType=.
ch09	2075894	SNP19425	T	G	.	PASS	END=2075894;ChrB=ch09;StartB=1984250;EndB=1984250;Parent=SYN44;VarType=ShV;DupType=.
ch09	2075908	SNP19426	C	A	.	PASS	END=2075908;ChrB=ch09;StartB=1984264;EndB=1984264;Parent=SYN44;VarType=ShV;DupType=.
ch09	2075919	SNP19427	A	G	.	PASS	END=2075919;ChrB=ch09;StartB=1984275;EndB=1984275;Parent=SYN44;VarType=ShV;DupType=.
ch09	2075931	INS19428	C	CTCCTCAAGGGTGAAA	.	PASS	END=2075931;ChrB=ch09;StartB=1984287;EndB=1984302;Parent=SYN44;VarType=ShV;DupType=.
ch09	2075974	SNP19429	T	C	.	PASS	END=2075974;ChrB=ch09;StartB=1984345;EndB=1984345;Parent=SYN44;VarType=ShV;DupType=.
ch09	2075991	SNP19430	A	G	.	PASS	END=2075991;ChrB=ch09;StartB=1984362;EndB=1984362;Parent=SYN44;VarType=ShV;DupType=.
ch09	2075993	SNP19431	C	A	.	PASS	END=2075993;ChrB=ch09;StartB=1984364;EndB=1984364;Parent=SYN44;VarType=ShV;DupType=.
ch09	2076012	SNP19432	T	C	.	PASS	END=2076012;ChrB=ch09;StartB=1984383;EndB=1984383;Parent=SYN44;VarType=ShV;DupType=.
ch09	2076062	INS19433	G	GTTCATAGTTACTTTCTT	.	PASS	END=2076062;ChrB=ch09;StartB=1984433;EndB=1984450;Parent=SYN44;VarType=ShV;DupType=.
ch09	2076105	SNP19434	A	T	.	PASS	END=2076105;ChrB=ch09;StartB=1984493;EndB=1984493;Parent=SYN44;VarType=ShV;DupType=.
ch09	2076119	SNP19435	C	A	.	PASS	END=2076119;ChrB=ch09;StartB=1984507;EndB=1984507;Parent=SYN44;VarType=ShV;DupType=.
ch09	2076133	INS19436	C	CT	.	PASS	END=2076133;ChrB=ch09;StartB=1984521;EndB=1984522;Parent=SYN44;VarType=ShV;DupType=.
ch09	2076134	SNP19437	C	T	.	PASS	END=2076134;ChrB=ch09;StartB=1984523;EndB=1984523;Parent=SYN44;VarType=ShV;DupType=.
ch09	2076155	SNP19438	C	T	.	PASS	END=2076155;ChrB=ch09;StartB=1984544;EndB=1984544;Parent=SYN44;VarType=ShV;DupType=.
ch09	2076157	SNP19439	A	G	.	PASS	END=2076157;ChrB=ch09;StartB=1984546;EndB=1984546;Parent=SYN44;VarType=ShV;DupType=.
ch09	2076163	SNP19440	C	A	.	PASS	END=2076163;ChrB=ch09;StartB=1984552;EndB=1984552;Parent=SYN44;VarType=ShV;DupType=.
ch09	2076168	SNP19441	C	G	.	PASS	END=2076168;ChrB=ch09;StartB=1984557;EndB=1984557;Parent=SYN44;VarType=ShV;DupType=.
ch09	2076180	SNP19442	G	A	.	PASS	END=2076180;ChrB=ch09;StartB=1984569;EndB=1984569;Parent=SYN44;VarType=ShV;DupType=.
ch09	2076215	SNP19443	A	T	.	PASS	END=2076215;ChrB=ch09;StartB=1984604;EndB=1984604;Parent=SYN44;VarType=ShV;DupType=.
ch09	2076221	SNP19444	T	G	.	PASS	END=2076221;ChrB=ch09;StartB=1984610;EndB=1984610;Parent=SYN44;VarType=ShV;DupType=.
ch09	2076223	SNP19445	T	C	.	PASS	END=2076223;ChrB=ch09;StartB=1984612;EndB=1984612;Parent=SYN44;VarType=ShV;DupType=.
ch09	2076240	SNP19446	A	C	.	PASS	END=2076240;ChrB=ch09;StartB=1984629;EndB=1984629;Parent=SYN44;VarType=ShV;DupType=.
ch09	2076256	SNP19447	G	A	.	PASS	END=2076256;ChrB=ch09;StartB=1984645;EndB=1984645;Parent=SYN44;VarType=ShV;DupType=.
ch09	2076261	SNP19448	A	G	.	PASS	END=2076261;ChrB=ch09;StartB=1984650;EndB=1984650;Parent=SYN44;VarType=ShV;DupType=.
ch09	2076273	SNP19449	A	G	.	PASS	END=2076273;ChrB=ch09;StartB=1984662;EndB=1984662;Parent=SYN44;VarType=ShV;DupType=.
ch09	2076295	SNP19450	C	T	.	PASS	END=2076295;ChrB=ch09;StartB=1984684;EndB=1984684;Parent=SYN44;VarType=ShV;DupType=.
ch09	2076298	SNP19451	C	T	.	PASS	END=2076298;ChrB=ch09;StartB=1984687;EndB=1984687;Parent=SYN44;VarType=ShV;DupType=.
ch09	2076328	SNP19452	G	A	.	PASS	END=2076328;ChrB=ch09;StartB=1984717;EndB=1984717;Parent=SYN44;VarType=ShV;DupType=.
ch09	2076388	SNP19453	G	T	.	PASS	END=2076388;ChrB=ch09;StartB=1984777;EndB=1984777;Parent=SYN44;VarType=ShV;DupType=.
ch09	2076414	SNP19454	T	A	.	PASS	END=2076414;ChrB=ch09;StartB=1984803;EndB=1984803;Parent=SYN44;VarType=ShV;DupType=.
ch09	2076427	SNP19455	T	G	.	PASS	END=2076427;ChrB=ch09;StartB=1984816;EndB=1984816;Parent=SYN44;VarType=ShV;DupType=.
ch09	2076443	SNP19456	G	A	.	PASS	END=2076443;ChrB=ch09;StartB=1984832;EndB=1984832;Parent=SYN44;VarType=ShV;DupType=.
ch09	2076465	SNP19457	T	A	.	PASS	END=2076465;ChrB=ch09;StartB=1984854;EndB=1984854;Parent=SYN44;VarType=ShV;DupType=.
ch09	2076518	SNP19458	A	C	.	PASS	END=2076518;ChrB=ch09;StartB=1984907;EndB=1984907;Parent=SYN44;VarType=ShV;DupType=.
ch09	2076555	SNP19459	T	G	.	PASS	END=2076555;ChrB=ch09;StartB=1984944;EndB=1984944;Parent=SYN44;VarType=ShV;DupType=.
ch09	2076570	SNP19460	G	C	.	PASS	END=2076570;ChrB=ch09;StartB=1984959;EndB=1984959;Parent=SYN44;VarType=ShV;DupType=.
ch09	2076578	SNP19461	T	C	.	PASS	END=2076578;ChrB=ch09;StartB=1984967;EndB=1984967;Parent=SYN44;VarType=ShV;DupType=.
ch09	2076645	SNP19462	T	C	.	PASS	END=2076645;ChrB=ch09;StartB=1985034;EndB=1985034;Parent=SYN44;VarType=ShV;DupType=.
ch09	2076663	INS19463	T	TC	.	PASS	END=2076663;ChrB=ch09;StartB=1985052;EndB=1985053;Parent=SYN44;VarType=ShV;DupType=.
ch09	2076680	SNP19464	A	C	.	PASS	END=2076680;ChrB=ch09;StartB=1985070;EndB=1985070;Parent=SYN44;VarType=ShV;DupType=.
ch09	2076705	SNP19465	G	T	.	PASS	END=2076705;ChrB=ch09;StartB=1985095;EndB=1985095;Parent=SYN44;VarType=ShV;DupType=.
ch09	2076737	INS19466	A	ATTAGAAGTG	.	PASS	END=2076737;ChrB=ch09;StartB=1985127;EndB=1985136;Parent=SYN44;VarType=ShV;DupType=.
ch09	2076748	SNP19467	G	A	.	PASS	END=2076748;ChrB=ch09;StartB=1985147;EndB=1985147;Parent=SYN44;VarType=ShV;DupType=.
ch09	2076757	SNP19468	G	A	.	PASS	END=2076757;ChrB=ch09;StartB=1985156;EndB=1985156;Parent=SYN44;VarType=ShV;DupType=.
ch09	2076855	SNP19469	T	G	.	PASS	END=2076855;ChrB=ch09;StartB=1985254;EndB=1985254;Parent=SYN44;VarType=ShV;DupType=.
ch09	2076882	SNP19470	C	T	.	PASS	END=2076882;ChrB=ch09;StartB=1985281;EndB=1985281;Parent=SYN44;VarType=ShV;DupType=.
ch09	2076918	SNP19471	A	G	.	PASS	END=2076918;ChrB=ch09;StartB=1985317;EndB=1985317;Parent=SYN44;VarType=ShV;DupType=.
ch09	2076932	SNP19472	G	A	.	PASS	END=2076932;ChrB=ch09;StartB=1985331;EndB=1985331;Parent=SYN44;VarType=ShV;DupType=.
ch09	2076952	SNP19473	A	C	.	PASS	END=2076952;ChrB=ch09;StartB=1985351;EndB=1985351;Parent=SYN44;VarType=ShV;DupType=.
ch09	2076957	SNP19474	G	A	.	PASS	END=2076957;ChrB=ch09;StartB=1985356;EndB=1985356;Parent=SYN44;VarType=ShV;DupType=.
ch09	2077022	SNP19475	T	C	.	PASS	END=2077022;ChrB=ch09;StartB=1985421;EndB=1985421;Parent=SYN44;VarType=ShV;DupType=.
ch09	2077093	SNP19476	C	A	.	PASS	END=2077093;ChrB=ch09;StartB=1985492;EndB=1985492;Parent=SYN44;VarType=ShV;DupType=.
ch09	2077095	SNP19477	A	G	.	PASS	END=2077095;ChrB=ch09;StartB=1985494;EndB=1985494;Parent=SYN44;VarType=ShV;DupType=.
ch09	2077108	SNP19478	T	G	.	PASS	END=2077108;ChrB=ch09;StartB=1985507;EndB=1985507;Parent=SYN44;VarType=ShV;DupType=.
ch09	2077119	SNP19479	G	A	.	PASS	END=2077119;ChrB=ch09;StartB=1985518;EndB=1985518;Parent=SYN44;VarType=ShV;DupType=.
ch09	2077122	SNP19480	A	G	.	PASS	END=2077122;ChrB=ch09;StartB=1985521;EndB=1985521;Parent=SYN44;VarType=ShV;DupType=.
ch09	2077133	SNP19481	A	C	.	PASS	END=2077133;ChrB=ch09;StartB=1985532;EndB=1985532;Parent=SYN44;VarType=ShV;DupType=.
ch09	2077134	SNP19482	T	A	.	PASS	END=2077134;ChrB=ch09;StartB=1985533;EndB=1985533;Parent=SYN44;VarType=ShV;DupType=.
ch09	2077196	SNP19483	C	T	.	PASS	END=2077196;ChrB=ch09;StartB=1985595;EndB=1985595;Parent=SYN44;VarType=ShV;DupType=.
ch09	2077222	DEL19484	CG	C	.	PASS	END=2077223;ChrB=ch09;StartB=1985621;EndB=1985621;Parent=SYN44;VarType=ShV;DupType=.
ch09	2077224	SNP19485	T	A	.	PASS	END=2077224;ChrB=ch09;StartB=1985622;EndB=1985622;Parent=SYN44;VarType=ShV;DupType=.
ch09	2077225	SNP19486	C	A	.	PASS	END=2077225;ChrB=ch09;StartB=1985623;EndB=1985623;Parent=SYN44;VarType=ShV;DupType=.
ch09	2077236	SNP19487	T	C	.	PASS	END=2077236;ChrB=ch09;StartB=1985634;EndB=1985634;Parent=SYN44;VarType=ShV;DupType=.
ch09	2077242	SNP19488	G	T	.	PASS	END=2077242;ChrB=ch09;StartB=1985640;EndB=1985640;Parent=SYN44;VarType=ShV;DupType=.
ch09	2077243	SNP19489	T	C	.	PASS	END=2077243;ChrB=ch09;StartB=1985641;EndB=1985641;Parent=SYN44;VarType=ShV;DupType=.
ch09	2077244	SNP19490	T	C	.	PASS	END=2077244;ChrB=ch09;StartB=1985642;EndB=1985642;Parent=SYN44;VarType=ShV;DupType=.
ch09	2077251	SNP19491	A	G	.	PASS	END=2077251;ChrB=ch09;StartB=1985649;EndB=1985649;Parent=SYN44;VarType=ShV;DupType=.
ch09	2077267	SNP19492	C	T	.	PASS	END=2077267;ChrB=ch09;StartB=1985665;EndB=1985665;Parent=SYN44;VarType=ShV;DupType=.
ch09	2077288	SNP19493	C	A	.	PASS	END=2077288;ChrB=ch09;StartB=1985686;EndB=1985686;Parent=SYN44;VarType=ShV;DupType=.
ch09	2077347	SNP19494	A	G	.	PASS	END=2077347;ChrB=ch09;StartB=1985745;EndB=1985745;Parent=SYN44;VarType=ShV;DupType=.
ch09	2077380	SNP19495	C	G	.	PASS	END=2077380;ChrB=ch09;StartB=1985778;EndB=1985778;Parent=SYN44;VarType=ShV;DupType=.
ch09	2077442	SNP19496	A	G	.	PASS	END=2077442;ChrB=ch09;StartB=1985840;EndB=1985840;Parent=SYN44;VarType=ShV;DupType=.
ch09	2077445	SNP19497	A	C	.	PASS	END=2077445;ChrB=ch09;StartB=1985843;EndB=1985843;Parent=SYN44;VarType=ShV;DupType=.
ch09	2077466	SNP19498	G	C	.	PASS	END=2077466;ChrB=ch09;StartB=1985864;EndB=1985864;Parent=SYN44;VarType=ShV;DupType=.
ch09	2077501	SNP19499	G	A	.	PASS	END=2077501;ChrB=ch09;StartB=1985899;EndB=1985899;Parent=SYN44;VarType=ShV;DupType=.
ch09	2077512	SNP19500	C	A	.	PASS	END=2077512;ChrB=ch09;StartB=1985910;EndB=1985910;Parent=SYN44;VarType=ShV;DupType=.
ch09	2077573	SNP19501	C	T	.	PASS	END=2077573;ChrB=ch09;StartB=1985971;EndB=1985971;Parent=SYN44;VarType=ShV;DupType=.
ch09	2077585	SNP19502	T	C	.	PASS	END=2077585;ChrB=ch09;StartB=1985983;EndB=1985983;Parent=SYN44;VarType=ShV;DupType=.
ch09	2077623	SNP19503	G	A	.	PASS	END=2077623;ChrB=ch09;StartB=1986021;EndB=1986021;Parent=SYN44;VarType=ShV;DupType=.
ch09	2077639	SNP19504	G	T	.	PASS	END=2077639;ChrB=ch09;StartB=1986037;EndB=1986037;Parent=SYN44;VarType=ShV;DupType=.
ch09	2077694	SNP19505	T	C	.	PASS	END=2077694;ChrB=ch09;StartB=1986092;EndB=1986092;Parent=SYN44;VarType=ShV;DupType=.
ch09	2077731	SNP19506	C	T	.	PASS	END=2077731;ChrB=ch09;StartB=1986129;EndB=1986129;Parent=SYN44;VarType=ShV;DupType=.
ch09	2077765	SNP19507	C	T	.	PASS	END=2077765;ChrB=ch09;StartB=1986163;EndB=1986163;Parent=SYN44;VarType=ShV;DupType=.
ch09	2077780	SNP19508	A	C	.	PASS	END=2077780;ChrB=ch09;StartB=1986178;EndB=1986178;Parent=SYN44;VarType=ShV;DupType=.
ch09	2077784	SNP19509	G	T	.	PASS	END=2077784;ChrB=ch09;StartB=1986182;EndB=1986182;Parent=SYN44;VarType=ShV;DupType=.
ch09	2077787	DEL19510	TA	T	.	PASS	END=2077788;ChrB=ch09;StartB=1986185;EndB=1986185;Parent=SYN44;VarType=ShV;DupType=.
ch09	2077790	SNP19511	A	T	.	PASS	END=2077790;ChrB=ch09;StartB=1986187;EndB=1986187;Parent=SYN44;VarType=ShV;DupType=.
ch09	2077803	SNP19512	A	C	.	PASS	END=2077803;ChrB=ch09;StartB=1986200;EndB=1986200;Parent=SYN44;VarType=ShV;DupType=.
ch09	2077828	SNP19513	T	G	.	PASS	END=2077828;ChrB=ch09;StartB=1986225;EndB=1986225;Parent=SYN44;VarType=ShV;DupType=.
ch09	2077829	SNP19514	T	C	.	PASS	END=2077829;ChrB=ch09;StartB=1986226;EndB=1986226;Parent=SYN44;VarType=ShV;DupType=.
ch09	2077940	SNP19515	G	A	.	PASS	END=2077940;ChrB=ch09;StartB=1986337;EndB=1986337;Parent=SYN44;VarType=ShV;DupType=.
ch09	2077971	DEL19516	AC	A	.	PASS	END=2077972;ChrB=ch09;StartB=1986368;EndB=1986368;Parent=SYN44;VarType=ShV;DupType=.
ch09	2077982	SNP19517	T	C	.	PASS	END=2077982;ChrB=ch09;StartB=1986378;EndB=1986378;Parent=SYN44;VarType=ShV;DupType=.
ch09	2078081	INS19518	T	TA	.	PASS	END=2078081;ChrB=ch09;StartB=1986477;EndB=1986478;Parent=SYN44;VarType=ShV;DupType=.
ch09	2078109	INS19519	A	AG	.	PASS	END=2078109;ChrB=ch09;StartB=1986506;EndB=1986507;Parent=SYN44;VarType=ShV;DupType=.
ch09	2078124	SNP19520	A	G	.	PASS	END=2078124;ChrB=ch09;StartB=1986522;EndB=1986522;Parent=SYN44;VarType=ShV;DupType=.
ch09	2078170	SNP19521	G	C	.	PASS	END=2078170;ChrB=ch09;StartB=1986568;EndB=1986568;Parent=SYN44;VarType=ShV;DupType=.
ch09	2078175	SNP19522	T	G	.	PASS	END=2078175;ChrB=ch09;StartB=1986573;EndB=1986573;Parent=SYN44;VarType=ShV;DupType=.
ch09	2078222	SNP19523	C	T	.	PASS	END=2078222;ChrB=ch09;StartB=1986620;EndB=1986620;Parent=SYN44;VarType=ShV;DupType=.
ch09	2078233	SNP19524	G	A	.	PASS	END=2078233;ChrB=ch09;StartB=1986631;EndB=1986631;Parent=SYN44;VarType=ShV;DupType=.
ch09	2078259	SNP19525	T	A	.	PASS	END=2078259;ChrB=ch09;StartB=1986657;EndB=1986657;Parent=SYN44;VarType=ShV;DupType=.
ch09	2078336	SNP19526	A	T	.	PASS	END=2078336;ChrB=ch09;StartB=1986734;EndB=1986734;Parent=SYN44;VarType=ShV;DupType=.
ch09	2078341	SNP19527	G	A	.	PASS	END=2078341;ChrB=ch09;StartB=1986739;EndB=1986739;Parent=SYN44;VarType=ShV;DupType=.
ch09	2078342	SNP19528	T	A	.	PASS	END=2078342;ChrB=ch09;StartB=1986740;EndB=1986740;Parent=SYN44;VarType=ShV;DupType=.
ch09	2078382	SNP19529	C	A	.	PASS	END=2078382;ChrB=ch09;StartB=1986780;EndB=1986780;Parent=SYN44;VarType=ShV;DupType=.
ch09	2078423	SNP19530	T	C	.	PASS	END=2078423;ChrB=ch09;StartB=1986821;EndB=1986821;Parent=SYN44;VarType=ShV;DupType=.
ch09	2078425	SNP19531	G	A	.	PASS	END=2078425;ChrB=ch09;StartB=1986823;EndB=1986823;Parent=SYN44;VarType=ShV;DupType=.
ch09	2078542	SNP19532	A	C	.	PASS	END=2078542;ChrB=ch09;StartB=1986940;EndB=1986940;Parent=SYN44;VarType=ShV;DupType=.
ch09	2078586	SNP19533	A	G	.	PASS	END=2078586;ChrB=ch09;StartB=1986984;EndB=1986984;Parent=SYN44;VarType=ShV;DupType=.
ch09	2078651	SNP19534	A	G	.	PASS	END=2078651;ChrB=ch09;StartB=1987049;EndB=1987049;Parent=SYN44;VarType=ShV;DupType=.
ch09	2078704	SNP19535	A	C	.	PASS	END=2078704;ChrB=ch09;StartB=1987102;EndB=1987102;Parent=SYN44;VarType=ShV;DupType=.
ch09	2078778	INS19536	T	TAATAATAATAATAATAATAATAATAATAATAATAATAATAATAATAATAACAACAACAATTCATCA	.	PASS	END=2078778;ChrB=ch09;StartB=1987176;EndB=1987242;Parent=SYN44;VarType=ShV;DupType=.
ch09	2078798	SNP19537	C	A	.	PASS	END=2078798;ChrB=ch09;StartB=1987262;EndB=1987262;Parent=SYN44;VarType=ShV;DupType=.
ch09	2078799	SNP19538	A	G	.	PASS	END=2078799;ChrB=ch09;StartB=1987263;EndB=1987263;Parent=SYN44;VarType=ShV;DupType=.
ch09	2078882	SNP19539	T	C	.	PASS	END=2078882;ChrB=ch09;StartB=1987346;EndB=1987346;Parent=SYN44;VarType=ShV;DupType=.
ch09	2078906	SNP19540	G	C	.	PASS	END=2078906;ChrB=ch09;StartB=1987370;EndB=1987370;Parent=SYN44;VarType=ShV;DupType=.
ch09	2078933	SNP19541	G	A	.	PASS	END=2078933;ChrB=ch09;StartB=1987397;EndB=1987397;Parent=SYN44;VarType=ShV;DupType=.
ch09	2078946	SNP19542	C	G	.	PASS	END=2078946;ChrB=ch09;StartB=1987410;EndB=1987410;Parent=SYN44;VarType=ShV;DupType=.
ch09	2078975	SNP19543	A	T	.	PASS	END=2078975;ChrB=ch09;StartB=1987439;EndB=1987439;Parent=SYN44;VarType=ShV;DupType=.
ch09	2078994	SNP19544	T	A	.	PASS	END=2078994;ChrB=ch09;StartB=1987458;EndB=1987458;Parent=SYN44;VarType=ShV;DupType=.
ch09	2079031	DEL19545	TTAA	T	.	PASS	END=2079034;ChrB=ch09;StartB=1987495;EndB=1987495;Parent=SYN44;VarType=ShV;DupType=.
ch09	2079057	SNP19546	T	G	.	PASS	END=2079057;ChrB=ch09;StartB=1987518;EndB=1987518;Parent=SYN44;VarType=ShV;DupType=.
ch09	2079082	SNP19547	A	T	.	PASS	END=2079082;ChrB=ch09;StartB=1987543;EndB=1987543;Parent=SYN44;VarType=ShV;DupType=.
ch09	2079090	SNP19548	A	G	.	PASS	END=2079090;ChrB=ch09;StartB=1987551;EndB=1987551;Parent=SYN44;VarType=ShV;DupType=.
ch09	2079119	DEL19549	TC	T	.	PASS	END=2079120;ChrB=ch09;StartB=1987580;EndB=1987580;Parent=SYN44;VarType=ShV;DupType=.
ch09	2079152	INS19550	C	CT	.	PASS	END=2079152;ChrB=ch09;StartB=1987612;EndB=1987613;Parent=SYN44;VarType=ShV;DupType=.
ch09	2079192	SNP19551	C	G	.	PASS	END=2079192;ChrB=ch09;StartB=1987653;EndB=1987653;Parent=SYN44;VarType=ShV;DupType=.
ch09	2079303	SNP19552	C	G	.	PASS	END=2079303;ChrB=ch09;StartB=1987764;EndB=1987764;Parent=SYN44;VarType=ShV;DupType=.
ch09	2079307	SNP19553	A	C	.	PASS	END=2079307;ChrB=ch09;StartB=1987768;EndB=1987768;Parent=SYN44;VarType=ShV;DupType=.
ch09	2079312	SNP19554	A	T	.	PASS	END=2079312;ChrB=ch09;StartB=1987773;EndB=1987773;Parent=SYN44;VarType=ShV;DupType=.
ch09	2079325	SNP19555	A	G	.	PASS	END=2079325;ChrB=ch09;StartB=1987786;EndB=1987786;Parent=SYN44;VarType=ShV;DupType=.
ch09	2079338	SNP19556	T	C	.	PASS	END=2079338;ChrB=ch09;StartB=1987799;EndB=1987799;Parent=SYN44;VarType=ShV;DupType=.
ch09	2079341	SNP19557	A	C	.	PASS	END=2079341;ChrB=ch09;StartB=1987802;EndB=1987802;Parent=SYN44;VarType=ShV;DupType=.
ch09	2079358	SNP19558	A	T	.	PASS	END=2079358;ChrB=ch09;StartB=1987819;EndB=1987819;Parent=SYN44;VarType=ShV;DupType=.
ch09	2079371	SNP19559	A	G	.	PASS	END=2079371;ChrB=ch09;StartB=1987832;EndB=1987832;Parent=SYN44;VarType=ShV;DupType=.
ch09	2079375	SNP19560	A	G	.	PASS	END=2079375;ChrB=ch09;StartB=1987836;EndB=1987836;Parent=SYN44;VarType=ShV;DupType=.
ch09	2079475	SNP19561	G	T	.	PASS	END=2079475;ChrB=ch09;StartB=1987936;EndB=1987936;Parent=SYN44;VarType=ShV;DupType=.
ch09	2079539	SNP19562	A	G	.	PASS	END=2079539;ChrB=ch09;StartB=1988000;EndB=1988000;Parent=SYN44;VarType=ShV;DupType=.
ch09	2079558	SNP19563	G	A	.	PASS	END=2079558;ChrB=ch09;StartB=1988019;EndB=1988019;Parent=SYN44;VarType=ShV;DupType=.
ch09	2079577	SNP19564	A	T	.	PASS	END=2079577;ChrB=ch09;StartB=1988038;EndB=1988038;Parent=SYN44;VarType=ShV;DupType=.
ch09	2079586	SNP19565	G	A	.	PASS	END=2079586;ChrB=ch09;StartB=1988047;EndB=1988047;Parent=SYN44;VarType=ShV;DupType=.
ch09	2079602	SNP19566	A	C	.	PASS	END=2079602;ChrB=ch09;StartB=1988063;EndB=1988063;Parent=SYN44;VarType=ShV;DupType=.
ch09	2079612	SNP19567	T	C	.	PASS	END=2079612;ChrB=ch09;StartB=1988073;EndB=1988073;Parent=SYN44;VarType=ShV;DupType=.
ch09	2079630	SNP19568	T	C	.	PASS	END=2079630;ChrB=ch09;StartB=1988091;EndB=1988091;Parent=SYN44;VarType=ShV;DupType=.
ch09	2079644	SNP19569	G	A	.	PASS	END=2079644;ChrB=ch09;StartB=1988105;EndB=1988105;Parent=SYN44;VarType=ShV;DupType=.
ch09	2079660	SNP19570	A	G	.	PASS	END=2079660;ChrB=ch09;StartB=1988121;EndB=1988121;Parent=SYN44;VarType=ShV;DupType=.
ch09	2079662	SNP19571	G	A	.	PASS	END=2079662;ChrB=ch09;StartB=1988123;EndB=1988123;Parent=SYN44;VarType=ShV;DupType=.
ch09	2079664	SNP19572	A	T	.	PASS	END=2079664;ChrB=ch09;StartB=1988125;EndB=1988125;Parent=SYN44;VarType=ShV;DupType=.
ch09	2079672	SNP19573	T	C	.	PASS	END=2079672;ChrB=ch09;StartB=1988133;EndB=1988133;Parent=SYN44;VarType=ShV;DupType=.
ch09	2079673	SNP19574	A	G	.	PASS	END=2079673;ChrB=ch09;StartB=1988134;EndB=1988134;Parent=SYN44;VarType=ShV;DupType=.
ch09	2079684	DEL19575	TTCTC	T	.	PASS	END=2079688;ChrB=ch09;StartB=1988145;EndB=1988145;Parent=SYN44;VarType=ShV;DupType=.
ch09	2079756	SNP19576	G	A	.	PASS	END=2079756;ChrB=ch09;StartB=1988213;EndB=1988213;Parent=SYN44;VarType=ShV;DupType=.
ch09	2079799	SNP19577	G	A	.	PASS	END=2079799;ChrB=ch09;StartB=1988256;EndB=1988256;Parent=SYN44;VarType=ShV;DupType=.
ch09	2079812	SNP19578	G	T	.	PASS	END=2079812;ChrB=ch09;StartB=1988269;EndB=1988269;Parent=SYN44;VarType=ShV;DupType=.
ch09	2079839	SNP19579	A	T	.	PASS	END=2079839;ChrB=ch09;StartB=1988296;EndB=1988296;Parent=SYN44;VarType=ShV;DupType=.
ch09	2079877	DEL19580	TA	T	.	PASS	END=2079878;ChrB=ch09;StartB=1988334;EndB=1988334;Parent=SYN44;VarType=ShV;DupType=.
ch09	2079880	SNP19581	A	G	.	PASS	END=2079880;ChrB=ch09;StartB=1988336;EndB=1988336;Parent=SYN44;VarType=ShV;DupType=.
ch09	2079888	SNP19582	C	G	.	PASS	END=2079888;ChrB=ch09;StartB=1988344;EndB=1988344;Parent=SYN44;VarType=ShV;DupType=.
ch09	2079892	SNP19583	A	G	.	PASS	END=2079892;ChrB=ch09;StartB=1988348;EndB=1988348;Parent=SYN44;VarType=ShV;DupType=.
ch09	2079903	SNP19584	A	G	.	PASS	END=2079903;ChrB=ch09;StartB=1988359;EndB=1988359;Parent=SYN44;VarType=ShV;DupType=.
ch09	2079927	SNP19585	A	G	.	PASS	END=2079927;ChrB=ch09;StartB=1988383;EndB=1988383;Parent=SYN44;VarType=ShV;DupType=.
ch09	2079935	SNP19586	A	G	.	PASS	END=2079935;ChrB=ch09;StartB=1988391;EndB=1988391;Parent=SYN44;VarType=ShV;DupType=.
ch09	2079941	SNP19587	A	T	.	PASS	END=2079941;ChrB=ch09;StartB=1988397;EndB=1988397;Parent=SYN44;VarType=ShV;DupType=.
ch09	2079943	SNP19588	T	C	.	PASS	END=2079943;ChrB=ch09;StartB=1988399;EndB=1988399;Parent=SYN44;VarType=ShV;DupType=.
ch09	2079946	SNP19589	G	A	.	PASS	END=2079946;ChrB=ch09;StartB=1988402;EndB=1988402;Parent=SYN44;VarType=ShV;DupType=.
ch09	2079969	SNP19590	G	A	.	PASS	END=2079969;ChrB=ch09;StartB=1988425;EndB=1988425;Parent=SYN44;VarType=ShV;DupType=.
ch09	2079984	SNP19591	C	T	.	PASS	END=2079984;ChrB=ch09;StartB=1988440;EndB=1988440;Parent=SYN44;VarType=ShV;DupType=.
ch09	2080004	SNP19592	A	G	.	PASS	END=2080004;ChrB=ch09;StartB=1988460;EndB=1988460;Parent=SYN44;VarType=ShV;DupType=.
ch09	2080029	SNP19593	T	G	.	PASS	END=2080029;ChrB=ch09;StartB=1988485;EndB=1988485;Parent=SYN44;VarType=ShV;DupType=.
ch09	2080061	SNP19594	A	G	.	PASS	END=2080061;ChrB=ch09;StartB=1988517;EndB=1988517;Parent=SYN44;VarType=ShV;DupType=.
ch09	2080065	SNP19595	A	G	.	PASS	END=2080065;ChrB=ch09;StartB=1988521;EndB=1988521;Parent=SYN44;VarType=ShV;DupType=.
ch09	2080075	SNP19596	C	G	.	PASS	END=2080075;ChrB=ch09;StartB=1988531;EndB=1988531;Parent=SYN44;VarType=ShV;DupType=.
ch09	2080080	DEL19597	AAAC	A	.	PASS	END=2080083;ChrB=ch09;StartB=1988536;EndB=1988536;Parent=SYN44;VarType=ShV;DupType=.
ch09	2080103	SNP19598	T	C	.	PASS	END=2080103;ChrB=ch09;StartB=1988556;EndB=1988556;Parent=SYN44;VarType=ShV;DupType=.
ch09	2080111	SNP19599	G	A	.	PASS	END=2080111;ChrB=ch09;StartB=1988564;EndB=1988564;Parent=SYN44;VarType=ShV;DupType=.
ch09	2080113	SNP19600	C	G	.	PASS	END=2080113;ChrB=ch09;StartB=1988566;EndB=1988566;Parent=SYN44;VarType=ShV;DupType=.
ch09	2080144	SNP19601	T	C	.	PASS	END=2080144;ChrB=ch09;StartB=1988597;EndB=1988597;Parent=SYN44;VarType=ShV;DupType=.
ch09	2080147	SNP19602	A	T	.	PASS	END=2080147;ChrB=ch09;StartB=1988600;EndB=1988600;Parent=SYN44;VarType=ShV;DupType=.
ch09	2080230	SNP19603	C	T	.	PASS	END=2080230;ChrB=ch09;StartB=1988683;EndB=1988683;Parent=SYN44;VarType=ShV;DupType=.
ch09	2080231	SNP19604	A	G	.	PASS	END=2080231;ChrB=ch09;StartB=1988684;EndB=1988684;Parent=SYN44;VarType=ShV;DupType=.
ch09	2080248	SNP19605	A	G	.	PASS	END=2080248;ChrB=ch09;StartB=1988701;EndB=1988701;Parent=SYN44;VarType=ShV;DupType=.
ch09	2080267	SNP19606	C	T	.	PASS	END=2080267;ChrB=ch09;StartB=1988720;EndB=1988720;Parent=SYN44;VarType=ShV;DupType=.
ch09	2080295	SNP19607	C	T	.	PASS	END=2080295;ChrB=ch09;StartB=1988748;EndB=1988748;Parent=SYN44;VarType=ShV;DupType=.
ch09	2080297	SNP19608	A	G	.	PASS	END=2080297;ChrB=ch09;StartB=1988750;EndB=1988750;Parent=SYN44;VarType=ShV;DupType=.
ch09	2080298	INS19609	T	TGATTAGCAGTTCTCATGGATCTGAGAAACTAAAGTTTGATGAAATCTGTGATGTTGTTCTTAGCAAAAGTATTCGCAAACGAGAAGTGGGATATTCATCGGGCAGTGCTCTCAGCGTTGATC	.	PASS	END=2080298;ChrB=ch09;StartB=1988751;EndB=1988873;Parent=SYN44;VarType=ShV;DupType=.
ch09	2080310	SNP19610	A	T	.	PASS	END=2080310;ChrB=ch09;StartB=1988885;EndB=1988885;Parent=SYN44;VarType=ShV;DupType=.
ch09	2080313	SNP19611	G	A	.	PASS	END=2080313;ChrB=ch09;StartB=1988888;EndB=1988888;Parent=SYN44;VarType=ShV;DupType=.
ch09	2080349	DEL19612	TC	T	.	PASS	END=2080350;ChrB=ch09;StartB=1988924;EndB=1988924;Parent=SYN44;VarType=ShV;DupType=.
ch09	2080414	SNP19613	T	G	.	PASS	END=2080414;ChrB=ch09;StartB=1988988;EndB=1988988;Parent=SYN44;VarType=ShV;DupType=.
ch09	2080429	SNP19614	T	C	.	PASS	END=2080429;ChrB=ch09;StartB=1989003;EndB=1989003;Parent=SYN44;VarType=ShV;DupType=.
ch09	2080459	SNP19615	G	A	.	PASS	END=2080459;ChrB=ch09;StartB=1989033;EndB=1989033;Parent=SYN44;VarType=ShV;DupType=.
ch09	2080484	SNP19616	G	T	.	PASS	END=2080484;ChrB=ch09;StartB=1989058;EndB=1989058;Parent=SYN44;VarType=ShV;DupType=.
ch09	2080494	SNP19617	T	C	.	PASS	END=2080494;ChrB=ch09;StartB=1989068;EndB=1989068;Parent=SYN44;VarType=ShV;DupType=.
ch09	2080505	SNP19618	G	A	.	PASS	END=2080505;ChrB=ch09;StartB=1989079;EndB=1989079;Parent=SYN44;VarType=ShV;DupType=.
ch09	2080506	SNP19619	C	G	.	PASS	END=2080506;ChrB=ch09;StartB=1989080;EndB=1989080;Parent=SYN44;VarType=ShV;DupType=.
ch09	2080519	SNP19620	C	A	.	PASS	END=2080519;ChrB=ch09;StartB=1989093;EndB=1989093;Parent=SYN44;VarType=ShV;DupType=.
ch09	2080533	SNP19621	A	G	.	PASS	END=2080533;ChrB=ch09;StartB=1989107;EndB=1989107;Parent=SYN44;VarType=ShV;DupType=.
ch09	2080538	SNP19622	G	A	.	PASS	END=2080538;ChrB=ch09;StartB=1989112;EndB=1989112;Parent=SYN44;VarType=ShV;DupType=.
ch09	2080545	SNP19623	C	A	.	PASS	END=2080545;ChrB=ch09;StartB=1989119;EndB=1989119;Parent=SYN44;VarType=ShV;DupType=.
ch09	2080568	SNP19624	A	T	.	PASS	END=2080568;ChrB=ch09;StartB=1989142;EndB=1989142;Parent=SYN44;VarType=ShV;DupType=.
ch09	2080609	SNP19625	C	T	.	PASS	END=2080609;ChrB=ch09;StartB=1989183;EndB=1989183;Parent=SYN44;VarType=ShV;DupType=.
ch09	2080624	SNP19626	T	C	.	PASS	END=2080624;ChrB=ch09;StartB=1989198;EndB=1989198;Parent=SYN44;VarType=ShV;DupType=.
ch09	2080645	SNP19627	C	A	.	PASS	END=2080645;ChrB=ch09;StartB=1989219;EndB=1989219;Parent=SYN44;VarType=ShV;DupType=.
ch09	2080656	SNP19628	A	T	.	PASS	END=2080656;ChrB=ch09;StartB=1989230;EndB=1989230;Parent=SYN44;VarType=ShV;DupType=.
ch09	2080692	SNP19629	A	C	.	PASS	END=2080692;ChrB=ch09;StartB=1989266;EndB=1989266;Parent=SYN44;VarType=ShV;DupType=.
ch09	2080700	SNP19630	T	G	.	PASS	END=2080700;ChrB=ch09;StartB=1989274;EndB=1989274;Parent=SYN44;VarType=ShV;DupType=.
ch09	2080726	SNP19631	A	T	.	PASS	END=2080726;ChrB=ch09;StartB=1989300;EndB=1989300;Parent=SYN44;VarType=ShV;DupType=.
ch09	2080738	SNP19632	A	G	.	PASS	END=2080738;ChrB=ch09;StartB=1989312;EndB=1989312;Parent=SYN44;VarType=ShV;DupType=.
ch09	2080754	SNP19633	C	T	.	PASS	END=2080754;ChrB=ch09;StartB=1989328;EndB=1989328;Parent=SYN44;VarType=ShV;DupType=.
ch09	2080760	SNP19634	A	C	.	PASS	END=2080760;ChrB=ch09;StartB=1989334;EndB=1989334;Parent=SYN44;VarType=ShV;DupType=.
ch09	2080773	SNP19635	G	T	.	PASS	END=2080773;ChrB=ch09;StartB=1989347;EndB=1989347;Parent=SYN44;VarType=ShV;DupType=.
ch09	2080811	SNP19636	C	T	.	PASS	END=2080811;ChrB=ch09;StartB=1989385;EndB=1989385;Parent=SYN44;VarType=ShV;DupType=.
ch09	2080837	SNP19637	T	G	.	PASS	END=2080837;ChrB=ch09;StartB=1989411;EndB=1989411;Parent=SYN44;VarType=ShV;DupType=.
ch09	2080847	SNP19638	C	G	.	PASS	END=2080847;ChrB=ch09;StartB=1989421;EndB=1989421;Parent=SYN44;VarType=ShV;DupType=.
ch09	2080862	SNP19639	G	C	.	PASS	END=2080862;ChrB=ch09;StartB=1989436;EndB=1989436;Parent=SYN44;VarType=ShV;DupType=.
ch09	2080884	SNP19640	A	G	.	PASS	END=2080884;ChrB=ch09;StartB=1989458;EndB=1989458;Parent=SYN44;VarType=ShV;DupType=.
ch09	2080901	SNP19641	T	A	.	PASS	END=2080901;ChrB=ch09;StartB=1989475;EndB=1989475;Parent=SYN44;VarType=ShV;DupType=.
ch09	2080911	SNP19642	A	C	.	PASS	END=2080911;ChrB=ch09;StartB=1989485;EndB=1989485;Parent=SYN44;VarType=ShV;DupType=.
ch09	2080930	SNP19643	C	T	.	PASS	END=2080930;ChrB=ch09;StartB=1989504;EndB=1989504;Parent=SYN44;VarType=ShV;DupType=.
ch09	2080938	SNP19644	A	C	.	PASS	END=2080938;ChrB=ch09;StartB=1989512;EndB=1989512;Parent=SYN44;VarType=ShV;DupType=.
ch09	2080971	SNP19645	A	G	.	PASS	END=2080971;ChrB=ch09;StartB=1989545;EndB=1989545;Parent=SYN44;VarType=ShV;DupType=.
ch09	2080984	SNP19646	T	G	.	PASS	END=2080984;ChrB=ch09;StartB=1989558;EndB=1989558;Parent=SYN44;VarType=ShV;DupType=.
ch09	2081005	SNP19647	C	T	.	PASS	END=2081005;ChrB=ch09;StartB=1989579;EndB=1989579;Parent=SYN44;VarType=ShV;DupType=.
ch09	2081031	SNP19648	C	A	.	PASS	END=2081031;ChrB=ch09;StartB=1989605;EndB=1989605;Parent=SYN44;VarType=ShV;DupType=.
ch09	2081043	SNP19649	T	A	.	PASS	END=2081043;ChrB=ch09;StartB=1989617;EndB=1989617;Parent=SYN44;VarType=ShV;DupType=.
ch09	2081055	SNP19650	A	G	.	PASS	END=2081055;ChrB=ch09;StartB=1989629;EndB=1989629;Parent=SYN44;VarType=ShV;DupType=.
ch09	2081065	SNP19651	A	C	.	PASS	END=2081065;ChrB=ch09;StartB=1989639;EndB=1989639;Parent=SYN44;VarType=ShV;DupType=.
ch09	2081072	SNP19652	C	G	.	PASS	END=2081072;ChrB=ch09;StartB=1989646;EndB=1989646;Parent=SYN44;VarType=ShV;DupType=.
ch09	2081083	INS19653	T	TGA	.	PASS	END=2081083;ChrB=ch09;StartB=1989657;EndB=1989659;Parent=SYN44;VarType=ShV;DupType=.
ch09	2081095	SNP19654	A	T	.	PASS	END=2081095;ChrB=ch09;StartB=1989671;EndB=1989671;Parent=SYN44;VarType=ShV;DupType=.
ch09	2081118	SNP19655	T	C	.	PASS	END=2081118;ChrB=ch09;StartB=1989694;EndB=1989694;Parent=SYN44;VarType=ShV;DupType=.
ch09	2081196	SNP19656	A	G	.	PASS	END=2081196;ChrB=ch09;StartB=1989772;EndB=1989772;Parent=SYN44;VarType=ShV;DupType=.
ch09	2081228	SNP19657	T	C	.	PASS	END=2081228;ChrB=ch09;StartB=1989804;EndB=1989804;Parent=SYN44;VarType=ShV;DupType=.
ch09	2081256	SNP19658	T	G	.	PASS	END=2081256;ChrB=ch09;StartB=1989832;EndB=1989832;Parent=SYN44;VarType=ShV;DupType=.
ch09	2081262	SNP19659	T	C	.	PASS	END=2081262;ChrB=ch09;StartB=1989838;EndB=1989838;Parent=SYN44;VarType=ShV;DupType=.
ch09	2081309	SNP19660	A	G	.	PASS	END=2081309;ChrB=ch09;StartB=1989885;EndB=1989885;Parent=SYN44;VarType=ShV;DupType=.
ch09	2081326	SNP19661	C	A	.	PASS	END=2081326;ChrB=ch09;StartB=1989902;EndB=1989902;Parent=SYN44;VarType=ShV;DupType=.
ch09	2081335	SNP19662	G	T	.	PASS	END=2081335;ChrB=ch09;StartB=1989911;EndB=1989911;Parent=SYN44;VarType=ShV;DupType=.
ch09	2081338	SNP19663	T	C	.	PASS	END=2081338;ChrB=ch09;StartB=1989914;EndB=1989914;Parent=SYN44;VarType=ShV;DupType=.
ch09	2081342	SNP19664	C	G	.	PASS	END=2081342;ChrB=ch09;StartB=1989918;EndB=1989918;Parent=SYN44;VarType=ShV;DupType=.
ch09	2081374	SNP19665	G	T	.	PASS	END=2081374;ChrB=ch09;StartB=1989950;EndB=1989950;Parent=SYN44;VarType=ShV;DupType=.
ch09	2081390	SNP19666	C	A	.	PASS	END=2081390;ChrB=ch09;StartB=1989966;EndB=1989966;Parent=SYN44;VarType=ShV;DupType=.
ch09	2081396	DEL19667	AG	A	.	PASS	END=2081397;ChrB=ch09;StartB=1989972;EndB=1989972;Parent=SYN44;VarType=ShV;DupType=.
ch09	2081399	SNP19668	C	T	.	PASS	END=2081399;ChrB=ch09;StartB=1989974;EndB=1989974;Parent=SYN44;VarType=ShV;DupType=.
ch09	2081433	SNP19669	G	T	.	PASS	END=2081433;ChrB=ch09;StartB=1990008;EndB=1990008;Parent=SYN44;VarType=ShV;DupType=.
ch09	2081467	SNP19670	T	A	.	PASS	END=2081467;ChrB=ch09;StartB=1990042;EndB=1990042;Parent=SYN44;VarType=ShV;DupType=.
ch09	2081490	SNP19671	C	T	.	PASS	END=2081490;ChrB=ch09;StartB=1990065;EndB=1990065;Parent=SYN44;VarType=ShV;DupType=.
ch09	2081507	SNP19672	G	C	.	PASS	END=2081507;ChrB=ch09;StartB=1990082;EndB=1990082;Parent=SYN44;VarType=ShV;DupType=.
ch09	2081508	SNP19673	T	C	.	PASS	END=2081508;ChrB=ch09;StartB=1990083;EndB=1990083;Parent=SYN44;VarType=ShV;DupType=.
ch09	2081575	SNP19674	A	T	.	PASS	END=2081575;ChrB=ch09;StartB=1990150;EndB=1990150;Parent=SYN44;VarType=ShV;DupType=.
ch09	2081585	SNP19675	C	T	.	PASS	END=2081585;ChrB=ch09;StartB=1990160;EndB=1990160;Parent=SYN44;VarType=ShV;DupType=.
ch09	2081602	SNP19676	G	A	.	PASS	END=2081602;ChrB=ch09;StartB=1990177;EndB=1990177;Parent=SYN44;VarType=ShV;DupType=.
ch09	2081612	SNP19677	T	G	.	PASS	END=2081612;ChrB=ch09;StartB=1990187;EndB=1990187;Parent=SYN44;VarType=ShV;DupType=.
ch09	2081641	SNP19678	T	G	.	PASS	END=2081641;ChrB=ch09;StartB=1990216;EndB=1990216;Parent=SYN44;VarType=ShV;DupType=.
ch09	2081657	SNP19679	T	C	.	PASS	END=2081657;ChrB=ch09;StartB=1990232;EndB=1990232;Parent=SYN44;VarType=ShV;DupType=.
ch09	2081670	SNP19680	T	C	.	PASS	END=2081670;ChrB=ch09;StartB=1990245;EndB=1990245;Parent=SYN44;VarType=ShV;DupType=.
ch09	2081711	SNP19681	T	G	.	PASS	END=2081711;ChrB=ch09;StartB=1990286;EndB=1990286;Parent=SYN44;VarType=ShV;DupType=.
ch09	2081717	INS19682	A	AT	.	PASS	END=2081717;ChrB=ch09;StartB=1990292;EndB=1990293;Parent=SYN44;VarType=ShV;DupType=.
ch09	2081719	SNP19683	G	T	.	PASS	END=2081719;ChrB=ch09;StartB=1990295;EndB=1990295;Parent=SYN44;VarType=ShV;DupType=.
ch09	2081738	SNP19684	G	T	.	PASS	END=2081738;ChrB=ch09;StartB=1990314;EndB=1990314;Parent=SYN44;VarType=ShV;DupType=.
ch09	2081777	SNP19685	C	T	.	PASS	END=2081777;ChrB=ch09;StartB=1990353;EndB=1990353;Parent=SYN44;VarType=ShV;DupType=.
ch09	2081829	SNP19686	T	G	.	PASS	END=2081829;ChrB=ch09;StartB=1990405;EndB=1990405;Parent=SYN44;VarType=ShV;DupType=.
ch09	2081847	SNP19687	G	A	.	PASS	END=2081847;ChrB=ch09;StartB=1990423;EndB=1990423;Parent=SYN44;VarType=ShV;DupType=.
ch09	2081878	SNP19688	C	G	.	PASS	END=2081878;ChrB=ch09;StartB=1990454;EndB=1990454;Parent=SYN44;VarType=ShV;DupType=.
ch09	2081901	SNP19689	A	T	.	PASS	END=2081901;ChrB=ch09;StartB=1990477;EndB=1990477;Parent=SYN44;VarType=ShV;DupType=.
ch09	2081912	SNP19690	C	T	.	PASS	END=2081912;ChrB=ch09;StartB=1990488;EndB=1990488;Parent=SYN44;VarType=ShV;DupType=.
ch09	2081917	SNP19691	C	A	.	PASS	END=2081917;ChrB=ch09;StartB=1990493;EndB=1990493;Parent=SYN44;VarType=ShV;DupType=.
ch09	2081932	SNP19692	C	T	.	PASS	END=2081932;ChrB=ch09;StartB=1990508;EndB=1990508;Parent=SYN44;VarType=ShV;DupType=.
ch09	2081934	SNP19693	A	G	.	PASS	END=2081934;ChrB=ch09;StartB=1990510;EndB=1990510;Parent=SYN44;VarType=ShV;DupType=.
ch09	2081952	SNP19694	C	T	.	PASS	END=2081952;ChrB=ch09;StartB=1990528;EndB=1990528;Parent=SYN44;VarType=ShV;DupType=.
ch09	2081963	SNP19695	A	G	.	PASS	END=2081963;ChrB=ch09;StartB=1990539;EndB=1990539;Parent=SYN44;VarType=ShV;DupType=.
ch09	2081987	SNP19696	C	T	.	PASS	END=2081987;ChrB=ch09;StartB=1990563;EndB=1990563;Parent=SYN44;VarType=ShV;DupType=.
ch09	2082013	SNP19697	G	A	.	PASS	END=2082013;ChrB=ch09;StartB=1990589;EndB=1990589;Parent=SYN44;VarType=ShV;DupType=.
ch09	2082043	SNP19698	C	T	.	PASS	END=2082043;ChrB=ch09;StartB=1990619;EndB=1990619;Parent=SYN44;VarType=ShV;DupType=.
ch09	2082072	SNP19699	G	T	.	PASS	END=2082072;ChrB=ch09;StartB=1990648;EndB=1990648;Parent=SYN44;VarType=ShV;DupType=.
ch09	2082101	SNP19700	C	T	.	PASS	END=2082101;ChrB=ch09;StartB=1990677;EndB=1990677;Parent=SYN44;VarType=ShV;DupType=.
ch09	2082103	SNP19701	A	G	.	PASS	END=2082103;ChrB=ch09;StartB=1990679;EndB=1990679;Parent=SYN44;VarType=ShV;DupType=.
ch09	2082104	SNP19702	G	A	.	PASS	END=2082104;ChrB=ch09;StartB=1990680;EndB=1990680;Parent=SYN44;VarType=ShV;DupType=.
ch09	2082105	SNP19703	G	A	.	PASS	END=2082105;ChrB=ch09;StartB=1990681;EndB=1990681;Parent=SYN44;VarType=ShV;DupType=.
ch09	2082136	INS19704	C	CCT	.	PASS	END=2082136;ChrB=ch09;StartB=1990712;EndB=1990714;Parent=SYN44;VarType=ShV;DupType=.
ch09	2082169	SNP19705	C	G	.	PASS	END=2082169;ChrB=ch09;StartB=1990747;EndB=1990747;Parent=SYN44;VarType=ShV;DupType=.
ch09	2082224	SNP19706	A	G	.	PASS	END=2082224;ChrB=ch09;StartB=1990802;EndB=1990802;Parent=SYN44;VarType=ShV;DupType=.
ch09	2082239	SNP19707	C	T	.	PASS	END=2082239;ChrB=ch09;StartB=1990817;EndB=1990817;Parent=SYN44;VarType=ShV;DupType=.
ch09	2082249	SNP19708	T	G	.	PASS	END=2082249;ChrB=ch09;StartB=1990827;EndB=1990827;Parent=SYN44;VarType=ShV;DupType=.
ch09	2082283	DEL19709	GAA	G	.	PASS	END=2082285;ChrB=ch09;StartB=1990861;EndB=1990861;Parent=SYN44;VarType=ShV;DupType=.
ch09	2082286	SNP19710	A	G	.	PASS	END=2082286;ChrB=ch09;StartB=1990862;EndB=1990862;Parent=SYN44;VarType=ShV;DupType=.
ch09	2082302	SNP19711	A	G	.	PASS	END=2082302;ChrB=ch09;StartB=1990878;EndB=1990878;Parent=SYN44;VarType=ShV;DupType=.
ch09	2082305	SNP19712	A	T	.	PASS	END=2082305;ChrB=ch09;StartB=1990881;EndB=1990881;Parent=SYN44;VarType=ShV;DupType=.
ch09	2082463	SNP19713	G	C	.	PASS	END=2082463;ChrB=ch09;StartB=1991039;EndB=1991039;Parent=SYN44;VarType=ShV;DupType=.
ch09	2082484	SNP19714	T	A	.	PASS	END=2082484;ChrB=ch09;StartB=1991060;EndB=1991060;Parent=SYN44;VarType=ShV;DupType=.
ch09	2082487	SNP19715	A	T	.	PASS	END=2082487;ChrB=ch09;StartB=1991063;EndB=1991063;Parent=SYN44;VarType=ShV;DupType=.
ch09	2082521	SNP19716	A	G	.	PASS	END=2082521;ChrB=ch09;StartB=1991097;EndB=1991097;Parent=SYN44;VarType=ShV;DupType=.
ch09	2082568	SNP19717	C	A	.	PASS	END=2082568;ChrB=ch09;StartB=1991144;EndB=1991144;Parent=SYN44;VarType=ShV;DupType=.
ch09	2082581	SNP19718	G	T	.	PASS	END=2082581;ChrB=ch09;StartB=1991157;EndB=1991157;Parent=SYN44;VarType=ShV;DupType=.
ch09	2082601	SNP19719	A	C	.	PASS	END=2082601;ChrB=ch09;StartB=1991177;EndB=1991177;Parent=SYN44;VarType=ShV;DupType=.
ch09	2082640	SNP19720	A	G	.	PASS	END=2082640;ChrB=ch09;StartB=1991216;EndB=1991216;Parent=SYN44;VarType=ShV;DupType=.
ch09	2082658	SNP19721	G	A	.	PASS	END=2082658;ChrB=ch09;StartB=1991234;EndB=1991234;Parent=SYN44;VarType=ShV;DupType=.
ch09	2082661	SNP19722	C	G	.	PASS	END=2082661;ChrB=ch09;StartB=1991237;EndB=1991237;Parent=SYN44;VarType=ShV;DupType=.
ch09	2082663	INS19723	C	CA	.	PASS	END=2082663;ChrB=ch09;StartB=1991239;EndB=1991240;Parent=SYN44;VarType=ShV;DupType=.
ch09	2082674	SNP19724	C	T	.	PASS	END=2082674;ChrB=ch09;StartB=1991251;EndB=1991251;Parent=SYN44;VarType=ShV;DupType=.
ch09	2082705	SNP19725	A	G	.	PASS	END=2082705;ChrB=ch09;StartB=1991282;EndB=1991282;Parent=SYN44;VarType=ShV;DupType=.
ch09	2082711	SNP19726	A	G	.	PASS	END=2082711;ChrB=ch09;StartB=1991288;EndB=1991288;Parent=SYN44;VarType=ShV;DupType=.
ch09	2082717	SNP19727	A	G	.	PASS	END=2082717;ChrB=ch09;StartB=1991294;EndB=1991294;Parent=SYN44;VarType=ShV;DupType=.
ch09	2082735	SNP19728	A	G	.	PASS	END=2082735;ChrB=ch09;StartB=1991312;EndB=1991312;Parent=SYN44;VarType=ShV;DupType=.
ch09	2082740	SNP19729	G	A	.	PASS	END=2082740;ChrB=ch09;StartB=1991317;EndB=1991317;Parent=SYN44;VarType=ShV;DupType=.
ch09	2082746	SNP19730	T	C	.	PASS	END=2082746;ChrB=ch09;StartB=1991323;EndB=1991323;Parent=SYN44;VarType=ShV;DupType=.
ch09	2082758	SNP19731	A	G	.	PASS	END=2082758;ChrB=ch09;StartB=1991335;EndB=1991335;Parent=SYN44;VarType=ShV;DupType=.
ch09	2082851	SNP19732	G	A	.	PASS	END=2082851;ChrB=ch09;StartB=1991428;EndB=1991428;Parent=SYN44;VarType=ShV;DupType=.
ch09	2082861	SNP19733	T	A	.	PASS	END=2082861;ChrB=ch09;StartB=1991438;EndB=1991438;Parent=SYN44;VarType=ShV;DupType=.
ch09	2082890	SNP19734	G	A	.	PASS	END=2082890;ChrB=ch09;StartB=1991467;EndB=1991467;Parent=SYN44;VarType=ShV;DupType=.
ch09	2082900	SNP19735	A	G	.	PASS	END=2082900;ChrB=ch09;StartB=1991477;EndB=1991477;Parent=SYN44;VarType=ShV;DupType=.
ch09	2082929	SNP19736	G	T	.	PASS	END=2082929;ChrB=ch09;StartB=1991506;EndB=1991506;Parent=SYN44;VarType=ShV;DupType=.
ch09	2082964	SNP19737	G	A	.	PASS	END=2082964;ChrB=ch09;StartB=1991541;EndB=1991541;Parent=SYN44;VarType=ShV;DupType=.
ch09	2082977	SNP19738	C	T	.	PASS	END=2082977;ChrB=ch09;StartB=1991554;EndB=1991554;Parent=SYN44;VarType=ShV;DupType=.
ch09	2083005	SNP19739	G	A	.	PASS	END=2083005;ChrB=ch09;StartB=1991582;EndB=1991582;Parent=SYN44;VarType=ShV;DupType=.
ch09	2083010	SNP19740	T	C	.	PASS	END=2083010;ChrB=ch09;StartB=1991587;EndB=1991587;Parent=SYN44;VarType=ShV;DupType=.
ch09	2083027	SNP19741	G	T	.	PASS	END=2083027;ChrB=ch09;StartB=1991604;EndB=1991604;Parent=SYN44;VarType=ShV;DupType=.
ch09	2083033	SNP19742	A	G	.	PASS	END=2083033;ChrB=ch09;StartB=1991610;EndB=1991610;Parent=SYN44;VarType=ShV;DupType=.
ch09	2083056	SNP19743	G	A	.	PASS	END=2083056;ChrB=ch09;StartB=1991633;EndB=1991633;Parent=SYN44;VarType=ShV;DupType=.
ch09	2083061	SNP19744	A	G	.	PASS	END=2083061;ChrB=ch09;StartB=1991638;EndB=1991638;Parent=SYN44;VarType=ShV;DupType=.
ch09	2083094	SNP19745	G	T	.	PASS	END=2083094;ChrB=ch09;StartB=1991671;EndB=1991671;Parent=SYN44;VarType=ShV;DupType=.
ch09	2083099	SNP19746	A	G	.	PASS	END=2083099;ChrB=ch09;StartB=1991676;EndB=1991676;Parent=SYN44;VarType=ShV;DupType=.
ch09	2083108	SNP19747	A	C	.	PASS	END=2083108;ChrB=ch09;StartB=1991685;EndB=1991685;Parent=SYN44;VarType=ShV;DupType=.
ch09	2083149	SNP19748	G	T	.	PASS	END=2083149;ChrB=ch09;StartB=1991726;EndB=1991726;Parent=SYN44;VarType=ShV;DupType=.
ch09	2083164	SNP19749	C	A	.	PASS	END=2083164;ChrB=ch09;StartB=1991741;EndB=1991741;Parent=SYN44;VarType=ShV;DupType=.
ch09	2083173	SNP19750	T	G	.	PASS	END=2083173;ChrB=ch09;StartB=1991750;EndB=1991750;Parent=SYN44;VarType=ShV;DupType=.
ch09	2083194	SNP19751	A	G	.	PASS	END=2083194;ChrB=ch09;StartB=1991771;EndB=1991771;Parent=SYN44;VarType=ShV;DupType=.
ch09	2083211	SNP19752	G	A	.	PASS	END=2083211;ChrB=ch09;StartB=1991788;EndB=1991788;Parent=SYN44;VarType=ShV;DupType=.
ch09	2083223	SNP19753	A	G	.	PASS	END=2083223;ChrB=ch09;StartB=1991800;EndB=1991800;Parent=SYN44;VarType=ShV;DupType=.
ch09	2083235	SNP19754	T	C	.	PASS	END=2083235;ChrB=ch09;StartB=1991812;EndB=1991812;Parent=SYN44;VarType=ShV;DupType=.
ch09	2083272	SNP19755	A	T	.	PASS	END=2083272;ChrB=ch09;StartB=1991849;EndB=1991849;Parent=SYN44;VarType=ShV;DupType=.
ch09	2083290	SNP19756	G	T	.	PASS	END=2083290;ChrB=ch09;StartB=1991867;EndB=1991867;Parent=SYN44;VarType=ShV;DupType=.
ch09	2083316	SNP19757	G	T	.	PASS	END=2083316;ChrB=ch09;StartB=1991893;EndB=1991893;Parent=SYN44;VarType=ShV;DupType=.
ch09	2083317	SNP19758	A	C	.	PASS	END=2083317;ChrB=ch09;StartB=1991894;EndB=1991894;Parent=SYN44;VarType=ShV;DupType=.
ch09	2083329	SNP19759	T	C	.	PASS	END=2083329;ChrB=ch09;StartB=1991906;EndB=1991906;Parent=SYN44;VarType=ShV;DupType=.
ch09	2083348	SNP19760	G	A	.	PASS	END=2083348;ChrB=ch09;StartB=1991925;EndB=1991925;Parent=SYN44;VarType=ShV;DupType=.
ch09	2083366	SNP19761	T	C	.	PASS	END=2083366;ChrB=ch09;StartB=1991943;EndB=1991943;Parent=SYN44;VarType=ShV;DupType=.
ch09	2083382	SNP19762	C	T	.	PASS	END=2083382;ChrB=ch09;StartB=1991959;EndB=1991959;Parent=SYN44;VarType=ShV;DupType=.
ch09	2083423	SNP19763	C	T	.	PASS	END=2083423;ChrB=ch09;StartB=1992000;EndB=1992000;Parent=SYN44;VarType=ShV;DupType=.
ch09	2083438	SNP19764	T	G	.	PASS	END=2083438;ChrB=ch09;StartB=1992015;EndB=1992015;Parent=SYN44;VarType=ShV;DupType=.
ch09	2083439	SNP19765	C	T	.	PASS	END=2083439;ChrB=ch09;StartB=1992016;EndB=1992016;Parent=SYN44;VarType=ShV;DupType=.
ch09	2083484	SNP19766	G	A	.	PASS	END=2083484;ChrB=ch09;StartB=1992061;EndB=1992061;Parent=SYN44;VarType=ShV;DupType=.
ch09	2083492	SNP19767	A	G	.	PASS	END=2083492;ChrB=ch09;StartB=1992069;EndB=1992069;Parent=SYN44;VarType=ShV;DupType=.
ch09	2083558	SNP19768	T	C	.	PASS	END=2083558;ChrB=ch09;StartB=1992135;EndB=1992135;Parent=SYN44;VarType=ShV;DupType=.
ch09	2083672	SNP19769	G	A	.	PASS	END=2083672;ChrB=ch09;StartB=1992249;EndB=1992249;Parent=SYN44;VarType=ShV;DupType=.
ch09	2083682	SNP19770	T	C	.	PASS	END=2083682;ChrB=ch09;StartB=1992259;EndB=1992259;Parent=SYN44;VarType=ShV;DupType=.
ch09	2083683	SNP19771	G	C	.	PASS	END=2083683;ChrB=ch09;StartB=1992260;EndB=1992260;Parent=SYN44;VarType=ShV;DupType=.
ch09	2083686	SNP19772	A	G	.	PASS	END=2083686;ChrB=ch09;StartB=1992263;EndB=1992263;Parent=SYN44;VarType=ShV;DupType=.
ch09	2083737	SNP19773	A	G	.	PASS	END=2083737;ChrB=ch09;StartB=1992314;EndB=1992314;Parent=SYN44;VarType=ShV;DupType=.
ch09	2083748	SNP19774	T	C	.	PASS	END=2083748;ChrB=ch09;StartB=1992325;EndB=1992325;Parent=SYN44;VarType=ShV;DupType=.
ch09	2083750	SNP19775	C	G	.	PASS	END=2083750;ChrB=ch09;StartB=1992327;EndB=1992327;Parent=SYN44;VarType=ShV;DupType=.
ch09	2083754	SNP19776	G	T	.	PASS	END=2083754;ChrB=ch09;StartB=1992331;EndB=1992331;Parent=SYN44;VarType=ShV;DupType=.
ch09	2083782	SNP19777	C	T	.	PASS	END=2083782;ChrB=ch09;StartB=1992359;EndB=1992359;Parent=SYN44;VarType=ShV;DupType=.
ch09	2083840	SNP19778	A	C	.	PASS	END=2083840;ChrB=ch09;StartB=1992417;EndB=1992417;Parent=SYN44;VarType=ShV;DupType=.
ch09	2083850	SNP19779	T	C	.	PASS	END=2083850;ChrB=ch09;StartB=1992427;EndB=1992427;Parent=SYN44;VarType=ShV;DupType=.
ch09	2083891	SNP19780	T	G	.	PASS	END=2083891;ChrB=ch09;StartB=1992468;EndB=1992468;Parent=SYN44;VarType=ShV;DupType=.
ch09	2083899	SNP19781	C	T	.	PASS	END=2083899;ChrB=ch09;StartB=1992476;EndB=1992476;Parent=SYN44;VarType=ShV;DupType=.
ch09	2083930	SNP19782	T	C	.	PASS	END=2083930;ChrB=ch09;StartB=1992507;EndB=1992507;Parent=SYN44;VarType=ShV;DupType=.
ch09	2083938	SNP19783	T	G	.	PASS	END=2083938;ChrB=ch09;StartB=1992515;EndB=1992515;Parent=SYN44;VarType=ShV;DupType=.
ch09	2083956	SNP19784	T	A	.	PASS	END=2083956;ChrB=ch09;StartB=1992533;EndB=1992533;Parent=SYN44;VarType=ShV;DupType=.
ch09	2083966	SNP19785	G	A	.	PASS	END=2083966;ChrB=ch09;StartB=1992543;EndB=1992543;Parent=SYN44;VarType=ShV;DupType=.
ch09	2083967	SNP19786	C	T	.	PASS	END=2083967;ChrB=ch09;StartB=1992544;EndB=1992544;Parent=SYN44;VarType=ShV;DupType=.
ch09	2083992	SNP19787	A	G	.	PASS	END=2083992;ChrB=ch09;StartB=1992569;EndB=1992569;Parent=SYN44;VarType=ShV;DupType=.
ch09	2084084	SNP19788	A	G	.	PASS	END=2084084;ChrB=ch09;StartB=1992661;EndB=1992661;Parent=SYN44;VarType=ShV;DupType=.
ch09	2084097	DEL19789	AG	A	.	PASS	END=2084098;ChrB=ch09;StartB=1992674;EndB=1992674;Parent=SYN44;VarType=ShV;DupType=.
ch09	2084113	SNP19790	C	T	.	PASS	END=2084113;ChrB=ch09;StartB=1992689;EndB=1992689;Parent=SYN44;VarType=ShV;DupType=.
ch09	2084142	SNP19791	T	A	.	PASS	END=2084142;ChrB=ch09;StartB=1992718;EndB=1992718;Parent=SYN44;VarType=ShV;DupType=.
ch09	2084206	INS19792	T	TA	.	PASS	END=2084206;ChrB=ch09;StartB=1992782;EndB=1992783;Parent=SYN44;VarType=ShV;DupType=.
ch09	2084210	SNP19793	G	T	.	PASS	END=2084210;ChrB=ch09;StartB=1992787;EndB=1992787;Parent=SYN44;VarType=ShV;DupType=.
ch09	2084219	SNP19794	A	T	.	PASS	END=2084219;ChrB=ch09;StartB=1992796;EndB=1992796;Parent=SYN44;VarType=ShV;DupType=.
ch09	2084266	SNP19795	C	G	.	PASS	END=2084266;ChrB=ch09;StartB=1992843;EndB=1992843;Parent=SYN44;VarType=ShV;DupType=.
ch09	2084280	SNP19796	A	G	.	PASS	END=2084280;ChrB=ch09;StartB=1992857;EndB=1992857;Parent=SYN44;VarType=ShV;DupType=.
ch09	2084288	SNP19797	T	C	.	PASS	END=2084288;ChrB=ch09;StartB=1992865;EndB=1992865;Parent=SYN44;VarType=ShV;DupType=.
ch09	2084312	SNP19798	G	A	.	PASS	END=2084312;ChrB=ch09;StartB=1992889;EndB=1992889;Parent=SYN44;VarType=ShV;DupType=.
ch09	2084337	DEL19799	AC	A	.	PASS	END=2084338;ChrB=ch09;StartB=1992914;EndB=1992914;Parent=SYN44;VarType=ShV;DupType=.
ch09	2084371	SNP19800	G	T	.	PASS	END=2084371;ChrB=ch09;StartB=1992947;EndB=1992947;Parent=SYN44;VarType=ShV;DupType=.
ch09	2084407	SNP19801	C	G	.	PASS	END=2084407;ChrB=ch09;StartB=1992983;EndB=1992983;Parent=SYN44;VarType=ShV;DupType=.
ch09	2084460	SNP19802	A	G	.	PASS	END=2084460;ChrB=ch09;StartB=1993036;EndB=1993036;Parent=SYN44;VarType=ShV;DupType=.
ch09	2084537	SNP19803	C	G	.	PASS	END=2084537;ChrB=ch09;StartB=1993113;EndB=1993113;Parent=SYN44;VarType=ShV;DupType=.
ch09	2084591	SNP19804	C	T	.	PASS	END=2084591;ChrB=ch09;StartB=1993167;EndB=1993167;Parent=SYN44;VarType=ShV;DupType=.
ch09	2084602	SNP19805	A	T	.	PASS	END=2084602;ChrB=ch09;StartB=1993178;EndB=1993178;Parent=SYN44;VarType=ShV;DupType=.
ch09	2084606	SNP19806	A	C	.	PASS	END=2084606;ChrB=ch09;StartB=1993182;EndB=1993182;Parent=SYN44;VarType=ShV;DupType=.
ch09	2084619	DEL19807	GA	G	.	PASS	END=2084620;ChrB=ch09;StartB=1993195;EndB=1993195;Parent=SYN44;VarType=ShV;DupType=.
ch09	2084719	SNP19808	T	C	.	PASS	END=2084719;ChrB=ch09;StartB=1993294;EndB=1993294;Parent=SYN44;VarType=ShV;DupType=.
ch09	2084733	SNP19809	G	C	.	PASS	END=2084733;ChrB=ch09;StartB=1993308;EndB=1993308;Parent=SYN44;VarType=ShV;DupType=.
ch09	2084795	SNP19810	T	C	.	PASS	END=2084795;ChrB=ch09;StartB=1993370;EndB=1993370;Parent=SYN44;VarType=ShV;DupType=.
ch09	2084849	SNP19811	A	T	.	PASS	END=2084849;ChrB=ch09;StartB=1993424;EndB=1993424;Parent=SYN44;VarType=ShV;DupType=.
ch09	2084858	SNP19812	T	G	.	PASS	END=2084858;ChrB=ch09;StartB=1993433;EndB=1993433;Parent=SYN44;VarType=ShV;DupType=.
ch09	2084906	SNP19813	G	A	.	PASS	END=2084906;ChrB=ch09;StartB=1993481;EndB=1993481;Parent=SYN44;VarType=ShV;DupType=.
ch09	2084911	SNP19814	C	T	.	PASS	END=2084911;ChrB=ch09;StartB=1993486;EndB=1993486;Parent=SYN44;VarType=ShV;DupType=.
ch09	2084946	SNP19815	T	C	.	PASS	END=2084946;ChrB=ch09;StartB=1993521;EndB=1993521;Parent=SYN44;VarType=ShV;DupType=.
ch09	2084963	SNP19816	A	C	.	PASS	END=2084963;ChrB=ch09;StartB=1993538;EndB=1993538;Parent=SYN44;VarType=ShV;DupType=.
ch09	2084970	SNP19817	A	G	.	PASS	END=2084970;ChrB=ch09;StartB=1993545;EndB=1993545;Parent=SYN44;VarType=ShV;DupType=.
ch09	2084982	SNP19818	C	G	.	PASS	END=2084982;ChrB=ch09;StartB=1993557;EndB=1993557;Parent=SYN44;VarType=ShV;DupType=.
ch09	2084990	SNP19819	G	A	.	PASS	END=2084990;ChrB=ch09;StartB=1993565;EndB=1993565;Parent=SYN44;VarType=ShV;DupType=.
ch09	2084999	DEL19820	TC	T	.	PASS	END=2085000;ChrB=ch09;StartB=1993574;EndB=1993574;Parent=SYN44;VarType=ShV;DupType=.
ch09	2085012	SNP19821	G	C	.	PASS	END=2085012;ChrB=ch09;StartB=1993586;EndB=1993586;Parent=SYN44;VarType=ShV;DupType=.
ch09	2085082	SNP19822	A	C	.	PASS	END=2085082;ChrB=ch09;StartB=1993656;EndB=1993656;Parent=SYN44;VarType=ShV;DupType=.
ch09	2085092	SNP19823	A	G	.	PASS	END=2085092;ChrB=ch09;StartB=1993666;EndB=1993666;Parent=SYN44;VarType=ShV;DupType=.
ch09	2085093	SNP19824	G	A	.	PASS	END=2085093;ChrB=ch09;StartB=1993667;EndB=1993667;Parent=SYN44;VarType=ShV;DupType=.
ch09	2085103	SNP19825	T	A	.	PASS	END=2085103;ChrB=ch09;StartB=1993677;EndB=1993677;Parent=SYN44;VarType=ShV;DupType=.
ch09	2085120	SNP19826	C	T	.	PASS	END=2085120;ChrB=ch09;StartB=1993694;EndB=1993694;Parent=SYN44;VarType=ShV;DupType=.
ch09	2085160	SNP19827	G	T	.	PASS	END=2085160;ChrB=ch09;StartB=1993734;EndB=1993734;Parent=SYN44;VarType=ShV;DupType=.
ch09	2085182	SNP19828	G	C	.	PASS	END=2085182;ChrB=ch09;StartB=1993756;EndB=1993756;Parent=SYN44;VarType=ShV;DupType=.
ch09	2085188	SNP19829	C	T	.	PASS	END=2085188;ChrB=ch09;StartB=1993762;EndB=1993762;Parent=SYN44;VarType=ShV;DupType=.
ch09	2085196	SNP19830	A	G	.	PASS	END=2085196;ChrB=ch09;StartB=1993770;EndB=1993770;Parent=SYN44;VarType=ShV;DupType=.
ch09	2085234	SNP19831	T	C	.	PASS	END=2085234;ChrB=ch09;StartB=1993808;EndB=1993808;Parent=SYN44;VarType=ShV;DupType=.
ch09	2085277	SNP19832	C	T	.	PASS	END=2085277;ChrB=ch09;StartB=1993851;EndB=1993851;Parent=SYN44;VarType=ShV;DupType=.
ch09	2085287	SNP19833	A	G	.	PASS	END=2085287;ChrB=ch09;StartB=1993861;EndB=1993861;Parent=SYN44;VarType=ShV;DupType=.
ch09	2085288	SNP19834	A	G	.	PASS	END=2085288;ChrB=ch09;StartB=1993862;EndB=1993862;Parent=SYN44;VarType=ShV;DupType=.
ch09	2085290	SNP19835	A	C	.	PASS	END=2085290;ChrB=ch09;StartB=1993864;EndB=1993864;Parent=SYN44;VarType=ShV;DupType=.
ch09	2085348	SNP19836	T	G	.	PASS	END=2085348;ChrB=ch09;StartB=1993922;EndB=1993922;Parent=SYN44;VarType=ShV;DupType=.
ch09	2085380	SNP19837	A	T	.	PASS	END=2085380;ChrB=ch09;StartB=1993954;EndB=1993954;Parent=SYN44;VarType=ShV;DupType=.
ch09	2085383	SNP19838	C	A	.	PASS	END=2085383;ChrB=ch09;StartB=1993957;EndB=1993957;Parent=SYN44;VarType=ShV;DupType=.
ch09	2085424	SNP19839	A	G	.	PASS	END=2085424;ChrB=ch09;StartB=1993998;EndB=1993998;Parent=SYN44;VarType=ShV;DupType=.
ch09	2085458	SNP19840	G	A	.	PASS	END=2085458;ChrB=ch09;StartB=1994032;EndB=1994032;Parent=SYN44;VarType=ShV;DupType=.
ch09	2085500	SNP19841	A	G	.	PASS	END=2085500;ChrB=ch09;StartB=1994074;EndB=1994074;Parent=SYN44;VarType=ShV;DupType=.
ch09	2085625	SNP19842	C	T	.	PASS	END=2085625;ChrB=ch09;StartB=1994199;EndB=1994199;Parent=SYN44;VarType=ShV;DupType=.
ch09	2085667	SNP19843	A	G	.	PASS	END=2085667;ChrB=ch09;StartB=1994241;EndB=1994241;Parent=SYN44;VarType=ShV;DupType=.
ch09	2085721	SNP19844	G	A	.	PASS	END=2085721;ChrB=ch09;StartB=1994295;EndB=1994295;Parent=SYN44;VarType=ShV;DupType=.
ch09	2085746	SNP19845	G	T	.	PASS	END=2085746;ChrB=ch09;StartB=1994320;EndB=1994320;Parent=SYN44;VarType=ShV;DupType=.
ch09	2085762	SNP19846	T	G	.	PASS	END=2085762;ChrB=ch09;StartB=1994336;EndB=1994336;Parent=SYN44;VarType=ShV;DupType=.
ch09	2085780	DEL19847	CA	C	.	PASS	END=2085781;ChrB=ch09;StartB=1994354;EndB=1994354;Parent=SYN44;VarType=ShV;DupType=.
ch09	2085785	SNP19848	C	T	.	PASS	END=2085785;ChrB=ch09;StartB=1994358;EndB=1994358;Parent=SYN44;VarType=ShV;DupType=.
ch09	2085793	SNP19849	C	G	.	PASS	END=2085793;ChrB=ch09;StartB=1994366;EndB=1994366;Parent=SYN44;VarType=ShV;DupType=.
ch09	2085802	SNP19850	G	A	.	PASS	END=2085802;ChrB=ch09;StartB=1994375;EndB=1994375;Parent=SYN44;VarType=ShV;DupType=.
ch09	2085905	SNP19851	G	A	.	PASS	END=2085905;ChrB=ch09;StartB=1994478;EndB=1994478;Parent=SYN44;VarType=ShV;DupType=.
ch09	2085918	SNP19852	A	T	.	PASS	END=2085918;ChrB=ch09;StartB=1994491;EndB=1994491;Parent=SYN44;VarType=ShV;DupType=.
ch09	2085924	SNP19853	A	T	.	PASS	END=2085924;ChrB=ch09;StartB=1994497;EndB=1994497;Parent=SYN44;VarType=ShV;DupType=.
ch09	2085938	SNP19854	C	T	.	PASS	END=2085938;ChrB=ch09;StartB=1994511;EndB=1994511;Parent=SYN44;VarType=ShV;DupType=.
ch09	2085998	INS19855	A	ATT	.	PASS	END=2085998;ChrB=ch09;StartB=1994571;EndB=1994573;Parent=SYN44;VarType=ShV;DupType=.
ch09	2086006	SNP19856	A	T	.	PASS	END=2086006;ChrB=ch09;StartB=1994581;EndB=1994581;Parent=SYN44;VarType=ShV;DupType=.
ch09	2086008	SNP19857	A	G	.	PASS	END=2086008;ChrB=ch09;StartB=1994583;EndB=1994583;Parent=SYN44;VarType=ShV;DupType=.
ch09	2086015	SNP19858	T	G	.	PASS	END=2086015;ChrB=ch09;StartB=1994590;EndB=1994590;Parent=SYN44;VarType=ShV;DupType=.
ch09	2086038	SNP19859	C	T	.	PASS	END=2086038;ChrB=ch09;StartB=1994613;EndB=1994613;Parent=SYN44;VarType=ShV;DupType=.
ch09	2086109	SNP19860	T	A	.	PASS	END=2086109;ChrB=ch09;StartB=1994684;EndB=1994684;Parent=SYN44;VarType=ShV;DupType=.
ch09	2086185	SNP19861	C	T	.	PASS	END=2086185;ChrB=ch09;StartB=1994760;EndB=1994760;Parent=SYN44;VarType=ShV;DupType=.
ch09	2086210	SNP19862	T	A	.	PASS	END=2086210;ChrB=ch09;StartB=1994785;EndB=1994785;Parent=SYN44;VarType=ShV;DupType=.
ch09	2086278	SNP19863	T	A	.	PASS	END=2086278;ChrB=ch09;StartB=1994853;EndB=1994853;Parent=SYN44;VarType=ShV;DupType=.
ch09	2086321	SNP19864	G	A	.	PASS	END=2086321;ChrB=ch09;StartB=1994896;EndB=1994896;Parent=SYN44;VarType=ShV;DupType=.
ch09	2086332	INS19865	T	TAATAATAATAATAATAATAATAATAATAAGAAGAAGAAGAAGAAGAAGAAGAAGAAG	.	PASS	END=2086332;ChrB=ch09;StartB=1994907;EndB=1994964;Parent=SYN44;VarType=ShV;DupType=.
ch09	2086348	SNP19866	A	G	.	PASS	END=2086348;ChrB=ch09;StartB=1994980;EndB=1994980;Parent=SYN44;VarType=ShV;DupType=.
ch09	2086399	INS19867	A	AT	.	PASS	END=2086399;ChrB=ch09;StartB=1995031;EndB=1995032;Parent=SYN44;VarType=ShV;DupType=.
ch09	2086403	SNP19868	T	A	.	PASS	END=2086403;ChrB=ch09;StartB=1995036;EndB=1995036;Parent=SYN44;VarType=ShV;DupType=.
ch09	2086404	SNP19869	T	A	.	PASS	END=2086404;ChrB=ch09;StartB=1995037;EndB=1995037;Parent=SYN44;VarType=ShV;DupType=.
ch09	2086423	SNP19870	T	C	.	PASS	END=2086423;ChrB=ch09;StartB=1995056;EndB=1995056;Parent=SYN44;VarType=ShV;DupType=.
ch09	2086428	DEL19871	TA	T	.	PASS	END=2086429;ChrB=ch09;StartB=1995061;EndB=1995061;Parent=SYN44;VarType=ShV;DupType=.
ch09	2086514	SNP19872	A	G	.	PASS	END=2086514;ChrB=ch09;StartB=1995146;EndB=1995146;Parent=SYN44;VarType=ShV;DupType=.
ch09	2086570	INS19873	C	CAT	.	PASS	END=2086570;ChrB=ch09;StartB=1995202;EndB=1995204;Parent=SYN44;VarType=ShV;DupType=.
ch09	2086647	SNP19874	A	G	.	PASS	END=2086647;ChrB=ch09;StartB=1995281;EndB=1995281;Parent=SYN44;VarType=ShV;DupType=.
ch09	2086659	SNP19875	A	C	.	PASS	END=2086659;ChrB=ch09;StartB=1995293;EndB=1995293;Parent=SYN44;VarType=ShV;DupType=.
ch09	2086675	SNP19876	C	T	.	PASS	END=2086675;ChrB=ch09;StartB=1995309;EndB=1995309;Parent=SYN44;VarType=ShV;DupType=.
ch09	2086701	SNP19877	A	T	.	PASS	END=2086701;ChrB=ch09;StartB=1995335;EndB=1995335;Parent=SYN44;VarType=ShV;DupType=.
ch09	2086723	SNP19878	T	A	.	PASS	END=2086723;ChrB=ch09;StartB=1995357;EndB=1995357;Parent=SYN44;VarType=ShV;DupType=.
ch09	2086730	SNP19879	T	C	.	PASS	END=2086730;ChrB=ch09;StartB=1995364;EndB=1995364;Parent=SYN44;VarType=ShV;DupType=.
ch09	2086751	SNP19880	A	T	.	PASS	END=2086751;ChrB=ch09;StartB=1995385;EndB=1995385;Parent=SYN44;VarType=ShV;DupType=.
ch09	2086768	SNP19881	C	T	.	PASS	END=2086768;ChrB=ch09;StartB=1995402;EndB=1995402;Parent=SYN44;VarType=ShV;DupType=.
ch09	2086770	SNP19882	C	T	.	PASS	END=2086770;ChrB=ch09;StartB=1995404;EndB=1995404;Parent=SYN44;VarType=ShV;DupType=.
ch09	2086771	SNP19883	G	A	.	PASS	END=2086771;ChrB=ch09;StartB=1995405;EndB=1995405;Parent=SYN44;VarType=ShV;DupType=.
ch09	2086816	SNP19884	T	A	.	PASS	END=2086816;ChrB=ch09;StartB=1995450;EndB=1995450;Parent=SYN44;VarType=ShV;DupType=.
ch09	2086820	SNP19885	C	A	.	PASS	END=2086820;ChrB=ch09;StartB=1995454;EndB=1995454;Parent=SYN44;VarType=ShV;DupType=.
ch09	2086843	SNP19886	T	A	.	PASS	END=2086843;ChrB=ch09;StartB=1995477;EndB=1995477;Parent=SYN44;VarType=ShV;DupType=.
ch09	2086875	SNP19887	G	A	.	PASS	END=2086875;ChrB=ch09;StartB=1995509;EndB=1995509;Parent=SYN44;VarType=ShV;DupType=.
ch09	2086888	SNP19888	T	A	.	PASS	END=2086888;ChrB=ch09;StartB=1995522;EndB=1995522;Parent=SYN44;VarType=ShV;DupType=.
ch09	2086896	SNP19889	A	T	.	PASS	END=2086896;ChrB=ch09;StartB=1995530;EndB=1995530;Parent=SYN44;VarType=ShV;DupType=.
ch09	2086919	SNP19890	G	A	.	PASS	END=2086919;ChrB=ch09;StartB=1995553;EndB=1995553;Parent=SYN44;VarType=ShV;DupType=.
ch09	2086925	SNP19891	T	A	.	PASS	END=2086925;ChrB=ch09;StartB=1995559;EndB=1995559;Parent=SYN44;VarType=ShV;DupType=.
ch09	2086945	INS19892	C	CGTTA	.	PASS	END=2086945;ChrB=ch09;StartB=1995579;EndB=1995583;Parent=SYN44;VarType=ShV;DupType=.
ch09	2086948	SNP19893	A	G	.	PASS	END=2086948;ChrB=ch09;StartB=1995586;EndB=1995586;Parent=SYN44;VarType=ShV;DupType=.
ch09	2086965	SNP19894	A	C	.	PASS	END=2086965;ChrB=ch09;StartB=1995603;EndB=1995603;Parent=SYN44;VarType=ShV;DupType=.
ch09	2086967	SNP19895	G	C	.	PASS	END=2086967;ChrB=ch09;StartB=1995605;EndB=1995605;Parent=SYN44;VarType=ShV;DupType=.
ch09	2087039	SNP19896	T	C	.	PASS	END=2087039;ChrB=ch09;StartB=1995677;EndB=1995677;Parent=SYN44;VarType=ShV;DupType=.
ch09	2087043	SNP19897	A	G	.	PASS	END=2087043;ChrB=ch09;StartB=1995681;EndB=1995681;Parent=SYN44;VarType=ShV;DupType=.
ch09	2087132	SNP19898	C	T	.	PASS	END=2087132;ChrB=ch09;StartB=1995770;EndB=1995770;Parent=SYN44;VarType=ShV;DupType=.
ch09	2087146	SNP19899	C	T	.	PASS	END=2087146;ChrB=ch09;StartB=1995784;EndB=1995784;Parent=SYN44;VarType=ShV;DupType=.
ch09	2087160	SNP19900	T	A	.	PASS	END=2087160;ChrB=ch09;StartB=1995798;EndB=1995798;Parent=SYN44;VarType=ShV;DupType=.
ch09	2087194	SNP19901	T	C	.	PASS	END=2087194;ChrB=ch09;StartB=1995832;EndB=1995832;Parent=SYN44;VarType=ShV;DupType=.
ch09	2087267	SNP19902	C	T	.	PASS	END=2087267;ChrB=ch09;StartB=1995905;EndB=1995905;Parent=SYN44;VarType=ShV;DupType=.
ch09	2087334	HDR118	N	<HDR>	.	PASS	END=2090457;ChrB=ch09;StartB=1995972;EndB=1998410;Parent=SYN44;VarType=ShV;DupType=.
ch09	2090458	SYNAL153	N	<SYNAL>	.	PASS	END=2090892;ChrB=ch09;StartB=1998411;EndB=1998846;Parent=SYN44;VarType=.;DupType=.
ch09	2090481	SNP19903	T	A	.	PASS	END=2090481;ChrB=ch09;StartB=1998434;EndB=1998434;Parent=SYN44;VarType=ShV;DupType=.
ch09	2090512	SNP19904	A	T	.	PASS	END=2090512;ChrB=ch09;StartB=1998465;EndB=1998465;Parent=SYN44;VarType=ShV;DupType=.
ch09	2090515	SNP19905	T	C	.	PASS	END=2090515;ChrB=ch09;StartB=1998468;EndB=1998468;Parent=SYN44;VarType=ShV;DupType=.
ch09	2090554	SNP19906	A	G	.	PASS	END=2090554;ChrB=ch09;StartB=1998507;EndB=1998507;Parent=SYN44;VarType=ShV;DupType=.
ch09	2090555	INS19907	T	TA	.	PASS	END=2090555;ChrB=ch09;StartB=1998508;EndB=1998509;Parent=SYN44;VarType=ShV;DupType=.
ch09	2090582	SNP19908	A	T	.	PASS	END=2090582;ChrB=ch09;StartB=1998536;EndB=1998536;Parent=SYN44;VarType=ShV;DupType=.
ch09	2090626	SNP19909	G	A	.	PASS	END=2090626;ChrB=ch09;StartB=1998580;EndB=1998580;Parent=SYN44;VarType=ShV;DupType=.
ch09	2090748	SNP19910	G	C	.	PASS	END=2090748;ChrB=ch09;StartB=1998702;EndB=1998702;Parent=SYN44;VarType=ShV;DupType=.
ch09	2090789	SNP19911	A	C	.	PASS	END=2090789;ChrB=ch09;StartB=1998743;EndB=1998743;Parent=SYN44;VarType=ShV;DupType=.
ch09	2090835	SNP19912	T	C	.	PASS	END=2090835;ChrB=ch09;StartB=1998789;EndB=1998789;Parent=SYN44;VarType=ShV;DupType=.
ch09	2090868	SNP19913	A	G	.	PASS	END=2090868;ChrB=ch09;StartB=1998822;EndB=1998822;Parent=SYN44;VarType=ShV;DupType=.
ch09	2090893	HDR119	N	<HDR>	.	PASS	END=2092153;ChrB=ch09;StartB=1998847;EndB=2000392;Parent=SYN44;VarType=ShV;DupType=.
ch09	2092154	SYNAL154	N	<SYNAL>	.	PASS	END=2098108;ChrB=ch09;StartB=2000393;EndB=2006359;Parent=SYN44;VarType=.;DupType=.
ch09	2092231	SNP19914	C	G	.	PASS	END=2092231;ChrB=ch09;StartB=2000470;EndB=2000470;Parent=SYN44;VarType=ShV;DupType=.
ch09	2092257	SNP19915	A	G	.	PASS	END=2092257;ChrB=ch09;StartB=2000496;EndB=2000496;Parent=SYN44;VarType=ShV;DupType=.
ch09	2092263	SNP19916	A	T	.	PASS	END=2092263;ChrB=ch09;StartB=2000502;EndB=2000502;Parent=SYN44;VarType=ShV;DupType=.
ch09	2092279	SNP19917	T	A	.	PASS	END=2092279;ChrB=ch09;StartB=2000518;EndB=2000518;Parent=SYN44;VarType=ShV;DupType=.
ch09	2092303	SNP19918	C	G	.	PASS	END=2092303;ChrB=ch09;StartB=2000542;EndB=2000542;Parent=SYN44;VarType=ShV;DupType=.
ch09	2092339	SNP19919	C	T	.	PASS	END=2092339;ChrB=ch09;StartB=2000578;EndB=2000578;Parent=SYN44;VarType=ShV;DupType=.
ch09	2092342	SNP19920	C	G	.	PASS	END=2092342;ChrB=ch09;StartB=2000581;EndB=2000581;Parent=SYN44;VarType=ShV;DupType=.
ch09	2092364	INS19921	C	CA	.	PASS	END=2092364;ChrB=ch09;StartB=2000603;EndB=2000604;Parent=SYN44;VarType=ShV;DupType=.
ch09	2092374	SNP19922	T	A	.	PASS	END=2092374;ChrB=ch09;StartB=2000614;EndB=2000614;Parent=SYN44;VarType=ShV;DupType=.
ch09	2092399	DEL19923	ATT	A	.	PASS	END=2092401;ChrB=ch09;StartB=2000639;EndB=2000639;Parent=SYN44;VarType=ShV;DupType=.
ch09	2092421	INS19924	T	TA	.	PASS	END=2092421;ChrB=ch09;StartB=2000659;EndB=2000660;Parent=SYN44;VarType=ShV;DupType=.
ch09	2092427	SNP19925	T	A	.	PASS	END=2092427;ChrB=ch09;StartB=2000666;EndB=2000666;Parent=SYN44;VarType=ShV;DupType=.
ch09	2092439	SNP19926	G	A	.	PASS	END=2092439;ChrB=ch09;StartB=2000678;EndB=2000678;Parent=SYN44;VarType=ShV;DupType=.
ch09	2092477	SNP19927	T	C	.	PASS	END=2092477;ChrB=ch09;StartB=2000716;EndB=2000716;Parent=SYN44;VarType=ShV;DupType=.
ch09	2092530	SNP19928	A	G	.	PASS	END=2092530;ChrB=ch09;StartB=2000769;EndB=2000769;Parent=SYN44;VarType=ShV;DupType=.
ch09	2092572	SNP19929	A	T	.	PASS	END=2092572;ChrB=ch09;StartB=2000811;EndB=2000811;Parent=SYN44;VarType=ShV;DupType=.
ch09	2092581	SNP19930	T	A	.	PASS	END=2092581;ChrB=ch09;StartB=2000820;EndB=2000820;Parent=SYN44;VarType=ShV;DupType=.
ch09	2092620	SNP19931	G	A	.	PASS	END=2092620;ChrB=ch09;StartB=2000859;EndB=2000859;Parent=SYN44;VarType=ShV;DupType=.
ch09	2092663	INS19932	T	TG	.	PASS	END=2092663;ChrB=ch09;StartB=2000902;EndB=2000903;Parent=SYN44;VarType=ShV;DupType=.
ch09	2092664	SNP19933	T	C	.	PASS	END=2092664;ChrB=ch09;StartB=2000904;EndB=2000904;Parent=SYN44;VarType=ShV;DupType=.
ch09	2092673	SNP19934	C	T	.	PASS	END=2092673;ChrB=ch09;StartB=2000913;EndB=2000913;Parent=SYN44;VarType=ShV;DupType=.
ch09	2092718	SNP19935	G	T	.	PASS	END=2092718;ChrB=ch09;StartB=2000958;EndB=2000958;Parent=SYN44;VarType=ShV;DupType=.
ch09	2092730	SNP19936	C	A	.	PASS	END=2092730;ChrB=ch09;StartB=2000970;EndB=2000970;Parent=SYN44;VarType=ShV;DupType=.
ch09	2092759	SNP19937	C	T	.	PASS	END=2092759;ChrB=ch09;StartB=2000999;EndB=2000999;Parent=SYN44;VarType=ShV;DupType=.
ch09	2092770	SNP19938	T	A	.	PASS	END=2092770;ChrB=ch09;StartB=2001010;EndB=2001010;Parent=SYN44;VarType=ShV;DupType=.
ch09	2092771	SNP19939	C	T	.	PASS	END=2092771;ChrB=ch09;StartB=2001011;EndB=2001011;Parent=SYN44;VarType=ShV;DupType=.
ch09	2092782	SNP19940	A	T	.	PASS	END=2092782;ChrB=ch09;StartB=2001022;EndB=2001022;Parent=SYN44;VarType=ShV;DupType=.
ch09	2092793	SNP19941	T	C	.	PASS	END=2092793;ChrB=ch09;StartB=2001033;EndB=2001033;Parent=SYN44;VarType=ShV;DupType=.
ch09	2092828	SNP19942	A	T	.	PASS	END=2092828;ChrB=ch09;StartB=2001068;EndB=2001068;Parent=SYN44;VarType=ShV;DupType=.
ch09	2092855	SNP19943	T	A	.	PASS	END=2092855;ChrB=ch09;StartB=2001095;EndB=2001095;Parent=SYN44;VarType=ShV;DupType=.
ch09	2092887	SNP19944	A	G	.	PASS	END=2092887;ChrB=ch09;StartB=2001127;EndB=2001127;Parent=SYN44;VarType=ShV;DupType=.
ch09	2093045	SNP19945	T	G	.	PASS	END=2093045;ChrB=ch09;StartB=2001285;EndB=2001285;Parent=SYN44;VarType=ShV;DupType=.
ch09	2093053	SNP19946	A	T	.	PASS	END=2093053;ChrB=ch09;StartB=2001293;EndB=2001293;Parent=SYN44;VarType=ShV;DupType=.
ch09	2093057	SNP19947	A	G	.	PASS	END=2093057;ChrB=ch09;StartB=2001297;EndB=2001297;Parent=SYN44;VarType=ShV;DupType=.
ch09	2093064	SNP19948	A	T	.	PASS	END=2093064;ChrB=ch09;StartB=2001304;EndB=2001304;Parent=SYN44;VarType=ShV;DupType=.
ch09	2093077	SNP19949	A	G	.	PASS	END=2093077;ChrB=ch09;StartB=2001317;EndB=2001317;Parent=SYN44;VarType=ShV;DupType=.
ch09	2093078	SNP19950	C	T	.	PASS	END=2093078;ChrB=ch09;StartB=2001318;EndB=2001318;Parent=SYN44;VarType=ShV;DupType=.
ch09	2093177	SNP19951	C	T	.	PASS	END=2093177;ChrB=ch09;StartB=2001417;EndB=2001417;Parent=SYN44;VarType=ShV;DupType=.
ch09	2093256	SNP19952	G	A	.	PASS	END=2093256;ChrB=ch09;StartB=2001496;EndB=2001496;Parent=SYN44;VarType=ShV;DupType=.
ch09	2093261	SNP19953	A	T	.	PASS	END=2093261;ChrB=ch09;StartB=2001501;EndB=2001501;Parent=SYN44;VarType=ShV;DupType=.
ch09	2093356	SNP19954	A	C	.	PASS	END=2093356;ChrB=ch09;StartB=2001596;EndB=2001596;Parent=SYN44;VarType=ShV;DupType=.
ch09	2093380	SNP19955	C	T	.	PASS	END=2093380;ChrB=ch09;StartB=2001620;EndB=2001620;Parent=SYN44;VarType=ShV;DupType=.
ch09	2093432	SNP19956	G	A	.	PASS	END=2093432;ChrB=ch09;StartB=2001672;EndB=2001672;Parent=SYN44;VarType=ShV;DupType=.
ch09	2093471	SNP19957	A	G	.	PASS	END=2093471;ChrB=ch09;StartB=2001711;EndB=2001711;Parent=SYN44;VarType=ShV;DupType=.
ch09	2093489	SNP19958	A	T	.	PASS	END=2093489;ChrB=ch09;StartB=2001729;EndB=2001729;Parent=SYN44;VarType=ShV;DupType=.
ch09	2093499	SNP19959	C	T	.	PASS	END=2093499;ChrB=ch09;StartB=2001739;EndB=2001739;Parent=SYN44;VarType=ShV;DupType=.
ch09	2093521	SNP19960	C	T	.	PASS	END=2093521;ChrB=ch09;StartB=2001761;EndB=2001761;Parent=SYN44;VarType=ShV;DupType=.
ch09	2093523	SNP19961	A	G	.	PASS	END=2093523;ChrB=ch09;StartB=2001763;EndB=2001763;Parent=SYN44;VarType=ShV;DupType=.
ch09	2093549	SNP19962	G	A	.	PASS	END=2093549;ChrB=ch09;StartB=2001789;EndB=2001789;Parent=SYN44;VarType=ShV;DupType=.
ch09	2093594	SNP19963	A	T	.	PASS	END=2093594;ChrB=ch09;StartB=2001834;EndB=2001834;Parent=SYN44;VarType=ShV;DupType=.
ch09	2093597	SNP19964	T	C	.	PASS	END=2093597;ChrB=ch09;StartB=2001837;EndB=2001837;Parent=SYN44;VarType=ShV;DupType=.
ch09	2093615	SNP19965	T	G	.	PASS	END=2093615;ChrB=ch09;StartB=2001855;EndB=2001855;Parent=SYN44;VarType=ShV;DupType=.
ch09	2093750	SNP19966	C	T	.	PASS	END=2093750;ChrB=ch09;StartB=2001990;EndB=2001990;Parent=SYN44;VarType=ShV;DupType=.
ch09	2093765	SNP19967	G	A	.	PASS	END=2093765;ChrB=ch09;StartB=2002005;EndB=2002005;Parent=SYN44;VarType=ShV;DupType=.
ch09	2093833	SNP19968	C	T	.	PASS	END=2093833;ChrB=ch09;StartB=2002073;EndB=2002073;Parent=SYN44;VarType=ShV;DupType=.
ch09	2093854	SNP19969	T	G	.	PASS	END=2093854;ChrB=ch09;StartB=2002094;EndB=2002094;Parent=SYN44;VarType=ShV;DupType=.
ch09	2093878	SNP19970	C	T	.	PASS	END=2093878;ChrB=ch09;StartB=2002118;EndB=2002118;Parent=SYN44;VarType=ShV;DupType=.
ch09	2093950	SNP19971	A	C	.	PASS	END=2093950;ChrB=ch09;StartB=2002190;EndB=2002190;Parent=SYN44;VarType=ShV;DupType=.
ch09	2093985	SNP19972	T	G	.	PASS	END=2093985;ChrB=ch09;StartB=2002225;EndB=2002225;Parent=SYN44;VarType=ShV;DupType=.
ch09	2093998	SNP19973	G	C	.	PASS	END=2093998;ChrB=ch09;StartB=2002238;EndB=2002238;Parent=SYN44;VarType=ShV;DupType=.
ch09	2094001	SNP19974	A	T	.	PASS	END=2094001;ChrB=ch09;StartB=2002241;EndB=2002241;Parent=SYN44;VarType=ShV;DupType=.
ch09	2094003	DEL19975	CA	C	.	PASS	END=2094004;ChrB=ch09;StartB=2002243;EndB=2002243;Parent=SYN44;VarType=ShV;DupType=.
ch09	2094040	SNP19976	G	A	.	PASS	END=2094040;ChrB=ch09;StartB=2002279;EndB=2002279;Parent=SYN44;VarType=ShV;DupType=.
ch09	2094056	SNP19977	G	A	.	PASS	END=2094056;ChrB=ch09;StartB=2002295;EndB=2002295;Parent=SYN44;VarType=ShV;DupType=.
ch09	2094097	SNP19978	C	T	.	PASS	END=2094097;ChrB=ch09;StartB=2002336;EndB=2002336;Parent=SYN44;VarType=ShV;DupType=.
ch09	2094299	SNP19979	G	A	.	PASS	END=2094299;ChrB=ch09;StartB=2002538;EndB=2002538;Parent=SYN44;VarType=ShV;DupType=.
ch09	2094374	INS19980	A	AC	.	PASS	END=2094374;ChrB=ch09;StartB=2002613;EndB=2002614;Parent=SYN44;VarType=ShV;DupType=.
ch09	2094375	SNP19981	T	A	.	PASS	END=2094375;ChrB=ch09;StartB=2002615;EndB=2002615;Parent=SYN44;VarType=ShV;DupType=.
ch09	2094452	SNP19982	G	T	.	PASS	END=2094452;ChrB=ch09;StartB=2002692;EndB=2002692;Parent=SYN44;VarType=ShV;DupType=.
ch09	2094475	SNP19983	A	T	.	PASS	END=2094475;ChrB=ch09;StartB=2002715;EndB=2002715;Parent=SYN44;VarType=ShV;DupType=.
ch09	2094491	SNP19984	C	G	.	PASS	END=2094491;ChrB=ch09;StartB=2002731;EndB=2002731;Parent=SYN44;VarType=ShV;DupType=.
ch09	2094512	SNP19985	C	A	.	PASS	END=2094512;ChrB=ch09;StartB=2002752;EndB=2002752;Parent=SYN44;VarType=ShV;DupType=.
ch09	2094513	SNP19986	A	G	.	PASS	END=2094513;ChrB=ch09;StartB=2002753;EndB=2002753;Parent=SYN44;VarType=ShV;DupType=.
ch09	2094530	SNP19987	T	C	.	PASS	END=2094530;ChrB=ch09;StartB=2002770;EndB=2002770;Parent=SYN44;VarType=ShV;DupType=.
ch09	2094541	SNP19988	A	G	.	PASS	END=2094541;ChrB=ch09;StartB=2002781;EndB=2002781;Parent=SYN44;VarType=ShV;DupType=.
ch09	2094601	SNP19989	A	G	.	PASS	END=2094601;ChrB=ch09;StartB=2002841;EndB=2002841;Parent=SYN44;VarType=ShV;DupType=.
ch09	2094615	SNP19990	G	A	.	PASS	END=2094615;ChrB=ch09;StartB=2002855;EndB=2002855;Parent=SYN44;VarType=ShV;DupType=.
ch09	2094732	DEL19991	TA	T	.	PASS	END=2094733;ChrB=ch09;StartB=2002972;EndB=2002972;Parent=SYN44;VarType=ShV;DupType=.
ch09	2094739	SNP19992	G	T	.	PASS	END=2094739;ChrB=ch09;StartB=2002978;EndB=2002978;Parent=SYN44;VarType=ShV;DupType=.
ch09	2094780	SNP19993	G	T	.	PASS	END=2094780;ChrB=ch09;StartB=2003019;EndB=2003019;Parent=SYN44;VarType=ShV;DupType=.
ch09	2094803	SNP19994	A	G	.	PASS	END=2094803;ChrB=ch09;StartB=2003042;EndB=2003042;Parent=SYN44;VarType=ShV;DupType=.
ch09	2094808	DEL19995	CT	C	.	PASS	END=2094809;ChrB=ch09;StartB=2003047;EndB=2003047;Parent=SYN44;VarType=ShV;DupType=.
ch09	2094832	SNP19996	C	T	.	PASS	END=2094832;ChrB=ch09;StartB=2003070;EndB=2003070;Parent=SYN44;VarType=ShV;DupType=.
ch09	2094863	INS19997	A	AC	.	PASS	END=2094863;ChrB=ch09;StartB=2003101;EndB=2003102;Parent=SYN44;VarType=ShV;DupType=.
ch09	2094872	DEL19998	TC	T	.	PASS	END=2094873;ChrB=ch09;StartB=2003111;EndB=2003111;Parent=SYN44;VarType=ShV;DupType=.
ch09	2094898	SNP19999	G	T	.	PASS	END=2094898;ChrB=ch09;StartB=2003136;EndB=2003136;Parent=SYN44;VarType=ShV;DupType=.
ch09	2094915	DEL20000	ATAAATT	A	.	PASS	END=2094921;ChrB=ch09;StartB=2003153;EndB=2003153;Parent=SYN44;VarType=ShV;DupType=.
ch09	2094953	DEL20001	CA	C	.	PASS	END=2094954;ChrB=ch09;StartB=2003185;EndB=2003185;Parent=SYN44;VarType=ShV;DupType=.
ch09	2094994	SNP20002	T	G	.	PASS	END=2094994;ChrB=ch09;StartB=2003225;EndB=2003225;Parent=SYN44;VarType=ShV;DupType=.
ch09	2094995	SNP20003	T	C	.	PASS	END=2094995;ChrB=ch09;StartB=2003226;EndB=2003226;Parent=SYN44;VarType=ShV;DupType=.
ch09	2095009	SNP20004	T	A	.	PASS	END=2095009;ChrB=ch09;StartB=2003240;EndB=2003240;Parent=SYN44;VarType=ShV;DupType=.
ch09	2095010	SNP20005	T	A	.	PASS	END=2095010;ChrB=ch09;StartB=2003241;EndB=2003241;Parent=SYN44;VarType=ShV;DupType=.
ch09	2095011	SNP20006	T	A	.	PASS	END=2095011;ChrB=ch09;StartB=2003242;EndB=2003242;Parent=SYN44;VarType=ShV;DupType=.
ch09	2095012	SNP20007	T	A	.	PASS	END=2095012;ChrB=ch09;StartB=2003243;EndB=2003243;Parent=SYN44;VarType=ShV;DupType=.
ch09	2095035	SNP20008	G	T	.	PASS	END=2095035;ChrB=ch09;StartB=2003266;EndB=2003266;Parent=SYN44;VarType=ShV;DupType=.
ch09	2095047	SNP20009	A	G	.	PASS	END=2095047;ChrB=ch09;StartB=2003278;EndB=2003278;Parent=SYN44;VarType=ShV;DupType=.
ch09	2095102	SNP20010	G	A	.	PASS	END=2095102;ChrB=ch09;StartB=2003333;EndB=2003333;Parent=SYN44;VarType=ShV;DupType=.
ch09	2095191	SNP20011	A	C	.	PASS	END=2095191;ChrB=ch09;StartB=2003422;EndB=2003422;Parent=SYN44;VarType=ShV;DupType=.
ch09	2095253	DEL20012	GAT	G	.	PASS	END=2095255;ChrB=ch09;StartB=2003484;EndB=2003484;Parent=SYN44;VarType=ShV;DupType=.
ch09	2095260	SNP20013	A	G	.	PASS	END=2095260;ChrB=ch09;StartB=2003489;EndB=2003489;Parent=SYN44;VarType=ShV;DupType=.
ch09	2095339	SNP20014	T	A	.	PASS	END=2095339;ChrB=ch09;StartB=2003568;EndB=2003568;Parent=SYN44;VarType=ShV;DupType=.
ch09	2095380	SNP20015	G	A	.	PASS	END=2095380;ChrB=ch09;StartB=2003609;EndB=2003609;Parent=SYN44;VarType=ShV;DupType=.
ch09	2095403	INS20016	G	GT	.	PASS	END=2095403;ChrB=ch09;StartB=2003632;EndB=2003633;Parent=SYN44;VarType=ShV;DupType=.
ch09	2095426	SNP20017	C	T	.	PASS	END=2095426;ChrB=ch09;StartB=2003656;EndB=2003656;Parent=SYN44;VarType=ShV;DupType=.
ch09	2095433	SNP20018	C	G	.	PASS	END=2095433;ChrB=ch09;StartB=2003663;EndB=2003663;Parent=SYN44;VarType=ShV;DupType=.
ch09	2095475	SNP20019	T	C	.	PASS	END=2095475;ChrB=ch09;StartB=2003705;EndB=2003705;Parent=SYN44;VarType=ShV;DupType=.
ch09	2095476	SNP20020	C	T	.	PASS	END=2095476;ChrB=ch09;StartB=2003706;EndB=2003706;Parent=SYN44;VarType=ShV;DupType=.
ch09	2095487	SNP20021	C	A	.	PASS	END=2095487;ChrB=ch09;StartB=2003717;EndB=2003717;Parent=SYN44;VarType=ShV;DupType=.
ch09	2095509	SNP20022	T	C	.	PASS	END=2095509;ChrB=ch09;StartB=2003739;EndB=2003739;Parent=SYN44;VarType=ShV;DupType=.
ch09	2095522	SNP20023	T	C	.	PASS	END=2095522;ChrB=ch09;StartB=2003752;EndB=2003752;Parent=SYN44;VarType=ShV;DupType=.
ch09	2095535	SNP20024	G	A	.	PASS	END=2095535;ChrB=ch09;StartB=2003765;EndB=2003765;Parent=SYN44;VarType=ShV;DupType=.
ch09	2095548	INS20025	A	AATAAT	.	PASS	END=2095548;ChrB=ch09;StartB=2003778;EndB=2003783;Parent=SYN44;VarType=ShV;DupType=.
ch09	2095555	DEL20026	GA	G	.	PASS	END=2095556;ChrB=ch09;StartB=2003790;EndB=2003790;Parent=SYN44;VarType=ShV;DupType=.
ch09	2095562	SNP20027	A	G	.	PASS	END=2095562;ChrB=ch09;StartB=2003796;EndB=2003796;Parent=SYN44;VarType=ShV;DupType=.
ch09	2095570	SNP20028	A	G	.	PASS	END=2095570;ChrB=ch09;StartB=2003804;EndB=2003804;Parent=SYN44;VarType=ShV;DupType=.
ch09	2095574	SNP20029	C	T	.	PASS	END=2095574;ChrB=ch09;StartB=2003808;EndB=2003808;Parent=SYN44;VarType=ShV;DupType=.
ch09	2095653	SNP20030	A	C	.	PASS	END=2095653;ChrB=ch09;StartB=2003887;EndB=2003887;Parent=SYN44;VarType=ShV;DupType=.
ch09	2095703	SNP20031	A	G	.	PASS	END=2095703;ChrB=ch09;StartB=2003937;EndB=2003937;Parent=SYN44;VarType=ShV;DupType=.
ch09	2095732	SNP20032	G	A	.	PASS	END=2095732;ChrB=ch09;StartB=2003966;EndB=2003966;Parent=SYN44;VarType=ShV;DupType=.
ch09	2095760	SNP20033	A	T	.	PASS	END=2095760;ChrB=ch09;StartB=2003994;EndB=2003994;Parent=SYN44;VarType=ShV;DupType=.
ch09	2095964	SNP20034	A	T	.	PASS	END=2095964;ChrB=ch09;StartB=2004198;EndB=2004198;Parent=SYN44;VarType=ShV;DupType=.
ch09	2096051	SNP20035	T	G	.	PASS	END=2096051;ChrB=ch09;StartB=2004285;EndB=2004285;Parent=SYN44;VarType=ShV;DupType=.
ch09	2096061	SNP20036	A	G	.	PASS	END=2096061;ChrB=ch09;StartB=2004295;EndB=2004295;Parent=SYN44;VarType=ShV;DupType=.
ch09	2096093	SNP20037	T	A	.	PASS	END=2096093;ChrB=ch09;StartB=2004327;EndB=2004327;Parent=SYN44;VarType=ShV;DupType=.
ch09	2096113	INS20038	G	GTA	.	PASS	END=2096113;ChrB=ch09;StartB=2004347;EndB=2004349;Parent=SYN44;VarType=ShV;DupType=.
ch09	2096117	SNP20039	T	C	.	PASS	END=2096117;ChrB=ch09;StartB=2004353;EndB=2004353;Parent=SYN44;VarType=ShV;DupType=.
ch09	2096119	SNP20040	T	A	.	PASS	END=2096119;ChrB=ch09;StartB=2004355;EndB=2004355;Parent=SYN44;VarType=ShV;DupType=.
ch09	2096129	SNP20041	A	G	.	PASS	END=2096129;ChrB=ch09;StartB=2004365;EndB=2004365;Parent=SYN44;VarType=ShV;DupType=.
ch09	2096204	SNP20042	A	G	.	PASS	END=2096204;ChrB=ch09;StartB=2004440;EndB=2004440;Parent=SYN44;VarType=ShV;DupType=.
ch09	2096246	SNP20043	A	C	.	PASS	END=2096246;ChrB=ch09;StartB=2004482;EndB=2004482;Parent=SYN44;VarType=ShV;DupType=.
ch09	2096278	SNP20044	A	T	.	PASS	END=2096278;ChrB=ch09;StartB=2004514;EndB=2004514;Parent=SYN44;VarType=ShV;DupType=.
ch09	2096301	SNP20045	C	A	.	PASS	END=2096301;ChrB=ch09;StartB=2004537;EndB=2004537;Parent=SYN44;VarType=ShV;DupType=.
ch09	2096398	SNP20046	G	T	.	PASS	END=2096398;ChrB=ch09;StartB=2004634;EndB=2004634;Parent=SYN44;VarType=ShV;DupType=.
ch09	2096623	SNP20047	T	C	.	PASS	END=2096623;ChrB=ch09;StartB=2004859;EndB=2004859;Parent=SYN44;VarType=ShV;DupType=.
ch09	2096626	SNP20048	C	T	.	PASS	END=2096626;ChrB=ch09;StartB=2004862;EndB=2004862;Parent=SYN44;VarType=ShV;DupType=.
ch09	2096646	SNP20049	C	T	.	PASS	END=2096646;ChrB=ch09;StartB=2004882;EndB=2004882;Parent=SYN44;VarType=ShV;DupType=.
ch09	2096726	SNP20050	T	A	.	PASS	END=2096726;ChrB=ch09;StartB=2004962;EndB=2004962;Parent=SYN44;VarType=ShV;DupType=.
ch09	2096851	SNP20051	C	A	.	PASS	END=2096851;ChrB=ch09;StartB=2005087;EndB=2005087;Parent=SYN44;VarType=ShV;DupType=.
ch09	2096858	DEL20052	AC	A	.	PASS	END=2096859;ChrB=ch09;StartB=2005094;EndB=2005094;Parent=SYN44;VarType=ShV;DupType=.
ch09	2096861	SNP20053	A	T	.	PASS	END=2096861;ChrB=ch09;StartB=2005096;EndB=2005096;Parent=SYN44;VarType=ShV;DupType=.
ch09	2096919	SNP20054	A	C	.	PASS	END=2096919;ChrB=ch09;StartB=2005154;EndB=2005154;Parent=SYN44;VarType=ShV;DupType=.
ch09	2097040	SNP20055	C	T	.	PASS	END=2097040;ChrB=ch09;StartB=2005275;EndB=2005275;Parent=SYN44;VarType=ShV;DupType=.
ch09	2097124	SNP20056	C	T	.	PASS	END=2097124;ChrB=ch09;StartB=2005359;EndB=2005359;Parent=SYN44;VarType=ShV;DupType=.
ch09	2097201	SNP20057	A	G	.	PASS	END=2097201;ChrB=ch09;StartB=2005436;EndB=2005436;Parent=SYN44;VarType=ShV;DupType=.
ch09	2097203	SNP20058	C	T	.	PASS	END=2097203;ChrB=ch09;StartB=2005438;EndB=2005438;Parent=SYN44;VarType=ShV;DupType=.
ch09	2097249	INS20059	T	TA	.	PASS	END=2097249;ChrB=ch09;StartB=2005484;EndB=2005485;Parent=SYN44;VarType=ShV;DupType=.
ch09	2097272	INS20060	T	TA	.	PASS	END=2097272;ChrB=ch09;StartB=2005508;EndB=2005509;Parent=SYN44;VarType=ShV;DupType=.
ch09	2097340	SNP20061	C	A	.	PASS	END=2097340;ChrB=ch09;StartB=2005577;EndB=2005577;Parent=SYN44;VarType=ShV;DupType=.
ch09	2097375	SNP20062	A	T	.	PASS	END=2097375;ChrB=ch09;StartB=2005612;EndB=2005612;Parent=SYN44;VarType=ShV;DupType=.
ch09	2097479	SNP20063	C	A	.	PASS	END=2097479;ChrB=ch09;StartB=2005716;EndB=2005716;Parent=SYN44;VarType=ShV;DupType=.
ch09	2097482	SNP20064	C	G	.	PASS	END=2097482;ChrB=ch09;StartB=2005719;EndB=2005719;Parent=SYN44;VarType=ShV;DupType=.
ch09	2097484	SNP20065	A	G	.	PASS	END=2097484;ChrB=ch09;StartB=2005721;EndB=2005721;Parent=SYN44;VarType=ShV;DupType=.
ch09	2097569	SNP20066	G	A	.	PASS	END=2097569;ChrB=ch09;StartB=2005806;EndB=2005806;Parent=SYN44;VarType=ShV;DupType=.
ch09	2097647	SNP20067	A	G	.	PASS	END=2097647;ChrB=ch09;StartB=2005884;EndB=2005884;Parent=SYN44;VarType=ShV;DupType=.
ch09	2097654	INS20068	G	GTTTAGTTATGCAGGT	.	PASS	END=2097654;ChrB=ch09;StartB=2005891;EndB=2005906;Parent=SYN44;VarType=ShV;DupType=.
ch09	2097679	SNP20069	A	G	.	PASS	END=2097679;ChrB=ch09;StartB=2005931;EndB=2005931;Parent=SYN44;VarType=ShV;DupType=.
ch09	2097704	SNP20070	G	C	.	PASS	END=2097704;ChrB=ch09;StartB=2005956;EndB=2005956;Parent=SYN44;VarType=ShV;DupType=.
ch09	2097804	SNP20071	C	T	.	PASS	END=2097804;ChrB=ch09;StartB=2006056;EndB=2006056;Parent=SYN44;VarType=ShV;DupType=.
ch09	2097823	DEL20072	TA	T	.	PASS	END=2097824;ChrB=ch09;StartB=2006075;EndB=2006075;Parent=SYN44;VarType=ShV;DupType=.
ch09	2097919	SNP20073	T	A	.	PASS	END=2097919;ChrB=ch09;StartB=2006170;EndB=2006170;Parent=SYN44;VarType=ShV;DupType=.
ch09	2097927	DEL20074	TA	T	.	PASS	END=2097928;ChrB=ch09;StartB=2006178;EndB=2006178;Parent=SYN44;VarType=ShV;DupType=.
ch09	2097958	SNP20075	C	T	.	PASS	END=2097958;ChrB=ch09;StartB=2006208;EndB=2006208;Parent=SYN44;VarType=ShV;DupType=.
ch09	2097979	INS20076	A	AT	.	PASS	END=2097979;ChrB=ch09;StartB=2006229;EndB=2006230;Parent=SYN44;VarType=ShV;DupType=.
ch09	2098021	SNP20077	A	G	.	PASS	END=2098021;ChrB=ch09;StartB=2006272;EndB=2006272;Parent=SYN44;VarType=ShV;DupType=.
ch09	2098031	SNP20078	T	A	.	PASS	END=2098031;ChrB=ch09;StartB=2006282;EndB=2006282;Parent=SYN44;VarType=ShV;DupType=.
ch09	2098070	SNP20079	G	A	.	PASS	END=2098070;ChrB=ch09;StartB=2006321;EndB=2006321;Parent=SYN44;VarType=ShV;DupType=.
ch09	2098109	HDR120	N	<HDR>	.	PASS	END=2098174;ChrB=ch09;StartB=2006360;EndB=2006431;Parent=SYN44;VarType=ShV;DupType=.
ch09	2098175	SYNAL155	N	<SYNAL>	.	PASS	END=2104179;ChrB=ch09;StartB=2006432;EndB=2012413;Parent=SYN44;VarType=.;DupType=.
ch09	2098193	DEL20080	AATATAT	A	.	PASS	END=2098199;ChrB=ch09;StartB=2006450;EndB=2006450;Parent=SYN44;VarType=ShV;DupType=.
ch09	2098279	SNP20081	A	G	.	PASS	END=2098279;ChrB=ch09;StartB=2006530;EndB=2006530;Parent=SYN44;VarType=ShV;DupType=.
ch09	2098376	SNP20082	T	C	.	PASS	END=2098376;ChrB=ch09;StartB=2006627;EndB=2006627;Parent=SYN44;VarType=ShV;DupType=.
ch09	2098388	SNP20083	T	C	.	PASS	END=2098388;ChrB=ch09;StartB=2006639;EndB=2006639;Parent=SYN44;VarType=ShV;DupType=.
ch09	2098467	SNP20084	A	G	.	PASS	END=2098467;ChrB=ch09;StartB=2006718;EndB=2006718;Parent=SYN44;VarType=ShV;DupType=.
ch09	2098472	SNP20085	A	G	.	PASS	END=2098472;ChrB=ch09;StartB=2006723;EndB=2006723;Parent=SYN44;VarType=ShV;DupType=.
ch09	2098498	SNP20086	G	T	.	PASS	END=2098498;ChrB=ch09;StartB=2006749;EndB=2006749;Parent=SYN44;VarType=ShV;DupType=.
ch09	2098505	INS20087	T	TA	.	PASS	END=2098505;ChrB=ch09;StartB=2006756;EndB=2006757;Parent=SYN44;VarType=ShV;DupType=.
ch09	2098515	SNP20088	A	C	.	PASS	END=2098515;ChrB=ch09;StartB=2006767;EndB=2006767;Parent=SYN44;VarType=ShV;DupType=.
ch09	2098516	SNP20089	G	A	.	PASS	END=2098516;ChrB=ch09;StartB=2006768;EndB=2006768;Parent=SYN44;VarType=ShV;DupType=.
ch09	2098538	SNP20090	T	G	.	PASS	END=2098538;ChrB=ch09;StartB=2006790;EndB=2006790;Parent=SYN44;VarType=ShV;DupType=.
ch09	2098568	SNP20091	G	A	.	PASS	END=2098568;ChrB=ch09;StartB=2006820;EndB=2006820;Parent=SYN44;VarType=ShV;DupType=.
ch09	2098581	SNP20092	T	C	.	PASS	END=2098581;ChrB=ch09;StartB=2006833;EndB=2006833;Parent=SYN44;VarType=ShV;DupType=.
ch09	2098601	SNP20093	T	G	.	PASS	END=2098601;ChrB=ch09;StartB=2006853;EndB=2006853;Parent=SYN44;VarType=ShV;DupType=.
ch09	2098612	SNP20094	T	A	.	PASS	END=2098612;ChrB=ch09;StartB=2006864;EndB=2006864;Parent=SYN44;VarType=ShV;DupType=.
ch09	2098621	SNP20095	A	G	.	PASS	END=2098621;ChrB=ch09;StartB=2006873;EndB=2006873;Parent=SYN44;VarType=ShV;DupType=.
ch09	2098645	SNP20096	G	A	.	PASS	END=2098645;ChrB=ch09;StartB=2006897;EndB=2006897;Parent=SYN44;VarType=ShV;DupType=.
ch09	2098659	SNP20097	G	T	.	PASS	END=2098659;ChrB=ch09;StartB=2006911;EndB=2006911;Parent=SYN44;VarType=ShV;DupType=.
ch09	2098664	SNP20098	C	T	.	PASS	END=2098664;ChrB=ch09;StartB=2006916;EndB=2006916;Parent=SYN44;VarType=ShV;DupType=.
ch09	2098667	SNP20099	G	A	.	PASS	END=2098667;ChrB=ch09;StartB=2006919;EndB=2006919;Parent=SYN44;VarType=ShV;DupType=.
ch09	2098760	SNP20100	C	A	.	PASS	END=2098760;ChrB=ch09;StartB=2007012;EndB=2007012;Parent=SYN44;VarType=ShV;DupType=.
ch09	2098786	SNP20101	T	G	.	PASS	END=2098786;ChrB=ch09;StartB=2007038;EndB=2007038;Parent=SYN44;VarType=ShV;DupType=.
ch09	2098809	SNP20102	A	C	.	PASS	END=2098809;ChrB=ch09;StartB=2007061;EndB=2007061;Parent=SYN44;VarType=ShV;DupType=.
ch09	2098816	SNP20103	T	C	.	PASS	END=2098816;ChrB=ch09;StartB=2007068;EndB=2007068;Parent=SYN44;VarType=ShV;DupType=.
ch09	2098833	SNP20104	C	T	.	PASS	END=2098833;ChrB=ch09;StartB=2007085;EndB=2007085;Parent=SYN44;VarType=ShV;DupType=.
ch09	2098835	SNP20105	C	A	.	PASS	END=2098835;ChrB=ch09;StartB=2007087;EndB=2007087;Parent=SYN44;VarType=ShV;DupType=.
ch09	2098847	SNP20106	C	A	.	PASS	END=2098847;ChrB=ch09;StartB=2007099;EndB=2007099;Parent=SYN44;VarType=ShV;DupType=.
ch09	2098885	DEL20107	AT	A	.	PASS	END=2098886;ChrB=ch09;StartB=2007137;EndB=2007137;Parent=SYN44;VarType=ShV;DupType=.
ch09	2098910	SNP20108	T	C	.	PASS	END=2098910;ChrB=ch09;StartB=2007161;EndB=2007161;Parent=SYN44;VarType=ShV;DupType=.
ch09	2098941	SNP20109	T	C	.	PASS	END=2098941;ChrB=ch09;StartB=2007192;EndB=2007192;Parent=SYN44;VarType=ShV;DupType=.
ch09	2098968	SNP20110	T	C	.	PASS	END=2098968;ChrB=ch09;StartB=2007219;EndB=2007219;Parent=SYN44;VarType=ShV;DupType=.
ch09	2098973	SNP20111	T	G	.	PASS	END=2098973;ChrB=ch09;StartB=2007224;EndB=2007224;Parent=SYN44;VarType=ShV;DupType=.
ch09	2098978	SNP20112	A	C	.	PASS	END=2098978;ChrB=ch09;StartB=2007229;EndB=2007229;Parent=SYN44;VarType=ShV;DupType=.
ch09	2099027	SNP20113	G	A	.	PASS	END=2099027;ChrB=ch09;StartB=2007278;EndB=2007278;Parent=SYN44;VarType=ShV;DupType=.
ch09	2099042	SNP20114	C	T	.	PASS	END=2099042;ChrB=ch09;StartB=2007293;EndB=2007293;Parent=SYN44;VarType=ShV;DupType=.
ch09	2099062	SNP20115	C	A	.	PASS	END=2099062;ChrB=ch09;StartB=2007313;EndB=2007313;Parent=SYN44;VarType=ShV;DupType=.
ch09	2099160	SNP20116	A	T	.	PASS	END=2099160;ChrB=ch09;StartB=2007411;EndB=2007411;Parent=SYN44;VarType=ShV;DupType=.
ch09	2099183	SNP20117	G	C	.	PASS	END=2099183;ChrB=ch09;StartB=2007434;EndB=2007434;Parent=SYN44;VarType=ShV;DupType=.
ch09	2099207	INS20118	A	AGCCT	.	PASS	END=2099207;ChrB=ch09;StartB=2007458;EndB=2007462;Parent=SYN44;VarType=ShV;DupType=.
ch09	2099251	SNP20119	C	T	.	PASS	END=2099251;ChrB=ch09;StartB=2007506;EndB=2007506;Parent=SYN44;VarType=ShV;DupType=.
ch09	2099272	SNP20120	C	T	.	PASS	END=2099272;ChrB=ch09;StartB=2007527;EndB=2007527;Parent=SYN44;VarType=ShV;DupType=.
ch09	2099361	SNP20121	C	T	.	PASS	END=2099361;ChrB=ch09;StartB=2007616;EndB=2007616;Parent=SYN44;VarType=ShV;DupType=.
ch09	2099434	SNP20122	C	A	.	PASS	END=2099434;ChrB=ch09;StartB=2007689;EndB=2007689;Parent=SYN44;VarType=ShV;DupType=.
ch09	2099465	SNP20123	C	A	.	PASS	END=2099465;ChrB=ch09;StartB=2007720;EndB=2007720;Parent=SYN44;VarType=ShV;DupType=.
ch09	2099469	SNP20124	T	C	.	PASS	END=2099469;ChrB=ch09;StartB=2007724;EndB=2007724;Parent=SYN44;VarType=ShV;DupType=.
ch09	2099481	SNP20125	C	T	.	PASS	END=2099481;ChrB=ch09;StartB=2007736;EndB=2007736;Parent=SYN44;VarType=ShV;DupType=.
ch09	2099508	SNP20126	A	G	.	PASS	END=2099508;ChrB=ch09;StartB=2007763;EndB=2007763;Parent=SYN44;VarType=ShV;DupType=.
ch09	2099540	DEL20127	AG	A	.	PASS	END=2099541;ChrB=ch09;StartB=2007795;EndB=2007795;Parent=SYN44;VarType=ShV;DupType=.
ch09	2099544	SNP20128	T	A	.	PASS	END=2099544;ChrB=ch09;StartB=2007798;EndB=2007798;Parent=SYN44;VarType=ShV;DupType=.
ch09	2099550	SNP20129	A	T	.	PASS	END=2099550;ChrB=ch09;StartB=2007804;EndB=2007804;Parent=SYN44;VarType=ShV;DupType=.
ch09	2099562	SNP20130	G	T	.	PASS	END=2099562;ChrB=ch09;StartB=2007816;EndB=2007816;Parent=SYN44;VarType=ShV;DupType=.
ch09	2099566	SNP20131	T	G	.	PASS	END=2099566;ChrB=ch09;StartB=2007820;EndB=2007820;Parent=SYN44;VarType=ShV;DupType=.
ch09	2099588	SNP20132	C	A	.	PASS	END=2099588;ChrB=ch09;StartB=2007842;EndB=2007842;Parent=SYN44;VarType=ShV;DupType=.
ch09	2099597	SNP20133	A	C	.	PASS	END=2099597;ChrB=ch09;StartB=2007851;EndB=2007851;Parent=SYN44;VarType=ShV;DupType=.
ch09	2099609	SNP20134	T	C	.	PASS	END=2099609;ChrB=ch09;StartB=2007863;EndB=2007863;Parent=SYN44;VarType=ShV;DupType=.
ch09	2099613	INS20135	A	AAT	.	PASS	END=2099613;ChrB=ch09;StartB=2007867;EndB=2007869;Parent=SYN44;VarType=ShV;DupType=.
ch09	2099631	SNP20136	T	C	.	PASS	END=2099631;ChrB=ch09;StartB=2007887;EndB=2007887;Parent=SYN44;VarType=ShV;DupType=.
ch09	2099680	SNP20137	A	G	.	PASS	END=2099680;ChrB=ch09;StartB=2007936;EndB=2007936;Parent=SYN44;VarType=ShV;DupType=.
ch09	2099740	SNP20138	T	A	.	PASS	END=2099740;ChrB=ch09;StartB=2007996;EndB=2007996;Parent=SYN44;VarType=ShV;DupType=.
ch09	2099784	SNP20139	C	G	.	PASS	END=2099784;ChrB=ch09;StartB=2008040;EndB=2008040;Parent=SYN44;VarType=ShV;DupType=.
ch09	2099801	SNP20140	T	C	.	PASS	END=2099801;ChrB=ch09;StartB=2008057;EndB=2008057;Parent=SYN44;VarType=ShV;DupType=.
ch09	2099806	SNP20141	A	C	.	PASS	END=2099806;ChrB=ch09;StartB=2008062;EndB=2008062;Parent=SYN44;VarType=ShV;DupType=.
ch09	2099834	SNP20142	G	C	.	PASS	END=2099834;ChrB=ch09;StartB=2008090;EndB=2008090;Parent=SYN44;VarType=ShV;DupType=.
ch09	2099857	SNP20143	G	A	.	PASS	END=2099857;ChrB=ch09;StartB=2008113;EndB=2008113;Parent=SYN44;VarType=ShV;DupType=.
ch09	2099876	SNP20144	G	A	.	PASS	END=2099876;ChrB=ch09;StartB=2008132;EndB=2008132;Parent=SYN44;VarType=ShV;DupType=.
ch09	2100069	SNP20145	G	C	.	PASS	END=2100069;ChrB=ch09;StartB=2008325;EndB=2008325;Parent=SYN44;VarType=ShV;DupType=.
ch09	2100072	SNP20146	T	C	.	PASS	END=2100072;ChrB=ch09;StartB=2008328;EndB=2008328;Parent=SYN44;VarType=ShV;DupType=.
ch09	2100119	SNP20147	G	T	.	PASS	END=2100119;ChrB=ch09;StartB=2008375;EndB=2008375;Parent=SYN44;VarType=ShV;DupType=.
ch09	2100123	SNP20148	T	C	.	PASS	END=2100123;ChrB=ch09;StartB=2008379;EndB=2008379;Parent=SYN44;VarType=ShV;DupType=.
ch09	2100151	SNP20149	C	A	.	PASS	END=2100151;ChrB=ch09;StartB=2008407;EndB=2008407;Parent=SYN44;VarType=ShV;DupType=.
ch09	2100168	SNP20150	T	C	.	PASS	END=2100168;ChrB=ch09;StartB=2008424;EndB=2008424;Parent=SYN44;VarType=ShV;DupType=.
ch09	2100188	DEL20151	TA	T	.	PASS	END=2100189;ChrB=ch09;StartB=2008444;EndB=2008444;Parent=SYN44;VarType=ShV;DupType=.
ch09	2100240	SNP20152	A	G	.	PASS	END=2100240;ChrB=ch09;StartB=2008495;EndB=2008495;Parent=SYN44;VarType=ShV;DupType=.
ch09	2100241	SNP20153	T	A	.	PASS	END=2100241;ChrB=ch09;StartB=2008496;EndB=2008496;Parent=SYN44;VarType=ShV;DupType=.
ch09	2100281	SNP20154	A	T	.	PASS	END=2100281;ChrB=ch09;StartB=2008536;EndB=2008536;Parent=SYN44;VarType=ShV;DupType=.
ch09	2100297	SNP20155	G	A	.	PASS	END=2100297;ChrB=ch09;StartB=2008552;EndB=2008552;Parent=SYN44;VarType=ShV;DupType=.
ch09	2100372	SNP20156	C	G	.	PASS	END=2100372;ChrB=ch09;StartB=2008627;EndB=2008627;Parent=SYN44;VarType=ShV;DupType=.
ch09	2100377	SNP20157	T	C	.	PASS	END=2100377;ChrB=ch09;StartB=2008632;EndB=2008632;Parent=SYN44;VarType=ShV;DupType=.
ch09	2100386	SNP20158	G	A	.	PASS	END=2100386;ChrB=ch09;StartB=2008641;EndB=2008641;Parent=SYN44;VarType=ShV;DupType=.
ch09	2100393	SNP20159	A	G	.	PASS	END=2100393;ChrB=ch09;StartB=2008648;EndB=2008648;Parent=SYN44;VarType=ShV;DupType=.
ch09	2100396	SNP20160	A	T	.	PASS	END=2100396;ChrB=ch09;StartB=2008651;EndB=2008651;Parent=SYN44;VarType=ShV;DupType=.
ch09	2100408	SNP20161	A	G	.	PASS	END=2100408;ChrB=ch09;StartB=2008663;EndB=2008663;Parent=SYN44;VarType=ShV;DupType=.
ch09	2100460	SNP20162	T	A	.	PASS	END=2100460;ChrB=ch09;StartB=2008715;EndB=2008715;Parent=SYN44;VarType=ShV;DupType=.
ch09	2100504	SNP20163	G	A	.	PASS	END=2100504;ChrB=ch09;StartB=2008759;EndB=2008759;Parent=SYN44;VarType=ShV;DupType=.
ch09	2100526	SNP20164	T	C	.	PASS	END=2100526;ChrB=ch09;StartB=2008781;EndB=2008781;Parent=SYN44;VarType=ShV;DupType=.
ch09	2100540	SNP20165	C	T	.	PASS	END=2100540;ChrB=ch09;StartB=2008795;EndB=2008795;Parent=SYN44;VarType=ShV;DupType=.
ch09	2100568	SNP20166	C	G	.	PASS	END=2100568;ChrB=ch09;StartB=2008823;EndB=2008823;Parent=SYN44;VarType=ShV;DupType=.
ch09	2100638	SNP20167	T	C	.	PASS	END=2100638;ChrB=ch09;StartB=2008893;EndB=2008893;Parent=SYN44;VarType=ShV;DupType=.
ch09	2100640	SNP20168	C	T	.	PASS	END=2100640;ChrB=ch09;StartB=2008895;EndB=2008895;Parent=SYN44;VarType=ShV;DupType=.
ch09	2100688	SNP20169	C	T	.	PASS	END=2100688;ChrB=ch09;StartB=2008943;EndB=2008943;Parent=SYN44;VarType=ShV;DupType=.
ch09	2100702	SNP20170	T	A	.	PASS	END=2100702;ChrB=ch09;StartB=2008957;EndB=2008957;Parent=SYN44;VarType=ShV;DupType=.
ch09	2100708	SNP20171	A	C	.	PASS	END=2100708;ChrB=ch09;StartB=2008963;EndB=2008963;Parent=SYN44;VarType=ShV;DupType=.
ch09	2100733	SNP20172	T	A	.	PASS	END=2100733;ChrB=ch09;StartB=2008988;EndB=2008988;Parent=SYN44;VarType=ShV;DupType=.
ch09	2100846	SNP20173	T	A	.	PASS	END=2100846;ChrB=ch09;StartB=2009101;EndB=2009101;Parent=SYN44;VarType=ShV;DupType=.
ch09	2100858	SNP20174	T	G	.	PASS	END=2100858;ChrB=ch09;StartB=2009113;EndB=2009113;Parent=SYN44;VarType=ShV;DupType=.
ch09	2100870	SNP20175	T	C	.	PASS	END=2100870;ChrB=ch09;StartB=2009125;EndB=2009125;Parent=SYN44;VarType=ShV;DupType=.
ch09	2100952	SNP20176	C	T	.	PASS	END=2100952;ChrB=ch09;StartB=2009207;EndB=2009207;Parent=SYN44;VarType=ShV;DupType=.
ch09	2100971	SNP20177	A	G	.	PASS	END=2100971;ChrB=ch09;StartB=2009226;EndB=2009226;Parent=SYN44;VarType=ShV;DupType=.
ch09	2101008	SNP20178	G	A	.	PASS	END=2101008;ChrB=ch09;StartB=2009263;EndB=2009263;Parent=SYN44;VarType=ShV;DupType=.
ch09	2101019	SNP20179	G	C	.	PASS	END=2101019;ChrB=ch09;StartB=2009274;EndB=2009274;Parent=SYN44;VarType=ShV;DupType=.
ch09	2101031	SNP20180	A	G	.	PASS	END=2101031;ChrB=ch09;StartB=2009286;EndB=2009286;Parent=SYN44;VarType=ShV;DupType=.
ch09	2101034	SNP20181	T	G	.	PASS	END=2101034;ChrB=ch09;StartB=2009289;EndB=2009289;Parent=SYN44;VarType=ShV;DupType=.
ch09	2101042	SNP20182	A	T	.	PASS	END=2101042;ChrB=ch09;StartB=2009297;EndB=2009297;Parent=SYN44;VarType=ShV;DupType=.
ch09	2101063	SNP20183	G	A	.	PASS	END=2101063;ChrB=ch09;StartB=2009318;EndB=2009318;Parent=SYN44;VarType=ShV;DupType=.
ch09	2101077	SNP20184	C	T	.	PASS	END=2101077;ChrB=ch09;StartB=2009332;EndB=2009332;Parent=SYN44;VarType=ShV;DupType=.
ch09	2101085	SNP20185	C	A	.	PASS	END=2101085;ChrB=ch09;StartB=2009340;EndB=2009340;Parent=SYN44;VarType=ShV;DupType=.
ch09	2101116	DEL20186	AT	A	.	PASS	END=2101117;ChrB=ch09;StartB=2009371;EndB=2009371;Parent=SYN44;VarType=ShV;DupType=.
ch09	2101125	INS20187	C	CT	.	PASS	END=2101125;ChrB=ch09;StartB=2009379;EndB=2009380;Parent=SYN44;VarType=ShV;DupType=.
ch09	2101139	SNP20188	G	A	.	PASS	END=2101139;ChrB=ch09;StartB=2009394;EndB=2009394;Parent=SYN44;VarType=ShV;DupType=.
ch09	2101201	SNP20189	T	G	.	PASS	END=2101201;ChrB=ch09;StartB=2009456;EndB=2009456;Parent=SYN44;VarType=ShV;DupType=.
ch09	2101334	SNP20190	A	G	.	PASS	END=2101334;ChrB=ch09;StartB=2009589;EndB=2009589;Parent=SYN44;VarType=ShV;DupType=.
ch09	2101338	SNP20191	T	C	.	PASS	END=2101338;ChrB=ch09;StartB=2009593;EndB=2009593;Parent=SYN44;VarType=ShV;DupType=.
ch09	2101425	SNP20192	G	A	.	PASS	END=2101425;ChrB=ch09;StartB=2009680;EndB=2009680;Parent=SYN44;VarType=ShV;DupType=.
ch09	2101455	SNP20193	T	C	.	PASS	END=2101455;ChrB=ch09;StartB=2009710;EndB=2009710;Parent=SYN44;VarType=ShV;DupType=.
ch09	2101495	SNP20194	A	G	.	PASS	END=2101495;ChrB=ch09;StartB=2009750;EndB=2009750;Parent=SYN44;VarType=ShV;DupType=.
ch09	2101513	SNP20195	T	G	.	PASS	END=2101513;ChrB=ch09;StartB=2009768;EndB=2009768;Parent=SYN44;VarType=ShV;DupType=.
ch09	2101523	INS20196	T	TC	.	PASS	END=2101523;ChrB=ch09;StartB=2009778;EndB=2009779;Parent=SYN44;VarType=ShV;DupType=.
ch09	2101531	INS20197	G	GC	.	PASS	END=2101531;ChrB=ch09;StartB=2009787;EndB=2009788;Parent=SYN44;VarType=ShV;DupType=.
ch09	2101532	SNP20198	G	T	.	PASS	END=2101532;ChrB=ch09;StartB=2009789;EndB=2009789;Parent=SYN44;VarType=ShV;DupType=.
ch09	2101546	SNP20199	A	T	.	PASS	END=2101546;ChrB=ch09;StartB=2009803;EndB=2009803;Parent=SYN44;VarType=ShV;DupType=.
ch09	2101556	DEL20200	GCAATTATCTCAACCCAAAGAAAGAAGTTGTT	G	.	PASS	END=2101587;ChrB=ch09;StartB=2009813;EndB=2009813;Parent=SYN44;VarType=ShV;DupType=.
ch09	2101589	SNP20201	C	A	.	PASS	END=2101589;ChrB=ch09;StartB=2009815;EndB=2009815;Parent=SYN44;VarType=ShV;DupType=.
ch09	2101631	SNP20202	A	C	.	PASS	END=2101631;ChrB=ch09;StartB=2009857;EndB=2009857;Parent=SYN44;VarType=ShV;DupType=.
ch09	2101763	SNP20203	C	T	.	PASS	END=2101763;ChrB=ch09;StartB=2009989;EndB=2009989;Parent=SYN44;VarType=ShV;DupType=.
ch09	2101772	SNP20204	A	G	.	PASS	END=2101772;ChrB=ch09;StartB=2009998;EndB=2009998;Parent=SYN44;VarType=ShV;DupType=.
ch09	2101793	SNP20205	G	C	.	PASS	END=2101793;ChrB=ch09;StartB=2010019;EndB=2010019;Parent=SYN44;VarType=ShV;DupType=.
ch09	2101797	SNP20206	A	G	.	PASS	END=2101797;ChrB=ch09;StartB=2010023;EndB=2010023;Parent=SYN44;VarType=ShV;DupType=.
ch09	2101798	SNP20207	C	T	.	PASS	END=2101798;ChrB=ch09;StartB=2010024;EndB=2010024;Parent=SYN44;VarType=ShV;DupType=.
ch09	2101861	SNP20208	C	T	.	PASS	END=2101861;ChrB=ch09;StartB=2010087;EndB=2010087;Parent=SYN44;VarType=ShV;DupType=.
ch09	2101871	SNP20209	T	G	.	PASS	END=2101871;ChrB=ch09;StartB=2010097;EndB=2010097;Parent=SYN44;VarType=ShV;DupType=.
ch09	2101879	SNP20210	A	T	.	PASS	END=2101879;ChrB=ch09;StartB=2010105;EndB=2010105;Parent=SYN44;VarType=ShV;DupType=.
ch09	2101894	SNP20211	G	T	.	PASS	END=2101894;ChrB=ch09;StartB=2010120;EndB=2010120;Parent=SYN44;VarType=ShV;DupType=.
ch09	2101920	SNP20212	T	A	.	PASS	END=2101920;ChrB=ch09;StartB=2010146;EndB=2010146;Parent=SYN44;VarType=ShV;DupType=.
ch09	2101963	SNP20213	G	C	.	PASS	END=2101963;ChrB=ch09;StartB=2010189;EndB=2010189;Parent=SYN44;VarType=ShV;DupType=.
ch09	2102002	SNP20214	C	T	.	PASS	END=2102002;ChrB=ch09;StartB=2010228;EndB=2010228;Parent=SYN44;VarType=ShV;DupType=.
ch09	2102016	SNP20215	T	A	.	PASS	END=2102016;ChrB=ch09;StartB=2010242;EndB=2010242;Parent=SYN44;VarType=ShV;DupType=.
ch09	2102069	SNP20216	C	A	.	PASS	END=2102069;ChrB=ch09;StartB=2010295;EndB=2010295;Parent=SYN44;VarType=ShV;DupType=.
ch09	2102100	SNP20217	T	A	.	PASS	END=2102100;ChrB=ch09;StartB=2010326;EndB=2010326;Parent=SYN44;VarType=ShV;DupType=.
ch09	2102121	SNP20218	T	G	.	PASS	END=2102121;ChrB=ch09;StartB=2010347;EndB=2010347;Parent=SYN44;VarType=ShV;DupType=.
ch09	2102151	SNP20219	G	C	.	PASS	END=2102151;ChrB=ch09;StartB=2010377;EndB=2010377;Parent=SYN44;VarType=ShV;DupType=.
ch09	2102165	SNP20220	G	A	.	PASS	END=2102165;ChrB=ch09;StartB=2010391;EndB=2010391;Parent=SYN44;VarType=ShV;DupType=.
ch09	2102180	SNP20221	T	G	.	PASS	END=2102180;ChrB=ch09;StartB=2010406;EndB=2010406;Parent=SYN44;VarType=ShV;DupType=.
ch09	2102185	SNP20222	T	A	.	PASS	END=2102185;ChrB=ch09;StartB=2010411;EndB=2010411;Parent=SYN44;VarType=ShV;DupType=.
ch09	2102242	SNP20223	T	G	.	PASS	END=2102242;ChrB=ch09;StartB=2010468;EndB=2010468;Parent=SYN44;VarType=ShV;DupType=.
ch09	2102252	SNP20224	G	A	.	PASS	END=2102252;ChrB=ch09;StartB=2010478;EndB=2010478;Parent=SYN44;VarType=ShV;DupType=.
ch09	2102254	SNP20225	T	C	.	PASS	END=2102254;ChrB=ch09;StartB=2010480;EndB=2010480;Parent=SYN44;VarType=ShV;DupType=.
ch09	2102312	SNP20226	G	T	.	PASS	END=2102312;ChrB=ch09;StartB=2010538;EndB=2010538;Parent=SYN44;VarType=ShV;DupType=.
ch09	2102324	SNP20227	G	T	.	PASS	END=2102324;ChrB=ch09;StartB=2010550;EndB=2010550;Parent=SYN44;VarType=ShV;DupType=.
ch09	2102334	SNP20228	T	A	.	PASS	END=2102334;ChrB=ch09;StartB=2010560;EndB=2010560;Parent=SYN44;VarType=ShV;DupType=.
ch09	2102335	SNP20229	C	T	.	PASS	END=2102335;ChrB=ch09;StartB=2010561;EndB=2010561;Parent=SYN44;VarType=ShV;DupType=.
ch09	2102356	SNP20230	C	T	.	PASS	END=2102356;ChrB=ch09;StartB=2010582;EndB=2010582;Parent=SYN44;VarType=ShV;DupType=.
ch09	2102372	SNP20231	A	G	.	PASS	END=2102372;ChrB=ch09;StartB=2010598;EndB=2010598;Parent=SYN44;VarType=ShV;DupType=.
ch09	2102434	SNP20232	A	T	.	PASS	END=2102434;ChrB=ch09;StartB=2010660;EndB=2010660;Parent=SYN44;VarType=ShV;DupType=.
ch09	2102553	SNP20233	A	G	.	PASS	END=2102553;ChrB=ch09;StartB=2010779;EndB=2010779;Parent=SYN44;VarType=ShV;DupType=.
ch09	2102557	SNP20234	T	G	.	PASS	END=2102557;ChrB=ch09;StartB=2010783;EndB=2010783;Parent=SYN44;VarType=ShV;DupType=.
ch09	2102562	SNP20235	G	A	.	PASS	END=2102562;ChrB=ch09;StartB=2010788;EndB=2010788;Parent=SYN44;VarType=ShV;DupType=.
ch09	2102572	SNP20236	A	C	.	PASS	END=2102572;ChrB=ch09;StartB=2010798;EndB=2010798;Parent=SYN44;VarType=ShV;DupType=.
ch09	2102600	SNP20237	T	A	.	PASS	END=2102600;ChrB=ch09;StartB=2010826;EndB=2010826;Parent=SYN44;VarType=ShV;DupType=.
ch09	2102603	SNP20238	T	C	.	PASS	END=2102603;ChrB=ch09;StartB=2010829;EndB=2010829;Parent=SYN44;VarType=ShV;DupType=.
ch09	2102608	SNP20239	T	A	.	PASS	END=2102608;ChrB=ch09;StartB=2010834;EndB=2010834;Parent=SYN44;VarType=ShV;DupType=.
ch09	2102673	SNP20240	G	A	.	PASS	END=2102673;ChrB=ch09;StartB=2010899;EndB=2010899;Parent=SYN44;VarType=ShV;DupType=.
ch09	2102674	SNP20241	G	A	.	PASS	END=2102674;ChrB=ch09;StartB=2010900;EndB=2010900;Parent=SYN44;VarType=ShV;DupType=.
ch09	2102686	SNP20242	A	G	.	PASS	END=2102686;ChrB=ch09;StartB=2010912;EndB=2010912;Parent=SYN44;VarType=ShV;DupType=.
ch09	2102702	SNP20243	T	C	.	PASS	END=2102702;ChrB=ch09;StartB=2010928;EndB=2010928;Parent=SYN44;VarType=ShV;DupType=.
ch09	2102720	SNP20244	C	T	.	PASS	END=2102720;ChrB=ch09;StartB=2010946;EndB=2010946;Parent=SYN44;VarType=ShV;DupType=.
ch09	2102731	SNP20245	G	C	.	PASS	END=2102731;ChrB=ch09;StartB=2010957;EndB=2010957;Parent=SYN44;VarType=ShV;DupType=.
ch09	2102794	SNP20246	T	C	.	PASS	END=2102794;ChrB=ch09;StartB=2011020;EndB=2011020;Parent=SYN44;VarType=ShV;DupType=.
ch09	2102831	SNP20247	T	G	.	PASS	END=2102831;ChrB=ch09;StartB=2011057;EndB=2011057;Parent=SYN44;VarType=ShV;DupType=.
ch09	2102843	SNP20248	A	C	.	PASS	END=2102843;ChrB=ch09;StartB=2011069;EndB=2011069;Parent=SYN44;VarType=ShV;DupType=.
ch09	2102846	SNP20249	A	G	.	PASS	END=2102846;ChrB=ch09;StartB=2011072;EndB=2011072;Parent=SYN44;VarType=ShV;DupType=.
ch09	2102853	INS20250	A	AT	.	PASS	END=2102853;ChrB=ch09;StartB=2011079;EndB=2011080;Parent=SYN44;VarType=ShV;DupType=.
ch09	2102858	SNP20251	T	G	.	PASS	END=2102858;ChrB=ch09;StartB=2011085;EndB=2011085;Parent=SYN44;VarType=ShV;DupType=.
ch09	2102866	SNP20252	G	A	.	PASS	END=2102866;ChrB=ch09;StartB=2011093;EndB=2011093;Parent=SYN44;VarType=ShV;DupType=.
ch09	2102868	SNP20253	T	C	.	PASS	END=2102868;ChrB=ch09;StartB=2011095;EndB=2011095;Parent=SYN44;VarType=ShV;DupType=.
ch09	2102917	INS20254	T	TTA	.	PASS	END=2102917;ChrB=ch09;StartB=2011144;EndB=2011146;Parent=SYN44;VarType=ShV;DupType=.
ch09	2102926	SNP20255	C	T	.	PASS	END=2102926;ChrB=ch09;StartB=2011155;EndB=2011155;Parent=SYN44;VarType=ShV;DupType=.
ch09	2102970	SNP20256	G	A	.	PASS	END=2102970;ChrB=ch09;StartB=2011199;EndB=2011199;Parent=SYN44;VarType=ShV;DupType=.
ch09	2102982	SNP20257	A	C	.	PASS	END=2102982;ChrB=ch09;StartB=2011211;EndB=2011211;Parent=SYN44;VarType=ShV;DupType=.
ch09	2102995	SNP20258	T	A	.	PASS	END=2102995;ChrB=ch09;StartB=2011224;EndB=2011224;Parent=SYN44;VarType=ShV;DupType=.
ch09	2103007	SNP20259	G	T	.	PASS	END=2103007;ChrB=ch09;StartB=2011236;EndB=2011236;Parent=SYN44;VarType=ShV;DupType=.
ch09	2103008	SNP20260	G	C	.	PASS	END=2103008;ChrB=ch09;StartB=2011237;EndB=2011237;Parent=SYN44;VarType=ShV;DupType=.
ch09	2103021	SNP20261	C	T	.	PASS	END=2103021;ChrB=ch09;StartB=2011250;EndB=2011250;Parent=SYN44;VarType=ShV;DupType=.
ch09	2103028	SNP20262	T	C	.	PASS	END=2103028;ChrB=ch09;StartB=2011257;EndB=2011257;Parent=SYN44;VarType=ShV;DupType=.
ch09	2103035	SNP20263	A	T	.	PASS	END=2103035;ChrB=ch09;StartB=2011264;EndB=2011264;Parent=SYN44;VarType=ShV;DupType=.
ch09	2103046	SNP20264	C	T	.	PASS	END=2103046;ChrB=ch09;StartB=2011275;EndB=2011275;Parent=SYN44;VarType=ShV;DupType=.
ch09	2103071	SNP20265	G	A	.	PASS	END=2103071;ChrB=ch09;StartB=2011300;EndB=2011300;Parent=SYN44;VarType=ShV;DupType=.
ch09	2103076	SNP20266	C	T	.	PASS	END=2103076;ChrB=ch09;StartB=2011305;EndB=2011305;Parent=SYN44;VarType=ShV;DupType=.
ch09	2103108	SNP20267	A	G	.	PASS	END=2103108;ChrB=ch09;StartB=2011337;EndB=2011337;Parent=SYN44;VarType=ShV;DupType=.
ch09	2103145	SNP20268	T	G	.	PASS	END=2103145;ChrB=ch09;StartB=2011374;EndB=2011374;Parent=SYN44;VarType=ShV;DupType=.
ch09	2103162	SNP20269	C	T	.	PASS	END=2103162;ChrB=ch09;StartB=2011391;EndB=2011391;Parent=SYN44;VarType=ShV;DupType=.
ch09	2103166	SNP20270	G	T	.	PASS	END=2103166;ChrB=ch09;StartB=2011395;EndB=2011395;Parent=SYN44;VarType=ShV;DupType=.
ch09	2103170	SNP20271	C	T	.	PASS	END=2103170;ChrB=ch09;StartB=2011399;EndB=2011399;Parent=SYN44;VarType=ShV;DupType=.
ch09	2103178	SNP20272	T	C	.	PASS	END=2103178;ChrB=ch09;StartB=2011407;EndB=2011407;Parent=SYN44;VarType=ShV;DupType=.
ch09	2103192	SNP20273	A	C	.	PASS	END=2103192;ChrB=ch09;StartB=2011421;EndB=2011421;Parent=SYN44;VarType=ShV;DupType=.
ch09	2103256	SNP20274	C	A	.	PASS	END=2103256;ChrB=ch09;StartB=2011485;EndB=2011485;Parent=SYN44;VarType=ShV;DupType=.
ch09	2103261	SNP20275	T	C	.	PASS	END=2103261;ChrB=ch09;StartB=2011490;EndB=2011490;Parent=SYN44;VarType=ShV;DupType=.
ch09	2103262	SNP20276	T	C	.	PASS	END=2103262;ChrB=ch09;StartB=2011491;EndB=2011491;Parent=SYN44;VarType=ShV;DupType=.
ch09	2103263	SNP20277	T	A	.	PASS	END=2103263;ChrB=ch09;StartB=2011492;EndB=2011492;Parent=SYN44;VarType=ShV;DupType=.
ch09	2103295	SNP20278	G	T	.	PASS	END=2103295;ChrB=ch09;StartB=2011524;EndB=2011524;Parent=SYN44;VarType=ShV;DupType=.
ch09	2103308	SNP20279	G	T	.	PASS	END=2103308;ChrB=ch09;StartB=2011537;EndB=2011537;Parent=SYN44;VarType=ShV;DupType=.
ch09	2103336	SNP20280	A	T	.	PASS	END=2103336;ChrB=ch09;StartB=2011565;EndB=2011565;Parent=SYN44;VarType=ShV;DupType=.
ch09	2103342	SNP20281	T	C	.	PASS	END=2103342;ChrB=ch09;StartB=2011571;EndB=2011571;Parent=SYN44;VarType=ShV;DupType=.
ch09	2103369	SNP20282	C	A	.	PASS	END=2103369;ChrB=ch09;StartB=2011598;EndB=2011598;Parent=SYN44;VarType=ShV;DupType=.
ch09	2103377	SNP20283	C	A	.	PASS	END=2103377;ChrB=ch09;StartB=2011606;EndB=2011606;Parent=SYN44;VarType=ShV;DupType=.
ch09	2103381	SNP20284	A	C	.	PASS	END=2103381;ChrB=ch09;StartB=2011610;EndB=2011610;Parent=SYN44;VarType=ShV;DupType=.
ch09	2103447	SNP20285	G	T	.	PASS	END=2103447;ChrB=ch09;StartB=2011676;EndB=2011676;Parent=SYN44;VarType=ShV;DupType=.
ch09	2103451	INS20286	A	AG	.	PASS	END=2103451;ChrB=ch09;StartB=2011680;EndB=2011681;Parent=SYN44;VarType=ShV;DupType=.
ch09	2103486	SNP20287	A	C	.	PASS	END=2103486;ChrB=ch09;StartB=2011716;EndB=2011716;Parent=SYN44;VarType=ShV;DupType=.
ch09	2103493	SNP20288	C	T	.	PASS	END=2103493;ChrB=ch09;StartB=2011723;EndB=2011723;Parent=SYN44;VarType=ShV;DupType=.
ch09	2103556	SNP20289	T	C	.	PASS	END=2103556;ChrB=ch09;StartB=2011786;EndB=2011786;Parent=SYN44;VarType=ShV;DupType=.
ch09	2103582	SNP20290	C	T	.	PASS	END=2103582;ChrB=ch09;StartB=2011812;EndB=2011812;Parent=SYN44;VarType=ShV;DupType=.
ch09	2103592	SNP20291	T	A	.	PASS	END=2103592;ChrB=ch09;StartB=2011822;EndB=2011822;Parent=SYN44;VarType=ShV;DupType=.
ch09	2103601	SNP20292	A	G	.	PASS	END=2103601;ChrB=ch09;StartB=2011831;EndB=2011831;Parent=SYN44;VarType=ShV;DupType=.
ch09	2103620	SNP20293	T	C	.	PASS	END=2103620;ChrB=ch09;StartB=2011850;EndB=2011850;Parent=SYN44;VarType=ShV;DupType=.
ch09	2103646	INS20294	G	GC	.	PASS	END=2103646;ChrB=ch09;StartB=2011876;EndB=2011877;Parent=SYN44;VarType=ShV;DupType=.
ch09	2103654	SNP20295	A	G	.	PASS	END=2103654;ChrB=ch09;StartB=2011885;EndB=2011885;Parent=SYN44;VarType=ShV;DupType=.
ch09	2103675	SNP20296	G	C	.	PASS	END=2103675;ChrB=ch09;StartB=2011906;EndB=2011906;Parent=SYN44;VarType=ShV;DupType=.
ch09	2103726	SNP20297	T	A	.	PASS	END=2103726;ChrB=ch09;StartB=2011957;EndB=2011957;Parent=SYN44;VarType=ShV;DupType=.
ch09	2103749	SNP20298	C	T	.	PASS	END=2103749;ChrB=ch09;StartB=2011980;EndB=2011980;Parent=SYN44;VarType=ShV;DupType=.
ch09	2103753	SNP20299	A	G	.	PASS	END=2103753;ChrB=ch09;StartB=2011984;EndB=2011984;Parent=SYN44;VarType=ShV;DupType=.
ch09	2103761	SNP20300	G	A	.	PASS	END=2103761;ChrB=ch09;StartB=2011992;EndB=2011992;Parent=SYN44;VarType=ShV;DupType=.
ch09	2103791	SNP20301	A	G	.	PASS	END=2103791;ChrB=ch09;StartB=2012022;EndB=2012022;Parent=SYN44;VarType=ShV;DupType=.
ch09	2103835	INS20302	A	ATT	.	PASS	END=2103835;ChrB=ch09;StartB=2012066;EndB=2012068;Parent=SYN44;VarType=ShV;DupType=.
ch09	2103839	SNP20303	A	T	.	PASS	END=2103839;ChrB=ch09;StartB=2012072;EndB=2012072;Parent=SYN44;VarType=ShV;DupType=.
ch09	2103840	SNP20304	A	T	.	PASS	END=2103840;ChrB=ch09;StartB=2012073;EndB=2012073;Parent=SYN44;VarType=ShV;DupType=.
ch09	2103841	SNP20305	A	T	.	PASS	END=2103841;ChrB=ch09;StartB=2012074;EndB=2012074;Parent=SYN44;VarType=ShV;DupType=.
ch09	2103863	SNP20306	C	T	.	PASS	END=2103863;ChrB=ch09;StartB=2012096;EndB=2012096;Parent=SYN44;VarType=ShV;DupType=.
ch09	2103887	SNP20307	G	C	.	PASS	END=2103887;ChrB=ch09;StartB=2012120;EndB=2012120;Parent=SYN44;VarType=ShV;DupType=.
ch09	2103914	SNP20308	C	T	.	PASS	END=2103914;ChrB=ch09;StartB=2012147;EndB=2012147;Parent=SYN44;VarType=ShV;DupType=.
ch09	2103949	SNP20309	G	A	.	PASS	END=2103949;ChrB=ch09;StartB=2012182;EndB=2012182;Parent=SYN44;VarType=ShV;DupType=.
ch09	2104007	INS20310	A	AC	.	PASS	END=2104007;ChrB=ch09;StartB=2012240;EndB=2012241;Parent=SYN44;VarType=ShV;DupType=.
ch09	2104022	SNP20311	T	G	.	PASS	END=2104022;ChrB=ch09;StartB=2012256;EndB=2012256;Parent=SYN44;VarType=ShV;DupType=.
ch09	2104073	SNP20312	G	A	.	PASS	END=2104073;ChrB=ch09;StartB=2012307;EndB=2012307;Parent=SYN44;VarType=ShV;DupType=.
ch09	2104114	SNP20313	A	G	.	PASS	END=2104114;ChrB=ch09;StartB=2012348;EndB=2012348;Parent=SYN44;VarType=ShV;DupType=.
ch09	2104117	SNP20314	T	G	.	PASS	END=2104117;ChrB=ch09;StartB=2012351;EndB=2012351;Parent=SYN44;VarType=ShV;DupType=.
ch09	2104180	HDR121	N	<HDR>	.	PASS	END=2104302;ChrB=ch09;StartB=2012414;EndB=2012536;Parent=SYN44;VarType=ShV;DupType=.
ch09	2104303	SYNAL156	N	<SYNAL>	.	PASS	END=2106990;ChrB=ch09;StartB=2012537;EndB=2015222;Parent=SYN44;VarType=.;DupType=.
ch09	2104336	SNP20315	C	T	.	PASS	END=2104336;ChrB=ch09;StartB=2012570;EndB=2012570;Parent=SYN44;VarType=ShV;DupType=.
ch09	2104345	INS20316	G	GA	.	PASS	END=2104345;ChrB=ch09;StartB=2012579;EndB=2012580;Parent=SYN44;VarType=ShV;DupType=.
ch09	2104351	SNP20317	T	C	.	PASS	END=2104351;ChrB=ch09;StartB=2012586;EndB=2012586;Parent=SYN44;VarType=ShV;DupType=.
ch09	2104371	SNP20318	T	C	.	PASS	END=2104371;ChrB=ch09;StartB=2012606;EndB=2012606;Parent=SYN44;VarType=ShV;DupType=.
ch09	2104396	SNP20319	C	G	.	PASS	END=2104396;ChrB=ch09;StartB=2012631;EndB=2012631;Parent=SYN44;VarType=ShV;DupType=.
ch09	2104398	SNP20320	G	A	.	PASS	END=2104398;ChrB=ch09;StartB=2012633;EndB=2012633;Parent=SYN44;VarType=ShV;DupType=.
ch09	2104404	SNP20321	A	T	.	PASS	END=2104404;ChrB=ch09;StartB=2012639;EndB=2012639;Parent=SYN44;VarType=ShV;DupType=.
ch09	2104407	SNP20322	T	C	.	PASS	END=2104407;ChrB=ch09;StartB=2012642;EndB=2012642;Parent=SYN44;VarType=ShV;DupType=.
ch09	2104434	SNP20323	C	T	.	PASS	END=2104434;ChrB=ch09;StartB=2012669;EndB=2012669;Parent=SYN44;VarType=ShV;DupType=.
ch09	2104449	SNP20324	C	A	.	PASS	END=2104449;ChrB=ch09;StartB=2012684;EndB=2012684;Parent=SYN44;VarType=ShV;DupType=.
ch09	2104457	SNP20325	A	C	.	PASS	END=2104457;ChrB=ch09;StartB=2012692;EndB=2012692;Parent=SYN44;VarType=ShV;DupType=.
ch09	2104506	SNP20326	T	C	.	PASS	END=2104506;ChrB=ch09;StartB=2012741;EndB=2012741;Parent=SYN44;VarType=ShV;DupType=.
ch09	2104509	SNP20327	G	A	.	PASS	END=2104509;ChrB=ch09;StartB=2012744;EndB=2012744;Parent=SYN44;VarType=ShV;DupType=.
ch09	2104531	SNP20328	A	G	.	PASS	END=2104531;ChrB=ch09;StartB=2012766;EndB=2012766;Parent=SYN44;VarType=ShV;DupType=.
ch09	2104578	SNP20329	C	A	.	PASS	END=2104578;ChrB=ch09;StartB=2012813;EndB=2012813;Parent=SYN44;VarType=ShV;DupType=.
ch09	2104596	SNP20330	G	T	.	PASS	END=2104596;ChrB=ch09;StartB=2012831;EndB=2012831;Parent=SYN44;VarType=ShV;DupType=.
ch09	2104607	SNP20331	C	T	.	PASS	END=2104607;ChrB=ch09;StartB=2012842;EndB=2012842;Parent=SYN44;VarType=ShV;DupType=.
ch09	2104656	SNP20332	A	C	.	PASS	END=2104656;ChrB=ch09;StartB=2012891;EndB=2012891;Parent=SYN44;VarType=ShV;DupType=.
ch09	2104738	SNP20333	C	T	.	PASS	END=2104738;ChrB=ch09;StartB=2012973;EndB=2012973;Parent=SYN44;VarType=ShV;DupType=.
ch09	2104755	SNP20334	C	T	.	PASS	END=2104755;ChrB=ch09;StartB=2012990;EndB=2012990;Parent=SYN44;VarType=ShV;DupType=.
ch09	2104768	SNP20335	C	T	.	PASS	END=2104768;ChrB=ch09;StartB=2013003;EndB=2013003;Parent=SYN44;VarType=ShV;DupType=.
ch09	2104843	SNP20336	T	A	.	PASS	END=2104843;ChrB=ch09;StartB=2013078;EndB=2013078;Parent=SYN44;VarType=ShV;DupType=.
ch09	2104844	SNP20337	G	C	.	PASS	END=2104844;ChrB=ch09;StartB=2013079;EndB=2013079;Parent=SYN44;VarType=ShV;DupType=.
ch09	2104872	SNP20338	G	A	.	PASS	END=2104872;ChrB=ch09;StartB=2013107;EndB=2013107;Parent=SYN44;VarType=ShV;DupType=.
ch09	2104879	DEL20339	TAA	T	.	PASS	END=2104881;ChrB=ch09;StartB=2013114;EndB=2013114;Parent=SYN44;VarType=ShV;DupType=.
ch09	2104923	SNP20340	A	T	.	PASS	END=2104923;ChrB=ch09;StartB=2013156;EndB=2013156;Parent=SYN44;VarType=ShV;DupType=.
ch09	2104926	SNP20341	T	C	.	PASS	END=2104926;ChrB=ch09;StartB=2013159;EndB=2013159;Parent=SYN44;VarType=ShV;DupType=.
ch09	2104934	SNP20342	C	T	.	PASS	END=2104934;ChrB=ch09;StartB=2013167;EndB=2013167;Parent=SYN44;VarType=ShV;DupType=.
ch09	2104939	DEL20343	GTC	G	.	PASS	END=2104941;ChrB=ch09;StartB=2013172;EndB=2013172;Parent=SYN44;VarType=ShV;DupType=.
ch09	2104943	SNP20344	C	T	.	PASS	END=2104943;ChrB=ch09;StartB=2013174;EndB=2013174;Parent=SYN44;VarType=ShV;DupType=.
ch09	2105029	SNP20345	T	C	.	PASS	END=2105029;ChrB=ch09;StartB=2013260;EndB=2013260;Parent=SYN44;VarType=ShV;DupType=.
ch09	2105076	SNP20346	T	A	.	PASS	END=2105076;ChrB=ch09;StartB=2013307;EndB=2013307;Parent=SYN44;VarType=ShV;DupType=.
ch09	2105086	SNP20347	T	C	.	PASS	END=2105086;ChrB=ch09;StartB=2013317;EndB=2013317;Parent=SYN44;VarType=ShV;DupType=.
ch09	2105098	SNP20348	T	A	.	PASS	END=2105098;ChrB=ch09;StartB=2013329;EndB=2013329;Parent=SYN44;VarType=ShV;DupType=.
ch09	2105118	SNP20349	C	A	.	PASS	END=2105118;ChrB=ch09;StartB=2013349;EndB=2013349;Parent=SYN44;VarType=ShV;DupType=.
ch09	2105157	SNP20350	C	T	.	PASS	END=2105157;ChrB=ch09;StartB=2013388;EndB=2013388;Parent=SYN44;VarType=ShV;DupType=.
ch09	2105158	SNP20351	A	G	.	PASS	END=2105158;ChrB=ch09;StartB=2013389;EndB=2013389;Parent=SYN44;VarType=ShV;DupType=.
ch09	2105226	SNP20352	C	A	.	PASS	END=2105226;ChrB=ch09;StartB=2013457;EndB=2013457;Parent=SYN44;VarType=ShV;DupType=.
ch09	2105234	SNP20353	G	A	.	PASS	END=2105234;ChrB=ch09;StartB=2013465;EndB=2013465;Parent=SYN44;VarType=ShV;DupType=.
ch09	2105306	SNP20354	A	T	.	PASS	END=2105306;ChrB=ch09;StartB=2013537;EndB=2013537;Parent=SYN44;VarType=ShV;DupType=.
ch09	2105309	SNP20355	C	T	.	PASS	END=2105309;ChrB=ch09;StartB=2013540;EndB=2013540;Parent=SYN44;VarType=ShV;DupType=.
ch09	2105342	SNP20356	G	A	.	PASS	END=2105342;ChrB=ch09;StartB=2013573;EndB=2013573;Parent=SYN44;VarType=ShV;DupType=.
ch09	2105352	SNP20357	G	A	.	PASS	END=2105352;ChrB=ch09;StartB=2013583;EndB=2013583;Parent=SYN44;VarType=ShV;DupType=.
ch09	2105361	SNP20358	A	T	.	PASS	END=2105361;ChrB=ch09;StartB=2013592;EndB=2013592;Parent=SYN44;VarType=ShV;DupType=.
ch09	2105372	SNP20359	C	A	.	PASS	END=2105372;ChrB=ch09;StartB=2013603;EndB=2013603;Parent=SYN44;VarType=ShV;DupType=.
ch09	2105373	SNP20360	T	A	.	PASS	END=2105373;ChrB=ch09;StartB=2013604;EndB=2013604;Parent=SYN44;VarType=ShV;DupType=.
ch09	2105374	SNP20361	T	A	.	PASS	END=2105374;ChrB=ch09;StartB=2013605;EndB=2013605;Parent=SYN44;VarType=ShV;DupType=.
ch09	2105385	SNP20362	G	T	.	PASS	END=2105385;ChrB=ch09;StartB=2013616;EndB=2013616;Parent=SYN44;VarType=ShV;DupType=.
ch09	2105389	SNP20363	T	C	.	PASS	END=2105389;ChrB=ch09;StartB=2013620;EndB=2013620;Parent=SYN44;VarType=ShV;DupType=.
ch09	2105395	SNP20364	G	A	.	PASS	END=2105395;ChrB=ch09;StartB=2013626;EndB=2013626;Parent=SYN44;VarType=ShV;DupType=.
ch09	2105398	SNP20365	T	C	.	PASS	END=2105398;ChrB=ch09;StartB=2013629;EndB=2013629;Parent=SYN44;VarType=ShV;DupType=.
ch09	2105434	SNP20366	T	A	.	PASS	END=2105434;ChrB=ch09;StartB=2013665;EndB=2013665;Parent=SYN44;VarType=ShV;DupType=.
ch09	2105498	SNP20367	C	T	.	PASS	END=2105498;ChrB=ch09;StartB=2013729;EndB=2013729;Parent=SYN44;VarType=ShV;DupType=.
ch09	2105532	SNP20368	A	G	.	PASS	END=2105532;ChrB=ch09;StartB=2013763;EndB=2013763;Parent=SYN44;VarType=ShV;DupType=.
ch09	2105550	SNP20369	G	A	.	PASS	END=2105550;ChrB=ch09;StartB=2013781;EndB=2013781;Parent=SYN44;VarType=ShV;DupType=.
ch09	2105558	SNP20370	T	G	.	PASS	END=2105558;ChrB=ch09;StartB=2013789;EndB=2013789;Parent=SYN44;VarType=ShV;DupType=.
ch09	2105592	SNP20371	A	C	.	PASS	END=2105592;ChrB=ch09;StartB=2013823;EndB=2013823;Parent=SYN44;VarType=ShV;DupType=.
ch09	2105600	SNP20372	T	A	.	PASS	END=2105600;ChrB=ch09;StartB=2013831;EndB=2013831;Parent=SYN44;VarType=ShV;DupType=.
ch09	2105608	DEL20373	GT	G	.	PASS	END=2105609;ChrB=ch09;StartB=2013839;EndB=2013839;Parent=SYN44;VarType=ShV;DupType=.
ch09	2105683	INS20374	C	CA	.	PASS	END=2105683;ChrB=ch09;StartB=2013913;EndB=2013914;Parent=SYN44;VarType=ShV;DupType=.
ch09	2105686	SNP20375	G	A	.	PASS	END=2105686;ChrB=ch09;StartB=2013917;EndB=2013917;Parent=SYN44;VarType=ShV;DupType=.
ch09	2105696	SNP20376	T	A	.	PASS	END=2105696;ChrB=ch09;StartB=2013927;EndB=2013927;Parent=SYN44;VarType=ShV;DupType=.
ch09	2105704	SNP20377	G	T	.	PASS	END=2105704;ChrB=ch09;StartB=2013935;EndB=2013935;Parent=SYN44;VarType=ShV;DupType=.
ch09	2105705	SNP20378	G	A	.	PASS	END=2105705;ChrB=ch09;StartB=2013936;EndB=2013936;Parent=SYN44;VarType=ShV;DupType=.
ch09	2105767	SNP20379	T	C	.	PASS	END=2105767;ChrB=ch09;StartB=2013998;EndB=2013998;Parent=SYN44;VarType=ShV;DupType=.
ch09	2105796	SNP20380	C	T	.	PASS	END=2105796;ChrB=ch09;StartB=2014027;EndB=2014027;Parent=SYN44;VarType=ShV;DupType=.
ch09	2105800	SNP20381	A	T	.	PASS	END=2105800;ChrB=ch09;StartB=2014031;EndB=2014031;Parent=SYN44;VarType=ShV;DupType=.
ch09	2105805	SNP20382	G	T	.	PASS	END=2105805;ChrB=ch09;StartB=2014036;EndB=2014036;Parent=SYN44;VarType=ShV;DupType=.
ch09	2105848	SNP20383	G	A	.	PASS	END=2105848;ChrB=ch09;StartB=2014079;EndB=2014079;Parent=SYN44;VarType=ShV;DupType=.
ch09	2105854	SNP20384	G	A	.	PASS	END=2105854;ChrB=ch09;StartB=2014085;EndB=2014085;Parent=SYN44;VarType=ShV;DupType=.
ch09	2105878	SNP20385	A	C	.	PASS	END=2105878;ChrB=ch09;StartB=2014109;EndB=2014109;Parent=SYN44;VarType=ShV;DupType=.
ch09	2105894	SNP20386	A	T	.	PASS	END=2105894;ChrB=ch09;StartB=2014125;EndB=2014125;Parent=SYN44;VarType=ShV;DupType=.
ch09	2105967	SNP20387	T	C	.	PASS	END=2105967;ChrB=ch09;StartB=2014198;EndB=2014198;Parent=SYN44;VarType=ShV;DupType=.
ch09	2105977	SNP20388	G	T	.	PASS	END=2105977;ChrB=ch09;StartB=2014208;EndB=2014208;Parent=SYN44;VarType=ShV;DupType=.
ch09	2105987	SNP20389	T	G	.	PASS	END=2105987;ChrB=ch09;StartB=2014218;EndB=2014218;Parent=SYN44;VarType=ShV;DupType=.
ch09	2106009	INS20390	A	AT	.	PASS	END=2106009;ChrB=ch09;StartB=2014240;EndB=2014241;Parent=SYN44;VarType=ShV;DupType=.
ch09	2106019	SNP20391	T	C	.	PASS	END=2106019;ChrB=ch09;StartB=2014251;EndB=2014251;Parent=SYN44;VarType=ShV;DupType=.
ch09	2106061	SNP20392	A	T	.	PASS	END=2106061;ChrB=ch09;StartB=2014293;EndB=2014293;Parent=SYN44;VarType=ShV;DupType=.
ch09	2106065	SNP20393	A	T	.	PASS	END=2106065;ChrB=ch09;StartB=2014297;EndB=2014297;Parent=SYN44;VarType=ShV;DupType=.
ch09	2106076	SNP20394	C	A	.	PASS	END=2106076;ChrB=ch09;StartB=2014308;EndB=2014308;Parent=SYN44;VarType=ShV;DupType=.
ch09	2106097	SNP20395	G	A	.	PASS	END=2106097;ChrB=ch09;StartB=2014329;EndB=2014329;Parent=SYN44;VarType=ShV;DupType=.
ch09	2106101	SNP20396	T	A	.	PASS	END=2106101;ChrB=ch09;StartB=2014333;EndB=2014333;Parent=SYN44;VarType=ShV;DupType=.
ch09	2106119	SNP20397	C	T	.	PASS	END=2106119;ChrB=ch09;StartB=2014351;EndB=2014351;Parent=SYN44;VarType=ShV;DupType=.
ch09	2106123	SNP20398	A	G	.	PASS	END=2106123;ChrB=ch09;StartB=2014355;EndB=2014355;Parent=SYN44;VarType=ShV;DupType=.
ch09	2106188	SNP20399	C	T	.	PASS	END=2106188;ChrB=ch09;StartB=2014420;EndB=2014420;Parent=SYN44;VarType=ShV;DupType=.
ch09	2106226	SNP20400	T	A	.	PASS	END=2106226;ChrB=ch09;StartB=2014458;EndB=2014458;Parent=SYN44;VarType=ShV;DupType=.
ch09	2106242	SNP20401	T	G	.	PASS	END=2106242;ChrB=ch09;StartB=2014474;EndB=2014474;Parent=SYN44;VarType=ShV;DupType=.
ch09	2106264	SNP20402	C	T	.	PASS	END=2106264;ChrB=ch09;StartB=2014496;EndB=2014496;Parent=SYN44;VarType=ShV;DupType=.
ch09	2106300	SNP20403	A	G	.	PASS	END=2106300;ChrB=ch09;StartB=2014532;EndB=2014532;Parent=SYN44;VarType=ShV;DupType=.
ch09	2106301	DEL20404	AG	A	.	PASS	END=2106302;ChrB=ch09;StartB=2014533;EndB=2014533;Parent=SYN44;VarType=ShV;DupType=.
ch09	2106304	SNP20405	G	T	.	PASS	END=2106304;ChrB=ch09;StartB=2014535;EndB=2014535;Parent=SYN44;VarType=ShV;DupType=.
ch09	2106345	SNP20406	A	G	.	PASS	END=2106345;ChrB=ch09;StartB=2014576;EndB=2014576;Parent=SYN44;VarType=ShV;DupType=.
ch09	2106405	SNP20407	G	C	.	PASS	END=2106405;ChrB=ch09;StartB=2014636;EndB=2014636;Parent=SYN44;VarType=ShV;DupType=.
ch09	2106423	SNP20408	G	C	.	PASS	END=2106423;ChrB=ch09;StartB=2014654;EndB=2014654;Parent=SYN44;VarType=ShV;DupType=.
ch09	2106426	SNP20409	T	C	.	PASS	END=2106426;ChrB=ch09;StartB=2014657;EndB=2014657;Parent=SYN44;VarType=ShV;DupType=.
ch09	2106505	SNP20410	G	C	.	PASS	END=2106505;ChrB=ch09;StartB=2014736;EndB=2014736;Parent=SYN44;VarType=ShV;DupType=.
ch09	2106526	SNP20411	G	A	.	PASS	END=2106526;ChrB=ch09;StartB=2014757;EndB=2014757;Parent=SYN44;VarType=ShV;DupType=.
ch09	2106532	SNP20412	G	A	.	PASS	END=2106532;ChrB=ch09;StartB=2014763;EndB=2014763;Parent=SYN44;VarType=ShV;DupType=.
ch09	2106584	SNP20413	A	G	.	PASS	END=2106584;ChrB=ch09;StartB=2014815;EndB=2014815;Parent=SYN44;VarType=ShV;DupType=.
ch09	2106599	SNP20414	C	A	.	PASS	END=2106599;ChrB=ch09;StartB=2014830;EndB=2014830;Parent=SYN44;VarType=ShV;DupType=.
ch09	2106624	SNP20415	G	A	.	PASS	END=2106624;ChrB=ch09;StartB=2014855;EndB=2014855;Parent=SYN44;VarType=ShV;DupType=.
ch09	2106636	SNP20416	T	C	.	PASS	END=2106636;ChrB=ch09;StartB=2014867;EndB=2014867;Parent=SYN44;VarType=ShV;DupType=.
ch09	2106681	SNP20417	A	G	.	PASS	END=2106681;ChrB=ch09;StartB=2014912;EndB=2014912;Parent=SYN44;VarType=ShV;DupType=.
ch09	2106698	SNP20418	G	A	.	PASS	END=2106698;ChrB=ch09;StartB=2014929;EndB=2014929;Parent=SYN44;VarType=ShV;DupType=.
ch09	2106704	SNP20419	T	A	.	PASS	END=2106704;ChrB=ch09;StartB=2014935;EndB=2014935;Parent=SYN44;VarType=ShV;DupType=.
ch09	2106707	INS20420	A	AT	.	PASS	END=2106707;ChrB=ch09;StartB=2014938;EndB=2014939;Parent=SYN44;VarType=ShV;DupType=.
ch09	2106730	SNP20421	G	T	.	PASS	END=2106730;ChrB=ch09;StartB=2014962;EndB=2014962;Parent=SYN44;VarType=ShV;DupType=.
ch09	2106801	SNP20422	T	G	.	PASS	END=2106801;ChrB=ch09;StartB=2015033;EndB=2015033;Parent=SYN44;VarType=ShV;DupType=.
ch09	2106819	SNP20423	A	T	.	PASS	END=2106819;ChrB=ch09;StartB=2015051;EndB=2015051;Parent=SYN44;VarType=ShV;DupType=.
ch09	2106841	SNP20424	T	G	.	PASS	END=2106841;ChrB=ch09;StartB=2015073;EndB=2015073;Parent=SYN44;VarType=ShV;DupType=.
ch09	2106850	SNP20425	T	A	.	PASS	END=2106850;ChrB=ch09;StartB=2015082;EndB=2015082;Parent=SYN44;VarType=ShV;DupType=.
ch09	2106954	SNP20426	C	G	.	PASS	END=2106954;ChrB=ch09;StartB=2015186;EndB=2015186;Parent=SYN44;VarType=ShV;DupType=.
ch09	2106991	HDR122	N	<HDR>	.	PASS	END=2107009;ChrB=ch09;StartB=2015223;EndB=2016006;Parent=SYN44;VarType=ShV;DupType=.
ch09	2107010	SYNAL157	N	<SYNAL>	.	PASS	END=2118595;ChrB=ch09;StartB=2016007;EndB=2027593;Parent=SYN44;VarType=.;DupType=.
ch09	2107046	SNP20427	C	T	.	PASS	END=2107046;ChrB=ch09;StartB=2016043;EndB=2016043;Parent=SYN44;VarType=ShV;DupType=.
ch09	2107069	SNP20428	T	C	.	PASS	END=2107069;ChrB=ch09;StartB=2016066;EndB=2016066;Parent=SYN44;VarType=ShV;DupType=.
ch09	2107075	SNP20429	C	T	.	PASS	END=2107075;ChrB=ch09;StartB=2016072;EndB=2016072;Parent=SYN44;VarType=ShV;DupType=.
ch09	2107095	SNP20430	A	G	.	PASS	END=2107095;ChrB=ch09;StartB=2016092;EndB=2016092;Parent=SYN44;VarType=ShV;DupType=.
ch09	2107119	SNP20431	G	C	.	PASS	END=2107119;ChrB=ch09;StartB=2016116;EndB=2016116;Parent=SYN44;VarType=ShV;DupType=.
ch09	2107166	SNP20432	T	C	.	PASS	END=2107166;ChrB=ch09;StartB=2016163;EndB=2016163;Parent=SYN44;VarType=ShV;DupType=.
ch09	2107186	SNP20433	T	C	.	PASS	END=2107186;ChrB=ch09;StartB=2016183;EndB=2016183;Parent=SYN44;VarType=ShV;DupType=.
ch09	2107245	SNP20434	T	C	.	PASS	END=2107245;ChrB=ch09;StartB=2016242;EndB=2016242;Parent=SYN44;VarType=ShV;DupType=.
ch09	2107312	SNP20435	A	G	.	PASS	END=2107312;ChrB=ch09;StartB=2016309;EndB=2016309;Parent=SYN44;VarType=ShV;DupType=.
ch09	2107359	SNP20436	C	A	.	PASS	END=2107359;ChrB=ch09;StartB=2016356;EndB=2016356;Parent=SYN44;VarType=ShV;DupType=.
ch09	2107410	SNP20437	T	C	.	PASS	END=2107410;ChrB=ch09;StartB=2016407;EndB=2016407;Parent=SYN44;VarType=ShV;DupType=.
ch09	2107423	SNP20438	T	C	.	PASS	END=2107423;ChrB=ch09;StartB=2016420;EndB=2016420;Parent=SYN44;VarType=ShV;DupType=.
ch09	2107425	SNP20439	T	C	.	PASS	END=2107425;ChrB=ch09;StartB=2016422;EndB=2016422;Parent=SYN44;VarType=ShV;DupType=.
ch09	2107429	SNP20440	G	C	.	PASS	END=2107429;ChrB=ch09;StartB=2016426;EndB=2016426;Parent=SYN44;VarType=ShV;DupType=.
ch09	2107450	SNP20441	G	C	.	PASS	END=2107450;ChrB=ch09;StartB=2016447;EndB=2016447;Parent=SYN44;VarType=ShV;DupType=.
ch09	2107477	SNP20442	C	T	.	PASS	END=2107477;ChrB=ch09;StartB=2016474;EndB=2016474;Parent=SYN44;VarType=ShV;DupType=.
ch09	2107512	SNP20443	G	T	.	PASS	END=2107512;ChrB=ch09;StartB=2016509;EndB=2016509;Parent=SYN44;VarType=ShV;DupType=.
ch09	2107543	DEL20444	TG	T	.	PASS	END=2107544;ChrB=ch09;StartB=2016540;EndB=2016540;Parent=SYN44;VarType=ShV;DupType=.
ch09	2107546	SNP20445	T	G	.	PASS	END=2107546;ChrB=ch09;StartB=2016542;EndB=2016542;Parent=SYN44;VarType=ShV;DupType=.
ch09	2107554	SNP20446	C	T	.	PASS	END=2107554;ChrB=ch09;StartB=2016550;EndB=2016550;Parent=SYN44;VarType=ShV;DupType=.
ch09	2107556	SNP20447	A	G	.	PASS	END=2107556;ChrB=ch09;StartB=2016552;EndB=2016552;Parent=SYN44;VarType=ShV;DupType=.
ch09	2107577	INS20448	G	GT	.	PASS	END=2107577;ChrB=ch09;StartB=2016573;EndB=2016574;Parent=SYN44;VarType=ShV;DupType=.
ch09	2107578	SNP20449	G	T	.	PASS	END=2107578;ChrB=ch09;StartB=2016575;EndB=2016575;Parent=SYN44;VarType=ShV;DupType=.
ch09	2107607	SNP20450	T	C	.	PASS	END=2107607;ChrB=ch09;StartB=2016604;EndB=2016604;Parent=SYN44;VarType=ShV;DupType=.
ch09	2107645	SNP20451	C	A	.	PASS	END=2107645;ChrB=ch09;StartB=2016642;EndB=2016642;Parent=SYN44;VarType=ShV;DupType=.
ch09	2107657	INS20452	T	TTATTTCAACTA	.	PASS	END=2107657;ChrB=ch09;StartB=2016654;EndB=2016665;Parent=SYN44;VarType=ShV;DupType=.
ch09	2107658	SNP20453	A	T	.	PASS	END=2107658;ChrB=ch09;StartB=2016666;EndB=2016666;Parent=SYN44;VarType=ShV;DupType=.
ch09	2107699	SNP20454	G	A	.	PASS	END=2107699;ChrB=ch09;StartB=2016707;EndB=2016707;Parent=SYN44;VarType=ShV;DupType=.
ch09	2107700	SNP20455	T	C	.	PASS	END=2107700;ChrB=ch09;StartB=2016708;EndB=2016708;Parent=SYN44;VarType=ShV;DupType=.
ch09	2107701	SNP20456	A	T	.	PASS	END=2107701;ChrB=ch09;StartB=2016709;EndB=2016709;Parent=SYN44;VarType=ShV;DupType=.
ch09	2107720	SNP20457	T	C	.	PASS	END=2107720;ChrB=ch09;StartB=2016728;EndB=2016728;Parent=SYN44;VarType=ShV;DupType=.
ch09	2107752	SNP20458	A	G	.	PASS	END=2107752;ChrB=ch09;StartB=2016760;EndB=2016760;Parent=SYN44;VarType=ShV;DupType=.
ch09	2107819	SNP20459	A	C	.	PASS	END=2107819;ChrB=ch09;StartB=2016827;EndB=2016827;Parent=SYN44;VarType=ShV;DupType=.
ch09	2107842	SNP20460	G	A	.	PASS	END=2107842;ChrB=ch09;StartB=2016850;EndB=2016850;Parent=SYN44;VarType=ShV;DupType=.
ch09	2107878	SNP20461	C	T	.	PASS	END=2107878;ChrB=ch09;StartB=2016886;EndB=2016886;Parent=SYN44;VarType=ShV;DupType=.
ch09	2107967	SNP20462	T	C	.	PASS	END=2107967;ChrB=ch09;StartB=2016975;EndB=2016975;Parent=SYN44;VarType=ShV;DupType=.
ch09	2107990	SNP20463	C	T	.	PASS	END=2107990;ChrB=ch09;StartB=2016998;EndB=2016998;Parent=SYN44;VarType=ShV;DupType=.
ch09	2107996	SNP20464	A	G	.	PASS	END=2107996;ChrB=ch09;StartB=2017004;EndB=2017004;Parent=SYN44;VarType=ShV;DupType=.
ch09	2108013	SNP20465	C	G	.	PASS	END=2108013;ChrB=ch09;StartB=2017021;EndB=2017021;Parent=SYN44;VarType=ShV;DupType=.
ch09	2108028	SNP20466	T	A	.	PASS	END=2108028;ChrB=ch09;StartB=2017036;EndB=2017036;Parent=SYN44;VarType=ShV;DupType=.
ch09	2108051	SNP20467	G	A	.	PASS	END=2108051;ChrB=ch09;StartB=2017059;EndB=2017059;Parent=SYN44;VarType=ShV;DupType=.
ch09	2108053	SNP20468	T	A	.	PASS	END=2108053;ChrB=ch09;StartB=2017061;EndB=2017061;Parent=SYN44;VarType=ShV;DupType=.
ch09	2108070	SNP20469	G	T	.	PASS	END=2108070;ChrB=ch09;StartB=2017078;EndB=2017078;Parent=SYN44;VarType=ShV;DupType=.
ch09	2108088	SNP20470	G	A	.	PASS	END=2108088;ChrB=ch09;StartB=2017096;EndB=2017096;Parent=SYN44;VarType=ShV;DupType=.
ch09	2108108	SNP20471	G	T	.	PASS	END=2108108;ChrB=ch09;StartB=2017116;EndB=2017116;Parent=SYN44;VarType=ShV;DupType=.
ch09	2108146	SNP20472	G	A	.	PASS	END=2108146;ChrB=ch09;StartB=2017154;EndB=2017154;Parent=SYN44;VarType=ShV;DupType=.
ch09	2108175	SNP20473	T	C	.	PASS	END=2108175;ChrB=ch09;StartB=2017183;EndB=2017183;Parent=SYN44;VarType=ShV;DupType=.
ch09	2108258	SNP20474	A	G	.	PASS	END=2108258;ChrB=ch09;StartB=2017266;EndB=2017266;Parent=SYN44;VarType=ShV;DupType=.
ch09	2108275	SNP20475	T	C	.	PASS	END=2108275;ChrB=ch09;StartB=2017283;EndB=2017283;Parent=SYN44;VarType=ShV;DupType=.
ch09	2108283	SNP20476	G	C	.	PASS	END=2108283;ChrB=ch09;StartB=2017291;EndB=2017291;Parent=SYN44;VarType=ShV;DupType=.
ch09	2108306	SNP20477	G	A	.	PASS	END=2108306;ChrB=ch09;StartB=2017314;EndB=2017314;Parent=SYN44;VarType=ShV;DupType=.
ch09	2108320	SNP20478	G	A	.	PASS	END=2108320;ChrB=ch09;StartB=2017328;EndB=2017328;Parent=SYN44;VarType=ShV;DupType=.
ch09	2108408	SNP20479	G	T	.	PASS	END=2108408;ChrB=ch09;StartB=2017416;EndB=2017416;Parent=SYN44;VarType=ShV;DupType=.
ch09	2108412	SNP20480	G	A	.	PASS	END=2108412;ChrB=ch09;StartB=2017420;EndB=2017420;Parent=SYN44;VarType=ShV;DupType=.
ch09	2108419	SNP20481	G	C	.	PASS	END=2108419;ChrB=ch09;StartB=2017427;EndB=2017427;Parent=SYN44;VarType=ShV;DupType=.
ch09	2108424	SNP20482	A	G	.	PASS	END=2108424;ChrB=ch09;StartB=2017432;EndB=2017432;Parent=SYN44;VarType=ShV;DupType=.
ch09	2108432	SNP20483	G	C	.	PASS	END=2108432;ChrB=ch09;StartB=2017440;EndB=2017440;Parent=SYN44;VarType=ShV;DupType=.
ch09	2108441	SNP20484	G	A	.	PASS	END=2108441;ChrB=ch09;StartB=2017449;EndB=2017449;Parent=SYN44;VarType=ShV;DupType=.
ch09	2108444	SNP20485	G	A	.	PASS	END=2108444;ChrB=ch09;StartB=2017452;EndB=2017452;Parent=SYN44;VarType=ShV;DupType=.
ch09	2108464	SNP20486	T	G	.	PASS	END=2108464;ChrB=ch09;StartB=2017472;EndB=2017472;Parent=SYN44;VarType=ShV;DupType=.
ch09	2108468	INS20487	A	AT	.	PASS	END=2108468;ChrB=ch09;StartB=2017476;EndB=2017477;Parent=SYN44;VarType=ShV;DupType=.
ch09	2108469	SNP20488	C	T	.	PASS	END=2108469;ChrB=ch09;StartB=2017478;EndB=2017478;Parent=SYN44;VarType=ShV;DupType=.
ch09	2108495	SNP20489	C	T	.	PASS	END=2108495;ChrB=ch09;StartB=2017504;EndB=2017504;Parent=SYN44;VarType=ShV;DupType=.
ch09	2108520	SNP20490	T	C	.	PASS	END=2108520;ChrB=ch09;StartB=2017529;EndB=2017529;Parent=SYN44;VarType=ShV;DupType=.
ch09	2108530	SNP20491	A	G	.	PASS	END=2108530;ChrB=ch09;StartB=2017539;EndB=2017539;Parent=SYN44;VarType=ShV;DupType=.
ch09	2108575	SNP20492	G	A	.	PASS	END=2108575;ChrB=ch09;StartB=2017584;EndB=2017584;Parent=SYN44;VarType=ShV;DupType=.
ch09	2108599	SNP20493	A	T	.	PASS	END=2108599;ChrB=ch09;StartB=2017608;EndB=2017608;Parent=SYN44;VarType=ShV;DupType=.
ch09	2108634	SNP20494	G	A	.	PASS	END=2108634;ChrB=ch09;StartB=2017643;EndB=2017643;Parent=SYN44;VarType=ShV;DupType=.
ch09	2108640	SNP20495	A	C	.	PASS	END=2108640;ChrB=ch09;StartB=2017649;EndB=2017649;Parent=SYN44;VarType=ShV;DupType=.
ch09	2108693	SNP20496	T	C	.	PASS	END=2108693;ChrB=ch09;StartB=2017702;EndB=2017702;Parent=SYN44;VarType=ShV;DupType=.
ch09	2108733	SNP20497	G	T	.	PASS	END=2108733;ChrB=ch09;StartB=2017742;EndB=2017742;Parent=SYN44;VarType=ShV;DupType=.
ch09	2108743	INS20498	C	CT	.	PASS	END=2108743;ChrB=ch09;StartB=2017752;EndB=2017753;Parent=SYN44;VarType=ShV;DupType=.
ch09	2108750	SNP20499	G	A	.	PASS	END=2108750;ChrB=ch09;StartB=2017760;EndB=2017760;Parent=SYN44;VarType=ShV;DupType=.
ch09	2108758	SNP20500	T	G	.	PASS	END=2108758;ChrB=ch09;StartB=2017768;EndB=2017768;Parent=SYN44;VarType=ShV;DupType=.
ch09	2108760	SNP20501	T	C	.	PASS	END=2108760;ChrB=ch09;StartB=2017770;EndB=2017770;Parent=SYN44;VarType=ShV;DupType=.
ch09	2108821	SNP20502	C	T	.	PASS	END=2108821;ChrB=ch09;StartB=2017831;EndB=2017831;Parent=SYN44;VarType=ShV;DupType=.
ch09	2108849	SNP20503	G	A	.	PASS	END=2108849;ChrB=ch09;StartB=2017859;EndB=2017859;Parent=SYN44;VarType=ShV;DupType=.
ch09	2108871	SNP20504	A	G	.	PASS	END=2108871;ChrB=ch09;StartB=2017881;EndB=2017881;Parent=SYN44;VarType=ShV;DupType=.
ch09	2108891	SNP20505	A	T	.	PASS	END=2108891;ChrB=ch09;StartB=2017901;EndB=2017901;Parent=SYN44;VarType=ShV;DupType=.
ch09	2108903	SNP20506	T	C	.	PASS	END=2108903;ChrB=ch09;StartB=2017913;EndB=2017913;Parent=SYN44;VarType=ShV;DupType=.
ch09	2108919	DEL20507	GA	G	.	PASS	END=2108920;ChrB=ch09;StartB=2017929;EndB=2017929;Parent=SYN44;VarType=ShV;DupType=.
ch09	2108968	SNP20508	A	G	.	PASS	END=2108968;ChrB=ch09;StartB=2017977;EndB=2017977;Parent=SYN44;VarType=ShV;DupType=.
ch09	2108969	SNP20509	C	A	.	PASS	END=2108969;ChrB=ch09;StartB=2017978;EndB=2017978;Parent=SYN44;VarType=ShV;DupType=.
ch09	2108978	SNP20510	C	G	.	PASS	END=2108978;ChrB=ch09;StartB=2017987;EndB=2017987;Parent=SYN44;VarType=ShV;DupType=.
ch09	2108979	SNP20511	T	A	.	PASS	END=2108979;ChrB=ch09;StartB=2017988;EndB=2017988;Parent=SYN44;VarType=ShV;DupType=.
ch09	2109003	SNP20512	A	G	.	PASS	END=2109003;ChrB=ch09;StartB=2018012;EndB=2018012;Parent=SYN44;VarType=ShV;DupType=.
ch09	2109009	DEL20513	GAAATAGTCCTATTTC	G	.	PASS	END=2109024;ChrB=ch09;StartB=2018018;EndB=2018018;Parent=SYN44;VarType=ShV;DupType=.
ch09	2109067	SNP20514	T	G	.	PASS	END=2109067;ChrB=ch09;StartB=2018061;EndB=2018061;Parent=SYN44;VarType=ShV;DupType=.
ch09	2109082	SNP20515	G	C	.	PASS	END=2109082;ChrB=ch09;StartB=2018076;EndB=2018076;Parent=SYN44;VarType=ShV;DupType=.
ch09	2109091	SNP20516	C	T	.	PASS	END=2109091;ChrB=ch09;StartB=2018085;EndB=2018085;Parent=SYN44;VarType=ShV;DupType=.
ch09	2109143	SNP20517	T	C	.	PASS	END=2109143;ChrB=ch09;StartB=2018137;EndB=2018137;Parent=SYN44;VarType=ShV;DupType=.
ch09	2109184	SNP20518	C	A	.	PASS	END=2109184;ChrB=ch09;StartB=2018178;EndB=2018178;Parent=SYN44;VarType=ShV;DupType=.
ch09	2109185	SNP20519	T	C	.	PASS	END=2109185;ChrB=ch09;StartB=2018179;EndB=2018179;Parent=SYN44;VarType=ShV;DupType=.
ch09	2109186	DEL20520	AT	A	.	PASS	END=2109187;ChrB=ch09;StartB=2018180;EndB=2018180;Parent=SYN44;VarType=ShV;DupType=.
ch09	2109236	SNP20521	G	A	.	PASS	END=2109236;ChrB=ch09;StartB=2018229;EndB=2018229;Parent=SYN44;VarType=ShV;DupType=.
ch09	2109260	SNP20522	A	G	.	PASS	END=2109260;ChrB=ch09;StartB=2018253;EndB=2018253;Parent=SYN44;VarType=ShV;DupType=.
ch09	2109278	SNP20523	C	T	.	PASS	END=2109278;ChrB=ch09;StartB=2018271;EndB=2018271;Parent=SYN44;VarType=ShV;DupType=.
ch09	2109280	SNP20524	A	G	.	PASS	END=2109280;ChrB=ch09;StartB=2018273;EndB=2018273;Parent=SYN44;VarType=ShV;DupType=.
ch09	2109310	INS20525	C	CT	.	PASS	END=2109310;ChrB=ch09;StartB=2018303;EndB=2018304;Parent=SYN44;VarType=ShV;DupType=.
ch09	2109311	SNP20526	G	T	.	PASS	END=2109311;ChrB=ch09;StartB=2018305;EndB=2018305;Parent=SYN44;VarType=ShV;DupType=.
ch09	2109375	DEL20527	CT	C	.	PASS	END=2109376;ChrB=ch09;StartB=2018369;EndB=2018369;Parent=SYN44;VarType=ShV;DupType=.
ch09	2109394	SNP20528	A	T	.	PASS	END=2109394;ChrB=ch09;StartB=2018387;EndB=2018387;Parent=SYN44;VarType=ShV;DupType=.
ch09	2109412	SNP20529	G	C	.	PASS	END=2109412;ChrB=ch09;StartB=2018405;EndB=2018405;Parent=SYN44;VarType=ShV;DupType=.
ch09	2109418	SNP20530	A	G	.	PASS	END=2109418;ChrB=ch09;StartB=2018411;EndB=2018411;Parent=SYN44;VarType=ShV;DupType=.
ch09	2109444	SNP20531	G	T	.	PASS	END=2109444;ChrB=ch09;StartB=2018437;EndB=2018437;Parent=SYN44;VarType=ShV;DupType=.
ch09	2109452	SNP20532	A	G	.	PASS	END=2109452;ChrB=ch09;StartB=2018445;EndB=2018445;Parent=SYN44;VarType=ShV;DupType=.
ch09	2109466	SNP20533	T	C	.	PASS	END=2109466;ChrB=ch09;StartB=2018459;EndB=2018459;Parent=SYN44;VarType=ShV;DupType=.
ch09	2109496	SNP20534	G	A	.	PASS	END=2109496;ChrB=ch09;StartB=2018489;EndB=2018489;Parent=SYN44;VarType=ShV;DupType=.
ch09	2109530	SNP20535	G	A	.	PASS	END=2109530;ChrB=ch09;StartB=2018523;EndB=2018523;Parent=SYN44;VarType=ShV;DupType=.
ch09	2109541	SNP20536	G	A	.	PASS	END=2109541;ChrB=ch09;StartB=2018534;EndB=2018534;Parent=SYN44;VarType=ShV;DupType=.
ch09	2109559	SNP20537	G	A	.	PASS	END=2109559;ChrB=ch09;StartB=2018552;EndB=2018552;Parent=SYN44;VarType=ShV;DupType=.
ch09	2109609	SNP20538	A	T	.	PASS	END=2109609;ChrB=ch09;StartB=2018602;EndB=2018602;Parent=SYN44;VarType=ShV;DupType=.
ch09	2109646	SNP20539	A	C	.	PASS	END=2109646;ChrB=ch09;StartB=2018639;EndB=2018639;Parent=SYN44;VarType=ShV;DupType=.
ch09	2109666	SNP20540	T	A	.	PASS	END=2109666;ChrB=ch09;StartB=2018659;EndB=2018659;Parent=SYN44;VarType=ShV;DupType=.
ch09	2109668	SNP20541	A	G	.	PASS	END=2109668;ChrB=ch09;StartB=2018661;EndB=2018661;Parent=SYN44;VarType=ShV;DupType=.
ch09	2109669	SNP20542	T	C	.	PASS	END=2109669;ChrB=ch09;StartB=2018662;EndB=2018662;Parent=SYN44;VarType=ShV;DupType=.
ch09	2109685	SNP20543	A	T	.	PASS	END=2109685;ChrB=ch09;StartB=2018678;EndB=2018678;Parent=SYN44;VarType=ShV;DupType=.
ch09	2109732	SNP20544	A	T	.	PASS	END=2109732;ChrB=ch09;StartB=2018725;EndB=2018725;Parent=SYN44;VarType=ShV;DupType=.
ch09	2109762	SNP20545	T	G	.	PASS	END=2109762;ChrB=ch09;StartB=2018755;EndB=2018755;Parent=SYN44;VarType=ShV;DupType=.
ch09	2109778	SNP20546	T	A	.	PASS	END=2109778;ChrB=ch09;StartB=2018771;EndB=2018771;Parent=SYN44;VarType=ShV;DupType=.
ch09	2109790	SNP20547	G	A	.	PASS	END=2109790;ChrB=ch09;StartB=2018783;EndB=2018783;Parent=SYN44;VarType=ShV;DupType=.
ch09	2109810	INS20548	A	AGACTCGAGCG	.	PASS	END=2109810;ChrB=ch09;StartB=2018803;EndB=2018813;Parent=SYN44;VarType=ShV;DupType=.
ch09	2109863	SNP20549	A	G	.	PASS	END=2109863;ChrB=ch09;StartB=2018866;EndB=2018866;Parent=SYN44;VarType=ShV;DupType=.
ch09	2109913	SNP20550	T	G	.	PASS	END=2109913;ChrB=ch09;StartB=2018916;EndB=2018916;Parent=SYN44;VarType=ShV;DupType=.
ch09	2109932	SNP20551	T	G	.	PASS	END=2109932;ChrB=ch09;StartB=2018935;EndB=2018935;Parent=SYN44;VarType=ShV;DupType=.
ch09	2109986	SNP20552	C	T	.	PASS	END=2109986;ChrB=ch09;StartB=2018989;EndB=2018989;Parent=SYN44;VarType=ShV;DupType=.
ch09	2110015	SNP20553	A	C	.	PASS	END=2110015;ChrB=ch09;StartB=2019018;EndB=2019018;Parent=SYN44;VarType=ShV;DupType=.
ch09	2110017	SNP20554	T	C	.	PASS	END=2110017;ChrB=ch09;StartB=2019020;EndB=2019020;Parent=SYN44;VarType=ShV;DupType=.
ch09	2110079	SNP20555	C	G	.	PASS	END=2110079;ChrB=ch09;StartB=2019082;EndB=2019082;Parent=SYN44;VarType=ShV;DupType=.
ch09	2110085	SNP20556	C	T	.	PASS	END=2110085;ChrB=ch09;StartB=2019088;EndB=2019088;Parent=SYN44;VarType=ShV;DupType=.
ch09	2110124	INS20557	A	AGAT	.	PASS	END=2110124;ChrB=ch09;StartB=2019127;EndB=2019130;Parent=SYN44;VarType=ShV;DupType=.
ch09	2110134	SNP20558	C	A	.	PASS	END=2110134;ChrB=ch09;StartB=2019140;EndB=2019140;Parent=SYN44;VarType=ShV;DupType=.
ch09	2110136	SNP20559	C	T	.	PASS	END=2110136;ChrB=ch09;StartB=2019142;EndB=2019142;Parent=SYN44;VarType=ShV;DupType=.
ch09	2110138	SNP20560	A	G	.	PASS	END=2110138;ChrB=ch09;StartB=2019144;EndB=2019144;Parent=SYN44;VarType=ShV;DupType=.
ch09	2110198	SNP20561	C	T	.	PASS	END=2110198;ChrB=ch09;StartB=2019204;EndB=2019204;Parent=SYN44;VarType=ShV;DupType=.
ch09	2110211	SNP20562	T	C	.	PASS	END=2110211;ChrB=ch09;StartB=2019217;EndB=2019217;Parent=SYN44;VarType=ShV;DupType=.
ch09	2110222	SNP20563	C	T	.	PASS	END=2110222;ChrB=ch09;StartB=2019228;EndB=2019228;Parent=SYN44;VarType=ShV;DupType=.
ch09	2110238	SNP20564	A	G	.	PASS	END=2110238;ChrB=ch09;StartB=2019244;EndB=2019244;Parent=SYN44;VarType=ShV;DupType=.
ch09	2110304	SNP20565	G	A	.	PASS	END=2110304;ChrB=ch09;StartB=2019310;EndB=2019310;Parent=SYN44;VarType=ShV;DupType=.
ch09	2110312	SNP20566	A	T	.	PASS	END=2110312;ChrB=ch09;StartB=2019318;EndB=2019318;Parent=SYN44;VarType=ShV;DupType=.
ch09	2110331	SNP20567	C	A	.	PASS	END=2110331;ChrB=ch09;StartB=2019337;EndB=2019337;Parent=SYN44;VarType=ShV;DupType=.
ch09	2110354	SNP20568	T	A	.	PASS	END=2110354;ChrB=ch09;StartB=2019360;EndB=2019360;Parent=SYN44;VarType=ShV;DupType=.
ch09	2110374	SNP20569	C	A	.	PASS	END=2110374;ChrB=ch09;StartB=2019380;EndB=2019380;Parent=SYN44;VarType=ShV;DupType=.
ch09	2110429	SNP20570	A	T	.	PASS	END=2110429;ChrB=ch09;StartB=2019435;EndB=2019435;Parent=SYN44;VarType=ShV;DupType=.
ch09	2110445	SNP20571	G	A	.	PASS	END=2110445;ChrB=ch09;StartB=2019451;EndB=2019451;Parent=SYN44;VarType=ShV;DupType=.
ch09	2110533	SNP20572	G	A	.	PASS	END=2110533;ChrB=ch09;StartB=2019539;EndB=2019539;Parent=SYN44;VarType=ShV;DupType=.
ch09	2110536	SNP20573	A	G	.	PASS	END=2110536;ChrB=ch09;StartB=2019542;EndB=2019542;Parent=SYN44;VarType=ShV;DupType=.
ch09	2110539	DEL20574	CT	C	.	PASS	END=2110540;ChrB=ch09;StartB=2019545;EndB=2019545;Parent=SYN44;VarType=ShV;DupType=.
ch09	2110566	DEL20575	GT	G	.	PASS	END=2110567;ChrB=ch09;StartB=2019571;EndB=2019571;Parent=SYN44;VarType=ShV;DupType=.
ch09	2110575	SNP20576	A	G	.	PASS	END=2110575;ChrB=ch09;StartB=2019579;EndB=2019579;Parent=SYN44;VarType=ShV;DupType=.
ch09	2110627	SNP20577	A	T	.	PASS	END=2110627;ChrB=ch09;StartB=2019631;EndB=2019631;Parent=SYN44;VarType=ShV;DupType=.
ch09	2110648	SNP20578	T	C	.	PASS	END=2110648;ChrB=ch09;StartB=2019652;EndB=2019652;Parent=SYN44;VarType=ShV;DupType=.
ch09	2110649	SNP20579	G	A	.	PASS	END=2110649;ChrB=ch09;StartB=2019653;EndB=2019653;Parent=SYN44;VarType=ShV;DupType=.
ch09	2110653	SNP20580	T	C	.	PASS	END=2110653;ChrB=ch09;StartB=2019657;EndB=2019657;Parent=SYN44;VarType=ShV;DupType=.
ch09	2110674	SNP20581	G	A	.	PASS	END=2110674;ChrB=ch09;StartB=2019678;EndB=2019678;Parent=SYN44;VarType=ShV;DupType=.
ch09	2110714	SNP20582	T	C	.	PASS	END=2110714;ChrB=ch09;StartB=2019718;EndB=2019718;Parent=SYN44;VarType=ShV;DupType=.
ch09	2110754	SNP20583	A	G	.	PASS	END=2110754;ChrB=ch09;StartB=2019758;EndB=2019758;Parent=SYN44;VarType=ShV;DupType=.
ch09	2110785	SNP20584	T	G	.	PASS	END=2110785;ChrB=ch09;StartB=2019789;EndB=2019789;Parent=SYN44;VarType=ShV;DupType=.
ch09	2110869	SNP20585	C	G	.	PASS	END=2110869;ChrB=ch09;StartB=2019873;EndB=2019873;Parent=SYN44;VarType=ShV;DupType=.
ch09	2110978	SNP20586	T	C	.	PASS	END=2110978;ChrB=ch09;StartB=2019982;EndB=2019982;Parent=SYN44;VarType=ShV;DupType=.
ch09	2110988	SNP20587	G	A	.	PASS	END=2110988;ChrB=ch09;StartB=2019992;EndB=2019992;Parent=SYN44;VarType=ShV;DupType=.
ch09	2110995	SNP20588	A	G	.	PASS	END=2110995;ChrB=ch09;StartB=2019999;EndB=2019999;Parent=SYN44;VarType=ShV;DupType=.
ch09	2110997	SNP20589	T	C	.	PASS	END=2110997;ChrB=ch09;StartB=2020001;EndB=2020001;Parent=SYN44;VarType=ShV;DupType=.
ch09	2111040	SNP20590	T	A	.	PASS	END=2111040;ChrB=ch09;StartB=2020044;EndB=2020044;Parent=SYN44;VarType=ShV;DupType=.
ch09	2111046	SNP20591	G	A	.	PASS	END=2111046;ChrB=ch09;StartB=2020050;EndB=2020050;Parent=SYN44;VarType=ShV;DupType=.
ch09	2111114	SNP20592	C	A	.	PASS	END=2111114;ChrB=ch09;StartB=2020118;EndB=2020118;Parent=SYN44;VarType=ShV;DupType=.
ch09	2111134	SNP20593	A	G	.	PASS	END=2111134;ChrB=ch09;StartB=2020138;EndB=2020138;Parent=SYN44;VarType=ShV;DupType=.
ch09	2111153	SNP20594	T	C	.	PASS	END=2111153;ChrB=ch09;StartB=2020157;EndB=2020157;Parent=SYN44;VarType=ShV;DupType=.
ch09	2111159	INS20595	T	TG	.	PASS	END=2111159;ChrB=ch09;StartB=2020163;EndB=2020164;Parent=SYN44;VarType=ShV;DupType=.
ch09	2111174	SNP20596	C	G	.	PASS	END=2111174;ChrB=ch09;StartB=2020179;EndB=2020179;Parent=SYN44;VarType=ShV;DupType=.
ch09	2111180	SNP20597	C	A	.	PASS	END=2111180;ChrB=ch09;StartB=2020185;EndB=2020185;Parent=SYN44;VarType=ShV;DupType=.
ch09	2111201	SNP20598	T	C	.	PASS	END=2111201;ChrB=ch09;StartB=2020206;EndB=2020206;Parent=SYN44;VarType=ShV;DupType=.
ch09	2111220	SNP20599	G	A	.	PASS	END=2111220;ChrB=ch09;StartB=2020225;EndB=2020225;Parent=SYN44;VarType=ShV;DupType=.
ch09	2111239	SNP20600	T	C	.	PASS	END=2111239;ChrB=ch09;StartB=2020244;EndB=2020244;Parent=SYN44;VarType=ShV;DupType=.
ch09	2111257	SNP20601	C	A	.	PASS	END=2111257;ChrB=ch09;StartB=2020262;EndB=2020262;Parent=SYN44;VarType=ShV;DupType=.
ch09	2111306	SNP20602	A	T	.	PASS	END=2111306;ChrB=ch09;StartB=2020311;EndB=2020311;Parent=SYN44;VarType=ShV;DupType=.
ch09	2111322	SNP20603	C	A	.	PASS	END=2111322;ChrB=ch09;StartB=2020327;EndB=2020327;Parent=SYN44;VarType=ShV;DupType=.
ch09	2111372	SNP20604	T	C	.	PASS	END=2111372;ChrB=ch09;StartB=2020377;EndB=2020377;Parent=SYN44;VarType=ShV;DupType=.
ch09	2111382	SNP20605	C	T	.	PASS	END=2111382;ChrB=ch09;StartB=2020387;EndB=2020387;Parent=SYN44;VarType=ShV;DupType=.
ch09	2111385	SNP20606	G	A	.	PASS	END=2111385;ChrB=ch09;StartB=2020390;EndB=2020390;Parent=SYN44;VarType=ShV;DupType=.
ch09	2111390	SNP20607	T	C	.	PASS	END=2111390;ChrB=ch09;StartB=2020395;EndB=2020395;Parent=SYN44;VarType=ShV;DupType=.
ch09	2111395	SNP20608	C	A	.	PASS	END=2111395;ChrB=ch09;StartB=2020400;EndB=2020400;Parent=SYN44;VarType=ShV;DupType=.
ch09	2111472	SNP20609	C	T	.	PASS	END=2111472;ChrB=ch09;StartB=2020477;EndB=2020477;Parent=SYN44;VarType=ShV;DupType=.
ch09	2111496	SNP20610	A	G	.	PASS	END=2111496;ChrB=ch09;StartB=2020501;EndB=2020501;Parent=SYN44;VarType=ShV;DupType=.
ch09	2111513	SNP20611	G	A	.	PASS	END=2111513;ChrB=ch09;StartB=2020518;EndB=2020518;Parent=SYN44;VarType=ShV;DupType=.
ch09	2111566	SNP20612	C	T	.	PASS	END=2111566;ChrB=ch09;StartB=2020571;EndB=2020571;Parent=SYN44;VarType=ShV;DupType=.
ch09	2111576	SNP20613	C	T	.	PASS	END=2111576;ChrB=ch09;StartB=2020581;EndB=2020581;Parent=SYN44;VarType=ShV;DupType=.
ch09	2111586	SNP20614	C	T	.	PASS	END=2111586;ChrB=ch09;StartB=2020591;EndB=2020591;Parent=SYN44;VarType=ShV;DupType=.
ch09	2111593	SNP20615	G	T	.	PASS	END=2111593;ChrB=ch09;StartB=2020598;EndB=2020598;Parent=SYN44;VarType=ShV;DupType=.
ch09	2111632	SNP20616	C	A	.	PASS	END=2111632;ChrB=ch09;StartB=2020637;EndB=2020637;Parent=SYN44;VarType=ShV;DupType=.
ch09	2111641	SNP20617	G	A	.	PASS	END=2111641;ChrB=ch09;StartB=2020646;EndB=2020646;Parent=SYN44;VarType=ShV;DupType=.
ch09	2111658	SNP20618	A	C	.	PASS	END=2111658;ChrB=ch09;StartB=2020663;EndB=2020663;Parent=SYN44;VarType=ShV;DupType=.
ch09	2111666	SNP20619	G	A	.	PASS	END=2111666;ChrB=ch09;StartB=2020671;EndB=2020671;Parent=SYN44;VarType=ShV;DupType=.
ch09	2111700	SNP20620	G	A	.	PASS	END=2111700;ChrB=ch09;StartB=2020705;EndB=2020705;Parent=SYN44;VarType=ShV;DupType=.
ch09	2111724	SNP20621	A	T	.	PASS	END=2111724;ChrB=ch09;StartB=2020729;EndB=2020729;Parent=SYN44;VarType=ShV;DupType=.
ch09	2111729	SNP20622	T	A	.	PASS	END=2111729;ChrB=ch09;StartB=2020734;EndB=2020734;Parent=SYN44;VarType=ShV;DupType=.
ch09	2111803	SNP20623	A	G	.	PASS	END=2111803;ChrB=ch09;StartB=2020808;EndB=2020808;Parent=SYN44;VarType=ShV;DupType=.
ch09	2111832	SNP20624	A	C	.	PASS	END=2111832;ChrB=ch09;StartB=2020837;EndB=2020837;Parent=SYN44;VarType=ShV;DupType=.
ch09	2111847	SNP20625	A	T	.	PASS	END=2111847;ChrB=ch09;StartB=2020852;EndB=2020852;Parent=SYN44;VarType=ShV;DupType=.
ch09	2111849	SNP20626	A	G	.	PASS	END=2111849;ChrB=ch09;StartB=2020854;EndB=2020854;Parent=SYN44;VarType=ShV;DupType=.
ch09	2111871	SNP20627	A	G	.	PASS	END=2111871;ChrB=ch09;StartB=2020876;EndB=2020876;Parent=SYN44;VarType=ShV;DupType=.
ch09	2111880	SNP20628	C	G	.	PASS	END=2111880;ChrB=ch09;StartB=2020885;EndB=2020885;Parent=SYN44;VarType=ShV;DupType=.
ch09	2111891	SNP20629	G	C	.	PASS	END=2111891;ChrB=ch09;StartB=2020896;EndB=2020896;Parent=SYN44;VarType=ShV;DupType=.
ch09	2111893	SNP20630	T	A	.	PASS	END=2111893;ChrB=ch09;StartB=2020898;EndB=2020898;Parent=SYN44;VarType=ShV;DupType=.
ch09	2111969	SNP20631	C	A	.	PASS	END=2111969;ChrB=ch09;StartB=2020974;EndB=2020974;Parent=SYN44;VarType=ShV;DupType=.
ch09	2112009	SNP20632	C	T	.	PASS	END=2112009;ChrB=ch09;StartB=2021014;EndB=2021014;Parent=SYN44;VarType=ShV;DupType=.
ch09	2112015	SNP20633	G	T	.	PASS	END=2112015;ChrB=ch09;StartB=2021020;EndB=2021020;Parent=SYN44;VarType=ShV;DupType=.
ch09	2112069	SNP20634	T	C	.	PASS	END=2112069;ChrB=ch09;StartB=2021074;EndB=2021074;Parent=SYN44;VarType=ShV;DupType=.
ch09	2112075	SNP20635	G	T	.	PASS	END=2112075;ChrB=ch09;StartB=2021080;EndB=2021080;Parent=SYN44;VarType=ShV;DupType=.
ch09	2112091	SNP20636	C	T	.	PASS	END=2112091;ChrB=ch09;StartB=2021096;EndB=2021096;Parent=SYN44;VarType=ShV;DupType=.
ch09	2112092	SNP20637	C	A	.	PASS	END=2112092;ChrB=ch09;StartB=2021097;EndB=2021097;Parent=SYN44;VarType=ShV;DupType=.
ch09	2112102	SNP20638	G	A	.	PASS	END=2112102;ChrB=ch09;StartB=2021107;EndB=2021107;Parent=SYN44;VarType=ShV;DupType=.
ch09	2112105	SNP20639	T	G	.	PASS	END=2112105;ChrB=ch09;StartB=2021110;EndB=2021110;Parent=SYN44;VarType=ShV;DupType=.
ch09	2112129	SNP20640	T	C	.	PASS	END=2112129;ChrB=ch09;StartB=2021134;EndB=2021134;Parent=SYN44;VarType=ShV;DupType=.
ch09	2112168	SNP20641	T	C	.	PASS	END=2112168;ChrB=ch09;StartB=2021173;EndB=2021173;Parent=SYN44;VarType=ShV;DupType=.
ch09	2112188	SNP20642	C	T	.	PASS	END=2112188;ChrB=ch09;StartB=2021193;EndB=2021193;Parent=SYN44;VarType=ShV;DupType=.
ch09	2112212	SNP20643	C	G	.	PASS	END=2112212;ChrB=ch09;StartB=2021217;EndB=2021217;Parent=SYN44;VarType=ShV;DupType=.
ch09	2112225	SNP20644	A	G	.	PASS	END=2112225;ChrB=ch09;StartB=2021230;EndB=2021230;Parent=SYN44;VarType=ShV;DupType=.
ch09	2112354	SNP20645	G	A	.	PASS	END=2112354;ChrB=ch09;StartB=2021359;EndB=2021359;Parent=SYN44;VarType=ShV;DupType=.
ch09	2112367	SNP20646	A	G	.	PASS	END=2112367;ChrB=ch09;StartB=2021372;EndB=2021372;Parent=SYN44;VarType=ShV;DupType=.
ch09	2112394	SNP20647	T	C	.	PASS	END=2112394;ChrB=ch09;StartB=2021399;EndB=2021399;Parent=SYN44;VarType=ShV;DupType=.
ch09	2112420	SNP20648	T	C	.	PASS	END=2112420;ChrB=ch09;StartB=2021425;EndB=2021425;Parent=SYN44;VarType=ShV;DupType=.
ch09	2112461	SNP20649	T	C	.	PASS	END=2112461;ChrB=ch09;StartB=2021466;EndB=2021466;Parent=SYN44;VarType=ShV;DupType=.
ch09	2112462	SNP20650	T	G	.	PASS	END=2112462;ChrB=ch09;StartB=2021467;EndB=2021467;Parent=SYN44;VarType=ShV;DupType=.
ch09	2112474	SNP20651	A	C	.	PASS	END=2112474;ChrB=ch09;StartB=2021479;EndB=2021479;Parent=SYN44;VarType=ShV;DupType=.
ch09	2112495	SNP20652	C	G	.	PASS	END=2112495;ChrB=ch09;StartB=2021500;EndB=2021500;Parent=SYN44;VarType=ShV;DupType=.
ch09	2112509	SNP20653	T	A	.	PASS	END=2112509;ChrB=ch09;StartB=2021514;EndB=2021514;Parent=SYN44;VarType=ShV;DupType=.
ch09	2112526	SNP20654	G	T	.	PASS	END=2112526;ChrB=ch09;StartB=2021531;EndB=2021531;Parent=SYN44;VarType=ShV;DupType=.
ch09	2112527	SNP20655	C	T	.	PASS	END=2112527;ChrB=ch09;StartB=2021532;EndB=2021532;Parent=SYN44;VarType=ShV;DupType=.
ch09	2112547	SNP20656	T	C	.	PASS	END=2112547;ChrB=ch09;StartB=2021552;EndB=2021552;Parent=SYN44;VarType=ShV;DupType=.
ch09	2112579	SNP20657	C	T	.	PASS	END=2112579;ChrB=ch09;StartB=2021584;EndB=2021584;Parent=SYN44;VarType=ShV;DupType=.
ch09	2112622	SNP20658	C	T	.	PASS	END=2112622;ChrB=ch09;StartB=2021627;EndB=2021627;Parent=SYN44;VarType=ShV;DupType=.
ch09	2112664	SNP20659	T	C	.	PASS	END=2112664;ChrB=ch09;StartB=2021669;EndB=2021669;Parent=SYN44;VarType=ShV;DupType=.
ch09	2112705	SNP20660	T	C	.	PASS	END=2112705;ChrB=ch09;StartB=2021710;EndB=2021710;Parent=SYN44;VarType=ShV;DupType=.
ch09	2112721	SNP20661	A	G	.	PASS	END=2112721;ChrB=ch09;StartB=2021726;EndB=2021726;Parent=SYN44;VarType=ShV;DupType=.
ch09	2112724	SNP20662	G	A	.	PASS	END=2112724;ChrB=ch09;StartB=2021729;EndB=2021729;Parent=SYN44;VarType=ShV;DupType=.
ch09	2112725	SNP20663	T	A	.	PASS	END=2112725;ChrB=ch09;StartB=2021730;EndB=2021730;Parent=SYN44;VarType=ShV;DupType=.
ch09	2112732	SNP20664	A	G	.	PASS	END=2112732;ChrB=ch09;StartB=2021737;EndB=2021737;Parent=SYN44;VarType=ShV;DupType=.
ch09	2112741	SNP20665	A	G	.	PASS	END=2112741;ChrB=ch09;StartB=2021746;EndB=2021746;Parent=SYN44;VarType=ShV;DupType=.
ch09	2112770	SNP20666	G	A	.	PASS	END=2112770;ChrB=ch09;StartB=2021775;EndB=2021775;Parent=SYN44;VarType=ShV;DupType=.
ch09	2112777	SNP20667	T	G	.	PASS	END=2112777;ChrB=ch09;StartB=2021782;EndB=2021782;Parent=SYN44;VarType=ShV;DupType=.
ch09	2112778	SNP20668	T	G	.	PASS	END=2112778;ChrB=ch09;StartB=2021783;EndB=2021783;Parent=SYN44;VarType=ShV;DupType=.
ch09	2112827	SNP20669	T	C	.	PASS	END=2112827;ChrB=ch09;StartB=2021832;EndB=2021832;Parent=SYN44;VarType=ShV;DupType=.
ch09	2112855	SNP20670	G	T	.	PASS	END=2112855;ChrB=ch09;StartB=2021860;EndB=2021860;Parent=SYN44;VarType=ShV;DupType=.
ch09	2112879	SNP20671	T	C	.	PASS	END=2112879;ChrB=ch09;StartB=2021884;EndB=2021884;Parent=SYN44;VarType=ShV;DupType=.
ch09	2112900	DEL20672	GT	G	.	PASS	END=2112901;ChrB=ch09;StartB=2021905;EndB=2021905;Parent=SYN44;VarType=ShV;DupType=.
ch09	2112916	SNP20673	T	C	.	PASS	END=2112916;ChrB=ch09;StartB=2021920;EndB=2021920;Parent=SYN44;VarType=ShV;DupType=.
ch09	2112968	SNP20674	A	T	.	PASS	END=2112968;ChrB=ch09;StartB=2021972;EndB=2021972;Parent=SYN44;VarType=ShV;DupType=.
ch09	2113039	SNP20675	G	A	.	PASS	END=2113039;ChrB=ch09;StartB=2022043;EndB=2022043;Parent=SYN44;VarType=ShV;DupType=.
ch09	2113057	SNP20676	A	C	.	PASS	END=2113057;ChrB=ch09;StartB=2022061;EndB=2022061;Parent=SYN44;VarType=ShV;DupType=.
ch09	2113108	SNP20677	A	G	.	PASS	END=2113108;ChrB=ch09;StartB=2022112;EndB=2022112;Parent=SYN44;VarType=ShV;DupType=.
ch09	2113158	INS20678	A	AT	.	PASS	END=2113158;ChrB=ch09;StartB=2022162;EndB=2022163;Parent=SYN44;VarType=ShV;DupType=.
ch09	2113172	SNP20679	T	C	.	PASS	END=2113172;ChrB=ch09;StartB=2022177;EndB=2022177;Parent=SYN44;VarType=ShV;DupType=.
ch09	2113214	SNP20680	G	C	.	PASS	END=2113214;ChrB=ch09;StartB=2022219;EndB=2022219;Parent=SYN44;VarType=ShV;DupType=.
ch09	2113262	SNP20681	A	C	.	PASS	END=2113262;ChrB=ch09;StartB=2022267;EndB=2022267;Parent=SYN44;VarType=ShV;DupType=.
ch09	2113287	DEL20682	TG	T	.	PASS	END=2113288;ChrB=ch09;StartB=2022292;EndB=2022292;Parent=SYN44;VarType=ShV;DupType=.
ch09	2113306	SNP20683	G	T	.	PASS	END=2113306;ChrB=ch09;StartB=2022310;EndB=2022310;Parent=SYN44;VarType=ShV;DupType=.
ch09	2113321	SNP20684	C	T	.	PASS	END=2113321;ChrB=ch09;StartB=2022325;EndB=2022325;Parent=SYN44;VarType=ShV;DupType=.
ch09	2113332	SNP20685	A	G	.	PASS	END=2113332;ChrB=ch09;StartB=2022336;EndB=2022336;Parent=SYN44;VarType=ShV;DupType=.
ch09	2113347	SNP20686	T	A	.	PASS	END=2113347;ChrB=ch09;StartB=2022351;EndB=2022351;Parent=SYN44;VarType=ShV;DupType=.
ch09	2113361	SNP20687	T	A	.	PASS	END=2113361;ChrB=ch09;StartB=2022365;EndB=2022365;Parent=SYN44;VarType=ShV;DupType=.
ch09	2113409	SNP20688	T	G	.	PASS	END=2113409;ChrB=ch09;StartB=2022413;EndB=2022413;Parent=SYN44;VarType=ShV;DupType=.
ch09	2113479	DEL20689	AT	A	.	PASS	END=2113480;ChrB=ch09;StartB=2022483;EndB=2022483;Parent=SYN44;VarType=ShV;DupType=.
ch09	2113510	SNP20690	C	T	.	PASS	END=2113510;ChrB=ch09;StartB=2022513;EndB=2022513;Parent=SYN44;VarType=ShV;DupType=.
ch09	2113518	SNP20691	A	T	.	PASS	END=2113518;ChrB=ch09;StartB=2022521;EndB=2022521;Parent=SYN44;VarType=ShV;DupType=.
ch09	2113521	SNP20692	C	T	.	PASS	END=2113521;ChrB=ch09;StartB=2022524;EndB=2022524;Parent=SYN44;VarType=ShV;DupType=.
ch09	2113527	SNP20693	G	A	.	PASS	END=2113527;ChrB=ch09;StartB=2022530;EndB=2022530;Parent=SYN44;VarType=ShV;DupType=.
ch09	2113531	SNP20694	A	T	.	PASS	END=2113531;ChrB=ch09;StartB=2022534;EndB=2022534;Parent=SYN44;VarType=ShV;DupType=.
ch09	2113539	SNP20695	A	G	.	PASS	END=2113539;ChrB=ch09;StartB=2022542;EndB=2022542;Parent=SYN44;VarType=ShV;DupType=.
ch09	2113547	SNP20696	C	T	.	PASS	END=2113547;ChrB=ch09;StartB=2022550;EndB=2022550;Parent=SYN44;VarType=ShV;DupType=.
ch09	2113549	SNP20697	A	G	.	PASS	END=2113549;ChrB=ch09;StartB=2022552;EndB=2022552;Parent=SYN44;VarType=ShV;DupType=.
ch09	2113552	SNP20698	T	A	.	PASS	END=2113552;ChrB=ch09;StartB=2022555;EndB=2022555;Parent=SYN44;VarType=ShV;DupType=.
ch09	2113563	SNP20699	A	G	.	PASS	END=2113563;ChrB=ch09;StartB=2022566;EndB=2022566;Parent=SYN44;VarType=ShV;DupType=.
ch09	2113602	DEL20700	AT	A	.	PASS	END=2113603;ChrB=ch09;StartB=2022605;EndB=2022605;Parent=SYN44;VarType=ShV;DupType=.
ch09	2113604	SNP20701	T	A	.	PASS	END=2113604;ChrB=ch09;StartB=2022606;EndB=2022606;Parent=SYN44;VarType=ShV;DupType=.
ch09	2113623	SNP20702	C	A	.	PASS	END=2113623;ChrB=ch09;StartB=2022625;EndB=2022625;Parent=SYN44;VarType=ShV;DupType=.
ch09	2113628	SNP20703	T	A	.	PASS	END=2113628;ChrB=ch09;StartB=2022630;EndB=2022630;Parent=SYN44;VarType=ShV;DupType=.
ch09	2113706	DEL20704	AT	A	.	PASS	END=2113707;ChrB=ch09;StartB=2022708;EndB=2022708;Parent=SYN44;VarType=ShV;DupType=.
ch09	2113708	SNP20705	T	A	.	PASS	END=2113708;ChrB=ch09;StartB=2022709;EndB=2022709;Parent=SYN44;VarType=ShV;DupType=.
ch09	2113737	SNP20706	G	T	.	PASS	END=2113737;ChrB=ch09;StartB=2022738;EndB=2022738;Parent=SYN44;VarType=ShV;DupType=.
ch09	2113738	SNP20707	T	A	.	PASS	END=2113738;ChrB=ch09;StartB=2022739;EndB=2022739;Parent=SYN44;VarType=ShV;DupType=.
ch09	2113744	SNP20708	C	A	.	PASS	END=2113744;ChrB=ch09;StartB=2022745;EndB=2022745;Parent=SYN44;VarType=ShV;DupType=.
ch09	2113752	SNP20709	A	G	.	PASS	END=2113752;ChrB=ch09;StartB=2022753;EndB=2022753;Parent=SYN44;VarType=ShV;DupType=.
ch09	2113781	SNP20710	C	A	.	PASS	END=2113781;ChrB=ch09;StartB=2022782;EndB=2022782;Parent=SYN44;VarType=ShV;DupType=.
ch09	2113815	DEL20711	TA	T	.	PASS	END=2113816;ChrB=ch09;StartB=2022816;EndB=2022816;Parent=SYN44;VarType=ShV;DupType=.
ch09	2113821	SNP20712	T	C	.	PASS	END=2113821;ChrB=ch09;StartB=2022821;EndB=2022821;Parent=SYN44;VarType=ShV;DupType=.
ch09	2113824	SNP20713	A	T	.	PASS	END=2113824;ChrB=ch09;StartB=2022824;EndB=2022824;Parent=SYN44;VarType=ShV;DupType=.
ch09	2113825	SNP20714	G	A	.	PASS	END=2113825;ChrB=ch09;StartB=2022825;EndB=2022825;Parent=SYN44;VarType=ShV;DupType=.
ch09	2113897	SNP20715	T	A	.	PASS	END=2113897;ChrB=ch09;StartB=2022897;EndB=2022897;Parent=SYN44;VarType=ShV;DupType=.
ch09	2113914	SNP20716	C	T	.	PASS	END=2113914;ChrB=ch09;StartB=2022914;EndB=2022914;Parent=SYN44;VarType=ShV;DupType=.
ch09	2113927	SNP20717	C	T	.	PASS	END=2113927;ChrB=ch09;StartB=2022927;EndB=2022927;Parent=SYN44;VarType=ShV;DupType=.
ch09	2113928	SNP20718	A	G	.	PASS	END=2113928;ChrB=ch09;StartB=2022928;EndB=2022928;Parent=SYN44;VarType=ShV;DupType=.
ch09	2113936	SNP20719	A	C	.	PASS	END=2113936;ChrB=ch09;StartB=2022936;EndB=2022936;Parent=SYN44;VarType=ShV;DupType=.
ch09	2113954	SNP20720	G	A	.	PASS	END=2113954;ChrB=ch09;StartB=2022954;EndB=2022954;Parent=SYN44;VarType=ShV;DupType=.
ch09	2113964	SNP20721	C	T	.	PASS	END=2113964;ChrB=ch09;StartB=2022964;EndB=2022964;Parent=SYN44;VarType=ShV;DupType=.
ch09	2113982	SNP20722	A	G	.	PASS	END=2113982;ChrB=ch09;StartB=2022982;EndB=2022982;Parent=SYN44;VarType=ShV;DupType=.
ch09	2114001	SNP20723	C	T	.	PASS	END=2114001;ChrB=ch09;StartB=2023001;EndB=2023001;Parent=SYN44;VarType=ShV;DupType=.
ch09	2114034	SNP20724	G	A	.	PASS	END=2114034;ChrB=ch09;StartB=2023034;EndB=2023034;Parent=SYN44;VarType=ShV;DupType=.
ch09	2114049	SNP20725	A	C	.	PASS	END=2114049;ChrB=ch09;StartB=2023049;EndB=2023049;Parent=SYN44;VarType=ShV;DupType=.
ch09	2114174	SNP20726	T	C	.	PASS	END=2114174;ChrB=ch09;StartB=2023174;EndB=2023174;Parent=SYN44;VarType=ShV;DupType=.
ch09	2114196	SNP20727	G	T	.	PASS	END=2114196;ChrB=ch09;StartB=2023196;EndB=2023196;Parent=SYN44;VarType=ShV;DupType=.
ch09	2114231	SNP20728	A	G	.	PASS	END=2114231;ChrB=ch09;StartB=2023231;EndB=2023231;Parent=SYN44;VarType=ShV;DupType=.
ch09	2114272	SNP20729	C	A	.	PASS	END=2114272;ChrB=ch09;StartB=2023272;EndB=2023272;Parent=SYN44;VarType=ShV;DupType=.
ch09	2114342	SNP20730	G	T	.	PASS	END=2114342;ChrB=ch09;StartB=2023342;EndB=2023342;Parent=SYN44;VarType=ShV;DupType=.
ch09	2114400	SNP20731	C	A	.	PASS	END=2114400;ChrB=ch09;StartB=2023400;EndB=2023400;Parent=SYN44;VarType=ShV;DupType=.
ch09	2114401	SNP20732	G	A	.	PASS	END=2114401;ChrB=ch09;StartB=2023401;EndB=2023401;Parent=SYN44;VarType=ShV;DupType=.
ch09	2114409	SNP20733	C	A	.	PASS	END=2114409;ChrB=ch09;StartB=2023409;EndB=2023409;Parent=SYN44;VarType=ShV;DupType=.
ch09	2114441	DEL20734	TA	T	.	PASS	END=2114442;ChrB=ch09;StartB=2023441;EndB=2023441;Parent=SYN44;VarType=ShV;DupType=.
ch09	2114469	SNP20735	T	A	.	PASS	END=2114469;ChrB=ch09;StartB=2023468;EndB=2023468;Parent=SYN44;VarType=ShV;DupType=.
ch09	2114472	SNP20736	C	G	.	PASS	END=2114472;ChrB=ch09;StartB=2023471;EndB=2023471;Parent=SYN44;VarType=ShV;DupType=.
ch09	2114510	SNP20737	A	C	.	PASS	END=2114510;ChrB=ch09;StartB=2023509;EndB=2023509;Parent=SYN44;VarType=ShV;DupType=.
ch09	2114568	SNP20738	T	C	.	PASS	END=2114568;ChrB=ch09;StartB=2023567;EndB=2023567;Parent=SYN44;VarType=ShV;DupType=.
ch09	2114573	SNP20739	A	G	.	PASS	END=2114573;ChrB=ch09;StartB=2023572;EndB=2023572;Parent=SYN44;VarType=ShV;DupType=.
ch09	2114582	DEL20740	GA	G	.	PASS	END=2114583;ChrB=ch09;StartB=2023581;EndB=2023581;Parent=SYN44;VarType=ShV;DupType=.
ch09	2114617	SNP20741	G	A	.	PASS	END=2114617;ChrB=ch09;StartB=2023615;EndB=2023615;Parent=SYN44;VarType=ShV;DupType=.
ch09	2114620	SNP20742	T	A	.	PASS	END=2114620;ChrB=ch09;StartB=2023618;EndB=2023618;Parent=SYN44;VarType=ShV;DupType=.
ch09	2114685	DEL20743	TGA	T	.	PASS	END=2114687;ChrB=ch09;StartB=2023683;EndB=2023683;Parent=SYN44;VarType=ShV;DupType=.
ch09	2114712	SNP20744	G	C	.	PASS	END=2114712;ChrB=ch09;StartB=2023708;EndB=2023708;Parent=SYN44;VarType=ShV;DupType=.
ch09	2114725	SNP20745	A	G	.	PASS	END=2114725;ChrB=ch09;StartB=2023721;EndB=2023721;Parent=SYN44;VarType=ShV;DupType=.
ch09	2114760	SNP20746	C	T	.	PASS	END=2114760;ChrB=ch09;StartB=2023756;EndB=2023756;Parent=SYN44;VarType=ShV;DupType=.
ch09	2114784	SNP20747	T	A	.	PASS	END=2114784;ChrB=ch09;StartB=2023780;EndB=2023780;Parent=SYN44;VarType=ShV;DupType=.
ch09	2114792	INS20748	A	AC	.	PASS	END=2114792;ChrB=ch09;StartB=2023788;EndB=2023789;Parent=SYN44;VarType=ShV;DupType=.
ch09	2114806	SNP20749	C	A	.	PASS	END=2114806;ChrB=ch09;StartB=2023803;EndB=2023803;Parent=SYN44;VarType=ShV;DupType=.
ch09	2114818	SNP20750	C	G	.	PASS	END=2114818;ChrB=ch09;StartB=2023815;EndB=2023815;Parent=SYN44;VarType=ShV;DupType=.
ch09	2114847	SNP20751	C	A	.	PASS	END=2114847;ChrB=ch09;StartB=2023844;EndB=2023844;Parent=SYN44;VarType=ShV;DupType=.
ch09	2114863	SNP20752	G	T	.	PASS	END=2114863;ChrB=ch09;StartB=2023860;EndB=2023860;Parent=SYN44;VarType=ShV;DupType=.
ch09	2114929	INS20753	T	TGGTGG	.	PASS	END=2114929;ChrB=ch09;StartB=2023926;EndB=2023931;Parent=SYN44;VarType=ShV;DupType=.
ch09	2114933	SNP20754	G	A	.	PASS	END=2114933;ChrB=ch09;StartB=2023935;EndB=2023935;Parent=SYN44;VarType=ShV;DupType=.
ch09	2114936	SNP20755	A	C	.	PASS	END=2114936;ChrB=ch09;StartB=2023938;EndB=2023938;Parent=SYN44;VarType=ShV;DupType=.
ch09	2114940	SNP20756	T	G	.	PASS	END=2114940;ChrB=ch09;StartB=2023942;EndB=2023942;Parent=SYN44;VarType=ShV;DupType=.
ch09	2114958	SNP20757	A	T	.	PASS	END=2114958;ChrB=ch09;StartB=2023960;EndB=2023960;Parent=SYN44;VarType=ShV;DupType=.
ch09	2114963	SNP20758	G	A	.	PASS	END=2114963;ChrB=ch09;StartB=2023965;EndB=2023965;Parent=SYN44;VarType=ShV;DupType=.
ch09	2114974	SNP20759	G	T	.	PASS	END=2114974;ChrB=ch09;StartB=2023976;EndB=2023976;Parent=SYN44;VarType=ShV;DupType=.
ch09	2114976	SNP20760	A	C	.	PASS	END=2114976;ChrB=ch09;StartB=2023978;EndB=2023978;Parent=SYN44;VarType=ShV;DupType=.
ch09	2115010	SNP20761	C	A	.	PASS	END=2115010;ChrB=ch09;StartB=2024012;EndB=2024012;Parent=SYN44;VarType=ShV;DupType=.
ch09	2115014	DEL20762	CT	C	.	PASS	END=2115015;ChrB=ch09;StartB=2024016;EndB=2024016;Parent=SYN44;VarType=ShV;DupType=.
ch09	2115026	SNP20763	C	T	.	PASS	END=2115026;ChrB=ch09;StartB=2024027;EndB=2024027;Parent=SYN44;VarType=ShV;DupType=.
ch09	2115033	SNP20764	G	A	.	PASS	END=2115033;ChrB=ch09;StartB=2024034;EndB=2024034;Parent=SYN44;VarType=ShV;DupType=.
ch09	2115034	SNP20765	A	C	.	PASS	END=2115034;ChrB=ch09;StartB=2024035;EndB=2024035;Parent=SYN44;VarType=ShV;DupType=.
ch09	2115110	SNP20766	A	C	.	PASS	END=2115110;ChrB=ch09;StartB=2024111;EndB=2024111;Parent=SYN44;VarType=ShV;DupType=.
ch09	2115148	SNP20767	A	T	.	PASS	END=2115148;ChrB=ch09;StartB=2024149;EndB=2024149;Parent=SYN44;VarType=ShV;DupType=.
ch09	2115149	SNP20768	C	T	.	PASS	END=2115149;ChrB=ch09;StartB=2024150;EndB=2024150;Parent=SYN44;VarType=ShV;DupType=.
ch09	2115158	SNP20769	C	A	.	PASS	END=2115158;ChrB=ch09;StartB=2024159;EndB=2024159;Parent=SYN44;VarType=ShV;DupType=.
ch09	2115173	SNP20770	A	C	.	PASS	END=2115173;ChrB=ch09;StartB=2024174;EndB=2024174;Parent=SYN44;VarType=ShV;DupType=.
ch09	2115215	DEL20771	AAGAG	A	.	PASS	END=2115219;ChrB=ch09;StartB=2024216;EndB=2024216;Parent=SYN44;VarType=ShV;DupType=.
ch09	2115220	SNP20772	A	T	.	PASS	END=2115220;ChrB=ch09;StartB=2024217;EndB=2024217;Parent=SYN44;VarType=ShV;DupType=.
ch09	2115263	SNP20773	C	T	.	PASS	END=2115263;ChrB=ch09;StartB=2024260;EndB=2024260;Parent=SYN44;VarType=ShV;DupType=.
ch09	2115279	SNP20774	A	G	.	PASS	END=2115279;ChrB=ch09;StartB=2024276;EndB=2024276;Parent=SYN44;VarType=ShV;DupType=.
ch09	2115296	SNP20775	G	A	.	PASS	END=2115296;ChrB=ch09;StartB=2024293;EndB=2024293;Parent=SYN44;VarType=ShV;DupType=.
ch09	2115342	SNP20776	T	C	.	PASS	END=2115342;ChrB=ch09;StartB=2024339;EndB=2024339;Parent=SYN44;VarType=ShV;DupType=.
ch09	2115375	SNP20777	T	A	.	PASS	END=2115375;ChrB=ch09;StartB=2024372;EndB=2024372;Parent=SYN44;VarType=ShV;DupType=.
ch09	2115406	SNP20778	T	C	.	PASS	END=2115406;ChrB=ch09;StartB=2024403;EndB=2024403;Parent=SYN44;VarType=ShV;DupType=.
ch09	2115425	SNP20779	C	A	.	PASS	END=2115425;ChrB=ch09;StartB=2024422;EndB=2024422;Parent=SYN44;VarType=ShV;DupType=.
ch09	2115449	SNP20780	A	C	.	PASS	END=2115449;ChrB=ch09;StartB=2024446;EndB=2024446;Parent=SYN44;VarType=ShV;DupType=.
ch09	2115473	SNP20781	T	C	.	PASS	END=2115473;ChrB=ch09;StartB=2024470;EndB=2024470;Parent=SYN44;VarType=ShV;DupType=.
ch09	2115476	SNP20782	A	C	.	PASS	END=2115476;ChrB=ch09;StartB=2024473;EndB=2024473;Parent=SYN44;VarType=ShV;DupType=.
ch09	2115492	INS20783	T	TA	.	PASS	END=2115492;ChrB=ch09;StartB=2024489;EndB=2024490;Parent=SYN44;VarType=ShV;DupType=.
ch09	2115497	SNP20784	G	A	.	PASS	END=2115497;ChrB=ch09;StartB=2024495;EndB=2024495;Parent=SYN44;VarType=ShV;DupType=.
ch09	2115505	DEL20785	TA	T	.	PASS	END=2115506;ChrB=ch09;StartB=2024503;EndB=2024503;Parent=SYN44;VarType=ShV;DupType=.
ch09	2115514	SNP20786	A	G	.	PASS	END=2115514;ChrB=ch09;StartB=2024511;EndB=2024511;Parent=SYN44;VarType=ShV;DupType=.
ch09	2115531	SNP20787	A	G	.	PASS	END=2115531;ChrB=ch09;StartB=2024528;EndB=2024528;Parent=SYN44;VarType=ShV;DupType=.
ch09	2115544	SNP20788	T	G	.	PASS	END=2115544;ChrB=ch09;StartB=2024541;EndB=2024541;Parent=SYN44;VarType=ShV;DupType=.
ch09	2115546	SNP20789	C	T	.	PASS	END=2115546;ChrB=ch09;StartB=2024543;EndB=2024543;Parent=SYN44;VarType=ShV;DupType=.
ch09	2115601	SNP20790	T	G	.	PASS	END=2115601;ChrB=ch09;StartB=2024598;EndB=2024598;Parent=SYN44;VarType=ShV;DupType=.
ch09	2115648	SNP20791	C	T	.	PASS	END=2115648;ChrB=ch09;StartB=2024645;EndB=2024645;Parent=SYN44;VarType=ShV;DupType=.
ch09	2115659	DEL20792	TG	T	.	PASS	END=2115660;ChrB=ch09;StartB=2024656;EndB=2024656;Parent=SYN44;VarType=ShV;DupType=.
ch09	2115680	SNP20793	G	A	.	PASS	END=2115680;ChrB=ch09;StartB=2024676;EndB=2024676;Parent=SYN44;VarType=ShV;DupType=.
ch09	2115688	SNP20794	T	A	.	PASS	END=2115688;ChrB=ch09;StartB=2024684;EndB=2024684;Parent=SYN44;VarType=ShV;DupType=.
ch09	2115697	SNP20795	G	A	.	PASS	END=2115697;ChrB=ch09;StartB=2024693;EndB=2024693;Parent=SYN44;VarType=ShV;DupType=.
ch09	2115701	SNP20796	T	G	.	PASS	END=2115701;ChrB=ch09;StartB=2024697;EndB=2024697;Parent=SYN44;VarType=ShV;DupType=.
ch09	2115706	SNP20797	T	A	.	PASS	END=2115706;ChrB=ch09;StartB=2024702;EndB=2024702;Parent=SYN44;VarType=ShV;DupType=.
ch09	2115745	SNP20798	G	T	.	PASS	END=2115745;ChrB=ch09;StartB=2024741;EndB=2024741;Parent=SYN44;VarType=ShV;DupType=.
ch09	2115760	SNP20799	T	C	.	PASS	END=2115760;ChrB=ch09;StartB=2024756;EndB=2024756;Parent=SYN44;VarType=ShV;DupType=.
ch09	2115764	INS20800	A	AT	.	PASS	END=2115764;ChrB=ch09;StartB=2024760;EndB=2024761;Parent=SYN44;VarType=ShV;DupType=.
ch09	2115768	SNP20801	C	T	.	PASS	END=2115768;ChrB=ch09;StartB=2024765;EndB=2024765;Parent=SYN44;VarType=ShV;DupType=.
ch09	2115867	SNP20802	A	G	.	PASS	END=2115867;ChrB=ch09;StartB=2024864;EndB=2024864;Parent=SYN44;VarType=ShV;DupType=.
ch09	2115891	SNP20803	C	T	.	PASS	END=2115891;ChrB=ch09;StartB=2024888;EndB=2024888;Parent=SYN44;VarType=ShV;DupType=.
ch09	2115901	SNP20804	T	C	.	PASS	END=2115901;ChrB=ch09;StartB=2024898;EndB=2024898;Parent=SYN44;VarType=ShV;DupType=.
ch09	2115920	SNP20805	A	G	.	PASS	END=2115920;ChrB=ch09;StartB=2024917;EndB=2024917;Parent=SYN44;VarType=ShV;DupType=.
ch09	2115933	SNP20806	A	C	.	PASS	END=2115933;ChrB=ch09;StartB=2024930;EndB=2024930;Parent=SYN44;VarType=ShV;DupType=.
ch09	2115945	SNP20807	C	T	.	PASS	END=2115945;ChrB=ch09;StartB=2024942;EndB=2024942;Parent=SYN44;VarType=ShV;DupType=.
ch09	2115954	SNP20808	A	G	.	PASS	END=2115954;ChrB=ch09;StartB=2024951;EndB=2024951;Parent=SYN44;VarType=ShV;DupType=.
ch09	2115964	SNP20809	T	C	.	PASS	END=2115964;ChrB=ch09;StartB=2024961;EndB=2024961;Parent=SYN44;VarType=ShV;DupType=.
ch09	2115979	SNP20810	A	C	.	PASS	END=2115979;ChrB=ch09;StartB=2024976;EndB=2024976;Parent=SYN44;VarType=ShV;DupType=.
ch09	2115984	SNP20811	G	T	.	PASS	END=2115984;ChrB=ch09;StartB=2024981;EndB=2024981;Parent=SYN44;VarType=ShV;DupType=.
ch09	2115985	SNP20812	C	G	.	PASS	END=2115985;ChrB=ch09;StartB=2024982;EndB=2024982;Parent=SYN44;VarType=ShV;DupType=.
ch09	2115986	SNP20813	A	G	.	PASS	END=2115986;ChrB=ch09;StartB=2024983;EndB=2024983;Parent=SYN44;VarType=ShV;DupType=.
ch09	2115999	SNP20814	T	A	.	PASS	END=2115999;ChrB=ch09;StartB=2024996;EndB=2024996;Parent=SYN44;VarType=ShV;DupType=.
ch09	2116006	SNP20815	G	A	.	PASS	END=2116006;ChrB=ch09;StartB=2025003;EndB=2025003;Parent=SYN44;VarType=ShV;DupType=.
ch09	2116074	SNP20816	G	C	.	PASS	END=2116074;ChrB=ch09;StartB=2025071;EndB=2025071;Parent=SYN44;VarType=ShV;DupType=.
ch09	2116093	SNP20817	T	G	.	PASS	END=2116093;ChrB=ch09;StartB=2025090;EndB=2025090;Parent=SYN44;VarType=ShV;DupType=.
ch09	2116109	SNP20818	A	G	.	PASS	END=2116109;ChrB=ch09;StartB=2025106;EndB=2025106;Parent=SYN44;VarType=ShV;DupType=.
ch09	2116139	SNP20819	A	G	.	PASS	END=2116139;ChrB=ch09;StartB=2025136;EndB=2025136;Parent=SYN44;VarType=ShV;DupType=.
ch09	2116166	SNP20820	A	G	.	PASS	END=2116166;ChrB=ch09;StartB=2025163;EndB=2025163;Parent=SYN44;VarType=ShV;DupType=.
ch09	2116256	SNP20821	T	A	.	PASS	END=2116256;ChrB=ch09;StartB=2025253;EndB=2025253;Parent=SYN44;VarType=ShV;DupType=.
ch09	2116258	SNP20822	C	G	.	PASS	END=2116258;ChrB=ch09;StartB=2025255;EndB=2025255;Parent=SYN44;VarType=ShV;DupType=.
ch09	2116282	SNP20823	G	A	.	PASS	END=2116282;ChrB=ch09;StartB=2025279;EndB=2025279;Parent=SYN44;VarType=ShV;DupType=.
ch09	2116306	INS20824	T	TC	.	PASS	END=2116306;ChrB=ch09;StartB=2025303;EndB=2025304;Parent=SYN44;VarType=ShV;DupType=.
ch09	2116318	SNP20825	T	A	.	PASS	END=2116318;ChrB=ch09;StartB=2025316;EndB=2025316;Parent=SYN44;VarType=ShV;DupType=.
ch09	2116360	INS20826	A	ATT	.	PASS	END=2116360;ChrB=ch09;StartB=2025358;EndB=2025360;Parent=SYN44;VarType=ShV;DupType=.
ch09	2116364	SNP20827	C	T	.	PASS	END=2116364;ChrB=ch09;StartB=2025364;EndB=2025364;Parent=SYN44;VarType=ShV;DupType=.
ch09	2116383	SNP20828	A	G	.	PASS	END=2116383;ChrB=ch09;StartB=2025383;EndB=2025383;Parent=SYN44;VarType=ShV;DupType=.
ch09	2116463	SNP20829	T	C	.	PASS	END=2116463;ChrB=ch09;StartB=2025463;EndB=2025463;Parent=SYN44;VarType=ShV;DupType=.
ch09	2116471	SNP20830	A	T	.	PASS	END=2116471;ChrB=ch09;StartB=2025471;EndB=2025471;Parent=SYN44;VarType=ShV;DupType=.
ch09	2116475	SNP20831	G	C	.	PASS	END=2116475;ChrB=ch09;StartB=2025475;EndB=2025475;Parent=SYN44;VarType=ShV;DupType=.
ch09	2116541	SNP20832	T	A	.	PASS	END=2116541;ChrB=ch09;StartB=2025541;EndB=2025541;Parent=SYN44;VarType=ShV;DupType=.
ch09	2116555	SNP20833	C	T	.	PASS	END=2116555;ChrB=ch09;StartB=2025555;EndB=2025555;Parent=SYN44;VarType=ShV;DupType=.
ch09	2116561	SNP20834	G	A	.	PASS	END=2116561;ChrB=ch09;StartB=2025561;EndB=2025561;Parent=SYN44;VarType=ShV;DupType=.
ch09	2116678	SNP20835	C	A	.	PASS	END=2116678;ChrB=ch09;StartB=2025678;EndB=2025678;Parent=SYN44;VarType=ShV;DupType=.
ch09	2116679	SNP20836	T	C	.	PASS	END=2116679;ChrB=ch09;StartB=2025679;EndB=2025679;Parent=SYN44;VarType=ShV;DupType=.
ch09	2116695	SNP20837	C	T	.	PASS	END=2116695;ChrB=ch09;StartB=2025695;EndB=2025695;Parent=SYN44;VarType=ShV;DupType=.
ch09	2116735	SNP20838	C	T	.	PASS	END=2116735;ChrB=ch09;StartB=2025735;EndB=2025735;Parent=SYN44;VarType=ShV;DupType=.
ch09	2116737	SNP20839	A	G	.	PASS	END=2116737;ChrB=ch09;StartB=2025737;EndB=2025737;Parent=SYN44;VarType=ShV;DupType=.
ch09	2116797	SNP20840	A	G	.	PASS	END=2116797;ChrB=ch09;StartB=2025797;EndB=2025797;Parent=SYN44;VarType=ShV;DupType=.
ch09	2116818	SNP20841	T	G	.	PASS	END=2116818;ChrB=ch09;StartB=2025818;EndB=2025818;Parent=SYN44;VarType=ShV;DupType=.
ch09	2116837	SNP20842	T	A	.	PASS	END=2116837;ChrB=ch09;StartB=2025837;EndB=2025837;Parent=SYN44;VarType=ShV;DupType=.
ch09	2116917	SNP20843	T	C	.	PASS	END=2116917;ChrB=ch09;StartB=2025917;EndB=2025917;Parent=SYN44;VarType=ShV;DupType=.
ch09	2116922	SNP20844	T	C	.	PASS	END=2116922;ChrB=ch09;StartB=2025922;EndB=2025922;Parent=SYN44;VarType=ShV;DupType=.
ch09	2116924	SNP20845	G	A	.	PASS	END=2116924;ChrB=ch09;StartB=2025924;EndB=2025924;Parent=SYN44;VarType=ShV;DupType=.
ch09	2116937	SNP20846	G	T	.	PASS	END=2116937;ChrB=ch09;StartB=2025937;EndB=2025937;Parent=SYN44;VarType=ShV;DupType=.
ch09	2116988	SNP20847	A	C	.	PASS	END=2116988;ChrB=ch09;StartB=2025988;EndB=2025988;Parent=SYN44;VarType=ShV;DupType=.
ch09	2117031	SNP20848	T	G	.	PASS	END=2117031;ChrB=ch09;StartB=2026031;EndB=2026031;Parent=SYN44;VarType=ShV;DupType=.
ch09	2117042	SNP20849	C	G	.	PASS	END=2117042;ChrB=ch09;StartB=2026042;EndB=2026042;Parent=SYN44;VarType=ShV;DupType=.
ch09	2117043	SNP20850	A	T	.	PASS	END=2117043;ChrB=ch09;StartB=2026043;EndB=2026043;Parent=SYN44;VarType=ShV;DupType=.
ch09	2117057	SNP20851	G	T	.	PASS	END=2117057;ChrB=ch09;StartB=2026057;EndB=2026057;Parent=SYN44;VarType=ShV;DupType=.
ch09	2117110	SNP20852	T	A	.	PASS	END=2117110;ChrB=ch09;StartB=2026110;EndB=2026110;Parent=SYN44;VarType=ShV;DupType=.
ch09	2117138	SNP20853	T	A	.	PASS	END=2117138;ChrB=ch09;StartB=2026138;EndB=2026138;Parent=SYN44;VarType=ShV;DupType=.
ch09	2117201	SNP20854	A	T	.	PASS	END=2117201;ChrB=ch09;StartB=2026201;EndB=2026201;Parent=SYN44;VarType=ShV;DupType=.
ch09	2117290	DEL20855	GT	G	.	PASS	END=2117291;ChrB=ch09;StartB=2026290;EndB=2026290;Parent=SYN44;VarType=ShV;DupType=.
ch09	2117337	SNP20856	A	G	.	PASS	END=2117337;ChrB=ch09;StartB=2026336;EndB=2026336;Parent=SYN44;VarType=ShV;DupType=.
ch09	2117364	SNP20857	T	G	.	PASS	END=2117364;ChrB=ch09;StartB=2026363;EndB=2026363;Parent=SYN44;VarType=ShV;DupType=.
ch09	2117466	SNP20858	G	A	.	PASS	END=2117466;ChrB=ch09;StartB=2026465;EndB=2026465;Parent=SYN44;VarType=ShV;DupType=.
ch09	2117520	SNP20859	A	T	.	PASS	END=2117520;ChrB=ch09;StartB=2026519;EndB=2026519;Parent=SYN44;VarType=ShV;DupType=.
ch09	2117536	SNP20860	G	A	.	PASS	END=2117536;ChrB=ch09;StartB=2026535;EndB=2026535;Parent=SYN44;VarType=ShV;DupType=.
ch09	2117537	SNP20861	T	A	.	PASS	END=2117537;ChrB=ch09;StartB=2026536;EndB=2026536;Parent=SYN44;VarType=ShV;DupType=.
ch09	2117549	SNP20862	A	G	.	PASS	END=2117549;ChrB=ch09;StartB=2026548;EndB=2026548;Parent=SYN44;VarType=ShV;DupType=.
ch09	2117566	SNP20863	A	C	.	PASS	END=2117566;ChrB=ch09;StartB=2026565;EndB=2026565;Parent=SYN44;VarType=ShV;DupType=.
ch09	2117595	SNP20864	G	A	.	PASS	END=2117595;ChrB=ch09;StartB=2026594;EndB=2026594;Parent=SYN44;VarType=ShV;DupType=.
ch09	2117619	DEL20865	AT	A	.	PASS	END=2117620;ChrB=ch09;StartB=2026618;EndB=2026618;Parent=SYN44;VarType=ShV;DupType=.
ch09	2117622	SNP20866	T	C	.	PASS	END=2117622;ChrB=ch09;StartB=2026620;EndB=2026620;Parent=SYN44;VarType=ShV;DupType=.
ch09	2117623	SNP20867	T	C	.	PASS	END=2117623;ChrB=ch09;StartB=2026621;EndB=2026621;Parent=SYN44;VarType=ShV;DupType=.
ch09	2117657	SNP20868	A	G	.	PASS	END=2117657;ChrB=ch09;StartB=2026655;EndB=2026655;Parent=SYN44;VarType=ShV;DupType=.
ch09	2117658	SNP20869	T	C	.	PASS	END=2117658;ChrB=ch09;StartB=2026656;EndB=2026656;Parent=SYN44;VarType=ShV;DupType=.
ch09	2117660	SNP20870	G	A	.	PASS	END=2117660;ChrB=ch09;StartB=2026658;EndB=2026658;Parent=SYN44;VarType=ShV;DupType=.
ch09	2117667	SNP20871	A	C	.	PASS	END=2117667;ChrB=ch09;StartB=2026665;EndB=2026665;Parent=SYN44;VarType=ShV;DupType=.
ch09	2117680	SNP20872	C	T	.	PASS	END=2117680;ChrB=ch09;StartB=2026678;EndB=2026678;Parent=SYN44;VarType=ShV;DupType=.
ch09	2117692	SNP20873	G	A	.	PASS	END=2117692;ChrB=ch09;StartB=2026690;EndB=2026690;Parent=SYN44;VarType=ShV;DupType=.
ch09	2117709	SNP20874	A	G	.	PASS	END=2117709;ChrB=ch09;StartB=2026707;EndB=2026707;Parent=SYN44;VarType=ShV;DupType=.
ch09	2117730	SNP20875	A	T	.	PASS	END=2117730;ChrB=ch09;StartB=2026728;EndB=2026728;Parent=SYN44;VarType=ShV;DupType=.
ch09	2117796	SNP20876	G	A	.	PASS	END=2117796;ChrB=ch09;StartB=2026794;EndB=2026794;Parent=SYN44;VarType=ShV;DupType=.
ch09	2117852	SNP20877	T	C	.	PASS	END=2117852;ChrB=ch09;StartB=2026850;EndB=2026850;Parent=SYN44;VarType=ShV;DupType=.
ch09	2118006	SNP20878	A	T	.	PASS	END=2118006;ChrB=ch09;StartB=2027004;EndB=2027004;Parent=SYN44;VarType=ShV;DupType=.
ch09	2118007	SNP20879	A	T	.	PASS	END=2118007;ChrB=ch09;StartB=2027005;EndB=2027005;Parent=SYN44;VarType=ShV;DupType=.
ch09	2118048	SNP20880	C	A	.	PASS	END=2118048;ChrB=ch09;StartB=2027046;EndB=2027046;Parent=SYN44;VarType=ShV;DupType=.
ch09	2118052	SNP20881	C	A	.	PASS	END=2118052;ChrB=ch09;StartB=2027050;EndB=2027050;Parent=SYN44;VarType=ShV;DupType=.
ch09	2118084	SNP20882	C	T	.	PASS	END=2118084;ChrB=ch09;StartB=2027082;EndB=2027082;Parent=SYN44;VarType=ShV;DupType=.
ch09	2118128	SNP20883	T	G	.	PASS	END=2118128;ChrB=ch09;StartB=2027126;EndB=2027126;Parent=SYN44;VarType=ShV;DupType=.
ch09	2118141	SNP20884	C	A	.	PASS	END=2118141;ChrB=ch09;StartB=2027139;EndB=2027139;Parent=SYN44;VarType=ShV;DupType=.
ch09	2118185	SNP20885	T	G	.	PASS	END=2118185;ChrB=ch09;StartB=2027183;EndB=2027183;Parent=SYN44;VarType=ShV;DupType=.
ch09	2118245	SNP20886	G	A	.	PASS	END=2118245;ChrB=ch09;StartB=2027243;EndB=2027243;Parent=SYN44;VarType=ShV;DupType=.
ch09	2118279	SNP20887	G	A	.	PASS	END=2118279;ChrB=ch09;StartB=2027277;EndB=2027277;Parent=SYN44;VarType=ShV;DupType=.
ch09	2118283	SNP20888	G	T	.	PASS	END=2118283;ChrB=ch09;StartB=2027281;EndB=2027281;Parent=SYN44;VarType=ShV;DupType=.
ch09	2118315	SNP20889	G	A	.	PASS	END=2118315;ChrB=ch09;StartB=2027313;EndB=2027313;Parent=SYN44;VarType=ShV;DupType=.
ch09	2118333	SNP20890	T	G	.	PASS	END=2118333;ChrB=ch09;StartB=2027331;EndB=2027331;Parent=SYN44;VarType=ShV;DupType=.
ch09	2118381	SNP20891	A	G	.	PASS	END=2118381;ChrB=ch09;StartB=2027379;EndB=2027379;Parent=SYN44;VarType=ShV;DupType=.
ch09	2118405	SNP20892	T	C	.	PASS	END=2118405;ChrB=ch09;StartB=2027403;EndB=2027403;Parent=SYN44;VarType=ShV;DupType=.
ch09	2118413	SNP20893	A	C	.	PASS	END=2118413;ChrB=ch09;StartB=2027411;EndB=2027411;Parent=SYN44;VarType=ShV;DupType=.
ch09	2118421	SNP20894	G	C	.	PASS	END=2118421;ChrB=ch09;StartB=2027419;EndB=2027419;Parent=SYN44;VarType=ShV;DupType=.
ch09	2118426	SNP20895	G	A	.	PASS	END=2118426;ChrB=ch09;StartB=2027424;EndB=2027424;Parent=SYN44;VarType=ShV;DupType=.
ch09	2118521	SNP20896	C	T	.	PASS	END=2118521;ChrB=ch09;StartB=2027519;EndB=2027519;Parent=SYN44;VarType=ShV;DupType=.
ch09	2118550	SNP20897	A	T	.	PASS	END=2118550;ChrB=ch09;StartB=2027548;EndB=2027548;Parent=SYN44;VarType=ShV;DupType=.
ch09	2118596	NOTAL60	N	<NOTAL>	.	PASS	END=2125539;ChrB=.;StartB=.;EndB=.;Parent=.;VarType=.;DupType=.
ch09	2125540	INVTR134	N	<INVTR>	.	PASS	END=2130187;ChrB=ch09;StartB=9192798;EndB=9197430;Parent=.;VarType=SR;DupType=-
ch09	2125540	INVTRAL551	N	<INVTRAL>	.	PASS	END=2130187;ChrB=ch09;StartB=9197430;EndB=9192798;Parent=INVTR134;VarType=.;DupType=.
ch09	2125563	SNP20898	C	T	.	PASS	END=2125563;ChrB=ch09;StartB=9197407;EndB=9197407;Parent=INVTR134;VarType=ShV;DupType=.
ch09	2125580	SNP20899	A	C	.	PASS	END=2125580;ChrB=ch09;StartB=9197390;EndB=9197390;Parent=INVTR134;VarType=ShV;DupType=.
ch09	2125582	SNP20900	A	C	.	PASS	END=2125582;ChrB=ch09;StartB=9197388;EndB=9197388;Parent=INVTR134;VarType=ShV;DupType=.
ch09	2125588	SNP20901	C	T	.	PASS	END=2125588;ChrB=ch09;StartB=9197382;EndB=9197382;Parent=INVTR134;VarType=ShV;DupType=.
ch09	2125607	DEL20902	GGA	G	.	PASS	END=2125609;ChrB=ch09;StartB=9197364;EndB=9197364;Parent=INVTR134;VarType=ShV;DupType=.
ch09	2125612	SNP20903	G	A	.	PASS	END=2125612;ChrB=ch09;StartB=9197360;EndB=9197360;Parent=INVTR134;VarType=ShV;DupType=.
ch09	2125614	SNP20904	T	A	.	PASS	END=2125614;ChrB=ch09;StartB=9197358;EndB=9197358;Parent=INVTR134;VarType=ShV;DupType=.
ch09	2125618	SNP20905	G	A	.	PASS	END=2125618;ChrB=ch09;StartB=9197354;EndB=9197354;Parent=INVTR134;VarType=ShV;DupType=.
ch09	2125642	SNP20906	T	A	.	PASS	END=2125642;ChrB=ch09;StartB=9197330;EndB=9197330;Parent=INVTR134;VarType=ShV;DupType=.
ch09	2125669	SNP20907	C	T	.	PASS	END=2125669;ChrB=ch09;StartB=9197303;EndB=9197303;Parent=INVTR134;VarType=ShV;DupType=.
ch09	2125675	SNP20908	G	T	.	PASS	END=2125675;ChrB=ch09;StartB=9197297;EndB=9197297;Parent=INVTR134;VarType=ShV;DupType=.
ch09	2125676	SNP20909	G	A	.	PASS	END=2125676;ChrB=ch09;StartB=9197296;EndB=9197296;Parent=INVTR134;VarType=ShV;DupType=.
ch09	2125690	SNP20910	T	C	.	PASS	END=2125690;ChrB=ch09;StartB=9197282;EndB=9197282;Parent=INVTR134;VarType=ShV;DupType=.
ch09	2125703	SNP20911	T	C	.	PASS	END=2125703;ChrB=ch09;StartB=9197269;EndB=9197269;Parent=INVTR134;VarType=ShV;DupType=.
ch09	2125762	SNP20912	T	G	.	PASS	END=2125762;ChrB=ch09;StartB=9197210;EndB=9197210;Parent=INVTR134;VarType=ShV;DupType=.
ch09	2125781	SNP20913	C	A	.	PASS	END=2125781;ChrB=ch09;StartB=9197191;EndB=9197191;Parent=INVTR134;VarType=ShV;DupType=.
ch09	2125804	SNP20914	C	A	.	PASS	END=2125804;ChrB=ch09;StartB=9197168;EndB=9197168;Parent=INVTR134;VarType=ShV;DupType=.
ch09	2125815	SNP20915	T	C	.	PASS	END=2125815;ChrB=ch09;StartB=9197157;EndB=9197157;Parent=INVTR134;VarType=ShV;DupType=.
ch09	2125842	SNP20916	A	G	.	PASS	END=2125842;ChrB=ch09;StartB=9197130;EndB=9197130;Parent=INVTR134;VarType=ShV;DupType=.
ch09	2125864	SNP20917	G	A	.	PASS	END=2125864;ChrB=ch09;StartB=9197108;EndB=9197108;Parent=INVTR134;VarType=ShV;DupType=.
ch09	2125875	SNP20918	G	A	.	PASS	END=2125875;ChrB=ch09;StartB=9197097;EndB=9197097;Parent=INVTR134;VarType=ShV;DupType=.
ch09	2125895	SNP20919	C	T	.	PASS	END=2125895;ChrB=ch09;StartB=9197077;EndB=9197077;Parent=INVTR134;VarType=ShV;DupType=.
ch09	2125903	SNP20920	C	T	.	PASS	END=2125903;ChrB=ch09;StartB=9197069;EndB=9197069;Parent=INVTR134;VarType=ShV;DupType=.
ch09	2125951	SNP20921	G	A	.	PASS	END=2125951;ChrB=ch09;StartB=9197021;EndB=9197021;Parent=INVTR134;VarType=ShV;DupType=.
ch09	2125961	SNP20922	A	G	.	PASS	END=2125961;ChrB=ch09;StartB=9197011;EndB=9197011;Parent=INVTR134;VarType=ShV;DupType=.
ch09	2126029	SNP20923	A	G	.	PASS	END=2126029;ChrB=ch09;StartB=9196943;EndB=9196943;Parent=INVTR134;VarType=ShV;DupType=.
ch09	2126043	SNP20924	G	C	.	PASS	END=2126043;ChrB=ch09;StartB=9196929;EndB=9196929;Parent=INVTR134;VarType=ShV;DupType=.
ch09	2126063	DEL20925	CA	C	.	PASS	END=2126064;ChrB=ch09;StartB=9196910;EndB=9196910;Parent=INVTR134;VarType=ShV;DupType=.
ch09	2126078	DEL20926	AATAATAATTTT	A	.	PASS	END=2126089;ChrB=ch09;StartB=9196896;EndB=9196896;Parent=INVTR134;VarType=ShV;DupType=.
ch09	2126098	SNP20927	T	C	.	PASS	END=2126098;ChrB=ch09;StartB=9196886;EndB=9196886;Parent=INVTR134;VarType=ShV;DupType=.
ch09	2126131	SNP20928	T	C	.	PASS	END=2126131;ChrB=ch09;StartB=9196853;EndB=9196853;Parent=INVTR134;VarType=ShV;DupType=.
ch09	2126173	SNP20929	A	C	.	PASS	END=2126173;ChrB=ch09;StartB=9196811;EndB=9196811;Parent=INVTR134;VarType=ShV;DupType=.
ch09	2126235	SNP20930	G	T	.	PASS	END=2126235;ChrB=ch09;StartB=9196749;EndB=9196749;Parent=INVTR134;VarType=ShV;DupType=.
ch09	2126258	SNP20931	C	A	.	PASS	END=2126258;ChrB=ch09;StartB=9196726;EndB=9196726;Parent=INVTR134;VarType=ShV;DupType=.
ch09	2126280	SNP20932	C	A	.	PASS	END=2126280;ChrB=ch09;StartB=9196704;EndB=9196704;Parent=INVTR134;VarType=ShV;DupType=.
ch09	2126286	SNP20933	C	G	.	PASS	END=2126286;ChrB=ch09;StartB=9196698;EndB=9196698;Parent=INVTR134;VarType=ShV;DupType=.
ch09	2126339	SNP20934	A	G	.	PASS	END=2126339;ChrB=ch09;StartB=9196645;EndB=9196645;Parent=INVTR134;VarType=ShV;DupType=.
ch09	2126353	SNP20935	C	T	.	PASS	END=2126353;ChrB=ch09;StartB=9196631;EndB=9196631;Parent=INVTR134;VarType=ShV;DupType=.
ch09	2126357	SNP20936	T	C	.	PASS	END=2126357;ChrB=ch09;StartB=9196627;EndB=9196627;Parent=INVTR134;VarType=ShV;DupType=.
ch09	2126396	SNP20937	G	A	.	PASS	END=2126396;ChrB=ch09;StartB=9196588;EndB=9196588;Parent=INVTR134;VarType=ShV;DupType=.
ch09	2126432	SNP20938	A	C	.	PASS	END=2126432;ChrB=ch09;StartB=9196552;EndB=9196552;Parent=INVTR134;VarType=ShV;DupType=.
ch09	2126454	SNP20939	G	T	.	PASS	END=2126454;ChrB=ch09;StartB=9196530;EndB=9196530;Parent=INVTR134;VarType=ShV;DupType=.
ch09	2126460	SNP20940	A	T	.	PASS	END=2126460;ChrB=ch09;StartB=9196524;EndB=9196524;Parent=INVTR134;VarType=ShV;DupType=.
ch09	2126483	SNP20941	C	T	.	PASS	END=2126483;ChrB=ch09;StartB=9196501;EndB=9196501;Parent=INVTR134;VarType=ShV;DupType=.
ch09	2126495	SNP20942	T	G	.	PASS	END=2126495;ChrB=ch09;StartB=9196489;EndB=9196489;Parent=INVTR134;VarType=ShV;DupType=.
ch09	2126528	SNP20943	T	C	.	PASS	END=2126528;ChrB=ch09;StartB=9196456;EndB=9196456;Parent=INVTR134;VarType=ShV;DupType=.
ch09	2126529	SNP20944	C	T	.	PASS	END=2126529;ChrB=ch09;StartB=9196455;EndB=9196455;Parent=INVTR134;VarType=ShV;DupType=.
ch09	2126546	SNP20945	C	T	.	PASS	END=2126546;ChrB=ch09;StartB=9196438;EndB=9196438;Parent=INVTR134;VarType=ShV;DupType=.
ch09	2126607	SNP20946	T	C	.	PASS	END=2126607;ChrB=ch09;StartB=9196377;EndB=9196377;Parent=INVTR134;VarType=ShV;DupType=.
ch09	2126633	SNP20947	G	C	.	PASS	END=2126633;ChrB=ch09;StartB=9196351;EndB=9196351;Parent=INVTR134;VarType=ShV;DupType=.
ch09	2126638	SNP20948	T	C	.	PASS	END=2126638;ChrB=ch09;StartB=9196346;EndB=9196346;Parent=INVTR134;VarType=ShV;DupType=.
ch09	2126642	SNP20949	G	T	.	PASS	END=2126642;ChrB=ch09;StartB=9196342;EndB=9196342;Parent=INVTR134;VarType=ShV;DupType=.
ch09	2126686	SNP20950	C	T	.	PASS	END=2126686;ChrB=ch09;StartB=9196298;EndB=9196298;Parent=INVTR134;VarType=ShV;DupType=.
ch09	2126687	SNP20951	C	T	.	PASS	END=2126687;ChrB=ch09;StartB=9196297;EndB=9196297;Parent=INVTR134;VarType=ShV;DupType=.
ch09	2126702	SNP20952	G	A	.	PASS	END=2126702;ChrB=ch09;StartB=9196282;EndB=9196282;Parent=INVTR134;VarType=ShV;DupType=.
ch09	2126718	SNP20953	C	G	.	PASS	END=2126718;ChrB=ch09;StartB=9196266;EndB=9196266;Parent=INVTR134;VarType=ShV;DupType=.
ch09	2126748	SNP20954	C	A	.	PASS	END=2126748;ChrB=ch09;StartB=9196236;EndB=9196236;Parent=INVTR134;VarType=ShV;DupType=.
ch09	2126761	SNP20955	A	T	.	PASS	END=2126761;ChrB=ch09;StartB=9196223;EndB=9196223;Parent=INVTR134;VarType=ShV;DupType=.
ch09	2126771	SNP20956	T	G	.	PASS	END=2126771;ChrB=ch09;StartB=9196213;EndB=9196213;Parent=INVTR134;VarType=ShV;DupType=.
ch09	2126788	SNP20957	C	T	.	PASS	END=2126788;ChrB=ch09;StartB=9196196;EndB=9196196;Parent=INVTR134;VarType=ShV;DupType=.
ch09	2126802	SNP20958	A	C	.	PASS	END=2126802;ChrB=ch09;StartB=9196182;EndB=9196182;Parent=INVTR134;VarType=ShV;DupType=.
ch09	2126807	SNP20959	A	G	.	PASS	END=2126807;ChrB=ch09;StartB=9196177;EndB=9196177;Parent=INVTR134;VarType=ShV;DupType=.
ch09	2126830	SNP20960	T	C	.	PASS	END=2126830;ChrB=ch09;StartB=9196154;EndB=9196154;Parent=INVTR134;VarType=ShV;DupType=.
ch09	2126850	SNP20961	C	T	.	PASS	END=2126850;ChrB=ch09;StartB=9196134;EndB=9196134;Parent=INVTR134;VarType=ShV;DupType=.
ch09	2126870	SNP20962	G	A	.	PASS	END=2126870;ChrB=ch09;StartB=9196114;EndB=9196114;Parent=INVTR134;VarType=ShV;DupType=.
ch09	2126880	SNP20963	A	G	.	PASS	END=2126880;ChrB=ch09;StartB=9196104;EndB=9196104;Parent=INVTR134;VarType=ShV;DupType=.
ch09	2126882	SNP20964	A	C	.	PASS	END=2126882;ChrB=ch09;StartB=9196102;EndB=9196102;Parent=INVTR134;VarType=ShV;DupType=.
ch09	2126896	SNP20965	C	A	.	PASS	END=2126896;ChrB=ch09;StartB=9196088;EndB=9196088;Parent=INVTR134;VarType=ShV;DupType=.
ch09	2126900	SNP20966	G	A	.	PASS	END=2126900;ChrB=ch09;StartB=9196084;EndB=9196084;Parent=INVTR134;VarType=ShV;DupType=.
ch09	2126910	SNP20967	G	T	.	PASS	END=2126910;ChrB=ch09;StartB=9196074;EndB=9196074;Parent=INVTR134;VarType=ShV;DupType=.
ch09	2126911	SNP20968	A	G	.	PASS	END=2126911;ChrB=ch09;StartB=9196073;EndB=9196073;Parent=INVTR134;VarType=ShV;DupType=.
ch09	2126933	SNP20969	G	T	.	PASS	END=2126933;ChrB=ch09;StartB=9196051;EndB=9196051;Parent=INVTR134;VarType=ShV;DupType=.
ch09	2126941	SNP20970	A	C	.	PASS	END=2126941;ChrB=ch09;StartB=9196043;EndB=9196043;Parent=INVTR134;VarType=ShV;DupType=.
ch09	2126983	DEL20971	ATGAG	A	.	PASS	END=2126987;ChrB=ch09;StartB=9196002;EndB=9196002;Parent=INVTR134;VarType=ShV;DupType=.
ch09	2127082	SNP20972	A	G	.	PASS	END=2127082;ChrB=ch09;StartB=9195906;EndB=9195906;Parent=INVTR134;VarType=ShV;DupType=.
ch09	2127084	SNP20973	A	G	.	PASS	END=2127084;ChrB=ch09;StartB=9195904;EndB=9195904;Parent=INVTR134;VarType=ShV;DupType=.
ch09	2127110	SNP20974	C	G	.	PASS	END=2127110;ChrB=ch09;StartB=9195878;EndB=9195878;Parent=INVTR134;VarType=ShV;DupType=.
ch09	2127136	SNP20975	A	G	.	PASS	END=2127136;ChrB=ch09;StartB=9195852;EndB=9195852;Parent=INVTR134;VarType=ShV;DupType=.
ch09	2127156	SNP20976	A	C	.	PASS	END=2127156;ChrB=ch09;StartB=9195832;EndB=9195832;Parent=INVTR134;VarType=ShV;DupType=.
ch09	2127232	SNP20977	T	C	.	PASS	END=2127232;ChrB=ch09;StartB=9195756;EndB=9195756;Parent=INVTR134;VarType=ShV;DupType=.
ch09	2127271	SNP20978	T	G	.	PASS	END=2127271;ChrB=ch09;StartB=9195717;EndB=9195717;Parent=INVTR134;VarType=ShV;DupType=.
ch09	2127280	SNP20979	C	T	.	PASS	END=2127280;ChrB=ch09;StartB=9195708;EndB=9195708;Parent=INVTR134;VarType=ShV;DupType=.
ch09	2127289	SNP20980	T	G	.	PASS	END=2127289;ChrB=ch09;StartB=9195699;EndB=9195699;Parent=INVTR134;VarType=ShV;DupType=.
ch09	2127291	SNP20981	A	G	.	PASS	END=2127291;ChrB=ch09;StartB=9195697;EndB=9195697;Parent=INVTR134;VarType=ShV;DupType=.
ch09	2127293	SNP20982	T	A	.	PASS	END=2127293;ChrB=ch09;StartB=9195695;EndB=9195695;Parent=INVTR134;VarType=ShV;DupType=.
ch09	2127298	SNP20983	G	A	.	PASS	END=2127298;ChrB=ch09;StartB=9195690;EndB=9195690;Parent=INVTR134;VarType=ShV;DupType=.
ch09	2127312	INS20984	T	TC	.	PASS	END=2127312;ChrB=ch09;StartB=9195676;EndB=9195675;Parent=INVTR134;VarType=ShV;DupType=.
ch09	2127323	SNP20985	C	G	.	PASS	END=2127323;ChrB=ch09;StartB=9195664;EndB=9195664;Parent=INVTR134;VarType=ShV;DupType=.
ch09	2127336	SNP20986	G	A	.	PASS	END=2127336;ChrB=ch09;StartB=9195651;EndB=9195651;Parent=INVTR134;VarType=ShV;DupType=.
ch09	2127342	SNP20987	A	G	.	PASS	END=2127342;ChrB=ch09;StartB=9195645;EndB=9195645;Parent=INVTR134;VarType=ShV;DupType=.
ch09	2127345	SNP20988	T	C	.	PASS	END=2127345;ChrB=ch09;StartB=9195642;EndB=9195642;Parent=INVTR134;VarType=ShV;DupType=.
ch09	2127350	SNP20989	C	A	.	PASS	END=2127350;ChrB=ch09;StartB=9195637;EndB=9195637;Parent=INVTR134;VarType=ShV;DupType=.
ch09	2127389	SNP20990	C	T	.	PASS	END=2127389;ChrB=ch09;StartB=9195598;EndB=9195598;Parent=INVTR134;VarType=ShV;DupType=.
ch09	2127391	SNP20991	G	T	.	PASS	END=2127391;ChrB=ch09;StartB=9195596;EndB=9195596;Parent=INVTR134;VarType=ShV;DupType=.
ch09	2127439	SNP20992	T	G	.	PASS	END=2127439;ChrB=ch09;StartB=9195548;EndB=9195548;Parent=INVTR134;VarType=ShV;DupType=.
ch09	2127472	SNP20993	A	G	.	PASS	END=2127472;ChrB=ch09;StartB=9195515;EndB=9195515;Parent=INVTR134;VarType=ShV;DupType=.
ch09	2127525	SNP20994	G	T	.	PASS	END=2127525;ChrB=ch09;StartB=9195462;EndB=9195462;Parent=INVTR134;VarType=ShV;DupType=.
ch09	2127558	INS20995	T	TC	.	PASS	END=2127558;ChrB=ch09;StartB=9195429;EndB=9195428;Parent=INVTR134;VarType=ShV;DupType=.
ch09	2127576	DEL20996	CT	C	.	PASS	END=2127577;ChrB=ch09;StartB=9195411;EndB=9195411;Parent=INVTR134;VarType=ShV;DupType=.
ch09	2127594	SNP20997	G	T	.	PASS	END=2127594;ChrB=ch09;StartB=9195393;EndB=9195393;Parent=INVTR134;VarType=ShV;DupType=.
ch09	2127598	SNP20998	T	C	.	PASS	END=2127598;ChrB=ch09;StartB=9195389;EndB=9195389;Parent=INVTR134;VarType=ShV;DupType=.
ch09	2127655	SNP20999	A	T	.	PASS	END=2127655;ChrB=ch09;StartB=9195332;EndB=9195332;Parent=INVTR134;VarType=ShV;DupType=.
ch09	2127687	SNP21000	C	T	.	PASS	END=2127687;ChrB=ch09;StartB=9195300;EndB=9195300;Parent=INVTR134;VarType=ShV;DupType=.
ch09	2127689	SNP21001	A	G	.	PASS	END=2127689;ChrB=ch09;StartB=9195298;EndB=9195298;Parent=INVTR134;VarType=ShV;DupType=.
ch09	2127709	SNP21002	T	A	.	PASS	END=2127709;ChrB=ch09;StartB=9195278;EndB=9195278;Parent=INVTR134;VarType=ShV;DupType=.
ch09	2127748	SNP21003	G	A	.	PASS	END=2127748;ChrB=ch09;StartB=9195239;EndB=9195239;Parent=INVTR134;VarType=ShV;DupType=.
ch09	2127781	SNP21004	G	A	.	PASS	END=2127781;ChrB=ch09;StartB=9195206;EndB=9195206;Parent=INVTR134;VarType=ShV;DupType=.
ch09	2127799	SNP21005	T	A	.	PASS	END=2127799;ChrB=ch09;StartB=9195188;EndB=9195188;Parent=INVTR134;VarType=ShV;DupType=.
ch09	2127800	SNP21006	G	A	.	PASS	END=2127800;ChrB=ch09;StartB=9195187;EndB=9195187;Parent=INVTR134;VarType=ShV;DupType=.
ch09	2127801	SNP21007	T	C	.	PASS	END=2127801;ChrB=ch09;StartB=9195186;EndB=9195186;Parent=INVTR134;VarType=ShV;DupType=.
ch09	2127846	SNP21008	A	C	.	PASS	END=2127846;ChrB=ch09;StartB=9195141;EndB=9195141;Parent=INVTR134;VarType=ShV;DupType=.
ch09	2127850	SNP21009	G	A	.	PASS	END=2127850;ChrB=ch09;StartB=9195137;EndB=9195137;Parent=INVTR134;VarType=ShV;DupType=.
ch09	2127882	SNP21010	C	A	.	PASS	END=2127882;ChrB=ch09;StartB=9195105;EndB=9195105;Parent=INVTR134;VarType=ShV;DupType=.
ch09	2127918	SNP21011	G	C	.	PASS	END=2127918;ChrB=ch09;StartB=9195069;EndB=9195069;Parent=INVTR134;VarType=ShV;DupType=.
ch09	2127938	SNP21012	C	T	.	PASS	END=2127938;ChrB=ch09;StartB=9195049;EndB=9195049;Parent=INVTR134;VarType=ShV;DupType=.
ch09	2127941	SNP21013	A	G	.	PASS	END=2127941;ChrB=ch09;StartB=9195046;EndB=9195046;Parent=INVTR134;VarType=ShV;DupType=.
ch09	2127950	SNP21014	A	C	.	PASS	END=2127950;ChrB=ch09;StartB=9195037;EndB=9195037;Parent=INVTR134;VarType=ShV;DupType=.
ch09	2127985	SNP21015	G	T	.	PASS	END=2127985;ChrB=ch09;StartB=9195002;EndB=9195002;Parent=INVTR134;VarType=ShV;DupType=.
ch09	2128013	SNP21016	A	T	.	PASS	END=2128013;ChrB=ch09;StartB=9194974;EndB=9194974;Parent=INVTR134;VarType=ShV;DupType=.
ch09	2128031	SNP21017	A	C	.	PASS	END=2128031;ChrB=ch09;StartB=9194956;EndB=9194956;Parent=INVTR134;VarType=ShV;DupType=.
ch09	2128055	SNP21018	C	A	.	PASS	END=2128055;ChrB=ch09;StartB=9194932;EndB=9194932;Parent=INVTR134;VarType=ShV;DupType=.
ch09	2128061	INS21019	T	TA	.	PASS	END=2128061;ChrB=ch09;StartB=9194926;EndB=9194925;Parent=INVTR134;VarType=ShV;DupType=.
ch09	2128065	SNP21020	G	A	.	PASS	END=2128065;ChrB=ch09;StartB=9194921;EndB=9194921;Parent=INVTR134;VarType=ShV;DupType=.
ch09	2128069	SNP21021	T	A	.	PASS	END=2128069;ChrB=ch09;StartB=9194917;EndB=9194917;Parent=INVTR134;VarType=ShV;DupType=.
ch09	2128079	SNP21022	G	T	.	PASS	END=2128079;ChrB=ch09;StartB=9194907;EndB=9194907;Parent=INVTR134;VarType=ShV;DupType=.
ch09	2128095	SNP21023	G	C	.	PASS	END=2128095;ChrB=ch09;StartB=9194891;EndB=9194891;Parent=INVTR134;VarType=ShV;DupType=.
ch09	2128172	SNP21024	T	C	.	PASS	END=2128172;ChrB=ch09;StartB=9194814;EndB=9194814;Parent=INVTR134;VarType=ShV;DupType=.
ch09	2128174	SNP21025	G	A	.	PASS	END=2128174;ChrB=ch09;StartB=9194812;EndB=9194812;Parent=INVTR134;VarType=ShV;DupType=.
ch09	2128177	SNP21026	A	T	.	PASS	END=2128177;ChrB=ch09;StartB=9194809;EndB=9194809;Parent=INVTR134;VarType=ShV;DupType=.
ch09	2128183	SNP21027	C	T	.	PASS	END=2128183;ChrB=ch09;StartB=9194803;EndB=9194803;Parent=INVTR134;VarType=ShV;DupType=.
ch09	2128229	SNP21028	T	C	.	PASS	END=2128229;ChrB=ch09;StartB=9194757;EndB=9194757;Parent=INVTR134;VarType=ShV;DupType=.
ch09	2128265	SNP21029	A	T	.	PASS	END=2128265;ChrB=ch09;StartB=9194721;EndB=9194721;Parent=INVTR134;VarType=ShV;DupType=.
ch09	2128271	SNP21030	C	G	.	PASS	END=2128271;ChrB=ch09;StartB=9194715;EndB=9194715;Parent=INVTR134;VarType=ShV;DupType=.
ch09	2128273	SNP21031	A	G	.	PASS	END=2128273;ChrB=ch09;StartB=9194713;EndB=9194713;Parent=INVTR134;VarType=ShV;DupType=.
ch09	2128279	SNP21032	T	C	.	PASS	END=2128279;ChrB=ch09;StartB=9194707;EndB=9194707;Parent=INVTR134;VarType=ShV;DupType=.
ch09	2128312	SNP21033	G	T	.	PASS	END=2128312;ChrB=ch09;StartB=9194674;EndB=9194674;Parent=INVTR134;VarType=ShV;DupType=.
ch09	2128333	SNP21034	T	A	.	PASS	END=2128333;ChrB=ch09;StartB=9194653;EndB=9194653;Parent=INVTR134;VarType=ShV;DupType=.
ch09	2128396	SNP21035	A	G	.	PASS	END=2128396;ChrB=ch09;StartB=9194590;EndB=9194590;Parent=INVTR134;VarType=ShV;DupType=.
ch09	2128436	SNP21036	G	A	.	PASS	END=2128436;ChrB=ch09;StartB=9194550;EndB=9194550;Parent=INVTR134;VarType=ShV;DupType=.
ch09	2128448	SNP21037	C	T	.	PASS	END=2128448;ChrB=ch09;StartB=9194538;EndB=9194538;Parent=INVTR134;VarType=ShV;DupType=.
ch09	2128474	SNP21038	A	T	.	PASS	END=2128474;ChrB=ch09;StartB=9194512;EndB=9194512;Parent=INVTR134;VarType=ShV;DupType=.
ch09	2128476	SNP21039	T	C	.	PASS	END=2128476;ChrB=ch09;StartB=9194510;EndB=9194510;Parent=INVTR134;VarType=ShV;DupType=.
ch09	2128489	SNP21040	G	T	.	PASS	END=2128489;ChrB=ch09;StartB=9194497;EndB=9194497;Parent=INVTR134;VarType=ShV;DupType=.
ch09	2128507	SNP21041	G	T	.	PASS	END=2128507;ChrB=ch09;StartB=9194479;EndB=9194479;Parent=INVTR134;VarType=ShV;DupType=.
ch09	2128513	SNP21042	C	G	.	PASS	END=2128513;ChrB=ch09;StartB=9194473;EndB=9194473;Parent=INVTR134;VarType=ShV;DupType=.
ch09	2128522	SNP21043	T	A	.	PASS	END=2128522;ChrB=ch09;StartB=9194464;EndB=9194464;Parent=INVTR134;VarType=ShV;DupType=.
ch09	2128533	DEL21044	AT	A	.	PASS	END=2128534;ChrB=ch09;StartB=9194454;EndB=9194454;Parent=INVTR134;VarType=ShV;DupType=.
ch09	2128535	SNP21045	T	C	.	PASS	END=2128535;ChrB=ch09;StartB=9194452;EndB=9194452;Parent=INVTR134;VarType=ShV;DupType=.
ch09	2128589	SNP21046	C	A	.	PASS	END=2128589;ChrB=ch09;StartB=9194398;EndB=9194398;Parent=INVTR134;VarType=ShV;DupType=.
ch09	2128600	SNP21047	G	T	.	PASS	END=2128600;ChrB=ch09;StartB=9194387;EndB=9194387;Parent=INVTR134;VarType=ShV;DupType=.
ch09	2128610	SNP21048	C	T	.	PASS	END=2128610;ChrB=ch09;StartB=9194377;EndB=9194377;Parent=INVTR134;VarType=ShV;DupType=.
ch09	2128678	INS21049	T	TG	.	PASS	END=2128678;ChrB=ch09;StartB=9194309;EndB=9194308;Parent=INVTR134;VarType=ShV;DupType=.
ch09	2128691	SNP21050	T	C	.	PASS	END=2128691;ChrB=ch09;StartB=9194295;EndB=9194295;Parent=INVTR134;VarType=ShV;DupType=.
ch09	2128718	SNP21051	T	C	.	PASS	END=2128718;ChrB=ch09;StartB=9194268;EndB=9194268;Parent=INVTR134;VarType=ShV;DupType=.
ch09	2128719	SNP21052	G	T	.	PASS	END=2128719;ChrB=ch09;StartB=9194267;EndB=9194267;Parent=INVTR134;VarType=ShV;DupType=.
ch09	2128723	SNP21053	G	T	.	PASS	END=2128723;ChrB=ch09;StartB=9194263;EndB=9194263;Parent=INVTR134;VarType=ShV;DupType=.
ch09	2128724	SNP21054	A	G	.	PASS	END=2128724;ChrB=ch09;StartB=9194262;EndB=9194262;Parent=INVTR134;VarType=ShV;DupType=.
ch09	2128738	SNP21055	G	A	.	PASS	END=2128738;ChrB=ch09;StartB=9194248;EndB=9194248;Parent=INVTR134;VarType=ShV;DupType=.
ch09	2128790	SNP21056	G	A	.	PASS	END=2128790;ChrB=ch09;StartB=9194196;EndB=9194196;Parent=INVTR134;VarType=ShV;DupType=.
ch09	2128831	SNP21057	A	T	.	PASS	END=2128831;ChrB=ch09;StartB=9194155;EndB=9194155;Parent=INVTR134;VarType=ShV;DupType=.
ch09	2128886	SNP21058	G	A	.	PASS	END=2128886;ChrB=ch09;StartB=9194100;EndB=9194100;Parent=INVTR134;VarType=ShV;DupType=.
ch09	2128898	SNP21059	G	T	.	PASS	END=2128898;ChrB=ch09;StartB=9194088;EndB=9194088;Parent=INVTR134;VarType=ShV;DupType=.
ch09	2128977	SNP21060	A	C	.	PASS	END=2128977;ChrB=ch09;StartB=9194009;EndB=9194009;Parent=INVTR134;VarType=ShV;DupType=.
ch09	2128981	SNP21061	C	A	.	PASS	END=2128981;ChrB=ch09;StartB=9194005;EndB=9194005;Parent=INVTR134;VarType=ShV;DupType=.
ch09	2129002	SNP21062	G	T	.	PASS	END=2129002;ChrB=ch09;StartB=9193984;EndB=9193984;Parent=INVTR134;VarType=ShV;DupType=.
ch09	2129019	SNP21063	A	C	.	PASS	END=2129019;ChrB=ch09;StartB=9193967;EndB=9193967;Parent=INVTR134;VarType=ShV;DupType=.
ch09	2129039	SNP21064	T	C	.	PASS	END=2129039;ChrB=ch09;StartB=9193947;EndB=9193947;Parent=INVTR134;VarType=ShV;DupType=.
ch09	2129070	SNP21065	A	T	.	PASS	END=2129070;ChrB=ch09;StartB=9193916;EndB=9193916;Parent=INVTR134;VarType=ShV;DupType=.
ch09	2129071	SNP21066	C	T	.	PASS	END=2129071;ChrB=ch09;StartB=9193915;EndB=9193915;Parent=INVTR134;VarType=ShV;DupType=.
ch09	2129093	SNP21067	G	A	.	PASS	END=2129093;ChrB=ch09;StartB=9193893;EndB=9193893;Parent=INVTR134;VarType=ShV;DupType=.
ch09	2129122	SNP21068	G	A	.	PASS	END=2129122;ChrB=ch09;StartB=9193864;EndB=9193864;Parent=INVTR134;VarType=ShV;DupType=.
ch09	2129127	SNP21069	A	G	.	PASS	END=2129127;ChrB=ch09;StartB=9193859;EndB=9193859;Parent=INVTR134;VarType=ShV;DupType=.
ch09	2129159	SNP21070	C	T	.	PASS	END=2129159;ChrB=ch09;StartB=9193827;EndB=9193827;Parent=INVTR134;VarType=ShV;DupType=.
ch09	2129183	SNP21071	C	G	.	PASS	END=2129183;ChrB=ch09;StartB=9193803;EndB=9193803;Parent=INVTR134;VarType=ShV;DupType=.
ch09	2129200	SNP21072	T	C	.	PASS	END=2129200;ChrB=ch09;StartB=9193786;EndB=9193786;Parent=INVTR134;VarType=ShV;DupType=.
ch09	2129211	SNP21073	C	T	.	PASS	END=2129211;ChrB=ch09;StartB=9193775;EndB=9193775;Parent=INVTR134;VarType=ShV;DupType=.
ch09	2129239	SNP21074	G	A	.	PASS	END=2129239;ChrB=ch09;StartB=9193747;EndB=9193747;Parent=INVTR134;VarType=ShV;DupType=.
ch09	2129267	SNP21075	C	T	.	PASS	END=2129267;ChrB=ch09;StartB=9193719;EndB=9193719;Parent=INVTR134;VarType=ShV;DupType=.
ch09	2129272	SNP21076	A	T	.	PASS	END=2129272;ChrB=ch09;StartB=9193714;EndB=9193714;Parent=INVTR134;VarType=ShV;DupType=.
ch09	2129309	SNP21077	C	A	.	PASS	END=2129309;ChrB=ch09;StartB=9193677;EndB=9193677;Parent=INVTR134;VarType=ShV;DupType=.
ch09	2129314	SNP21078	A	G	.	PASS	END=2129314;ChrB=ch09;StartB=9193672;EndB=9193672;Parent=INVTR134;VarType=ShV;DupType=.
ch09	2129317	SNP21079	C	A	.	PASS	END=2129317;ChrB=ch09;StartB=9193669;EndB=9193669;Parent=INVTR134;VarType=ShV;DupType=.
ch09	2129321	SNP21080	C	A	.	PASS	END=2129321;ChrB=ch09;StartB=9193665;EndB=9193665;Parent=INVTR134;VarType=ShV;DupType=.
ch09	2129397	SNP21081	A	G	.	PASS	END=2129397;ChrB=ch09;StartB=9193589;EndB=9193589;Parent=INVTR134;VarType=ShV;DupType=.
ch09	2129406	SNP21082	C	T	.	PASS	END=2129406;ChrB=ch09;StartB=9193580;EndB=9193580;Parent=INVTR134;VarType=ShV;DupType=.
ch09	2129475	SNP21083	T	C	.	PASS	END=2129475;ChrB=ch09;StartB=9193511;EndB=9193511;Parent=INVTR134;VarType=ShV;DupType=.
ch09	2129496	SNP21084	G	T	.	PASS	END=2129496;ChrB=ch09;StartB=9193490;EndB=9193490;Parent=INVTR134;VarType=ShV;DupType=.
ch09	2129536	SNP21085	G	A	.	PASS	END=2129536;ChrB=ch09;StartB=9193450;EndB=9193450;Parent=INVTR134;VarType=ShV;DupType=.
ch09	2129542	SNP21086	A	G	.	PASS	END=2129542;ChrB=ch09;StartB=9193444;EndB=9193444;Parent=INVTR134;VarType=ShV;DupType=.
ch09	2129554	SNP21087	C	T	.	PASS	END=2129554;ChrB=ch09;StartB=9193432;EndB=9193432;Parent=INVTR134;VarType=ShV;DupType=.
ch09	2129583	SNP21088	G	T	.	PASS	END=2129583;ChrB=ch09;StartB=9193403;EndB=9193403;Parent=INVTR134;VarType=ShV;DupType=.
ch09	2129598	SNP21089	C	T	.	PASS	END=2129598;ChrB=ch09;StartB=9193388;EndB=9193388;Parent=INVTR134;VarType=ShV;DupType=.
ch09	2129621	SNP21090	A	G	.	PASS	END=2129621;ChrB=ch09;StartB=9193365;EndB=9193365;Parent=INVTR134;VarType=ShV;DupType=.
ch09	2129624	SNP21091	G	A	.	PASS	END=2129624;ChrB=ch09;StartB=9193362;EndB=9193362;Parent=INVTR134;VarType=ShV;DupType=.
ch09	2129629	SNP21092	G	T	.	PASS	END=2129629;ChrB=ch09;StartB=9193357;EndB=9193357;Parent=INVTR134;VarType=ShV;DupType=.
ch09	2129639	INS21093	A	AG	.	PASS	END=2129639;ChrB=ch09;StartB=9193347;EndB=9193346;Parent=INVTR134;VarType=ShV;DupType=.
ch09	2129649	SNP21094	T	A	.	PASS	END=2129649;ChrB=ch09;StartB=9193336;EndB=9193336;Parent=INVTR134;VarType=ShV;DupType=.
ch09	2129730	SNP21095	C	G	.	PASS	END=2129730;ChrB=ch09;StartB=9193255;EndB=9193255;Parent=INVTR134;VarType=ShV;DupType=.
ch09	2129731	SNP21096	A	G	.	PASS	END=2129731;ChrB=ch09;StartB=9193254;EndB=9193254;Parent=INVTR134;VarType=ShV;DupType=.
ch09	2129736	SNP21097	C	T	.	PASS	END=2129736;ChrB=ch09;StartB=9193249;EndB=9193249;Parent=INVTR134;VarType=ShV;DupType=.
ch09	2129749	SNP21098	G	A	.	PASS	END=2129749;ChrB=ch09;StartB=9193236;EndB=9193236;Parent=INVTR134;VarType=ShV;DupType=.
ch09	2129753	SNP21099	T	A	.	PASS	END=2129753;ChrB=ch09;StartB=9193232;EndB=9193232;Parent=INVTR134;VarType=ShV;DupType=.
ch09	2129761	SNP21100	A	G	.	PASS	END=2129761;ChrB=ch09;StartB=9193224;EndB=9193224;Parent=INVTR134;VarType=ShV;DupType=.
ch09	2129767	SNP21101	T	C	.	PASS	END=2129767;ChrB=ch09;StartB=9193218;EndB=9193218;Parent=INVTR134;VarType=ShV;DupType=.
ch09	2129781	SNP21102	C	T	.	PASS	END=2129781;ChrB=ch09;StartB=9193204;EndB=9193204;Parent=INVTR134;VarType=ShV;DupType=.
ch09	2129800	SNP21103	G	C	.	PASS	END=2129800;ChrB=ch09;StartB=9193185;EndB=9193185;Parent=INVTR134;VarType=ShV;DupType=.
ch09	2129801	SNP21104	A	G	.	PASS	END=2129801;ChrB=ch09;StartB=9193184;EndB=9193184;Parent=INVTR134;VarType=ShV;DupType=.
ch09	2129859	SNP21105	C	A	.	PASS	END=2129859;ChrB=ch09;StartB=9193126;EndB=9193126;Parent=INVTR134;VarType=ShV;DupType=.
ch09	2129864	SNP21106	C	A	.	PASS	END=2129864;ChrB=ch09;StartB=9193121;EndB=9193121;Parent=INVTR134;VarType=ShV;DupType=.
ch09	2129889	SNP21107	G	T	.	PASS	END=2129889;ChrB=ch09;StartB=9193096;EndB=9193096;Parent=INVTR134;VarType=ShV;DupType=.
ch09	2129959	SNP21108	T	C	.	PASS	END=2129959;ChrB=ch09;StartB=9193026;EndB=9193026;Parent=INVTR134;VarType=ShV;DupType=.
ch09	2129976	SNP21109	C	A	.	PASS	END=2129976;ChrB=ch09;StartB=9193009;EndB=9193009;Parent=INVTR134;VarType=ShV;DupType=.
ch09	2129977	SNP21110	A	T	.	PASS	END=2129977;ChrB=ch09;StartB=9193008;EndB=9193008;Parent=INVTR134;VarType=ShV;DupType=.
ch09	2129979	SNP21111	A	C	.	PASS	END=2129979;ChrB=ch09;StartB=9193006;EndB=9193006;Parent=INVTR134;VarType=ShV;DupType=.
ch09	2130004	SNP21112	G	A	.	PASS	END=2130004;ChrB=ch09;StartB=9192981;EndB=9192981;Parent=INVTR134;VarType=ShV;DupType=.
ch09	2130077	SNP21113	G	T	.	PASS	END=2130077;ChrB=ch09;StartB=9192908;EndB=9192908;Parent=INVTR134;VarType=ShV;DupType=.
ch09	2130089	SNP21114	G	A	.	PASS	END=2130089;ChrB=ch09;StartB=9192896;EndB=9192896;Parent=INVTR134;VarType=ShV;DupType=.
ch09	2130113	SNP21115	G	A	.	PASS	END=2130113;ChrB=ch09;StartB=9192872;EndB=9192872;Parent=INVTR134;VarType=ShV;DupType=.
ch09	2130137	SNP21116	A	G	.	PASS	END=2130137;ChrB=ch09;StartB=9192848;EndB=9192848;Parent=INVTR134;VarType=ShV;DupType=.
ch09	2130138	SNP21117	T	A	.	PASS	END=2130138;ChrB=ch09;StartB=9192847;EndB=9192847;Parent=INVTR134;VarType=ShV;DupType=.
ch09	2130158	SNP21118	G	A	.	PASS	END=2130158;ChrB=ch09;StartB=9192827;EndB=9192827;Parent=INVTR134;VarType=ShV;DupType=.
ch09	2130188	NOTAL61	N	<NOTAL>	.	PASS	END=2131135;ChrB=.;StartB=.;EndB=.;Parent=.;VarType=.;DupType=.
ch09	2131136	SYNAL158	N	<SYNAL>	.	PASS	END=2136825;ChrB=ch09;StartB=2027619;EndB=2033195;Parent=SYN45;VarType=.;DupType=.
ch09	2131136	SYN45	N	<SYN>	.	PASS	END=2168882;ChrB=ch09;StartB=2027619;EndB=2056284;Parent=.;VarType=SR;DupType=-
ch09	2131182	SNP21119	G	T	.	PASS	END=2131182;ChrB=ch09;StartB=2027665;EndB=2027665;Parent=SYN45;VarType=ShV;DupType=.
ch09	2131203	DEL21120	GTGT	G	.	PASS	END=2131206;ChrB=ch09;StartB=2027686;EndB=2027686;Parent=SYN45;VarType=ShV;DupType=.
ch09	2131240	SNP21121	T	A	.	PASS	END=2131240;ChrB=ch09;StartB=2027720;EndB=2027720;Parent=SYN45;VarType=ShV;DupType=.
ch09	2131319	DEL21122	TA	T	.	PASS	END=2131320;ChrB=ch09;StartB=2027799;EndB=2027799;Parent=SYN45;VarType=ShV;DupType=.
ch09	2131325	SNP21123	C	T	.	PASS	END=2131325;ChrB=ch09;StartB=2027804;EndB=2027804;Parent=SYN45;VarType=ShV;DupType=.
ch09	2131421	SNP21124	C	T	.	PASS	END=2131421;ChrB=ch09;StartB=2027900;EndB=2027900;Parent=SYN45;VarType=ShV;DupType=.
ch09	2131437	SNP21125	T	A	.	PASS	END=2131437;ChrB=ch09;StartB=2027916;EndB=2027916;Parent=SYN45;VarType=ShV;DupType=.
ch09	2131532	SNP21126	T	C	.	PASS	END=2131532;ChrB=ch09;StartB=2028011;EndB=2028011;Parent=SYN45;VarType=ShV;DupType=.
ch09	2131553	SNP21127	C	T	.	PASS	END=2131553;ChrB=ch09;StartB=2028032;EndB=2028032;Parent=SYN45;VarType=ShV;DupType=.
ch09	2131681	SNP21128	C	A	.	PASS	END=2131681;ChrB=ch09;StartB=2028160;EndB=2028160;Parent=SYN45;VarType=ShV;DupType=.
ch09	2131695	SNP21129	T	C	.	PASS	END=2131695;ChrB=ch09;StartB=2028174;EndB=2028174;Parent=SYN45;VarType=ShV;DupType=.
ch09	2131732	SNP21130	C	A	.	PASS	END=2131732;ChrB=ch09;StartB=2028211;EndB=2028211;Parent=SYN45;VarType=ShV;DupType=.
ch09	2131734	SNP21131	C	A	.	PASS	END=2131734;ChrB=ch09;StartB=2028213;EndB=2028213;Parent=SYN45;VarType=ShV;DupType=.
ch09	2131738	SNP21132	A	G	.	PASS	END=2131738;ChrB=ch09;StartB=2028217;EndB=2028217;Parent=SYN45;VarType=ShV;DupType=.
ch09	2131760	SNP21133	T	C	.	PASS	END=2131760;ChrB=ch09;StartB=2028239;EndB=2028239;Parent=SYN45;VarType=ShV;DupType=.
ch09	2131770	SNP21134	A	T	.	PASS	END=2131770;ChrB=ch09;StartB=2028249;EndB=2028249;Parent=SYN45;VarType=ShV;DupType=.
ch09	2131792	SNP21135	T	G	.	PASS	END=2131792;ChrB=ch09;StartB=2028271;EndB=2028271;Parent=SYN45;VarType=ShV;DupType=.
ch09	2131831	SNP21136	T	A	.	PASS	END=2131831;ChrB=ch09;StartB=2028310;EndB=2028310;Parent=SYN45;VarType=ShV;DupType=.
ch09	2131848	SNP21137	T	A	.	PASS	END=2131848;ChrB=ch09;StartB=2028327;EndB=2028327;Parent=SYN45;VarType=ShV;DupType=.
ch09	2131885	SNP21138	T	C	.	PASS	END=2131885;ChrB=ch09;StartB=2028364;EndB=2028364;Parent=SYN45;VarType=ShV;DupType=.
ch09	2131968	DEL21139	AT	A	.	PASS	END=2131969;ChrB=ch09;StartB=2028447;EndB=2028447;Parent=SYN45;VarType=ShV;DupType=.
ch09	2131970	SNP21140	A	C	.	PASS	END=2131970;ChrB=ch09;StartB=2028448;EndB=2028448;Parent=SYN45;VarType=ShV;DupType=.
ch09	2131974	SNP21141	A	T	.	PASS	END=2131974;ChrB=ch09;StartB=2028452;EndB=2028452;Parent=SYN45;VarType=ShV;DupType=.
ch09	2131975	SNP21142	G	T	.	PASS	END=2131975;ChrB=ch09;StartB=2028453;EndB=2028453;Parent=SYN45;VarType=ShV;DupType=.
ch09	2131991	SNP21143	A	T	.	PASS	END=2131991;ChrB=ch09;StartB=2028469;EndB=2028469;Parent=SYN45;VarType=ShV;DupType=.
ch09	2131995	SNP21144	A	G	.	PASS	END=2131995;ChrB=ch09;StartB=2028473;EndB=2028473;Parent=SYN45;VarType=ShV;DupType=.
ch09	2132042	SNP21145	G	C	.	PASS	END=2132042;ChrB=ch09;StartB=2028520;EndB=2028520;Parent=SYN45;VarType=ShV;DupType=.
ch09	2132111	SNP21146	G	C	.	PASS	END=2132111;ChrB=ch09;StartB=2028589;EndB=2028589;Parent=SYN45;VarType=ShV;DupType=.
ch09	2132116	SNP21147	C	A	.	PASS	END=2132116;ChrB=ch09;StartB=2028594;EndB=2028594;Parent=SYN45;VarType=ShV;DupType=.
ch09	2132194	SNP21148	T	A	.	PASS	END=2132194;ChrB=ch09;StartB=2028672;EndB=2028672;Parent=SYN45;VarType=ShV;DupType=.
ch09	2132195	SNP21149	C	T	.	PASS	END=2132195;ChrB=ch09;StartB=2028673;EndB=2028673;Parent=SYN45;VarType=ShV;DupType=.
ch09	2132250	SNP21150	A	G	.	PASS	END=2132250;ChrB=ch09;StartB=2028728;EndB=2028728;Parent=SYN45;VarType=ShV;DupType=.
ch09	2132386	SNP21151	C	A	.	PASS	END=2132386;ChrB=ch09;StartB=2028864;EndB=2028864;Parent=SYN45;VarType=ShV;DupType=.
ch09	2132389	SNP21152	G	A	.	PASS	END=2132389;ChrB=ch09;StartB=2028867;EndB=2028867;Parent=SYN45;VarType=ShV;DupType=.
ch09	2132570	SNP21153	A	T	.	PASS	END=2132570;ChrB=ch09;StartB=2029048;EndB=2029048;Parent=SYN45;VarType=ShV;DupType=.
ch09	2132572	SNP21154	T	A	.	PASS	END=2132572;ChrB=ch09;StartB=2029050;EndB=2029050;Parent=SYN45;VarType=ShV;DupType=.
ch09	2132666	SNP21155	A	C	.	PASS	END=2132666;ChrB=ch09;StartB=2029144;EndB=2029144;Parent=SYN45;VarType=ShV;DupType=.
ch09	2132743	INS21156	A	AT	.	PASS	END=2132743;ChrB=ch09;StartB=2029221;EndB=2029222;Parent=SYN45;VarType=ShV;DupType=.
ch09	2132745	SNP21157	A	T	.	PASS	END=2132745;ChrB=ch09;StartB=2029224;EndB=2029224;Parent=SYN45;VarType=ShV;DupType=.
ch09	2132810	INS21158	T	TA	.	PASS	END=2132810;ChrB=ch09;StartB=2029289;EndB=2029290;Parent=SYN45;VarType=ShV;DupType=.
ch09	2132850	DEL21159	TAGGGAGATAAAAAG	T	.	PASS	END=2132864;ChrB=ch09;StartB=2029330;EndB=2029330;Parent=SYN45;VarType=ShV;DupType=.
ch09	2132979	SNP21160	C	T	.	PASS	END=2132979;ChrB=ch09;StartB=2029445;EndB=2029445;Parent=SYN45;VarType=ShV;DupType=.
ch09	2133007	SNP21161	G	A	.	PASS	END=2133007;ChrB=ch09;StartB=2029473;EndB=2029473;Parent=SYN45;VarType=ShV;DupType=.
ch09	2133018	SNP21162	T	A	.	PASS	END=2133018;ChrB=ch09;StartB=2029484;EndB=2029484;Parent=SYN45;VarType=ShV;DupType=.
ch09	2133023	SNP21163	G	A	.	PASS	END=2133023;ChrB=ch09;StartB=2029489;EndB=2029489;Parent=SYN45;VarType=ShV;DupType=.
ch09	2133041	SNP21164	A	C	.	PASS	END=2133041;ChrB=ch09;StartB=2029507;EndB=2029507;Parent=SYN45;VarType=ShV;DupType=.
ch09	2133052	SNP21165	T	C	.	PASS	END=2133052;ChrB=ch09;StartB=2029518;EndB=2029518;Parent=SYN45;VarType=ShV;DupType=.
ch09	2133071	SNP21166	C	T	.	PASS	END=2133071;ChrB=ch09;StartB=2029537;EndB=2029537;Parent=SYN45;VarType=ShV;DupType=.
ch09	2133095	SNP21167	T	G	.	PASS	END=2133095;ChrB=ch09;StartB=2029561;EndB=2029561;Parent=SYN45;VarType=ShV;DupType=.
ch09	2133124	SNP21168	T	A	.	PASS	END=2133124;ChrB=ch09;StartB=2029590;EndB=2029590;Parent=SYN45;VarType=ShV;DupType=.
ch09	2133141	DEL21169	GAAATTTTT	G	.	PASS	END=2133149;ChrB=ch09;StartB=2029607;EndB=2029607;Parent=SYN45;VarType=ShV;DupType=.
ch09	2133158	SNP21170	A	C	.	PASS	END=2133158;ChrB=ch09;StartB=2029616;EndB=2029616;Parent=SYN45;VarType=ShV;DupType=.
ch09	2133160	SNP21171	C	T	.	PASS	END=2133160;ChrB=ch09;StartB=2029618;EndB=2029618;Parent=SYN45;VarType=ShV;DupType=.
ch09	2133171	SNP21172	G	A	.	PASS	END=2133171;ChrB=ch09;StartB=2029629;EndB=2029629;Parent=SYN45;VarType=ShV;DupType=.
ch09	2133255	SNP21173	C	T	.	PASS	END=2133255;ChrB=ch09;StartB=2029713;EndB=2029713;Parent=SYN45;VarType=ShV;DupType=.
ch09	2133272	SNP21174	A	G	.	PASS	END=2133272;ChrB=ch09;StartB=2029730;EndB=2029730;Parent=SYN45;VarType=ShV;DupType=.
ch09	2133426	DEL21175	TTTATTATTATTATTATTATTATTATTATTATTGTTATTA	T	.	PASS	END=2133465;ChrB=ch09;StartB=2029884;EndB=2029884;Parent=SYN45;VarType=ShV;DupType=.
ch09	2133496	SNP21176	C	G	.	PASS	END=2133496;ChrB=ch09;StartB=2029915;EndB=2029915;Parent=SYN45;VarType=ShV;DupType=.
ch09	2133506	DEL21177	AAT	A	.	PASS	END=2133508;ChrB=ch09;StartB=2029925;EndB=2029925;Parent=SYN45;VarType=ShV;DupType=.
ch09	2133510	SNP21178	A	T	.	PASS	END=2133510;ChrB=ch09;StartB=2029927;EndB=2029927;Parent=SYN45;VarType=ShV;DupType=.
ch09	2133553	SNP21179	A	G	.	PASS	END=2133553;ChrB=ch09;StartB=2029970;EndB=2029970;Parent=SYN45;VarType=ShV;DupType=.
ch09	2133568	DEL21180	AAAT	A	.	PASS	END=2133571;ChrB=ch09;StartB=2029985;EndB=2029985;Parent=SYN45;VarType=ShV;DupType=.
ch09	2133640	SNP21181	A	T	.	PASS	END=2133640;ChrB=ch09;StartB=2030054;EndB=2030054;Parent=SYN45;VarType=ShV;DupType=.
ch09	2133662	INS21182	A	AT	.	PASS	END=2133662;ChrB=ch09;StartB=2030076;EndB=2030077;Parent=SYN45;VarType=ShV;DupType=.
ch09	2133687	DEL21183	GT	G	.	PASS	END=2133688;ChrB=ch09;StartB=2030102;EndB=2030102;Parent=SYN45;VarType=ShV;DupType=.
ch09	2133707	SNP21184	C	T	.	PASS	END=2133707;ChrB=ch09;StartB=2030121;EndB=2030121;Parent=SYN45;VarType=ShV;DupType=.
ch09	2133803	SNP21185	G	T	.	PASS	END=2133803;ChrB=ch09;StartB=2030217;EndB=2030217;Parent=SYN45;VarType=ShV;DupType=.
ch09	2133852	SNP21186	T	C	.	PASS	END=2133852;ChrB=ch09;StartB=2030266;EndB=2030266;Parent=SYN45;VarType=ShV;DupType=.
ch09	2133860	SNP21187	A	T	.	PASS	END=2133860;ChrB=ch09;StartB=2030274;EndB=2030274;Parent=SYN45;VarType=ShV;DupType=.
ch09	2133894	SNP21188	A	G	.	PASS	END=2133894;ChrB=ch09;StartB=2030308;EndB=2030308;Parent=SYN45;VarType=ShV;DupType=.
ch09	2133919	SNP21189	G	A	.	PASS	END=2133919;ChrB=ch09;StartB=2030333;EndB=2030333;Parent=SYN45;VarType=ShV;DupType=.
ch09	2133948	SNP21190	A	T	.	PASS	END=2133948;ChrB=ch09;StartB=2030362;EndB=2030362;Parent=SYN45;VarType=ShV;DupType=.
ch09	2133961	SNP21191	G	A	.	PASS	END=2133961;ChrB=ch09;StartB=2030375;EndB=2030375;Parent=SYN45;VarType=ShV;DupType=.
ch09	2133976	SNP21192	G	A	.	PASS	END=2133976;ChrB=ch09;StartB=2030390;EndB=2030390;Parent=SYN45;VarType=ShV;DupType=.
ch09	2134070	SNP21193	C	T	.	PASS	END=2134070;ChrB=ch09;StartB=2030484;EndB=2030484;Parent=SYN45;VarType=ShV;DupType=.
ch09	2134079	SNP21194	T	C	.	PASS	END=2134079;ChrB=ch09;StartB=2030493;EndB=2030493;Parent=SYN45;VarType=ShV;DupType=.
ch09	2134155	SNP21195	T	C	.	PASS	END=2134155;ChrB=ch09;StartB=2030569;EndB=2030569;Parent=SYN45;VarType=ShV;DupType=.
ch09	2134226	SNP21196	A	T	.	PASS	END=2134226;ChrB=ch09;StartB=2030640;EndB=2030640;Parent=SYN45;VarType=ShV;DupType=.
ch09	2134315	SNP21197	C	T	.	PASS	END=2134315;ChrB=ch09;StartB=2030729;EndB=2030729;Parent=SYN45;VarType=ShV;DupType=.
ch09	2134398	SNP21198	A	G	.	PASS	END=2134398;ChrB=ch09;StartB=2030812;EndB=2030812;Parent=SYN45;VarType=ShV;DupType=.
ch09	2134424	SNP21199	C	T	.	PASS	END=2134424;ChrB=ch09;StartB=2030838;EndB=2030838;Parent=SYN45;VarType=ShV;DupType=.
ch09	2134453	SNP21200	G	T	.	PASS	END=2134453;ChrB=ch09;StartB=2030867;EndB=2030867;Parent=SYN45;VarType=ShV;DupType=.
ch09	2134472	SNP21201	G	A	.	PASS	END=2134472;ChrB=ch09;StartB=2030886;EndB=2030886;Parent=SYN45;VarType=ShV;DupType=.
ch09	2134497	SNP21202	C	T	.	PASS	END=2134497;ChrB=ch09;StartB=2030911;EndB=2030911;Parent=SYN45;VarType=ShV;DupType=.
ch09	2134543	SNP21203	G	A	.	PASS	END=2134543;ChrB=ch09;StartB=2030957;EndB=2030957;Parent=SYN45;VarType=ShV;DupType=.
ch09	2134607	INS21204	T	TA	.	PASS	END=2134607;ChrB=ch09;StartB=2031021;EndB=2031022;Parent=SYN45;VarType=ShV;DupType=.
ch09	2134699	SNP21205	G	A	.	PASS	END=2134699;ChrB=ch09;StartB=2031114;EndB=2031114;Parent=SYN45;VarType=ShV;DupType=.
ch09	2134720	SNP21206	A	G	.	PASS	END=2134720;ChrB=ch09;StartB=2031135;EndB=2031135;Parent=SYN45;VarType=ShV;DupType=.
ch09	2134748	SNP21207	G	T	.	PASS	END=2134748;ChrB=ch09;StartB=2031163;EndB=2031163;Parent=SYN45;VarType=ShV;DupType=.
ch09	2134753	SNP21208	T	C	.	PASS	END=2134753;ChrB=ch09;StartB=2031168;EndB=2031168;Parent=SYN45;VarType=ShV;DupType=.
ch09	2134795	SNP21209	T	A	.	PASS	END=2134795;ChrB=ch09;StartB=2031210;EndB=2031210;Parent=SYN45;VarType=ShV;DupType=.
ch09	2134827	SNP21210	T	C	.	PASS	END=2134827;ChrB=ch09;StartB=2031242;EndB=2031242;Parent=SYN45;VarType=ShV;DupType=.
ch09	2134848	SNP21211	A	G	.	PASS	END=2134848;ChrB=ch09;StartB=2031263;EndB=2031263;Parent=SYN45;VarType=ShV;DupType=.
ch09	2134875	SNP21212	A	T	.	PASS	END=2134875;ChrB=ch09;StartB=2031290;EndB=2031290;Parent=SYN45;VarType=ShV;DupType=.
ch09	2134906	INS21213	T	TTATA	.	PASS	END=2134906;ChrB=ch09;StartB=2031321;EndB=2031325;Parent=SYN45;VarType=ShV;DupType=.
ch09	2134909	SNP21214	C	T	.	PASS	END=2134909;ChrB=ch09;StartB=2031328;EndB=2031328;Parent=SYN45;VarType=ShV;DupType=.
ch09	2134912	SNP21215	T	A	.	PASS	END=2134912;ChrB=ch09;StartB=2031331;EndB=2031331;Parent=SYN45;VarType=ShV;DupType=.
ch09	2134914	SNP21216	T	A	.	PASS	END=2134914;ChrB=ch09;StartB=2031333;EndB=2031333;Parent=SYN45;VarType=ShV;DupType=.
ch09	2134916	SNP21217	C	A	.	PASS	END=2134916;ChrB=ch09;StartB=2031335;EndB=2031335;Parent=SYN45;VarType=ShV;DupType=.
ch09	2134924	SNP21218	T	C	.	PASS	END=2134924;ChrB=ch09;StartB=2031343;EndB=2031343;Parent=SYN45;VarType=ShV;DupType=.
ch09	2134937	SNP21219	C	A	.	PASS	END=2134937;ChrB=ch09;StartB=2031356;EndB=2031356;Parent=SYN45;VarType=ShV;DupType=.
ch09	2135019	DEL21220	TA	T	.	PASS	END=2135020;ChrB=ch09;StartB=2031438;EndB=2031438;Parent=SYN45;VarType=ShV;DupType=.
ch09	2135193	SNP21221	A	T	.	PASS	END=2135193;ChrB=ch09;StartB=2031611;EndB=2031611;Parent=SYN45;VarType=ShV;DupType=.
ch09	2135212	DEL21222	AAAAAAAGACAAAAG	A	.	PASS	END=2135226;ChrB=ch09;StartB=2031630;EndB=2031630;Parent=SYN45;VarType=ShV;DupType=.
ch09	2135233	SNP21223	A	C	.	PASS	END=2135233;ChrB=ch09;StartB=2031637;EndB=2031637;Parent=SYN45;VarType=ShV;DupType=.
ch09	2135257	SNP21224	C	T	.	PASS	END=2135257;ChrB=ch09;StartB=2031661;EndB=2031661;Parent=SYN45;VarType=ShV;DupType=.
ch09	2135412	SNP21225	G	A	.	PASS	END=2135412;ChrB=ch09;StartB=2031816;EndB=2031816;Parent=SYN45;VarType=ShV;DupType=.
ch09	2135473	SNP21226	T	A	.	PASS	END=2135473;ChrB=ch09;StartB=2031877;EndB=2031877;Parent=SYN45;VarType=ShV;DupType=.
ch09	2135476	SNP21227	G	A	.	PASS	END=2135476;ChrB=ch09;StartB=2031880;EndB=2031880;Parent=SYN45;VarType=ShV;DupType=.
ch09	2135479	INS21228	A	AAC	.	PASS	END=2135479;ChrB=ch09;StartB=2031883;EndB=2031885;Parent=SYN45;VarType=ShV;DupType=.
ch09	2135545	SNP21229	T	C	.	PASS	END=2135545;ChrB=ch09;StartB=2031951;EndB=2031951;Parent=SYN45;VarType=ShV;DupType=.
ch09	2135561	INS21230	A	AC	.	PASS	END=2135561;ChrB=ch09;StartB=2031967;EndB=2031968;Parent=SYN45;VarType=ShV;DupType=.
ch09	2135606	SNP21231	C	T	.	PASS	END=2135606;ChrB=ch09;StartB=2032013;EndB=2032013;Parent=SYN45;VarType=ShV;DupType=.
ch09	2135640	SNP21232	C	T	.	PASS	END=2135640;ChrB=ch09;StartB=2032047;EndB=2032047;Parent=SYN45;VarType=ShV;DupType=.
ch09	2135682	SNP21233	C	T	.	PASS	END=2135682;ChrB=ch09;StartB=2032089;EndB=2032089;Parent=SYN45;VarType=ShV;DupType=.
ch09	2135733	SNP21234	A	T	.	PASS	END=2135733;ChrB=ch09;StartB=2032140;EndB=2032140;Parent=SYN45;VarType=ShV;DupType=.
ch09	2135734	DEL21235	TATATATATATATATATATTATTGAAA	T	.	PASS	END=2135760;ChrB=ch09;StartB=2032141;EndB=2032141;Parent=SYN45;VarType=ShV;DupType=.
ch09	2135763	SNP21236	T	A	.	PASS	END=2135763;ChrB=ch09;StartB=2032144;EndB=2032144;Parent=SYN45;VarType=ShV;DupType=.
ch09	2135816	SNP21237	C	A	.	PASS	END=2135816;ChrB=ch09;StartB=2032197;EndB=2032197;Parent=SYN45;VarType=ShV;DupType=.
ch09	2135817	SNP21238	T	G	.	PASS	END=2135817;ChrB=ch09;StartB=2032198;EndB=2032198;Parent=SYN45;VarType=ShV;DupType=.
ch09	2135842	SNP21239	G	A	.	PASS	END=2135842;ChrB=ch09;StartB=2032223;EndB=2032223;Parent=SYN45;VarType=ShV;DupType=.
ch09	2135845	SNP21240	C	T	.	PASS	END=2135845;ChrB=ch09;StartB=2032226;EndB=2032226;Parent=SYN45;VarType=ShV;DupType=.
ch09	2135850	SNP21241	T	G	.	PASS	END=2135850;ChrB=ch09;StartB=2032231;EndB=2032231;Parent=SYN45;VarType=ShV;DupType=.
ch09	2135863	SNP21242	G	A	.	PASS	END=2135863;ChrB=ch09;StartB=2032244;EndB=2032244;Parent=SYN45;VarType=ShV;DupType=.
ch09	2135880	SNP21243	A	C	.	PASS	END=2135880;ChrB=ch09;StartB=2032261;EndB=2032261;Parent=SYN45;VarType=ShV;DupType=.
ch09	2136009	SNP21244	A	G	.	PASS	END=2136009;ChrB=ch09;StartB=2032390;EndB=2032390;Parent=SYN45;VarType=ShV;DupType=.
ch09	2136012	SNP21245	C	T	.	PASS	END=2136012;ChrB=ch09;StartB=2032393;EndB=2032393;Parent=SYN45;VarType=ShV;DupType=.
ch09	2136058	SNP21246	A	C	.	PASS	END=2136058;ChrB=ch09;StartB=2032439;EndB=2032439;Parent=SYN45;VarType=ShV;DupType=.
ch09	2136062	SNP21247	T	C	.	PASS	END=2136062;ChrB=ch09;StartB=2032443;EndB=2032443;Parent=SYN45;VarType=ShV;DupType=.
ch09	2136071	SNP21248	T	C	.	PASS	END=2136071;ChrB=ch09;StartB=2032452;EndB=2032452;Parent=SYN45;VarType=ShV;DupType=.
ch09	2136133	SNP21249	C	T	.	PASS	END=2136133;ChrB=ch09;StartB=2032514;EndB=2032514;Parent=SYN45;VarType=ShV;DupType=.
ch09	2136147	SNP21250	C	T	.	PASS	END=2136147;ChrB=ch09;StartB=2032528;EndB=2032528;Parent=SYN45;VarType=ShV;DupType=.
ch09	2136175	SNP21251	G	A	.	PASS	END=2136175;ChrB=ch09;StartB=2032556;EndB=2032556;Parent=SYN45;VarType=ShV;DupType=.
ch09	2136196	SNP21252	A	T	.	PASS	END=2136196;ChrB=ch09;StartB=2032577;EndB=2032577;Parent=SYN45;VarType=ShV;DupType=.
ch09	2136199	SNP21253	A	C	.	PASS	END=2136199;ChrB=ch09;StartB=2032580;EndB=2032580;Parent=SYN45;VarType=ShV;DupType=.
ch09	2136278	SNP21254	G	A	.	PASS	END=2136278;ChrB=ch09;StartB=2032659;EndB=2032659;Parent=SYN45;VarType=ShV;DupType=.
ch09	2136331	SNP21255	C	G	.	PASS	END=2136331;ChrB=ch09;StartB=2032712;EndB=2032712;Parent=SYN45;VarType=ShV;DupType=.
ch09	2136352	SNP21256	T	C	.	PASS	END=2136352;ChrB=ch09;StartB=2032733;EndB=2032733;Parent=SYN45;VarType=ShV;DupType=.
ch09	2136383	SNP21257	A	G	.	PASS	END=2136383;ChrB=ch09;StartB=2032764;EndB=2032764;Parent=SYN45;VarType=ShV;DupType=.
ch09	2136404	DEL21258	TCAAAAGTGA	T	.	PASS	END=2136413;ChrB=ch09;StartB=2032785;EndB=2032785;Parent=SYN45;VarType=ShV;DupType=.
ch09	2136451	SNP21259	G	A	.	PASS	END=2136451;ChrB=ch09;StartB=2032823;EndB=2032823;Parent=SYN45;VarType=ShV;DupType=.
ch09	2136458	SNP21260	A	G	.	PASS	END=2136458;ChrB=ch09;StartB=2032830;EndB=2032830;Parent=SYN45;VarType=ShV;DupType=.
ch09	2136470	DEL21261	AT	A	.	PASS	END=2136471;ChrB=ch09;StartB=2032842;EndB=2032842;Parent=SYN45;VarType=ShV;DupType=.
ch09	2136473	SNP21262	T	A	.	PASS	END=2136473;ChrB=ch09;StartB=2032844;EndB=2032844;Parent=SYN45;VarType=ShV;DupType=.
ch09	2136477	SNP21263	T	G	.	PASS	END=2136477;ChrB=ch09;StartB=2032848;EndB=2032848;Parent=SYN45;VarType=ShV;DupType=.
ch09	2136511	SNP21264	A	T	.	PASS	END=2136511;ChrB=ch09;StartB=2032882;EndB=2032882;Parent=SYN45;VarType=ShV;DupType=.
ch09	2136523	SNP21265	G	A	.	PASS	END=2136523;ChrB=ch09;StartB=2032894;EndB=2032894;Parent=SYN45;VarType=ShV;DupType=.
ch09	2136587	DEL21266	GA	G	.	PASS	END=2136588;ChrB=ch09;StartB=2032958;EndB=2032958;Parent=SYN45;VarType=ShV;DupType=.
ch09	2136611	SNP21267	C	T	.	PASS	END=2136611;ChrB=ch09;StartB=2032981;EndB=2032981;Parent=SYN45;VarType=ShV;DupType=.
ch09	2136628	SNP21268	G	T	.	PASS	END=2136628;ChrB=ch09;StartB=2032998;EndB=2032998;Parent=SYN45;VarType=ShV;DupType=.
ch09	2136630	SNP21269	C	A	.	PASS	END=2136630;ChrB=ch09;StartB=2033000;EndB=2033000;Parent=SYN45;VarType=ShV;DupType=.
ch09	2136653	SNP21270	A	T	.	PASS	END=2136653;ChrB=ch09;StartB=2033023;EndB=2033023;Parent=SYN45;VarType=ShV;DupType=.
ch09	2136688	SNP21271	C	T	.	PASS	END=2136688;ChrB=ch09;StartB=2033058;EndB=2033058;Parent=SYN45;VarType=ShV;DupType=.
ch09	2136701	SNP21272	A	G	.	PASS	END=2136701;ChrB=ch09;StartB=2033071;EndB=2033071;Parent=SYN45;VarType=ShV;DupType=.
ch09	2136711	SNP21273	C	G	.	PASS	END=2136711;ChrB=ch09;StartB=2033081;EndB=2033081;Parent=SYN45;VarType=ShV;DupType=.
ch09	2136712	SNP21274	A	G	.	PASS	END=2136712;ChrB=ch09;StartB=2033082;EndB=2033082;Parent=SYN45;VarType=ShV;DupType=.
ch09	2136724	SNP21275	A	G	.	PASS	END=2136724;ChrB=ch09;StartB=2033094;EndB=2033094;Parent=SYN45;VarType=ShV;DupType=.
ch09	2136757	SNP21276	T	A	.	PASS	END=2136757;ChrB=ch09;StartB=2033127;EndB=2033127;Parent=SYN45;VarType=ShV;DupType=.
ch09	2136826	HDR123	N	<HDR>	.	PASS	END=2146909;ChrB=ch09;StartB=2033196;EndB=2035288;Parent=SYN45;VarType=ShV;DupType=.
ch09	2146910	SYNAL159	N	<SYNAL>	.	PASS	END=2148129;ChrB=ch09;StartB=2035289;EndB=2036518;Parent=SYN45;VarType=.;DupType=.
ch09	2146934	SNP21277	T	C	.	PASS	END=2146934;ChrB=ch09;StartB=2035313;EndB=2035313;Parent=SYN45;VarType=ShV;DupType=.
ch09	2147032	SNP21278	A	G	.	PASS	END=2147032;ChrB=ch09;StartB=2035411;EndB=2035411;Parent=SYN45;VarType=ShV;DupType=.
ch09	2147071	SNP21279	C	A	.	PASS	END=2147071;ChrB=ch09;StartB=2035450;EndB=2035450;Parent=SYN45;VarType=ShV;DupType=.
ch09	2147077	SNP21280	C	T	.	PASS	END=2147077;ChrB=ch09;StartB=2035456;EndB=2035456;Parent=SYN45;VarType=ShV;DupType=.
ch09	2147089	SNP21281	G	A	.	PASS	END=2147089;ChrB=ch09;StartB=2035468;EndB=2035468;Parent=SYN45;VarType=ShV;DupType=.
ch09	2147099	SNP21282	A	C	.	PASS	END=2147099;ChrB=ch09;StartB=2035478;EndB=2035478;Parent=SYN45;VarType=ShV;DupType=.
ch09	2147102	SNP21283	G	A	.	PASS	END=2147102;ChrB=ch09;StartB=2035481;EndB=2035481;Parent=SYN45;VarType=ShV;DupType=.
ch09	2147110	SNP21284	T	C	.	PASS	END=2147110;ChrB=ch09;StartB=2035489;EndB=2035489;Parent=SYN45;VarType=ShV;DupType=.
ch09	2147113	SNP21285	T	G	.	PASS	END=2147113;ChrB=ch09;StartB=2035492;EndB=2035492;Parent=SYN45;VarType=ShV;DupType=.
ch09	2147184	SNP21286	G	A	.	PASS	END=2147184;ChrB=ch09;StartB=2035563;EndB=2035563;Parent=SYN45;VarType=ShV;DupType=.
ch09	2147187	SNP21287	G	A	.	PASS	END=2147187;ChrB=ch09;StartB=2035566;EndB=2035566;Parent=SYN45;VarType=ShV;DupType=.
ch09	2147246	SNP21288	G	A	.	PASS	END=2147246;ChrB=ch09;StartB=2035625;EndB=2035625;Parent=SYN45;VarType=ShV;DupType=.
ch09	2147251	SNP21289	C	A	.	PASS	END=2147251;ChrB=ch09;StartB=2035630;EndB=2035630;Parent=SYN45;VarType=ShV;DupType=.
ch09	2147257	INS21290	T	TC	.	PASS	END=2147257;ChrB=ch09;StartB=2035636;EndB=2035637;Parent=SYN45;VarType=ShV;DupType=.
ch09	2147304	SNP21291	G	T	.	PASS	END=2147304;ChrB=ch09;StartB=2035684;EndB=2035684;Parent=SYN45;VarType=ShV;DupType=.
ch09	2147305	INS21292	A	AG	.	PASS	END=2147305;ChrB=ch09;StartB=2035685;EndB=2035686;Parent=SYN45;VarType=ShV;DupType=.
ch09	2147390	SNP21293	T	C	.	PASS	END=2147390;ChrB=ch09;StartB=2035771;EndB=2035771;Parent=SYN45;VarType=ShV;DupType=.
ch09	2147399	SNP21294	A	C	.	PASS	END=2147399;ChrB=ch09;StartB=2035780;EndB=2035780;Parent=SYN45;VarType=ShV;DupType=.
ch09	2147492	SNP21295	G	T	.	PASS	END=2147492;ChrB=ch09;StartB=2035873;EndB=2035873;Parent=SYN45;VarType=ShV;DupType=.
ch09	2147516	DEL21296	AG	A	.	PASS	END=2147517;ChrB=ch09;StartB=2035897;EndB=2035897;Parent=SYN45;VarType=ShV;DupType=.
ch09	2147565	SNP21297	C	T	.	PASS	END=2147565;ChrB=ch09;StartB=2035945;EndB=2035945;Parent=SYN45;VarType=ShV;DupType=.
ch09	2147584	SNP21298	G	A	.	PASS	END=2147584;ChrB=ch09;StartB=2035964;EndB=2035964;Parent=SYN45;VarType=ShV;DupType=.
ch09	2147619	SNP21299	T	C	.	PASS	END=2147619;ChrB=ch09;StartB=2035999;EndB=2035999;Parent=SYN45;VarType=ShV;DupType=.
ch09	2147624	SNP21300	T	C	.	PASS	END=2147624;ChrB=ch09;StartB=2036004;EndB=2036004;Parent=SYN45;VarType=ShV;DupType=.
ch09	2147662	SNP21301	G	A	.	PASS	END=2147662;ChrB=ch09;StartB=2036042;EndB=2036042;Parent=SYN45;VarType=ShV;DupType=.
ch09	2147676	SNP21302	T	C	.	PASS	END=2147676;ChrB=ch09;StartB=2036056;EndB=2036056;Parent=SYN45;VarType=ShV;DupType=.
ch09	2147692	SNP21303	A	T	.	PASS	END=2147692;ChrB=ch09;StartB=2036072;EndB=2036072;Parent=SYN45;VarType=ShV;DupType=.
ch09	2147713	SNP21304	T	A	.	PASS	END=2147713;ChrB=ch09;StartB=2036093;EndB=2036093;Parent=SYN45;VarType=ShV;DupType=.
ch09	2147722	SNP21305	A	G	.	PASS	END=2147722;ChrB=ch09;StartB=2036102;EndB=2036102;Parent=SYN45;VarType=ShV;DupType=.
ch09	2147762	SNP21306	C	T	.	PASS	END=2147762;ChrB=ch09;StartB=2036142;EndB=2036142;Parent=SYN45;VarType=ShV;DupType=.
ch09	2147772	SNP21307	T	C	.	PASS	END=2147772;ChrB=ch09;StartB=2036152;EndB=2036152;Parent=SYN45;VarType=ShV;DupType=.
ch09	2147775	SNP21308	A	T	.	PASS	END=2147775;ChrB=ch09;StartB=2036155;EndB=2036155;Parent=SYN45;VarType=ShV;DupType=.
ch09	2147782	SNP21309	G	T	.	PASS	END=2147782;ChrB=ch09;StartB=2036162;EndB=2036162;Parent=SYN45;VarType=ShV;DupType=.
ch09	2147813	SNP21310	A	T	.	PASS	END=2147813;ChrB=ch09;StartB=2036193;EndB=2036193;Parent=SYN45;VarType=ShV;DupType=.
ch09	2147828	SNP21311	G	A	.	PASS	END=2147828;ChrB=ch09;StartB=2036208;EndB=2036208;Parent=SYN45;VarType=ShV;DupType=.
ch09	2147851	INS21312	T	TA	.	PASS	END=2147851;ChrB=ch09;StartB=2036231;EndB=2036232;Parent=SYN45;VarType=ShV;DupType=.
ch09	2147859	SNP21313	G	A	.	PASS	END=2147859;ChrB=ch09;StartB=2036240;EndB=2036240;Parent=SYN45;VarType=ShV;DupType=.
ch09	2147874	INS21314	G	GA	.	PASS	END=2147874;ChrB=ch09;StartB=2036255;EndB=2036256;Parent=SYN45;VarType=ShV;DupType=.
ch09	2147893	DEL21315	CT	C	.	PASS	END=2147894;ChrB=ch09;StartB=2036275;EndB=2036275;Parent=SYN45;VarType=ShV;DupType=.
ch09	2147929	SNP21316	T	A	.	PASS	END=2147929;ChrB=ch09;StartB=2036310;EndB=2036310;Parent=SYN45;VarType=ShV;DupType=.
ch09	2147934	SNP21317	T	A	.	PASS	END=2147934;ChrB=ch09;StartB=2036315;EndB=2036315;Parent=SYN45;VarType=ShV;DupType=.
ch09	2147944	SNP21318	A	C	.	PASS	END=2147944;ChrB=ch09;StartB=2036325;EndB=2036325;Parent=SYN45;VarType=ShV;DupType=.
ch09	2147947	SNP21319	T	A	.	PASS	END=2147947;ChrB=ch09;StartB=2036328;EndB=2036328;Parent=SYN45;VarType=ShV;DupType=.
ch09	2147965	SNP21320	G	C	.	PASS	END=2147965;ChrB=ch09;StartB=2036346;EndB=2036346;Parent=SYN45;VarType=ShV;DupType=.
ch09	2147970	SNP21321	T	A	.	PASS	END=2147970;ChrB=ch09;StartB=2036351;EndB=2036351;Parent=SYN45;VarType=ShV;DupType=.
ch09	2147974	INS21322	A	AGAT	.	PASS	END=2147974;ChrB=ch09;StartB=2036355;EndB=2036358;Parent=SYN45;VarType=ShV;DupType=.
ch09	2147991	SNP21323	A	T	.	PASS	END=2147991;ChrB=ch09;StartB=2036375;EndB=2036375;Parent=SYN45;VarType=ShV;DupType=.
ch09	2148045	INS21324	A	AGGAAG	.	PASS	END=2148045;ChrB=ch09;StartB=2036429;EndB=2036434;Parent=SYN45;VarType=ShV;DupType=.
ch09	2148070	SNP21325	C	T	.	PASS	END=2148070;ChrB=ch09;StartB=2036459;EndB=2036459;Parent=SYN45;VarType=ShV;DupType=.
ch09	2148130	HDR124	N	<HDR>	.	PASS	END=2148257;ChrB=ch09;StartB=2036519;EndB=2036650;Parent=SYN45;VarType=ShV;DupType=.
ch09	2148258	SYNAL160	N	<SYNAL>	.	PASS	END=2165059;ChrB=ch09;StartB=2036651;EndB=2053550;Parent=SYN45;VarType=.;DupType=.
ch09	2148305	SNP21326	C	A	.	PASS	END=2148305;ChrB=ch09;StartB=2036698;EndB=2036698;Parent=SYN45;VarType=ShV;DupType=.
ch09	2148324	INS21327	G	GT	.	PASS	END=2148324;ChrB=ch09;StartB=2036717;EndB=2036718;Parent=SYN45;VarType=ShV;DupType=.
ch09	2148325	SNP21328	C	T	.	PASS	END=2148325;ChrB=ch09;StartB=2036719;EndB=2036719;Parent=SYN45;VarType=ShV;DupType=.
ch09	2148329	SNP21329	A	C	.	PASS	END=2148329;ChrB=ch09;StartB=2036723;EndB=2036723;Parent=SYN45;VarType=ShV;DupType=.
ch09	2148338	SNP21330	C	G	.	PASS	END=2148338;ChrB=ch09;StartB=2036732;EndB=2036732;Parent=SYN45;VarType=ShV;DupType=.
ch09	2148355	SNP21331	G	A	.	PASS	END=2148355;ChrB=ch09;StartB=2036749;EndB=2036749;Parent=SYN45;VarType=ShV;DupType=.
ch09	2148362	SNP21332	C	T	.	PASS	END=2148362;ChrB=ch09;StartB=2036756;EndB=2036756;Parent=SYN45;VarType=ShV;DupType=.
ch09	2148383	SNP21333	G	T	.	PASS	END=2148383;ChrB=ch09;StartB=2036777;EndB=2036777;Parent=SYN45;VarType=ShV;DupType=.
ch09	2148422	SNP21334	T	C	.	PASS	END=2148422;ChrB=ch09;StartB=2036816;EndB=2036816;Parent=SYN45;VarType=ShV;DupType=.
ch09	2148424	SNP21335	G	A	.	PASS	END=2148424;ChrB=ch09;StartB=2036818;EndB=2036818;Parent=SYN45;VarType=ShV;DupType=.
ch09	2148465	DEL21336	AT	A	.	PASS	END=2148466;ChrB=ch09;StartB=2036859;EndB=2036859;Parent=SYN45;VarType=ShV;DupType=.
ch09	2148484	SNP21337	T	G	.	PASS	END=2148484;ChrB=ch09;StartB=2036877;EndB=2036877;Parent=SYN45;VarType=ShV;DupType=.
ch09	2148571	SNP21338	T	G	.	PASS	END=2148571;ChrB=ch09;StartB=2036964;EndB=2036964;Parent=SYN45;VarType=ShV;DupType=.
ch09	2148604	SNP21339	T	A	.	PASS	END=2148604;ChrB=ch09;StartB=2036997;EndB=2036997;Parent=SYN45;VarType=ShV;DupType=.
ch09	2148621	SNP21340	A	G	.	PASS	END=2148621;ChrB=ch09;StartB=2037014;EndB=2037014;Parent=SYN45;VarType=ShV;DupType=.
ch09	2148669	SNP21341	G	T	.	PASS	END=2148669;ChrB=ch09;StartB=2037062;EndB=2037062;Parent=SYN45;VarType=ShV;DupType=.
ch09	2148677	SNP21342	T	C	.	PASS	END=2148677;ChrB=ch09;StartB=2037070;EndB=2037070;Parent=SYN45;VarType=ShV;DupType=.
ch09	2148691	SNP21343	T	C	.	PASS	END=2148691;ChrB=ch09;StartB=2037084;EndB=2037084;Parent=SYN45;VarType=ShV;DupType=.
ch09	2148732	SNP21344	T	C	.	PASS	END=2148732;ChrB=ch09;StartB=2037125;EndB=2037125;Parent=SYN45;VarType=ShV;DupType=.
ch09	2148737	SNP21345	G	A	.	PASS	END=2148737;ChrB=ch09;StartB=2037130;EndB=2037130;Parent=SYN45;VarType=ShV;DupType=.
ch09	2148804	SNP21346	C	T	.	PASS	END=2148804;ChrB=ch09;StartB=2037197;EndB=2037197;Parent=SYN45;VarType=ShV;DupType=.
ch09	2148806	SNP21347	A	C	.	PASS	END=2148806;ChrB=ch09;StartB=2037199;EndB=2037199;Parent=SYN45;VarType=ShV;DupType=.
ch09	2148807	SNP21348	G	A	.	PASS	END=2148807;ChrB=ch09;StartB=2037200;EndB=2037200;Parent=SYN45;VarType=ShV;DupType=.
ch09	2148810	SNP21349	G	A	.	PASS	END=2148810;ChrB=ch09;StartB=2037203;EndB=2037203;Parent=SYN45;VarType=ShV;DupType=.
ch09	2148857	SNP21350	T	C	.	PASS	END=2148857;ChrB=ch09;StartB=2037250;EndB=2037250;Parent=SYN45;VarType=ShV;DupType=.
ch09	2148902	DEL21351	GC	G	.	PASS	END=2148903;ChrB=ch09;StartB=2037295;EndB=2037295;Parent=SYN45;VarType=ShV;DupType=.
ch09	2148917	SNP21352	T	C	.	PASS	END=2148917;ChrB=ch09;StartB=2037309;EndB=2037309;Parent=SYN45;VarType=ShV;DupType=.
ch09	2148918	SNP21353	T	C	.	PASS	END=2148918;ChrB=ch09;StartB=2037310;EndB=2037310;Parent=SYN45;VarType=ShV;DupType=.
ch09	2148935	SNP21354	A	C	.	PASS	END=2148935;ChrB=ch09;StartB=2037327;EndB=2037327;Parent=SYN45;VarType=ShV;DupType=.
ch09	2148945	SNP21355	G	C	.	PASS	END=2148945;ChrB=ch09;StartB=2037337;EndB=2037337;Parent=SYN45;VarType=ShV;DupType=.
ch09	2148961	DEL21356	AC	A	.	PASS	END=2148962;ChrB=ch09;StartB=2037353;EndB=2037353;Parent=SYN45;VarType=ShV;DupType=.
ch09	2148975	SNP21357	C	T	.	PASS	END=2148975;ChrB=ch09;StartB=2037366;EndB=2037366;Parent=SYN45;VarType=ShV;DupType=.
ch09	2149042	SNP21358	G	C	.	PASS	END=2149042;ChrB=ch09;StartB=2037433;EndB=2037433;Parent=SYN45;VarType=ShV;DupType=.
ch09	2149056	SNP21359	A	G	.	PASS	END=2149056;ChrB=ch09;StartB=2037447;EndB=2037447;Parent=SYN45;VarType=ShV;DupType=.
ch09	2149097	SNP21360	C	G	.	PASS	END=2149097;ChrB=ch09;StartB=2037488;EndB=2037488;Parent=SYN45;VarType=ShV;DupType=.
ch09	2149101	SNP21361	A	G	.	PASS	END=2149101;ChrB=ch09;StartB=2037492;EndB=2037492;Parent=SYN45;VarType=ShV;DupType=.
ch09	2149102	SNP21362	A	C	.	PASS	END=2149102;ChrB=ch09;StartB=2037493;EndB=2037493;Parent=SYN45;VarType=ShV;DupType=.
ch09	2149147	SNP21363	G	A	.	PASS	END=2149147;ChrB=ch09;StartB=2037538;EndB=2037538;Parent=SYN45;VarType=ShV;DupType=.
ch09	2149154	SNP21364	G	T	.	PASS	END=2149154;ChrB=ch09;StartB=2037545;EndB=2037545;Parent=SYN45;VarType=ShV;DupType=.
ch09	2149182	SNP21365	A	C	.	PASS	END=2149182;ChrB=ch09;StartB=2037573;EndB=2037573;Parent=SYN45;VarType=ShV;DupType=.
ch09	2149205	INS21366	A	AT	.	PASS	END=2149205;ChrB=ch09;StartB=2037596;EndB=2037597;Parent=SYN45;VarType=ShV;DupType=.
ch09	2149229	SNP21367	C	A	.	PASS	END=2149229;ChrB=ch09;StartB=2037621;EndB=2037621;Parent=SYN45;VarType=ShV;DupType=.
ch09	2149245	SNP21368	T	C	.	PASS	END=2149245;ChrB=ch09;StartB=2037637;EndB=2037637;Parent=SYN45;VarType=ShV;DupType=.
ch09	2149273	SNP21369	T	C	.	PASS	END=2149273;ChrB=ch09;StartB=2037665;EndB=2037665;Parent=SYN45;VarType=ShV;DupType=.
ch09	2149290	SNP21370	G	A	.	PASS	END=2149290;ChrB=ch09;StartB=2037682;EndB=2037682;Parent=SYN45;VarType=ShV;DupType=.
ch09	2149305	SNP21371	A	G	.	PASS	END=2149305;ChrB=ch09;StartB=2037697;EndB=2037697;Parent=SYN45;VarType=ShV;DupType=.
ch09	2149325	SNP21372	A	T	.	PASS	END=2149325;ChrB=ch09;StartB=2037717;EndB=2037717;Parent=SYN45;VarType=ShV;DupType=.
ch09	2149354	SNP21373	A	G	.	PASS	END=2149354;ChrB=ch09;StartB=2037746;EndB=2037746;Parent=SYN45;VarType=ShV;DupType=.
ch09	2149362	SNP21374	C	A	.	PASS	END=2149362;ChrB=ch09;StartB=2037754;EndB=2037754;Parent=SYN45;VarType=ShV;DupType=.
ch09	2149424	DEL21375	AC	A	.	PASS	END=2149425;ChrB=ch09;StartB=2037816;EndB=2037816;Parent=SYN45;VarType=ShV;DupType=.
ch09	2149546	DEL21376	GA	G	.	PASS	END=2149547;ChrB=ch09;StartB=2037937;EndB=2037937;Parent=SYN45;VarType=ShV;DupType=.
ch09	2149604	SNP21377	T	C	.	PASS	END=2149604;ChrB=ch09;StartB=2037994;EndB=2037994;Parent=SYN45;VarType=ShV;DupType=.
ch09	2149616	SNP21378	G	A	.	PASS	END=2149616;ChrB=ch09;StartB=2038006;EndB=2038006;Parent=SYN45;VarType=ShV;DupType=.
ch09	2149620	SNP21379	G	A	.	PASS	END=2149620;ChrB=ch09;StartB=2038010;EndB=2038010;Parent=SYN45;VarType=ShV;DupType=.
ch09	2149643	SNP21380	G	C	.	PASS	END=2149643;ChrB=ch09;StartB=2038033;EndB=2038033;Parent=SYN45;VarType=ShV;DupType=.
ch09	2149703	SNP21381	C	G	.	PASS	END=2149703;ChrB=ch09;StartB=2038093;EndB=2038093;Parent=SYN45;VarType=ShV;DupType=.
ch09	2149792	SNP21382	G	A	.	PASS	END=2149792;ChrB=ch09;StartB=2038182;EndB=2038182;Parent=SYN45;VarType=ShV;DupType=.
ch09	2149796	SNP21383	C	A	.	PASS	END=2149796;ChrB=ch09;StartB=2038186;EndB=2038186;Parent=SYN45;VarType=ShV;DupType=.
ch09	2149824	SNP21384	C	A	.	PASS	END=2149824;ChrB=ch09;StartB=2038214;EndB=2038214;Parent=SYN45;VarType=ShV;DupType=.
ch09	2149830	SNP21385	G	A	.	PASS	END=2149830;ChrB=ch09;StartB=2038220;EndB=2038220;Parent=SYN45;VarType=ShV;DupType=.
ch09	2149842	SNP21386	A	C	.	PASS	END=2149842;ChrB=ch09;StartB=2038232;EndB=2038232;Parent=SYN45;VarType=ShV;DupType=.
ch09	2149931	SNP21387	T	A	.	PASS	END=2149931;ChrB=ch09;StartB=2038321;EndB=2038321;Parent=SYN45;VarType=ShV;DupType=.
ch09	2149938	SNP21388	T	A	.	PASS	END=2149938;ChrB=ch09;StartB=2038328;EndB=2038328;Parent=SYN45;VarType=ShV;DupType=.
ch09	2149995	SNP21389	T	C	.	PASS	END=2149995;ChrB=ch09;StartB=2038385;EndB=2038385;Parent=SYN45;VarType=ShV;DupType=.
ch09	2150001	SNP21390	A	G	.	PASS	END=2150001;ChrB=ch09;StartB=2038391;EndB=2038391;Parent=SYN45;VarType=ShV;DupType=.
ch09	2150034	SNP21391	C	T	.	PASS	END=2150034;ChrB=ch09;StartB=2038424;EndB=2038424;Parent=SYN45;VarType=ShV;DupType=.
ch09	2150040	SNP21392	A	G	.	PASS	END=2150040;ChrB=ch09;StartB=2038430;EndB=2038430;Parent=SYN45;VarType=ShV;DupType=.
ch09	2150071	SNP21393	C	T	.	PASS	END=2150071;ChrB=ch09;StartB=2038461;EndB=2038461;Parent=SYN45;VarType=ShV;DupType=.
ch09	2150168	SNP21394	C	T	.	PASS	END=2150168;ChrB=ch09;StartB=2038558;EndB=2038558;Parent=SYN45;VarType=ShV;DupType=.
ch09	2150200	INS21395	A	ATAATTAAGTGAAACCCATAAAGGCTGAATTGAAATCCTAACT	.	PASS	END=2150200;ChrB=ch09;StartB=2038590;EndB=2038632;Parent=SYN45;VarType=ShV;DupType=.
ch09	2150248	SNP21396	C	T	.	PASS	END=2150248;ChrB=ch09;StartB=2038680;EndB=2038680;Parent=SYN45;VarType=ShV;DupType=.
ch09	2150264	SNP21397	T	C	.	PASS	END=2150264;ChrB=ch09;StartB=2038696;EndB=2038696;Parent=SYN45;VarType=ShV;DupType=.
ch09	2150279	SNP21398	T	C	.	PASS	END=2150279;ChrB=ch09;StartB=2038711;EndB=2038711;Parent=SYN45;VarType=ShV;DupType=.
ch09	2150326	SNP21399	G	T	.	PASS	END=2150326;ChrB=ch09;StartB=2038758;EndB=2038758;Parent=SYN45;VarType=ShV;DupType=.
ch09	2150368	SNP21400	G	A	.	PASS	END=2150368;ChrB=ch09;StartB=2038800;EndB=2038800;Parent=SYN45;VarType=ShV;DupType=.
ch09	2150395	INS21401	T	TA	.	PASS	END=2150395;ChrB=ch09;StartB=2038827;EndB=2038828;Parent=SYN45;VarType=ShV;DupType=.
ch09	2150409	SNP21402	G	A	.	PASS	END=2150409;ChrB=ch09;StartB=2038842;EndB=2038842;Parent=SYN45;VarType=ShV;DupType=.
ch09	2150432	SNP21403	A	T	.	PASS	END=2150432;ChrB=ch09;StartB=2038865;EndB=2038865;Parent=SYN45;VarType=ShV;DupType=.
ch09	2150442	SNP21404	T	C	.	PASS	END=2150442;ChrB=ch09;StartB=2038875;EndB=2038875;Parent=SYN45;VarType=ShV;DupType=.
ch09	2150512	SNP21405	C	T	.	PASS	END=2150512;ChrB=ch09;StartB=2038945;EndB=2038945;Parent=SYN45;VarType=ShV;DupType=.
ch09	2150552	SNP21406	C	T	.	PASS	END=2150552;ChrB=ch09;StartB=2038985;EndB=2038985;Parent=SYN45;VarType=ShV;DupType=.
ch09	2150568	SNP21407	T	C	.	PASS	END=2150568;ChrB=ch09;StartB=2039001;EndB=2039001;Parent=SYN45;VarType=ShV;DupType=.
ch09	2150688	SNP21408	T	G	.	PASS	END=2150688;ChrB=ch09;StartB=2039121;EndB=2039121;Parent=SYN45;VarType=ShV;DupType=.
ch09	2150697	DEL21409	CA	C	.	PASS	END=2150698;ChrB=ch09;StartB=2039130;EndB=2039130;Parent=SYN45;VarType=ShV;DupType=.
ch09	2150761	SNP21410	A	G	.	PASS	END=2150761;ChrB=ch09;StartB=2039193;EndB=2039193;Parent=SYN45;VarType=ShV;DupType=.
ch09	2150833	SNP21411	T	C	.	PASS	END=2150833;ChrB=ch09;StartB=2039265;EndB=2039265;Parent=SYN45;VarType=ShV;DupType=.
ch09	2150849	SNP21412	C	G	.	PASS	END=2150849;ChrB=ch09;StartB=2039281;EndB=2039281;Parent=SYN45;VarType=ShV;DupType=.
ch09	2150862	SNP21413	T	C	.	PASS	END=2150862;ChrB=ch09;StartB=2039294;EndB=2039294;Parent=SYN45;VarType=ShV;DupType=.
ch09	2150867	SNP21414	C	T	.	PASS	END=2150867;ChrB=ch09;StartB=2039299;EndB=2039299;Parent=SYN45;VarType=ShV;DupType=.
ch09	2150927	SNP21415	A	G	.	PASS	END=2150927;ChrB=ch09;StartB=2039359;EndB=2039359;Parent=SYN45;VarType=ShV;DupType=.
ch09	2150943	SNP21416	C	A	.	PASS	END=2150943;ChrB=ch09;StartB=2039375;EndB=2039375;Parent=SYN45;VarType=ShV;DupType=.
ch09	2150980	SNP21417	C	T	.	PASS	END=2150980;ChrB=ch09;StartB=2039412;EndB=2039412;Parent=SYN45;VarType=ShV;DupType=.
ch09	2151000	DEL21418	TCTCCC	T	.	PASS	END=2151005;ChrB=ch09;StartB=2039432;EndB=2039432;Parent=SYN45;VarType=ShV;DupType=.
ch09	2151090	SNP21419	T	C	.	PASS	END=2151090;ChrB=ch09;StartB=2039517;EndB=2039517;Parent=SYN45;VarType=ShV;DupType=.
ch09	2151097	SNP21420	A	G	.	PASS	END=2151097;ChrB=ch09;StartB=2039524;EndB=2039524;Parent=SYN45;VarType=ShV;DupType=.
ch09	2151098	SNP21421	A	G	.	PASS	END=2151098;ChrB=ch09;StartB=2039525;EndB=2039525;Parent=SYN45;VarType=ShV;DupType=.
ch09	2151111	SNP21422	A	C	.	PASS	END=2151111;ChrB=ch09;StartB=2039538;EndB=2039538;Parent=SYN45;VarType=ShV;DupType=.
ch09	2151235	SNP21423	G	A	.	PASS	END=2151235;ChrB=ch09;StartB=2039662;EndB=2039662;Parent=SYN45;VarType=ShV;DupType=.
ch09	2151261	SNP21424	T	G	.	PASS	END=2151261;ChrB=ch09;StartB=2039688;EndB=2039688;Parent=SYN45;VarType=ShV;DupType=.
ch09	2151290	SNP21425	A	C	.	PASS	END=2151290;ChrB=ch09;StartB=2039717;EndB=2039717;Parent=SYN45;VarType=ShV;DupType=.
ch09	2151325	SNP21426	A	G	.	PASS	END=2151325;ChrB=ch09;StartB=2039752;EndB=2039752;Parent=SYN45;VarType=ShV;DupType=.
ch09	2151352	SNP21427	T	C	.	PASS	END=2151352;ChrB=ch09;StartB=2039779;EndB=2039779;Parent=SYN45;VarType=ShV;DupType=.
ch09	2151406	SNP21428	A	C	.	PASS	END=2151406;ChrB=ch09;StartB=2039833;EndB=2039833;Parent=SYN45;VarType=ShV;DupType=.
ch09	2151415	SNP21429	A	T	.	PASS	END=2151415;ChrB=ch09;StartB=2039842;EndB=2039842;Parent=SYN45;VarType=ShV;DupType=.
ch09	2151421	SNP21430	G	C	.	PASS	END=2151421;ChrB=ch09;StartB=2039848;EndB=2039848;Parent=SYN45;VarType=ShV;DupType=.
ch09	2151448	SNP21431	A	T	.	PASS	END=2151448;ChrB=ch09;StartB=2039875;EndB=2039875;Parent=SYN45;VarType=ShV;DupType=.
ch09	2151450	SNP21432	G	A	.	PASS	END=2151450;ChrB=ch09;StartB=2039877;EndB=2039877;Parent=SYN45;VarType=ShV;DupType=.
ch09	2151476	SNP21433	C	G	.	PASS	END=2151476;ChrB=ch09;StartB=2039903;EndB=2039903;Parent=SYN45;VarType=ShV;DupType=.
ch09	2151487	SNP21434	A	G	.	PASS	END=2151487;ChrB=ch09;StartB=2039914;EndB=2039914;Parent=SYN45;VarType=ShV;DupType=.
ch09	2151515	SNP21435	G	A	.	PASS	END=2151515;ChrB=ch09;StartB=2039942;EndB=2039942;Parent=SYN45;VarType=ShV;DupType=.
ch09	2151582	SNP21436	T	G	.	PASS	END=2151582;ChrB=ch09;StartB=2040009;EndB=2040009;Parent=SYN45;VarType=ShV;DupType=.
ch09	2151589	SNP21437	T	C	.	PASS	END=2151589;ChrB=ch09;StartB=2040016;EndB=2040016;Parent=SYN45;VarType=ShV;DupType=.
ch09	2151613	SNP21438	C	A	.	PASS	END=2151613;ChrB=ch09;StartB=2040040;EndB=2040040;Parent=SYN45;VarType=ShV;DupType=.
ch09	2151621	SNP21439	T	C	.	PASS	END=2151621;ChrB=ch09;StartB=2040048;EndB=2040048;Parent=SYN45;VarType=ShV;DupType=.
ch09	2151625	SNP21440	T	C	.	PASS	END=2151625;ChrB=ch09;StartB=2040052;EndB=2040052;Parent=SYN45;VarType=ShV;DupType=.
ch09	2151628	SNP21441	T	C	.	PASS	END=2151628;ChrB=ch09;StartB=2040055;EndB=2040055;Parent=SYN45;VarType=ShV;DupType=.
ch09	2151633	SNP21442	C	T	.	PASS	END=2151633;ChrB=ch09;StartB=2040060;EndB=2040060;Parent=SYN45;VarType=ShV;DupType=.
ch09	2151644	SNP21443	A	G	.	PASS	END=2151644;ChrB=ch09;StartB=2040071;EndB=2040071;Parent=SYN45;VarType=ShV;DupType=.
ch09	2151654	SNP21444	G	A	.	PASS	END=2151654;ChrB=ch09;StartB=2040081;EndB=2040081;Parent=SYN45;VarType=ShV;DupType=.
ch09	2151656	SNP21445	T	C	.	PASS	END=2151656;ChrB=ch09;StartB=2040083;EndB=2040083;Parent=SYN45;VarType=ShV;DupType=.
ch09	2151657	SNP21446	T	C	.	PASS	END=2151657;ChrB=ch09;StartB=2040084;EndB=2040084;Parent=SYN45;VarType=ShV;DupType=.
ch09	2151694	SNP21447	G	A	.	PASS	END=2151694;ChrB=ch09;StartB=2040121;EndB=2040121;Parent=SYN45;VarType=ShV;DupType=.
ch09	2151711	SNP21448	A	G	.	PASS	END=2151711;ChrB=ch09;StartB=2040138;EndB=2040138;Parent=SYN45;VarType=ShV;DupType=.
ch09	2151782	SNP21449	C	A	.	PASS	END=2151782;ChrB=ch09;StartB=2040209;EndB=2040209;Parent=SYN45;VarType=ShV;DupType=.
ch09	2151794	SNP21450	G	A	.	PASS	END=2151794;ChrB=ch09;StartB=2040221;EndB=2040221;Parent=SYN45;VarType=ShV;DupType=.
ch09	2151822	DEL21451	TA	T	.	PASS	END=2151823;ChrB=ch09;StartB=2040249;EndB=2040249;Parent=SYN45;VarType=ShV;DupType=.
ch09	2151858	SNP21452	A	T	.	PASS	END=2151858;ChrB=ch09;StartB=2040284;EndB=2040284;Parent=SYN45;VarType=ShV;DupType=.
ch09	2151859	SNP21453	A	T	.	PASS	END=2151859;ChrB=ch09;StartB=2040285;EndB=2040285;Parent=SYN45;VarType=ShV;DupType=.
ch09	2151862	SNP21454	C	G	.	PASS	END=2151862;ChrB=ch09;StartB=2040288;EndB=2040288;Parent=SYN45;VarType=ShV;DupType=.
ch09	2151874	SNP21455	A	G	.	PASS	END=2151874;ChrB=ch09;StartB=2040300;EndB=2040300;Parent=SYN45;VarType=ShV;DupType=.
ch09	2151944	SNP21456	A	G	.	PASS	END=2151944;ChrB=ch09;StartB=2040370;EndB=2040370;Parent=SYN45;VarType=ShV;DupType=.
ch09	2151952	SNP21457	C	G	.	PASS	END=2151952;ChrB=ch09;StartB=2040378;EndB=2040378;Parent=SYN45;VarType=ShV;DupType=.
ch09	2151974	SNP21458	G	A	.	PASS	END=2151974;ChrB=ch09;StartB=2040400;EndB=2040400;Parent=SYN45;VarType=ShV;DupType=.
ch09	2151993	SNP21459	T	C	.	PASS	END=2151993;ChrB=ch09;StartB=2040419;EndB=2040419;Parent=SYN45;VarType=ShV;DupType=.
ch09	2152047	SNP21460	A	T	.	PASS	END=2152047;ChrB=ch09;StartB=2040473;EndB=2040473;Parent=SYN45;VarType=ShV;DupType=.
ch09	2152102	SNP21461	A	C	.	PASS	END=2152102;ChrB=ch09;StartB=2040528;EndB=2040528;Parent=SYN45;VarType=ShV;DupType=.
ch09	2152118	SNP21462	G	A	.	PASS	END=2152118;ChrB=ch09;StartB=2040544;EndB=2040544;Parent=SYN45;VarType=ShV;DupType=.
ch09	2152122	SNP21463	G	T	.	PASS	END=2152122;ChrB=ch09;StartB=2040548;EndB=2040548;Parent=SYN45;VarType=ShV;DupType=.
ch09	2152155	SNP21464	C	T	.	PASS	END=2152155;ChrB=ch09;StartB=2040581;EndB=2040581;Parent=SYN45;VarType=ShV;DupType=.
ch09	2152156	SNP21465	A	G	.	PASS	END=2152156;ChrB=ch09;StartB=2040582;EndB=2040582;Parent=SYN45;VarType=ShV;DupType=.
ch09	2152213	SNP21466	C	A	.	PASS	END=2152213;ChrB=ch09;StartB=2040639;EndB=2040639;Parent=SYN45;VarType=ShV;DupType=.
ch09	2152223	SNP21467	G	C	.	PASS	END=2152223;ChrB=ch09;StartB=2040649;EndB=2040649;Parent=SYN45;VarType=ShV;DupType=.
ch09	2152226	SNP21468	A	G	.	PASS	END=2152226;ChrB=ch09;StartB=2040652;EndB=2040652;Parent=SYN45;VarType=ShV;DupType=.
ch09	2152277	SNP21469	A	G	.	PASS	END=2152277;ChrB=ch09;StartB=2040703;EndB=2040703;Parent=SYN45;VarType=ShV;DupType=.
ch09	2152298	SNP21470	A	G	.	PASS	END=2152298;ChrB=ch09;StartB=2040724;EndB=2040724;Parent=SYN45;VarType=ShV;DupType=.
ch09	2152353	SNP21471	A	T	.	PASS	END=2152353;ChrB=ch09;StartB=2040779;EndB=2040779;Parent=SYN45;VarType=ShV;DupType=.
ch09	2152412	SNP21472	A	C	.	PASS	END=2152412;ChrB=ch09;StartB=2040838;EndB=2040838;Parent=SYN45;VarType=ShV;DupType=.
ch09	2152476	SNP21473	C	G	.	PASS	END=2152476;ChrB=ch09;StartB=2040902;EndB=2040902;Parent=SYN45;VarType=ShV;DupType=.
ch09	2152495	SNP21474	A	G	.	PASS	END=2152495;ChrB=ch09;StartB=2040921;EndB=2040921;Parent=SYN45;VarType=ShV;DupType=.
ch09	2152526	DEL21475	TCAGGAACATCATCCAACTTTTGGCTCAAAGTGTGACTAATCAGAACAACCAG	T	.	PASS	END=2152578;ChrB=ch09;StartB=2040952;EndB=2040952;Parent=SYN45;VarType=ShV;DupType=.
ch09	2152590	SNP21476	T	C	.	PASS	END=2152590;ChrB=ch09;StartB=2040964;EndB=2040964;Parent=SYN45;VarType=ShV;DupType=.
ch09	2152643	SNP21477	G	T	.	PASS	END=2152643;ChrB=ch09;StartB=2041017;EndB=2041017;Parent=SYN45;VarType=ShV;DupType=.
ch09	2152646	SNP21478	T	A	.	PASS	END=2152646;ChrB=ch09;StartB=2041020;EndB=2041020;Parent=SYN45;VarType=ShV;DupType=.
ch09	2152656	SNP21479	T	A	.	PASS	END=2152656;ChrB=ch09;StartB=2041030;EndB=2041030;Parent=SYN45;VarType=ShV;DupType=.
ch09	2152672	SNP21480	C	T	.	PASS	END=2152672;ChrB=ch09;StartB=2041046;EndB=2041046;Parent=SYN45;VarType=ShV;DupType=.
ch09	2152683	SNP21481	A	G	.	PASS	END=2152683;ChrB=ch09;StartB=2041057;EndB=2041057;Parent=SYN45;VarType=ShV;DupType=.
ch09	2152769	DEL21482	AT	A	.	PASS	END=2152770;ChrB=ch09;StartB=2041143;EndB=2041143;Parent=SYN45;VarType=ShV;DupType=.
ch09	2152771	SNP21483	A	G	.	PASS	END=2152771;ChrB=ch09;StartB=2041144;EndB=2041144;Parent=SYN45;VarType=ShV;DupType=.
ch09	2152783	SNP21484	T	C	.	PASS	END=2152783;ChrB=ch09;StartB=2041156;EndB=2041156;Parent=SYN45;VarType=ShV;DupType=.
ch09	2152809	SNP21485	T	C	.	PASS	END=2152809;ChrB=ch09;StartB=2041182;EndB=2041182;Parent=SYN45;VarType=ShV;DupType=.
ch09	2152830	SNP21486	G	A	.	PASS	END=2152830;ChrB=ch09;StartB=2041203;EndB=2041203;Parent=SYN45;VarType=ShV;DupType=.
ch09	2152832	SNP21487	G	C	.	PASS	END=2152832;ChrB=ch09;StartB=2041205;EndB=2041205;Parent=SYN45;VarType=ShV;DupType=.
ch09	2152844	SNP21488	A	C	.	PASS	END=2152844;ChrB=ch09;StartB=2041217;EndB=2041217;Parent=SYN45;VarType=ShV;DupType=.
ch09	2152911	SNP21489	A	C	.	PASS	END=2152911;ChrB=ch09;StartB=2041284;EndB=2041284;Parent=SYN45;VarType=ShV;DupType=.
ch09	2152921	SNP21490	G	T	.	PASS	END=2152921;ChrB=ch09;StartB=2041294;EndB=2041294;Parent=SYN45;VarType=ShV;DupType=.
ch09	2152979	SNP21491	T	C	.	PASS	END=2152979;ChrB=ch09;StartB=2041352;EndB=2041352;Parent=SYN45;VarType=ShV;DupType=.
ch09	2152987	SNP21492	A	G	.	PASS	END=2152987;ChrB=ch09;StartB=2041360;EndB=2041360;Parent=SYN45;VarType=ShV;DupType=.
ch09	2152991	SNP21493	A	T	.	PASS	END=2152991;ChrB=ch09;StartB=2041364;EndB=2041364;Parent=SYN45;VarType=ShV;DupType=.
ch09	2152996	SNP21494	T	G	.	PASS	END=2152996;ChrB=ch09;StartB=2041369;EndB=2041369;Parent=SYN45;VarType=ShV;DupType=.
ch09	2153149	SNP21495	C	A	.	PASS	END=2153149;ChrB=ch09;StartB=2041522;EndB=2041522;Parent=SYN45;VarType=ShV;DupType=.
ch09	2153166	DEL21496	GA	G	.	PASS	END=2153167;ChrB=ch09;StartB=2041539;EndB=2041539;Parent=SYN45;VarType=ShV;DupType=.
ch09	2153174	SNP21497	A	G	.	PASS	END=2153174;ChrB=ch09;StartB=2041546;EndB=2041546;Parent=SYN45;VarType=ShV;DupType=.
ch09	2153184	SNP21498	G	A	.	PASS	END=2153184;ChrB=ch09;StartB=2041556;EndB=2041556;Parent=SYN45;VarType=ShV;DupType=.
ch09	2153185	SNP21499	A	C	.	PASS	END=2153185;ChrB=ch09;StartB=2041557;EndB=2041557;Parent=SYN45;VarType=ShV;DupType=.
ch09	2153221	SNP21500	G	T	.	PASS	END=2153221;ChrB=ch09;StartB=2041593;EndB=2041593;Parent=SYN45;VarType=ShV;DupType=.
ch09	2153227	SNP21501	T	G	.	PASS	END=2153227;ChrB=ch09;StartB=2041599;EndB=2041599;Parent=SYN45;VarType=ShV;DupType=.
ch09	2153271	SNP21502	A	G	.	PASS	END=2153271;ChrB=ch09;StartB=2041643;EndB=2041643;Parent=SYN45;VarType=ShV;DupType=.
ch09	2153280	SNP21503	C	T	.	PASS	END=2153280;ChrB=ch09;StartB=2041652;EndB=2041652;Parent=SYN45;VarType=ShV;DupType=.
ch09	2153283	SNP21504	A	G	.	PASS	END=2153283;ChrB=ch09;StartB=2041655;EndB=2041655;Parent=SYN45;VarType=ShV;DupType=.
ch09	2153288	SNP21505	T	G	.	PASS	END=2153288;ChrB=ch09;StartB=2041660;EndB=2041660;Parent=SYN45;VarType=ShV;DupType=.
ch09	2153354	SNP21506	C	G	.	PASS	END=2153354;ChrB=ch09;StartB=2041726;EndB=2041726;Parent=SYN45;VarType=ShV;DupType=.
ch09	2153356	SNP21507	T	C	.	PASS	END=2153356;ChrB=ch09;StartB=2041728;EndB=2041728;Parent=SYN45;VarType=ShV;DupType=.
ch09	2153428	SNP21508	G	T	.	PASS	END=2153428;ChrB=ch09;StartB=2041800;EndB=2041800;Parent=SYN45;VarType=ShV;DupType=.
ch09	2153470	SNP21509	G	T	.	PASS	END=2153470;ChrB=ch09;StartB=2041842;EndB=2041842;Parent=SYN45;VarType=ShV;DupType=.
ch09	2153509	SNP21510	C	T	.	PASS	END=2153509;ChrB=ch09;StartB=2041881;EndB=2041881;Parent=SYN45;VarType=ShV;DupType=.
ch09	2153541	SNP21511	T	A	.	PASS	END=2153541;ChrB=ch09;StartB=2041913;EndB=2041913;Parent=SYN45;VarType=ShV;DupType=.
ch09	2153548	SNP21512	C	T	.	PASS	END=2153548;ChrB=ch09;StartB=2041920;EndB=2041920;Parent=SYN45;VarType=ShV;DupType=.
ch09	2153549	SNP21513	A	T	.	PASS	END=2153549;ChrB=ch09;StartB=2041921;EndB=2041921;Parent=SYN45;VarType=ShV;DupType=.
ch09	2153551	SNP21514	C	T	.	PASS	END=2153551;ChrB=ch09;StartB=2041923;EndB=2041923;Parent=SYN45;VarType=ShV;DupType=.
ch09	2153571	SNP21515	T	A	.	PASS	END=2153571;ChrB=ch09;StartB=2041943;EndB=2041943;Parent=SYN45;VarType=ShV;DupType=.
ch09	2153589	SNP21516	C	A	.	PASS	END=2153589;ChrB=ch09;StartB=2041961;EndB=2041961;Parent=SYN45;VarType=ShV;DupType=.
ch09	2153657	SNP21517	A	G	.	PASS	END=2153657;ChrB=ch09;StartB=2042029;EndB=2042029;Parent=SYN45;VarType=ShV;DupType=.
ch09	2153708	SNP21518	C	A	.	PASS	END=2153708;ChrB=ch09;StartB=2042080;EndB=2042080;Parent=SYN45;VarType=ShV;DupType=.
ch09	2153734	SNP21519	T	G	.	PASS	END=2153734;ChrB=ch09;StartB=2042106;EndB=2042106;Parent=SYN45;VarType=ShV;DupType=.
ch09	2153785	SNP21520	A	G	.	PASS	END=2153785;ChrB=ch09;StartB=2042157;EndB=2042157;Parent=SYN45;VarType=ShV;DupType=.
ch09	2153831	SNP21521	G	A	.	PASS	END=2153831;ChrB=ch09;StartB=2042203;EndB=2042203;Parent=SYN45;VarType=ShV;DupType=.
ch09	2153835	SNP21522	A	C	.	PASS	END=2153835;ChrB=ch09;StartB=2042207;EndB=2042207;Parent=SYN45;VarType=ShV;DupType=.
ch09	2153875	SNP21523	C	A	.	PASS	END=2153875;ChrB=ch09;StartB=2042247;EndB=2042247;Parent=SYN45;VarType=ShV;DupType=.
ch09	2153939	SNP21524	G	A	.	PASS	END=2153939;ChrB=ch09;StartB=2042311;EndB=2042311;Parent=SYN45;VarType=ShV;DupType=.
ch09	2153946	SNP21525	T	C	.	PASS	END=2153946;ChrB=ch09;StartB=2042318;EndB=2042318;Parent=SYN45;VarType=ShV;DupType=.
ch09	2153954	SNP21526	T	C	.	PASS	END=2153954;ChrB=ch09;StartB=2042326;EndB=2042326;Parent=SYN45;VarType=ShV;DupType=.
ch09	2153963	SNP21527	C	T	.	PASS	END=2153963;ChrB=ch09;StartB=2042335;EndB=2042335;Parent=SYN45;VarType=ShV;DupType=.
ch09	2153968	SNP21528	T	C	.	PASS	END=2153968;ChrB=ch09;StartB=2042340;EndB=2042340;Parent=SYN45;VarType=ShV;DupType=.
ch09	2153971	SNP21529	C	T	.	PASS	END=2153971;ChrB=ch09;StartB=2042343;EndB=2042343;Parent=SYN45;VarType=ShV;DupType=.
ch09	2154030	SNP21530	A	G	.	PASS	END=2154030;ChrB=ch09;StartB=2042402;EndB=2042402;Parent=SYN45;VarType=ShV;DupType=.
ch09	2154036	SNP21531	A	G	.	PASS	END=2154036;ChrB=ch09;StartB=2042408;EndB=2042408;Parent=SYN45;VarType=ShV;DupType=.
ch09	2154083	SNP21532	T	G	.	PASS	END=2154083;ChrB=ch09;StartB=2042455;EndB=2042455;Parent=SYN45;VarType=ShV;DupType=.
ch09	2154097	SNP21533	T	G	.	PASS	END=2154097;ChrB=ch09;StartB=2042469;EndB=2042469;Parent=SYN45;VarType=ShV;DupType=.
ch09	2154143	SNP21534	A	G	.	PASS	END=2154143;ChrB=ch09;StartB=2042515;EndB=2042515;Parent=SYN45;VarType=ShV;DupType=.
ch09	2154149	SNP21535	A	G	.	PASS	END=2154149;ChrB=ch09;StartB=2042521;EndB=2042521;Parent=SYN45;VarType=ShV;DupType=.
ch09	2154178	SNP21536	C	T	.	PASS	END=2154178;ChrB=ch09;StartB=2042550;EndB=2042550;Parent=SYN45;VarType=ShV;DupType=.
ch09	2154182	SNP21537	T	G	.	PASS	END=2154182;ChrB=ch09;StartB=2042554;EndB=2042554;Parent=SYN45;VarType=ShV;DupType=.
ch09	2154188	SNP21538	A	T	.	PASS	END=2154188;ChrB=ch09;StartB=2042560;EndB=2042560;Parent=SYN45;VarType=ShV;DupType=.
ch09	2154192	SNP21539	A	C	.	PASS	END=2154192;ChrB=ch09;StartB=2042564;EndB=2042564;Parent=SYN45;VarType=ShV;DupType=.
ch09	2154204	SNP21540	T	C	.	PASS	END=2154204;ChrB=ch09;StartB=2042576;EndB=2042576;Parent=SYN45;VarType=ShV;DupType=.
ch09	2154205	SNP21541	A	G	.	PASS	END=2154205;ChrB=ch09;StartB=2042577;EndB=2042577;Parent=SYN45;VarType=ShV;DupType=.
ch09	2154210	SNP21542	A	G	.	PASS	END=2154210;ChrB=ch09;StartB=2042582;EndB=2042582;Parent=SYN45;VarType=ShV;DupType=.
ch09	2154218	SNP21543	A	G	.	PASS	END=2154218;ChrB=ch09;StartB=2042590;EndB=2042590;Parent=SYN45;VarType=ShV;DupType=.
ch09	2154231	SNP21544	G	T	.	PASS	END=2154231;ChrB=ch09;StartB=2042603;EndB=2042603;Parent=SYN45;VarType=ShV;DupType=.
ch09	2154238	SNP21545	G	T	.	PASS	END=2154238;ChrB=ch09;StartB=2042610;EndB=2042610;Parent=SYN45;VarType=ShV;DupType=.
ch09	2154247	SNP21546	C	T	.	PASS	END=2154247;ChrB=ch09;StartB=2042619;EndB=2042619;Parent=SYN45;VarType=ShV;DupType=.
ch09	2154249	SNP21547	G	A	.	PASS	END=2154249;ChrB=ch09;StartB=2042621;EndB=2042621;Parent=SYN45;VarType=ShV;DupType=.
ch09	2154287	SNP21548	G	A	.	PASS	END=2154287;ChrB=ch09;StartB=2042659;EndB=2042659;Parent=SYN45;VarType=ShV;DupType=.
ch09	2154298	SNP21549	A	T	.	PASS	END=2154298;ChrB=ch09;StartB=2042670;EndB=2042670;Parent=SYN45;VarType=ShV;DupType=.
ch09	2154311	SNP21550	A	G	.	PASS	END=2154311;ChrB=ch09;StartB=2042683;EndB=2042683;Parent=SYN45;VarType=ShV;DupType=.
ch09	2154380	SNP21551	A	T	.	PASS	END=2154380;ChrB=ch09;StartB=2042752;EndB=2042752;Parent=SYN45;VarType=ShV;DupType=.
ch09	2154390	SNP21552	C	A	.	PASS	END=2154390;ChrB=ch09;StartB=2042762;EndB=2042762;Parent=SYN45;VarType=ShV;DupType=.
ch09	2154398	SNP21553	A	T	.	PASS	END=2154398;ChrB=ch09;StartB=2042770;EndB=2042770;Parent=SYN45;VarType=ShV;DupType=.
ch09	2154419	SNP21554	G	T	.	PASS	END=2154419;ChrB=ch09;StartB=2042791;EndB=2042791;Parent=SYN45;VarType=ShV;DupType=.
ch09	2154484	SNP21555	C	A	.	PASS	END=2154484;ChrB=ch09;StartB=2042856;EndB=2042856;Parent=SYN45;VarType=ShV;DupType=.
ch09	2154530	SNP21556	T	C	.	PASS	END=2154530;ChrB=ch09;StartB=2042902;EndB=2042902;Parent=SYN45;VarType=ShV;DupType=.
ch09	2154532	SNP21557	A	C	.	PASS	END=2154532;ChrB=ch09;StartB=2042904;EndB=2042904;Parent=SYN45;VarType=ShV;DupType=.
ch09	2154535	SNP21558	A	G	.	PASS	END=2154535;ChrB=ch09;StartB=2042907;EndB=2042907;Parent=SYN45;VarType=ShV;DupType=.
ch09	2154544	SNP21559	C	A	.	PASS	END=2154544;ChrB=ch09;StartB=2042916;EndB=2042916;Parent=SYN45;VarType=ShV;DupType=.
ch09	2154548	SNP21560	T	G	.	PASS	END=2154548;ChrB=ch09;StartB=2042920;EndB=2042920;Parent=SYN45;VarType=ShV;DupType=.
ch09	2154555	SNP21561	T	C	.	PASS	END=2154555;ChrB=ch09;StartB=2042927;EndB=2042927;Parent=SYN45;VarType=ShV;DupType=.
ch09	2154611	SNP21562	T	C	.	PASS	END=2154611;ChrB=ch09;StartB=2042983;EndB=2042983;Parent=SYN45;VarType=ShV;DupType=.
ch09	2154629	SNP21563	T	C	.	PASS	END=2154629;ChrB=ch09;StartB=2043001;EndB=2043001;Parent=SYN45;VarType=ShV;DupType=.
ch09	2154642	INS21564	T	TC	.	PASS	END=2154642;ChrB=ch09;StartB=2043014;EndB=2043015;Parent=SYN45;VarType=ShV;DupType=.
ch09	2154666	SNP21565	T	G	.	PASS	END=2154666;ChrB=ch09;StartB=2043039;EndB=2043039;Parent=SYN45;VarType=ShV;DupType=.
ch09	2154675	SNP21566	G	A	.	PASS	END=2154675;ChrB=ch09;StartB=2043048;EndB=2043048;Parent=SYN45;VarType=ShV;DupType=.
ch09	2154681	SNP21567	A	C	.	PASS	END=2154681;ChrB=ch09;StartB=2043054;EndB=2043054;Parent=SYN45;VarType=ShV;DupType=.
ch09	2154684	SNP21568	T	C	.	PASS	END=2154684;ChrB=ch09;StartB=2043057;EndB=2043057;Parent=SYN45;VarType=ShV;DupType=.
ch09	2154688	SNP21569	G	C	.	PASS	END=2154688;ChrB=ch09;StartB=2043061;EndB=2043061;Parent=SYN45;VarType=ShV;DupType=.
ch09	2154708	SNP21570	A	G	.	PASS	END=2154708;ChrB=ch09;StartB=2043081;EndB=2043081;Parent=SYN45;VarType=ShV;DupType=.
ch09	2154721	SNP21571	G	A	.	PASS	END=2154721;ChrB=ch09;StartB=2043094;EndB=2043094;Parent=SYN45;VarType=ShV;DupType=.
ch09	2154728	SNP21572	G	T	.	PASS	END=2154728;ChrB=ch09;StartB=2043101;EndB=2043101;Parent=SYN45;VarType=ShV;DupType=.
ch09	2154729	SNP21573	T	C	.	PASS	END=2154729;ChrB=ch09;StartB=2043102;EndB=2043102;Parent=SYN45;VarType=ShV;DupType=.
ch09	2154735	SNP21574	G	T	.	PASS	END=2154735;ChrB=ch09;StartB=2043108;EndB=2043108;Parent=SYN45;VarType=ShV;DupType=.
ch09	2154748	SNP21575	G	C	.	PASS	END=2154748;ChrB=ch09;StartB=2043121;EndB=2043121;Parent=SYN45;VarType=ShV;DupType=.
ch09	2154795	SNP21576	A	C	.	PASS	END=2154795;ChrB=ch09;StartB=2043168;EndB=2043168;Parent=SYN45;VarType=ShV;DupType=.
ch09	2154797	SNP21577	A	G	.	PASS	END=2154797;ChrB=ch09;StartB=2043170;EndB=2043170;Parent=SYN45;VarType=ShV;DupType=.
ch09	2154804	INS21578	T	TAA	.	PASS	END=2154804;ChrB=ch09;StartB=2043177;EndB=2043179;Parent=SYN45;VarType=ShV;DupType=.
ch09	2154816	SNP21579	C	A	.	PASS	END=2154816;ChrB=ch09;StartB=2043191;EndB=2043191;Parent=SYN45;VarType=ShV;DupType=.
ch09	2154846	SNP21580	C	T	.	PASS	END=2154846;ChrB=ch09;StartB=2043221;EndB=2043221;Parent=SYN45;VarType=ShV;DupType=.
ch09	2154869	SNP21581	C	G	.	PASS	END=2154869;ChrB=ch09;StartB=2043244;EndB=2043244;Parent=SYN45;VarType=ShV;DupType=.
ch09	2154884	SNP21582	C	A	.	PASS	END=2154884;ChrB=ch09;StartB=2043259;EndB=2043259;Parent=SYN45;VarType=ShV;DupType=.
ch09	2154891	SNP21583	A	G	.	PASS	END=2154891;ChrB=ch09;StartB=2043266;EndB=2043266;Parent=SYN45;VarType=ShV;DupType=.
ch09	2154900	SNP21584	C	T	.	PASS	END=2154900;ChrB=ch09;StartB=2043275;EndB=2043275;Parent=SYN45;VarType=ShV;DupType=.
ch09	2154934	SNP21585	C	T	.	PASS	END=2154934;ChrB=ch09;StartB=2043309;EndB=2043309;Parent=SYN45;VarType=ShV;DupType=.
ch09	2154972	SNP21586	G	T	.	PASS	END=2154972;ChrB=ch09;StartB=2043347;EndB=2043347;Parent=SYN45;VarType=ShV;DupType=.
ch09	2154992	SNP21587	A	G	.	PASS	END=2154992;ChrB=ch09;StartB=2043367;EndB=2043367;Parent=SYN45;VarType=ShV;DupType=.
ch09	2155048	SNP21588	A	T	.	PASS	END=2155048;ChrB=ch09;StartB=2043423;EndB=2043423;Parent=SYN45;VarType=ShV;DupType=.
ch09	2155052	SNP21589	G	T	.	PASS	END=2155052;ChrB=ch09;StartB=2043427;EndB=2043427;Parent=SYN45;VarType=ShV;DupType=.
ch09	2155055	SNP21590	G	T	.	PASS	END=2155055;ChrB=ch09;StartB=2043430;EndB=2043430;Parent=SYN45;VarType=ShV;DupType=.
ch09	2155057	SNP21591	T	C	.	PASS	END=2155057;ChrB=ch09;StartB=2043432;EndB=2043432;Parent=SYN45;VarType=ShV;DupType=.
ch09	2155103	INS21592	A	AG	.	PASS	END=2155103;ChrB=ch09;StartB=2043478;EndB=2043479;Parent=SYN45;VarType=ShV;DupType=.
ch09	2155122	SNP21593	A	T	.	PASS	END=2155122;ChrB=ch09;StartB=2043498;EndB=2043498;Parent=SYN45;VarType=ShV;DupType=.
ch09	2155144	INS21594	G	GGTCAC	.	PASS	END=2155144;ChrB=ch09;StartB=2043520;EndB=2043525;Parent=SYN45;VarType=ShV;DupType=.
ch09	2155145	SNP21595	A	T	.	PASS	END=2155145;ChrB=ch09;StartB=2043526;EndB=2043526;Parent=SYN45;VarType=ShV;DupType=.
ch09	2155155	SNP21596	C	A	.	PASS	END=2155155;ChrB=ch09;StartB=2043536;EndB=2043536;Parent=SYN45;VarType=ShV;DupType=.
ch09	2155177	SNP21597	T	A	.	PASS	END=2155177;ChrB=ch09;StartB=2043558;EndB=2043558;Parent=SYN45;VarType=ShV;DupType=.
ch09	2155178	SNP21598	T	C	.	PASS	END=2155178;ChrB=ch09;StartB=2043559;EndB=2043559;Parent=SYN45;VarType=ShV;DupType=.
ch09	2155183	SNP21599	G	A	.	PASS	END=2155183;ChrB=ch09;StartB=2043564;EndB=2043564;Parent=SYN45;VarType=ShV;DupType=.
ch09	2155188	SNP21600	C	T	.	PASS	END=2155188;ChrB=ch09;StartB=2043569;EndB=2043569;Parent=SYN45;VarType=ShV;DupType=.
ch09	2155218	SNP21601	G	C	.	PASS	END=2155218;ChrB=ch09;StartB=2043599;EndB=2043599;Parent=SYN45;VarType=ShV;DupType=.
ch09	2155241	SNP21602	C	A	.	PASS	END=2155241;ChrB=ch09;StartB=2043622;EndB=2043622;Parent=SYN45;VarType=ShV;DupType=.
ch09	2155255	SNP21603	A	G	.	PASS	END=2155255;ChrB=ch09;StartB=2043636;EndB=2043636;Parent=SYN45;VarType=ShV;DupType=.
ch09	2155268	SNP21604	A	T	.	PASS	END=2155268;ChrB=ch09;StartB=2043649;EndB=2043649;Parent=SYN45;VarType=ShV;DupType=.
ch09	2155323	SNP21605	T	C	.	PASS	END=2155323;ChrB=ch09;StartB=2043704;EndB=2043704;Parent=SYN45;VarType=ShV;DupType=.
ch09	2155354	SNP21606	A	G	.	PASS	END=2155354;ChrB=ch09;StartB=2043735;EndB=2043735;Parent=SYN45;VarType=ShV;DupType=.
ch09	2155392	SNP21607	G	T	.	PASS	END=2155392;ChrB=ch09;StartB=2043773;EndB=2043773;Parent=SYN45;VarType=ShV;DupType=.
ch09	2155434	SNP21608	G	A	.	PASS	END=2155434;ChrB=ch09;StartB=2043815;EndB=2043815;Parent=SYN45;VarType=ShV;DupType=.
ch09	2155485	SNP21609	C	T	.	PASS	END=2155485;ChrB=ch09;StartB=2043866;EndB=2043866;Parent=SYN45;VarType=ShV;DupType=.
ch09	2155504	SNP21610	T	G	.	PASS	END=2155504;ChrB=ch09;StartB=2043885;EndB=2043885;Parent=SYN45;VarType=ShV;DupType=.
ch09	2155543	SNP21611	C	T	.	PASS	END=2155543;ChrB=ch09;StartB=2043924;EndB=2043924;Parent=SYN45;VarType=ShV;DupType=.
ch09	2155566	SNP21612	C	G	.	PASS	END=2155566;ChrB=ch09;StartB=2043947;EndB=2043947;Parent=SYN45;VarType=ShV;DupType=.
ch09	2155606	SNP21613	G	T	.	PASS	END=2155606;ChrB=ch09;StartB=2043987;EndB=2043987;Parent=SYN45;VarType=ShV;DupType=.
ch09	2155627	SNP21614	G	A	.	PASS	END=2155627;ChrB=ch09;StartB=2044008;EndB=2044008;Parent=SYN45;VarType=ShV;DupType=.
ch09	2155651	SNP21615	T	C	.	PASS	END=2155651;ChrB=ch09;StartB=2044032;EndB=2044032;Parent=SYN45;VarType=ShV;DupType=.
ch09	2155759	SNP21616	A	G	.	PASS	END=2155759;ChrB=ch09;StartB=2044140;EndB=2044140;Parent=SYN45;VarType=ShV;DupType=.
ch09	2155765	SNP21617	G	T	.	PASS	END=2155765;ChrB=ch09;StartB=2044146;EndB=2044146;Parent=SYN45;VarType=ShV;DupType=.
ch09	2155808	SNP21618	T	C	.	PASS	END=2155808;ChrB=ch09;StartB=2044189;EndB=2044189;Parent=SYN45;VarType=ShV;DupType=.
ch09	2155842	SNP21619	A	C	.	PASS	END=2155842;ChrB=ch09;StartB=2044223;EndB=2044223;Parent=SYN45;VarType=ShV;DupType=.
ch09	2155867	SNP21620	T	G	.	PASS	END=2155867;ChrB=ch09;StartB=2044248;EndB=2044248;Parent=SYN45;VarType=ShV;DupType=.
ch09	2155868	SNP21621	A	C	.	PASS	END=2155868;ChrB=ch09;StartB=2044249;EndB=2044249;Parent=SYN45;VarType=ShV;DupType=.
ch09	2155897	SNP21622	C	T	.	PASS	END=2155897;ChrB=ch09;StartB=2044278;EndB=2044278;Parent=SYN45;VarType=ShV;DupType=.
ch09	2155898	INS21623	T	TTGGGAGTTCACCTTATGAGCACATCAGAGGGTGTTGTAATATTCTAAGCTCGTTTGGGAGTTCGCCTTATGAG	.	PASS	END=2155898;ChrB=ch09;StartB=2044279;EndB=2044352;Parent=SYN45;VarType=ShV;DupType=.
ch09	2155956	SNP21624	T	G	.	PASS	END=2155956;ChrB=ch09;StartB=2044410;EndB=2044410;Parent=SYN45;VarType=ShV;DupType=.
ch09	2155963	DEL21625	GA	G	.	PASS	END=2155964;ChrB=ch09;StartB=2044417;EndB=2044417;Parent=SYN45;VarType=ShV;DupType=.
ch09	2155983	SNP21626	A	T	.	PASS	END=2155983;ChrB=ch09;StartB=2044436;EndB=2044436;Parent=SYN45;VarType=ShV;DupType=.
ch09	2156054	SNP21627	C	T	.	PASS	END=2156054;ChrB=ch09;StartB=2044507;EndB=2044507;Parent=SYN45;VarType=ShV;DupType=.
ch09	2156055	SNP21628	T	G	.	PASS	END=2156055;ChrB=ch09;StartB=2044508;EndB=2044508;Parent=SYN45;VarType=ShV;DupType=.
ch09	2156105	SNP21629	T	C	.	PASS	END=2156105;ChrB=ch09;StartB=2044558;EndB=2044558;Parent=SYN45;VarType=ShV;DupType=.
ch09	2156107	SNP21630	G	T	.	PASS	END=2156107;ChrB=ch09;StartB=2044560;EndB=2044560;Parent=SYN45;VarType=ShV;DupType=.
ch09	2156137	SNP21631	G	A	.	PASS	END=2156137;ChrB=ch09;StartB=2044590;EndB=2044590;Parent=SYN45;VarType=ShV;DupType=.
ch09	2156158	SNP21632	C	T	.	PASS	END=2156158;ChrB=ch09;StartB=2044611;EndB=2044611;Parent=SYN45;VarType=ShV;DupType=.
ch09	2156171	SNP21633	C	T	.	PASS	END=2156171;ChrB=ch09;StartB=2044624;EndB=2044624;Parent=SYN45;VarType=ShV;DupType=.
ch09	2156197	SNP21634	A	C	.	PASS	END=2156197;ChrB=ch09;StartB=2044650;EndB=2044650;Parent=SYN45;VarType=ShV;DupType=.
ch09	2156225	SNP21635	G	T	.	PASS	END=2156225;ChrB=ch09;StartB=2044678;EndB=2044678;Parent=SYN45;VarType=ShV;DupType=.
ch09	2156306	SNP21636	G	A	.	PASS	END=2156306;ChrB=ch09;StartB=2044759;EndB=2044759;Parent=SYN45;VarType=ShV;DupType=.
ch09	2156330	SNP21637	T	C	.	PASS	END=2156330;ChrB=ch09;StartB=2044783;EndB=2044783;Parent=SYN45;VarType=ShV;DupType=.
ch09	2156355	SNP21638	C	A	.	PASS	END=2156355;ChrB=ch09;StartB=2044808;EndB=2044808;Parent=SYN45;VarType=ShV;DupType=.
ch09	2156362	INS21639	A	AT	.	PASS	END=2156362;ChrB=ch09;StartB=2044815;EndB=2044816;Parent=SYN45;VarType=ShV;DupType=.
ch09	2156387	SNP21640	A	T	.	PASS	END=2156387;ChrB=ch09;StartB=2044841;EndB=2044841;Parent=SYN45;VarType=ShV;DupType=.
ch09	2156429	SNP21641	G	A	.	PASS	END=2156429;ChrB=ch09;StartB=2044883;EndB=2044883;Parent=SYN45;VarType=ShV;DupType=.
ch09	2156440	SNP21642	A	G	.	PASS	END=2156440;ChrB=ch09;StartB=2044894;EndB=2044894;Parent=SYN45;VarType=ShV;DupType=.
ch09	2156445	SNP21643	G	T	.	PASS	END=2156445;ChrB=ch09;StartB=2044899;EndB=2044899;Parent=SYN45;VarType=ShV;DupType=.
ch09	2156468	SNP21644	T	G	.	PASS	END=2156468;ChrB=ch09;StartB=2044922;EndB=2044922;Parent=SYN45;VarType=ShV;DupType=.
ch09	2156485	SNP21645	C	T	.	PASS	END=2156485;ChrB=ch09;StartB=2044939;EndB=2044939;Parent=SYN45;VarType=ShV;DupType=.
ch09	2156495	SNP21646	G	A	.	PASS	END=2156495;ChrB=ch09;StartB=2044949;EndB=2044949;Parent=SYN45;VarType=ShV;DupType=.
ch09	2156506	SNP21647	T	C	.	PASS	END=2156506;ChrB=ch09;StartB=2044960;EndB=2044960;Parent=SYN45;VarType=ShV;DupType=.
ch09	2156513	SNP21648	G	A	.	PASS	END=2156513;ChrB=ch09;StartB=2044967;EndB=2044967;Parent=SYN45;VarType=ShV;DupType=.
ch09	2156524	SNP21649	G	A	.	PASS	END=2156524;ChrB=ch09;StartB=2044978;EndB=2044978;Parent=SYN45;VarType=ShV;DupType=.
ch09	2156561	SNP21650	T	C	.	PASS	END=2156561;ChrB=ch09;StartB=2045015;EndB=2045015;Parent=SYN45;VarType=ShV;DupType=.
ch09	2156564	SNP21651	C	A	.	PASS	END=2156564;ChrB=ch09;StartB=2045018;EndB=2045018;Parent=SYN45;VarType=ShV;DupType=.
ch09	2156584	SNP21652	T	C	.	PASS	END=2156584;ChrB=ch09;StartB=2045038;EndB=2045038;Parent=SYN45;VarType=ShV;DupType=.
ch09	2156590	SNP21653	G	A	.	PASS	END=2156590;ChrB=ch09;StartB=2045044;EndB=2045044;Parent=SYN45;VarType=ShV;DupType=.
ch09	2156591	SNP21654	A	G	.	PASS	END=2156591;ChrB=ch09;StartB=2045045;EndB=2045045;Parent=SYN45;VarType=ShV;DupType=.
ch09	2156643	SNP21655	G	T	.	PASS	END=2156643;ChrB=ch09;StartB=2045097;EndB=2045097;Parent=SYN45;VarType=ShV;DupType=.
ch09	2156675	SNP21656	T	G	.	PASS	END=2156675;ChrB=ch09;StartB=2045129;EndB=2045129;Parent=SYN45;VarType=ShV;DupType=.
ch09	2156697	SNP21657	C	A	.	PASS	END=2156697;ChrB=ch09;StartB=2045151;EndB=2045151;Parent=SYN45;VarType=ShV;DupType=.
ch09	2156703	SNP21658	A	G	.	PASS	END=2156703;ChrB=ch09;StartB=2045157;EndB=2045157;Parent=SYN45;VarType=ShV;DupType=.
ch09	2156706	SNP21659	T	G	.	PASS	END=2156706;ChrB=ch09;StartB=2045160;EndB=2045160;Parent=SYN45;VarType=ShV;DupType=.
ch09	2156743	DEL21660	TCC	T	.	PASS	END=2156745;ChrB=ch09;StartB=2045197;EndB=2045197;Parent=SYN45;VarType=ShV;DupType=.
ch09	2156747	SNP21661	A	C	.	PASS	END=2156747;ChrB=ch09;StartB=2045199;EndB=2045199;Parent=SYN45;VarType=ShV;DupType=.
ch09	2156791	SNP21662	G	A	.	PASS	END=2156791;ChrB=ch09;StartB=2045243;EndB=2045243;Parent=SYN45;VarType=ShV;DupType=.
ch09	2156794	SNP21663	T	G	.	PASS	END=2156794;ChrB=ch09;StartB=2045246;EndB=2045246;Parent=SYN45;VarType=ShV;DupType=.
ch09	2156798	SNP21664	C	A	.	PASS	END=2156798;ChrB=ch09;StartB=2045250;EndB=2045250;Parent=SYN45;VarType=ShV;DupType=.
ch09	2156809	SNP21665	G	A	.	PASS	END=2156809;ChrB=ch09;StartB=2045261;EndB=2045261;Parent=SYN45;VarType=ShV;DupType=.
ch09	2156819	SNP21666	T	C	.	PASS	END=2156819;ChrB=ch09;StartB=2045271;EndB=2045271;Parent=SYN45;VarType=ShV;DupType=.
ch09	2156820	SNP21667	G	A	.	PASS	END=2156820;ChrB=ch09;StartB=2045272;EndB=2045272;Parent=SYN45;VarType=ShV;DupType=.
ch09	2156821	SNP21668	T	C	.	PASS	END=2156821;ChrB=ch09;StartB=2045273;EndB=2045273;Parent=SYN45;VarType=ShV;DupType=.
ch09	2156850	SNP21669	C	T	.	PASS	END=2156850;ChrB=ch09;StartB=2045302;EndB=2045302;Parent=SYN45;VarType=ShV;DupType=.
ch09	2156856	SNP21670	A	T	.	PASS	END=2156856;ChrB=ch09;StartB=2045308;EndB=2045308;Parent=SYN45;VarType=ShV;DupType=.
ch09	2156878	SNP21671	T	C	.	PASS	END=2156878;ChrB=ch09;StartB=2045330;EndB=2045330;Parent=SYN45;VarType=ShV;DupType=.
ch09	2156880	SNP21672	A	G	.	PASS	END=2156880;ChrB=ch09;StartB=2045332;EndB=2045332;Parent=SYN45;VarType=ShV;DupType=.
ch09	2156893	SNP21673	T	C	.	PASS	END=2156893;ChrB=ch09;StartB=2045345;EndB=2045345;Parent=SYN45;VarType=ShV;DupType=.
ch09	2156898	SNP21674	C	T	.	PASS	END=2156898;ChrB=ch09;StartB=2045350;EndB=2045350;Parent=SYN45;VarType=ShV;DupType=.
ch09	2156912	SNP21675	A	G	.	PASS	END=2156912;ChrB=ch09;StartB=2045364;EndB=2045364;Parent=SYN45;VarType=ShV;DupType=.
ch09	2156942	SNP21676	G	C	.	PASS	END=2156942;ChrB=ch09;StartB=2045394;EndB=2045394;Parent=SYN45;VarType=ShV;DupType=.
ch09	2156951	SNP21677	T	G	.	PASS	END=2156951;ChrB=ch09;StartB=2045403;EndB=2045403;Parent=SYN45;VarType=ShV;DupType=.
ch09	2156960	SNP21678	C	G	.	PASS	END=2156960;ChrB=ch09;StartB=2045412;EndB=2045412;Parent=SYN45;VarType=ShV;DupType=.
ch09	2157000	SNP21679	C	T	.	PASS	END=2157000;ChrB=ch09;StartB=2045452;EndB=2045452;Parent=SYN45;VarType=ShV;DupType=.
ch09	2157025	SNP21680	T	G	.	PASS	END=2157025;ChrB=ch09;StartB=2045477;EndB=2045477;Parent=SYN45;VarType=ShV;DupType=.
ch09	2157033	SNP21681	G	A	.	PASS	END=2157033;ChrB=ch09;StartB=2045485;EndB=2045485;Parent=SYN45;VarType=ShV;DupType=.
ch09	2157124	SNP21682	G	T	.	PASS	END=2157124;ChrB=ch09;StartB=2045576;EndB=2045576;Parent=SYN45;VarType=ShV;DupType=.
ch09	2157171	SNP21683	C	T	.	PASS	END=2157171;ChrB=ch09;StartB=2045623;EndB=2045623;Parent=SYN45;VarType=ShV;DupType=.
ch09	2157183	SNP21684	G	A	.	PASS	END=2157183;ChrB=ch09;StartB=2045635;EndB=2045635;Parent=SYN45;VarType=ShV;DupType=.
ch09	2157187	SNP21685	A	G	.	PASS	END=2157187;ChrB=ch09;StartB=2045639;EndB=2045639;Parent=SYN45;VarType=ShV;DupType=.
ch09	2157290	SNP21686	T	A	.	PASS	END=2157290;ChrB=ch09;StartB=2045742;EndB=2045742;Parent=SYN45;VarType=ShV;DupType=.
ch09	2157336	SNP21687	G	C	.	PASS	END=2157336;ChrB=ch09;StartB=2045788;EndB=2045788;Parent=SYN45;VarType=ShV;DupType=.
ch09	2157338	SNP21688	T	A	.	PASS	END=2157338;ChrB=ch09;StartB=2045790;EndB=2045790;Parent=SYN45;VarType=ShV;DupType=.
ch09	2157342	SNP21689	C	T	.	PASS	END=2157342;ChrB=ch09;StartB=2045794;EndB=2045794;Parent=SYN45;VarType=ShV;DupType=.
ch09	2157344	SNP21690	C	G	.	PASS	END=2157344;ChrB=ch09;StartB=2045796;EndB=2045796;Parent=SYN45;VarType=ShV;DupType=.
ch09	2157399	SNP21691	C	T	.	PASS	END=2157399;ChrB=ch09;StartB=2045851;EndB=2045851;Parent=SYN45;VarType=ShV;DupType=.
ch09	2157403	SNP21692	A	T	.	PASS	END=2157403;ChrB=ch09;StartB=2045855;EndB=2045855;Parent=SYN45;VarType=ShV;DupType=.
ch09	2157441	SNP21693	G	T	.	PASS	END=2157441;ChrB=ch09;StartB=2045893;EndB=2045893;Parent=SYN45;VarType=ShV;DupType=.
ch09	2157450	SNP21694	T	C	.	PASS	END=2157450;ChrB=ch09;StartB=2045902;EndB=2045902;Parent=SYN45;VarType=ShV;DupType=.
ch09	2157474	SNP21695	C	T	.	PASS	END=2157474;ChrB=ch09;StartB=2045926;EndB=2045926;Parent=SYN45;VarType=ShV;DupType=.
ch09	2157524	SNP21696	G	A	.	PASS	END=2157524;ChrB=ch09;StartB=2045976;EndB=2045976;Parent=SYN45;VarType=ShV;DupType=.
ch09	2157621	SNP21697	T	A	.	PASS	END=2157621;ChrB=ch09;StartB=2046073;EndB=2046073;Parent=SYN45;VarType=ShV;DupType=.
ch09	2157693	SNP21698	T	C	.	PASS	END=2157693;ChrB=ch09;StartB=2046145;EndB=2046145;Parent=SYN45;VarType=ShV;DupType=.
ch09	2157695	SNP21699	C	T	.	PASS	END=2157695;ChrB=ch09;StartB=2046147;EndB=2046147;Parent=SYN45;VarType=ShV;DupType=.
ch09	2157696	SNP21700	T	C	.	PASS	END=2157696;ChrB=ch09;StartB=2046148;EndB=2046148;Parent=SYN45;VarType=ShV;DupType=.
ch09	2157704	SNP21701	C	A	.	PASS	END=2157704;ChrB=ch09;StartB=2046156;EndB=2046156;Parent=SYN45;VarType=ShV;DupType=.
ch09	2157715	SNP21702	T	A	.	PASS	END=2157715;ChrB=ch09;StartB=2046167;EndB=2046167;Parent=SYN45;VarType=ShV;DupType=.
ch09	2157783	SNP21703	T	C	.	PASS	END=2157783;ChrB=ch09;StartB=2046235;EndB=2046235;Parent=SYN45;VarType=ShV;DupType=.
ch09	2157795	DEL21704	GCT	G	.	PASS	END=2157797;ChrB=ch09;StartB=2046247;EndB=2046247;Parent=SYN45;VarType=ShV;DupType=.
ch09	2157814	INS21705	A	AT	.	PASS	END=2157814;ChrB=ch09;StartB=2046264;EndB=2046265;Parent=SYN45;VarType=ShV;DupType=.
ch09	2157863	SNP21706	G	A	.	PASS	END=2157863;ChrB=ch09;StartB=2046314;EndB=2046314;Parent=SYN45;VarType=ShV;DupType=.
ch09	2157897	SNP21707	T	A	.	PASS	END=2157897;ChrB=ch09;StartB=2046348;EndB=2046348;Parent=SYN45;VarType=ShV;DupType=.
ch09	2157910	SNP21708	C	A	.	PASS	END=2157910;ChrB=ch09;StartB=2046361;EndB=2046361;Parent=SYN45;VarType=ShV;DupType=.
ch09	2157953	SNP21709	T	C	.	PASS	END=2157953;ChrB=ch09;StartB=2046404;EndB=2046404;Parent=SYN45;VarType=ShV;DupType=.
ch09	2157961	SNP21710	T	C	.	PASS	END=2157961;ChrB=ch09;StartB=2046412;EndB=2046412;Parent=SYN45;VarType=ShV;DupType=.
ch09	2157969	SNP21711	A	T	.	PASS	END=2157969;ChrB=ch09;StartB=2046420;EndB=2046420;Parent=SYN45;VarType=ShV;DupType=.
ch09	2158000	SNP21712	C	A	.	PASS	END=2158000;ChrB=ch09;StartB=2046451;EndB=2046451;Parent=SYN45;VarType=ShV;DupType=.
ch09	2158040	SNP21713	T	C	.	PASS	END=2158040;ChrB=ch09;StartB=2046491;EndB=2046491;Parent=SYN45;VarType=ShV;DupType=.
ch09	2158089	SNP21714	T	C	.	PASS	END=2158089;ChrB=ch09;StartB=2046540;EndB=2046540;Parent=SYN45;VarType=ShV;DupType=.
ch09	2158098	SNP21715	G	A	.	PASS	END=2158098;ChrB=ch09;StartB=2046549;EndB=2046549;Parent=SYN45;VarType=ShV;DupType=.
ch09	2158103	SNP21716	T	C	.	PASS	END=2158103;ChrB=ch09;StartB=2046554;EndB=2046554;Parent=SYN45;VarType=ShV;DupType=.
ch09	2158126	SNP21717	A	G	.	PASS	END=2158126;ChrB=ch09;StartB=2046577;EndB=2046577;Parent=SYN45;VarType=ShV;DupType=.
ch09	2158201	SNP21718	G	A	.	PASS	END=2158201;ChrB=ch09;StartB=2046652;EndB=2046652;Parent=SYN45;VarType=ShV;DupType=.
ch09	2158204	SNP21719	A	G	.	PASS	END=2158204;ChrB=ch09;StartB=2046655;EndB=2046655;Parent=SYN45;VarType=ShV;DupType=.
ch09	2158268	SNP21720	A	G	.	PASS	END=2158268;ChrB=ch09;StartB=2046719;EndB=2046719;Parent=SYN45;VarType=ShV;DupType=.
ch09	2158281	INS21721	C	CT	.	PASS	END=2158281;ChrB=ch09;StartB=2046732;EndB=2046733;Parent=SYN45;VarType=ShV;DupType=.
ch09	2158287	SNP21722	A	T	.	PASS	END=2158287;ChrB=ch09;StartB=2046739;EndB=2046739;Parent=SYN45;VarType=ShV;DupType=.
ch09	2158320	SNP21723	G	A	.	PASS	END=2158320;ChrB=ch09;StartB=2046772;EndB=2046772;Parent=SYN45;VarType=ShV;DupType=.
ch09	2158336	SNP21724	T	G	.	PASS	END=2158336;ChrB=ch09;StartB=2046788;EndB=2046788;Parent=SYN45;VarType=ShV;DupType=.
ch09	2158340	DEL21725	TA	T	.	PASS	END=2158341;ChrB=ch09;StartB=2046792;EndB=2046792;Parent=SYN45;VarType=ShV;DupType=.
ch09	2158342	SNP21726	T	C	.	PASS	END=2158342;ChrB=ch09;StartB=2046793;EndB=2046793;Parent=SYN45;VarType=ShV;DupType=.
ch09	2158343	SNP21727	C	G	.	PASS	END=2158343;ChrB=ch09;StartB=2046794;EndB=2046794;Parent=SYN45;VarType=ShV;DupType=.
ch09	2158377	SNP21728	A	C	.	PASS	END=2158377;ChrB=ch09;StartB=2046828;EndB=2046828;Parent=SYN45;VarType=ShV;DupType=.
ch09	2158403	SNP21729	C	A	.	PASS	END=2158403;ChrB=ch09;StartB=2046854;EndB=2046854;Parent=SYN45;VarType=ShV;DupType=.
ch09	2158413	SNP21730	A	C	.	PASS	END=2158413;ChrB=ch09;StartB=2046864;EndB=2046864;Parent=SYN45;VarType=ShV;DupType=.
ch09	2158467	SNP21731	A	G	.	PASS	END=2158467;ChrB=ch09;StartB=2046918;EndB=2046918;Parent=SYN45;VarType=ShV;DupType=.
ch09	2158470	SNP21732	T	C	.	PASS	END=2158470;ChrB=ch09;StartB=2046921;EndB=2046921;Parent=SYN45;VarType=ShV;DupType=.
ch09	2158503	SNP21733	G	C	.	PASS	END=2158503;ChrB=ch09;StartB=2046954;EndB=2046954;Parent=SYN45;VarType=ShV;DupType=.
ch09	2158546	SNP21734	C	G	.	PASS	END=2158546;ChrB=ch09;StartB=2046997;EndB=2046997;Parent=SYN45;VarType=ShV;DupType=.
ch09	2158548	SNP21735	C	T	.	PASS	END=2158548;ChrB=ch09;StartB=2046999;EndB=2046999;Parent=SYN45;VarType=ShV;DupType=.
ch09	2158612	SNP21736	G	T	.	PASS	END=2158612;ChrB=ch09;StartB=2047063;EndB=2047063;Parent=SYN45;VarType=ShV;DupType=.
ch09	2158694	SNP21737	G	A	.	PASS	END=2158694;ChrB=ch09;StartB=2047145;EndB=2047145;Parent=SYN45;VarType=ShV;DupType=.
ch09	2158732	DEL21738	TTTC	T	.	PASS	END=2158735;ChrB=ch09;StartB=2047183;EndB=2047183;Parent=SYN45;VarType=ShV;DupType=.
ch09	2158776	SNP21739	C	A	.	PASS	END=2158776;ChrB=ch09;StartB=2047224;EndB=2047224;Parent=SYN45;VarType=ShV;DupType=.
ch09	2158789	SNP21740	G	T	.	PASS	END=2158789;ChrB=ch09;StartB=2047237;EndB=2047237;Parent=SYN45;VarType=ShV;DupType=.
ch09	2158809	SNP21741	C	A	.	PASS	END=2158809;ChrB=ch09;StartB=2047257;EndB=2047257;Parent=SYN45;VarType=ShV;DupType=.
ch09	2158848	SNP21742	T	C	.	PASS	END=2158848;ChrB=ch09;StartB=2047296;EndB=2047296;Parent=SYN45;VarType=ShV;DupType=.
ch09	2158890	INS21743	C	CT	.	PASS	END=2158890;ChrB=ch09;StartB=2047338;EndB=2047339;Parent=SYN45;VarType=ShV;DupType=.
ch09	2158925	SNP21744	G	A	.	PASS	END=2158925;ChrB=ch09;StartB=2047374;EndB=2047374;Parent=SYN45;VarType=ShV;DupType=.
ch09	2158947	SNP21745	A	C	.	PASS	END=2158947;ChrB=ch09;StartB=2047396;EndB=2047396;Parent=SYN45;VarType=ShV;DupType=.
ch09	2158959	SNP21746	A	C	.	PASS	END=2158959;ChrB=ch09;StartB=2047408;EndB=2047408;Parent=SYN45;VarType=ShV;DupType=.
ch09	2159029	SNP21747	T	G	.	PASS	END=2159029;ChrB=ch09;StartB=2047478;EndB=2047478;Parent=SYN45;VarType=ShV;DupType=.
ch09	2159042	SNP21748	G	C	.	PASS	END=2159042;ChrB=ch09;StartB=2047491;EndB=2047491;Parent=SYN45;VarType=ShV;DupType=.
ch09	2159099	SNP21749	C	A	.	PASS	END=2159099;ChrB=ch09;StartB=2047548;EndB=2047548;Parent=SYN45;VarType=ShV;DupType=.
ch09	2159142	DEL21750	TTCTTC	T	.	PASS	END=2159147;ChrB=ch09;StartB=2047591;EndB=2047591;Parent=SYN45;VarType=ShV;DupType=.
ch09	2159161	SNP21751	T	C	.	PASS	END=2159161;ChrB=ch09;StartB=2047605;EndB=2047605;Parent=SYN45;VarType=ShV;DupType=.
ch09	2159168	SNP21752	G	T	.	PASS	END=2159168;ChrB=ch09;StartB=2047612;EndB=2047612;Parent=SYN45;VarType=ShV;DupType=.
ch09	2159273	SNP21753	C	T	.	PASS	END=2159273;ChrB=ch09;StartB=2047717;EndB=2047717;Parent=SYN45;VarType=ShV;DupType=.
ch09	2159368	SNP21754	A	T	.	PASS	END=2159368;ChrB=ch09;StartB=2047812;EndB=2047812;Parent=SYN45;VarType=ShV;DupType=.
ch09	2159388	SNP21755	C	T	.	PASS	END=2159388;ChrB=ch09;StartB=2047832;EndB=2047832;Parent=SYN45;VarType=ShV;DupType=.
ch09	2159410	SNP21756	T	A	.	PASS	END=2159410;ChrB=ch09;StartB=2047854;EndB=2047854;Parent=SYN45;VarType=ShV;DupType=.
ch09	2159420	SNP21757	C	T	.	PASS	END=2159420;ChrB=ch09;StartB=2047864;EndB=2047864;Parent=SYN45;VarType=ShV;DupType=.
ch09	2159462	SNP21758	T	G	.	PASS	END=2159462;ChrB=ch09;StartB=2047906;EndB=2047906;Parent=SYN45;VarType=ShV;DupType=.
ch09	2159466	SNP21759	T	C	.	PASS	END=2159466;ChrB=ch09;StartB=2047910;EndB=2047910;Parent=SYN45;VarType=ShV;DupType=.
ch09	2159497	SNP21760	A	T	.	PASS	END=2159497;ChrB=ch09;StartB=2047941;EndB=2047941;Parent=SYN45;VarType=ShV;DupType=.
ch09	2159500	SNP21761	A	C	.	PASS	END=2159500;ChrB=ch09;StartB=2047944;EndB=2047944;Parent=SYN45;VarType=ShV;DupType=.
ch09	2159501	SNP21762	A	T	.	PASS	END=2159501;ChrB=ch09;StartB=2047945;EndB=2047945;Parent=SYN45;VarType=ShV;DupType=.
ch09	2159502	SNP21763	A	T	.	PASS	END=2159502;ChrB=ch09;StartB=2047946;EndB=2047946;Parent=SYN45;VarType=ShV;DupType=.
ch09	2159513	SNP21764	A	T	.	PASS	END=2159513;ChrB=ch09;StartB=2047957;EndB=2047957;Parent=SYN45;VarType=ShV;DupType=.
ch09	2159528	SNP21765	A	T	.	PASS	END=2159528;ChrB=ch09;StartB=2047972;EndB=2047972;Parent=SYN45;VarType=ShV;DupType=.
ch09	2159549	SNP21766	A	G	.	PASS	END=2159549;ChrB=ch09;StartB=2047993;EndB=2047993;Parent=SYN45;VarType=ShV;DupType=.
ch09	2159589	SNP21767	G	A	.	PASS	END=2159589;ChrB=ch09;StartB=2048033;EndB=2048033;Parent=SYN45;VarType=ShV;DupType=.
ch09	2159594	SNP21768	A	G	.	PASS	END=2159594;ChrB=ch09;StartB=2048038;EndB=2048038;Parent=SYN45;VarType=ShV;DupType=.
ch09	2159609	SNP21769	G	T	.	PASS	END=2159609;ChrB=ch09;StartB=2048053;EndB=2048053;Parent=SYN45;VarType=ShV;DupType=.
ch09	2159642	SNP21770	A	G	.	PASS	END=2159642;ChrB=ch09;StartB=2048086;EndB=2048086;Parent=SYN45;VarType=ShV;DupType=.
ch09	2159662	SNP21771	G	A	.	PASS	END=2159662;ChrB=ch09;StartB=2048106;EndB=2048106;Parent=SYN45;VarType=ShV;DupType=.
ch09	2159702	SNP21772	A	G	.	PASS	END=2159702;ChrB=ch09;StartB=2048146;EndB=2048146;Parent=SYN45;VarType=ShV;DupType=.
ch09	2159707	SNP21773	G	A	.	PASS	END=2159707;ChrB=ch09;StartB=2048151;EndB=2048151;Parent=SYN45;VarType=ShV;DupType=.
ch09	2159709	SNP21774	G	A	.	PASS	END=2159709;ChrB=ch09;StartB=2048153;EndB=2048153;Parent=SYN45;VarType=ShV;DupType=.
ch09	2159712	INS21775	A	AAAG	.	PASS	END=2159712;ChrB=ch09;StartB=2048156;EndB=2048159;Parent=SYN45;VarType=ShV;DupType=.
ch09	2159779	SNP21776	A	G	.	PASS	END=2159779;ChrB=ch09;StartB=2048226;EndB=2048226;Parent=SYN45;VarType=ShV;DupType=.
ch09	2159798	SNP21777	A	C	.	PASS	END=2159798;ChrB=ch09;StartB=2048245;EndB=2048245;Parent=SYN45;VarType=ShV;DupType=.
ch09	2159830	SNP21778	T	G	.	PASS	END=2159830;ChrB=ch09;StartB=2048277;EndB=2048277;Parent=SYN45;VarType=ShV;DupType=.
ch09	2159916	SNP21779	A	T	.	PASS	END=2159916;ChrB=ch09;StartB=2048363;EndB=2048363;Parent=SYN45;VarType=ShV;DupType=.
ch09	2159952	SNP21780	T	C	.	PASS	END=2159952;ChrB=ch09;StartB=2048399;EndB=2048399;Parent=SYN45;VarType=ShV;DupType=.
ch09	2159968	SNP21781	C	A	.	PASS	END=2159968;ChrB=ch09;StartB=2048415;EndB=2048415;Parent=SYN45;VarType=ShV;DupType=.
ch09	2159972	SNP21782	C	T	.	PASS	END=2159972;ChrB=ch09;StartB=2048419;EndB=2048419;Parent=SYN45;VarType=ShV;DupType=.
ch09	2159989	SNP21783	T	C	.	PASS	END=2159989;ChrB=ch09;StartB=2048436;EndB=2048436;Parent=SYN45;VarType=ShV;DupType=.
ch09	2160120	SNP21784	G	C	.	PASS	END=2160120;ChrB=ch09;StartB=2048567;EndB=2048567;Parent=SYN45;VarType=ShV;DupType=.
ch09	2160163	SNP21785	A	T	.	PASS	END=2160163;ChrB=ch09;StartB=2048610;EndB=2048610;Parent=SYN45;VarType=ShV;DupType=.
ch09	2160169	SNP21786	T	G	.	PASS	END=2160169;ChrB=ch09;StartB=2048616;EndB=2048616;Parent=SYN45;VarType=ShV;DupType=.
ch09	2160182	SNP21787	C	G	.	PASS	END=2160182;ChrB=ch09;StartB=2048629;EndB=2048629;Parent=SYN45;VarType=ShV;DupType=.
ch09	2160201	SNP21788	T	A	.	PASS	END=2160201;ChrB=ch09;StartB=2048648;EndB=2048648;Parent=SYN45;VarType=ShV;DupType=.
ch09	2160207	SNP21789	T	A	.	PASS	END=2160207;ChrB=ch09;StartB=2048654;EndB=2048654;Parent=SYN45;VarType=ShV;DupType=.
ch09	2160311	SNP21790	A	G	.	PASS	END=2160311;ChrB=ch09;StartB=2048758;EndB=2048758;Parent=SYN45;VarType=ShV;DupType=.
ch09	2160314	SNP21791	T	C	.	PASS	END=2160314;ChrB=ch09;StartB=2048761;EndB=2048761;Parent=SYN45;VarType=ShV;DupType=.
ch09	2160316	SNP21792	C	G	.	PASS	END=2160316;ChrB=ch09;StartB=2048763;EndB=2048763;Parent=SYN45;VarType=ShV;DupType=.
ch09	2160325	SNP21793	A	G	.	PASS	END=2160325;ChrB=ch09;StartB=2048772;EndB=2048772;Parent=SYN45;VarType=ShV;DupType=.
ch09	2160334	SNP21794	T	G	.	PASS	END=2160334;ChrB=ch09;StartB=2048781;EndB=2048781;Parent=SYN45;VarType=ShV;DupType=.
ch09	2160336	INS21795	C	CT	.	PASS	END=2160336;ChrB=ch09;StartB=2048783;EndB=2048784;Parent=SYN45;VarType=ShV;DupType=.
ch09	2160338	SNP21796	A	T	.	PASS	END=2160338;ChrB=ch09;StartB=2048786;EndB=2048786;Parent=SYN45;VarType=ShV;DupType=.
ch09	2160363	SNP21797	G	A	.	PASS	END=2160363;ChrB=ch09;StartB=2048811;EndB=2048811;Parent=SYN45;VarType=ShV;DupType=.
ch09	2160419	SNP21798	C	T	.	PASS	END=2160419;ChrB=ch09;StartB=2048867;EndB=2048867;Parent=SYN45;VarType=ShV;DupType=.
ch09	2160443	SNP21799	T	C	.	PASS	END=2160443;ChrB=ch09;StartB=2048891;EndB=2048891;Parent=SYN45;VarType=ShV;DupType=.
ch09	2160501	SNP21800	T	A	.	PASS	END=2160501;ChrB=ch09;StartB=2048949;EndB=2048949;Parent=SYN45;VarType=ShV;DupType=.
ch09	2160506	SNP21801	C	A	.	PASS	END=2160506;ChrB=ch09;StartB=2048954;EndB=2048954;Parent=SYN45;VarType=ShV;DupType=.
ch09	2160517	SNP21802	T	A	.	PASS	END=2160517;ChrB=ch09;StartB=2048965;EndB=2048965;Parent=SYN45;VarType=ShV;DupType=.
ch09	2160596	SNP21803	T	C	.	PASS	END=2160596;ChrB=ch09;StartB=2049044;EndB=2049044;Parent=SYN45;VarType=ShV;DupType=.
ch09	2160635	SNP21804	A	T	.	PASS	END=2160635;ChrB=ch09;StartB=2049083;EndB=2049083;Parent=SYN45;VarType=ShV;DupType=.
ch09	2160648	SNP21805	C	T	.	PASS	END=2160648;ChrB=ch09;StartB=2049096;EndB=2049096;Parent=SYN45;VarType=ShV;DupType=.
ch09	2160683	SNP21806	C	G	.	PASS	END=2160683;ChrB=ch09;StartB=2049131;EndB=2049131;Parent=SYN45;VarType=ShV;DupType=.
ch09	2160704	SNP21807	A	T	.	PASS	END=2160704;ChrB=ch09;StartB=2049152;EndB=2049152;Parent=SYN45;VarType=ShV;DupType=.
ch09	2160719	SNP21808	T	C	.	PASS	END=2160719;ChrB=ch09;StartB=2049167;EndB=2049167;Parent=SYN45;VarType=ShV;DupType=.
ch09	2160758	SNP21809	G	A	.	PASS	END=2160758;ChrB=ch09;StartB=2049206;EndB=2049206;Parent=SYN45;VarType=ShV;DupType=.
ch09	2160835	SNP21810	T	G	.	PASS	END=2160835;ChrB=ch09;StartB=2049283;EndB=2049283;Parent=SYN45;VarType=ShV;DupType=.
ch09	2160903	SNP21811	A	G	.	PASS	END=2160903;ChrB=ch09;StartB=2049351;EndB=2049351;Parent=SYN45;VarType=ShV;DupType=.
ch09	2160911	SNP21812	T	C	.	PASS	END=2160911;ChrB=ch09;StartB=2049359;EndB=2049359;Parent=SYN45;VarType=ShV;DupType=.
ch09	2160912	SNP21813	C	T	.	PASS	END=2160912;ChrB=ch09;StartB=2049360;EndB=2049360;Parent=SYN45;VarType=ShV;DupType=.
ch09	2160923	SNP21814	T	A	.	PASS	END=2160923;ChrB=ch09;StartB=2049371;EndB=2049371;Parent=SYN45;VarType=ShV;DupType=.
ch09	2160932	SNP21815	C	G	.	PASS	END=2160932;ChrB=ch09;StartB=2049380;EndB=2049380;Parent=SYN45;VarType=ShV;DupType=.
ch09	2161021	SNP21816	G	A	.	PASS	END=2161021;ChrB=ch09;StartB=2049469;EndB=2049469;Parent=SYN45;VarType=ShV;DupType=.
ch09	2161026	DEL21817	CT	C	.	PASS	END=2161027;ChrB=ch09;StartB=2049474;EndB=2049474;Parent=SYN45;VarType=ShV;DupType=.
ch09	2161028	SNP21818	T	A	.	PASS	END=2161028;ChrB=ch09;StartB=2049475;EndB=2049475;Parent=SYN45;VarType=ShV;DupType=.
ch09	2161101	SNP21819	G	T	.	PASS	END=2161101;ChrB=ch09;StartB=2049548;EndB=2049548;Parent=SYN45;VarType=ShV;DupType=.
ch09	2161103	SNP21820	A	G	.	PASS	END=2161103;ChrB=ch09;StartB=2049550;EndB=2049550;Parent=SYN45;VarType=ShV;DupType=.
ch09	2161121	SNP21821	A	T	.	PASS	END=2161121;ChrB=ch09;StartB=2049568;EndB=2049568;Parent=SYN45;VarType=ShV;DupType=.
ch09	2161166	SNP21822	G	A	.	PASS	END=2161166;ChrB=ch09;StartB=2049613;EndB=2049613;Parent=SYN45;VarType=ShV;DupType=.
ch09	2161185	SNP21823	C	A	.	PASS	END=2161185;ChrB=ch09;StartB=2049632;EndB=2049632;Parent=SYN45;VarType=ShV;DupType=.
ch09	2161214	SNP21824	G	A	.	PASS	END=2161214;ChrB=ch09;StartB=2049661;EndB=2049661;Parent=SYN45;VarType=ShV;DupType=.
ch09	2161232	SNP21825	A	G	.	PASS	END=2161232;ChrB=ch09;StartB=2049679;EndB=2049679;Parent=SYN45;VarType=ShV;DupType=.
ch09	2161288	SNP21826	G	A	.	PASS	END=2161288;ChrB=ch09;StartB=2049735;EndB=2049735;Parent=SYN45;VarType=ShV;DupType=.
ch09	2161306	SNP21827	T	A	.	PASS	END=2161306;ChrB=ch09;StartB=2049753;EndB=2049753;Parent=SYN45;VarType=ShV;DupType=.
ch09	2161378	SNP21828	G	A	.	PASS	END=2161378;ChrB=ch09;StartB=2049825;EndB=2049825;Parent=SYN45;VarType=ShV;DupType=.
ch09	2161384	DEL21829	CTA	C	.	PASS	END=2161386;ChrB=ch09;StartB=2049831;EndB=2049831;Parent=SYN45;VarType=ShV;DupType=.
ch09	2161441	SNP21830	T	A	.	PASS	END=2161441;ChrB=ch09;StartB=2049886;EndB=2049886;Parent=SYN45;VarType=ShV;DupType=.
ch09	2161463	SNP21831	C	A	.	PASS	END=2161463;ChrB=ch09;StartB=2049908;EndB=2049908;Parent=SYN45;VarType=ShV;DupType=.
ch09	2161533	SNP21832	A	G	.	PASS	END=2161533;ChrB=ch09;StartB=2049978;EndB=2049978;Parent=SYN45;VarType=ShV;DupType=.
ch09	2161541	SNP21833	T	C	.	PASS	END=2161541;ChrB=ch09;StartB=2049986;EndB=2049986;Parent=SYN45;VarType=ShV;DupType=.
ch09	2161640	SNP21834	T	A	.	PASS	END=2161640;ChrB=ch09;StartB=2050085;EndB=2050085;Parent=SYN45;VarType=ShV;DupType=.
ch09	2161671	SNP21835	C	A	.	PASS	END=2161671;ChrB=ch09;StartB=2050116;EndB=2050116;Parent=SYN45;VarType=ShV;DupType=.
ch09	2161718	SNP21836	C	T	.	PASS	END=2161718;ChrB=ch09;StartB=2050163;EndB=2050163;Parent=SYN45;VarType=ShV;DupType=.
ch09	2161722	SNP21837	C	T	.	PASS	END=2161722;ChrB=ch09;StartB=2050167;EndB=2050167;Parent=SYN45;VarType=ShV;DupType=.
ch09	2161724	INS21838	T	TATATATATATATATATATATATATATAGAG	.	PASS	END=2161724;ChrB=ch09;StartB=2050169;EndB=2050199;Parent=SYN45;VarType=ShV;DupType=.
ch09	2161755	SNP21839	A	T	.	PASS	END=2161755;ChrB=ch09;StartB=2050230;EndB=2050230;Parent=SYN45;VarType=ShV;DupType=.
ch09	2161828	INS21840	T	TC	.	PASS	END=2161828;ChrB=ch09;StartB=2050303;EndB=2050304;Parent=SYN45;VarType=ShV;DupType=.
ch09	2161905	SNP21841	T	C	.	PASS	END=2161905;ChrB=ch09;StartB=2050381;EndB=2050381;Parent=SYN45;VarType=ShV;DupType=.
ch09	2161937	SNP21842	T	G	.	PASS	END=2161937;ChrB=ch09;StartB=2050413;EndB=2050413;Parent=SYN45;VarType=ShV;DupType=.
ch09	2161972	SNP21843	A	G	.	PASS	END=2161972;ChrB=ch09;StartB=2050448;EndB=2050448;Parent=SYN45;VarType=ShV;DupType=.
ch09	2162012	SNP21844	A	G	.	PASS	END=2162012;ChrB=ch09;StartB=2050488;EndB=2050488;Parent=SYN45;VarType=ShV;DupType=.
ch09	2162015	SNP21845	A	G	.	PASS	END=2162015;ChrB=ch09;StartB=2050491;EndB=2050491;Parent=SYN45;VarType=ShV;DupType=.
ch09	2162035	SNP21846	G	A	.	PASS	END=2162035;ChrB=ch09;StartB=2050511;EndB=2050511;Parent=SYN45;VarType=ShV;DupType=.
ch09	2162038	SNP21847	G	C	.	PASS	END=2162038;ChrB=ch09;StartB=2050514;EndB=2050514;Parent=SYN45;VarType=ShV;DupType=.
ch09	2162043	SNP21848	A	G	.	PASS	END=2162043;ChrB=ch09;StartB=2050519;EndB=2050519;Parent=SYN45;VarType=ShV;DupType=.
ch09	2162056	SNP21849	T	C	.	PASS	END=2162056;ChrB=ch09;StartB=2050532;EndB=2050532;Parent=SYN45;VarType=ShV;DupType=.
ch09	2162075	SNP21850	G	A	.	PASS	END=2162075;ChrB=ch09;StartB=2050551;EndB=2050551;Parent=SYN45;VarType=ShV;DupType=.
ch09	2162087	SNP21851	A	G	.	PASS	END=2162087;ChrB=ch09;StartB=2050563;EndB=2050563;Parent=SYN45;VarType=ShV;DupType=.
ch09	2162093	SNP21852	G	C	.	PASS	END=2162093;ChrB=ch09;StartB=2050569;EndB=2050569;Parent=SYN45;VarType=ShV;DupType=.
ch09	2162106	SNP21853	T	C	.	PASS	END=2162106;ChrB=ch09;StartB=2050582;EndB=2050582;Parent=SYN45;VarType=ShV;DupType=.
ch09	2162112	SNP21854	C	T	.	PASS	END=2162112;ChrB=ch09;StartB=2050588;EndB=2050588;Parent=SYN45;VarType=ShV;DupType=.
ch09	2162148	SNP21855	C	T	.	PASS	END=2162148;ChrB=ch09;StartB=2050624;EndB=2050624;Parent=SYN45;VarType=ShV;DupType=.
ch09	2162153	SNP21856	T	G	.	PASS	END=2162153;ChrB=ch09;StartB=2050629;EndB=2050629;Parent=SYN45;VarType=ShV;DupType=.
ch09	2162154	SNP21857	C	A	.	PASS	END=2162154;ChrB=ch09;StartB=2050630;EndB=2050630;Parent=SYN45;VarType=ShV;DupType=.
ch09	2162171	SNP21858	T	A	.	PASS	END=2162171;ChrB=ch09;StartB=2050647;EndB=2050647;Parent=SYN45;VarType=ShV;DupType=.
ch09	2162185	INS21859	T	TC	.	PASS	END=2162185;ChrB=ch09;StartB=2050661;EndB=2050662;Parent=SYN45;VarType=ShV;DupType=.
ch09	2162192	SNP21860	C	A	.	PASS	END=2162192;ChrB=ch09;StartB=2050669;EndB=2050669;Parent=SYN45;VarType=ShV;DupType=.
ch09	2162241	SNP21861	T	G	.	PASS	END=2162241;ChrB=ch09;StartB=2050718;EndB=2050718;Parent=SYN45;VarType=ShV;DupType=.
ch09	2162274	SNP21862	T	C	.	PASS	END=2162274;ChrB=ch09;StartB=2050751;EndB=2050751;Parent=SYN45;VarType=ShV;DupType=.
ch09	2162285	SNP21863	G	A	.	PASS	END=2162285;ChrB=ch09;StartB=2050762;EndB=2050762;Parent=SYN45;VarType=ShV;DupType=.
ch09	2162329	SNP21864	T	A	.	PASS	END=2162329;ChrB=ch09;StartB=2050806;EndB=2050806;Parent=SYN45;VarType=ShV;DupType=.
ch09	2162330	SNP21865	A	G	.	PASS	END=2162330;ChrB=ch09;StartB=2050807;EndB=2050807;Parent=SYN45;VarType=ShV;DupType=.
ch09	2162341	SNP21866	A	T	.	PASS	END=2162341;ChrB=ch09;StartB=2050818;EndB=2050818;Parent=SYN45;VarType=ShV;DupType=.
ch09	2162347	SNP21867	G	A	.	PASS	END=2162347;ChrB=ch09;StartB=2050824;EndB=2050824;Parent=SYN45;VarType=ShV;DupType=.
ch09	2162390	SNP21868	A	G	.	PASS	END=2162390;ChrB=ch09;StartB=2050867;EndB=2050867;Parent=SYN45;VarType=ShV;DupType=.
ch09	2162391	SNP21869	T	G	.	PASS	END=2162391;ChrB=ch09;StartB=2050868;EndB=2050868;Parent=SYN45;VarType=ShV;DupType=.
ch09	2162404	SNP21870	A	G	.	PASS	END=2162404;ChrB=ch09;StartB=2050881;EndB=2050881;Parent=SYN45;VarType=ShV;DupType=.
ch09	2162407	SNP21871	G	T	.	PASS	END=2162407;ChrB=ch09;StartB=2050884;EndB=2050884;Parent=SYN45;VarType=ShV;DupType=.
ch09	2162412	SNP21872	A	G	.	PASS	END=2162412;ChrB=ch09;StartB=2050889;EndB=2050889;Parent=SYN45;VarType=ShV;DupType=.
ch09	2162438	SNP21873	A	G	.	PASS	END=2162438;ChrB=ch09;StartB=2050915;EndB=2050915;Parent=SYN45;VarType=ShV;DupType=.
ch09	2162446	SNP21874	C	G	.	PASS	END=2162446;ChrB=ch09;StartB=2050923;EndB=2050923;Parent=SYN45;VarType=ShV;DupType=.
ch09	2162456	SNP21875	A	C	.	PASS	END=2162456;ChrB=ch09;StartB=2050933;EndB=2050933;Parent=SYN45;VarType=ShV;DupType=.
ch09	2162534	SNP21876	G	A	.	PASS	END=2162534;ChrB=ch09;StartB=2051011;EndB=2051011;Parent=SYN45;VarType=ShV;DupType=.
ch09	2162538	SNP21877	A	G	.	PASS	END=2162538;ChrB=ch09;StartB=2051015;EndB=2051015;Parent=SYN45;VarType=ShV;DupType=.
ch09	2162548	SNP21878	A	C	.	PASS	END=2162548;ChrB=ch09;StartB=2051025;EndB=2051025;Parent=SYN45;VarType=ShV;DupType=.
ch09	2162551	SNP21879	A	G	.	PASS	END=2162551;ChrB=ch09;StartB=2051028;EndB=2051028;Parent=SYN45;VarType=ShV;DupType=.
ch09	2162652	SNP21880	T	C	.	PASS	END=2162652;ChrB=ch09;StartB=2051129;EndB=2051129;Parent=SYN45;VarType=ShV;DupType=.
ch09	2162698	SNP21881	A	G	.	PASS	END=2162698;ChrB=ch09;StartB=2051175;EndB=2051175;Parent=SYN45;VarType=ShV;DupType=.
ch09	2162792	SNP21882	C	A	.	PASS	END=2162792;ChrB=ch09;StartB=2051269;EndB=2051269;Parent=SYN45;VarType=ShV;DupType=.
ch09	2162806	SNP21883	G	T	.	PASS	END=2162806;ChrB=ch09;StartB=2051283;EndB=2051283;Parent=SYN45;VarType=ShV;DupType=.
ch09	2162821	SNP21884	G	C	.	PASS	END=2162821;ChrB=ch09;StartB=2051298;EndB=2051298;Parent=SYN45;VarType=ShV;DupType=.
ch09	2162857	SNP21885	G	A	.	PASS	END=2162857;ChrB=ch09;StartB=2051334;EndB=2051334;Parent=SYN45;VarType=ShV;DupType=.
ch09	2162862	SNP21886	T	C	.	PASS	END=2162862;ChrB=ch09;StartB=2051339;EndB=2051339;Parent=SYN45;VarType=ShV;DupType=.
ch09	2162884	SNP21887	T	C	.	PASS	END=2162884;ChrB=ch09;StartB=2051361;EndB=2051361;Parent=SYN45;VarType=ShV;DupType=.
ch09	2162931	SNP21888	G	A	.	PASS	END=2162931;ChrB=ch09;StartB=2051408;EndB=2051408;Parent=SYN45;VarType=ShV;DupType=.
ch09	2163049	SNP21889	A	C	.	PASS	END=2163049;ChrB=ch09;StartB=2051526;EndB=2051526;Parent=SYN45;VarType=ShV;DupType=.
ch09	2163118	SNP21890	A	G	.	PASS	END=2163118;ChrB=ch09;StartB=2051595;EndB=2051595;Parent=SYN45;VarType=ShV;DupType=.
ch09	2163125	SNP21891	T	C	.	PASS	END=2163125;ChrB=ch09;StartB=2051602;EndB=2051602;Parent=SYN45;VarType=ShV;DupType=.
ch09	2163134	SNP21892	C	T	.	PASS	END=2163134;ChrB=ch09;StartB=2051611;EndB=2051611;Parent=SYN45;VarType=ShV;DupType=.
ch09	2163201	SNP21893	T	A	.	PASS	END=2163201;ChrB=ch09;StartB=2051678;EndB=2051678;Parent=SYN45;VarType=ShV;DupType=.
ch09	2163332	SNP21894	G	A	.	PASS	END=2163332;ChrB=ch09;StartB=2051809;EndB=2051809;Parent=SYN45;VarType=ShV;DupType=.
ch09	2163378	SNP21895	T	C	.	PASS	END=2163378;ChrB=ch09;StartB=2051855;EndB=2051855;Parent=SYN45;VarType=ShV;DupType=.
ch09	2163384	SNP21896	A	G	.	PASS	END=2163384;ChrB=ch09;StartB=2051861;EndB=2051861;Parent=SYN45;VarType=ShV;DupType=.
ch09	2163450	SNP21897	T	C	.	PASS	END=2163450;ChrB=ch09;StartB=2051927;EndB=2051927;Parent=SYN45;VarType=ShV;DupType=.
ch09	2163502	SNP21898	G	T	.	PASS	END=2163502;ChrB=ch09;StartB=2051979;EndB=2051979;Parent=SYN45;VarType=ShV;DupType=.
ch09	2163510	SNP21899	T	C	.	PASS	END=2163510;ChrB=ch09;StartB=2051987;EndB=2051987;Parent=SYN45;VarType=ShV;DupType=.
ch09	2163544	SNP21900	A	G	.	PASS	END=2163544;ChrB=ch09;StartB=2052021;EndB=2052021;Parent=SYN45;VarType=ShV;DupType=.
ch09	2163561	SNP21901	T	C	.	PASS	END=2163561;ChrB=ch09;StartB=2052038;EndB=2052038;Parent=SYN45;VarType=ShV;DupType=.
ch09	2163576	SNP21902	A	C	.	PASS	END=2163576;ChrB=ch09;StartB=2052053;EndB=2052053;Parent=SYN45;VarType=ShV;DupType=.
ch09	2163605	SNP21903	A	C	.	PASS	END=2163605;ChrB=ch09;StartB=2052082;EndB=2052082;Parent=SYN45;VarType=ShV;DupType=.
ch09	2163617	SNP21904	A	C	.	PASS	END=2163617;ChrB=ch09;StartB=2052094;EndB=2052094;Parent=SYN45;VarType=ShV;DupType=.
ch09	2163631	SNP21905	G	A	.	PASS	END=2163631;ChrB=ch09;StartB=2052108;EndB=2052108;Parent=SYN45;VarType=ShV;DupType=.
ch09	2163658	DEL21906	GCA	G	.	PASS	END=2163660;ChrB=ch09;StartB=2052135;EndB=2052135;Parent=SYN45;VarType=ShV;DupType=.
ch09	2163680	SNP21907	C	T	.	PASS	END=2163680;ChrB=ch09;StartB=2052155;EndB=2052155;Parent=SYN45;VarType=ShV;DupType=.
ch09	2163741	SNP21908	T	A	.	PASS	END=2163741;ChrB=ch09;StartB=2052216;EndB=2052216;Parent=SYN45;VarType=ShV;DupType=.
ch09	2163794	SNP21909	A	C	.	PASS	END=2163794;ChrB=ch09;StartB=2052269;EndB=2052269;Parent=SYN45;VarType=ShV;DupType=.
ch09	2163806	SNP21910	C	T	.	PASS	END=2163806;ChrB=ch09;StartB=2052281;EndB=2052281;Parent=SYN45;VarType=ShV;DupType=.
ch09	2163807	SNP21911	C	G	.	PASS	END=2163807;ChrB=ch09;StartB=2052282;EndB=2052282;Parent=SYN45;VarType=ShV;DupType=.
ch09	2163827	SNP21912	G	C	.	PASS	END=2163827;ChrB=ch09;StartB=2052302;EndB=2052302;Parent=SYN45;VarType=ShV;DupType=.
ch09	2163829	SNP21913	T	C	.	PASS	END=2163829;ChrB=ch09;StartB=2052304;EndB=2052304;Parent=SYN45;VarType=ShV;DupType=.
ch09	2163832	SNP21914	A	C	.	PASS	END=2163832;ChrB=ch09;StartB=2052307;EndB=2052307;Parent=SYN45;VarType=ShV;DupType=.
ch09	2163867	DEL21915	TA	T	.	PASS	END=2163868;ChrB=ch09;StartB=2052342;EndB=2052342;Parent=SYN45;VarType=ShV;DupType=.
ch09	2163902	SNP21916	C	T	.	PASS	END=2163902;ChrB=ch09;StartB=2052376;EndB=2052376;Parent=SYN45;VarType=ShV;DupType=.
ch09	2163905	SNP21917	G	A	.	PASS	END=2163905;ChrB=ch09;StartB=2052379;EndB=2052379;Parent=SYN45;VarType=ShV;DupType=.
ch09	2163931	SNP21918	C	A	.	PASS	END=2163931;ChrB=ch09;StartB=2052405;EndB=2052405;Parent=SYN45;VarType=ShV;DupType=.
ch09	2163953	SNP21919	G	C	.	PASS	END=2163953;ChrB=ch09;StartB=2052427;EndB=2052427;Parent=SYN45;VarType=ShV;DupType=.
ch09	2163979	SNP21920	G	A	.	PASS	END=2163979;ChrB=ch09;StartB=2052453;EndB=2052453;Parent=SYN45;VarType=ShV;DupType=.
ch09	2164027	SNP21921	T	A	.	PASS	END=2164027;ChrB=ch09;StartB=2052501;EndB=2052501;Parent=SYN45;VarType=ShV;DupType=.
ch09	2164056	SNP21922	G	T	.	PASS	END=2164056;ChrB=ch09;StartB=2052530;EndB=2052530;Parent=SYN45;VarType=ShV;DupType=.
ch09	2164061	SNP21923	G	A	.	PASS	END=2164061;ChrB=ch09;StartB=2052535;EndB=2052535;Parent=SYN45;VarType=ShV;DupType=.
ch09	2164071	SNP21924	G	C	.	PASS	END=2164071;ChrB=ch09;StartB=2052545;EndB=2052545;Parent=SYN45;VarType=ShV;DupType=.
ch09	2164076	SNP21925	G	A	.	PASS	END=2164076;ChrB=ch09;StartB=2052550;EndB=2052550;Parent=SYN45;VarType=ShV;DupType=.
ch09	2164077	SNP21926	C	T	.	PASS	END=2164077;ChrB=ch09;StartB=2052551;EndB=2052551;Parent=SYN45;VarType=ShV;DupType=.
ch09	2164100	SNP21927	A	G	.	PASS	END=2164100;ChrB=ch09;StartB=2052574;EndB=2052574;Parent=SYN45;VarType=ShV;DupType=.
ch09	2164166	INS21928	T	TCTCTCTC	.	PASS	END=2164166;ChrB=ch09;StartB=2052640;EndB=2052647;Parent=SYN45;VarType=ShV;DupType=.
ch09	2164184	INS21929	C	CTTTTTT	.	PASS	END=2164184;ChrB=ch09;StartB=2052665;EndB=2052671;Parent=SYN45;VarType=ShV;DupType=.
ch09	2164190	SNP21930	C	T	.	PASS	END=2164190;ChrB=ch09;StartB=2052677;EndB=2052677;Parent=SYN45;VarType=ShV;DupType=.
ch09	2164237	SNP21931	G	C	.	PASS	END=2164237;ChrB=ch09;StartB=2052724;EndB=2052724;Parent=SYN45;VarType=ShV;DupType=.
ch09	2164240	DEL21932	AAT	A	.	PASS	END=2164242;ChrB=ch09;StartB=2052727;EndB=2052727;Parent=SYN45;VarType=ShV;DupType=.
ch09	2164267	SNP21933	G	T	.	PASS	END=2164267;ChrB=ch09;StartB=2052752;EndB=2052752;Parent=SYN45;VarType=ShV;DupType=.
ch09	2164301	SNP21934	C	T	.	PASS	END=2164301;ChrB=ch09;StartB=2052786;EndB=2052786;Parent=SYN45;VarType=ShV;DupType=.
ch09	2164303	SNP21935	C	A	.	PASS	END=2164303;ChrB=ch09;StartB=2052788;EndB=2052788;Parent=SYN45;VarType=ShV;DupType=.
ch09	2164311	SNP21936	C	T	.	PASS	END=2164311;ChrB=ch09;StartB=2052796;EndB=2052796;Parent=SYN45;VarType=ShV;DupType=.
ch09	2164330	INS21937	C	CTTATT	.	PASS	END=2164330;ChrB=ch09;StartB=2052815;EndB=2052820;Parent=SYN45;VarType=ShV;DupType=.
ch09	2164354	INS21938	C	CTA	.	PASS	END=2164354;ChrB=ch09;StartB=2052844;EndB=2052846;Parent=SYN45;VarType=ShV;DupType=.
ch09	2164359	SNP21939	T	A	.	PASS	END=2164359;ChrB=ch09;StartB=2052851;EndB=2052851;Parent=SYN45;VarType=ShV;DupType=.
ch09	2164466	SNP21940	G	A	.	PASS	END=2164466;ChrB=ch09;StartB=2052958;EndB=2052958;Parent=SYN45;VarType=ShV;DupType=.
ch09	2164532	SNP21941	T	C	.	PASS	END=2164532;ChrB=ch09;StartB=2053024;EndB=2053024;Parent=SYN45;VarType=ShV;DupType=.
ch09	2164577	SNP21942	C	T	.	PASS	END=2164577;ChrB=ch09;StartB=2053069;EndB=2053069;Parent=SYN45;VarType=ShV;DupType=.
ch09	2164595	SNP21943	A	G	.	PASS	END=2164595;ChrB=ch09;StartB=2053087;EndB=2053087;Parent=SYN45;VarType=ShV;DupType=.
ch09	2164616	SNP21944	T	C	.	PASS	END=2164616;ChrB=ch09;StartB=2053108;EndB=2053108;Parent=SYN45;VarType=ShV;DupType=.
ch09	2164630	DEL21945	TC	T	.	PASS	END=2164631;ChrB=ch09;StartB=2053122;EndB=2053122;Parent=SYN45;VarType=ShV;DupType=.
ch09	2164633	SNP21946	A	G	.	PASS	END=2164633;ChrB=ch09;StartB=2053124;EndB=2053124;Parent=SYN45;VarType=ShV;DupType=.
ch09	2164666	SNP21947	G	A	.	PASS	END=2164666;ChrB=ch09;StartB=2053157;EndB=2053157;Parent=SYN45;VarType=ShV;DupType=.
ch09	2164698	SNP21948	A	G	.	PASS	END=2164698;ChrB=ch09;StartB=2053189;EndB=2053189;Parent=SYN45;VarType=ShV;DupType=.
ch09	2164706	SNP21949	T	A	.	PASS	END=2164706;ChrB=ch09;StartB=2053197;EndB=2053197;Parent=SYN45;VarType=ShV;DupType=.
ch09	2164755	SNP21950	A	T	.	PASS	END=2164755;ChrB=ch09;StartB=2053246;EndB=2053246;Parent=SYN45;VarType=ShV;DupType=.
ch09	2164805	DEL21951	GA	G	.	PASS	END=2164806;ChrB=ch09;StartB=2053296;EndB=2053296;Parent=SYN45;VarType=ShV;DupType=.
ch09	2164857	SNP21952	A	G	.	PASS	END=2164857;ChrB=ch09;StartB=2053347;EndB=2053347;Parent=SYN45;VarType=ShV;DupType=.
ch09	2164858	SNP21953	C	A	.	PASS	END=2164858;ChrB=ch09;StartB=2053348;EndB=2053348;Parent=SYN45;VarType=ShV;DupType=.
ch09	2164925	SNP21954	A	G	.	PASS	END=2164925;ChrB=ch09;StartB=2053415;EndB=2053415;Parent=SYN45;VarType=ShV;DupType=.
ch09	2164932	SNP21955	T	A	.	PASS	END=2164932;ChrB=ch09;StartB=2053422;EndB=2053422;Parent=SYN45;VarType=ShV;DupType=.
ch09	2164933	SNP21956	C	A	.	PASS	END=2164933;ChrB=ch09;StartB=2053423;EndB=2053423;Parent=SYN45;VarType=ShV;DupType=.
ch09	2164951	SNP21957	G	T	.	PASS	END=2164951;ChrB=ch09;StartB=2053441;EndB=2053441;Parent=SYN45;VarType=ShV;DupType=.
ch09	2164961	SNP21958	G	A	.	PASS	END=2164961;ChrB=ch09;StartB=2053451;EndB=2053451;Parent=SYN45;VarType=ShV;DupType=.
ch09	2164969	INS21959	T	TA	.	PASS	END=2164969;ChrB=ch09;StartB=2053459;EndB=2053460;Parent=SYN45;VarType=ShV;DupType=.
ch09	2164979	SNP21960	A	G	.	PASS	END=2164979;ChrB=ch09;StartB=2053470;EndB=2053470;Parent=SYN45;VarType=ShV;DupType=.
ch09	2164997	SNP21961	G	A	.	PASS	END=2164997;ChrB=ch09;StartB=2053488;EndB=2053488;Parent=SYN45;VarType=ShV;DupType=.
ch09	2165009	SNP21962	A	G	.	PASS	END=2165009;ChrB=ch09;StartB=2053500;EndB=2053500;Parent=SYN45;VarType=ShV;DupType=.
ch09	2165060	HDR125	N	<HDR>	.	PASS	END=2168043;ChrB=ch09;StartB=2053551;EndB=2055448;Parent=SYN45;VarType=ShV;DupType=.
ch09	2168044	SYNAL161	N	<SYNAL>	.	PASS	END=2168882;ChrB=ch09;StartB=2055449;EndB=2056284;Parent=SYN45;VarType=.;DupType=.
ch09	2168089	SNP21963	A	G	.	PASS	END=2168089;ChrB=ch09;StartB=2055494;EndB=2055494;Parent=SYN45;VarType=ShV;DupType=.
ch09	2168095	SNP21964	A	T	.	PASS	END=2168095;ChrB=ch09;StartB=2055500;EndB=2055500;Parent=SYN45;VarType=ShV;DupType=.
ch09	2168109	INS21965	A	AT	.	PASS	END=2168109;ChrB=ch09;StartB=2055514;EndB=2055515;Parent=SYN45;VarType=ShV;DupType=.
ch09	2168125	SNP21966	A	T	.	PASS	END=2168125;ChrB=ch09;StartB=2055531;EndB=2055531;Parent=SYN45;VarType=ShV;DupType=.
ch09	2168157	DEL21967	AG	A	.	PASS	END=2168158;ChrB=ch09;StartB=2055563;EndB=2055563;Parent=SYN45;VarType=ShV;DupType=.
ch09	2168159	SNP21968	T	A	.	PASS	END=2168159;ChrB=ch09;StartB=2055564;EndB=2055564;Parent=SYN45;VarType=ShV;DupType=.
ch09	2168179	SNP21969	C	G	.	PASS	END=2168179;ChrB=ch09;StartB=2055584;EndB=2055584;Parent=SYN45;VarType=ShV;DupType=.
ch09	2168187	SNP21970	T	A	.	PASS	END=2168187;ChrB=ch09;StartB=2055592;EndB=2055592;Parent=SYN45;VarType=ShV;DupType=.
ch09	2168211	SNP21971	G	A	.	PASS	END=2168211;ChrB=ch09;StartB=2055616;EndB=2055616;Parent=SYN45;VarType=ShV;DupType=.
ch09	2168351	SNP21972	T	G	.	PASS	END=2168351;ChrB=ch09;StartB=2055756;EndB=2055756;Parent=SYN45;VarType=ShV;DupType=.
ch09	2168406	SNP21973	A	C	.	PASS	END=2168406;ChrB=ch09;StartB=2055811;EndB=2055811;Parent=SYN45;VarType=ShV;DupType=.
ch09	2168413	SNP21974	T	A	.	PASS	END=2168413;ChrB=ch09;StartB=2055818;EndB=2055818;Parent=SYN45;VarType=ShV;DupType=.
ch09	2168421	SNP21975	C	A	.	PASS	END=2168421;ChrB=ch09;StartB=2055826;EndB=2055826;Parent=SYN45;VarType=ShV;DupType=.
ch09	2168448	SNP21976	A	T	.	PASS	END=2168448;ChrB=ch09;StartB=2055853;EndB=2055853;Parent=SYN45;VarType=ShV;DupType=.
ch09	2168450	DEL21977	TG	T	.	PASS	END=2168451;ChrB=ch09;StartB=2055855;EndB=2055855;Parent=SYN45;VarType=ShV;DupType=.
ch09	2168463	SNP21978	T	A	.	PASS	END=2168463;ChrB=ch09;StartB=2055867;EndB=2055867;Parent=SYN45;VarType=ShV;DupType=.
ch09	2168467	DEL21979	AT	A	.	PASS	END=2168468;ChrB=ch09;StartB=2055871;EndB=2055871;Parent=SYN45;VarType=ShV;DupType=.
ch09	2168479	DEL21980	GT	G	.	PASS	END=2168480;ChrB=ch09;StartB=2055882;EndB=2055882;Parent=SYN45;VarType=ShV;DupType=.
ch09	2168520	SNP21981	A	G	.	PASS	END=2168520;ChrB=ch09;StartB=2055922;EndB=2055922;Parent=SYN45;VarType=ShV;DupType=.
ch09	2168537	SNP21982	T	C	.	PASS	END=2168537;ChrB=ch09;StartB=2055939;EndB=2055939;Parent=SYN45;VarType=ShV;DupType=.
ch09	2168567	SNP21983	T	A	.	PASS	END=2168567;ChrB=ch09;StartB=2055969;EndB=2055969;Parent=SYN45;VarType=ShV;DupType=.
ch09	2168575	SNP21984	A	T	.	PASS	END=2168575;ChrB=ch09;StartB=2055977;EndB=2055977;Parent=SYN45;VarType=ShV;DupType=.
ch09	2168690	SNP21985	T	C	.	PASS	END=2168690;ChrB=ch09;StartB=2056092;EndB=2056092;Parent=SYN45;VarType=ShV;DupType=.
ch09	2168816	SNP21986	A	G	.	PASS	END=2168816;ChrB=ch09;StartB=2056218;EndB=2056218;Parent=SYN45;VarType=ShV;DupType=.
ch09	2168883	NOTAL62	N	<NOTAL>	.	PASS	END=2251172;ChrB=.;StartB=.;EndB=.;Parent=.;VarType=.;DupType=.
ch09	2251173	SYNAL162	N	<SYNAL>	.	PASS	END=2252174;ChrB=ch09;StartB=2222604;EndB=2223605;Parent=SYN46;VarType=.;DupType=.
ch09	2251173	SYN46	N	<SYN>	.	PASS	END=2260567;ChrB=ch09;StartB=2222604;EndB=2232071;Parent=.;VarType=SR;DupType=-
ch09	2251249	INS21987	T	TA	.	PASS	END=2251249;ChrB=ch09;StartB=2222680;EndB=2222681;Parent=SYN46;VarType=ShV;DupType=.
ch09	2251277	SNP21988	C	T	.	PASS	END=2251277;ChrB=ch09;StartB=2222709;EndB=2222709;Parent=SYN46;VarType=ShV;DupType=.
ch09	2251278	SNP21989	T	A	.	PASS	END=2251278;ChrB=ch09;StartB=2222710;EndB=2222710;Parent=SYN46;VarType=ShV;DupType=.
ch09	2251309	SNP21990	G	C	.	PASS	END=2251309;ChrB=ch09;StartB=2222741;EndB=2222741;Parent=SYN46;VarType=ShV;DupType=.
ch09	2251398	SNP21991	A	T	.	PASS	END=2251398;ChrB=ch09;StartB=2222830;EndB=2222830;Parent=SYN46;VarType=ShV;DupType=.
ch09	2251435	SNP21992	T	A	.	PASS	END=2251435;ChrB=ch09;StartB=2222867;EndB=2222867;Parent=SYN46;VarType=ShV;DupType=.
ch09	2251437	SNP21993	G	A	.	PASS	END=2251437;ChrB=ch09;StartB=2222869;EndB=2222869;Parent=SYN46;VarType=ShV;DupType=.
ch09	2251451	SNP21994	A	G	.	PASS	END=2251451;ChrB=ch09;StartB=2222883;EndB=2222883;Parent=SYN46;VarType=ShV;DupType=.
ch09	2251500	SNP21995	T	C	.	PASS	END=2251500;ChrB=ch09;StartB=2222932;EndB=2222932;Parent=SYN46;VarType=ShV;DupType=.
ch09	2251508	SNP21996	C	T	.	PASS	END=2251508;ChrB=ch09;StartB=2222940;EndB=2222940;Parent=SYN46;VarType=ShV;DupType=.
ch09	2251521	SNP21997	C	T	.	PASS	END=2251521;ChrB=ch09;StartB=2222953;EndB=2222953;Parent=SYN46;VarType=ShV;DupType=.
ch09	2251524	SNP21998	C	A	.	PASS	END=2251524;ChrB=ch09;StartB=2222956;EndB=2222956;Parent=SYN46;VarType=ShV;DupType=.
ch09	2251591	SNP21999	T	C	.	PASS	END=2251591;ChrB=ch09;StartB=2223023;EndB=2223023;Parent=SYN46;VarType=ShV;DupType=.
ch09	2251600	SNP22000	T	C	.	PASS	END=2251600;ChrB=ch09;StartB=2223032;EndB=2223032;Parent=SYN46;VarType=ShV;DupType=.
ch09	2251602	SNP22001	T	G	.	PASS	END=2251602;ChrB=ch09;StartB=2223034;EndB=2223034;Parent=SYN46;VarType=ShV;DupType=.
ch09	2251648	SNP22002	A	T	.	PASS	END=2251648;ChrB=ch09;StartB=2223080;EndB=2223080;Parent=SYN46;VarType=ShV;DupType=.
ch09	2251661	SNP22003	G	A	.	PASS	END=2251661;ChrB=ch09;StartB=2223093;EndB=2223093;Parent=SYN46;VarType=ShV;DupType=.
ch09	2251667	SNP22004	A	T	.	PASS	END=2251667;ChrB=ch09;StartB=2223099;EndB=2223099;Parent=SYN46;VarType=ShV;DupType=.
ch09	2251704	SNP22005	C	A	.	PASS	END=2251704;ChrB=ch09;StartB=2223136;EndB=2223136;Parent=SYN46;VarType=ShV;DupType=.
ch09	2251755	SNP22006	C	T	.	PASS	END=2251755;ChrB=ch09;StartB=2223187;EndB=2223187;Parent=SYN46;VarType=ShV;DupType=.
ch09	2251803	SNP22007	A	G	.	PASS	END=2251803;ChrB=ch09;StartB=2223235;EndB=2223235;Parent=SYN46;VarType=ShV;DupType=.
ch09	2251806	SNP22008	C	T	.	PASS	END=2251806;ChrB=ch09;StartB=2223238;EndB=2223238;Parent=SYN46;VarType=ShV;DupType=.
ch09	2251815	INS22009	C	CT	.	PASS	END=2251815;ChrB=ch09;StartB=2223247;EndB=2223248;Parent=SYN46;VarType=ShV;DupType=.
ch09	2251822	SNP22010	C	T	.	PASS	END=2251822;ChrB=ch09;StartB=2223255;EndB=2223255;Parent=SYN46;VarType=ShV;DupType=.
ch09	2251840	DEL22011	AT	A	.	PASS	END=2251841;ChrB=ch09;StartB=2223273;EndB=2223273;Parent=SYN46;VarType=ShV;DupType=.
ch09	2251845	SNP22012	G	A	.	PASS	END=2251845;ChrB=ch09;StartB=2223277;EndB=2223277;Parent=SYN46;VarType=ShV;DupType=.
ch09	2251857	SNP22013	T	C	.	PASS	END=2251857;ChrB=ch09;StartB=2223289;EndB=2223289;Parent=SYN46;VarType=ShV;DupType=.
ch09	2251867	SNP22014	T	C	.	PASS	END=2251867;ChrB=ch09;StartB=2223299;EndB=2223299;Parent=SYN46;VarType=ShV;DupType=.
ch09	2251875	SNP22015	C	A	.	PASS	END=2251875;ChrB=ch09;StartB=2223307;EndB=2223307;Parent=SYN46;VarType=ShV;DupType=.
ch09	2251880	SNP22016	C	T	.	PASS	END=2251880;ChrB=ch09;StartB=2223312;EndB=2223312;Parent=SYN46;VarType=ShV;DupType=.
ch09	2251919	SNP22017	T	A	.	PASS	END=2251919;ChrB=ch09;StartB=2223351;EndB=2223351;Parent=SYN46;VarType=ShV;DupType=.
ch09	2251933	SNP22018	T	A	.	PASS	END=2251933;ChrB=ch09;StartB=2223365;EndB=2223365;Parent=SYN46;VarType=ShV;DupType=.
ch09	2251947	SNP22019	T	A	.	PASS	END=2251947;ChrB=ch09;StartB=2223379;EndB=2223379;Parent=SYN46;VarType=ShV;DupType=.
ch09	2251948	SNP22020	G	T	.	PASS	END=2251948;ChrB=ch09;StartB=2223380;EndB=2223380;Parent=SYN46;VarType=ShV;DupType=.
ch09	2251964	SNP22021	A	T	.	PASS	END=2251964;ChrB=ch09;StartB=2223396;EndB=2223396;Parent=SYN46;VarType=ShV;DupType=.
ch09	2251970	SNP22022	G	A	.	PASS	END=2251970;ChrB=ch09;StartB=2223402;EndB=2223402;Parent=SYN46;VarType=ShV;DupType=.
ch09	2251991	SNP22023	C	T	.	PASS	END=2251991;ChrB=ch09;StartB=2223423;EndB=2223423;Parent=SYN46;VarType=ShV;DupType=.
ch09	2252014	SNP22024	T	C	.	PASS	END=2252014;ChrB=ch09;StartB=2223446;EndB=2223446;Parent=SYN46;VarType=ShV;DupType=.
ch09	2252020	DEL22025	CA	C	.	PASS	END=2252021;ChrB=ch09;StartB=2223452;EndB=2223452;Parent=SYN46;VarType=ShV;DupType=.
ch09	2252049	SNP22026	T	C	.	PASS	END=2252049;ChrB=ch09;StartB=2223480;EndB=2223480;Parent=SYN46;VarType=ShV;DupType=.
ch09	2252057	SNP22027	C	A	.	PASS	END=2252057;ChrB=ch09;StartB=2223488;EndB=2223488;Parent=SYN46;VarType=ShV;DupType=.
ch09	2252071	SNP22028	C	T	.	PASS	END=2252071;ChrB=ch09;StartB=2223502;EndB=2223502;Parent=SYN46;VarType=ShV;DupType=.
ch09	2252091	SNP22029	T	A	.	PASS	END=2252091;ChrB=ch09;StartB=2223522;EndB=2223522;Parent=SYN46;VarType=ShV;DupType=.
ch09	2252099	SNP22030	G	T	.	PASS	END=2252099;ChrB=ch09;StartB=2223530;EndB=2223530;Parent=SYN46;VarType=ShV;DupType=.
ch09	2252104	SNP22031	C	T	.	PASS	END=2252104;ChrB=ch09;StartB=2223535;EndB=2223535;Parent=SYN46;VarType=ShV;DupType=.
ch09	2252113	SNP22032	A	C	.	PASS	END=2252113;ChrB=ch09;StartB=2223544;EndB=2223544;Parent=SYN46;VarType=ShV;DupType=.
ch09	2252175	HDR126	N	<HDR>	.	PASS	END=2259577;ChrB=ch09;StartB=2223606;EndB=2231082;Parent=SYN46;VarType=ShV;DupType=.
ch09	2259578	SYNAL163	N	<SYNAL>	.	PASS	END=2260567;ChrB=ch09;StartB=2231083;EndB=2232071;Parent=SYN46;VarType=.;DupType=.
ch09	2259608	SNP22033	G	T	.	PASS	END=2259608;ChrB=ch09;StartB=2231113;EndB=2231113;Parent=SYN46;VarType=ShV;DupType=.
ch09	2259609	SNP22034	G	T	.	PASS	END=2259609;ChrB=ch09;StartB=2231114;EndB=2231114;Parent=SYN46;VarType=ShV;DupType=.
ch09	2259621	SNP22035	A	T	.	PASS	END=2259621;ChrB=ch09;StartB=2231126;EndB=2231126;Parent=SYN46;VarType=ShV;DupType=.
ch09	2259622	SNP22036	A	G	.	PASS	END=2259622;ChrB=ch09;StartB=2231127;EndB=2231127;Parent=SYN46;VarType=ShV;DupType=.
ch09	2259640	SNP22037	C	A	.	PASS	END=2259640;ChrB=ch09;StartB=2231145;EndB=2231145;Parent=SYN46;VarType=ShV;DupType=.
ch09	2259645	SNP22038	C	A	.	PASS	END=2259645;ChrB=ch09;StartB=2231150;EndB=2231150;Parent=SYN46;VarType=ShV;DupType=.
ch09	2259650	SNP22039	A	C	.	PASS	END=2259650;ChrB=ch09;StartB=2231155;EndB=2231155;Parent=SYN46;VarType=ShV;DupType=.
ch09	2259665	SNP22040	G	C	.	PASS	END=2259665;ChrB=ch09;StartB=2231170;EndB=2231170;Parent=SYN46;VarType=ShV;DupType=.
ch09	2259677	SNP22041	T	G	.	PASS	END=2259677;ChrB=ch09;StartB=2231182;EndB=2231182;Parent=SYN46;VarType=ShV;DupType=.
ch09	2259680	SNP22042	T	C	.	PASS	END=2259680;ChrB=ch09;StartB=2231185;EndB=2231185;Parent=SYN46;VarType=ShV;DupType=.
ch09	2259687	SNP22043	T	G	.	PASS	END=2259687;ChrB=ch09;StartB=2231192;EndB=2231192;Parent=SYN46;VarType=ShV;DupType=.
ch09	2259705	SNP22044	T	C	.	PASS	END=2259705;ChrB=ch09;StartB=2231210;EndB=2231210;Parent=SYN46;VarType=ShV;DupType=.
ch09	2259746	SNP22045	A	T	.	PASS	END=2259746;ChrB=ch09;StartB=2231251;EndB=2231251;Parent=SYN46;VarType=ShV;DupType=.
ch09	2259752	SNP22046	C	T	.	PASS	END=2259752;ChrB=ch09;StartB=2231257;EndB=2231257;Parent=SYN46;VarType=ShV;DupType=.
ch09	2259753	SNP22047	C	T	.	PASS	END=2259753;ChrB=ch09;StartB=2231258;EndB=2231258;Parent=SYN46;VarType=ShV;DupType=.
ch09	2259761	SNP22048	T	C	.	PASS	END=2259761;ChrB=ch09;StartB=2231266;EndB=2231266;Parent=SYN46;VarType=ShV;DupType=.
ch09	2259770	SNP22049	G	A	.	PASS	END=2259770;ChrB=ch09;StartB=2231275;EndB=2231275;Parent=SYN46;VarType=ShV;DupType=.
ch09	2259787	SNP22050	A	G	.	PASS	END=2259787;ChrB=ch09;StartB=2231292;EndB=2231292;Parent=SYN46;VarType=ShV;DupType=.
ch09	2259822	SNP22051	G	C	.	PASS	END=2259822;ChrB=ch09;StartB=2231327;EndB=2231327;Parent=SYN46;VarType=ShV;DupType=.
ch09	2259834	SNP22052	A	G	.	PASS	END=2259834;ChrB=ch09;StartB=2231339;EndB=2231339;Parent=SYN46;VarType=ShV;DupType=.
ch09	2259873	SNP22053	T	C	.	PASS	END=2259873;ChrB=ch09;StartB=2231378;EndB=2231378;Parent=SYN46;VarType=ShV;DupType=.
ch09	2259881	SNP22054	A	G	.	PASS	END=2259881;ChrB=ch09;StartB=2231386;EndB=2231386;Parent=SYN46;VarType=ShV;DupType=.
ch09	2259884	SNP22055	G	C	.	PASS	END=2259884;ChrB=ch09;StartB=2231389;EndB=2231389;Parent=SYN46;VarType=ShV;DupType=.
ch09	2259908	SNP22056	G	A	.	PASS	END=2259908;ChrB=ch09;StartB=2231413;EndB=2231413;Parent=SYN46;VarType=ShV;DupType=.
ch09	2259936	SNP22057	T	A	.	PASS	END=2259936;ChrB=ch09;StartB=2231441;EndB=2231441;Parent=SYN46;VarType=ShV;DupType=.
ch09	2259938	SNP22058	G	C	.	PASS	END=2259938;ChrB=ch09;StartB=2231443;EndB=2231443;Parent=SYN46;VarType=ShV;DupType=.
ch09	2260067	SNP22059	C	G	.	PASS	END=2260067;ChrB=ch09;StartB=2231572;EndB=2231572;Parent=SYN46;VarType=ShV;DupType=.
ch09	2260106	SNP22060	C	A	.	PASS	END=2260106;ChrB=ch09;StartB=2231611;EndB=2231611;Parent=SYN46;VarType=ShV;DupType=.
ch09	2260121	SNP22061	C	G	.	PASS	END=2260121;ChrB=ch09;StartB=2231626;EndB=2231626;Parent=SYN46;VarType=ShV;DupType=.
ch09	2260126	SNP22062	T	C	.	PASS	END=2260126;ChrB=ch09;StartB=2231631;EndB=2231631;Parent=SYN46;VarType=ShV;DupType=.
ch09	2260140	SNP22063	T	C	.	PASS	END=2260140;ChrB=ch09;StartB=2231645;EndB=2231645;Parent=SYN46;VarType=ShV;DupType=.
ch09	2260145	SNP22064	C	T	.	PASS	END=2260145;ChrB=ch09;StartB=2231650;EndB=2231650;Parent=SYN46;VarType=ShV;DupType=.
ch09	2260202	SNP22065	T	G	.	PASS	END=2260202;ChrB=ch09;StartB=2231707;EndB=2231707;Parent=SYN46;VarType=ShV;DupType=.
ch09	2260208	SNP22066	T	C	.	PASS	END=2260208;ChrB=ch09;StartB=2231713;EndB=2231713;Parent=SYN46;VarType=ShV;DupType=.
ch09	2260210	SNP22067	G	A	.	PASS	END=2260210;ChrB=ch09;StartB=2231715;EndB=2231715;Parent=SYN46;VarType=ShV;DupType=.
ch09	2260217	SNP22068	C	G	.	PASS	END=2260217;ChrB=ch09;StartB=2231722;EndB=2231722;Parent=SYN46;VarType=ShV;DupType=.
ch09	2260252	SNP22069	T	A	.	PASS	END=2260252;ChrB=ch09;StartB=2231757;EndB=2231757;Parent=SYN46;VarType=ShV;DupType=.
ch09	2260297	SNP22070	A	G	.	PASS	END=2260297;ChrB=ch09;StartB=2231802;EndB=2231802;Parent=SYN46;VarType=ShV;DupType=.
ch09	2260321	DEL22071	CA	C	.	PASS	END=2260322;ChrB=ch09;StartB=2231826;EndB=2231826;Parent=SYN46;VarType=ShV;DupType=.
ch09	2260333	SNP22072	A	G	.	PASS	END=2260333;ChrB=ch09;StartB=2231837;EndB=2231837;Parent=SYN46;VarType=ShV;DupType=.
ch09	2260338	SNP22073	A	C	.	PASS	END=2260338;ChrB=ch09;StartB=2231842;EndB=2231842;Parent=SYN46;VarType=ShV;DupType=.
ch09	2260352	SNP22074	A	T	.	PASS	END=2260352;ChrB=ch09;StartB=2231856;EndB=2231856;Parent=SYN46;VarType=ShV;DupType=.
ch09	2260452	SNP22075	A	C	.	PASS	END=2260452;ChrB=ch09;StartB=2231956;EndB=2231956;Parent=SYN46;VarType=ShV;DupType=.
ch09	2260494	SNP22076	A	G	.	PASS	END=2260494;ChrB=ch09;StartB=2231998;EndB=2231998;Parent=SYN46;VarType=ShV;DupType=.
ch09	2260498	SNP22077	T	C	.	PASS	END=2260498;ChrB=ch09;StartB=2232002;EndB=2232002;Parent=SYN46;VarType=ShV;DupType=.
ch09	2260568	NOTAL63	N	<NOTAL>	.	PASS	END=2271121;ChrB=.;StartB=.;EndB=.;Parent=.;VarType=.;DupType=.
ch09	2271122	INVTR135	N	<INVTR>	.	PASS	END=2271827;ChrB=ch09;StartB=2367381;EndB=2368087;Parent=.;VarType=SR;DupType=-
ch09	2271122	INVTRAL552	N	<INVTRAL>	.	PASS	END=2271827;ChrB=ch09;StartB=2368087;EndB=2367381;Parent=INVTR135;VarType=.;DupType=.
ch09	2271158	SNP22078	A	G	.	PASS	END=2271158;ChrB=ch09;StartB=2368051;EndB=2368051;Parent=INVTR135;VarType=ShV;DupType=.
ch09	2271160	SNP22079	A	G	.	PASS	END=2271160;ChrB=ch09;StartB=2368049;EndB=2368049;Parent=INVTR135;VarType=ShV;DupType=.
ch09	2271163	SNP22080	C	T	.	PASS	END=2271163;ChrB=ch09;StartB=2368046;EndB=2368046;Parent=INVTR135;VarType=ShV;DupType=.
ch09	2271176	SNP22081	T	C	.	PASS	END=2271176;ChrB=ch09;StartB=2368033;EndB=2368033;Parent=INVTR135;VarType=ShV;DupType=.
ch09	2271179	SNP22082	G	A	.	PASS	END=2271179;ChrB=ch09;StartB=2368030;EndB=2368030;Parent=INVTR135;VarType=ShV;DupType=.
ch09	2271187	SNP22083	A	T	.	PASS	END=2271187;ChrB=ch09;StartB=2368022;EndB=2368022;Parent=INVTR135;VarType=ShV;DupType=.
ch09	2271190	SNP22084	G	A	.	PASS	END=2271190;ChrB=ch09;StartB=2368019;EndB=2368019;Parent=INVTR135;VarType=ShV;DupType=.
ch09	2271196	SNP22085	A	G	.	PASS	END=2271196;ChrB=ch09;StartB=2368013;EndB=2368013;Parent=INVTR135;VarType=ShV;DupType=.
ch09	2271208	SNP22086	A	G	.	PASS	END=2271208;ChrB=ch09;StartB=2368001;EndB=2368001;Parent=INVTR135;VarType=ShV;DupType=.
ch09	2271222	SNP22087	G	T	.	PASS	END=2271222;ChrB=ch09;StartB=2367987;EndB=2367987;Parent=INVTR135;VarType=ShV;DupType=.
ch09	2271257	SNP22088	T	G	.	PASS	END=2271257;ChrB=ch09;StartB=2367952;EndB=2367952;Parent=INVTR135;VarType=ShV;DupType=.
ch09	2271262	SNP22089	A	G	.	PASS	END=2271262;ChrB=ch09;StartB=2367947;EndB=2367947;Parent=INVTR135;VarType=ShV;DupType=.
ch09	2271268	SNP22090	C	T	.	PASS	END=2271268;ChrB=ch09;StartB=2367941;EndB=2367941;Parent=INVTR135;VarType=ShV;DupType=.
ch09	2271313	SNP22091	G	A	.	PASS	END=2271313;ChrB=ch09;StartB=2367896;EndB=2367896;Parent=INVTR135;VarType=ShV;DupType=.
ch09	2271328	SNP22092	G	A	.	PASS	END=2271328;ChrB=ch09;StartB=2367881;EndB=2367881;Parent=INVTR135;VarType=ShV;DupType=.
ch09	2271337	SNP22093	T	G	.	PASS	END=2271337;ChrB=ch09;StartB=2367872;EndB=2367872;Parent=INVTR135;VarType=ShV;DupType=.
ch09	2271379	SNP22094	T	C	.	PASS	END=2271379;ChrB=ch09;StartB=2367830;EndB=2367830;Parent=INVTR135;VarType=ShV;DupType=.
ch09	2271412	SNP22095	G	T	.	PASS	END=2271412;ChrB=ch09;StartB=2367797;EndB=2367797;Parent=INVTR135;VarType=ShV;DupType=.
ch09	2271493	SNP22096	C	T	.	PASS	END=2271493;ChrB=ch09;StartB=2367716;EndB=2367716;Parent=INVTR135;VarType=ShV;DupType=.
ch09	2271499	SNP22097	C	T	.	PASS	END=2271499;ChrB=ch09;StartB=2367710;EndB=2367710;Parent=INVTR135;VarType=ShV;DupType=.
ch09	2271502	SNP22098	A	G	.	PASS	END=2271502;ChrB=ch09;StartB=2367707;EndB=2367707;Parent=INVTR135;VarType=ShV;DupType=.
ch09	2271520	SNP22099	A	G	.	PASS	END=2271520;ChrB=ch09;StartB=2367689;EndB=2367689;Parent=INVTR135;VarType=ShV;DupType=.
ch09	2271545	SNP22100	C	T	.	PASS	END=2271545;ChrB=ch09;StartB=2367664;EndB=2367664;Parent=INVTR135;VarType=ShV;DupType=.
ch09	2271606	SNP22101	G	A	.	PASS	END=2271606;ChrB=ch09;StartB=2367603;EndB=2367603;Parent=INVTR135;VarType=ShV;DupType=.
ch09	2271621	SNP22102	C	T	.	PASS	END=2271621;ChrB=ch09;StartB=2367588;EndB=2367588;Parent=INVTR135;VarType=ShV;DupType=.
ch09	2271715	SNP22103	T	C	.	PASS	END=2271715;ChrB=ch09;StartB=2367494;EndB=2367494;Parent=INVTR135;VarType=ShV;DupType=.
ch09	2271726	SNP22104	T	C	.	PASS	END=2271726;ChrB=ch09;StartB=2367483;EndB=2367483;Parent=INVTR135;VarType=ShV;DupType=.
ch09	2271732	SNP22105	C	T	.	PASS	END=2271732;ChrB=ch09;StartB=2367477;EndB=2367477;Parent=INVTR135;VarType=ShV;DupType=.
ch09	2271735	SNP22106	A	T	.	PASS	END=2271735;ChrB=ch09;StartB=2367474;EndB=2367474;Parent=INVTR135;VarType=ShV;DupType=.
ch09	2271742	INS22107	A	AT	.	PASS	END=2271742;ChrB=ch09;StartB=2367467;EndB=2367466;Parent=INVTR135;VarType=ShV;DupType=.
ch09	2271752	SNP22108	G	A	.	PASS	END=2271752;ChrB=ch09;StartB=2367456;EndB=2367456;Parent=INVTR135;VarType=ShV;DupType=.
ch09	2271756	SNP22109	A	G	.	PASS	END=2271756;ChrB=ch09;StartB=2367452;EndB=2367452;Parent=INVTR135;VarType=ShV;DupType=.
ch09	2271771	SNP22110	G	A	.	PASS	END=2271771;ChrB=ch09;StartB=2367437;EndB=2367437;Parent=INVTR135;VarType=ShV;DupType=.
ch09	2271783	SNP22111	A	G	.	PASS	END=2271783;ChrB=ch09;StartB=2367425;EndB=2367425;Parent=INVTR135;VarType=ShV;DupType=.
ch09	2271786	SNP22112	A	C	.	PASS	END=2271786;ChrB=ch09;StartB=2367422;EndB=2367422;Parent=INVTR135;VarType=ShV;DupType=.
ch09	2271800	SNP22113	A	G	.	PASS	END=2271800;ChrB=ch09;StartB=2367408;EndB=2367408;Parent=INVTR135;VarType=ShV;DupType=.
ch09	2271828	NOTAL64	N	<NOTAL>	.	PASS	END=2310765;ChrB=.;StartB=.;EndB=.;Parent=.;VarType=.;DupType=.
ch09	2310766	SYNAL164	N	<SYNAL>	.	PASS	END=2312797;ChrB=ch09;StartB=2268636;EndB=2270660;Parent=SYN47;VarType=.;DupType=.
ch09	2310766	SYN47	N	<SYN>	.	PASS	END=2381524;ChrB=ch09;StartB=2268636;EndB=2335161;Parent=.;VarType=SR;DupType=-
ch09	2310840	SNP22114	C	T	.	PASS	END=2310840;ChrB=ch09;StartB=2268710;EndB=2268710;Parent=SYN47;VarType=ShV;DupType=.
ch09	2310848	SNP22115	C	A	.	PASS	END=2310848;ChrB=ch09;StartB=2268718;EndB=2268718;Parent=SYN47;VarType=ShV;DupType=.
ch09	2310851	INS22116	T	TG	.	PASS	END=2310851;ChrB=ch09;StartB=2268721;EndB=2268722;Parent=SYN47;VarType=ShV;DupType=.
ch09	2310855	SNP22117	T	G	.	PASS	END=2310855;ChrB=ch09;StartB=2268726;EndB=2268726;Parent=SYN47;VarType=ShV;DupType=.
ch09	2310905	SNP22118	G	A	.	PASS	END=2310905;ChrB=ch09;StartB=2268776;EndB=2268776;Parent=SYN47;VarType=ShV;DupType=.
ch09	2310933	SNP22119	T	A	.	PASS	END=2310933;ChrB=ch09;StartB=2268804;EndB=2268804;Parent=SYN47;VarType=ShV;DupType=.
ch09	2310940	SNP22120	C	G	.	PASS	END=2310940;ChrB=ch09;StartB=2268811;EndB=2268811;Parent=SYN47;VarType=ShV;DupType=.
ch09	2310953	SNP22121	C	A	.	PASS	END=2310953;ChrB=ch09;StartB=2268824;EndB=2268824;Parent=SYN47;VarType=ShV;DupType=.
ch09	2310979	SNP22122	T	C	.	PASS	END=2310979;ChrB=ch09;StartB=2268850;EndB=2268850;Parent=SYN47;VarType=ShV;DupType=.
ch09	2311019	SNP22123	G	T	.	PASS	END=2311019;ChrB=ch09;StartB=2268890;EndB=2268890;Parent=SYN47;VarType=ShV;DupType=.
ch09	2311048	SNP22124	T	A	.	PASS	END=2311048;ChrB=ch09;StartB=2268919;EndB=2268919;Parent=SYN47;VarType=ShV;DupType=.
ch09	2311077	SNP22125	G	T	.	PASS	END=2311077;ChrB=ch09;StartB=2268948;EndB=2268948;Parent=SYN47;VarType=ShV;DupType=.
ch09	2311114	SNP22126	T	A	.	PASS	END=2311114;ChrB=ch09;StartB=2268985;EndB=2268985;Parent=SYN47;VarType=ShV;DupType=.
ch09	2311117	SNP22127	C	G	.	PASS	END=2311117;ChrB=ch09;StartB=2268988;EndB=2268988;Parent=SYN47;VarType=ShV;DupType=.
ch09	2311165	SNP22128	A	G	.	PASS	END=2311165;ChrB=ch09;StartB=2269036;EndB=2269036;Parent=SYN47;VarType=ShV;DupType=.
ch09	2311167	SNP22129	C	G	.	PASS	END=2311167;ChrB=ch09;StartB=2269038;EndB=2269038;Parent=SYN47;VarType=ShV;DupType=.
ch09	2311168	SNP22130	T	C	.	PASS	END=2311168;ChrB=ch09;StartB=2269039;EndB=2269039;Parent=SYN47;VarType=ShV;DupType=.
ch09	2311169	SNP22131	C	T	.	PASS	END=2311169;ChrB=ch09;StartB=2269040;EndB=2269040;Parent=SYN47;VarType=ShV;DupType=.
ch09	2311177	SNP22132	A	G	.	PASS	END=2311177;ChrB=ch09;StartB=2269048;EndB=2269048;Parent=SYN47;VarType=ShV;DupType=.
ch09	2311183	DEL22133	AAATAAT	A	.	PASS	END=2311189;ChrB=ch09;StartB=2269054;EndB=2269054;Parent=SYN47;VarType=ShV;DupType=.
ch09	2311211	SNP22134	C	T	.	PASS	END=2311211;ChrB=ch09;StartB=2269076;EndB=2269076;Parent=SYN47;VarType=ShV;DupType=.
ch09	2311236	SNP22135	G	A	.	PASS	END=2311236;ChrB=ch09;StartB=2269101;EndB=2269101;Parent=SYN47;VarType=ShV;DupType=.
ch09	2311285	SNP22136	T	C	.	PASS	END=2311285;ChrB=ch09;StartB=2269150;EndB=2269150;Parent=SYN47;VarType=ShV;DupType=.
ch09	2311314	SNP22137	A	C	.	PASS	END=2311314;ChrB=ch09;StartB=2269179;EndB=2269179;Parent=SYN47;VarType=ShV;DupType=.
ch09	2311320	SNP22138	A	G	.	PASS	END=2311320;ChrB=ch09;StartB=2269185;EndB=2269185;Parent=SYN47;VarType=ShV;DupType=.
ch09	2311362	SNP22139	C	G	.	PASS	END=2311362;ChrB=ch09;StartB=2269227;EndB=2269227;Parent=SYN47;VarType=ShV;DupType=.
ch09	2311369	SNP22140	T	A	.	PASS	END=2311369;ChrB=ch09;StartB=2269234;EndB=2269234;Parent=SYN47;VarType=ShV;DupType=.
ch09	2311377	SNP22141	T	G	.	PASS	END=2311377;ChrB=ch09;StartB=2269242;EndB=2269242;Parent=SYN47;VarType=ShV;DupType=.
ch09	2311396	SNP22142	A	G	.	PASS	END=2311396;ChrB=ch09;StartB=2269261;EndB=2269261;Parent=SYN47;VarType=ShV;DupType=.
ch09	2311421	DEL22143	TTA	T	.	PASS	END=2311423;ChrB=ch09;StartB=2269286;EndB=2269286;Parent=SYN47;VarType=ShV;DupType=.
ch09	2311443	SNP22144	G	A	.	PASS	END=2311443;ChrB=ch09;StartB=2269306;EndB=2269306;Parent=SYN47;VarType=ShV;DupType=.
ch09	2311445	INS22145	C	CT	.	PASS	END=2311445;ChrB=ch09;StartB=2269308;EndB=2269309;Parent=SYN47;VarType=ShV;DupType=.
ch09	2311503	SNP22146	G	A	.	PASS	END=2311503;ChrB=ch09;StartB=2269367;EndB=2269367;Parent=SYN47;VarType=ShV;DupType=.
ch09	2311523	SNP22147	C	T	.	PASS	END=2311523;ChrB=ch09;StartB=2269387;EndB=2269387;Parent=SYN47;VarType=ShV;DupType=.
ch09	2311525	SNP22148	A	G	.	PASS	END=2311525;ChrB=ch09;StartB=2269389;EndB=2269389;Parent=SYN47;VarType=ShV;DupType=.
ch09	2311615	SNP22149	T	C	.	PASS	END=2311615;ChrB=ch09;StartB=2269479;EndB=2269479;Parent=SYN47;VarType=ShV;DupType=.
ch09	2311617	SNP22150	C	T	.	PASS	END=2311617;ChrB=ch09;StartB=2269481;EndB=2269481;Parent=SYN47;VarType=ShV;DupType=.
ch09	2311653	SNP22151	A	G	.	PASS	END=2311653;ChrB=ch09;StartB=2269517;EndB=2269517;Parent=SYN47;VarType=ShV;DupType=.
ch09	2311654	SNP22152	C	A	.	PASS	END=2311654;ChrB=ch09;StartB=2269518;EndB=2269518;Parent=SYN47;VarType=ShV;DupType=.
ch09	2311765	SNP22153	C	G	.	PASS	END=2311765;ChrB=ch09;StartB=2269629;EndB=2269629;Parent=SYN47;VarType=ShV;DupType=.
ch09	2311771	SNP22154	T	C	.	PASS	END=2311771;ChrB=ch09;StartB=2269635;EndB=2269635;Parent=SYN47;VarType=ShV;DupType=.
ch09	2311797	SNP22155	T	G	.	PASS	END=2311797;ChrB=ch09;StartB=2269661;EndB=2269661;Parent=SYN47;VarType=ShV;DupType=.
ch09	2311803	DEL22156	TATA	T	.	PASS	END=2311806;ChrB=ch09;StartB=2269667;EndB=2269667;Parent=SYN47;VarType=ShV;DupType=.
ch09	2311816	DEL22157	CT	C	.	PASS	END=2311817;ChrB=ch09;StartB=2269677;EndB=2269677;Parent=SYN47;VarType=ShV;DupType=.
ch09	2311823	SNP22158	G	T	.	PASS	END=2311823;ChrB=ch09;StartB=2269683;EndB=2269683;Parent=SYN47;VarType=ShV;DupType=.
ch09	2311901	SNP22159	T	C	.	PASS	END=2311901;ChrB=ch09;StartB=2269761;EndB=2269761;Parent=SYN47;VarType=ShV;DupType=.
ch09	2311905	SNP22160	T	C	.	PASS	END=2311905;ChrB=ch09;StartB=2269765;EndB=2269765;Parent=SYN47;VarType=ShV;DupType=.
ch09	2311976	SNP22161	T	A	.	PASS	END=2311976;ChrB=ch09;StartB=2269836;EndB=2269836;Parent=SYN47;VarType=ShV;DupType=.
ch09	2312002	SNP22162	C	G	.	PASS	END=2312002;ChrB=ch09;StartB=2269862;EndB=2269862;Parent=SYN47;VarType=ShV;DupType=.
ch09	2312032	SNP22163	T	C	.	PASS	END=2312032;ChrB=ch09;StartB=2269892;EndB=2269892;Parent=SYN47;VarType=ShV;DupType=.
ch09	2312037	SNP22164	G	T	.	PASS	END=2312037;ChrB=ch09;StartB=2269897;EndB=2269897;Parent=SYN47;VarType=ShV;DupType=.
ch09	2312081	INS22165	G	GA	.	PASS	END=2312081;ChrB=ch09;StartB=2269941;EndB=2269942;Parent=SYN47;VarType=ShV;DupType=.
ch09	2312092	SNP22166	T	C	.	PASS	END=2312092;ChrB=ch09;StartB=2269953;EndB=2269953;Parent=SYN47;VarType=ShV;DupType=.
ch09	2312113	SNP22167	G	A	.	PASS	END=2312113;ChrB=ch09;StartB=2269974;EndB=2269974;Parent=SYN47;VarType=ShV;DupType=.
ch09	2312177	SNP22168	T	G	.	PASS	END=2312177;ChrB=ch09;StartB=2270038;EndB=2270038;Parent=SYN47;VarType=ShV;DupType=.
ch09	2312192	SNP22169	T	G	.	PASS	END=2312192;ChrB=ch09;StartB=2270053;EndB=2270053;Parent=SYN47;VarType=ShV;DupType=.
ch09	2312193	SNP22170	A	C	.	PASS	END=2312193;ChrB=ch09;StartB=2270054;EndB=2270054;Parent=SYN47;VarType=ShV;DupType=.
ch09	2312215	SNP22171	G	A	.	PASS	END=2312215;ChrB=ch09;StartB=2270076;EndB=2270076;Parent=SYN47;VarType=ShV;DupType=.
ch09	2312264	SNP22172	C	T	.	PASS	END=2312264;ChrB=ch09;StartB=2270125;EndB=2270125;Parent=SYN47;VarType=ShV;DupType=.
ch09	2312266	SNP22173	T	G	.	PASS	END=2312266;ChrB=ch09;StartB=2270127;EndB=2270127;Parent=SYN47;VarType=ShV;DupType=.
ch09	2312276	SNP22174	T	C	.	PASS	END=2312276;ChrB=ch09;StartB=2270137;EndB=2270137;Parent=SYN47;VarType=ShV;DupType=.
ch09	2312292	SNP22175	C	G	.	PASS	END=2312292;ChrB=ch09;StartB=2270153;EndB=2270153;Parent=SYN47;VarType=ShV;DupType=.
ch09	2312311	SNP22176	G	T	.	PASS	END=2312311;ChrB=ch09;StartB=2270172;EndB=2270172;Parent=SYN47;VarType=ShV;DupType=.
ch09	2312320	SNP22177	C	T	.	PASS	END=2312320;ChrB=ch09;StartB=2270181;EndB=2270181;Parent=SYN47;VarType=ShV;DupType=.
ch09	2312331	SNP22178	T	C	.	PASS	END=2312331;ChrB=ch09;StartB=2270192;EndB=2270192;Parent=SYN47;VarType=ShV;DupType=.
ch09	2312333	SNP22179	A	C	.	PASS	END=2312333;ChrB=ch09;StartB=2270194;EndB=2270194;Parent=SYN47;VarType=ShV;DupType=.
ch09	2312334	SNP22180	T	A	.	PASS	END=2312334;ChrB=ch09;StartB=2270195;EndB=2270195;Parent=SYN47;VarType=ShV;DupType=.
ch09	2312348	SNP22181	C	A	.	PASS	END=2312348;ChrB=ch09;StartB=2270209;EndB=2270209;Parent=SYN47;VarType=ShV;DupType=.
ch09	2312357	SNP22182	C	G	.	PASS	END=2312357;ChrB=ch09;StartB=2270218;EndB=2270218;Parent=SYN47;VarType=ShV;DupType=.
ch09	2312376	SNP22183	G	A	.	PASS	END=2312376;ChrB=ch09;StartB=2270237;EndB=2270237;Parent=SYN47;VarType=ShV;DupType=.
ch09	2312384	SNP22184	G	A	.	PASS	END=2312384;ChrB=ch09;StartB=2270245;EndB=2270245;Parent=SYN47;VarType=ShV;DupType=.
ch09	2312391	SNP22185	G	A	.	PASS	END=2312391;ChrB=ch09;StartB=2270252;EndB=2270252;Parent=SYN47;VarType=ShV;DupType=.
ch09	2312406	SNP22186	G	A	.	PASS	END=2312406;ChrB=ch09;StartB=2270267;EndB=2270267;Parent=SYN47;VarType=ShV;DupType=.
ch09	2312459	SNP22187	G	A	.	PASS	END=2312459;ChrB=ch09;StartB=2270320;EndB=2270320;Parent=SYN47;VarType=ShV;DupType=.
ch09	2312461	INS22188	G	GAA	.	PASS	END=2312461;ChrB=ch09;StartB=2270322;EndB=2270324;Parent=SYN47;VarType=ShV;DupType=.
ch09	2312520	SNP22189	C	T	.	PASS	END=2312520;ChrB=ch09;StartB=2270383;EndB=2270383;Parent=SYN47;VarType=ShV;DupType=.
ch09	2312521	SNP22190	A	G	.	PASS	END=2312521;ChrB=ch09;StartB=2270384;EndB=2270384;Parent=SYN47;VarType=ShV;DupType=.
ch09	2312619	SNP22191	G	A	.	PASS	END=2312619;ChrB=ch09;StartB=2270482;EndB=2270482;Parent=SYN47;VarType=ShV;DupType=.
ch09	2312634	SNP22192	C	T	.	PASS	END=2312634;ChrB=ch09;StartB=2270497;EndB=2270497;Parent=SYN47;VarType=ShV;DupType=.
ch09	2312671	SNP22193	C	T	.	PASS	END=2312671;ChrB=ch09;StartB=2270534;EndB=2270534;Parent=SYN47;VarType=ShV;DupType=.
ch09	2312700	SNP22194	A	G	.	PASS	END=2312700;ChrB=ch09;StartB=2270563;EndB=2270563;Parent=SYN47;VarType=ShV;DupType=.
ch09	2312731	SNP22195	T	G	.	PASS	END=2312731;ChrB=ch09;StartB=2270594;EndB=2270594;Parent=SYN47;VarType=ShV;DupType=.
ch09	2312745	SNP22196	C	T	.	PASS	END=2312745;ChrB=ch09;StartB=2270608;EndB=2270608;Parent=SYN47;VarType=ShV;DupType=.
ch09	2312757	SNP22197	C	T	.	PASS	END=2312757;ChrB=ch09;StartB=2270620;EndB=2270620;Parent=SYN47;VarType=ShV;DupType=.
ch09	2312798	HDR127	N	<HDR>	.	PASS	END=2312930;ChrB=ch09;StartB=2270661;EndB=2270794;Parent=SYN47;VarType=ShV;DupType=.
ch09	2312931	SYNAL165	N	<SYNAL>	.	PASS	END=2314308;ChrB=ch09;StartB=2270795;EndB=2272172;Parent=SYN47;VarType=.;DupType=.
ch09	2312966	SNP22198	C	A	.	PASS	END=2312966;ChrB=ch09;StartB=2270830;EndB=2270830;Parent=SYN47;VarType=ShV;DupType=.
ch09	2312983	SNP22199	T	C	.	PASS	END=2312983;ChrB=ch09;StartB=2270847;EndB=2270847;Parent=SYN47;VarType=ShV;DupType=.
ch09	2312995	SNP22200	C	A	.	PASS	END=2312995;ChrB=ch09;StartB=2270859;EndB=2270859;Parent=SYN47;VarType=ShV;DupType=.
ch09	2313001	SNP22201	T	A	.	PASS	END=2313001;ChrB=ch09;StartB=2270865;EndB=2270865;Parent=SYN47;VarType=ShV;DupType=.
ch09	2313091	INS22202	T	TAC	.	PASS	END=2313091;ChrB=ch09;StartB=2270955;EndB=2270957;Parent=SYN47;VarType=ShV;DupType=.
ch09	2313104	SNP22203	T	C	.	PASS	END=2313104;ChrB=ch09;StartB=2270970;EndB=2270970;Parent=SYN47;VarType=ShV;DupType=.
ch09	2313105	SNP22204	A	C	.	PASS	END=2313105;ChrB=ch09;StartB=2270971;EndB=2270971;Parent=SYN47;VarType=ShV;DupType=.
ch09	2313122	SNP22205	G	C	.	PASS	END=2313122;ChrB=ch09;StartB=2270988;EndB=2270988;Parent=SYN47;VarType=ShV;DupType=.
ch09	2313123	SNP22206	T	A	.	PASS	END=2313123;ChrB=ch09;StartB=2270989;EndB=2270989;Parent=SYN47;VarType=ShV;DupType=.
ch09	2313144	SNP22207	C	T	.	PASS	END=2313144;ChrB=ch09;StartB=2271010;EndB=2271010;Parent=SYN47;VarType=ShV;DupType=.
ch09	2313154	SNP22208	A	G	.	PASS	END=2313154;ChrB=ch09;StartB=2271020;EndB=2271020;Parent=SYN47;VarType=ShV;DupType=.
ch09	2313155	SNP22209	A	T	.	PASS	END=2313155;ChrB=ch09;StartB=2271021;EndB=2271021;Parent=SYN47;VarType=ShV;DupType=.
ch09	2313157	SNP22210	T	A	.	PASS	END=2313157;ChrB=ch09;StartB=2271023;EndB=2271023;Parent=SYN47;VarType=ShV;DupType=.
ch09	2313160	SNP22211	A	C	.	PASS	END=2313160;ChrB=ch09;StartB=2271026;EndB=2271026;Parent=SYN47;VarType=ShV;DupType=.
ch09	2313162	SNP22212	A	G	.	PASS	END=2313162;ChrB=ch09;StartB=2271028;EndB=2271028;Parent=SYN47;VarType=ShV;DupType=.
ch09	2313165	SNP22213	A	T	.	PASS	END=2313165;ChrB=ch09;StartB=2271031;EndB=2271031;Parent=SYN47;VarType=ShV;DupType=.
ch09	2313183	SNP22214	G	C	.	PASS	END=2313183;ChrB=ch09;StartB=2271049;EndB=2271049;Parent=SYN47;VarType=ShV;DupType=.
ch09	2313227	SNP22215	G	T	.	PASS	END=2313227;ChrB=ch09;StartB=2271093;EndB=2271093;Parent=SYN47;VarType=ShV;DupType=.
ch09	2313235	SNP22216	G	T	.	PASS	END=2313235;ChrB=ch09;StartB=2271101;EndB=2271101;Parent=SYN47;VarType=ShV;DupType=.
ch09	2313250	SNP22217	A	C	.	PASS	END=2313250;ChrB=ch09;StartB=2271116;EndB=2271116;Parent=SYN47;VarType=ShV;DupType=.
ch09	2313277	SNP22218	A	T	.	PASS	END=2313277;ChrB=ch09;StartB=2271143;EndB=2271143;Parent=SYN47;VarType=ShV;DupType=.
ch09	2313340	SNP22219	C	T	.	PASS	END=2313340;ChrB=ch09;StartB=2271206;EndB=2271206;Parent=SYN47;VarType=ShV;DupType=.
ch09	2313343	SNP22220	C	T	.	PASS	END=2313343;ChrB=ch09;StartB=2271209;EndB=2271209;Parent=SYN47;VarType=ShV;DupType=.
ch09	2313367	SNP22221	T	C	.	PASS	END=2313367;ChrB=ch09;StartB=2271233;EndB=2271233;Parent=SYN47;VarType=ShV;DupType=.
ch09	2313410	SNP22222	T	A	.	PASS	END=2313410;ChrB=ch09;StartB=2271276;EndB=2271276;Parent=SYN47;VarType=ShV;DupType=.
ch09	2313469	SNP22223	G	A	.	PASS	END=2313469;ChrB=ch09;StartB=2271335;EndB=2271335;Parent=SYN47;VarType=ShV;DupType=.
ch09	2313505	DEL22224	CAT	C	.	PASS	END=2313507;ChrB=ch09;StartB=2271371;EndB=2271371;Parent=SYN47;VarType=ShV;DupType=.
ch09	2313572	SNP22225	T	G	.	PASS	END=2313572;ChrB=ch09;StartB=2271436;EndB=2271436;Parent=SYN47;VarType=ShV;DupType=.
ch09	2313573	SNP22226	C	A	.	PASS	END=2313573;ChrB=ch09;StartB=2271437;EndB=2271437;Parent=SYN47;VarType=ShV;DupType=.
ch09	2313636	SNP22227	G	A	.	PASS	END=2313636;ChrB=ch09;StartB=2271500;EndB=2271500;Parent=SYN47;VarType=ShV;DupType=.
ch09	2313677	SNP22228	T	A	.	PASS	END=2313677;ChrB=ch09;StartB=2271541;EndB=2271541;Parent=SYN47;VarType=ShV;DupType=.
ch09	2313685	SNP22229	A	G	.	PASS	END=2313685;ChrB=ch09;StartB=2271549;EndB=2271549;Parent=SYN47;VarType=ShV;DupType=.
ch09	2313686	SNP22230	A	G	.	PASS	END=2313686;ChrB=ch09;StartB=2271550;EndB=2271550;Parent=SYN47;VarType=ShV;DupType=.
ch09	2313694	SNP22231	C	T	.	PASS	END=2313694;ChrB=ch09;StartB=2271558;EndB=2271558;Parent=SYN47;VarType=ShV;DupType=.
ch09	2313702	SNP22232	G	A	.	PASS	END=2313702;ChrB=ch09;StartB=2271566;EndB=2271566;Parent=SYN47;VarType=ShV;DupType=.
ch09	2313707	SNP22233	G	T	.	PASS	END=2313707;ChrB=ch09;StartB=2271571;EndB=2271571;Parent=SYN47;VarType=ShV;DupType=.
ch09	2313757	SNP22234	G	C	.	PASS	END=2313757;ChrB=ch09;StartB=2271621;EndB=2271621;Parent=SYN47;VarType=ShV;DupType=.
ch09	2313772	SNP22235	T	C	.	PASS	END=2313772;ChrB=ch09;StartB=2271636;EndB=2271636;Parent=SYN47;VarType=ShV;DupType=.
ch09	2313806	INS22236	C	CA	.	PASS	END=2313806;ChrB=ch09;StartB=2271670;EndB=2271671;Parent=SYN47;VarType=ShV;DupType=.
ch09	2313848	SNP22237	A	C	.	PASS	END=2313848;ChrB=ch09;StartB=2271713;EndB=2271713;Parent=SYN47;VarType=ShV;DupType=.
ch09	2313878	SNP22238	G	T	.	PASS	END=2313878;ChrB=ch09;StartB=2271743;EndB=2271743;Parent=SYN47;VarType=ShV;DupType=.
ch09	2313933	SNP22239	T	C	.	PASS	END=2313933;ChrB=ch09;StartB=2271798;EndB=2271798;Parent=SYN47;VarType=ShV;DupType=.
ch09	2313935	SNP22240	A	T	.	PASS	END=2313935;ChrB=ch09;StartB=2271800;EndB=2271800;Parent=SYN47;VarType=ShV;DupType=.
ch09	2313937	SNP22241	C	T	.	PASS	END=2313937;ChrB=ch09;StartB=2271802;EndB=2271802;Parent=SYN47;VarType=ShV;DupType=.
ch09	2313944	SNP22242	T	A	.	PASS	END=2313944;ChrB=ch09;StartB=2271809;EndB=2271809;Parent=SYN47;VarType=ShV;DupType=.
ch09	2313958	SNP22243	T	A	.	PASS	END=2313958;ChrB=ch09;StartB=2271823;EndB=2271823;Parent=SYN47;VarType=ShV;DupType=.
ch09	2313963	SNP22244	C	A	.	PASS	END=2313963;ChrB=ch09;StartB=2271828;EndB=2271828;Parent=SYN47;VarType=ShV;DupType=.
ch09	2313985	SNP22245	G	A	.	PASS	END=2313985;ChrB=ch09;StartB=2271850;EndB=2271850;Parent=SYN47;VarType=ShV;DupType=.
ch09	2313988	SNP22246	A	G	.	PASS	END=2313988;ChrB=ch09;StartB=2271853;EndB=2271853;Parent=SYN47;VarType=ShV;DupType=.
ch09	2314016	SNP22247	A	G	.	PASS	END=2314016;ChrB=ch09;StartB=2271881;EndB=2271881;Parent=SYN47;VarType=ShV;DupType=.
ch09	2314021	SNP22248	G	T	.	PASS	END=2314021;ChrB=ch09;StartB=2271886;EndB=2271886;Parent=SYN47;VarType=ShV;DupType=.
ch09	2314045	SNP22249	G	A	.	PASS	END=2314045;ChrB=ch09;StartB=2271910;EndB=2271910;Parent=SYN47;VarType=ShV;DupType=.
ch09	2314046	SNP22250	T	A	.	PASS	END=2314046;ChrB=ch09;StartB=2271911;EndB=2271911;Parent=SYN47;VarType=ShV;DupType=.
ch09	2314067	SNP22251	C	T	.	PASS	END=2314067;ChrB=ch09;StartB=2271932;EndB=2271932;Parent=SYN47;VarType=ShV;DupType=.
ch09	2314069	DEL22252	AT	A	.	PASS	END=2314070;ChrB=ch09;StartB=2271934;EndB=2271934;Parent=SYN47;VarType=ShV;DupType=.
ch09	2314088	SNP22253	C	A	.	PASS	END=2314088;ChrB=ch09;StartB=2271952;EndB=2271952;Parent=SYN47;VarType=ShV;DupType=.
ch09	2314093	SNP22254	A	C	.	PASS	END=2314093;ChrB=ch09;StartB=2271957;EndB=2271957;Parent=SYN47;VarType=ShV;DupType=.
ch09	2314167	SNP22255	G	T	.	PASS	END=2314167;ChrB=ch09;StartB=2272031;EndB=2272031;Parent=SYN47;VarType=ShV;DupType=.
ch09	2314194	SNP22256	G	A	.	PASS	END=2314194;ChrB=ch09;StartB=2272058;EndB=2272058;Parent=SYN47;VarType=ShV;DupType=.
ch09	2314196	SNP22257	C	G	.	PASS	END=2314196;ChrB=ch09;StartB=2272060;EndB=2272060;Parent=SYN47;VarType=ShV;DupType=.
ch09	2314227	SNP22258	A	C	.	PASS	END=2314227;ChrB=ch09;StartB=2272091;EndB=2272091;Parent=SYN47;VarType=ShV;DupType=.
ch09	2314230	SNP22259	T	A	.	PASS	END=2314230;ChrB=ch09;StartB=2272094;EndB=2272094;Parent=SYN47;VarType=ShV;DupType=.
ch09	2314240	SNP22260	T	C	.	PASS	END=2314240;ChrB=ch09;StartB=2272104;EndB=2272104;Parent=SYN47;VarType=ShV;DupType=.
ch09	2314254	SNP22261	A	G	.	PASS	END=2314254;ChrB=ch09;StartB=2272118;EndB=2272118;Parent=SYN47;VarType=ShV;DupType=.
ch09	2314288	SNP22262	T	A	.	PASS	END=2314288;ChrB=ch09;StartB=2272152;EndB=2272152;Parent=SYN47;VarType=ShV;DupType=.
ch09	2314309	HDR128	N	<HDR>	.	PASS	END=2333911;ChrB=ch09;StartB=2272173;EndB=2286019;Parent=SYN47;VarType=ShV;DupType=.
ch09	2333912	SYNAL166	N	<SYNAL>	.	PASS	END=2342542;ChrB=ch09;StartB=2286020;EndB=2294678;Parent=SYN47;VarType=.;DupType=.
ch09	2333944	SNP22263	A	C	.	PASS	END=2333944;ChrB=ch09;StartB=2286052;EndB=2286052;Parent=SYN47;VarType=ShV;DupType=.
ch09	2333962	SNP22264	T	C	.	PASS	END=2333962;ChrB=ch09;StartB=2286070;EndB=2286070;Parent=SYN47;VarType=ShV;DupType=.
ch09	2333973	SNP22265	C	T	.	PASS	END=2333973;ChrB=ch09;StartB=2286081;EndB=2286081;Parent=SYN47;VarType=ShV;DupType=.
ch09	2334005	SNP22266	G	T	.	PASS	END=2334005;ChrB=ch09;StartB=2286113;EndB=2286113;Parent=SYN47;VarType=ShV;DupType=.
ch09	2334031	SNP22267	C	G	.	PASS	END=2334031;ChrB=ch09;StartB=2286139;EndB=2286139;Parent=SYN47;VarType=ShV;DupType=.
ch09	2334043	SNP22268	C	T	.	PASS	END=2334043;ChrB=ch09;StartB=2286151;EndB=2286151;Parent=SYN47;VarType=ShV;DupType=.
ch09	2334054	SNP22269	C	T	.	PASS	END=2334054;ChrB=ch09;StartB=2286162;EndB=2286162;Parent=SYN47;VarType=ShV;DupType=.
ch09	2334062	SNP22270	G	A	.	PASS	END=2334062;ChrB=ch09;StartB=2286170;EndB=2286170;Parent=SYN47;VarType=ShV;DupType=.
ch09	2334066	SNP22271	A	G	.	PASS	END=2334066;ChrB=ch09;StartB=2286174;EndB=2286174;Parent=SYN47;VarType=ShV;DupType=.
ch09	2334068	SNP22272	C	T	.	PASS	END=2334068;ChrB=ch09;StartB=2286176;EndB=2286176;Parent=SYN47;VarType=ShV;DupType=.
ch09	2334103	SNP22273	A	G	.	PASS	END=2334103;ChrB=ch09;StartB=2286211;EndB=2286211;Parent=SYN47;VarType=ShV;DupType=.
ch09	2334126	SNP22274	T	G	.	PASS	END=2334126;ChrB=ch09;StartB=2286234;EndB=2286234;Parent=SYN47;VarType=ShV;DupType=.
ch09	2334181	SNP22275	G	T	.	PASS	END=2334181;ChrB=ch09;StartB=2286289;EndB=2286289;Parent=SYN47;VarType=ShV;DupType=.
ch09	2334201	SNP22276	G	C	.	PASS	END=2334201;ChrB=ch09;StartB=2286309;EndB=2286309;Parent=SYN47;VarType=ShV;DupType=.
ch09	2334234	SNP22277	T	C	.	PASS	END=2334234;ChrB=ch09;StartB=2286342;EndB=2286342;Parent=SYN47;VarType=ShV;DupType=.
ch09	2334245	SNP22278	T	C	.	PASS	END=2334245;ChrB=ch09;StartB=2286353;EndB=2286353;Parent=SYN47;VarType=ShV;DupType=.
ch09	2334261	SNP22279	A	T	.	PASS	END=2334261;ChrB=ch09;StartB=2286369;EndB=2286369;Parent=SYN47;VarType=ShV;DupType=.
ch09	2334264	SNP22280	A	C	.	PASS	END=2334264;ChrB=ch09;StartB=2286372;EndB=2286372;Parent=SYN47;VarType=ShV;DupType=.
ch09	2334266	SNP22281	A	T	.	PASS	END=2334266;ChrB=ch09;StartB=2286374;EndB=2286374;Parent=SYN47;VarType=ShV;DupType=.
ch09	2334279	SNP22282	G	T	.	PASS	END=2334279;ChrB=ch09;StartB=2286387;EndB=2286387;Parent=SYN47;VarType=ShV;DupType=.
ch09	2334314	SNP22283	G	C	.	PASS	END=2334314;ChrB=ch09;StartB=2286422;EndB=2286422;Parent=SYN47;VarType=ShV;DupType=.
ch09	2334317	SNP22284	G	T	.	PASS	END=2334317;ChrB=ch09;StartB=2286425;EndB=2286425;Parent=SYN47;VarType=ShV;DupType=.
ch09	2334328	SNP22285	T	A	.	PASS	END=2334328;ChrB=ch09;StartB=2286436;EndB=2286436;Parent=SYN47;VarType=ShV;DupType=.
ch09	2334343	DEL22286	TTATGGGTCA	T	.	PASS	END=2334352;ChrB=ch09;StartB=2286451;EndB=2286451;Parent=SYN47;VarType=ShV;DupType=.
ch09	2334361	SNP22287	A	G	.	PASS	END=2334361;ChrB=ch09;StartB=2286460;EndB=2286460;Parent=SYN47;VarType=ShV;DupType=.
ch09	2334364	SNP22288	C	G	.	PASS	END=2334364;ChrB=ch09;StartB=2286463;EndB=2286463;Parent=SYN47;VarType=ShV;DupType=.
ch09	2334367	SNP22289	C	T	.	PASS	END=2334367;ChrB=ch09;StartB=2286466;EndB=2286466;Parent=SYN47;VarType=ShV;DupType=.
ch09	2334385	SNP22290	G	T	.	PASS	END=2334385;ChrB=ch09;StartB=2286484;EndB=2286484;Parent=SYN47;VarType=ShV;DupType=.
ch09	2334391	SNP22291	T	G	.	PASS	END=2334391;ChrB=ch09;StartB=2286490;EndB=2286490;Parent=SYN47;VarType=ShV;DupType=.
ch09	2334397	SNP22292	A	G	.	PASS	END=2334397;ChrB=ch09;StartB=2286496;EndB=2286496;Parent=SYN47;VarType=ShV;DupType=.
ch09	2334406	SNP22293	G	T	.	PASS	END=2334406;ChrB=ch09;StartB=2286505;EndB=2286505;Parent=SYN47;VarType=ShV;DupType=.
ch09	2334452	SNP22294	A	C	.	PASS	END=2334452;ChrB=ch09;StartB=2286551;EndB=2286551;Parent=SYN47;VarType=ShV;DupType=.
ch09	2334487	INS22295	A	AATGAATGATACC	.	PASS	END=2334487;ChrB=ch09;StartB=2286586;EndB=2286598;Parent=SYN47;VarType=ShV;DupType=.
ch09	2334507	SNP22296	G	A	.	PASS	END=2334507;ChrB=ch09;StartB=2286618;EndB=2286618;Parent=SYN47;VarType=ShV;DupType=.
ch09	2334547	SNP22297	T	A	.	PASS	END=2334547;ChrB=ch09;StartB=2286658;EndB=2286658;Parent=SYN47;VarType=ShV;DupType=.
ch09	2334595	SNP22298	A	C	.	PASS	END=2334595;ChrB=ch09;StartB=2286706;EndB=2286706;Parent=SYN47;VarType=ShV;DupType=.
ch09	2334598	SNP22299	G	T	.	PASS	END=2334598;ChrB=ch09;StartB=2286709;EndB=2286709;Parent=SYN47;VarType=ShV;DupType=.
ch09	2334604	SNP22300	A	G	.	PASS	END=2334604;ChrB=ch09;StartB=2286715;EndB=2286715;Parent=SYN47;VarType=ShV;DupType=.
ch09	2334619	SNP22301	A	G	.	PASS	END=2334619;ChrB=ch09;StartB=2286730;EndB=2286730;Parent=SYN47;VarType=ShV;DupType=.
ch09	2334620	SNP22302	T	G	.	PASS	END=2334620;ChrB=ch09;StartB=2286731;EndB=2286731;Parent=SYN47;VarType=ShV;DupType=.
ch09	2334685	SNP22303	A	G	.	PASS	END=2334685;ChrB=ch09;StartB=2286796;EndB=2286796;Parent=SYN47;VarType=ShV;DupType=.
ch09	2334708	SNP22304	C	A	.	PASS	END=2334708;ChrB=ch09;StartB=2286819;EndB=2286819;Parent=SYN47;VarType=ShV;DupType=.
ch09	2334709	SNP22305	A	T	.	PASS	END=2334709;ChrB=ch09;StartB=2286820;EndB=2286820;Parent=SYN47;VarType=ShV;DupType=.
ch09	2334721	SNP22306	A	C	.	PASS	END=2334721;ChrB=ch09;StartB=2286832;EndB=2286832;Parent=SYN47;VarType=ShV;DupType=.
ch09	2334725	SNP22307	C	T	.	PASS	END=2334725;ChrB=ch09;StartB=2286836;EndB=2286836;Parent=SYN47;VarType=ShV;DupType=.
ch09	2334737	SNP22308	C	G	.	PASS	END=2334737;ChrB=ch09;StartB=2286848;EndB=2286848;Parent=SYN47;VarType=ShV;DupType=.
ch09	2334815	SNP22309	C	G	.	PASS	END=2334815;ChrB=ch09;StartB=2286926;EndB=2286926;Parent=SYN47;VarType=ShV;DupType=.
ch09	2334820	SNP22310	A	G	.	PASS	END=2334820;ChrB=ch09;StartB=2286931;EndB=2286931;Parent=SYN47;VarType=ShV;DupType=.
ch09	2334825	SNP22311	C	T	.	PASS	END=2334825;ChrB=ch09;StartB=2286936;EndB=2286936;Parent=SYN47;VarType=ShV;DupType=.
ch09	2334852	SNP22312	T	C	.	PASS	END=2334852;ChrB=ch09;StartB=2286963;EndB=2286963;Parent=SYN47;VarType=ShV;DupType=.
ch09	2334856	SNP22313	T	G	.	PASS	END=2334856;ChrB=ch09;StartB=2286967;EndB=2286967;Parent=SYN47;VarType=ShV;DupType=.
ch09	2334859	SNP22314	C	T	.	PASS	END=2334859;ChrB=ch09;StartB=2286970;EndB=2286970;Parent=SYN47;VarType=ShV;DupType=.
ch09	2334870	SNP22315	T	A	.	PASS	END=2334870;ChrB=ch09;StartB=2286981;EndB=2286981;Parent=SYN47;VarType=ShV;DupType=.
ch09	2334878	SNP22316	T	G	.	PASS	END=2334878;ChrB=ch09;StartB=2286989;EndB=2286989;Parent=SYN47;VarType=ShV;DupType=.
ch09	2334898	SNP22317	C	A	.	PASS	END=2334898;ChrB=ch09;StartB=2287009;EndB=2287009;Parent=SYN47;VarType=ShV;DupType=.
ch09	2334917	SNP22318	G	A	.	PASS	END=2334917;ChrB=ch09;StartB=2287028;EndB=2287028;Parent=SYN47;VarType=ShV;DupType=.
ch09	2334935	SNP22319	T	A	.	PASS	END=2334935;ChrB=ch09;StartB=2287046;EndB=2287046;Parent=SYN47;VarType=ShV;DupType=.
ch09	2334938	SNP22320	C	T	.	PASS	END=2334938;ChrB=ch09;StartB=2287049;EndB=2287049;Parent=SYN47;VarType=ShV;DupType=.
ch09	2334956	INS22321	A	AT	.	PASS	END=2334956;ChrB=ch09;StartB=2287067;EndB=2287068;Parent=SYN47;VarType=ShV;DupType=.
ch09	2334988	SNP22322	G	A	.	PASS	END=2334988;ChrB=ch09;StartB=2287100;EndB=2287100;Parent=SYN47;VarType=ShV;DupType=.
ch09	2334990	SNP22323	C	A	.	PASS	END=2334990;ChrB=ch09;StartB=2287102;EndB=2287102;Parent=SYN47;VarType=ShV;DupType=.
ch09	2334995	SNP22324	A	G	.	PASS	END=2334995;ChrB=ch09;StartB=2287107;EndB=2287107;Parent=SYN47;VarType=ShV;DupType=.
ch09	2335038	SNP22325	T	C	.	PASS	END=2335038;ChrB=ch09;StartB=2287150;EndB=2287150;Parent=SYN47;VarType=ShV;DupType=.
ch09	2335049	SNP22326	G	T	.	PASS	END=2335049;ChrB=ch09;StartB=2287161;EndB=2287161;Parent=SYN47;VarType=ShV;DupType=.
ch09	2335051	SNP22327	C	A	.	PASS	END=2335051;ChrB=ch09;StartB=2287163;EndB=2287163;Parent=SYN47;VarType=ShV;DupType=.
ch09	2335053	SNP22328	T	A	.	PASS	END=2335053;ChrB=ch09;StartB=2287165;EndB=2287165;Parent=SYN47;VarType=ShV;DupType=.
ch09	2335110	SNP22329	T	A	.	PASS	END=2335110;ChrB=ch09;StartB=2287222;EndB=2287222;Parent=SYN47;VarType=ShV;DupType=.
ch09	2335164	SNP22330	C	A	.	PASS	END=2335164;ChrB=ch09;StartB=2287276;EndB=2287276;Parent=SYN47;VarType=ShV;DupType=.
ch09	2335167	SNP22331	C	A	.	PASS	END=2335167;ChrB=ch09;StartB=2287279;EndB=2287279;Parent=SYN47;VarType=ShV;DupType=.
ch09	2335174	SNP22332	C	T	.	PASS	END=2335174;ChrB=ch09;StartB=2287286;EndB=2287286;Parent=SYN47;VarType=ShV;DupType=.
ch09	2335176	SNP22333	A	G	.	PASS	END=2335176;ChrB=ch09;StartB=2287288;EndB=2287288;Parent=SYN47;VarType=ShV;DupType=.
ch09	2335184	SNP22334	G	A	.	PASS	END=2335184;ChrB=ch09;StartB=2287296;EndB=2287296;Parent=SYN47;VarType=ShV;DupType=.
ch09	2335232	SNP22335	A	G	.	PASS	END=2335232;ChrB=ch09;StartB=2287344;EndB=2287344;Parent=SYN47;VarType=ShV;DupType=.
ch09	2335250	SNP22336	A	G	.	PASS	END=2335250;ChrB=ch09;StartB=2287362;EndB=2287362;Parent=SYN47;VarType=ShV;DupType=.
ch09	2335258	SNP22337	T	G	.	PASS	END=2335258;ChrB=ch09;StartB=2287370;EndB=2287370;Parent=SYN47;VarType=ShV;DupType=.
ch09	2335272	SNP22338	T	G	.	PASS	END=2335272;ChrB=ch09;StartB=2287384;EndB=2287384;Parent=SYN47;VarType=ShV;DupType=.
ch09	2335286	SNP22339	T	C	.	PASS	END=2335286;ChrB=ch09;StartB=2287398;EndB=2287398;Parent=SYN47;VarType=ShV;DupType=.
ch09	2335287	SNP22340	G	A	.	PASS	END=2335287;ChrB=ch09;StartB=2287399;EndB=2287399;Parent=SYN47;VarType=ShV;DupType=.
ch09	2335306	SNP22341	G	T	.	PASS	END=2335306;ChrB=ch09;StartB=2287418;EndB=2287418;Parent=SYN47;VarType=ShV;DupType=.
ch09	2335314	SNP22342	T	C	.	PASS	END=2335314;ChrB=ch09;StartB=2287426;EndB=2287426;Parent=SYN47;VarType=ShV;DupType=.
ch09	2335324	SNP22343	A	C	.	PASS	END=2335324;ChrB=ch09;StartB=2287436;EndB=2287436;Parent=SYN47;VarType=ShV;DupType=.
ch09	2335328	DEL22344	TTTGG	T	.	PASS	END=2335332;ChrB=ch09;StartB=2287440;EndB=2287440;Parent=SYN47;VarType=ShV;DupType=.
ch09	2335345	SNP22345	T	C	.	PASS	END=2335345;ChrB=ch09;StartB=2287453;EndB=2287453;Parent=SYN47;VarType=ShV;DupType=.
ch09	2335361	SNP22346	A	T	.	PASS	END=2335361;ChrB=ch09;StartB=2287469;EndB=2287469;Parent=SYN47;VarType=ShV;DupType=.
ch09	2335365	SNP22347	C	A	.	PASS	END=2335365;ChrB=ch09;StartB=2287473;EndB=2287473;Parent=SYN47;VarType=ShV;DupType=.
ch09	2335371	SNP22348	A	G	.	PASS	END=2335371;ChrB=ch09;StartB=2287479;EndB=2287479;Parent=SYN47;VarType=ShV;DupType=.
ch09	2335375	SNP22349	T	C	.	PASS	END=2335375;ChrB=ch09;StartB=2287483;EndB=2287483;Parent=SYN47;VarType=ShV;DupType=.
ch09	2335395	SNP22350	G	A	.	PASS	END=2335395;ChrB=ch09;StartB=2287503;EndB=2287503;Parent=SYN47;VarType=ShV;DupType=.
ch09	2335401	SNP22351	C	T	.	PASS	END=2335401;ChrB=ch09;StartB=2287509;EndB=2287509;Parent=SYN47;VarType=ShV;DupType=.
ch09	2335484	SNP22352	T	C	.	PASS	END=2335484;ChrB=ch09;StartB=2287592;EndB=2287592;Parent=SYN47;VarType=ShV;DupType=.
ch09	2335507	SNP22353	A	G	.	PASS	END=2335507;ChrB=ch09;StartB=2287615;EndB=2287615;Parent=SYN47;VarType=ShV;DupType=.
ch09	2335521	SNP22354	T	C	.	PASS	END=2335521;ChrB=ch09;StartB=2287629;EndB=2287629;Parent=SYN47;VarType=ShV;DupType=.
ch09	2335525	SNP22355	G	A	.	PASS	END=2335525;ChrB=ch09;StartB=2287633;EndB=2287633;Parent=SYN47;VarType=ShV;DupType=.
ch09	2335527	SNP22356	C	T	.	PASS	END=2335527;ChrB=ch09;StartB=2287635;EndB=2287635;Parent=SYN47;VarType=ShV;DupType=.
ch09	2335539	SNP22357	C	T	.	PASS	END=2335539;ChrB=ch09;StartB=2287647;EndB=2287647;Parent=SYN47;VarType=ShV;DupType=.
ch09	2335542	SNP22358	T	C	.	PASS	END=2335542;ChrB=ch09;StartB=2287650;EndB=2287650;Parent=SYN47;VarType=ShV;DupType=.
ch09	2335556	SNP22359	A	G	.	PASS	END=2335556;ChrB=ch09;StartB=2287664;EndB=2287664;Parent=SYN47;VarType=ShV;DupType=.
ch09	2335571	SNP22360	G	A	.	PASS	END=2335571;ChrB=ch09;StartB=2287679;EndB=2287679;Parent=SYN47;VarType=ShV;DupType=.
ch09	2335578	SNP22361	C	A	.	PASS	END=2335578;ChrB=ch09;StartB=2287686;EndB=2287686;Parent=SYN47;VarType=ShV;DupType=.
ch09	2335584	SNP22362	T	C	.	PASS	END=2335584;ChrB=ch09;StartB=2287692;EndB=2287692;Parent=SYN47;VarType=ShV;DupType=.
ch09	2335615	SNP22363	T	A	.	PASS	END=2335615;ChrB=ch09;StartB=2287723;EndB=2287723;Parent=SYN47;VarType=ShV;DupType=.
ch09	2335616	SNP22364	A	G	.	PASS	END=2335616;ChrB=ch09;StartB=2287724;EndB=2287724;Parent=SYN47;VarType=ShV;DupType=.
ch09	2335670	SNP22365	A	C	.	PASS	END=2335670;ChrB=ch09;StartB=2287778;EndB=2287778;Parent=SYN47;VarType=ShV;DupType=.
ch09	2335708	SNP22366	C	A	.	PASS	END=2335708;ChrB=ch09;StartB=2287816;EndB=2287816;Parent=SYN47;VarType=ShV;DupType=.
ch09	2335719	SNP22367	C	A	.	PASS	END=2335719;ChrB=ch09;StartB=2287827;EndB=2287827;Parent=SYN47;VarType=ShV;DupType=.
ch09	2335733	SNP22368	G	C	.	PASS	END=2335733;ChrB=ch09;StartB=2287841;EndB=2287841;Parent=SYN47;VarType=ShV;DupType=.
ch09	2335734	INS22369	A	AT	.	PASS	END=2335734;ChrB=ch09;StartB=2287842;EndB=2287843;Parent=SYN47;VarType=ShV;DupType=.
ch09	2335749	SNP22370	A	G	.	PASS	END=2335749;ChrB=ch09;StartB=2287858;EndB=2287858;Parent=SYN47;VarType=ShV;DupType=.
ch09	2335806	SNP22371	A	C	.	PASS	END=2335806;ChrB=ch09;StartB=2287915;EndB=2287915;Parent=SYN47;VarType=ShV;DupType=.
ch09	2335942	SNP22372	G	A	.	PASS	END=2335942;ChrB=ch09;StartB=2288051;EndB=2288051;Parent=SYN47;VarType=ShV;DupType=.
ch09	2336063	SNP22373	A	C	.	PASS	END=2336063;ChrB=ch09;StartB=2288172;EndB=2288172;Parent=SYN47;VarType=ShV;DupType=.
ch09	2336074	SNP22374	T	C	.	PASS	END=2336074;ChrB=ch09;StartB=2288183;EndB=2288183;Parent=SYN47;VarType=ShV;DupType=.
ch09	2336084	SNP22375	A	G	.	PASS	END=2336084;ChrB=ch09;StartB=2288193;EndB=2288193;Parent=SYN47;VarType=ShV;DupType=.
ch09	2336086	SNP22376	A	G	.	PASS	END=2336086;ChrB=ch09;StartB=2288195;EndB=2288195;Parent=SYN47;VarType=ShV;DupType=.
ch09	2336088	SNP22377	C	T	.	PASS	END=2336088;ChrB=ch09;StartB=2288197;EndB=2288197;Parent=SYN47;VarType=ShV;DupType=.
ch09	2336110	SNP22378	C	T	.	PASS	END=2336110;ChrB=ch09;StartB=2288219;EndB=2288219;Parent=SYN47;VarType=ShV;DupType=.
ch09	2336121	SNP22379	A	G	.	PASS	END=2336121;ChrB=ch09;StartB=2288230;EndB=2288230;Parent=SYN47;VarType=ShV;DupType=.
ch09	2336169	SNP22380	A	G	.	PASS	END=2336169;ChrB=ch09;StartB=2288278;EndB=2288278;Parent=SYN47;VarType=ShV;DupType=.
ch09	2336176	SNP22381	C	A	.	PASS	END=2336176;ChrB=ch09;StartB=2288285;EndB=2288285;Parent=SYN47;VarType=ShV;DupType=.
ch09	2336178	DEL22382	TTCA	T	.	PASS	END=2336181;ChrB=ch09;StartB=2288287;EndB=2288287;Parent=SYN47;VarType=ShV;DupType=.
ch09	2336190	SNP22383	T	C	.	PASS	END=2336190;ChrB=ch09;StartB=2288296;EndB=2288296;Parent=SYN47;VarType=ShV;DupType=.
ch09	2336203	SNP22384	A	G	.	PASS	END=2336203;ChrB=ch09;StartB=2288309;EndB=2288309;Parent=SYN47;VarType=ShV;DupType=.
ch09	2336207	SNP22385	C	G	.	PASS	END=2336207;ChrB=ch09;StartB=2288313;EndB=2288313;Parent=SYN47;VarType=ShV;DupType=.
ch09	2336216	SNP22386	A	T	.	PASS	END=2336216;ChrB=ch09;StartB=2288322;EndB=2288322;Parent=SYN47;VarType=ShV;DupType=.
ch09	2336244	SNP22387	G	A	.	PASS	END=2336244;ChrB=ch09;StartB=2288350;EndB=2288350;Parent=SYN47;VarType=ShV;DupType=.
ch09	2336265	SNP22388	T	A	.	PASS	END=2336265;ChrB=ch09;StartB=2288371;EndB=2288371;Parent=SYN47;VarType=ShV;DupType=.
ch09	2336300	SNP22389	A	T	.	PASS	END=2336300;ChrB=ch09;StartB=2288406;EndB=2288406;Parent=SYN47;VarType=ShV;DupType=.
ch09	2336352	SNP22390	C	T	.	PASS	END=2336352;ChrB=ch09;StartB=2288458;EndB=2288458;Parent=SYN47;VarType=ShV;DupType=.
ch09	2336429	SNP22391	C	A	.	PASS	END=2336429;ChrB=ch09;StartB=2288535;EndB=2288535;Parent=SYN47;VarType=ShV;DupType=.
ch09	2336503	SNP22392	T	A	.	PASS	END=2336503;ChrB=ch09;StartB=2288609;EndB=2288609;Parent=SYN47;VarType=ShV;DupType=.
ch09	2336522	SNP22393	T	G	.	PASS	END=2336522;ChrB=ch09;StartB=2288628;EndB=2288628;Parent=SYN47;VarType=ShV;DupType=.
ch09	2336621	SNP22394	T	C	.	PASS	END=2336621;ChrB=ch09;StartB=2288727;EndB=2288727;Parent=SYN47;VarType=ShV;DupType=.
ch09	2336691	SNP22395	C	T	.	PASS	END=2336691;ChrB=ch09;StartB=2288797;EndB=2288797;Parent=SYN47;VarType=ShV;DupType=.
ch09	2336707	SNP22396	G	A	.	PASS	END=2336707;ChrB=ch09;StartB=2288813;EndB=2288813;Parent=SYN47;VarType=ShV;DupType=.
ch09	2336751	SNP22397	T	C	.	PASS	END=2336751;ChrB=ch09;StartB=2288857;EndB=2288857;Parent=SYN47;VarType=ShV;DupType=.
ch09	2336801	SNP22398	T	C	.	PASS	END=2336801;ChrB=ch09;StartB=2288907;EndB=2288907;Parent=SYN47;VarType=ShV;DupType=.
ch09	2336810	SNP22399	T	G	.	PASS	END=2336810;ChrB=ch09;StartB=2288916;EndB=2288916;Parent=SYN47;VarType=ShV;DupType=.
ch09	2336840	SNP22400	T	G	.	PASS	END=2336840;ChrB=ch09;StartB=2288946;EndB=2288946;Parent=SYN47;VarType=ShV;DupType=.
ch09	2336845	SNP22401	T	G	.	PASS	END=2336845;ChrB=ch09;StartB=2288951;EndB=2288951;Parent=SYN47;VarType=ShV;DupType=.
ch09	2336851	SNP22402	T	G	.	PASS	END=2336851;ChrB=ch09;StartB=2288957;EndB=2288957;Parent=SYN47;VarType=ShV;DupType=.
ch09	2336887	SNP22403	C	T	.	PASS	END=2336887;ChrB=ch09;StartB=2288993;EndB=2288993;Parent=SYN47;VarType=ShV;DupType=.
ch09	2336920	SNP22404	A	G	.	PASS	END=2336920;ChrB=ch09;StartB=2289026;EndB=2289026;Parent=SYN47;VarType=ShV;DupType=.
ch09	2336949	SNP22405	C	T	.	PASS	END=2336949;ChrB=ch09;StartB=2289055;EndB=2289055;Parent=SYN47;VarType=ShV;DupType=.
ch09	2336980	SNP22406	G	T	.	PASS	END=2336980;ChrB=ch09;StartB=2289086;EndB=2289086;Parent=SYN47;VarType=ShV;DupType=.
ch09	2336993	SNP22407	G	A	.	PASS	END=2336993;ChrB=ch09;StartB=2289099;EndB=2289099;Parent=SYN47;VarType=ShV;DupType=.
ch09	2337005	SNP22408	A	G	.	PASS	END=2337005;ChrB=ch09;StartB=2289111;EndB=2289111;Parent=SYN47;VarType=ShV;DupType=.
ch09	2337008	INS22409	T	TG	.	PASS	END=2337008;ChrB=ch09;StartB=2289114;EndB=2289115;Parent=SYN47;VarType=ShV;DupType=.
ch09	2337070	SNP22410	A	C	.	PASS	END=2337070;ChrB=ch09;StartB=2289177;EndB=2289177;Parent=SYN47;VarType=ShV;DupType=.
ch09	2337148	SNP22411	G	T	.	PASS	END=2337148;ChrB=ch09;StartB=2289255;EndB=2289255;Parent=SYN47;VarType=ShV;DupType=.
ch09	2337189	SNP22412	G	A	.	PASS	END=2337189;ChrB=ch09;StartB=2289296;EndB=2289296;Parent=SYN47;VarType=ShV;DupType=.
ch09	2337195	SNP22413	A	G	.	PASS	END=2337195;ChrB=ch09;StartB=2289302;EndB=2289302;Parent=SYN47;VarType=ShV;DupType=.
ch09	2337224	SNP22414	A	G	.	PASS	END=2337224;ChrB=ch09;StartB=2289331;EndB=2289331;Parent=SYN47;VarType=ShV;DupType=.
ch09	2337243	SNP22415	C	A	.	PASS	END=2337243;ChrB=ch09;StartB=2289350;EndB=2289350;Parent=SYN47;VarType=ShV;DupType=.
ch09	2337252	SNP22416	G	A	.	PASS	END=2337252;ChrB=ch09;StartB=2289359;EndB=2289359;Parent=SYN47;VarType=ShV;DupType=.
ch09	2337269	SNP22417	A	G	.	PASS	END=2337269;ChrB=ch09;StartB=2289376;EndB=2289376;Parent=SYN47;VarType=ShV;DupType=.
ch09	2337281	SNP22418	A	G	.	PASS	END=2337281;ChrB=ch09;StartB=2289388;EndB=2289388;Parent=SYN47;VarType=ShV;DupType=.
ch09	2337298	SNP22419	A	T	.	PASS	END=2337298;ChrB=ch09;StartB=2289405;EndB=2289405;Parent=SYN47;VarType=ShV;DupType=.
ch09	2337299	SNP22420	T	C	.	PASS	END=2337299;ChrB=ch09;StartB=2289406;EndB=2289406;Parent=SYN47;VarType=ShV;DupType=.
ch09	2337300	SNP22421	G	A	.	PASS	END=2337300;ChrB=ch09;StartB=2289407;EndB=2289407;Parent=SYN47;VarType=ShV;DupType=.
ch09	2337305	SNP22422	G	A	.	PASS	END=2337305;ChrB=ch09;StartB=2289412;EndB=2289412;Parent=SYN47;VarType=ShV;DupType=.
ch09	2337357	SNP22423	C	T	.	PASS	END=2337357;ChrB=ch09;StartB=2289464;EndB=2289464;Parent=SYN47;VarType=ShV;DupType=.
ch09	2337390	SNP22424	T	C	.	PASS	END=2337390;ChrB=ch09;StartB=2289497;EndB=2289497;Parent=SYN47;VarType=ShV;DupType=.
ch09	2337397	SNP22425	A	G	.	PASS	END=2337397;ChrB=ch09;StartB=2289504;EndB=2289504;Parent=SYN47;VarType=ShV;DupType=.
ch09	2337398	SNP22426	A	G	.	PASS	END=2337398;ChrB=ch09;StartB=2289505;EndB=2289505;Parent=SYN47;VarType=ShV;DupType=.
ch09	2337419	SNP22427	G	T	.	PASS	END=2337419;ChrB=ch09;StartB=2289526;EndB=2289526;Parent=SYN47;VarType=ShV;DupType=.
ch09	2337425	SNP22428	A	C	.	PASS	END=2337425;ChrB=ch09;StartB=2289532;EndB=2289532;Parent=SYN47;VarType=ShV;DupType=.
ch09	2337432	SNP22429	C	G	.	PASS	END=2337432;ChrB=ch09;StartB=2289539;EndB=2289539;Parent=SYN47;VarType=ShV;DupType=.
ch09	2337435	SNP22430	T	C	.	PASS	END=2337435;ChrB=ch09;StartB=2289542;EndB=2289542;Parent=SYN47;VarType=ShV;DupType=.
ch09	2337441	SNP22431	G	T	.	PASS	END=2337441;ChrB=ch09;StartB=2289548;EndB=2289548;Parent=SYN47;VarType=ShV;DupType=.
ch09	2337461	SNP22432	A	C	.	PASS	END=2337461;ChrB=ch09;StartB=2289568;EndB=2289568;Parent=SYN47;VarType=ShV;DupType=.
ch09	2337466	SNP22433	G	T	.	PASS	END=2337466;ChrB=ch09;StartB=2289573;EndB=2289573;Parent=SYN47;VarType=ShV;DupType=.
ch09	2337468	SNP22434	T	C	.	PASS	END=2337468;ChrB=ch09;StartB=2289575;EndB=2289575;Parent=SYN47;VarType=ShV;DupType=.
ch09	2337484	SNP22435	A	G	.	PASS	END=2337484;ChrB=ch09;StartB=2289591;EndB=2289591;Parent=SYN47;VarType=ShV;DupType=.
ch09	2337536	SNP22436	A	G	.	PASS	END=2337536;ChrB=ch09;StartB=2289643;EndB=2289643;Parent=SYN47;VarType=ShV;DupType=.
ch09	2337537	SNP22437	G	C	.	PASS	END=2337537;ChrB=ch09;StartB=2289644;EndB=2289644;Parent=SYN47;VarType=ShV;DupType=.
ch09	2337593	INS22438	T	TC	.	PASS	END=2337593;ChrB=ch09;StartB=2289700;EndB=2289701;Parent=SYN47;VarType=ShV;DupType=.
ch09	2337604	SNP22439	A	G	.	PASS	END=2337604;ChrB=ch09;StartB=2289712;EndB=2289712;Parent=SYN47;VarType=ShV;DupType=.
ch09	2337614	SNP22440	G	A	.	PASS	END=2337614;ChrB=ch09;StartB=2289722;EndB=2289722;Parent=SYN47;VarType=ShV;DupType=.
ch09	2337616	DEL22441	GT	G	.	PASS	END=2337617;ChrB=ch09;StartB=2289724;EndB=2289724;Parent=SYN47;VarType=ShV;DupType=.
ch09	2337622	SNP22442	T	G	.	PASS	END=2337622;ChrB=ch09;StartB=2289729;EndB=2289729;Parent=SYN47;VarType=ShV;DupType=.
ch09	2337646	SNP22443	G	C	.	PASS	END=2337646;ChrB=ch09;StartB=2289753;EndB=2289753;Parent=SYN47;VarType=ShV;DupType=.
ch09	2337658	SNP22444	G	A	.	PASS	END=2337658;ChrB=ch09;StartB=2289765;EndB=2289765;Parent=SYN47;VarType=ShV;DupType=.
ch09	2337665	SNP22445	A	C	.	PASS	END=2337665;ChrB=ch09;StartB=2289772;EndB=2289772;Parent=SYN47;VarType=ShV;DupType=.
ch09	2337670	SNP22446	T	C	.	PASS	END=2337670;ChrB=ch09;StartB=2289777;EndB=2289777;Parent=SYN47;VarType=ShV;DupType=.
ch09	2337780	SNP22447	A	C	.	PASS	END=2337780;ChrB=ch09;StartB=2289887;EndB=2289887;Parent=SYN47;VarType=ShV;DupType=.
ch09	2337808	SNP22448	G	A	.	PASS	END=2337808;ChrB=ch09;StartB=2289915;EndB=2289915;Parent=SYN47;VarType=ShV;DupType=.
ch09	2337817	SNP22449	C	G	.	PASS	END=2337817;ChrB=ch09;StartB=2289924;EndB=2289924;Parent=SYN47;VarType=ShV;DupType=.
ch09	2337822	SNP22450	A	G	.	PASS	END=2337822;ChrB=ch09;StartB=2289929;EndB=2289929;Parent=SYN47;VarType=ShV;DupType=.
ch09	2337823	SNP22451	G	A	.	PASS	END=2337823;ChrB=ch09;StartB=2289930;EndB=2289930;Parent=SYN47;VarType=ShV;DupType=.
ch09	2337824	SNP22452	A	T	.	PASS	END=2337824;ChrB=ch09;StartB=2289931;EndB=2289931;Parent=SYN47;VarType=ShV;DupType=.
ch09	2337825	SNP22453	A	T	.	PASS	END=2337825;ChrB=ch09;StartB=2289932;EndB=2289932;Parent=SYN47;VarType=ShV;DupType=.
ch09	2337911	SNP22454	C	G	.	PASS	END=2337911;ChrB=ch09;StartB=2290018;EndB=2290018;Parent=SYN47;VarType=ShV;DupType=.
ch09	2337984	SNP22455	T	C	.	PASS	END=2337984;ChrB=ch09;StartB=2290091;EndB=2290091;Parent=SYN47;VarType=ShV;DupType=.
ch09	2337991	INS22456	A	AT	.	PASS	END=2337991;ChrB=ch09;StartB=2290098;EndB=2290099;Parent=SYN47;VarType=ShV;DupType=.
ch09	2338002	SNP22457	G	A	.	PASS	END=2338002;ChrB=ch09;StartB=2290110;EndB=2290110;Parent=SYN47;VarType=ShV;DupType=.
ch09	2338014	SNP22458	T	C	.	PASS	END=2338014;ChrB=ch09;StartB=2290122;EndB=2290122;Parent=SYN47;VarType=ShV;DupType=.
ch09	2338024	SNP22459	G	T	.	PASS	END=2338024;ChrB=ch09;StartB=2290132;EndB=2290132;Parent=SYN47;VarType=ShV;DupType=.
ch09	2338073	SNP22460	G	A	.	PASS	END=2338073;ChrB=ch09;StartB=2290181;EndB=2290181;Parent=SYN47;VarType=ShV;DupType=.
ch09	2338113	SNP22461	A	G	.	PASS	END=2338113;ChrB=ch09;StartB=2290221;EndB=2290221;Parent=SYN47;VarType=ShV;DupType=.
ch09	2338139	SNP22462	T	C	.	PASS	END=2338139;ChrB=ch09;StartB=2290247;EndB=2290247;Parent=SYN47;VarType=ShV;DupType=.
ch09	2338204	SNP22463	G	A	.	PASS	END=2338204;ChrB=ch09;StartB=2290312;EndB=2290312;Parent=SYN47;VarType=ShV;DupType=.
ch09	2338219	SNP22464	C	T	.	PASS	END=2338219;ChrB=ch09;StartB=2290327;EndB=2290327;Parent=SYN47;VarType=ShV;DupType=.
ch09	2338255	INS22465	C	CTATGCTTCGGTGACTT	.	PASS	END=2338255;ChrB=ch09;StartB=2290363;EndB=2290379;Parent=SYN47;VarType=ShV;DupType=.
ch09	2338287	SNP22466	A	G	.	PASS	END=2338287;ChrB=ch09;StartB=2290411;EndB=2290411;Parent=SYN47;VarType=ShV;DupType=.
ch09	2338357	SNP22467	T	C	.	PASS	END=2338357;ChrB=ch09;StartB=2290481;EndB=2290481;Parent=SYN47;VarType=ShV;DupType=.
ch09	2338370	SNP22468	A	C	.	PASS	END=2338370;ChrB=ch09;StartB=2290494;EndB=2290494;Parent=SYN47;VarType=ShV;DupType=.
ch09	2338386	SNP22469	G	A	.	PASS	END=2338386;ChrB=ch09;StartB=2290510;EndB=2290510;Parent=SYN47;VarType=ShV;DupType=.
ch09	2338390	SNP22470	C	A	.	PASS	END=2338390;ChrB=ch09;StartB=2290514;EndB=2290514;Parent=SYN47;VarType=ShV;DupType=.
ch09	2338442	SNP22471	G	A	.	PASS	END=2338442;ChrB=ch09;StartB=2290566;EndB=2290566;Parent=SYN47;VarType=ShV;DupType=.
ch09	2338452	SNP22472	C	T	.	PASS	END=2338452;ChrB=ch09;StartB=2290576;EndB=2290576;Parent=SYN47;VarType=ShV;DupType=.
ch09	2338482	SNP22473	T	C	.	PASS	END=2338482;ChrB=ch09;StartB=2290606;EndB=2290606;Parent=SYN47;VarType=ShV;DupType=.
ch09	2338497	SNP22474	A	G	.	PASS	END=2338497;ChrB=ch09;StartB=2290621;EndB=2290621;Parent=SYN47;VarType=ShV;DupType=.
ch09	2338502	SNP22475	A	C	.	PASS	END=2338502;ChrB=ch09;StartB=2290626;EndB=2290626;Parent=SYN47;VarType=ShV;DupType=.
ch09	2338504	SNP22476	G	A	.	PASS	END=2338504;ChrB=ch09;StartB=2290628;EndB=2290628;Parent=SYN47;VarType=ShV;DupType=.
ch09	2338525	SNP22477	A	C	.	PASS	END=2338525;ChrB=ch09;StartB=2290649;EndB=2290649;Parent=SYN47;VarType=ShV;DupType=.
ch09	2338526	SNP22478	G	T	.	PASS	END=2338526;ChrB=ch09;StartB=2290650;EndB=2290650;Parent=SYN47;VarType=ShV;DupType=.
ch09	2338577	SNP22479	T	A	.	PASS	END=2338577;ChrB=ch09;StartB=2290701;EndB=2290701;Parent=SYN47;VarType=ShV;DupType=.
ch09	2338581	SNP22480	G	C	.	PASS	END=2338581;ChrB=ch09;StartB=2290705;EndB=2290705;Parent=SYN47;VarType=ShV;DupType=.
ch09	2338623	SNP22481	C	T	.	PASS	END=2338623;ChrB=ch09;StartB=2290747;EndB=2290747;Parent=SYN47;VarType=ShV;DupType=.
ch09	2338625	SNP22482	G	A	.	PASS	END=2338625;ChrB=ch09;StartB=2290749;EndB=2290749;Parent=SYN47;VarType=ShV;DupType=.
ch09	2338648	SNP22483	T	A	.	PASS	END=2338648;ChrB=ch09;StartB=2290772;EndB=2290772;Parent=SYN47;VarType=ShV;DupType=.
ch09	2338675	SNP22484	C	G	.	PASS	END=2338675;ChrB=ch09;StartB=2290799;EndB=2290799;Parent=SYN47;VarType=ShV;DupType=.
ch09	2338753	SNP22485	C	T	.	PASS	END=2338753;ChrB=ch09;StartB=2290877;EndB=2290877;Parent=SYN47;VarType=ShV;DupType=.
ch09	2338766	SNP22486	T	C	.	PASS	END=2338766;ChrB=ch09;StartB=2290890;EndB=2290890;Parent=SYN47;VarType=ShV;DupType=.
ch09	2338768	SNP22487	A	G	.	PASS	END=2338768;ChrB=ch09;StartB=2290892;EndB=2290892;Parent=SYN47;VarType=ShV;DupType=.
ch09	2338809	SNP22488	A	G	.	PASS	END=2338809;ChrB=ch09;StartB=2290933;EndB=2290933;Parent=SYN47;VarType=ShV;DupType=.
ch09	2338832	SNP22489	C	G	.	PASS	END=2338832;ChrB=ch09;StartB=2290956;EndB=2290956;Parent=SYN47;VarType=ShV;DupType=.
ch09	2338869	SNP22490	A	G	.	PASS	END=2338869;ChrB=ch09;StartB=2290993;EndB=2290993;Parent=SYN47;VarType=ShV;DupType=.
ch09	2338889	SNP22491	T	A	.	PASS	END=2338889;ChrB=ch09;StartB=2291013;EndB=2291013;Parent=SYN47;VarType=ShV;DupType=.
ch09	2338898	SNP22492	G	C	.	PASS	END=2338898;ChrB=ch09;StartB=2291022;EndB=2291022;Parent=SYN47;VarType=ShV;DupType=.
ch09	2338902	SNP22493	C	T	.	PASS	END=2338902;ChrB=ch09;StartB=2291026;EndB=2291026;Parent=SYN47;VarType=ShV;DupType=.
ch09	2338917	SNP22494	T	C	.	PASS	END=2338917;ChrB=ch09;StartB=2291041;EndB=2291041;Parent=SYN47;VarType=ShV;DupType=.
ch09	2338933	SNP22495	G	A	.	PASS	END=2338933;ChrB=ch09;StartB=2291057;EndB=2291057;Parent=SYN47;VarType=ShV;DupType=.
ch09	2338942	SNP22496	G	T	.	PASS	END=2338942;ChrB=ch09;StartB=2291066;EndB=2291066;Parent=SYN47;VarType=ShV;DupType=.
ch09	2338954	SNP22497	A	C	.	PASS	END=2338954;ChrB=ch09;StartB=2291078;EndB=2291078;Parent=SYN47;VarType=ShV;DupType=.
ch09	2338990	SNP22498	A	G	.	PASS	END=2338990;ChrB=ch09;StartB=2291114;EndB=2291114;Parent=SYN47;VarType=ShV;DupType=.
ch09	2338998	SNP22499	A	C	.	PASS	END=2338998;ChrB=ch09;StartB=2291122;EndB=2291122;Parent=SYN47;VarType=ShV;DupType=.
ch09	2339011	SNP22500	C	T	.	PASS	END=2339011;ChrB=ch09;StartB=2291135;EndB=2291135;Parent=SYN47;VarType=ShV;DupType=.
ch09	2339040	SNP22501	C	T	.	PASS	END=2339040;ChrB=ch09;StartB=2291164;EndB=2291164;Parent=SYN47;VarType=ShV;DupType=.
ch09	2339109	SNP22502	T	C	.	PASS	END=2339109;ChrB=ch09;StartB=2291233;EndB=2291233;Parent=SYN47;VarType=ShV;DupType=.
ch09	2339126	SNP22503	A	T	.	PASS	END=2339126;ChrB=ch09;StartB=2291250;EndB=2291250;Parent=SYN47;VarType=ShV;DupType=.
ch09	2339156	INS22504	C	CA	.	PASS	END=2339156;ChrB=ch09;StartB=2291280;EndB=2291281;Parent=SYN47;VarType=ShV;DupType=.
ch09	2339236	INS22505	G	GA	.	PASS	END=2339236;ChrB=ch09;StartB=2291361;EndB=2291362;Parent=SYN47;VarType=ShV;DupType=.
ch09	2339237	SNP22506	G	A	.	PASS	END=2339237;ChrB=ch09;StartB=2291363;EndB=2291363;Parent=SYN47;VarType=ShV;DupType=.
ch09	2339244	SNP22507	G	A	.	PASS	END=2339244;ChrB=ch09;StartB=2291370;EndB=2291370;Parent=SYN47;VarType=ShV;DupType=.
ch09	2339264	SNP22508	C	A	.	PASS	END=2339264;ChrB=ch09;StartB=2291390;EndB=2291390;Parent=SYN47;VarType=ShV;DupType=.
ch09	2339281	DEL22509	CA	C	.	PASS	END=2339282;ChrB=ch09;StartB=2291407;EndB=2291407;Parent=SYN47;VarType=ShV;DupType=.
ch09	2339303	SNP22510	A	T	.	PASS	END=2339303;ChrB=ch09;StartB=2291428;EndB=2291428;Parent=SYN47;VarType=ShV;DupType=.
ch09	2339335	SNP22511	C	T	.	PASS	END=2339335;ChrB=ch09;StartB=2291460;EndB=2291460;Parent=SYN47;VarType=ShV;DupType=.
ch09	2339358	SNP22512	A	G	.	PASS	END=2339358;ChrB=ch09;StartB=2291483;EndB=2291483;Parent=SYN47;VarType=ShV;DupType=.
ch09	2339402	SNP22513	A	G	.	PASS	END=2339402;ChrB=ch09;StartB=2291527;EndB=2291527;Parent=SYN47;VarType=ShV;DupType=.
ch09	2339407	INS22514	A	AG	.	PASS	END=2339407;ChrB=ch09;StartB=2291532;EndB=2291533;Parent=SYN47;VarType=ShV;DupType=.
ch09	2339434	SNP22515	C	T	.	PASS	END=2339434;ChrB=ch09;StartB=2291560;EndB=2291560;Parent=SYN47;VarType=ShV;DupType=.
ch09	2339606	SNP22516	A	G	.	PASS	END=2339606;ChrB=ch09;StartB=2291732;EndB=2291732;Parent=SYN47;VarType=ShV;DupType=.
ch09	2339687	SNP22517	T	C	.	PASS	END=2339687;ChrB=ch09;StartB=2291813;EndB=2291813;Parent=SYN47;VarType=ShV;DupType=.
ch09	2339843	SNP22518	G	A	.	PASS	END=2339843;ChrB=ch09;StartB=2291969;EndB=2291969;Parent=SYN47;VarType=ShV;DupType=.
ch09	2339893	SNP22519	C	A	.	PASS	END=2339893;ChrB=ch09;StartB=2292019;EndB=2292019;Parent=SYN47;VarType=ShV;DupType=.
ch09	2339952	SNP22520	G	A	.	PASS	END=2339952;ChrB=ch09;StartB=2292078;EndB=2292078;Parent=SYN47;VarType=ShV;DupType=.
ch09	2339974	DEL22521	GT	G	.	PASS	END=2339975;ChrB=ch09;StartB=2292100;EndB=2292100;Parent=SYN47;VarType=ShV;DupType=.
ch09	2340000	SNP22522	G	A	.	PASS	END=2340000;ChrB=ch09;StartB=2292125;EndB=2292125;Parent=SYN47;VarType=ShV;DupType=.
ch09	2340073	SNP22523	A	G	.	PASS	END=2340073;ChrB=ch09;StartB=2292198;EndB=2292198;Parent=SYN47;VarType=ShV;DupType=.
ch09	2340121	SNP22524	A	G	.	PASS	END=2340121;ChrB=ch09;StartB=2292246;EndB=2292246;Parent=SYN47;VarType=ShV;DupType=.
ch09	2340146	SNP22525	A	G	.	PASS	END=2340146;ChrB=ch09;StartB=2292271;EndB=2292271;Parent=SYN47;VarType=ShV;DupType=.
ch09	2340203	SNP22526	T	C	.	PASS	END=2340203;ChrB=ch09;StartB=2292328;EndB=2292328;Parent=SYN47;VarType=ShV;DupType=.
ch09	2340236	SNP22527	C	T	.	PASS	END=2340236;ChrB=ch09;StartB=2292361;EndB=2292361;Parent=SYN47;VarType=ShV;DupType=.
ch09	2340261	SNP22528	C	G	.	PASS	END=2340261;ChrB=ch09;StartB=2292386;EndB=2292386;Parent=SYN47;VarType=ShV;DupType=.
ch09	2340279	SNP22529	C	G	.	PASS	END=2340279;ChrB=ch09;StartB=2292404;EndB=2292404;Parent=SYN47;VarType=ShV;DupType=.
ch09	2340331	SNP22530	T	C	.	PASS	END=2340331;ChrB=ch09;StartB=2292456;EndB=2292456;Parent=SYN47;VarType=ShV;DupType=.
ch09	2340332	SNP22531	G	A	.	PASS	END=2340332;ChrB=ch09;StartB=2292457;EndB=2292457;Parent=SYN47;VarType=ShV;DupType=.
ch09	2340341	SNP22532	C	T	.	PASS	END=2340341;ChrB=ch09;StartB=2292466;EndB=2292466;Parent=SYN47;VarType=ShV;DupType=.
ch09	2340345	SNP22533	G	A	.	PASS	END=2340345;ChrB=ch09;StartB=2292470;EndB=2292470;Parent=SYN47;VarType=ShV;DupType=.
ch09	2340357	SNP22534	A	G	.	PASS	END=2340357;ChrB=ch09;StartB=2292482;EndB=2292482;Parent=SYN47;VarType=ShV;DupType=.
ch09	2340372	SNP22535	T	C	.	PASS	END=2340372;ChrB=ch09;StartB=2292497;EndB=2292497;Parent=SYN47;VarType=ShV;DupType=.
ch09	2340388	SNP22536	C	A	.	PASS	END=2340388;ChrB=ch09;StartB=2292513;EndB=2292513;Parent=SYN47;VarType=ShV;DupType=.
ch09	2340436	SNP22537	A	C	.	PASS	END=2340436;ChrB=ch09;StartB=2292561;EndB=2292561;Parent=SYN47;VarType=ShV;DupType=.
ch09	2340448	SNP22538	C	G	.	PASS	END=2340448;ChrB=ch09;StartB=2292573;EndB=2292573;Parent=SYN47;VarType=ShV;DupType=.
ch09	2340462	SNP22539	A	T	.	PASS	END=2340462;ChrB=ch09;StartB=2292587;EndB=2292587;Parent=SYN47;VarType=ShV;DupType=.
ch09	2340473	SNP22540	G	C	.	PASS	END=2340473;ChrB=ch09;StartB=2292598;EndB=2292598;Parent=SYN47;VarType=ShV;DupType=.
ch09	2340507	SNP22541	C	A	.	PASS	END=2340507;ChrB=ch09;StartB=2292632;EndB=2292632;Parent=SYN47;VarType=ShV;DupType=.
ch09	2340515	SNP22542	T	C	.	PASS	END=2340515;ChrB=ch09;StartB=2292640;EndB=2292640;Parent=SYN47;VarType=ShV;DupType=.
ch09	2340540	DEL22543	TA	T	.	PASS	END=2340541;ChrB=ch09;StartB=2292665;EndB=2292665;Parent=SYN47;VarType=ShV;DupType=.
ch09	2340556	SNP22544	G	A	.	PASS	END=2340556;ChrB=ch09;StartB=2292680;EndB=2292680;Parent=SYN47;VarType=ShV;DupType=.
ch09	2340568	SNP22545	T	C	.	PASS	END=2340568;ChrB=ch09;StartB=2292692;EndB=2292692;Parent=SYN47;VarType=ShV;DupType=.
ch09	2340583	SNP22546	T	C	.	PASS	END=2340583;ChrB=ch09;StartB=2292707;EndB=2292707;Parent=SYN47;VarType=ShV;DupType=.
ch09	2340630	SNP22547	T	G	.	PASS	END=2340630;ChrB=ch09;StartB=2292754;EndB=2292754;Parent=SYN47;VarType=ShV;DupType=.
ch09	2340632	SNP22548	T	A	.	PASS	END=2340632;ChrB=ch09;StartB=2292756;EndB=2292756;Parent=SYN47;VarType=ShV;DupType=.
ch09	2340639	SNP22549	A	T	.	PASS	END=2340639;ChrB=ch09;StartB=2292763;EndB=2292763;Parent=SYN47;VarType=ShV;DupType=.
ch09	2340665	SNP22550	G	C	.	PASS	END=2340665;ChrB=ch09;StartB=2292789;EndB=2292789;Parent=SYN47;VarType=ShV;DupType=.
ch09	2340701	SNP22551	A	T	.	PASS	END=2340701;ChrB=ch09;StartB=2292825;EndB=2292825;Parent=SYN47;VarType=ShV;DupType=.
ch09	2340707	SNP22552	T	C	.	PASS	END=2340707;ChrB=ch09;StartB=2292831;EndB=2292831;Parent=SYN47;VarType=ShV;DupType=.
ch09	2340710	SNP22553	A	G	.	PASS	END=2340710;ChrB=ch09;StartB=2292834;EndB=2292834;Parent=SYN47;VarType=ShV;DupType=.
ch09	2340754	SNP22554	A	T	.	PASS	END=2340754;ChrB=ch09;StartB=2292878;EndB=2292878;Parent=SYN47;VarType=ShV;DupType=.
ch09	2340828	SNP22555	G	A	.	PASS	END=2340828;ChrB=ch09;StartB=2292952;EndB=2292952;Parent=SYN47;VarType=ShV;DupType=.
ch09	2340869	SNP22556	T	C	.	PASS	END=2340869;ChrB=ch09;StartB=2292993;EndB=2292993;Parent=SYN47;VarType=ShV;DupType=.
ch09	2340947	SNP22557	G	A	.	PASS	END=2340947;ChrB=ch09;StartB=2293071;EndB=2293071;Parent=SYN47;VarType=ShV;DupType=.
ch09	2340958	SNP22558	C	T	.	PASS	END=2340958;ChrB=ch09;StartB=2293082;EndB=2293082;Parent=SYN47;VarType=ShV;DupType=.
ch09	2340966	DEL22559	GTT	G	.	PASS	END=2340968;ChrB=ch09;StartB=2293090;EndB=2293090;Parent=SYN47;VarType=ShV;DupType=.
ch09	2341198	SNP22560	C	T	.	PASS	END=2341198;ChrB=ch09;StartB=2293320;EndB=2293320;Parent=SYN47;VarType=ShV;DupType=.
ch09	2341201	SNP22561	A	G	.	PASS	END=2341201;ChrB=ch09;StartB=2293323;EndB=2293323;Parent=SYN47;VarType=ShV;DupType=.
ch09	2341263	SNP22562	T	C	.	PASS	END=2341263;ChrB=ch09;StartB=2293385;EndB=2293385;Parent=SYN47;VarType=ShV;DupType=.
ch09	2341267	SNP22563	T	C	.	PASS	END=2341267;ChrB=ch09;StartB=2293389;EndB=2293389;Parent=SYN47;VarType=ShV;DupType=.
ch09	2341276	SNP22564	T	C	.	PASS	END=2341276;ChrB=ch09;StartB=2293398;EndB=2293398;Parent=SYN47;VarType=ShV;DupType=.
ch09	2341310	SNP22565	T	C	.	PASS	END=2341310;ChrB=ch09;StartB=2293432;EndB=2293432;Parent=SYN47;VarType=ShV;DupType=.
ch09	2341315	SNP22566	T	C	.	PASS	END=2341315;ChrB=ch09;StartB=2293437;EndB=2293437;Parent=SYN47;VarType=ShV;DupType=.
ch09	2341346	SNP22567	A	C	.	PASS	END=2341346;ChrB=ch09;StartB=2293468;EndB=2293468;Parent=SYN47;VarType=ShV;DupType=.
ch09	2341355	SNP22568	C	T	.	PASS	END=2341355;ChrB=ch09;StartB=2293477;EndB=2293477;Parent=SYN47;VarType=ShV;DupType=.
ch09	2341402	SNP22569	A	C	.	PASS	END=2341402;ChrB=ch09;StartB=2293524;EndB=2293524;Parent=SYN47;VarType=ShV;DupType=.
ch09	2341443	SNP22570	T	G	.	PASS	END=2341443;ChrB=ch09;StartB=2293565;EndB=2293565;Parent=SYN47;VarType=ShV;DupType=.
ch09	2341460	SNP22571	C	T	.	PASS	END=2341460;ChrB=ch09;StartB=2293582;EndB=2293582;Parent=SYN47;VarType=ShV;DupType=.
ch09	2341510	SNP22572	A	C	.	PASS	END=2341510;ChrB=ch09;StartB=2293632;EndB=2293632;Parent=SYN47;VarType=ShV;DupType=.
ch09	2341588	SNP22573	T	A	.	PASS	END=2341588;ChrB=ch09;StartB=2293710;EndB=2293710;Parent=SYN47;VarType=ShV;DupType=.
ch09	2341591	SNP22574	A	T	.	PASS	END=2341591;ChrB=ch09;StartB=2293713;EndB=2293713;Parent=SYN47;VarType=ShV;DupType=.
ch09	2341621	SNP22575	T	C	.	PASS	END=2341621;ChrB=ch09;StartB=2293743;EndB=2293743;Parent=SYN47;VarType=ShV;DupType=.
ch09	2341644	SNP22576	T	A	.	PASS	END=2341644;ChrB=ch09;StartB=2293766;EndB=2293766;Parent=SYN47;VarType=ShV;DupType=.
ch09	2341666	SNP22577	C	T	.	PASS	END=2341666;ChrB=ch09;StartB=2293788;EndB=2293788;Parent=SYN47;VarType=ShV;DupType=.
ch09	2341701	SNP22578	G	A	.	PASS	END=2341701;ChrB=ch09;StartB=2293823;EndB=2293823;Parent=SYN47;VarType=ShV;DupType=.
ch09	2341706	SNP22579	C	T	.	PASS	END=2341706;ChrB=ch09;StartB=2293828;EndB=2293828;Parent=SYN47;VarType=ShV;DupType=.
ch09	2341721	INS22580	G	GAATTGTAT	.	PASS	END=2341721;ChrB=ch09;StartB=2293843;EndB=2293851;Parent=SYN47;VarType=ShV;DupType=.
ch09	2341728	SNP22581	C	A	.	PASS	END=2341728;ChrB=ch09;StartB=2293858;EndB=2293858;Parent=SYN47;VarType=ShV;DupType=.
ch09	2341764	SNP22582	T	G	.	PASS	END=2341764;ChrB=ch09;StartB=2293894;EndB=2293894;Parent=SYN47;VarType=ShV;DupType=.
ch09	2341809	SNP22583	A	G	.	PASS	END=2341809;ChrB=ch09;StartB=2293939;EndB=2293939;Parent=SYN47;VarType=ShV;DupType=.
ch09	2341855	SNP22584	G	T	.	PASS	END=2341855;ChrB=ch09;StartB=2293985;EndB=2293985;Parent=SYN47;VarType=ShV;DupType=.
ch09	2341866	SNP22585	A	G	.	PASS	END=2341866;ChrB=ch09;StartB=2293996;EndB=2293996;Parent=SYN47;VarType=ShV;DupType=.
ch09	2341965	SNP22586	T	A	.	PASS	END=2341965;ChrB=ch09;StartB=2294095;EndB=2294095;Parent=SYN47;VarType=ShV;DupType=.
ch09	2342011	SNP22587	A	G	.	PASS	END=2342011;ChrB=ch09;StartB=2294141;EndB=2294141;Parent=SYN47;VarType=ShV;DupType=.
ch09	2342019	SNP22588	G	A	.	PASS	END=2342019;ChrB=ch09;StartB=2294149;EndB=2294149;Parent=SYN47;VarType=ShV;DupType=.
ch09	2342036	SNP22589	A	T	.	PASS	END=2342036;ChrB=ch09;StartB=2294166;EndB=2294166;Parent=SYN47;VarType=ShV;DupType=.
ch09	2342068	SNP22590	T	A	.	PASS	END=2342068;ChrB=ch09;StartB=2294198;EndB=2294198;Parent=SYN47;VarType=ShV;DupType=.
ch09	2342084	SNP22591	C	T	.	PASS	END=2342084;ChrB=ch09;StartB=2294214;EndB=2294214;Parent=SYN47;VarType=ShV;DupType=.
ch09	2342091	SNP22592	G	A	.	PASS	END=2342091;ChrB=ch09;StartB=2294221;EndB=2294221;Parent=SYN47;VarType=ShV;DupType=.
ch09	2342125	INS22593	C	CCAA	.	PASS	END=2342125;ChrB=ch09;StartB=2294255;EndB=2294258;Parent=SYN47;VarType=ShV;DupType=.
ch09	2342149	SNP22594	A	T	.	PASS	END=2342149;ChrB=ch09;StartB=2294282;EndB=2294282;Parent=SYN47;VarType=ShV;DupType=.
ch09	2342159	SNP22595	A	G	.	PASS	END=2342159;ChrB=ch09;StartB=2294292;EndB=2294292;Parent=SYN47;VarType=ShV;DupType=.
ch09	2342169	INS22596	T	TTG	.	PASS	END=2342169;ChrB=ch09;StartB=2294302;EndB=2294304;Parent=SYN47;VarType=ShV;DupType=.
ch09	2342394	SNP22597	G	T	.	PASS	END=2342394;ChrB=ch09;StartB=2294529;EndB=2294529;Parent=SYN47;VarType=ShV;DupType=.
ch09	2342419	INS22598	A	AC	.	PASS	END=2342419;ChrB=ch09;StartB=2294554;EndB=2294555;Parent=SYN47;VarType=ShV;DupType=.
ch09	2342427	SNP22599	T	A	.	PASS	END=2342427;ChrB=ch09;StartB=2294563;EndB=2294563;Parent=SYN47;VarType=ShV;DupType=.
ch09	2342429	SNP22600	A	G	.	PASS	END=2342429;ChrB=ch09;StartB=2294565;EndB=2294565;Parent=SYN47;VarType=ShV;DupType=.
ch09	2342456	SNP22601	G	A	.	PASS	END=2342456;ChrB=ch09;StartB=2294592;EndB=2294592;Parent=SYN47;VarType=ShV;DupType=.
ch09	2342475	SNP22602	G	T	.	PASS	END=2342475;ChrB=ch09;StartB=2294611;EndB=2294611;Parent=SYN47;VarType=ShV;DupType=.
ch09	2342487	SNP22603	T	C	.	PASS	END=2342487;ChrB=ch09;StartB=2294623;EndB=2294623;Parent=SYN47;VarType=ShV;DupType=.
ch09	2342493	SNP22604	T	G	.	PASS	END=2342493;ChrB=ch09;StartB=2294629;EndB=2294629;Parent=SYN47;VarType=ShV;DupType=.
ch09	2342499	SNP22605	C	T	.	PASS	END=2342499;ChrB=ch09;StartB=2294635;EndB=2294635;Parent=SYN47;VarType=ShV;DupType=.
ch09	2342512	SNP22606	A	G	.	PASS	END=2342512;ChrB=ch09;StartB=2294648;EndB=2294648;Parent=SYN47;VarType=ShV;DupType=.
ch09	2342543	HDR129	N	<HDR>	.	PASS	END=2343029;ChrB=ch09;StartB=2294679;EndB=2295178;Parent=SYN47;VarType=ShV;DupType=.
ch09	2343030	SYNAL167	N	<SYNAL>	.	PASS	END=2347896;ChrB=ch09;StartB=2295179;EndB=2299999;Parent=SYN47;VarType=.;DupType=.
ch09	2343101	SNP22607	A	G	.	PASS	END=2343101;ChrB=ch09;StartB=2295250;EndB=2295250;Parent=SYN47;VarType=ShV;DupType=.
ch09	2343149	SNP22608	G	A	.	PASS	END=2343149;ChrB=ch09;StartB=2295298;EndB=2295298;Parent=SYN47;VarType=ShV;DupType=.
ch09	2343157	DEL22609	TG	T	.	PASS	END=2343158;ChrB=ch09;StartB=2295306;EndB=2295306;Parent=SYN47;VarType=ShV;DupType=.
ch09	2343333	SNP22610	G	T	.	PASS	END=2343333;ChrB=ch09;StartB=2295481;EndB=2295481;Parent=SYN47;VarType=ShV;DupType=.
ch09	2343342	SNP22611	T	G	.	PASS	END=2343342;ChrB=ch09;StartB=2295490;EndB=2295490;Parent=SYN47;VarType=ShV;DupType=.
ch09	2343347	SNP22612	T	C	.	PASS	END=2343347;ChrB=ch09;StartB=2295495;EndB=2295495;Parent=SYN47;VarType=ShV;DupType=.
ch09	2343473	SNP22613	A	G	.	PASS	END=2343473;ChrB=ch09;StartB=2295621;EndB=2295621;Parent=SYN47;VarType=ShV;DupType=.
ch09	2343512	SNP22614	A	T	.	PASS	END=2343512;ChrB=ch09;StartB=2295660;EndB=2295660;Parent=SYN47;VarType=ShV;DupType=.
ch09	2343548	SNP22615	C	T	.	PASS	END=2343548;ChrB=ch09;StartB=2295696;EndB=2295696;Parent=SYN47;VarType=ShV;DupType=.
ch09	2343561	SNP22616	A	T	.	PASS	END=2343561;ChrB=ch09;StartB=2295709;EndB=2295709;Parent=SYN47;VarType=ShV;DupType=.
ch09	2343573	SNP22617	T	C	.	PASS	END=2343573;ChrB=ch09;StartB=2295721;EndB=2295721;Parent=SYN47;VarType=ShV;DupType=.
ch09	2343592	SNP22618	G	A	.	PASS	END=2343592;ChrB=ch09;StartB=2295740;EndB=2295740;Parent=SYN47;VarType=ShV;DupType=.
ch09	2343602	SNP22619	C	G	.	PASS	END=2343602;ChrB=ch09;StartB=2295750;EndB=2295750;Parent=SYN47;VarType=ShV;DupType=.
ch09	2343605	SNP22620	G	A	.	PASS	END=2343605;ChrB=ch09;StartB=2295753;EndB=2295753;Parent=SYN47;VarType=ShV;DupType=.
ch09	2343613	SNP22621	G	A	.	PASS	END=2343613;ChrB=ch09;StartB=2295761;EndB=2295761;Parent=SYN47;VarType=ShV;DupType=.
ch09	2343623	SNP22622	T	C	.	PASS	END=2343623;ChrB=ch09;StartB=2295771;EndB=2295771;Parent=SYN47;VarType=ShV;DupType=.
ch09	2343637	SNP22623	A	T	.	PASS	END=2343637;ChrB=ch09;StartB=2295785;EndB=2295785;Parent=SYN47;VarType=ShV;DupType=.
ch09	2343651	SNP22624	G	A	.	PASS	END=2343651;ChrB=ch09;StartB=2295799;EndB=2295799;Parent=SYN47;VarType=ShV;DupType=.
ch09	2343704	SNP22625	A	T	.	PASS	END=2343704;ChrB=ch09;StartB=2295852;EndB=2295852;Parent=SYN47;VarType=ShV;DupType=.
ch09	2343741	SNP22626	T	G	.	PASS	END=2343741;ChrB=ch09;StartB=2295889;EndB=2295889;Parent=SYN47;VarType=ShV;DupType=.
ch09	2343747	SNP22627	T	C	.	PASS	END=2343747;ChrB=ch09;StartB=2295895;EndB=2295895;Parent=SYN47;VarType=ShV;DupType=.
ch09	2343773	SNP22628	G	T	.	PASS	END=2343773;ChrB=ch09;StartB=2295921;EndB=2295921;Parent=SYN47;VarType=ShV;DupType=.
ch09	2343784	SNP22629	T	G	.	PASS	END=2343784;ChrB=ch09;StartB=2295932;EndB=2295932;Parent=SYN47;VarType=ShV;DupType=.
ch09	2343885	SNP22630	C	T	.	PASS	END=2343885;ChrB=ch09;StartB=2296033;EndB=2296033;Parent=SYN47;VarType=ShV;DupType=.
ch09	2344080	INS22631	A	AG	.	PASS	END=2344080;ChrB=ch09;StartB=2296228;EndB=2296229;Parent=SYN47;VarType=ShV;DupType=.
ch09	2344090	SNP22632	T	C	.	PASS	END=2344090;ChrB=ch09;StartB=2296239;EndB=2296239;Parent=SYN47;VarType=ShV;DupType=.
ch09	2344112	SNP22633	T	C	.	PASS	END=2344112;ChrB=ch09;StartB=2296261;EndB=2296261;Parent=SYN47;VarType=ShV;DupType=.
ch09	2344159	SNP22634	T	C	.	PASS	END=2344159;ChrB=ch09;StartB=2296308;EndB=2296308;Parent=SYN47;VarType=ShV;DupType=.
ch09	2344208	INS22635	A	ACCC	.	PASS	END=2344208;ChrB=ch09;StartB=2296357;EndB=2296360;Parent=SYN47;VarType=ShV;DupType=.
ch09	2344227	DEL22636	AAACATATCAAGGTCACTAACTGCATATGTATTTCATTGAGACAAAACT	A	.	PASS	END=2344275;ChrB=ch09;StartB=2296379;EndB=2296379;Parent=SYN47;VarType=ShV;DupType=.
ch09	2344345	INS22637	G	GT	.	PASS	END=2344345;ChrB=ch09;StartB=2296449;EndB=2296450;Parent=SYN47;VarType=ShV;DupType=.
ch09	2344369	SNP22638	T	A	.	PASS	END=2344369;ChrB=ch09;StartB=2296474;EndB=2296474;Parent=SYN47;VarType=ShV;DupType=.
ch09	2344396	SNP22639	G	A	.	PASS	END=2344396;ChrB=ch09;StartB=2296501;EndB=2296501;Parent=SYN47;VarType=ShV;DupType=.
ch09	2344408	SNP22640	C	T	.	PASS	END=2344408;ChrB=ch09;StartB=2296513;EndB=2296513;Parent=SYN47;VarType=ShV;DupType=.
ch09	2344532	SNP22641	C	T	.	PASS	END=2344532;ChrB=ch09;StartB=2296637;EndB=2296637;Parent=SYN47;VarType=ShV;DupType=.
ch09	2344538	SNP22642	A	G	.	PASS	END=2344538;ChrB=ch09;StartB=2296643;EndB=2296643;Parent=SYN47;VarType=ShV;DupType=.
ch09	2344598	SNP22643	T	C	.	PASS	END=2344598;ChrB=ch09;StartB=2296703;EndB=2296703;Parent=SYN47;VarType=ShV;DupType=.
ch09	2344600	SNP22644	C	A	.	PASS	END=2344600;ChrB=ch09;StartB=2296705;EndB=2296705;Parent=SYN47;VarType=ShV;DupType=.
ch09	2344618	DEL22645	AAT	A	.	PASS	END=2344620;ChrB=ch09;StartB=2296723;EndB=2296723;Parent=SYN47;VarType=ShV;DupType=.
ch09	2344641	SNP22646	C	T	.	PASS	END=2344641;ChrB=ch09;StartB=2296744;EndB=2296744;Parent=SYN47;VarType=ShV;DupType=.
ch09	2344650	INS22647	A	AGGGGGGGGGGG	.	PASS	END=2344650;ChrB=ch09;StartB=2296753;EndB=2296764;Parent=SYN47;VarType=ShV;DupType=.
ch09	2344657	SNP22648	A	G	.	PASS	END=2344657;ChrB=ch09;StartB=2296771;EndB=2296771;Parent=SYN47;VarType=ShV;DupType=.
ch09	2345003	SNP22649	A	G	.	PASS	END=2345003;ChrB=ch09;StartB=2297117;EndB=2297117;Parent=SYN47;VarType=ShV;DupType=.
ch09	2345143	SNP22650	T	A	.	PASS	END=2345143;ChrB=ch09;StartB=2297257;EndB=2297257;Parent=SYN47;VarType=ShV;DupType=.
ch09	2345371	SNP22651	G	C	.	PASS	END=2345371;ChrB=ch09;StartB=2297485;EndB=2297485;Parent=SYN47;VarType=ShV;DupType=.
ch09	2345402	SNP22652	C	G	.	PASS	END=2345402;ChrB=ch09;StartB=2297516;EndB=2297516;Parent=SYN47;VarType=ShV;DupType=.
ch09	2345408	DEL22653	ATTTATG	A	.	PASS	END=2345414;ChrB=ch09;StartB=2297522;EndB=2297522;Parent=SYN47;VarType=ShV;DupType=.
ch09	2345420	SNP22654	C	T	.	PASS	END=2345420;ChrB=ch09;StartB=2297528;EndB=2297528;Parent=SYN47;VarType=ShV;DupType=.
ch09	2345429	SNP22655	T	C	.	PASS	END=2345429;ChrB=ch09;StartB=2297537;EndB=2297537;Parent=SYN47;VarType=ShV;DupType=.
ch09	2345479	SNP22656	G	A	.	PASS	END=2345479;ChrB=ch09;StartB=2297587;EndB=2297587;Parent=SYN47;VarType=ShV;DupType=.
ch09	2345481	SNP22657	T	A	.	PASS	END=2345481;ChrB=ch09;StartB=2297589;EndB=2297589;Parent=SYN47;VarType=ShV;DupType=.
ch09	2345482	SNP22658	T	A	.	PASS	END=2345482;ChrB=ch09;StartB=2297590;EndB=2297590;Parent=SYN47;VarType=ShV;DupType=.
ch09	2345485	SNP22659	A	T	.	PASS	END=2345485;ChrB=ch09;StartB=2297593;EndB=2297593;Parent=SYN47;VarType=ShV;DupType=.
ch09	2345486	SNP22660	T	A	.	PASS	END=2345486;ChrB=ch09;StartB=2297594;EndB=2297594;Parent=SYN47;VarType=ShV;DupType=.
ch09	2345503	SNP22661	G	A	.	PASS	END=2345503;ChrB=ch09;StartB=2297611;EndB=2297611;Parent=SYN47;VarType=ShV;DupType=.
ch09	2345546	SNP22662	A	T	.	PASS	END=2345546;ChrB=ch09;StartB=2297654;EndB=2297654;Parent=SYN47;VarType=ShV;DupType=.
ch09	2345570	SNP22663	A	G	.	PASS	END=2345570;ChrB=ch09;StartB=2297678;EndB=2297678;Parent=SYN47;VarType=ShV;DupType=.
ch09	2345578	SNP22664	G	A	.	PASS	END=2345578;ChrB=ch09;StartB=2297686;EndB=2297686;Parent=SYN47;VarType=ShV;DupType=.
ch09	2345606	SNP22665	T	A	.	PASS	END=2345606;ChrB=ch09;StartB=2297714;EndB=2297714;Parent=SYN47;VarType=ShV;DupType=.
ch09	2345620	INS22666	A	AT	.	PASS	END=2345620;ChrB=ch09;StartB=2297728;EndB=2297729;Parent=SYN47;VarType=ShV;DupType=.
ch09	2345628	SNP22667	G	A	.	PASS	END=2345628;ChrB=ch09;StartB=2297737;EndB=2297737;Parent=SYN47;VarType=ShV;DupType=.
ch09	2345629	SNP22668	G	T	.	PASS	END=2345629;ChrB=ch09;StartB=2297738;EndB=2297738;Parent=SYN47;VarType=ShV;DupType=.
ch09	2345639	SNP22669	T	A	.	PASS	END=2345639;ChrB=ch09;StartB=2297748;EndB=2297748;Parent=SYN47;VarType=ShV;DupType=.
ch09	2345647	INS22670	A	AG	.	PASS	END=2345647;ChrB=ch09;StartB=2297756;EndB=2297757;Parent=SYN47;VarType=ShV;DupType=.
ch09	2345685	SNP22671	T	G	.	PASS	END=2345685;ChrB=ch09;StartB=2297795;EndB=2297795;Parent=SYN47;VarType=ShV;DupType=.
ch09	2345688	SNP22672	C	T	.	PASS	END=2345688;ChrB=ch09;StartB=2297798;EndB=2297798;Parent=SYN47;VarType=ShV;DupType=.
ch09	2345716	SNP22673	A	C	.	PASS	END=2345716;ChrB=ch09;StartB=2297826;EndB=2297826;Parent=SYN47;VarType=ShV;DupType=.
ch09	2345718	SNP22674	C	T	.	PASS	END=2345718;ChrB=ch09;StartB=2297828;EndB=2297828;Parent=SYN47;VarType=ShV;DupType=.
ch09	2345757	SNP22675	A	T	.	PASS	END=2345757;ChrB=ch09;StartB=2297867;EndB=2297867;Parent=SYN47;VarType=ShV;DupType=.
ch09	2345763	SNP22676	T	A	.	PASS	END=2345763;ChrB=ch09;StartB=2297873;EndB=2297873;Parent=SYN47;VarType=ShV;DupType=.
ch09	2345765	SNP22677	T	C	.	PASS	END=2345765;ChrB=ch09;StartB=2297875;EndB=2297875;Parent=SYN47;VarType=ShV;DupType=.
ch09	2345827	SNP22678	G	C	.	PASS	END=2345827;ChrB=ch09;StartB=2297937;EndB=2297937;Parent=SYN47;VarType=ShV;DupType=.
ch09	2345836	SNP22679	A	G	.	PASS	END=2345836;ChrB=ch09;StartB=2297946;EndB=2297946;Parent=SYN47;VarType=ShV;DupType=.
ch09	2345856	DEL22680	CA	C	.	PASS	END=2345857;ChrB=ch09;StartB=2297966;EndB=2297966;Parent=SYN47;VarType=ShV;DupType=.
ch09	2345915	SNP22681	G	C	.	PASS	END=2345915;ChrB=ch09;StartB=2298024;EndB=2298024;Parent=SYN47;VarType=ShV;DupType=.
ch09	2345946	SNP22682	G	A	.	PASS	END=2345946;ChrB=ch09;StartB=2298055;EndB=2298055;Parent=SYN47;VarType=ShV;DupType=.
ch09	2345997	SNP22683	A	G	.	PASS	END=2345997;ChrB=ch09;StartB=2298106;EndB=2298106;Parent=SYN47;VarType=ShV;DupType=.
ch09	2346002	SNP22684	A	G	.	PASS	END=2346002;ChrB=ch09;StartB=2298111;EndB=2298111;Parent=SYN47;VarType=ShV;DupType=.
ch09	2346082	SNP22685	A	G	.	PASS	END=2346082;ChrB=ch09;StartB=2298191;EndB=2298191;Parent=SYN47;VarType=ShV;DupType=.
ch09	2346107	SNP22686	C	A	.	PASS	END=2346107;ChrB=ch09;StartB=2298216;EndB=2298216;Parent=SYN47;VarType=ShV;DupType=.
ch09	2346139	SNP22687	G	A	.	PASS	END=2346139;ChrB=ch09;StartB=2298248;EndB=2298248;Parent=SYN47;VarType=ShV;DupType=.
ch09	2346183	SNP22688	A	G	.	PASS	END=2346183;ChrB=ch09;StartB=2298292;EndB=2298292;Parent=SYN47;VarType=ShV;DupType=.
ch09	2346186	SNP22689	G	A	.	PASS	END=2346186;ChrB=ch09;StartB=2298295;EndB=2298295;Parent=SYN47;VarType=ShV;DupType=.
ch09	2346197	SNP22690	T	G	.	PASS	END=2346197;ChrB=ch09;StartB=2298306;EndB=2298306;Parent=SYN47;VarType=ShV;DupType=.
ch09	2346222	SNP22691	T	A	.	PASS	END=2346222;ChrB=ch09;StartB=2298331;EndB=2298331;Parent=SYN47;VarType=ShV;DupType=.
ch09	2346223	SNP22692	A	T	.	PASS	END=2346223;ChrB=ch09;StartB=2298332;EndB=2298332;Parent=SYN47;VarType=ShV;DupType=.
ch09	2346226	SNP22693	C	A	.	PASS	END=2346226;ChrB=ch09;StartB=2298335;EndB=2298335;Parent=SYN47;VarType=ShV;DupType=.
ch09	2346229	SNP22694	G	A	.	PASS	END=2346229;ChrB=ch09;StartB=2298338;EndB=2298338;Parent=SYN47;VarType=ShV;DupType=.
ch09	2346258	SNP22695	A	T	.	PASS	END=2346258;ChrB=ch09;StartB=2298367;EndB=2298367;Parent=SYN47;VarType=ShV;DupType=.
ch09	2346263	SNP22696	C	T	.	PASS	END=2346263;ChrB=ch09;StartB=2298372;EndB=2298372;Parent=SYN47;VarType=ShV;DupType=.
ch09	2346274	SNP22697	T	A	.	PASS	END=2346274;ChrB=ch09;StartB=2298383;EndB=2298383;Parent=SYN47;VarType=ShV;DupType=.
ch09	2346298	SNP22698	T	C	.	PASS	END=2346298;ChrB=ch09;StartB=2298407;EndB=2298407;Parent=SYN47;VarType=ShV;DupType=.
ch09	2346387	SNP22699	T	C	.	PASS	END=2346387;ChrB=ch09;StartB=2298496;EndB=2298496;Parent=SYN47;VarType=ShV;DupType=.
ch09	2346427	SNP22700	C	A	.	PASS	END=2346427;ChrB=ch09;StartB=2298536;EndB=2298536;Parent=SYN47;VarType=ShV;DupType=.
ch09	2346479	SNP22701	C	T	.	PASS	END=2346479;ChrB=ch09;StartB=2298588;EndB=2298588;Parent=SYN47;VarType=ShV;DupType=.
ch09	2346489	DEL22702	TA	T	.	PASS	END=2346490;ChrB=ch09;StartB=2298598;EndB=2298598;Parent=SYN47;VarType=ShV;DupType=.
ch09	2346540	SNP22703	A	T	.	PASS	END=2346540;ChrB=ch09;StartB=2298648;EndB=2298648;Parent=SYN47;VarType=ShV;DupType=.
ch09	2346558	SNP22704	C	T	.	PASS	END=2346558;ChrB=ch09;StartB=2298666;EndB=2298666;Parent=SYN47;VarType=ShV;DupType=.
ch09	2346590	SNP22705	C	T	.	PASS	END=2346590;ChrB=ch09;StartB=2298698;EndB=2298698;Parent=SYN47;VarType=ShV;DupType=.
ch09	2346600	DEL22706	TCC	T	.	PASS	END=2346602;ChrB=ch09;StartB=2298708;EndB=2298708;Parent=SYN47;VarType=ShV;DupType=.
ch09	2346607	SNP22707	A	T	.	PASS	END=2346607;ChrB=ch09;StartB=2298713;EndB=2298713;Parent=SYN47;VarType=ShV;DupType=.
ch09	2346612	SNP22708	A	G	.	PASS	END=2346612;ChrB=ch09;StartB=2298718;EndB=2298718;Parent=SYN47;VarType=ShV;DupType=.
ch09	2346624	SNP22709	C	T	.	PASS	END=2346624;ChrB=ch09;StartB=2298730;EndB=2298730;Parent=SYN47;VarType=ShV;DupType=.
ch09	2346633	SNP22710	C	T	.	PASS	END=2346633;ChrB=ch09;StartB=2298739;EndB=2298739;Parent=SYN47;VarType=ShV;DupType=.
ch09	2346637	SNP22711	T	C	.	PASS	END=2346637;ChrB=ch09;StartB=2298743;EndB=2298743;Parent=SYN47;VarType=ShV;DupType=.
ch09	2346640	SNP22712	C	T	.	PASS	END=2346640;ChrB=ch09;StartB=2298746;EndB=2298746;Parent=SYN47;VarType=ShV;DupType=.
ch09	2346644	SNP22713	G	A	.	PASS	END=2346644;ChrB=ch09;StartB=2298750;EndB=2298750;Parent=SYN47;VarType=ShV;DupType=.
ch09	2346645	SNP22714	A	G	.	PASS	END=2346645;ChrB=ch09;StartB=2298751;EndB=2298751;Parent=SYN47;VarType=ShV;DupType=.
ch09	2346646	SNP22715	G	T	.	PASS	END=2346646;ChrB=ch09;StartB=2298752;EndB=2298752;Parent=SYN47;VarType=ShV;DupType=.
ch09	2346675	SNP22716	A	T	.	PASS	END=2346675;ChrB=ch09;StartB=2298781;EndB=2298781;Parent=SYN47;VarType=ShV;DupType=.
ch09	2346731	SNP22717	C	G	.	PASS	END=2346731;ChrB=ch09;StartB=2298837;EndB=2298837;Parent=SYN47;VarType=ShV;DupType=.
ch09	2346753	SNP22718	C	T	.	PASS	END=2346753;ChrB=ch09;StartB=2298859;EndB=2298859;Parent=SYN47;VarType=ShV;DupType=.
ch09	2346755	SNP22719	G	A	.	PASS	END=2346755;ChrB=ch09;StartB=2298861;EndB=2298861;Parent=SYN47;VarType=ShV;DupType=.
ch09	2346758	SNP22720	C	T	.	PASS	END=2346758;ChrB=ch09;StartB=2298864;EndB=2298864;Parent=SYN47;VarType=ShV;DupType=.
ch09	2346764	SNP22721	T	A	.	PASS	END=2346764;ChrB=ch09;StartB=2298870;EndB=2298870;Parent=SYN47;VarType=ShV;DupType=.
ch09	2346769	SNP22722	A	G	.	PASS	END=2346769;ChrB=ch09;StartB=2298875;EndB=2298875;Parent=SYN47;VarType=ShV;DupType=.
ch09	2346786	SNP22723	G	A	.	PASS	END=2346786;ChrB=ch09;StartB=2298892;EndB=2298892;Parent=SYN47;VarType=ShV;DupType=.
ch09	2346801	SNP22724	G	A	.	PASS	END=2346801;ChrB=ch09;StartB=2298907;EndB=2298907;Parent=SYN47;VarType=ShV;DupType=.
ch09	2346854	SNP22725	G	T	.	PASS	END=2346854;ChrB=ch09;StartB=2298960;EndB=2298960;Parent=SYN47;VarType=ShV;DupType=.
ch09	2346856	SNP22726	G	A	.	PASS	END=2346856;ChrB=ch09;StartB=2298962;EndB=2298962;Parent=SYN47;VarType=ShV;DupType=.
ch09	2346858	SNP22727	C	T	.	PASS	END=2346858;ChrB=ch09;StartB=2298964;EndB=2298964;Parent=SYN47;VarType=ShV;DupType=.
ch09	2346879	SNP22728	C	T	.	PASS	END=2346879;ChrB=ch09;StartB=2298985;EndB=2298985;Parent=SYN47;VarType=ShV;DupType=.
ch09	2346934	INS22729	C	CTTCTT	.	PASS	END=2346934;ChrB=ch09;StartB=2299040;EndB=2299045;Parent=SYN47;VarType=ShV;DupType=.
ch09	2346945	DEL22730	TTTAA	T	.	PASS	END=2346949;ChrB=ch09;StartB=2299056;EndB=2299056;Parent=SYN47;VarType=ShV;DupType=.
ch09	2346972	SNP22731	A	G	.	PASS	END=2346972;ChrB=ch09;StartB=2299079;EndB=2299079;Parent=SYN47;VarType=ShV;DupType=.
ch09	2347073	SNP22732	T	A	.	PASS	END=2347073;ChrB=ch09;StartB=2299180;EndB=2299180;Parent=SYN47;VarType=ShV;DupType=.
ch09	2347076	SNP22733	A	T	.	PASS	END=2347076;ChrB=ch09;StartB=2299183;EndB=2299183;Parent=SYN47;VarType=ShV;DupType=.
ch09	2347084	SNP22734	A	G	.	PASS	END=2347084;ChrB=ch09;StartB=2299191;EndB=2299191;Parent=SYN47;VarType=ShV;DupType=.
ch09	2347085	SNP22735	C	T	.	PASS	END=2347085;ChrB=ch09;StartB=2299192;EndB=2299192;Parent=SYN47;VarType=ShV;DupType=.
ch09	2347097	DEL22736	TA	T	.	PASS	END=2347098;ChrB=ch09;StartB=2299204;EndB=2299204;Parent=SYN47;VarType=ShV;DupType=.
ch09	2347115	SNP22737	A	G	.	PASS	END=2347115;ChrB=ch09;StartB=2299221;EndB=2299221;Parent=SYN47;VarType=ShV;DupType=.
ch09	2347193	SNP22738	T	A	.	PASS	END=2347193;ChrB=ch09;StartB=2299299;EndB=2299299;Parent=SYN47;VarType=ShV;DupType=.
ch09	2347196	SNP22739	A	T	.	PASS	END=2347196;ChrB=ch09;StartB=2299302;EndB=2299302;Parent=SYN47;VarType=ShV;DupType=.
ch09	2347310	SNP22740	A	G	.	PASS	END=2347310;ChrB=ch09;StartB=2299416;EndB=2299416;Parent=SYN47;VarType=ShV;DupType=.
ch09	2347351	SNP22741	A	T	.	PASS	END=2347351;ChrB=ch09;StartB=2299457;EndB=2299457;Parent=SYN47;VarType=ShV;DupType=.
ch09	2347363	SNP22742	T	A	.	PASS	END=2347363;ChrB=ch09;StartB=2299469;EndB=2299469;Parent=SYN47;VarType=ShV;DupType=.
ch09	2347395	SNP22743	A	T	.	PASS	END=2347395;ChrB=ch09;StartB=2299501;EndB=2299501;Parent=SYN47;VarType=ShV;DupType=.
ch09	2347399	SNP22744	T	A	.	PASS	END=2347399;ChrB=ch09;StartB=2299505;EndB=2299505;Parent=SYN47;VarType=ShV;DupType=.
ch09	2347404	SNP22745	A	G	.	PASS	END=2347404;ChrB=ch09;StartB=2299510;EndB=2299510;Parent=SYN47;VarType=ShV;DupType=.
ch09	2347405	SNP22746	C	A	.	PASS	END=2347405;ChrB=ch09;StartB=2299511;EndB=2299511;Parent=SYN47;VarType=ShV;DupType=.
ch09	2347432	SNP22747	A	G	.	PASS	END=2347432;ChrB=ch09;StartB=2299538;EndB=2299538;Parent=SYN47;VarType=ShV;DupType=.
ch09	2347434	SNP22748	T	C	.	PASS	END=2347434;ChrB=ch09;StartB=2299540;EndB=2299540;Parent=SYN47;VarType=ShV;DupType=.
ch09	2347452	SNP22749	T	G	.	PASS	END=2347452;ChrB=ch09;StartB=2299558;EndB=2299558;Parent=SYN47;VarType=ShV;DupType=.
ch09	2347521	SNP22750	T	C	.	PASS	END=2347521;ChrB=ch09;StartB=2299627;EndB=2299627;Parent=SYN47;VarType=ShV;DupType=.
ch09	2347537	SNP22751	C	T	.	PASS	END=2347537;ChrB=ch09;StartB=2299643;EndB=2299643;Parent=SYN47;VarType=ShV;DupType=.
ch09	2347551	SNP22752	G	T	.	PASS	END=2347551;ChrB=ch09;StartB=2299657;EndB=2299657;Parent=SYN47;VarType=ShV;DupType=.
ch09	2347651	DEL22753	TAAC	T	.	PASS	END=2347654;ChrB=ch09;StartB=2299757;EndB=2299757;Parent=SYN47;VarType=ShV;DupType=.
ch09	2347666	SNP22754	G	A	.	PASS	END=2347666;ChrB=ch09;StartB=2299769;EndB=2299769;Parent=SYN47;VarType=ShV;DupType=.
ch09	2347716	SNP22755	T	C	.	PASS	END=2347716;ChrB=ch09;StartB=2299819;EndB=2299819;Parent=SYN47;VarType=ShV;DupType=.
ch09	2347816	SNP22756	G	C	.	PASS	END=2347816;ChrB=ch09;StartB=2299919;EndB=2299919;Parent=SYN47;VarType=ShV;DupType=.
ch09	2347842	SNP22757	C	T	.	PASS	END=2347842;ChrB=ch09;StartB=2299945;EndB=2299945;Parent=SYN47;VarType=ShV;DupType=.
ch09	2347843	INS22758	G	GT	.	PASS	END=2347843;ChrB=ch09;StartB=2299946;EndB=2299947;Parent=SYN47;VarType=ShV;DupType=.
ch09	2347856	SNP22759	A	G	.	PASS	END=2347856;ChrB=ch09;StartB=2299960;EndB=2299960;Parent=SYN47;VarType=ShV;DupType=.
ch09	2347860	DEL22760	TA	T	.	PASS	END=2347861;ChrB=ch09;StartB=2299964;EndB=2299964;Parent=SYN47;VarType=ShV;DupType=.
ch09	2347863	SNP22761	A	T	.	PASS	END=2347863;ChrB=ch09;StartB=2299966;EndB=2299966;Parent=SYN47;VarType=ShV;DupType=.
ch09	2347897	HDR130	N	<HDR>	.	PASS	END=2347923;ChrB=ch09;StartB=2300000;EndB=2300027;Parent=SYN47;VarType=ShV;DupType=.
ch09	2347924	SYNAL168	N	<SYNAL>	.	PASS	END=2348885;ChrB=ch09;StartB=2300028;EndB=2301015;Parent=SYN47;VarType=.;DupType=.
ch09	2347957	SNP22762	T	C	.	PASS	END=2347957;ChrB=ch09;StartB=2300061;EndB=2300061;Parent=SYN47;VarType=ShV;DupType=.
ch09	2347983	INS22763	A	AATT	.	PASS	END=2347983;ChrB=ch09;StartB=2300087;EndB=2300090;Parent=SYN47;VarType=ShV;DupType=.
ch09	2347988	SNP22764	T	A	.	PASS	END=2347988;ChrB=ch09;StartB=2300095;EndB=2300095;Parent=SYN47;VarType=ShV;DupType=.
ch09	2347992	SNP22765	T	G	.	PASS	END=2347992;ChrB=ch09;StartB=2300099;EndB=2300099;Parent=SYN47;VarType=ShV;DupType=.
ch09	2348008	SNP22766	T	C	.	PASS	END=2348008;ChrB=ch09;StartB=2300115;EndB=2300115;Parent=SYN47;VarType=ShV;DupType=.
ch09	2348017	SNP22767	T	G	.	PASS	END=2348017;ChrB=ch09;StartB=2300124;EndB=2300124;Parent=SYN47;VarType=ShV;DupType=.
ch09	2348034	SNP22768	T	G	.	PASS	END=2348034;ChrB=ch09;StartB=2300141;EndB=2300141;Parent=SYN47;VarType=ShV;DupType=.
ch09	2348048	SNP22769	T	C	.	PASS	END=2348048;ChrB=ch09;StartB=2300155;EndB=2300155;Parent=SYN47;VarType=ShV;DupType=.
ch09	2348054	SNP22770	T	G	.	PASS	END=2348054;ChrB=ch09;StartB=2300161;EndB=2300161;Parent=SYN47;VarType=ShV;DupType=.
ch09	2348055	SNP22771	T	C	.	PASS	END=2348055;ChrB=ch09;StartB=2300162;EndB=2300162;Parent=SYN47;VarType=ShV;DupType=.
ch09	2348057	SNP22772	C	A	.	PASS	END=2348057;ChrB=ch09;StartB=2300164;EndB=2300164;Parent=SYN47;VarType=ShV;DupType=.
ch09	2348063	SNP22773	A	G	.	PASS	END=2348063;ChrB=ch09;StartB=2300170;EndB=2300170;Parent=SYN47;VarType=ShV;DupType=.
ch09	2348081	SNP22774	A	G	.	PASS	END=2348081;ChrB=ch09;StartB=2300188;EndB=2300188;Parent=SYN47;VarType=ShV;DupType=.
ch09	2348096	SNP22775	C	T	.	PASS	END=2348096;ChrB=ch09;StartB=2300203;EndB=2300203;Parent=SYN47;VarType=ShV;DupType=.
ch09	2348106	SNP22776	G	A	.	PASS	END=2348106;ChrB=ch09;StartB=2300213;EndB=2300213;Parent=SYN47;VarType=ShV;DupType=.
ch09	2348140	SNP22777	T	C	.	PASS	END=2348140;ChrB=ch09;StartB=2300247;EndB=2300247;Parent=SYN47;VarType=ShV;DupType=.
ch09	2348146	SNP22778	A	C	.	PASS	END=2348146;ChrB=ch09;StartB=2300253;EndB=2300253;Parent=SYN47;VarType=ShV;DupType=.
ch09	2348161	SNP22779	G	T	.	PASS	END=2348161;ChrB=ch09;StartB=2300268;EndB=2300268;Parent=SYN47;VarType=ShV;DupType=.
ch09	2348206	SNP22780	T	A	.	PASS	END=2348206;ChrB=ch09;StartB=2300313;EndB=2300313;Parent=SYN47;VarType=ShV;DupType=.
ch09	2348253	SNP22781	A	G	.	PASS	END=2348253;ChrB=ch09;StartB=2300360;EndB=2300360;Parent=SYN47;VarType=ShV;DupType=.
ch09	2348270	DEL22782	AT	A	.	PASS	END=2348271;ChrB=ch09;StartB=2300377;EndB=2300377;Parent=SYN47;VarType=ShV;DupType=.
ch09	2348272	SNP22783	T	A	.	PASS	END=2348272;ChrB=ch09;StartB=2300378;EndB=2300378;Parent=SYN47;VarType=ShV;DupType=.
ch09	2348295	SNP22784	A	G	.	PASS	END=2348295;ChrB=ch09;StartB=2300401;EndB=2300401;Parent=SYN47;VarType=ShV;DupType=.
ch09	2348308	SNP22785	G	T	.	PASS	END=2348308;ChrB=ch09;StartB=2300414;EndB=2300414;Parent=SYN47;VarType=ShV;DupType=.
ch09	2348320	SNP22786	G	T	.	PASS	END=2348320;ChrB=ch09;StartB=2300426;EndB=2300426;Parent=SYN47;VarType=ShV;DupType=.
ch09	2348321	INS22787	T	TA	.	PASS	END=2348321;ChrB=ch09;StartB=2300427;EndB=2300428;Parent=SYN47;VarType=ShV;DupType=.
ch09	2348322	SNP22788	T	A	.	PASS	END=2348322;ChrB=ch09;StartB=2300429;EndB=2300429;Parent=SYN47;VarType=ShV;DupType=.
ch09	2348323	SNP22789	C	A	.	PASS	END=2348323;ChrB=ch09;StartB=2300430;EndB=2300430;Parent=SYN47;VarType=ShV;DupType=.
ch09	2348329	SNP22790	C	A	.	PASS	END=2348329;ChrB=ch09;StartB=2300436;EndB=2300436;Parent=SYN47;VarType=ShV;DupType=.
ch09	2348390	SNP22791	A	T	.	PASS	END=2348390;ChrB=ch09;StartB=2300497;EndB=2300497;Parent=SYN47;VarType=ShV;DupType=.
ch09	2348420	INS22792	T	TG	.	PASS	END=2348420;ChrB=ch09;StartB=2300527;EndB=2300528;Parent=SYN47;VarType=ShV;DupType=.
ch09	2348445	SNP22793	T	A	.	PASS	END=2348445;ChrB=ch09;StartB=2300553;EndB=2300553;Parent=SYN47;VarType=ShV;DupType=.
ch09	2348498	SNP22794	T	C	.	PASS	END=2348498;ChrB=ch09;StartB=2300606;EndB=2300606;Parent=SYN47;VarType=ShV;DupType=.
ch09	2348533	SNP22795	A	T	.	PASS	END=2348533;ChrB=ch09;StartB=2300641;EndB=2300641;Parent=SYN47;VarType=ShV;DupType=.
ch09	2348621	SNP22796	C	T	.	PASS	END=2348621;ChrB=ch09;StartB=2300729;EndB=2300729;Parent=SYN47;VarType=ShV;DupType=.
ch09	2348650	SNP22797	T	A	.	PASS	END=2348650;ChrB=ch09;StartB=2300758;EndB=2300758;Parent=SYN47;VarType=ShV;DupType=.
ch09	2348684	SNP22798	T	A	.	PASS	END=2348684;ChrB=ch09;StartB=2300792;EndB=2300792;Parent=SYN47;VarType=ShV;DupType=.
ch09	2348734	SNP22799	G	C	.	PASS	END=2348734;ChrB=ch09;StartB=2300842;EndB=2300842;Parent=SYN47;VarType=ShV;DupType=.
ch09	2348742	SNP22800	A	T	.	PASS	END=2348742;ChrB=ch09;StartB=2300850;EndB=2300850;Parent=SYN47;VarType=ShV;DupType=.
ch09	2348757	SNP22801	A	G	.	PASS	END=2348757;ChrB=ch09;StartB=2300865;EndB=2300865;Parent=SYN47;VarType=ShV;DupType=.
ch09	2348768	INS22802	A	ATTAGTGATTTTACTGTTATAAT	.	PASS	END=2348768;ChrB=ch09;StartB=2300876;EndB=2300898;Parent=SYN47;VarType=ShV;DupType=.
ch09	2348769	SNP22803	A	G	.	PASS	END=2348769;ChrB=ch09;StartB=2300899;EndB=2300899;Parent=SYN47;VarType=ShV;DupType=.
ch09	2348804	SNP22804	G	A	.	PASS	END=2348804;ChrB=ch09;StartB=2300934;EndB=2300934;Parent=SYN47;VarType=ShV;DupType=.
ch09	2348809	SNP22805	A	G	.	PASS	END=2348809;ChrB=ch09;StartB=2300939;EndB=2300939;Parent=SYN47;VarType=ShV;DupType=.
ch09	2348814	SNP22806	A	G	.	PASS	END=2348814;ChrB=ch09;StartB=2300944;EndB=2300944;Parent=SYN47;VarType=ShV;DupType=.
ch09	2348818	SNP22807	G	A	.	PASS	END=2348818;ChrB=ch09;StartB=2300948;EndB=2300948;Parent=SYN47;VarType=ShV;DupType=.
ch09	2348831	SNP22808	A	G	.	PASS	END=2348831;ChrB=ch09;StartB=2300961;EndB=2300961;Parent=SYN47;VarType=ShV;DupType=.
ch09	2348839	SNP22809	C	T	.	PASS	END=2348839;ChrB=ch09;StartB=2300969;EndB=2300969;Parent=SYN47;VarType=ShV;DupType=.
ch09	2348852	SNP22810	G	A	.	PASS	END=2348852;ChrB=ch09;StartB=2300982;EndB=2300982;Parent=SYN47;VarType=ShV;DupType=.
ch09	2348886	HDR131	N	<HDR>	.	PASS	END=2350524;ChrB=ch09;StartB=2301016;EndB=2301602;Parent=SYN47;VarType=ShV;DupType=.
ch09	2350525	SYNAL169	N	<SYNAL>	.	PASS	END=2354243;ChrB=ch09;StartB=2301603;EndB=2305350;Parent=SYN47;VarType=.;DupType=.
ch09	2350559	SNP22811	G	A	.	PASS	END=2350559;ChrB=ch09;StartB=2301637;EndB=2301637;Parent=SYN47;VarType=ShV;DupType=.
ch09	2350571	SNP22812	C	T	.	PASS	END=2350571;ChrB=ch09;StartB=2301649;EndB=2301649;Parent=SYN47;VarType=ShV;DupType=.
ch09	2350672	INS22813	C	CAG	.	PASS	END=2350672;ChrB=ch09;StartB=2301750;EndB=2301752;Parent=SYN47;VarType=ShV;DupType=.
ch09	2350674	SNP22814	C	G	.	PASS	END=2350674;ChrB=ch09;StartB=2301754;EndB=2301754;Parent=SYN47;VarType=ShV;DupType=.
ch09	2350698	SNP22815	T	C	.	PASS	END=2350698;ChrB=ch09;StartB=2301778;EndB=2301778;Parent=SYN47;VarType=ShV;DupType=.
ch09	2350703	SNP22816	G	A	.	PASS	END=2350703;ChrB=ch09;StartB=2301783;EndB=2301783;Parent=SYN47;VarType=ShV;DupType=.
ch09	2350722	SNP22817	A	G	.	PASS	END=2350722;ChrB=ch09;StartB=2301802;EndB=2301802;Parent=SYN47;VarType=ShV;DupType=.
ch09	2350725	SNP22818	A	T	.	PASS	END=2350725;ChrB=ch09;StartB=2301805;EndB=2301805;Parent=SYN47;VarType=ShV;DupType=.
ch09	2350727	INS22819	G	GA	.	PASS	END=2350727;ChrB=ch09;StartB=2301807;EndB=2301808;Parent=SYN47;VarType=ShV;DupType=.
ch09	2350741	SNP22820	A	G	.	PASS	END=2350741;ChrB=ch09;StartB=2301822;EndB=2301822;Parent=SYN47;VarType=ShV;DupType=.
ch09	2350743	SNP22821	G	A	.	PASS	END=2350743;ChrB=ch09;StartB=2301824;EndB=2301824;Parent=SYN47;VarType=ShV;DupType=.
ch09	2350793	DEL22822	AAC	A	.	PASS	END=2350795;ChrB=ch09;StartB=2301874;EndB=2301874;Parent=SYN47;VarType=ShV;DupType=.
ch09	2350835	SNP22823	T	C	.	PASS	END=2350835;ChrB=ch09;StartB=2301914;EndB=2301914;Parent=SYN47;VarType=ShV;DupType=.
ch09	2350846	SNP22824	A	G	.	PASS	END=2350846;ChrB=ch09;StartB=2301925;EndB=2301925;Parent=SYN47;VarType=ShV;DupType=.
ch09	2351052	SNP22825	A	T	.	PASS	END=2351052;ChrB=ch09;StartB=2302131;EndB=2302131;Parent=SYN47;VarType=ShV;DupType=.
ch09	2351059	SNP22826	C	G	.	PASS	END=2351059;ChrB=ch09;StartB=2302138;EndB=2302138;Parent=SYN47;VarType=ShV;DupType=.
ch09	2351128	SNP22827	G	A	.	PASS	END=2351128;ChrB=ch09;StartB=2302207;EndB=2302207;Parent=SYN47;VarType=ShV;DupType=.
ch09	2351151	SNP22828	G	T	.	PASS	END=2351151;ChrB=ch09;StartB=2302230;EndB=2302230;Parent=SYN47;VarType=ShV;DupType=.
ch09	2351194	SNP22829	G	A	.	PASS	END=2351194;ChrB=ch09;StartB=2302273;EndB=2302273;Parent=SYN47;VarType=ShV;DupType=.
ch09	2351209	SNP22830	A	G	.	PASS	END=2351209;ChrB=ch09;StartB=2302288;EndB=2302288;Parent=SYN47;VarType=ShV;DupType=.
ch09	2351228	SNP22831	T	C	.	PASS	END=2351228;ChrB=ch09;StartB=2302307;EndB=2302307;Parent=SYN47;VarType=ShV;DupType=.
ch09	2351234	SNP22832	T	C	.	PASS	END=2351234;ChrB=ch09;StartB=2302313;EndB=2302313;Parent=SYN47;VarType=ShV;DupType=.
ch09	2351237	SNP22833	C	G	.	PASS	END=2351237;ChrB=ch09;StartB=2302316;EndB=2302316;Parent=SYN47;VarType=ShV;DupType=.
ch09	2351267	INS22834	T	TGTTTGATTCGATGTAGTTCTTTTCCTATTTCAAATGTGTTTG	.	PASS	END=2351267;ChrB=ch09;StartB=2302346;EndB=2302388;Parent=SYN47;VarType=ShV;DupType=.
ch09	2351274	SNP22835	C	T	.	PASS	END=2351274;ChrB=ch09;StartB=2302395;EndB=2302395;Parent=SYN47;VarType=ShV;DupType=.
ch09	2351300	SNP22836	T	C	.	PASS	END=2351300;ChrB=ch09;StartB=2302421;EndB=2302421;Parent=SYN47;VarType=ShV;DupType=.
ch09	2351326	SNP22837	T	G	.	PASS	END=2351326;ChrB=ch09;StartB=2302447;EndB=2302447;Parent=SYN47;VarType=ShV;DupType=.
ch09	2351330	SNP22838	A	G	.	PASS	END=2351330;ChrB=ch09;StartB=2302451;EndB=2302451;Parent=SYN47;VarType=ShV;DupType=.
ch09	2351349	INS22839	T	TA	.	PASS	END=2351349;ChrB=ch09;StartB=2302470;EndB=2302471;Parent=SYN47;VarType=ShV;DupType=.
ch09	2351357	SNP22840	A	C	.	PASS	END=2351357;ChrB=ch09;StartB=2302479;EndB=2302479;Parent=SYN47;VarType=ShV;DupType=.
ch09	2351480	SNP22841	T	A	.	PASS	END=2351480;ChrB=ch09;StartB=2302602;EndB=2302602;Parent=SYN47;VarType=ShV;DupType=.
ch09	2351498	INS22842	G	GTGCTCTTAGCCCCTTCAA	.	PASS	END=2351498;ChrB=ch09;StartB=2302620;EndB=2302638;Parent=SYN47;VarType=ShV;DupType=.
ch09	2351504	SNP22843	A	C	.	PASS	END=2351504;ChrB=ch09;StartB=2302644;EndB=2302644;Parent=SYN47;VarType=ShV;DupType=.
ch09	2351537	SNP22844	G	T	.	PASS	END=2351537;ChrB=ch09;StartB=2302677;EndB=2302677;Parent=SYN47;VarType=ShV;DupType=.
ch09	2351548	DEL22845	GGCGAGGTACATATGAAAGAGAGAGAGAGGAGAGAA	G	.	PASS	END=2351583;ChrB=ch09;StartB=2302688;EndB=2302688;Parent=SYN47;VarType=ShV;DupType=.
ch09	2351592	SNP22846	T	C	.	PASS	END=2351592;ChrB=ch09;StartB=2302697;EndB=2302697;Parent=SYN47;VarType=ShV;DupType=.
ch09	2351620	SNP22847	G	A	.	PASS	END=2351620;ChrB=ch09;StartB=2302725;EndB=2302725;Parent=SYN47;VarType=ShV;DupType=.
ch09	2351624	SNP22848	C	T	.	PASS	END=2351624;ChrB=ch09;StartB=2302729;EndB=2302729;Parent=SYN47;VarType=ShV;DupType=.
ch09	2351628	SNP22849	G	A	.	PASS	END=2351628;ChrB=ch09;StartB=2302733;EndB=2302733;Parent=SYN47;VarType=ShV;DupType=.
ch09	2351651	SNP22850	C	G	.	PASS	END=2351651;ChrB=ch09;StartB=2302756;EndB=2302756;Parent=SYN47;VarType=ShV;DupType=.
ch09	2351699	SNP22851	A	G	.	PASS	END=2351699;ChrB=ch09;StartB=2302804;EndB=2302804;Parent=SYN47;VarType=ShV;DupType=.
ch09	2351705	SNP22852	C	T	.	PASS	END=2351705;ChrB=ch09;StartB=2302810;EndB=2302810;Parent=SYN47;VarType=ShV;DupType=.
ch09	2351713	SNP22853	A	C	.	PASS	END=2351713;ChrB=ch09;StartB=2302818;EndB=2302818;Parent=SYN47;VarType=ShV;DupType=.
ch09	2351740	SNP22854	G	T	.	PASS	END=2351740;ChrB=ch09;StartB=2302845;EndB=2302845;Parent=SYN47;VarType=ShV;DupType=.
ch09	2351747	SNP22855	A	T	.	PASS	END=2351747;ChrB=ch09;StartB=2302852;EndB=2302852;Parent=SYN47;VarType=ShV;DupType=.
ch09	2351768	DEL22856	GT	G	.	PASS	END=2351769;ChrB=ch09;StartB=2302873;EndB=2302873;Parent=SYN47;VarType=ShV;DupType=.
ch09	2351772	SNP22857	T	C	.	PASS	END=2351772;ChrB=ch09;StartB=2302876;EndB=2302876;Parent=SYN47;VarType=ShV;DupType=.
ch09	2351866	SNP22858	A	T	.	PASS	END=2351866;ChrB=ch09;StartB=2302970;EndB=2302970;Parent=SYN47;VarType=ShV;DupType=.
ch09	2351896	SNP22859	C	T	.	PASS	END=2351896;ChrB=ch09;StartB=2303000;EndB=2303000;Parent=SYN47;VarType=ShV;DupType=.
ch09	2351932	SNP22860	G	T	.	PASS	END=2351932;ChrB=ch09;StartB=2303036;EndB=2303036;Parent=SYN47;VarType=ShV;DupType=.
ch09	2351971	SNP22861	G	A	.	PASS	END=2351971;ChrB=ch09;StartB=2303075;EndB=2303075;Parent=SYN47;VarType=ShV;DupType=.
ch09	2352001	INS22862	G	GAAA	.	PASS	END=2352001;ChrB=ch09;StartB=2303105;EndB=2303108;Parent=SYN47;VarType=ShV;DupType=.
ch09	2352024	SNP22863	T	C	.	PASS	END=2352024;ChrB=ch09;StartB=2303131;EndB=2303131;Parent=SYN47;VarType=ShV;DupType=.
ch09	2352025	SNP22864	T	C	.	PASS	END=2352025;ChrB=ch09;StartB=2303132;EndB=2303132;Parent=SYN47;VarType=ShV;DupType=.
ch09	2352030	DEL22865	ATG	A	.	PASS	END=2352032;ChrB=ch09;StartB=2303137;EndB=2303137;Parent=SYN47;VarType=ShV;DupType=.
ch09	2352119	SNP22866	A	T	.	PASS	END=2352119;ChrB=ch09;StartB=2303224;EndB=2303224;Parent=SYN47;VarType=ShV;DupType=.
ch09	2352141	SNP22867	A	G	.	PASS	END=2352141;ChrB=ch09;StartB=2303246;EndB=2303246;Parent=SYN47;VarType=ShV;DupType=.
ch09	2352169	SNP22868	G	A	.	PASS	END=2352169;ChrB=ch09;StartB=2303274;EndB=2303274;Parent=SYN47;VarType=ShV;DupType=.
ch09	2352175	SNP22869	C	G	.	PASS	END=2352175;ChrB=ch09;StartB=2303280;EndB=2303280;Parent=SYN47;VarType=ShV;DupType=.
ch09	2352191	SNP22870	C	T	.	PASS	END=2352191;ChrB=ch09;StartB=2303296;EndB=2303296;Parent=SYN47;VarType=ShV;DupType=.
ch09	2352199	SNP22871	G	T	.	PASS	END=2352199;ChrB=ch09;StartB=2303304;EndB=2303304;Parent=SYN47;VarType=ShV;DupType=.
ch09	2352218	SNP22872	A	T	.	PASS	END=2352218;ChrB=ch09;StartB=2303323;EndB=2303323;Parent=SYN47;VarType=ShV;DupType=.
ch09	2352224	SNP22873	G	T	.	PASS	END=2352224;ChrB=ch09;StartB=2303329;EndB=2303329;Parent=SYN47;VarType=ShV;DupType=.
ch09	2352438	SNP22874	G	C	.	PASS	END=2352438;ChrB=ch09;StartB=2303543;EndB=2303543;Parent=SYN47;VarType=ShV;DupType=.
ch09	2352501	SNP22875	G	A	.	PASS	END=2352501;ChrB=ch09;StartB=2303606;EndB=2303606;Parent=SYN47;VarType=ShV;DupType=.
ch09	2352622	SNP22876	G	A	.	PASS	END=2352622;ChrB=ch09;StartB=2303727;EndB=2303727;Parent=SYN47;VarType=ShV;DupType=.
ch09	2352823	SNP22877	A	G	.	PASS	END=2352823;ChrB=ch09;StartB=2303928;EndB=2303928;Parent=SYN47;VarType=ShV;DupType=.
ch09	2352872	SNP22878	G	A	.	PASS	END=2352872;ChrB=ch09;StartB=2303977;EndB=2303977;Parent=SYN47;VarType=ShV;DupType=.
ch09	2352879	SNP22879	T	C	.	PASS	END=2352879;ChrB=ch09;StartB=2303984;EndB=2303984;Parent=SYN47;VarType=ShV;DupType=.
ch09	2352942	DEL22880	AT	A	.	PASS	END=2352943;ChrB=ch09;StartB=2304047;EndB=2304047;Parent=SYN47;VarType=ShV;DupType=.
ch09	2352949	SNP22881	G	A	.	PASS	END=2352949;ChrB=ch09;StartB=2304053;EndB=2304053;Parent=SYN47;VarType=ShV;DupType=.
ch09	2352991	DEL22882	CT	C	.	PASS	END=2352992;ChrB=ch09;StartB=2304095;EndB=2304095;Parent=SYN47;VarType=ShV;DupType=.
ch09	2352995	SNP22883	T	G	.	PASS	END=2352995;ChrB=ch09;StartB=2304098;EndB=2304098;Parent=SYN47;VarType=ShV;DupType=.
ch09	2353027	SNP22884	C	A	.	PASS	END=2353027;ChrB=ch09;StartB=2304130;EndB=2304130;Parent=SYN47;VarType=ShV;DupType=.
ch09	2353031	SNP22885	C	G	.	PASS	END=2353031;ChrB=ch09;StartB=2304134;EndB=2304134;Parent=SYN47;VarType=ShV;DupType=.
ch09	2353049	SNP22886	A	T	.	PASS	END=2353049;ChrB=ch09;StartB=2304152;EndB=2304152;Parent=SYN47;VarType=ShV;DupType=.
ch09	2353155	SNP22887	G	T	.	PASS	END=2353155;ChrB=ch09;StartB=2304258;EndB=2304258;Parent=SYN47;VarType=ShV;DupType=.
ch09	2353165	SNP22888	A	T	.	PASS	END=2353165;ChrB=ch09;StartB=2304268;EndB=2304268;Parent=SYN47;VarType=ShV;DupType=.
ch09	2353204	SNP22889	C	G	.	PASS	END=2353204;ChrB=ch09;StartB=2304307;EndB=2304307;Parent=SYN47;VarType=ShV;DupType=.
ch09	2353236	INS22890	C	CACA	.	PASS	END=2353236;ChrB=ch09;StartB=2304339;EndB=2304342;Parent=SYN47;VarType=ShV;DupType=.
ch09	2353251	SNP22891	A	G	.	PASS	END=2353251;ChrB=ch09;StartB=2304357;EndB=2304357;Parent=SYN47;VarType=ShV;DupType=.
ch09	2353287	SNP22892	G	A	.	PASS	END=2353287;ChrB=ch09;StartB=2304393;EndB=2304393;Parent=SYN47;VarType=ShV;DupType=.
ch09	2353349	SNP22893	T	G	.	PASS	END=2353349;ChrB=ch09;StartB=2304455;EndB=2304455;Parent=SYN47;VarType=ShV;DupType=.
ch09	2353371	SNP22894	C	T	.	PASS	END=2353371;ChrB=ch09;StartB=2304477;EndB=2304477;Parent=SYN47;VarType=ShV;DupType=.
ch09	2353414	SNP22895	G	T	.	PASS	END=2353414;ChrB=ch09;StartB=2304520;EndB=2304520;Parent=SYN47;VarType=ShV;DupType=.
ch09	2353425	SNP22896	T	C	.	PASS	END=2353425;ChrB=ch09;StartB=2304531;EndB=2304531;Parent=SYN47;VarType=ShV;DupType=.
ch09	2353516	SNP22897	G	A	.	PASS	END=2353516;ChrB=ch09;StartB=2304622;EndB=2304622;Parent=SYN47;VarType=ShV;DupType=.
ch09	2353519	SNP22898	T	A	.	PASS	END=2353519;ChrB=ch09;StartB=2304625;EndB=2304625;Parent=SYN47;VarType=ShV;DupType=.
ch09	2353538	SNP22899	T	A	.	PASS	END=2353538;ChrB=ch09;StartB=2304644;EndB=2304644;Parent=SYN47;VarType=ShV;DupType=.
ch09	2353566	SNP22900	C	T	.	PASS	END=2353566;ChrB=ch09;StartB=2304672;EndB=2304672;Parent=SYN47;VarType=ShV;DupType=.
ch09	2353571	INS22901	G	GT	.	PASS	END=2353571;ChrB=ch09;StartB=2304677;EndB=2304678;Parent=SYN47;VarType=ShV;DupType=.
ch09	2353621	SNP22902	A	T	.	PASS	END=2353621;ChrB=ch09;StartB=2304728;EndB=2304728;Parent=SYN47;VarType=ShV;DupType=.
ch09	2353634	SNP22903	G	A	.	PASS	END=2353634;ChrB=ch09;StartB=2304741;EndB=2304741;Parent=SYN47;VarType=ShV;DupType=.
ch09	2353660	SNP22904	G	A	.	PASS	END=2353660;ChrB=ch09;StartB=2304767;EndB=2304767;Parent=SYN47;VarType=ShV;DupType=.
ch09	2353662	SNP22905	A	C	.	PASS	END=2353662;ChrB=ch09;StartB=2304769;EndB=2304769;Parent=SYN47;VarType=ShV;DupType=.
ch09	2353692	SNP22906	T	G	.	PASS	END=2353692;ChrB=ch09;StartB=2304799;EndB=2304799;Parent=SYN47;VarType=ShV;DupType=.
ch09	2353707	SNP22907	T	A	.	PASS	END=2353707;ChrB=ch09;StartB=2304814;EndB=2304814;Parent=SYN47;VarType=ShV;DupType=.
ch09	2353796	SNP22908	C	T	.	PASS	END=2353796;ChrB=ch09;StartB=2304903;EndB=2304903;Parent=SYN47;VarType=ShV;DupType=.
ch09	2353808	SNP22909	T	C	.	PASS	END=2353808;ChrB=ch09;StartB=2304915;EndB=2304915;Parent=SYN47;VarType=ShV;DupType=.
ch09	2353853	SNP22910	C	T	.	PASS	END=2353853;ChrB=ch09;StartB=2304960;EndB=2304960;Parent=SYN47;VarType=ShV;DupType=.
ch09	2353906	SNP22911	T	C	.	PASS	END=2353906;ChrB=ch09;StartB=2305013;EndB=2305013;Parent=SYN47;VarType=ShV;DupType=.
ch09	2353954	SNP22912	T	G	.	PASS	END=2353954;ChrB=ch09;StartB=2305061;EndB=2305061;Parent=SYN47;VarType=ShV;DupType=.
ch09	2354044	SNP22913	T	G	.	PASS	END=2354044;ChrB=ch09;StartB=2305151;EndB=2305151;Parent=SYN47;VarType=ShV;DupType=.
ch09	2354049	SNP22914	G	T	.	PASS	END=2354049;ChrB=ch09;StartB=2305156;EndB=2305156;Parent=SYN47;VarType=ShV;DupType=.
ch09	2354093	SNP22915	T	A	.	PASS	END=2354093;ChrB=ch09;StartB=2305200;EndB=2305200;Parent=SYN47;VarType=ShV;DupType=.
ch09	2354118	SNP22916	C	T	.	PASS	END=2354118;ChrB=ch09;StartB=2305225;EndB=2305225;Parent=SYN47;VarType=ShV;DupType=.
ch09	2354182	SNP22917	T	C	.	PASS	END=2354182;ChrB=ch09;StartB=2305289;EndB=2305289;Parent=SYN47;VarType=ShV;DupType=.
ch09	2354191	SNP22918	G	A	.	PASS	END=2354191;ChrB=ch09;StartB=2305298;EndB=2305298;Parent=SYN47;VarType=ShV;DupType=.
ch09	2354244	HDR132	N	<HDR>	.	PASS	END=2372311;ChrB=ch09;StartB=2305351;EndB=2330740;Parent=SYN47;VarType=ShV;DupType=.
ch09	2372312	SYNAL170	N	<SYNAL>	.	PASS	END=2374915;ChrB=ch09;StartB=2330741;EndB=2333261;Parent=SYN47;VarType=.;DupType=.
ch09	2372353	SNP22919	A	T	.	PASS	END=2372353;ChrB=ch09;StartB=2330782;EndB=2330782;Parent=SYN47;VarType=ShV;DupType=.
ch09	2372355	SNP22920	T	C	.	PASS	END=2372355;ChrB=ch09;StartB=2330784;EndB=2330784;Parent=SYN47;VarType=ShV;DupType=.
ch09	2372356	SNP22921	G	A	.	PASS	END=2372356;ChrB=ch09;StartB=2330785;EndB=2330785;Parent=SYN47;VarType=ShV;DupType=.
ch09	2372386	SNP22922	G	A	.	PASS	END=2372386;ChrB=ch09;StartB=2330815;EndB=2330815;Parent=SYN47;VarType=ShV;DupType=.
ch09	2372406	SNP22923	A	T	.	PASS	END=2372406;ChrB=ch09;StartB=2330835;EndB=2330835;Parent=SYN47;VarType=ShV;DupType=.
ch09	2372410	SNP22924	A	C	.	PASS	END=2372410;ChrB=ch09;StartB=2330839;EndB=2330839;Parent=SYN47;VarType=ShV;DupType=.
ch09	2372412	SNP22925	A	G	.	PASS	END=2372412;ChrB=ch09;StartB=2330841;EndB=2330841;Parent=SYN47;VarType=ShV;DupType=.
ch09	2372419	SNP22926	T	C	.	PASS	END=2372419;ChrB=ch09;StartB=2330848;EndB=2330848;Parent=SYN47;VarType=ShV;DupType=.
ch09	2372430	SNP22927	C	T	.	PASS	END=2372430;ChrB=ch09;StartB=2330859;EndB=2330859;Parent=SYN47;VarType=ShV;DupType=.
ch09	2372440	SNP22928	C	G	.	PASS	END=2372440;ChrB=ch09;StartB=2330869;EndB=2330869;Parent=SYN47;VarType=ShV;DupType=.
ch09	2372444	SNP22929	A	T	.	PASS	END=2372444;ChrB=ch09;StartB=2330873;EndB=2330873;Parent=SYN47;VarType=ShV;DupType=.
ch09	2372446	DEL22930	AGGG	A	.	PASS	END=2372449;ChrB=ch09;StartB=2330875;EndB=2330875;Parent=SYN47;VarType=ShV;DupType=.
ch09	2372450	SNP22931	G	A	.	PASS	END=2372450;ChrB=ch09;StartB=2330876;EndB=2330876;Parent=SYN47;VarType=ShV;DupType=.
ch09	2372489	SNP22932	G	A	.	PASS	END=2372489;ChrB=ch09;StartB=2330915;EndB=2330915;Parent=SYN47;VarType=ShV;DupType=.
ch09	2372498	SNP22933	T	A	.	PASS	END=2372498;ChrB=ch09;StartB=2330924;EndB=2330924;Parent=SYN47;VarType=ShV;DupType=.
ch09	2372506	SNP22934	T	C	.	PASS	END=2372506;ChrB=ch09;StartB=2330932;EndB=2330932;Parent=SYN47;VarType=ShV;DupType=.
ch09	2372545	SNP22935	A	T	.	PASS	END=2372545;ChrB=ch09;StartB=2330971;EndB=2330971;Parent=SYN47;VarType=ShV;DupType=.
ch09	2372556	SNP22936	T	C	.	PASS	END=2372556;ChrB=ch09;StartB=2330982;EndB=2330982;Parent=SYN47;VarType=ShV;DupType=.
ch09	2372570	SNP22937	C	T	.	PASS	END=2372570;ChrB=ch09;StartB=2330996;EndB=2330996;Parent=SYN47;VarType=ShV;DupType=.
ch09	2372571	INS22938	A	AT	.	PASS	END=2372571;ChrB=ch09;StartB=2330997;EndB=2330998;Parent=SYN47;VarType=ShV;DupType=.
ch09	2372585	SNP22939	G	T	.	PASS	END=2372585;ChrB=ch09;StartB=2331012;EndB=2331012;Parent=SYN47;VarType=ShV;DupType=.
ch09	2372586	SNP22940	A	G	.	PASS	END=2372586;ChrB=ch09;StartB=2331013;EndB=2331013;Parent=SYN47;VarType=ShV;DupType=.
ch09	2372618	SNP22941	T	G	.	PASS	END=2372618;ChrB=ch09;StartB=2331045;EndB=2331045;Parent=SYN47;VarType=ShV;DupType=.
ch09	2372643	DEL22942	GT	G	.	PASS	END=2372644;ChrB=ch09;StartB=2331070;EndB=2331070;Parent=SYN47;VarType=ShV;DupType=.
ch09	2372649	SNP22943	T	C	.	PASS	END=2372649;ChrB=ch09;StartB=2331075;EndB=2331075;Parent=SYN47;VarType=ShV;DupType=.
ch09	2372650	SNP22944	G	C	.	PASS	END=2372650;ChrB=ch09;StartB=2331076;EndB=2331076;Parent=SYN47;VarType=ShV;DupType=.
ch09	2372690	SNP22945	A	T	.	PASS	END=2372690;ChrB=ch09;StartB=2331116;EndB=2331116;Parent=SYN47;VarType=ShV;DupType=.
ch09	2372694	SNP22946	A	G	.	PASS	END=2372694;ChrB=ch09;StartB=2331120;EndB=2331120;Parent=SYN47;VarType=ShV;DupType=.
ch09	2372718	SNP22947	A	G	.	PASS	END=2372718;ChrB=ch09;StartB=2331144;EndB=2331144;Parent=SYN47;VarType=ShV;DupType=.
ch09	2372737	SNP22948	T	A	.	PASS	END=2372737;ChrB=ch09;StartB=2331163;EndB=2331163;Parent=SYN47;VarType=ShV;DupType=.
ch09	2372748	SNP22949	T	G	.	PASS	END=2372748;ChrB=ch09;StartB=2331174;EndB=2331174;Parent=SYN47;VarType=ShV;DupType=.
ch09	2372838	SNP22950	T	C	.	PASS	END=2372838;ChrB=ch09;StartB=2331264;EndB=2331264;Parent=SYN47;VarType=ShV;DupType=.
ch09	2372962	SNP22951	G	A	.	PASS	END=2372962;ChrB=ch09;StartB=2331388;EndB=2331388;Parent=SYN47;VarType=ShV;DupType=.
ch09	2372969	SNP22952	G	C	.	PASS	END=2372969;ChrB=ch09;StartB=2331395;EndB=2331395;Parent=SYN47;VarType=ShV;DupType=.
ch09	2372979	INS22953	A	AT	.	PASS	END=2372979;ChrB=ch09;StartB=2331405;EndB=2331406;Parent=SYN47;VarType=ShV;DupType=.
ch09	2372986	SNP22954	C	T	.	PASS	END=2372986;ChrB=ch09;StartB=2331413;EndB=2331413;Parent=SYN47;VarType=ShV;DupType=.
ch09	2372991	SNP22955	T	C	.	PASS	END=2372991;ChrB=ch09;StartB=2331418;EndB=2331418;Parent=SYN47;VarType=ShV;DupType=.
ch09	2373008	SNP22956	T	C	.	PASS	END=2373008;ChrB=ch09;StartB=2331435;EndB=2331435;Parent=SYN47;VarType=ShV;DupType=.
ch09	2373028	SNP22957	A	G	.	PASS	END=2373028;ChrB=ch09;StartB=2331455;EndB=2331455;Parent=SYN47;VarType=ShV;DupType=.
ch09	2373035	DEL22958	AATATTCACACATCGCGGGAAT	A	.	PASS	END=2373056;ChrB=ch09;StartB=2331462;EndB=2331462;Parent=SYN47;VarType=ShV;DupType=.
ch09	2373074	SNP22959	G	T	.	PASS	END=2373074;ChrB=ch09;StartB=2331480;EndB=2331480;Parent=SYN47;VarType=ShV;DupType=.
ch09	2373087	SNP22960	T	C	.	PASS	END=2373087;ChrB=ch09;StartB=2331493;EndB=2331493;Parent=SYN47;VarType=ShV;DupType=.
ch09	2373090	SNP22961	C	T	.	PASS	END=2373090;ChrB=ch09;StartB=2331496;EndB=2331496;Parent=SYN47;VarType=ShV;DupType=.
ch09	2373111	SNP22962	A	G	.	PASS	END=2373111;ChrB=ch09;StartB=2331517;EndB=2331517;Parent=SYN47;VarType=ShV;DupType=.
ch09	2373115	SNP22963	G	T	.	PASS	END=2373115;ChrB=ch09;StartB=2331521;EndB=2331521;Parent=SYN47;VarType=ShV;DupType=.
ch09	2373132	SNP22964	G	A	.	PASS	END=2373132;ChrB=ch09;StartB=2331538;EndB=2331538;Parent=SYN47;VarType=ShV;DupType=.
ch09	2373147	SNP22965	C	T	.	PASS	END=2373147;ChrB=ch09;StartB=2331553;EndB=2331553;Parent=SYN47;VarType=ShV;DupType=.
ch09	2373162	SNP22966	G	C	.	PASS	END=2373162;ChrB=ch09;StartB=2331568;EndB=2331568;Parent=SYN47;VarType=ShV;DupType=.
ch09	2373167	SNP22967	A	G	.	PASS	END=2373167;ChrB=ch09;StartB=2331573;EndB=2331573;Parent=SYN47;VarType=ShV;DupType=.
ch09	2373230	SNP22968	G	C	.	PASS	END=2373230;ChrB=ch09;StartB=2331636;EndB=2331636;Parent=SYN47;VarType=ShV;DupType=.
ch09	2373236	DEL22969	AATCACGCATCACGCGTCACAGAAAGATATTCATGCTCCGCAAGAAATCACGC	A	.	PASS	END=2373288;ChrB=ch09;StartB=2331642;EndB=2331642;Parent=SYN47;VarType=ShV;DupType=.
ch09	2373332	SNP22970	G	A	.	PASS	END=2373332;ChrB=ch09;StartB=2331686;EndB=2331686;Parent=SYN47;VarType=ShV;DupType=.
ch09	2373350	SNP22971	T	C	.	PASS	END=2373350;ChrB=ch09;StartB=2331704;EndB=2331704;Parent=SYN47;VarType=ShV;DupType=.
ch09	2373399	SNP22972	G	A	.	PASS	END=2373399;ChrB=ch09;StartB=2331753;EndB=2331753;Parent=SYN47;VarType=ShV;DupType=.
ch09	2373406	SNP22973	T	A	.	PASS	END=2373406;ChrB=ch09;StartB=2331760;EndB=2331760;Parent=SYN47;VarType=ShV;DupType=.
ch09	2373417	SNP22974	G	T	.	PASS	END=2373417;ChrB=ch09;StartB=2331771;EndB=2331771;Parent=SYN47;VarType=ShV;DupType=.
ch09	2373512	INS22975	A	AT	.	PASS	END=2373512;ChrB=ch09;StartB=2331866;EndB=2331867;Parent=SYN47;VarType=ShV;DupType=.
ch09	2373535	SNP22976	G	T	.	PASS	END=2373535;ChrB=ch09;StartB=2331890;EndB=2331890;Parent=SYN47;VarType=ShV;DupType=.
ch09	2373537	SNP22977	A	G	.	PASS	END=2373537;ChrB=ch09;StartB=2331892;EndB=2331892;Parent=SYN47;VarType=ShV;DupType=.
ch09	2373586	DEL22978	CCATGCATTGCGAGAGAGAAAT	C	.	PASS	END=2373607;ChrB=ch09;StartB=2331941;EndB=2331941;Parent=SYN47;VarType=ShV;DupType=.
ch09	2373646	SNP22979	A	G	.	PASS	END=2373646;ChrB=ch09;StartB=2331980;EndB=2331980;Parent=SYN47;VarType=ShV;DupType=.
ch09	2373679	SNP22980	C	T	.	PASS	END=2373679;ChrB=ch09;StartB=2332013;EndB=2332013;Parent=SYN47;VarType=ShV;DupType=.
ch09	2373698	DEL22981	CT	C	.	PASS	END=2373699;ChrB=ch09;StartB=2332032;EndB=2332032;Parent=SYN47;VarType=ShV;DupType=.
ch09	2373734	SNP22982	T	A	.	PASS	END=2373734;ChrB=ch09;StartB=2332067;EndB=2332067;Parent=SYN47;VarType=ShV;DupType=.
ch09	2373804	INS22983	C	CATTGAAAATTAT	.	PASS	END=2373804;ChrB=ch09;StartB=2332137;EndB=2332149;Parent=SYN47;VarType=ShV;DupType=.
ch09	2373834	SNP22984	G	T	.	PASS	END=2373834;ChrB=ch09;StartB=2332179;EndB=2332179;Parent=SYN47;VarType=ShV;DupType=.
ch09	2373835	SNP22985	C	T	.	PASS	END=2373835;ChrB=ch09;StartB=2332180;EndB=2332180;Parent=SYN47;VarType=ShV;DupType=.
ch09	2373848	SNP22986	C	A	.	PASS	END=2373848;ChrB=ch09;StartB=2332193;EndB=2332193;Parent=SYN47;VarType=ShV;DupType=.
ch09	2373861	SNP22987	T	C	.	PASS	END=2373861;ChrB=ch09;StartB=2332206;EndB=2332206;Parent=SYN47;VarType=ShV;DupType=.
ch09	2373870	SNP22988	C	T	.	PASS	END=2373870;ChrB=ch09;StartB=2332215;EndB=2332215;Parent=SYN47;VarType=ShV;DupType=.
ch09	2373908	SNP22989	C	G	.	PASS	END=2373908;ChrB=ch09;StartB=2332253;EndB=2332253;Parent=SYN47;VarType=ShV;DupType=.
ch09	2373954	SNP22990	A	G	.	PASS	END=2373954;ChrB=ch09;StartB=2332299;EndB=2332299;Parent=SYN47;VarType=ShV;DupType=.
ch09	2373968	SNP22991	G	A	.	PASS	END=2373968;ChrB=ch09;StartB=2332313;EndB=2332313;Parent=SYN47;VarType=ShV;DupType=.
ch09	2373999	SNP22992	C	T	.	PASS	END=2373999;ChrB=ch09;StartB=2332344;EndB=2332344;Parent=SYN47;VarType=ShV;DupType=.
ch09	2374024	SNP22993	G	C	.	PASS	END=2374024;ChrB=ch09;StartB=2332369;EndB=2332369;Parent=SYN47;VarType=ShV;DupType=.
ch09	2374025	SNP22994	G	A	.	PASS	END=2374025;ChrB=ch09;StartB=2332370;EndB=2332370;Parent=SYN47;VarType=ShV;DupType=.
ch09	2374028	SNP22995	G	A	.	PASS	END=2374028;ChrB=ch09;StartB=2332373;EndB=2332373;Parent=SYN47;VarType=ShV;DupType=.
ch09	2374054	SNP22996	A	G	.	PASS	END=2374054;ChrB=ch09;StartB=2332399;EndB=2332399;Parent=SYN47;VarType=ShV;DupType=.
ch09	2374055	SNP22997	T	G	.	PASS	END=2374055;ChrB=ch09;StartB=2332400;EndB=2332400;Parent=SYN47;VarType=ShV;DupType=.
ch09	2374059	SNP22998	C	T	.	PASS	END=2374059;ChrB=ch09;StartB=2332404;EndB=2332404;Parent=SYN47;VarType=ShV;DupType=.
ch09	2374132	SNP22999	C	T	.	PASS	END=2374132;ChrB=ch09;StartB=2332477;EndB=2332477;Parent=SYN47;VarType=ShV;DupType=.
ch09	2374152	SNP23000	C	A	.	PASS	END=2374152;ChrB=ch09;StartB=2332497;EndB=2332497;Parent=SYN47;VarType=ShV;DupType=.
ch09	2374154	SNP23001	A	G	.	PASS	END=2374154;ChrB=ch09;StartB=2332499;EndB=2332499;Parent=SYN47;VarType=ShV;DupType=.
ch09	2374159	SNP23002	T	C	.	PASS	END=2374159;ChrB=ch09;StartB=2332504;EndB=2332504;Parent=SYN47;VarType=ShV;DupType=.
ch09	2374160	SNP23003	G	A	.	PASS	END=2374160;ChrB=ch09;StartB=2332505;EndB=2332505;Parent=SYN47;VarType=ShV;DupType=.
ch09	2374182	SNP23004	G	A	.	PASS	END=2374182;ChrB=ch09;StartB=2332527;EndB=2332527;Parent=SYN47;VarType=ShV;DupType=.
ch09	2374200	SNP23005	G	A	.	PASS	END=2374200;ChrB=ch09;StartB=2332545;EndB=2332545;Parent=SYN47;VarType=ShV;DupType=.
ch09	2374213	SNP23006	G	A	.	PASS	END=2374213;ChrB=ch09;StartB=2332558;EndB=2332558;Parent=SYN47;VarType=ShV;DupType=.
ch09	2374244	SNP23007	A	T	.	PASS	END=2374244;ChrB=ch09;StartB=2332589;EndB=2332589;Parent=SYN47;VarType=ShV;DupType=.
ch09	2374332	SNP23008	G	C	.	PASS	END=2374332;ChrB=ch09;StartB=2332677;EndB=2332677;Parent=SYN47;VarType=ShV;DupType=.
ch09	2374347	SNP23009	A	T	.	PASS	END=2374347;ChrB=ch09;StartB=2332692;EndB=2332692;Parent=SYN47;VarType=ShV;DupType=.
ch09	2374359	SNP23010	C	T	.	PASS	END=2374359;ChrB=ch09;StartB=2332704;EndB=2332704;Parent=SYN47;VarType=ShV;DupType=.
ch09	2374372	SNP23011	T	C	.	PASS	END=2374372;ChrB=ch09;StartB=2332717;EndB=2332717;Parent=SYN47;VarType=ShV;DupType=.
ch09	2374376	SNP23012	C	G	.	PASS	END=2374376;ChrB=ch09;StartB=2332721;EndB=2332721;Parent=SYN47;VarType=ShV;DupType=.
ch09	2374428	SNP23013	G	A	.	PASS	END=2374428;ChrB=ch09;StartB=2332773;EndB=2332773;Parent=SYN47;VarType=ShV;DupType=.
ch09	2374484	SNP23014	C	T	.	PASS	END=2374484;ChrB=ch09;StartB=2332829;EndB=2332829;Parent=SYN47;VarType=ShV;DupType=.
ch09	2374517	SNP23015	T	C	.	PASS	END=2374517;ChrB=ch09;StartB=2332862;EndB=2332862;Parent=SYN47;VarType=ShV;DupType=.
ch09	2374556	SNP23016	A	G	.	PASS	END=2374556;ChrB=ch09;StartB=2332901;EndB=2332901;Parent=SYN47;VarType=ShV;DupType=.
ch09	2374562	SNP23017	G	A	.	PASS	END=2374562;ChrB=ch09;StartB=2332907;EndB=2332907;Parent=SYN47;VarType=ShV;DupType=.
ch09	2374579	SNP23018	G	T	.	PASS	END=2374579;ChrB=ch09;StartB=2332924;EndB=2332924;Parent=SYN47;VarType=ShV;DupType=.
ch09	2374601	SNP23019	C	G	.	PASS	END=2374601;ChrB=ch09;StartB=2332946;EndB=2332946;Parent=SYN47;VarType=ShV;DupType=.
ch09	2374686	SNP23020	T	A	.	PASS	END=2374686;ChrB=ch09;StartB=2333031;EndB=2333031;Parent=SYN47;VarType=ShV;DupType=.
ch09	2374706	SNP23021	G	A	.	PASS	END=2374706;ChrB=ch09;StartB=2333051;EndB=2333051;Parent=SYN47;VarType=ShV;DupType=.
ch09	2374775	SNP23022	T	A	.	PASS	END=2374775;ChrB=ch09;StartB=2333120;EndB=2333120;Parent=SYN47;VarType=ShV;DupType=.
ch09	2374799	SNP23023	C	T	.	PASS	END=2374799;ChrB=ch09;StartB=2333144;EndB=2333144;Parent=SYN47;VarType=ShV;DupType=.
ch09	2374830	INS23024	T	TA	.	PASS	END=2374830;ChrB=ch09;StartB=2333175;EndB=2333176;Parent=SYN47;VarType=ShV;DupType=.
ch09	2374848	SNP23025	A	G	.	PASS	END=2374848;ChrB=ch09;StartB=2333194;EndB=2333194;Parent=SYN47;VarType=ShV;DupType=.
ch09	2374874	SNP23026	A	G	.	PASS	END=2374874;ChrB=ch09;StartB=2333220;EndB=2333220;Parent=SYN47;VarType=ShV;DupType=.
ch09	2374916	HDR133	N	<HDR>	.	PASS	END=2379754;ChrB=ch09;StartB=2333262;EndB=2333393;Parent=SYN47;VarType=ShV;DupType=.
ch09	2379755	SYNAL171	N	<SYNAL>	.	PASS	END=2381524;ChrB=ch09;StartB=2333394;EndB=2335161;Parent=SYN47;VarType=.;DupType=.
ch09	2379776	SNP23027	T	C	.	PASS	END=2379776;ChrB=ch09;StartB=2333415;EndB=2333415;Parent=SYN47;VarType=ShV;DupType=.
ch09	2379856	DEL23028	TC	T	.	PASS	END=2379857;ChrB=ch09;StartB=2333495;EndB=2333495;Parent=SYN47;VarType=ShV;DupType=.
ch09	2379901	SNP23029	A	G	.	PASS	END=2379901;ChrB=ch09;StartB=2333539;EndB=2333539;Parent=SYN47;VarType=ShV;DupType=.
ch09	2379995	SNP23030	C	T	.	PASS	END=2379995;ChrB=ch09;StartB=2333633;EndB=2333633;Parent=SYN47;VarType=ShV;DupType=.
ch09	2380004	SNP23031	A	C	.	PASS	END=2380004;ChrB=ch09;StartB=2333642;EndB=2333642;Parent=SYN47;VarType=ShV;DupType=.
ch09	2380044	SNP23032	G	T	.	PASS	END=2380044;ChrB=ch09;StartB=2333682;EndB=2333682;Parent=SYN47;VarType=ShV;DupType=.
ch09	2380065	SNP23033	C	G	.	PASS	END=2380065;ChrB=ch09;StartB=2333703;EndB=2333703;Parent=SYN47;VarType=ShV;DupType=.
ch09	2380073	SNP23034	T	C	.	PASS	END=2380073;ChrB=ch09;StartB=2333711;EndB=2333711;Parent=SYN47;VarType=ShV;DupType=.
ch09	2380103	SNP23035	G	A	.	PASS	END=2380103;ChrB=ch09;StartB=2333741;EndB=2333741;Parent=SYN47;VarType=ShV;DupType=.
ch09	2380182	SNP23036	A	C	.	PASS	END=2380182;ChrB=ch09;StartB=2333820;EndB=2333820;Parent=SYN47;VarType=ShV;DupType=.
ch09	2380275	DEL23037	AC	A	.	PASS	END=2380276;ChrB=ch09;StartB=2333913;EndB=2333913;Parent=SYN47;VarType=ShV;DupType=.
ch09	2380307	SNP23038	A	G	.	PASS	END=2380307;ChrB=ch09;StartB=2333944;EndB=2333944;Parent=SYN47;VarType=ShV;DupType=.
ch09	2380345	SNP23039	A	G	.	PASS	END=2380345;ChrB=ch09;StartB=2333982;EndB=2333982;Parent=SYN47;VarType=ShV;DupType=.
ch09	2380441	SNP23040	G	A	.	PASS	END=2380441;ChrB=ch09;StartB=2334078;EndB=2334078;Parent=SYN47;VarType=ShV;DupType=.
ch09	2380464	SNP23041	T	C	.	PASS	END=2380464;ChrB=ch09;StartB=2334101;EndB=2334101;Parent=SYN47;VarType=ShV;DupType=.
ch09	2380465	SNP23042	T	C	.	PASS	END=2380465;ChrB=ch09;StartB=2334102;EndB=2334102;Parent=SYN47;VarType=ShV;DupType=.
ch09	2380466	SNP23043	T	C	.	PASS	END=2380466;ChrB=ch09;StartB=2334103;EndB=2334103;Parent=SYN47;VarType=ShV;DupType=.
ch09	2380500	INS23044	T	TC	.	PASS	END=2380500;ChrB=ch09;StartB=2334137;EndB=2334138;Parent=SYN47;VarType=ShV;DupType=.
ch09	2380515	SNP23045	T	C	.	PASS	END=2380515;ChrB=ch09;StartB=2334153;EndB=2334153;Parent=SYN47;VarType=ShV;DupType=.
ch09	2380540	DEL23046	GA	G	.	PASS	END=2380541;ChrB=ch09;StartB=2334178;EndB=2334178;Parent=SYN47;VarType=ShV;DupType=.
ch09	2380585	SNP23047	T	C	.	PASS	END=2380585;ChrB=ch09;StartB=2334222;EndB=2334222;Parent=SYN47;VarType=ShV;DupType=.
ch09	2380588	INS23048	T	TA	.	PASS	END=2380588;ChrB=ch09;StartB=2334225;EndB=2334226;Parent=SYN47;VarType=ShV;DupType=.
ch09	2380595	SNP23049	C	T	.	PASS	END=2380595;ChrB=ch09;StartB=2334233;EndB=2334233;Parent=SYN47;VarType=ShV;DupType=.
ch09	2380617	SNP23050	A	G	.	PASS	END=2380617;ChrB=ch09;StartB=2334255;EndB=2334255;Parent=SYN47;VarType=ShV;DupType=.
ch09	2380662	SNP23051	A	C	.	PASS	END=2380662;ChrB=ch09;StartB=2334300;EndB=2334300;Parent=SYN47;VarType=ShV;DupType=.
ch09	2380720	SNP23052	T	A	.	PASS	END=2380720;ChrB=ch09;StartB=2334358;EndB=2334358;Parent=SYN47;VarType=ShV;DupType=.
ch09	2380727	SNP23053	T	C	.	PASS	END=2380727;ChrB=ch09;StartB=2334365;EndB=2334365;Parent=SYN47;VarType=ShV;DupType=.
ch09	2380830	SNP23054	C	T	.	PASS	END=2380830;ChrB=ch09;StartB=2334468;EndB=2334468;Parent=SYN47;VarType=ShV;DupType=.
ch09	2380868	INS23055	G	GA	.	PASS	END=2380868;ChrB=ch09;StartB=2334506;EndB=2334507;Parent=SYN47;VarType=ShV;DupType=.
ch09	2380873	SNP23056	G	A	.	PASS	END=2380873;ChrB=ch09;StartB=2334512;EndB=2334512;Parent=SYN47;VarType=ShV;DupType=.
ch09	2380886	SNP23057	T	C	.	PASS	END=2380886;ChrB=ch09;StartB=2334525;EndB=2334525;Parent=SYN47;VarType=ShV;DupType=.
ch09	2380904	SNP23058	A	C	.	PASS	END=2380904;ChrB=ch09;StartB=2334543;EndB=2334543;Parent=SYN47;VarType=ShV;DupType=.
ch09	2380913	SNP23059	C	T	.	PASS	END=2380913;ChrB=ch09;StartB=2334552;EndB=2334552;Parent=SYN47;VarType=ShV;DupType=.
ch09	2380922	SNP23060	G	A	.	PASS	END=2380922;ChrB=ch09;StartB=2334561;EndB=2334561;Parent=SYN47;VarType=ShV;DupType=.
ch09	2380964	SNP23061	T	C	.	PASS	END=2380964;ChrB=ch09;StartB=2334603;EndB=2334603;Parent=SYN47;VarType=ShV;DupType=.
ch09	2380972	SNP23062	C	T	.	PASS	END=2380972;ChrB=ch09;StartB=2334611;EndB=2334611;Parent=SYN47;VarType=ShV;DupType=.
ch09	2380977	SNP23063	T	C	.	PASS	END=2380977;ChrB=ch09;StartB=2334616;EndB=2334616;Parent=SYN47;VarType=ShV;DupType=.
ch09	2381026	SNP23064	A	G	.	PASS	END=2381026;ChrB=ch09;StartB=2334665;EndB=2334665;Parent=SYN47;VarType=ShV;DupType=.
ch09	2381033	SNP23065	A	C	.	PASS	END=2381033;ChrB=ch09;StartB=2334672;EndB=2334672;Parent=SYN47;VarType=ShV;DupType=.
ch09	2381034	SNP23066	T	A	.	PASS	END=2381034;ChrB=ch09;StartB=2334673;EndB=2334673;Parent=SYN47;VarType=ShV;DupType=.
ch09	2381055	SNP23067	T	C	.	PASS	END=2381055;ChrB=ch09;StartB=2334694;EndB=2334694;Parent=SYN47;VarType=ShV;DupType=.
ch09	2381059	SNP23068	A	T	.	PASS	END=2381059;ChrB=ch09;StartB=2334698;EndB=2334698;Parent=SYN47;VarType=ShV;DupType=.
ch09	2381074	SNP23069	C	T	.	PASS	END=2381074;ChrB=ch09;StartB=2334713;EndB=2334713;Parent=SYN47;VarType=ShV;DupType=.
ch09	2381077	SNP23070	T	A	.	PASS	END=2381077;ChrB=ch09;StartB=2334716;EndB=2334716;Parent=SYN47;VarType=ShV;DupType=.
ch09	2381080	SNP23071	T	A	.	PASS	END=2381080;ChrB=ch09;StartB=2334719;EndB=2334719;Parent=SYN47;VarType=ShV;DupType=.
ch09	2381147	INS23072	A	AAT	.	PASS	END=2381147;ChrB=ch09;StartB=2334786;EndB=2334788;Parent=SYN47;VarType=ShV;DupType=.
ch09	2381226	SNP23073	C	G	.	PASS	END=2381226;ChrB=ch09;StartB=2334867;EndB=2334867;Parent=SYN47;VarType=ShV;DupType=.
ch09	2381231	SNP23074	T	C	.	PASS	END=2381231;ChrB=ch09;StartB=2334872;EndB=2334872;Parent=SYN47;VarType=ShV;DupType=.
ch09	2381283	SNP23075	A	T	.	PASS	END=2381283;ChrB=ch09;StartB=2334924;EndB=2334924;Parent=SYN47;VarType=ShV;DupType=.
ch09	2381285	SNP23076	T	C	.	PASS	END=2381285;ChrB=ch09;StartB=2334926;EndB=2334926;Parent=SYN47;VarType=ShV;DupType=.
ch09	2381298	DEL23077	TACCA	T	.	PASS	END=2381302;ChrB=ch09;StartB=2334939;EndB=2334939;Parent=SYN47;VarType=ShV;DupType=.
ch09	2381371	SNP23078	A	G	.	PASS	END=2381371;ChrB=ch09;StartB=2335008;EndB=2335008;Parent=SYN47;VarType=ShV;DupType=.
ch09	2381397	SNP23079	G	T	.	PASS	END=2381397;ChrB=ch09;StartB=2335034;EndB=2335034;Parent=SYN47;VarType=ShV;DupType=.
ch09	2381423	SNP23080	C	G	.	PASS	END=2381423;ChrB=ch09;StartB=2335060;EndB=2335060;Parent=SYN47;VarType=ShV;DupType=.
ch09	2381500	SNP23081	C	A	.	PASS	END=2381500;ChrB=ch09;StartB=2335137;EndB=2335137;Parent=SYN47;VarType=ShV;DupType=.
ch09	2381525	NOTAL65	N	<NOTAL>	.	PASS	END=2383343;ChrB=.;StartB=.;EndB=.;Parent=.;VarType=.;DupType=.
ch09	2383344	INVTR136	N	<INVTR>	.	PASS	END=2384277;ChrB=ch09;StartB=1697806;EndB=1698739;Parent=.;VarType=SR;DupType=-
ch09	2383344	INVTRAL553	N	<INVTRAL>	.	PASS	END=2384277;ChrB=ch09;StartB=1698739;EndB=1697806;Parent=INVTR136;VarType=.;DupType=.
ch09	2383451	SNP23082	T	A	.	PASS	END=2383451;ChrB=ch09;StartB=1698632;EndB=1698632;Parent=INVTR136;VarType=ShV;DupType=.
ch09	2383467	SNP23083	G	A	.	PASS	END=2383467;ChrB=ch09;StartB=1698616;EndB=1698616;Parent=INVTR136;VarType=ShV;DupType=.
ch09	2383478	SNP23084	A	T	.	PASS	END=2383478;ChrB=ch09;StartB=1698605;EndB=1698605;Parent=INVTR136;VarType=ShV;DupType=.
ch09	2383484	SNP23085	T	C	.	PASS	END=2383484;ChrB=ch09;StartB=1698599;EndB=1698599;Parent=INVTR136;VarType=ShV;DupType=.
ch09	2383522	DEL23086	TA	T	.	PASS	END=2383523;ChrB=ch09;StartB=1698562;EndB=1698562;Parent=INVTR136;VarType=ShV;DupType=.
ch09	2383550	SNP23087	G	T	.	PASS	END=2383550;ChrB=ch09;StartB=1698534;EndB=1698534;Parent=INVTR136;VarType=ShV;DupType=.
ch09	2383584	SNP23088	G	A	.	PASS	END=2383584;ChrB=ch09;StartB=1698500;EndB=1698500;Parent=INVTR136;VarType=ShV;DupType=.
ch09	2383587	SNP23089	C	T	.	PASS	END=2383587;ChrB=ch09;StartB=1698497;EndB=1698497;Parent=INVTR136;VarType=ShV;DupType=.
ch09	2383593	SNP23090	T	C	.	PASS	END=2383593;ChrB=ch09;StartB=1698491;EndB=1698491;Parent=INVTR136;VarType=ShV;DupType=.
ch09	2383695	SNP23091	C	T	.	PASS	END=2383695;ChrB=ch09;StartB=1698389;EndB=1698389;Parent=INVTR136;VarType=ShV;DupType=.
ch09	2383709	SNP23092	C	A	.	PASS	END=2383709;ChrB=ch09;StartB=1698375;EndB=1698375;Parent=INVTR136;VarType=ShV;DupType=.
ch09	2383732	SNP23093	A	G	.	PASS	END=2383732;ChrB=ch09;StartB=1698352;EndB=1698352;Parent=INVTR136;VarType=ShV;DupType=.
ch09	2383762	SNP23094	A	G	.	PASS	END=2383762;ChrB=ch09;StartB=1698322;EndB=1698322;Parent=INVTR136;VarType=ShV;DupType=.
ch09	2383788	SNP23095	G	A	.	PASS	END=2383788;ChrB=ch09;StartB=1698296;EndB=1698296;Parent=INVTR136;VarType=ShV;DupType=.
ch09	2383800	SNP23096	T	C	.	PASS	END=2383800;ChrB=ch09;StartB=1698284;EndB=1698284;Parent=INVTR136;VarType=ShV;DupType=.
ch09	2383888	SNP23097	T	A	.	PASS	END=2383888;ChrB=ch09;StartB=1698196;EndB=1698196;Parent=INVTR136;VarType=ShV;DupType=.
ch09	2383889	SNP23098	A	T	.	PASS	END=2383889;ChrB=ch09;StartB=1698195;EndB=1698195;Parent=INVTR136;VarType=ShV;DupType=.
ch09	2383957	INS23099	A	AC	.	PASS	END=2383957;ChrB=ch09;StartB=1698127;EndB=1698126;Parent=INVTR136;VarType=ShV;DupType=.
ch09	2383992	SNP23100	G	A	.	PASS	END=2383992;ChrB=ch09;StartB=1698091;EndB=1698091;Parent=INVTR136;VarType=ShV;DupType=.
ch09	2383995	INS23101	T	TT	.	PASS	END=2383995;ChrB=ch09;StartB=1698088;EndB=1698087;Parent=INVTR136;VarType=ShV;DupType=.
ch09	2383995	INS23102	T	TA	.	PASS	END=2383995;ChrB=ch09;StartB=1698087;EndB=1698086;Parent=INVTR136;VarType=ShV;DupType=.
ch09	2384003	SNP23103	C	A	.	PASS	END=2384003;ChrB=ch09;StartB=1698078;EndB=1698078;Parent=INVTR136;VarType=ShV;DupType=.
ch09	2384006	SNP23104	G	A	.	PASS	END=2384006;ChrB=ch09;StartB=1698075;EndB=1698075;Parent=INVTR136;VarType=ShV;DupType=.
ch09	2384033	SNP23105	T	C	.	PASS	END=2384033;ChrB=ch09;StartB=1698048;EndB=1698048;Parent=INVTR136;VarType=ShV;DupType=.
ch09	2384071	SNP23106	C	T	.	PASS	END=2384071;ChrB=ch09;StartB=1698010;EndB=1698010;Parent=INVTR136;VarType=ShV;DupType=.
ch09	2384095	SNP23107	A	G	.	PASS	END=2384095;ChrB=ch09;StartB=1697986;EndB=1697986;Parent=INVTR136;VarType=ShV;DupType=.
ch09	2384130	SNP23108	A	G	.	PASS	END=2384130;ChrB=ch09;StartB=1697951;EndB=1697951;Parent=INVTR136;VarType=ShV;DupType=.
ch09	2384138	SNP23109	G	A	.	PASS	END=2384138;ChrB=ch09;StartB=1697943;EndB=1697943;Parent=INVTR136;VarType=ShV;DupType=.
ch09	2384143	SNP23110	T	A	.	PASS	END=2384143;ChrB=ch09;StartB=1697938;EndB=1697938;Parent=INVTR136;VarType=ShV;DupType=.
ch09	2384148	DEL23111	TTC	T	.	PASS	END=2384150;ChrB=ch09;StartB=1697934;EndB=1697934;Parent=INVTR136;VarType=ShV;DupType=.
ch09	2384151	SNP23112	T	A	.	PASS	END=2384151;ChrB=ch09;StartB=1697932;EndB=1697932;Parent=INVTR136;VarType=ShV;DupType=.
ch09	2384205	SNP23113	C	T	.	PASS	END=2384205;ChrB=ch09;StartB=1697878;EndB=1697878;Parent=INVTR136;VarType=ShV;DupType=.
ch09	2384222	SNP23114	T	C	.	PASS	END=2384222;ChrB=ch09;StartB=1697861;EndB=1697861;Parent=INVTR136;VarType=ShV;DupType=.
ch09	2384224	DEL23115	TA	T	.	PASS	END=2384225;ChrB=ch09;StartB=1697860;EndB=1697860;Parent=INVTR136;VarType=ShV;DupType=.
ch09	2384236	INS23116	A	AT	.	PASS	END=2384236;ChrB=ch09;StartB=1697848;EndB=1697847;Parent=INVTR136;VarType=ShV;DupType=.
ch09	2384278	NOTAL66	N	<NOTAL>	.	PASS	END=2384355;ChrB=.;StartB=.;EndB=.;Parent=.;VarType=.;DupType=.
ch09	2384356	SYNAL172	N	<SYNAL>	.	PASS	END=2389184;ChrB=ch09;StartB=2345163;EndB=2349953;Parent=SYN48;VarType=.;DupType=.
ch09	2384356	SYN48	N	<SYN>	.	PASS	END=2392065;ChrB=ch09;StartB=2345163;EndB=2361055;Parent=.;VarType=SR;DupType=-
ch09	2384440	SNP23117	G	A	.	PASS	END=2384440;ChrB=ch09;StartB=2345247;EndB=2345247;Parent=SYN48;VarType=ShV;DupType=.
ch09	2384445	SNP23118	G	A	.	PASS	END=2384445;ChrB=ch09;StartB=2345252;EndB=2345252;Parent=SYN48;VarType=ShV;DupType=.
ch09	2384588	SNP23119	T	C	.	PASS	END=2384588;ChrB=ch09;StartB=2345395;EndB=2345395;Parent=SYN48;VarType=ShV;DupType=.
ch09	2384601	SNP23120	G	A	.	PASS	END=2384601;ChrB=ch09;StartB=2345408;EndB=2345408;Parent=SYN48;VarType=ShV;DupType=.
ch09	2384629	SNP23121	A	G	.	PASS	END=2384629;ChrB=ch09;StartB=2345436;EndB=2345436;Parent=SYN48;VarType=ShV;DupType=.
ch09	2384643	SNP23122	G	T	.	PASS	END=2384643;ChrB=ch09;StartB=2345450;EndB=2345450;Parent=SYN48;VarType=ShV;DupType=.
ch09	2384666	SNP23123	G	A	.	PASS	END=2384666;ChrB=ch09;StartB=2345473;EndB=2345473;Parent=SYN48;VarType=ShV;DupType=.
ch09	2384696	DEL23124	CA	C	.	PASS	END=2384697;ChrB=ch09;StartB=2345503;EndB=2345503;Parent=SYN48;VarType=ShV;DupType=.
ch09	2384760	SNP23125	T	C	.	PASS	END=2384760;ChrB=ch09;StartB=2345566;EndB=2345566;Parent=SYN48;VarType=ShV;DupType=.
ch09	2384774	SNP23126	T	A	.	PASS	END=2384774;ChrB=ch09;StartB=2345580;EndB=2345580;Parent=SYN48;VarType=ShV;DupType=.
ch09	2384778	INS23127	A	ACCACATGTTAGAACCATAT	.	PASS	END=2384778;ChrB=ch09;StartB=2345584;EndB=2345603;Parent=SYN48;VarType=ShV;DupType=.
ch09	2384779	SNP23128	T	A	.	PASS	END=2384779;ChrB=ch09;StartB=2345604;EndB=2345604;Parent=SYN48;VarType=ShV;DupType=.
ch09	2384786	SNP23129	C	T	.	PASS	END=2384786;ChrB=ch09;StartB=2345611;EndB=2345611;Parent=SYN48;VarType=ShV;DupType=.
ch09	2384799	INS23130	A	AT	.	PASS	END=2384799;ChrB=ch09;StartB=2345624;EndB=2345625;Parent=SYN48;VarType=ShV;DupType=.
ch09	2384823	SNP23131	T	G	.	PASS	END=2384823;ChrB=ch09;StartB=2345649;EndB=2345649;Parent=SYN48;VarType=ShV;DupType=.
ch09	2384865	SNP23132	T	G	.	PASS	END=2384865;ChrB=ch09;StartB=2345691;EndB=2345691;Parent=SYN48;VarType=ShV;DupType=.
ch09	2384893	SNP23133	C	A	.	PASS	END=2384893;ChrB=ch09;StartB=2345719;EndB=2345719;Parent=SYN48;VarType=ShV;DupType=.
ch09	2384901	SNP23134	A	G	.	PASS	END=2384901;ChrB=ch09;StartB=2345727;EndB=2345727;Parent=SYN48;VarType=ShV;DupType=.
ch09	2384988	SNP23135	A	T	.	PASS	END=2384988;ChrB=ch09;StartB=2345814;EndB=2345814;Parent=SYN48;VarType=ShV;DupType=.
ch09	2385001	SNP23136	G	T	.	PASS	END=2385001;ChrB=ch09;StartB=2345827;EndB=2345827;Parent=SYN48;VarType=ShV;DupType=.
ch09	2385013	SNP23137	A	G	.	PASS	END=2385013;ChrB=ch09;StartB=2345839;EndB=2345839;Parent=SYN48;VarType=ShV;DupType=.
ch09	2385121	SNP23138	C	G	.	PASS	END=2385121;ChrB=ch09;StartB=2345947;EndB=2345947;Parent=SYN48;VarType=ShV;DupType=.
ch09	2385178	SNP23139	G	A	.	PASS	END=2385178;ChrB=ch09;StartB=2346004;EndB=2346004;Parent=SYN48;VarType=ShV;DupType=.
ch09	2385367	SNP23140	G	A	.	PASS	END=2385367;ChrB=ch09;StartB=2346193;EndB=2346193;Parent=SYN48;VarType=ShV;DupType=.
ch09	2385414	SNP23141	G	A	.	PASS	END=2385414;ChrB=ch09;StartB=2346240;EndB=2346240;Parent=SYN48;VarType=ShV;DupType=.
ch09	2385417	SNP23142	G	A	.	PASS	END=2385417;ChrB=ch09;StartB=2346243;EndB=2346243;Parent=SYN48;VarType=ShV;DupType=.
ch09	2385443	SNP23143	C	T	.	PASS	END=2385443;ChrB=ch09;StartB=2346269;EndB=2346269;Parent=SYN48;VarType=ShV;DupType=.
ch09	2385479	SNP23144	G	A	.	PASS	END=2385479;ChrB=ch09;StartB=2346305;EndB=2346305;Parent=SYN48;VarType=ShV;DupType=.
ch09	2385507	SNP23145	A	G	.	PASS	END=2385507;ChrB=ch09;StartB=2346333;EndB=2346333;Parent=SYN48;VarType=ShV;DupType=.
ch09	2385588	SNP23146	C	T	.	PASS	END=2385588;ChrB=ch09;StartB=2346414;EndB=2346414;Parent=SYN48;VarType=ShV;DupType=.
ch09	2385592	SNP23147	G	A	.	PASS	END=2385592;ChrB=ch09;StartB=2346418;EndB=2346418;Parent=SYN48;VarType=ShV;DupType=.
ch09	2385610	SNP23148	C	A	.	PASS	END=2385610;ChrB=ch09;StartB=2346436;EndB=2346436;Parent=SYN48;VarType=ShV;DupType=.
ch09	2385618	SNP23149	T	C	.	PASS	END=2385618;ChrB=ch09;StartB=2346444;EndB=2346444;Parent=SYN48;VarType=ShV;DupType=.
ch09	2385619	SNP23150	T	C	.	PASS	END=2385619;ChrB=ch09;StartB=2346445;EndB=2346445;Parent=SYN48;VarType=ShV;DupType=.
ch09	2385670	SNP23151	A	G	.	PASS	END=2385670;ChrB=ch09;StartB=2346496;EndB=2346496;Parent=SYN48;VarType=ShV;DupType=.
ch09	2385723	SNP23152	G	A	.	PASS	END=2385723;ChrB=ch09;StartB=2346549;EndB=2346549;Parent=SYN48;VarType=ShV;DupType=.
ch09	2385754	SNP23153	A	G	.	PASS	END=2385754;ChrB=ch09;StartB=2346580;EndB=2346580;Parent=SYN48;VarType=ShV;DupType=.
ch09	2385794	SNP23154	C	A	.	PASS	END=2385794;ChrB=ch09;StartB=2346620;EndB=2346620;Parent=SYN48;VarType=ShV;DupType=.
ch09	2385800	SNP23155	T	A	.	PASS	END=2385800;ChrB=ch09;StartB=2346626;EndB=2346626;Parent=SYN48;VarType=ShV;DupType=.
ch09	2385869	SNP23156	A	G	.	PASS	END=2385869;ChrB=ch09;StartB=2346695;EndB=2346695;Parent=SYN48;VarType=ShV;DupType=.
ch09	2385989	SNP23157	C	A	.	PASS	END=2385989;ChrB=ch09;StartB=2346815;EndB=2346815;Parent=SYN48;VarType=ShV;DupType=.
ch09	2386018	SNP23158	A	T	.	PASS	END=2386018;ChrB=ch09;StartB=2346844;EndB=2346844;Parent=SYN48;VarType=ShV;DupType=.
ch09	2386044	INS23159	A	AT	.	PASS	END=2386044;ChrB=ch09;StartB=2346870;EndB=2346871;Parent=SYN48;VarType=ShV;DupType=.
ch09	2386048	SNP23160	A	G	.	PASS	END=2386048;ChrB=ch09;StartB=2346875;EndB=2346875;Parent=SYN48;VarType=ShV;DupType=.
ch09	2386060	SNP23161	T	C	.	PASS	END=2386060;ChrB=ch09;StartB=2346887;EndB=2346887;Parent=SYN48;VarType=ShV;DupType=.
ch09	2386081	SNP23162	T	G	.	PASS	END=2386081;ChrB=ch09;StartB=2346908;EndB=2346908;Parent=SYN48;VarType=ShV;DupType=.
ch09	2386086	SNP23163	G	A	.	PASS	END=2386086;ChrB=ch09;StartB=2346913;EndB=2346913;Parent=SYN48;VarType=ShV;DupType=.
ch09	2386122	DEL23164	GGAAGGAAA	G	.	PASS	END=2386130;ChrB=ch09;StartB=2346949;EndB=2346949;Parent=SYN48;VarType=ShV;DupType=.
ch09	2386134	INS23165	G	GGAAAATTTCCA	.	PASS	END=2386134;ChrB=ch09;StartB=2346953;EndB=2346964;Parent=SYN48;VarType=ShV;DupType=.
ch09	2386181	SNP23166	G	A	.	PASS	END=2386181;ChrB=ch09;StartB=2347011;EndB=2347011;Parent=SYN48;VarType=ShV;DupType=.
ch09	2386190	SNP23167	A	G	.	PASS	END=2386190;ChrB=ch09;StartB=2347020;EndB=2347020;Parent=SYN48;VarType=ShV;DupType=.
ch09	2386198	SNP23168	A	G	.	PASS	END=2386198;ChrB=ch09;StartB=2347028;EndB=2347028;Parent=SYN48;VarType=ShV;DupType=.
ch09	2386240	SNP23169	T	C	.	PASS	END=2386240;ChrB=ch09;StartB=2347070;EndB=2347070;Parent=SYN48;VarType=ShV;DupType=.
ch09	2386261	INS23170	A	AT	.	PASS	END=2386261;ChrB=ch09;StartB=2347091;EndB=2347092;Parent=SYN48;VarType=ShV;DupType=.
ch09	2386270	DEL23171	TTGTA	T	.	PASS	END=2386274;ChrB=ch09;StartB=2347101;EndB=2347101;Parent=SYN48;VarType=ShV;DupType=.
ch09	2386275	SNP23172	T	C	.	PASS	END=2386275;ChrB=ch09;StartB=2347102;EndB=2347102;Parent=SYN48;VarType=ShV;DupType=.
ch09	2386349	INS23173	T	TTG	.	PASS	END=2386349;ChrB=ch09;StartB=2347176;EndB=2347178;Parent=SYN48;VarType=ShV;DupType=.
ch09	2386356	SNP23174	C	T	.	PASS	END=2386356;ChrB=ch09;StartB=2347185;EndB=2347185;Parent=SYN48;VarType=ShV;DupType=.
ch09	2386377	SNP23175	T	A	.	PASS	END=2386377;ChrB=ch09;StartB=2347206;EndB=2347206;Parent=SYN48;VarType=ShV;DupType=.
ch09	2386447	SNP23176	A	G	.	PASS	END=2386447;ChrB=ch09;StartB=2347276;EndB=2347276;Parent=SYN48;VarType=ShV;DupType=.
ch09	2386474	SNP23177	G	C	.	PASS	END=2386474;ChrB=ch09;StartB=2347303;EndB=2347303;Parent=SYN48;VarType=ShV;DupType=.
ch09	2386520	SNP23178	T	C	.	PASS	END=2386520;ChrB=ch09;StartB=2347349;EndB=2347349;Parent=SYN48;VarType=ShV;DupType=.
ch09	2386589	DEL23179	TTTGATTCATTGCAGCAATTTAGAGTTAAATTGAATAAAAATCTTGAATTTC	T	.	PASS	END=2386640;ChrB=ch09;StartB=2347418;EndB=2347418;Parent=SYN48;VarType=ShV;DupType=.
ch09	2386650	SNP23180	A	T	.	PASS	END=2386650;ChrB=ch09;StartB=2347428;EndB=2347428;Parent=SYN48;VarType=ShV;DupType=.
ch09	2386682	SNP23181	G	A	.	PASS	END=2386682;ChrB=ch09;StartB=2347460;EndB=2347460;Parent=SYN48;VarType=ShV;DupType=.
ch09	2386716	INS23182	G	GT	.	PASS	END=2386716;ChrB=ch09;StartB=2347494;EndB=2347495;Parent=SYN48;VarType=ShV;DupType=.
ch09	2386722	SNP23183	A	T	.	PASS	END=2386722;ChrB=ch09;StartB=2347501;EndB=2347501;Parent=SYN48;VarType=ShV;DupType=.
ch09	2386746	SNP23184	T	C	.	PASS	END=2386746;ChrB=ch09;StartB=2347525;EndB=2347525;Parent=SYN48;VarType=ShV;DupType=.
ch09	2386770	SNP23185	G	T	.	PASS	END=2386770;ChrB=ch09;StartB=2347549;EndB=2347549;Parent=SYN48;VarType=ShV;DupType=.
ch09	2386813	SNP23186	T	C	.	PASS	END=2386813;ChrB=ch09;StartB=2347592;EndB=2347592;Parent=SYN48;VarType=ShV;DupType=.
ch09	2386835	SNP23187	C	T	.	PASS	END=2386835;ChrB=ch09;StartB=2347614;EndB=2347614;Parent=SYN48;VarType=ShV;DupType=.
ch09	2386889	SNP23188	T	C	.	PASS	END=2386889;ChrB=ch09;StartB=2347668;EndB=2347668;Parent=SYN48;VarType=ShV;DupType=.
ch09	2386894	SNP23189	T	C	.	PASS	END=2386894;ChrB=ch09;StartB=2347673;EndB=2347673;Parent=SYN48;VarType=ShV;DupType=.
ch09	2386904	SNP23190	A	C	.	PASS	END=2386904;ChrB=ch09;StartB=2347683;EndB=2347683;Parent=SYN48;VarType=ShV;DupType=.
ch09	2386930	INS23191	G	GGCT	.	PASS	END=2386930;ChrB=ch09;StartB=2347709;EndB=2347712;Parent=SYN48;VarType=ShV;DupType=.
ch09	2386932	DEL23192	TA	T	.	PASS	END=2386933;ChrB=ch09;StartB=2347714;EndB=2347714;Parent=SYN48;VarType=ShV;DupType=.
ch09	2386950	SNP23193	C	T	.	PASS	END=2386950;ChrB=ch09;StartB=2347731;EndB=2347731;Parent=SYN48;VarType=ShV;DupType=.
ch09	2386977	SNP23194	T	C	.	PASS	END=2386977;ChrB=ch09;StartB=2347758;EndB=2347758;Parent=SYN48;VarType=ShV;DupType=.
ch09	2386996	SNP23195	C	T	.	PASS	END=2386996;ChrB=ch09;StartB=2347777;EndB=2347777;Parent=SYN48;VarType=ShV;DupType=.
ch09	2387008	SNP23196	C	A	.	PASS	END=2387008;ChrB=ch09;StartB=2347789;EndB=2347789;Parent=SYN48;VarType=ShV;DupType=.
ch09	2387101	SNP23197	A	G	.	PASS	END=2387101;ChrB=ch09;StartB=2347882;EndB=2347882;Parent=SYN48;VarType=ShV;DupType=.
ch09	2387140	SNP23198	T	C	.	PASS	END=2387140;ChrB=ch09;StartB=2347921;EndB=2347921;Parent=SYN48;VarType=ShV;DupType=.
ch09	2387326	SNP23199	A	G	.	PASS	END=2387326;ChrB=ch09;StartB=2348107;EndB=2348107;Parent=SYN48;VarType=ShV;DupType=.
ch09	2387380	SNP23200	A	G	.	PASS	END=2387380;ChrB=ch09;StartB=2348161;EndB=2348161;Parent=SYN48;VarType=ShV;DupType=.
ch09	2387395	SNP23201	T	C	.	PASS	END=2387395;ChrB=ch09;StartB=2348176;EndB=2348176;Parent=SYN48;VarType=ShV;DupType=.
ch09	2387434	SNP23202	T	G	.	PASS	END=2387434;ChrB=ch09;StartB=2348215;EndB=2348215;Parent=SYN48;VarType=ShV;DupType=.
ch09	2387450	SNP23203	T	A	.	PASS	END=2387450;ChrB=ch09;StartB=2348231;EndB=2348231;Parent=SYN48;VarType=ShV;DupType=.
ch09	2387465	SNP23204	G	C	.	PASS	END=2387465;ChrB=ch09;StartB=2348246;EndB=2348246;Parent=SYN48;VarType=ShV;DupType=.
ch09	2387580	SNP23205	T	C	.	PASS	END=2387580;ChrB=ch09;StartB=2348361;EndB=2348361;Parent=SYN48;VarType=ShV;DupType=.
ch09	2387613	SNP23206	C	T	.	PASS	END=2387613;ChrB=ch09;StartB=2348394;EndB=2348394;Parent=SYN48;VarType=ShV;DupType=.
ch09	2387635	SNP23207	C	T	.	PASS	END=2387635;ChrB=ch09;StartB=2348416;EndB=2348416;Parent=SYN48;VarType=ShV;DupType=.
ch09	2387643	SNP23208	C	T	.	PASS	END=2387643;ChrB=ch09;StartB=2348424;EndB=2348424;Parent=SYN48;VarType=ShV;DupType=.
ch09	2387696	SNP23209	G	T	.	PASS	END=2387696;ChrB=ch09;StartB=2348477;EndB=2348477;Parent=SYN48;VarType=ShV;DupType=.
ch09	2387736	SNP23210	A	G	.	PASS	END=2387736;ChrB=ch09;StartB=2348517;EndB=2348517;Parent=SYN48;VarType=ShV;DupType=.
ch09	2387751	DEL23211	CT	C	.	PASS	END=2387752;ChrB=ch09;StartB=2348532;EndB=2348532;Parent=SYN48;VarType=ShV;DupType=.
ch09	2387785	SNP23212	C	T	.	PASS	END=2387785;ChrB=ch09;StartB=2348565;EndB=2348565;Parent=SYN48;VarType=ShV;DupType=.
ch09	2387793	SNP23213	C	T	.	PASS	END=2387793;ChrB=ch09;StartB=2348573;EndB=2348573;Parent=SYN48;VarType=ShV;DupType=.
ch09	2387830	SNP23214	C	T	.	PASS	END=2387830;ChrB=ch09;StartB=2348610;EndB=2348610;Parent=SYN48;VarType=ShV;DupType=.
ch09	2387842	SNP23215	T	C	.	PASS	END=2387842;ChrB=ch09;StartB=2348622;EndB=2348622;Parent=SYN48;VarType=ShV;DupType=.
ch09	2387898	SNP23216	G	A	.	PASS	END=2387898;ChrB=ch09;StartB=2348678;EndB=2348678;Parent=SYN48;VarType=ShV;DupType=.
ch09	2388003	SNP23217	A	G	.	PASS	END=2388003;ChrB=ch09;StartB=2348783;EndB=2348783;Parent=SYN48;VarType=ShV;DupType=.
ch09	2388044	SNP23218	A	G	.	PASS	END=2388044;ChrB=ch09;StartB=2348824;EndB=2348824;Parent=SYN48;VarType=ShV;DupType=.
ch09	2388045	SNP23219	C	T	.	PASS	END=2388045;ChrB=ch09;StartB=2348825;EndB=2348825;Parent=SYN48;VarType=ShV;DupType=.
ch09	2388055	SNP23220	C	A	.	PASS	END=2388055;ChrB=ch09;StartB=2348835;EndB=2348835;Parent=SYN48;VarType=ShV;DupType=.
ch09	2388086	SNP23221	A	G	.	PASS	END=2388086;ChrB=ch09;StartB=2348866;EndB=2348866;Parent=SYN48;VarType=ShV;DupType=.
ch09	2388154	SNP23222	T	G	.	PASS	END=2388154;ChrB=ch09;StartB=2348934;EndB=2348934;Parent=SYN48;VarType=ShV;DupType=.
ch09	2388185	SNP23223	G	A	.	PASS	END=2388185;ChrB=ch09;StartB=2348965;EndB=2348965;Parent=SYN48;VarType=ShV;DupType=.
ch09	2388195	SNP23224	G	A	.	PASS	END=2388195;ChrB=ch09;StartB=2348975;EndB=2348975;Parent=SYN48;VarType=ShV;DupType=.
ch09	2388233	SNP23225	G	A	.	PASS	END=2388233;ChrB=ch09;StartB=2349013;EndB=2349013;Parent=SYN48;VarType=ShV;DupType=.
ch09	2388323	SNP23226	T	C	.	PASS	END=2388323;ChrB=ch09;StartB=2349103;EndB=2349103;Parent=SYN48;VarType=ShV;DupType=.
ch09	2388391	SNP23227	A	G	.	PASS	END=2388391;ChrB=ch09;StartB=2349171;EndB=2349171;Parent=SYN48;VarType=ShV;DupType=.
ch09	2388412	SNP23228	A	G	.	PASS	END=2388412;ChrB=ch09;StartB=2349192;EndB=2349192;Parent=SYN48;VarType=ShV;DupType=.
ch09	2388424	INS23229	A	AG	.	PASS	END=2388424;ChrB=ch09;StartB=2349204;EndB=2349205;Parent=SYN48;VarType=ShV;DupType=.
ch09	2388482	SNP23230	G	C	.	PASS	END=2388482;ChrB=ch09;StartB=2349263;EndB=2349263;Parent=SYN48;VarType=ShV;DupType=.
ch09	2388510	SNP23231	T	C	.	PASS	END=2388510;ChrB=ch09;StartB=2349291;EndB=2349291;Parent=SYN48;VarType=ShV;DupType=.
ch09	2388536	SNP23232	T	C	.	PASS	END=2388536;ChrB=ch09;StartB=2349317;EndB=2349317;Parent=SYN48;VarType=ShV;DupType=.
ch09	2388558	SNP23233	C	A	.	PASS	END=2388558;ChrB=ch09;StartB=2349339;EndB=2349339;Parent=SYN48;VarType=ShV;DupType=.
ch09	2388598	SNP23234	T	A	.	PASS	END=2388598;ChrB=ch09;StartB=2349379;EndB=2349379;Parent=SYN48;VarType=ShV;DupType=.
ch09	2388612	SNP23235	A	G	.	PASS	END=2388612;ChrB=ch09;StartB=2349393;EndB=2349393;Parent=SYN48;VarType=ShV;DupType=.
ch09	2388669	SNP23236	G	A	.	PASS	END=2388669;ChrB=ch09;StartB=2349450;EndB=2349450;Parent=SYN48;VarType=ShV;DupType=.
ch09	2388693	DEL23237	AT	A	.	PASS	END=2388694;ChrB=ch09;StartB=2349474;EndB=2349474;Parent=SYN48;VarType=ShV;DupType=.
ch09	2388728	SNP23238	G	T	.	PASS	END=2388728;ChrB=ch09;StartB=2349508;EndB=2349508;Parent=SYN48;VarType=ShV;DupType=.
ch09	2388731	INS23239	A	AT	.	PASS	END=2388731;ChrB=ch09;StartB=2349511;EndB=2349512;Parent=SYN48;VarType=ShV;DupType=.
ch09	2388745	DEL23240	GTCCATTAGGAATT	G	.	PASS	END=2388758;ChrB=ch09;StartB=2349526;EndB=2349526;Parent=SYN48;VarType=ShV;DupType=.
ch09	2388762	SNP23241	G	T	.	PASS	END=2388762;ChrB=ch09;StartB=2349530;EndB=2349530;Parent=SYN48;VarType=ShV;DupType=.
ch09	2388815	SNP23242	C	T	.	PASS	END=2388815;ChrB=ch09;StartB=2349583;EndB=2349583;Parent=SYN48;VarType=ShV;DupType=.
ch09	2388834	INS23243	A	AT	.	PASS	END=2388834;ChrB=ch09;StartB=2349602;EndB=2349603;Parent=SYN48;VarType=ShV;DupType=.
ch09	2388856	SNP23244	A	C	.	PASS	END=2388856;ChrB=ch09;StartB=2349625;EndB=2349625;Parent=SYN48;VarType=ShV;DupType=.
ch09	2388888	SNP23245	G	C	.	PASS	END=2388888;ChrB=ch09;StartB=2349657;EndB=2349657;Parent=SYN48;VarType=ShV;DupType=.
ch09	2388907	SNP23246	T	A	.	PASS	END=2388907;ChrB=ch09;StartB=2349676;EndB=2349676;Parent=SYN48;VarType=ShV;DupType=.
ch09	2388913	SNP23247	A	G	.	PASS	END=2388913;ChrB=ch09;StartB=2349682;EndB=2349682;Parent=SYN48;VarType=ShV;DupType=.
ch09	2388951	SNP23248	T	A	.	PASS	END=2388951;ChrB=ch09;StartB=2349720;EndB=2349720;Parent=SYN48;VarType=ShV;DupType=.
ch09	2389005	SNP23249	G	A	.	PASS	END=2389005;ChrB=ch09;StartB=2349774;EndB=2349774;Parent=SYN48;VarType=ShV;DupType=.
ch09	2389016	SNP23250	T	C	.	PASS	END=2389016;ChrB=ch09;StartB=2349785;EndB=2349785;Parent=SYN48;VarType=ShV;DupType=.
ch09	2389028	SNP23251	A	G	.	PASS	END=2389028;ChrB=ch09;StartB=2349797;EndB=2349797;Parent=SYN48;VarType=ShV;DupType=.
ch09	2389149	SNP23252	C	A	.	PASS	END=2389149;ChrB=ch09;StartB=2349918;EndB=2349918;Parent=SYN48;VarType=ShV;DupType=.
ch09	2389177	CPG134	N	<CPG>	.	PASS	END=2389184;ChrB=ch09;StartB=2349945;EndB=2358189;Parent=SYN48;VarType=ShV;DupType=.
ch09	2389177	SYNAL173	N	<SYNAL>	.	PASS	END=2389686;ChrB=ch09;StartB=2358181;EndB=2358684;Parent=SYN48;VarType=.;DupType=.
ch09	2389235	SNP23253	A	G	.	PASS	END=2389235;ChrB=ch09;StartB=2358239;EndB=2358239;Parent=SYN48;VarType=ShV;DupType=.
ch09	2389236	SNP23254	A	G	.	PASS	END=2389236;ChrB=ch09;StartB=2358240;EndB=2358240;Parent=SYN48;VarType=ShV;DupType=.
ch09	2389304	SNP23255	C	T	.	PASS	END=2389304;ChrB=ch09;StartB=2358308;EndB=2358308;Parent=SYN48;VarType=ShV;DupType=.
ch09	2389404	SNP23256	C	T	.	PASS	END=2389404;ChrB=ch09;StartB=2358408;EndB=2358408;Parent=SYN48;VarType=ShV;DupType=.
ch09	2389417	DEL23257	AT	A	.	PASS	END=2389418;ChrB=ch09;StartB=2358421;EndB=2358421;Parent=SYN48;VarType=ShV;DupType=.
ch09	2389424	SNP23258	A	T	.	PASS	END=2389424;ChrB=ch09;StartB=2358427;EndB=2358427;Parent=SYN48;VarType=ShV;DupType=.
ch09	2389427	SNP23259	C	T	.	PASS	END=2389427;ChrB=ch09;StartB=2358430;EndB=2358430;Parent=SYN48;VarType=ShV;DupType=.
ch09	2389441	SNP23260	C	G	.	PASS	END=2389441;ChrB=ch09;StartB=2358444;EndB=2358444;Parent=SYN48;VarType=ShV;DupType=.
ch09	2389565	DEL23261	ATATTT	A	.	PASS	END=2389570;ChrB=ch09;StartB=2358568;EndB=2358568;Parent=SYN48;VarType=ShV;DupType=.
ch09	2389571	SNP23262	T	A	.	PASS	END=2389571;ChrB=ch09;StartB=2358569;EndB=2358569;Parent=SYN48;VarType=ShV;DupType=.
ch09	2389593	SNP23263	G	A	.	PASS	END=2389593;ChrB=ch09;StartB=2358591;EndB=2358591;Parent=SYN48;VarType=ShV;DupType=.
ch09	2389620	SNP23264	C	A	.	PASS	END=2389620;ChrB=ch09;StartB=2358618;EndB=2358618;Parent=SYN48;VarType=ShV;DupType=.
ch09	2389631	SNP23265	T	G	.	PASS	END=2389631;ChrB=ch09;StartB=2358629;EndB=2358629;Parent=SYN48;VarType=ShV;DupType=.
ch09	2389639	SNP23266	G	T	.	PASS	END=2389639;ChrB=ch09;StartB=2358637;EndB=2358637;Parent=SYN48;VarType=ShV;DupType=.
ch09	2389687	HDR135	N	<HDR>	.	PASS	END=2389859;ChrB=ch09;StartB=2358685;EndB=2358853;Parent=SYN48;VarType=ShV;DupType=.
ch09	2389860	SYNAL174	N	<SYNAL>	.	PASS	END=2392065;ChrB=ch09;StartB=2358854;EndB=2361055;Parent=SYN48;VarType=.;DupType=.
ch09	2389940	INS23267	G	GT	.	PASS	END=2389940;ChrB=ch09;StartB=2358934;EndB=2358935;Parent=SYN48;VarType=ShV;DupType=.
ch09	2389967	SNP23268	A	T	.	PASS	END=2389967;ChrB=ch09;StartB=2358962;EndB=2358962;Parent=SYN48;VarType=ShV;DupType=.
ch09	2389977	SNP23269	G	C	.	PASS	END=2389977;ChrB=ch09;StartB=2358972;EndB=2358972;Parent=SYN48;VarType=ShV;DupType=.
ch09	2389992	SNP23270	A	G	.	PASS	END=2389992;ChrB=ch09;StartB=2358987;EndB=2358987;Parent=SYN48;VarType=ShV;DupType=.
ch09	2389996	SNP23271	C	A	.	PASS	END=2389996;ChrB=ch09;StartB=2358991;EndB=2358991;Parent=SYN48;VarType=ShV;DupType=.
ch09	2390001	SNP23272	A	T	.	PASS	END=2390001;ChrB=ch09;StartB=2358996;EndB=2358996;Parent=SYN48;VarType=ShV;DupType=.
ch09	2390035	SNP23273	A	T	.	PASS	END=2390035;ChrB=ch09;StartB=2359030;EndB=2359030;Parent=SYN48;VarType=ShV;DupType=.
ch09	2390038	SNP23274	G	A	.	PASS	END=2390038;ChrB=ch09;StartB=2359033;EndB=2359033;Parent=SYN48;VarType=ShV;DupType=.
ch09	2390056	SNP23275	T	G	.	PASS	END=2390056;ChrB=ch09;StartB=2359051;EndB=2359051;Parent=SYN48;VarType=ShV;DupType=.
ch09	2390061	SNP23276	T	A	.	PASS	END=2390061;ChrB=ch09;StartB=2359056;EndB=2359056;Parent=SYN48;VarType=ShV;DupType=.
ch09	2390064	SNP23277	T	G	.	PASS	END=2390064;ChrB=ch09;StartB=2359059;EndB=2359059;Parent=SYN48;VarType=ShV;DupType=.
ch09	2390077	SNP23278	A	G	.	PASS	END=2390077;ChrB=ch09;StartB=2359072;EndB=2359072;Parent=SYN48;VarType=ShV;DupType=.
ch09	2390122	SNP23279	G	A	.	PASS	END=2390122;ChrB=ch09;StartB=2359117;EndB=2359117;Parent=SYN48;VarType=ShV;DupType=.
ch09	2390151	SNP23280	G	T	.	PASS	END=2390151;ChrB=ch09;StartB=2359146;EndB=2359146;Parent=SYN48;VarType=ShV;DupType=.
ch09	2390167	SNP23281	T	C	.	PASS	END=2390167;ChrB=ch09;StartB=2359162;EndB=2359162;Parent=SYN48;VarType=ShV;DupType=.
ch09	2390192	INS23282	T	TA	.	PASS	END=2390192;ChrB=ch09;StartB=2359187;EndB=2359188;Parent=SYN48;VarType=ShV;DupType=.
ch09	2390193	SNP23283	T	A	.	PASS	END=2390193;ChrB=ch09;StartB=2359189;EndB=2359189;Parent=SYN48;VarType=ShV;DupType=.
ch09	2390202	SNP23284	G	A	.	PASS	END=2390202;ChrB=ch09;StartB=2359198;EndB=2359198;Parent=SYN48;VarType=ShV;DupType=.
ch09	2390248	SNP23285	T	C	.	PASS	END=2390248;ChrB=ch09;StartB=2359244;EndB=2359244;Parent=SYN48;VarType=ShV;DupType=.
ch09	2390265	INS23286	G	GGA	.	PASS	END=2390265;ChrB=ch09;StartB=2359261;EndB=2359263;Parent=SYN48;VarType=ShV;DupType=.
ch09	2390271	SNP23287	A	G	.	PASS	END=2390271;ChrB=ch09;StartB=2359269;EndB=2359269;Parent=SYN48;VarType=ShV;DupType=.
ch09	2390354	SNP23288	A	G	.	PASS	END=2390354;ChrB=ch09;StartB=2359352;EndB=2359352;Parent=SYN48;VarType=ShV;DupType=.
ch09	2390366	SNP23289	A	C	.	PASS	END=2390366;ChrB=ch09;StartB=2359364;EndB=2359364;Parent=SYN48;VarType=ShV;DupType=.
ch09	2390499	SNP23290	T	A	.	PASS	END=2390499;ChrB=ch09;StartB=2359497;EndB=2359497;Parent=SYN48;VarType=ShV;DupType=.
ch09	2390501	SNP23291	G	A	.	PASS	END=2390501;ChrB=ch09;StartB=2359499;EndB=2359499;Parent=SYN48;VarType=ShV;DupType=.
ch09	2390510	DEL23292	CAA	C	.	PASS	END=2390512;ChrB=ch09;StartB=2359508;EndB=2359508;Parent=SYN48;VarType=ShV;DupType=.
ch09	2390520	SNP23293	A	C	.	PASS	END=2390520;ChrB=ch09;StartB=2359516;EndB=2359516;Parent=SYN48;VarType=ShV;DupType=.
ch09	2390521	SNP23294	A	C	.	PASS	END=2390521;ChrB=ch09;StartB=2359517;EndB=2359517;Parent=SYN48;VarType=ShV;DupType=.
ch09	2390539	SNP23295	A	G	.	PASS	END=2390539;ChrB=ch09;StartB=2359535;EndB=2359535;Parent=SYN48;VarType=ShV;DupType=.
ch09	2390544	SNP23296	T	A	.	PASS	END=2390544;ChrB=ch09;StartB=2359540;EndB=2359540;Parent=SYN48;VarType=ShV;DupType=.
ch09	2390660	SNP23297	T	A	.	PASS	END=2390660;ChrB=ch09;StartB=2359656;EndB=2359656;Parent=SYN48;VarType=ShV;DupType=.
ch09	2390677	SNP23298	C	T	.	PASS	END=2390677;ChrB=ch09;StartB=2359673;EndB=2359673;Parent=SYN48;VarType=ShV;DupType=.
ch09	2390690	SNP23299	T	C	.	PASS	END=2390690;ChrB=ch09;StartB=2359686;EndB=2359686;Parent=SYN48;VarType=ShV;DupType=.
ch09	2390733	SNP23300	A	C	.	PASS	END=2390733;ChrB=ch09;StartB=2359729;EndB=2359729;Parent=SYN48;VarType=ShV;DupType=.
ch09	2390756	SNP23301	T	A	.	PASS	END=2390756;ChrB=ch09;StartB=2359752;EndB=2359752;Parent=SYN48;VarType=ShV;DupType=.
ch09	2390800	SNP23302	G	C	.	PASS	END=2390800;ChrB=ch09;StartB=2359796;EndB=2359796;Parent=SYN48;VarType=ShV;DupType=.
ch09	2390815	SNP23303	T	C	.	PASS	END=2390815;ChrB=ch09;StartB=2359811;EndB=2359811;Parent=SYN48;VarType=ShV;DupType=.
ch09	2390819	SNP23304	T	C	.	PASS	END=2390819;ChrB=ch09;StartB=2359815;EndB=2359815;Parent=SYN48;VarType=ShV;DupType=.
ch09	2390820	SNP23305	T	C	.	PASS	END=2390820;ChrB=ch09;StartB=2359816;EndB=2359816;Parent=SYN48;VarType=ShV;DupType=.
ch09	2390824	DEL23306	TA	T	.	PASS	END=2390825;ChrB=ch09;StartB=2359820;EndB=2359820;Parent=SYN48;VarType=ShV;DupType=.
ch09	2390837	DEL23307	TTA	T	.	PASS	END=2390839;ChrB=ch09;StartB=2359832;EndB=2359832;Parent=SYN48;VarType=ShV;DupType=.
ch09	2390870	SNP23308	G	A	.	PASS	END=2390870;ChrB=ch09;StartB=2359863;EndB=2359863;Parent=SYN48;VarType=ShV;DupType=.
ch09	2390875	SNP23309	A	T	.	PASS	END=2390875;ChrB=ch09;StartB=2359868;EndB=2359868;Parent=SYN48;VarType=ShV;DupType=.
ch09	2390884	SNP23310	G	A	.	PASS	END=2390884;ChrB=ch09;StartB=2359877;EndB=2359877;Parent=SYN48;VarType=ShV;DupType=.
ch09	2390890	SNP23311	A	G	.	PASS	END=2390890;ChrB=ch09;StartB=2359883;EndB=2359883;Parent=SYN48;VarType=ShV;DupType=.
ch09	2390934	SNP23312	G	T	.	PASS	END=2390934;ChrB=ch09;StartB=2359927;EndB=2359927;Parent=SYN48;VarType=ShV;DupType=.
ch09	2390963	SNP23313	G	C	.	PASS	END=2390963;ChrB=ch09;StartB=2359956;EndB=2359956;Parent=SYN48;VarType=ShV;DupType=.
ch09	2390965	SNP23314	A	G	.	PASS	END=2390965;ChrB=ch09;StartB=2359958;EndB=2359958;Parent=SYN48;VarType=ShV;DupType=.
ch09	2390968	SNP23315	C	T	.	PASS	END=2390968;ChrB=ch09;StartB=2359961;EndB=2359961;Parent=SYN48;VarType=ShV;DupType=.
ch09	2391012	SNP23316	T	A	.	PASS	END=2391012;ChrB=ch09;StartB=2360005;EndB=2360005;Parent=SYN48;VarType=ShV;DupType=.
ch09	2391041	SNP23317	A	T	.	PASS	END=2391041;ChrB=ch09;StartB=2360034;EndB=2360034;Parent=SYN48;VarType=ShV;DupType=.
ch09	2391083	SNP23318	G	A	.	PASS	END=2391083;ChrB=ch09;StartB=2360076;EndB=2360076;Parent=SYN48;VarType=ShV;DupType=.
ch09	2391088	SNP23319	T	C	.	PASS	END=2391088;ChrB=ch09;StartB=2360081;EndB=2360081;Parent=SYN48;VarType=ShV;DupType=.
ch09	2391099	SNP23320	T	C	.	PASS	END=2391099;ChrB=ch09;StartB=2360092;EndB=2360092;Parent=SYN48;VarType=ShV;DupType=.
ch09	2391142	INS23321	A	AT	.	PASS	END=2391142;ChrB=ch09;StartB=2360135;EndB=2360136;Parent=SYN48;VarType=ShV;DupType=.
ch09	2391162	SNP23322	C	A	.	PASS	END=2391162;ChrB=ch09;StartB=2360156;EndB=2360156;Parent=SYN48;VarType=ShV;DupType=.
ch09	2391178	SNP23323	C	T	.	PASS	END=2391178;ChrB=ch09;StartB=2360172;EndB=2360172;Parent=SYN48;VarType=ShV;DupType=.
ch09	2391187	SNP23324	A	G	.	PASS	END=2391187;ChrB=ch09;StartB=2360181;EndB=2360181;Parent=SYN48;VarType=ShV;DupType=.
ch09	2391201	SNP23325	C	A	.	PASS	END=2391201;ChrB=ch09;StartB=2360195;EndB=2360195;Parent=SYN48;VarType=ShV;DupType=.
ch09	2391203	SNP23326	A	G	.	PASS	END=2391203;ChrB=ch09;StartB=2360197;EndB=2360197;Parent=SYN48;VarType=ShV;DupType=.
ch09	2391220	SNP23327	T	A	.	PASS	END=2391220;ChrB=ch09;StartB=2360214;EndB=2360214;Parent=SYN48;VarType=ShV;DupType=.
ch09	2391248	SNP23328	A	T	.	PASS	END=2391248;ChrB=ch09;StartB=2360242;EndB=2360242;Parent=SYN48;VarType=ShV;DupType=.
ch09	2391251	SNP23329	A	T	.	PASS	END=2391251;ChrB=ch09;StartB=2360245;EndB=2360245;Parent=SYN48;VarType=ShV;DupType=.
ch09	2391277	SNP23330	A	G	.	PASS	END=2391277;ChrB=ch09;StartB=2360271;EndB=2360271;Parent=SYN48;VarType=ShV;DupType=.
ch09	2391288	INS23331	T	TG	.	PASS	END=2391288;ChrB=ch09;StartB=2360282;EndB=2360283;Parent=SYN48;VarType=ShV;DupType=.
ch09	2391326	SNP23332	A	G	.	PASS	END=2391326;ChrB=ch09;StartB=2360321;EndB=2360321;Parent=SYN48;VarType=ShV;DupType=.
ch09	2391338	SNP23333	A	G	.	PASS	END=2391338;ChrB=ch09;StartB=2360333;EndB=2360333;Parent=SYN48;VarType=ShV;DupType=.
ch09	2391347	SNP23334	T	G	.	PASS	END=2391347;ChrB=ch09;StartB=2360342;EndB=2360342;Parent=SYN48;VarType=ShV;DupType=.
ch09	2391362	SNP23335	A	T	.	PASS	END=2391362;ChrB=ch09;StartB=2360357;EndB=2360357;Parent=SYN48;VarType=ShV;DupType=.
ch09	2391395	SNP23336	T	A	.	PASS	END=2391395;ChrB=ch09;StartB=2360390;EndB=2360390;Parent=SYN48;VarType=ShV;DupType=.
ch09	2391461	DEL23337	AAC	A	.	PASS	END=2391463;ChrB=ch09;StartB=2360456;EndB=2360456;Parent=SYN48;VarType=ShV;DupType=.
ch09	2391483	SNP23338	C	T	.	PASS	END=2391483;ChrB=ch09;StartB=2360476;EndB=2360476;Parent=SYN48;VarType=ShV;DupType=.
ch09	2391517	SNP23339	T	A	.	PASS	END=2391517;ChrB=ch09;StartB=2360510;EndB=2360510;Parent=SYN48;VarType=ShV;DupType=.
ch09	2391531	SNP23340	T	G	.	PASS	END=2391531;ChrB=ch09;StartB=2360524;EndB=2360524;Parent=SYN48;VarType=ShV;DupType=.
ch09	2391565	SNP23341	A	T	.	PASS	END=2391565;ChrB=ch09;StartB=2360558;EndB=2360558;Parent=SYN48;VarType=ShV;DupType=.
ch09	2391627	INS23342	T	TG	.	PASS	END=2391627;ChrB=ch09;StartB=2360620;EndB=2360621;Parent=SYN48;VarType=ShV;DupType=.
ch09	2391634	DEL23343	AT	A	.	PASS	END=2391635;ChrB=ch09;StartB=2360628;EndB=2360628;Parent=SYN48;VarType=ShV;DupType=.
ch09	2391638	SNP23344	T	A	.	PASS	END=2391638;ChrB=ch09;StartB=2360631;EndB=2360631;Parent=SYN48;VarType=ShV;DupType=.
ch09	2391639	SNP23345	T	A	.	PASS	END=2391639;ChrB=ch09;StartB=2360632;EndB=2360632;Parent=SYN48;VarType=ShV;DupType=.
ch09	2391718	SNP23346	G	C	.	PASS	END=2391718;ChrB=ch09;StartB=2360711;EndB=2360711;Parent=SYN48;VarType=ShV;DupType=.
ch09	2391744	INS23347	T	TA	.	PASS	END=2391744;ChrB=ch09;StartB=2360737;EndB=2360738;Parent=SYN48;VarType=ShV;DupType=.
ch09	2391757	SNP23348	C	T	.	PASS	END=2391757;ChrB=ch09;StartB=2360751;EndB=2360751;Parent=SYN48;VarType=ShV;DupType=.
ch09	2391817	SNP23349	C	A	.	PASS	END=2391817;ChrB=ch09;StartB=2360811;EndB=2360811;Parent=SYN48;VarType=ShV;DupType=.
ch09	2391822	SNP23350	T	C	.	PASS	END=2391822;ChrB=ch09;StartB=2360816;EndB=2360816;Parent=SYN48;VarType=ShV;DupType=.
ch09	2391834	SNP23351	A	T	.	PASS	END=2391834;ChrB=ch09;StartB=2360828;EndB=2360828;Parent=SYN48;VarType=ShV;DupType=.
ch09	2391881	SNP23352	A	C	.	PASS	END=2391881;ChrB=ch09;StartB=2360875;EndB=2360875;Parent=SYN48;VarType=ShV;DupType=.
ch09	2391887	SNP23353	G	T	.	PASS	END=2391887;ChrB=ch09;StartB=2360881;EndB=2360881;Parent=SYN48;VarType=ShV;DupType=.
ch09	2391936	SNP23354	A	C	.	PASS	END=2391936;ChrB=ch09;StartB=2360930;EndB=2360930;Parent=SYN48;VarType=ShV;DupType=.
ch09	2391941	SNP23355	A	T	.	PASS	END=2391941;ChrB=ch09;StartB=2360935;EndB=2360935;Parent=SYN48;VarType=ShV;DupType=.
ch09	2392003	INS23356	T	TTAAA	.	PASS	END=2392003;ChrB=ch09;StartB=2360997;EndB=2361001;Parent=SYN48;VarType=ShV;DupType=.
ch09	2392018	DEL23357	CATATATAT	C	.	PASS	END=2392026;ChrB=ch09;StartB=2361016;EndB=2361016;Parent=SYN48;VarType=ShV;DupType=.
ch09	2392029	SNP23358	A	G	.	PASS	END=2392029;ChrB=ch09;StartB=2361019;EndB=2361019;Parent=SYN48;VarType=ShV;DupType=.
ch09	2392066	NOTAL67	N	<NOTAL>	.	PASS	END=2405670;ChrB=.;StartB=.;EndB=.;Parent=.;VarType=.;DupType=.
ch09	2405671	SYNAL175	N	<SYNAL>	.	PASS	END=2407668;ChrB=ch09;StartB=2372779;EndB=2374761;Parent=SYN49;VarType=.;DupType=.
ch09	2405671	SYN49	N	<SYN>	.	PASS	END=2456970;ChrB=ch09;StartB=2372779;EndB=2428930;Parent=.;VarType=SR;DupType=-
ch09	2405693	SNP23359	A	T	.	PASS	END=2405693;ChrB=ch09;StartB=2372801;EndB=2372801;Parent=SYN49;VarType=ShV;DupType=.
ch09	2405729	SNP23360	A	T	.	PASS	END=2405729;ChrB=ch09;StartB=2372837;EndB=2372837;Parent=SYN49;VarType=ShV;DupType=.
ch09	2405749	SNP23361	T	C	.	PASS	END=2405749;ChrB=ch09;StartB=2372857;EndB=2372857;Parent=SYN49;VarType=ShV;DupType=.
ch09	2405769	SNP23362	G	A	.	PASS	END=2405769;ChrB=ch09;StartB=2372877;EndB=2372877;Parent=SYN49;VarType=ShV;DupType=.
ch09	2405826	SNP23363	C	T	.	PASS	END=2405826;ChrB=ch09;StartB=2372934;EndB=2372934;Parent=SYN49;VarType=ShV;DupType=.
ch09	2405836	SNP23364	T	C	.	PASS	END=2405836;ChrB=ch09;StartB=2372944;EndB=2372944;Parent=SYN49;VarType=ShV;DupType=.
ch09	2405843	SNP23365	C	T	.	PASS	END=2405843;ChrB=ch09;StartB=2372951;EndB=2372951;Parent=SYN49;VarType=ShV;DupType=.
ch09	2405850	SNP23366	C	T	.	PASS	END=2405850;ChrB=ch09;StartB=2372958;EndB=2372958;Parent=SYN49;VarType=ShV;DupType=.
ch09	2405878	INS23367	T	TA	.	PASS	END=2405878;ChrB=ch09;StartB=2372986;EndB=2372987;Parent=SYN49;VarType=ShV;DupType=.
ch09	2405880	SNP23368	C	T	.	PASS	END=2405880;ChrB=ch09;StartB=2372989;EndB=2372989;Parent=SYN49;VarType=ShV;DupType=.
ch09	2405882	SNP23369	A	T	.	PASS	END=2405882;ChrB=ch09;StartB=2372991;EndB=2372991;Parent=SYN49;VarType=ShV;DupType=.
ch09	2405931	SNP23370	A	T	.	PASS	END=2405931;ChrB=ch09;StartB=2373040;EndB=2373040;Parent=SYN49;VarType=ShV;DupType=.
ch09	2405935	SNP23371	T	G	.	PASS	END=2405935;ChrB=ch09;StartB=2373044;EndB=2373044;Parent=SYN49;VarType=ShV;DupType=.
ch09	2405957	SNP23372	G	C	.	PASS	END=2405957;ChrB=ch09;StartB=2373066;EndB=2373066;Parent=SYN49;VarType=ShV;DupType=.
ch09	2405975	SNP23373	C	T	.	PASS	END=2405975;ChrB=ch09;StartB=2373084;EndB=2373084;Parent=SYN49;VarType=ShV;DupType=.
ch09	2406004	SNP23374	T	A	.	PASS	END=2406004;ChrB=ch09;StartB=2373113;EndB=2373113;Parent=SYN49;VarType=ShV;DupType=.
ch09	2406023	SNP23375	T	C	.	PASS	END=2406023;ChrB=ch09;StartB=2373132;EndB=2373132;Parent=SYN49;VarType=ShV;DupType=.
ch09	2406037	INS23376	C	CT	.	PASS	END=2406037;ChrB=ch09;StartB=2373146;EndB=2373147;Parent=SYN49;VarType=ShV;DupType=.
ch09	2406051	SNP23377	A	C	.	PASS	END=2406051;ChrB=ch09;StartB=2373161;EndB=2373161;Parent=SYN49;VarType=ShV;DupType=.
ch09	2406070	SNP23378	T	C	.	PASS	END=2406070;ChrB=ch09;StartB=2373180;EndB=2373180;Parent=SYN49;VarType=ShV;DupType=.
ch09	2406093	SNP23379	C	T	.	PASS	END=2406093;ChrB=ch09;StartB=2373203;EndB=2373203;Parent=SYN49;VarType=ShV;DupType=.
ch09	2406111	SNP23380	T	G	.	PASS	END=2406111;ChrB=ch09;StartB=2373221;EndB=2373221;Parent=SYN49;VarType=ShV;DupType=.
ch09	2406126	SNP23381	T	C	.	PASS	END=2406126;ChrB=ch09;StartB=2373236;EndB=2373236;Parent=SYN49;VarType=ShV;DupType=.
ch09	2406152	SNP23382	G	A	.	PASS	END=2406152;ChrB=ch09;StartB=2373262;EndB=2373262;Parent=SYN49;VarType=ShV;DupType=.
ch09	2406212	SNP23383	A	T	.	PASS	END=2406212;ChrB=ch09;StartB=2373322;EndB=2373322;Parent=SYN49;VarType=ShV;DupType=.
ch09	2406249	SNP23384	A	G	.	PASS	END=2406249;ChrB=ch09;StartB=2373359;EndB=2373359;Parent=SYN49;VarType=ShV;DupType=.
ch09	2406317	SNP23385	C	T	.	PASS	END=2406317;ChrB=ch09;StartB=2373427;EndB=2373427;Parent=SYN49;VarType=ShV;DupType=.
ch09	2406342	SNP23386	T	C	.	PASS	END=2406342;ChrB=ch09;StartB=2373452;EndB=2373452;Parent=SYN49;VarType=ShV;DupType=.
ch09	2406367	SNP23387	A	G	.	PASS	END=2406367;ChrB=ch09;StartB=2373477;EndB=2373477;Parent=SYN49;VarType=ShV;DupType=.
ch09	2406395	SNP23388	A	G	.	PASS	END=2406395;ChrB=ch09;StartB=2373505;EndB=2373505;Parent=SYN49;VarType=ShV;DupType=.
ch09	2406485	SNP23389	G	A	.	PASS	END=2406485;ChrB=ch09;StartB=2373595;EndB=2373595;Parent=SYN49;VarType=ShV;DupType=.
ch09	2406491	SNP23390	C	T	.	PASS	END=2406491;ChrB=ch09;StartB=2373601;EndB=2373601;Parent=SYN49;VarType=ShV;DupType=.
ch09	2406497	SNP23391	C	T	.	PASS	END=2406497;ChrB=ch09;StartB=2373607;EndB=2373607;Parent=SYN49;VarType=ShV;DupType=.
ch09	2406561	SNP23392	A	T	.	PASS	END=2406561;ChrB=ch09;StartB=2373671;EndB=2373671;Parent=SYN49;VarType=ShV;DupType=.
ch09	2406576	SNP23393	G	A	.	PASS	END=2406576;ChrB=ch09;StartB=2373686;EndB=2373686;Parent=SYN49;VarType=ShV;DupType=.
ch09	2406613	SNP23394	C	T	.	PASS	END=2406613;ChrB=ch09;StartB=2373723;EndB=2373723;Parent=SYN49;VarType=ShV;DupType=.
ch09	2406642	SNP23395	T	G	.	PASS	END=2406642;ChrB=ch09;StartB=2373752;EndB=2373752;Parent=SYN49;VarType=ShV;DupType=.
ch09	2406650	DEL23396	GA	G	.	PASS	END=2406651;ChrB=ch09;StartB=2373760;EndB=2373760;Parent=SYN49;VarType=ShV;DupType=.
ch09	2406675	SNP23397	C	T	.	PASS	END=2406675;ChrB=ch09;StartB=2373784;EndB=2373784;Parent=SYN49;VarType=ShV;DupType=.
ch09	2406707	SNP23398	C	T	.	PASS	END=2406707;ChrB=ch09;StartB=2373816;EndB=2373816;Parent=SYN49;VarType=ShV;DupType=.
ch09	2406726	SNP23399	G	C	.	PASS	END=2406726;ChrB=ch09;StartB=2373835;EndB=2373835;Parent=SYN49;VarType=ShV;DupType=.
ch09	2406730	SNP23400	A	C	.	PASS	END=2406730;ChrB=ch09;StartB=2373839;EndB=2373839;Parent=SYN49;VarType=ShV;DupType=.
ch09	2406754	SNP23401	A	C	.	PASS	END=2406754;ChrB=ch09;StartB=2373863;EndB=2373863;Parent=SYN49;VarType=ShV;DupType=.
ch09	2406781	SNP23402	T	C	.	PASS	END=2406781;ChrB=ch09;StartB=2373890;EndB=2373890;Parent=SYN49;VarType=ShV;DupType=.
ch09	2406802	SNP23403	G	T	.	PASS	END=2406802;ChrB=ch09;StartB=2373911;EndB=2373911;Parent=SYN49;VarType=ShV;DupType=.
ch09	2406824	SNP23404	A	G	.	PASS	END=2406824;ChrB=ch09;StartB=2373933;EndB=2373933;Parent=SYN49;VarType=ShV;DupType=.
ch09	2406849	SNP23405	T	G	.	PASS	END=2406849;ChrB=ch09;StartB=2373958;EndB=2373958;Parent=SYN49;VarType=ShV;DupType=.
ch09	2406871	SNP23406	A	G	.	PASS	END=2406871;ChrB=ch09;StartB=2373980;EndB=2373980;Parent=SYN49;VarType=ShV;DupType=.
ch09	2406933	INS23407	C	CA	.	PASS	END=2406933;ChrB=ch09;StartB=2374042;EndB=2374043;Parent=SYN49;VarType=ShV;DupType=.
ch09	2407041	SNP23408	C	T	.	PASS	END=2407041;ChrB=ch09;StartB=2374151;EndB=2374151;Parent=SYN49;VarType=ShV;DupType=.
ch09	2407084	SNP23409	C	T	.	PASS	END=2407084;ChrB=ch09;StartB=2374194;EndB=2374194;Parent=SYN49;VarType=ShV;DupType=.
ch09	2407129	DEL23410	ACATGCTTAGGATTATGCAT	A	.	PASS	END=2407148;ChrB=ch09;StartB=2374239;EndB=2374239;Parent=SYN49;VarType=ShV;DupType=.
ch09	2407152	INS23411	G	GGA	.	PASS	END=2407152;ChrB=ch09;StartB=2374243;EndB=2374245;Parent=SYN49;VarType=ShV;DupType=.
ch09	2407179	SNP23412	G	T	.	PASS	END=2407179;ChrB=ch09;StartB=2374272;EndB=2374272;Parent=SYN49;VarType=ShV;DupType=.
ch09	2407261	SNP23413	T	A	.	PASS	END=2407261;ChrB=ch09;StartB=2374354;EndB=2374354;Parent=SYN49;VarType=ShV;DupType=.
ch09	2407270	SNP23414	A	G	.	PASS	END=2407270;ChrB=ch09;StartB=2374363;EndB=2374363;Parent=SYN49;VarType=ShV;DupType=.
ch09	2407275	SNP23415	G	A	.	PASS	END=2407275;ChrB=ch09;StartB=2374368;EndB=2374368;Parent=SYN49;VarType=ShV;DupType=.
ch09	2407292	SNP23416	T	C	.	PASS	END=2407292;ChrB=ch09;StartB=2374385;EndB=2374385;Parent=SYN49;VarType=ShV;DupType=.
ch09	2407295	SNP23417	C	T	.	PASS	END=2407295;ChrB=ch09;StartB=2374388;EndB=2374388;Parent=SYN49;VarType=ShV;DupType=.
ch09	2407299	SNP23418	A	G	.	PASS	END=2407299;ChrB=ch09;StartB=2374392;EndB=2374392;Parent=SYN49;VarType=ShV;DupType=.
ch09	2407390	SNP23419	G	A	.	PASS	END=2407390;ChrB=ch09;StartB=2374483;EndB=2374483;Parent=SYN49;VarType=ShV;DupType=.
ch09	2407431	SNP23420	T	A	.	PASS	END=2407431;ChrB=ch09;StartB=2374524;EndB=2374524;Parent=SYN49;VarType=ShV;DupType=.
ch09	2407434	SNP23421	G	C	.	PASS	END=2407434;ChrB=ch09;StartB=2374527;EndB=2374527;Parent=SYN49;VarType=ShV;DupType=.
ch09	2407447	SNP23422	G	A	.	PASS	END=2407447;ChrB=ch09;StartB=2374540;EndB=2374540;Parent=SYN49;VarType=ShV;DupType=.
ch09	2407475	SNP23423	A	T	.	PASS	END=2407475;ChrB=ch09;StartB=2374568;EndB=2374568;Parent=SYN49;VarType=ShV;DupType=.
ch09	2407483	SNP23424	G	A	.	PASS	END=2407483;ChrB=ch09;StartB=2374576;EndB=2374576;Parent=SYN49;VarType=ShV;DupType=.
ch09	2407484	SNP23425	A	G	.	PASS	END=2407484;ChrB=ch09;StartB=2374577;EndB=2374577;Parent=SYN49;VarType=ShV;DupType=.
ch09	2407525	SNP23426	T	C	.	PASS	END=2407525;ChrB=ch09;StartB=2374618;EndB=2374618;Parent=SYN49;VarType=ShV;DupType=.
ch09	2407559	SNP23427	A	G	.	PASS	END=2407559;ChrB=ch09;StartB=2374652;EndB=2374652;Parent=SYN49;VarType=ShV;DupType=.
ch09	2407566	SNP23428	T	C	.	PASS	END=2407566;ChrB=ch09;StartB=2374659;EndB=2374659;Parent=SYN49;VarType=ShV;DupType=.
ch09	2407582	SNP23429	C	T	.	PASS	END=2407582;ChrB=ch09;StartB=2374675;EndB=2374675;Parent=SYN49;VarType=ShV;DupType=.
ch09	2407583	SNP23430	G	C	.	PASS	END=2407583;ChrB=ch09;StartB=2374676;EndB=2374676;Parent=SYN49;VarType=ShV;DupType=.
ch09	2407641	SNP23431	T	G	.	PASS	END=2407641;ChrB=ch09;StartB=2374734;EndB=2374734;Parent=SYN49;VarType=ShV;DupType=.
ch09	2407669	HDR136	N	<HDR>	.	PASS	END=2407734;ChrB=ch09;StartB=2374762;EndB=2374855;Parent=SYN49;VarType=ShV;DupType=.
ch09	2407735	SYNAL176	N	<SYNAL>	.	PASS	END=2408199;ChrB=ch09;StartB=2374856;EndB=2375320;Parent=SYN49;VarType=.;DupType=.
ch09	2407837	SNP23432	C	T	.	PASS	END=2407837;ChrB=ch09;StartB=2374958;EndB=2374958;Parent=SYN49;VarType=ShV;DupType=.
ch09	2407849	SNP23433	A	T	.	PASS	END=2407849;ChrB=ch09;StartB=2374970;EndB=2374970;Parent=SYN49;VarType=ShV;DupType=.
ch09	2407869	SNP23434	C	A	.	PASS	END=2407869;ChrB=ch09;StartB=2374990;EndB=2374990;Parent=SYN49;VarType=ShV;DupType=.
ch09	2407904	SNP23435	T	G	.	PASS	END=2407904;ChrB=ch09;StartB=2375025;EndB=2375025;Parent=SYN49;VarType=ShV;DupType=.
ch09	2407918	SNP23436	A	G	.	PASS	END=2407918;ChrB=ch09;StartB=2375039;EndB=2375039;Parent=SYN49;VarType=ShV;DupType=.
ch09	2407937	SNP23437	C	T	.	PASS	END=2407937;ChrB=ch09;StartB=2375058;EndB=2375058;Parent=SYN49;VarType=ShV;DupType=.
ch09	2407945	SNP23438	G	A	.	PASS	END=2407945;ChrB=ch09;StartB=2375066;EndB=2375066;Parent=SYN49;VarType=ShV;DupType=.
ch09	2407965	SNP23439	T	G	.	PASS	END=2407965;ChrB=ch09;StartB=2375086;EndB=2375086;Parent=SYN49;VarType=ShV;DupType=.
ch09	2407969	SNP23440	G	C	.	PASS	END=2407969;ChrB=ch09;StartB=2375090;EndB=2375090;Parent=SYN49;VarType=ShV;DupType=.
ch09	2408010	SNP23441	T	A	.	PASS	END=2408010;ChrB=ch09;StartB=2375131;EndB=2375131;Parent=SYN49;VarType=ShV;DupType=.
ch09	2408200	HDR137	N	<HDR>	.	PASS	END=2418962;ChrB=ch09;StartB=2375321;EndB=2386567;Parent=SYN49;VarType=ShV;DupType=.
ch09	2418963	SYNAL177	N	<SYNAL>	.	PASS	END=2424009;ChrB=ch09;StartB=2386568;EndB=2391657;Parent=SYN49;VarType=.;DupType=.
ch09	2418991	SNP23442	T	G	.	PASS	END=2418991;ChrB=ch09;StartB=2386596;EndB=2386596;Parent=SYN49;VarType=ShV;DupType=.
ch09	2418994	SNP23443	T	A	.	PASS	END=2418994;ChrB=ch09;StartB=2386599;EndB=2386599;Parent=SYN49;VarType=ShV;DupType=.
ch09	2419001	SNP23444	A	G	.	PASS	END=2419001;ChrB=ch09;StartB=2386606;EndB=2386606;Parent=SYN49;VarType=ShV;DupType=.
ch09	2419021	INS23445	A	AAAAAT	.	PASS	END=2419021;ChrB=ch09;StartB=2386626;EndB=2386631;Parent=SYN49;VarType=ShV;DupType=.
ch09	2419060	SNP23446	T	C	.	PASS	END=2419060;ChrB=ch09;StartB=2386670;EndB=2386670;Parent=SYN49;VarType=ShV;DupType=.
ch09	2419135	SNP23447	G	T	.	PASS	END=2419135;ChrB=ch09;StartB=2386745;EndB=2386745;Parent=SYN49;VarType=ShV;DupType=.
ch09	2419163	SNP23448	G	A	.	PASS	END=2419163;ChrB=ch09;StartB=2386773;EndB=2386773;Parent=SYN49;VarType=ShV;DupType=.
ch09	2419173	SNP23449	G	T	.	PASS	END=2419173;ChrB=ch09;StartB=2386783;EndB=2386783;Parent=SYN49;VarType=ShV;DupType=.
ch09	2419184	SNP23450	G	A	.	PASS	END=2419184;ChrB=ch09;StartB=2386794;EndB=2386794;Parent=SYN49;VarType=ShV;DupType=.
ch09	2419193	SNP23451	T	G	.	PASS	END=2419193;ChrB=ch09;StartB=2386803;EndB=2386803;Parent=SYN49;VarType=ShV;DupType=.
ch09	2419200	SNP23452	T	C	.	PASS	END=2419200;ChrB=ch09;StartB=2386810;EndB=2386810;Parent=SYN49;VarType=ShV;DupType=.
ch09	2419233	SNP23453	A	G	.	PASS	END=2419233;ChrB=ch09;StartB=2386843;EndB=2386843;Parent=SYN49;VarType=ShV;DupType=.
ch09	2419271	SNP23454	G	A	.	PASS	END=2419271;ChrB=ch09;StartB=2386881;EndB=2386881;Parent=SYN49;VarType=ShV;DupType=.
ch09	2419278	INS23455	G	GC	.	PASS	END=2419278;ChrB=ch09;StartB=2386888;EndB=2386889;Parent=SYN49;VarType=ShV;DupType=.
ch09	2419298	SNP23456	C	T	.	PASS	END=2419298;ChrB=ch09;StartB=2386909;EndB=2386909;Parent=SYN49;VarType=ShV;DupType=.
ch09	2419299	SNP23457	T	C	.	PASS	END=2419299;ChrB=ch09;StartB=2386910;EndB=2386910;Parent=SYN49;VarType=ShV;DupType=.
ch09	2419302	SNP23458	A	G	.	PASS	END=2419302;ChrB=ch09;StartB=2386913;EndB=2386913;Parent=SYN49;VarType=ShV;DupType=.
ch09	2419306	SNP23459	T	C	.	PASS	END=2419306;ChrB=ch09;StartB=2386917;EndB=2386917;Parent=SYN49;VarType=ShV;DupType=.
ch09	2419329	SNP23460	A	T	.	PASS	END=2419329;ChrB=ch09;StartB=2386940;EndB=2386940;Parent=SYN49;VarType=ShV;DupType=.
ch09	2419341	SNP23461	A	C	.	PASS	END=2419341;ChrB=ch09;StartB=2386952;EndB=2386952;Parent=SYN49;VarType=ShV;DupType=.
ch09	2419382	SNP23462	A	G	.	PASS	END=2419382;ChrB=ch09;StartB=2386993;EndB=2386993;Parent=SYN49;VarType=ShV;DupType=.
ch09	2419390	SNP23463	A	G	.	PASS	END=2419390;ChrB=ch09;StartB=2387001;EndB=2387001;Parent=SYN49;VarType=ShV;DupType=.
ch09	2419409	SNP23464	A	G	.	PASS	END=2419409;ChrB=ch09;StartB=2387020;EndB=2387020;Parent=SYN49;VarType=ShV;DupType=.
ch09	2419433	SNP23465	A	C	.	PASS	END=2419433;ChrB=ch09;StartB=2387044;EndB=2387044;Parent=SYN49;VarType=ShV;DupType=.
ch09	2419435	SNP23466	A	G	.	PASS	END=2419435;ChrB=ch09;StartB=2387046;EndB=2387046;Parent=SYN49;VarType=ShV;DupType=.
ch09	2419447	SNP23467	T	C	.	PASS	END=2419447;ChrB=ch09;StartB=2387058;EndB=2387058;Parent=SYN49;VarType=ShV;DupType=.
ch09	2419462	INS23468	C	CCT	.	PASS	END=2419462;ChrB=ch09;StartB=2387073;EndB=2387075;Parent=SYN49;VarType=ShV;DupType=.
ch09	2419471	SNP23469	G	C	.	PASS	END=2419471;ChrB=ch09;StartB=2387084;EndB=2387084;Parent=SYN49;VarType=ShV;DupType=.
ch09	2419501	SNP23470	A	G	.	PASS	END=2419501;ChrB=ch09;StartB=2387114;EndB=2387114;Parent=SYN49;VarType=ShV;DupType=.
ch09	2419514	SNP23471	A	G	.	PASS	END=2419514;ChrB=ch09;StartB=2387127;EndB=2387127;Parent=SYN49;VarType=ShV;DupType=.
ch09	2419516	SNP23472	G	A	.	PASS	END=2419516;ChrB=ch09;StartB=2387129;EndB=2387129;Parent=SYN49;VarType=ShV;DupType=.
ch09	2419556	SNP23473	C	T	.	PASS	END=2419556;ChrB=ch09;StartB=2387169;EndB=2387169;Parent=SYN49;VarType=ShV;DupType=.
ch09	2419582	SNP23474	A	C	.	PASS	END=2419582;ChrB=ch09;StartB=2387195;EndB=2387195;Parent=SYN49;VarType=ShV;DupType=.
ch09	2419764	SNP23475	A	G	.	PASS	END=2419764;ChrB=ch09;StartB=2387377;EndB=2387377;Parent=SYN49;VarType=ShV;DupType=.
ch09	2419791	SNP23476	A	T	.	PASS	END=2419791;ChrB=ch09;StartB=2387404;EndB=2387404;Parent=SYN49;VarType=ShV;DupType=.
ch09	2419829	SNP23477	A	G	.	PASS	END=2419829;ChrB=ch09;StartB=2387442;EndB=2387442;Parent=SYN49;VarType=ShV;DupType=.
ch09	2419837	SNP23478	A	C	.	PASS	END=2419837;ChrB=ch09;StartB=2387450;EndB=2387450;Parent=SYN49;VarType=ShV;DupType=.
ch09	2419840	INS23479	G	GGACTAGGAGGCTACAAAGGCATCTCGTTCAGT	.	PASS	END=2419840;ChrB=ch09;StartB=2387453;EndB=2387485;Parent=SYN49;VarType=ShV;DupType=.
ch09	2419923	SNP23480	T	C	.	PASS	END=2419923;ChrB=ch09;StartB=2387568;EndB=2387568;Parent=SYN49;VarType=ShV;DupType=.
ch09	2419965	SNP23481	C	T	.	PASS	END=2419965;ChrB=ch09;StartB=2387610;EndB=2387610;Parent=SYN49;VarType=ShV;DupType=.
ch09	2419991	SNP23482	A	G	.	PASS	END=2419991;ChrB=ch09;StartB=2387636;EndB=2387636;Parent=SYN49;VarType=ShV;DupType=.
ch09	2419993	SNP23483	C	T	.	PASS	END=2419993;ChrB=ch09;StartB=2387638;EndB=2387638;Parent=SYN49;VarType=ShV;DupType=.
ch09	2420016	SNP23484	G	C	.	PASS	END=2420016;ChrB=ch09;StartB=2387661;EndB=2387661;Parent=SYN49;VarType=ShV;DupType=.
ch09	2420042	SNP23485	T	C	.	PASS	END=2420042;ChrB=ch09;StartB=2387687;EndB=2387687;Parent=SYN49;VarType=ShV;DupType=.
ch09	2420043	SNP23486	A	T	.	PASS	END=2420043;ChrB=ch09;StartB=2387688;EndB=2387688;Parent=SYN49;VarType=ShV;DupType=.
ch09	2420069	SNP23487	A	G	.	PASS	END=2420069;ChrB=ch09;StartB=2387714;EndB=2387714;Parent=SYN49;VarType=ShV;DupType=.
ch09	2420120	SNP23488	A	G	.	PASS	END=2420120;ChrB=ch09;StartB=2387765;EndB=2387765;Parent=SYN49;VarType=ShV;DupType=.
ch09	2420123	SNP23489	G	T	.	PASS	END=2420123;ChrB=ch09;StartB=2387768;EndB=2387768;Parent=SYN49;VarType=ShV;DupType=.
ch09	2420137	SNP23490	A	G	.	PASS	END=2420137;ChrB=ch09;StartB=2387782;EndB=2387782;Parent=SYN49;VarType=ShV;DupType=.
ch09	2420205	DEL23491	CT	C	.	PASS	END=2420206;ChrB=ch09;StartB=2387850;EndB=2387850;Parent=SYN49;VarType=ShV;DupType=.
ch09	2420211	SNP23492	A	T	.	PASS	END=2420211;ChrB=ch09;StartB=2387855;EndB=2387855;Parent=SYN49;VarType=ShV;DupType=.
ch09	2420266	SNP23493	A	G	.	PASS	END=2420266;ChrB=ch09;StartB=2387910;EndB=2387910;Parent=SYN49;VarType=ShV;DupType=.
ch09	2420274	SNP23494	G	A	.	PASS	END=2420274;ChrB=ch09;StartB=2387918;EndB=2387918;Parent=SYN49;VarType=ShV;DupType=.
ch09	2420291	SNP23495	A	G	.	PASS	END=2420291;ChrB=ch09;StartB=2387935;EndB=2387935;Parent=SYN49;VarType=ShV;DupType=.
ch09	2420315	SNP23496	T	C	.	PASS	END=2420315;ChrB=ch09;StartB=2387959;EndB=2387959;Parent=SYN49;VarType=ShV;DupType=.
ch09	2420316	SNP23497	G	T	.	PASS	END=2420316;ChrB=ch09;StartB=2387960;EndB=2387960;Parent=SYN49;VarType=ShV;DupType=.
ch09	2420330	SNP23498	T	G	.	PASS	END=2420330;ChrB=ch09;StartB=2387974;EndB=2387974;Parent=SYN49;VarType=ShV;DupType=.
ch09	2420333	INS23499	A	AG	.	PASS	END=2420333;ChrB=ch09;StartB=2387977;EndB=2387978;Parent=SYN49;VarType=ShV;DupType=.
ch09	2420361	SNP23500	C	G	.	PASS	END=2420361;ChrB=ch09;StartB=2388006;EndB=2388006;Parent=SYN49;VarType=ShV;DupType=.
ch09	2420382	SNP23501	T	C	.	PASS	END=2420382;ChrB=ch09;StartB=2388027;EndB=2388027;Parent=SYN49;VarType=ShV;DupType=.
ch09	2420385	SNP23502	T	C	.	PASS	END=2420385;ChrB=ch09;StartB=2388030;EndB=2388030;Parent=SYN49;VarType=ShV;DupType=.
ch09	2420415	SNP23503	A	G	.	PASS	END=2420415;ChrB=ch09;StartB=2388060;EndB=2388060;Parent=SYN49;VarType=ShV;DupType=.
ch09	2420418	SNP23504	G	A	.	PASS	END=2420418;ChrB=ch09;StartB=2388063;EndB=2388063;Parent=SYN49;VarType=ShV;DupType=.
ch09	2420453	SNP23505	A	G	.	PASS	END=2420453;ChrB=ch09;StartB=2388098;EndB=2388098;Parent=SYN49;VarType=ShV;DupType=.
ch09	2420512	SNP23506	T	C	.	PASS	END=2420512;ChrB=ch09;StartB=2388157;EndB=2388157;Parent=SYN49;VarType=ShV;DupType=.
ch09	2420522	INS23507	T	TC	.	PASS	END=2420522;ChrB=ch09;StartB=2388167;EndB=2388168;Parent=SYN49;VarType=ShV;DupType=.
ch09	2420542	SNP23508	A	G	.	PASS	END=2420542;ChrB=ch09;StartB=2388188;EndB=2388188;Parent=SYN49;VarType=ShV;DupType=.
ch09	2420549	SNP23509	A	G	.	PASS	END=2420549;ChrB=ch09;StartB=2388195;EndB=2388195;Parent=SYN49;VarType=ShV;DupType=.
ch09	2420560	SNP23510	C	T	.	PASS	END=2420560;ChrB=ch09;StartB=2388206;EndB=2388206;Parent=SYN49;VarType=ShV;DupType=.
ch09	2420563	SNP23511	G	A	.	PASS	END=2420563;ChrB=ch09;StartB=2388209;EndB=2388209;Parent=SYN49;VarType=ShV;DupType=.
ch09	2420573	SNP23512	C	A	.	PASS	END=2420573;ChrB=ch09;StartB=2388219;EndB=2388219;Parent=SYN49;VarType=ShV;DupType=.
ch09	2420663	SNP23513	G	C	.	PASS	END=2420663;ChrB=ch09;StartB=2388309;EndB=2388309;Parent=SYN49;VarType=ShV;DupType=.
ch09	2420666	SNP23514	A	G	.	PASS	END=2420666;ChrB=ch09;StartB=2388312;EndB=2388312;Parent=SYN49;VarType=ShV;DupType=.
ch09	2420685	SNP23515	A	G	.	PASS	END=2420685;ChrB=ch09;StartB=2388331;EndB=2388331;Parent=SYN49;VarType=ShV;DupType=.
ch09	2420705	SNP23516	G	A	.	PASS	END=2420705;ChrB=ch09;StartB=2388351;EndB=2388351;Parent=SYN49;VarType=ShV;DupType=.
ch09	2420736	DEL23517	GA	G	.	PASS	END=2420737;ChrB=ch09;StartB=2388382;EndB=2388382;Parent=SYN49;VarType=ShV;DupType=.
ch09	2420740	SNP23518	G	T	.	PASS	END=2420740;ChrB=ch09;StartB=2388385;EndB=2388385;Parent=SYN49;VarType=ShV;DupType=.
ch09	2420746	SNP23519	A	T	.	PASS	END=2420746;ChrB=ch09;StartB=2388391;EndB=2388391;Parent=SYN49;VarType=ShV;DupType=.
ch09	2420754	DEL23520	TG	T	.	PASS	END=2420755;ChrB=ch09;StartB=2388399;EndB=2388399;Parent=SYN49;VarType=ShV;DupType=.
ch09	2420756	SNP23521	T	A	.	PASS	END=2420756;ChrB=ch09;StartB=2388400;EndB=2388400;Parent=SYN49;VarType=ShV;DupType=.
ch09	2420759	SNP23522	C	T	.	PASS	END=2420759;ChrB=ch09;StartB=2388403;EndB=2388403;Parent=SYN49;VarType=ShV;DupType=.
ch09	2420797	SNP23523	A	G	.	PASS	END=2420797;ChrB=ch09;StartB=2388441;EndB=2388441;Parent=SYN49;VarType=ShV;DupType=.
ch09	2420808	SNP23524	T	C	.	PASS	END=2420808;ChrB=ch09;StartB=2388452;EndB=2388452;Parent=SYN49;VarType=ShV;DupType=.
ch09	2420848	SNP23525	T	C	.	PASS	END=2420848;ChrB=ch09;StartB=2388492;EndB=2388492;Parent=SYN49;VarType=ShV;DupType=.
ch09	2420856	SNP23526	T	G	.	PASS	END=2420856;ChrB=ch09;StartB=2388500;EndB=2388500;Parent=SYN49;VarType=ShV;DupType=.
ch09	2420886	SNP23527	G	A	.	PASS	END=2420886;ChrB=ch09;StartB=2388530;EndB=2388530;Parent=SYN49;VarType=ShV;DupType=.
ch09	2420906	SNP23528	G	T	.	PASS	END=2420906;ChrB=ch09;StartB=2388550;EndB=2388550;Parent=SYN49;VarType=ShV;DupType=.
ch09	2420954	SNP23529	G	A	.	PASS	END=2420954;ChrB=ch09;StartB=2388598;EndB=2388598;Parent=SYN49;VarType=ShV;DupType=.
ch09	2420971	SNP23530	T	A	.	PASS	END=2420971;ChrB=ch09;StartB=2388615;EndB=2388615;Parent=SYN49;VarType=ShV;DupType=.
ch09	2420984	SNP23531	A	C	.	PASS	END=2420984;ChrB=ch09;StartB=2388628;EndB=2388628;Parent=SYN49;VarType=ShV;DupType=.
ch09	2421000	SNP23532	C	A	.	PASS	END=2421000;ChrB=ch09;StartB=2388644;EndB=2388644;Parent=SYN49;VarType=ShV;DupType=.
ch09	2421045	SNP23533	C	T	.	PASS	END=2421045;ChrB=ch09;StartB=2388689;EndB=2388689;Parent=SYN49;VarType=ShV;DupType=.
ch09	2421054	SNP23534	C	T	.	PASS	END=2421054;ChrB=ch09;StartB=2388698;EndB=2388698;Parent=SYN49;VarType=ShV;DupType=.
ch09	2421062	SNP23535	T	A	.	PASS	END=2421062;ChrB=ch09;StartB=2388706;EndB=2388706;Parent=SYN49;VarType=ShV;DupType=.
ch09	2421072	SNP23536	C	A	.	PASS	END=2421072;ChrB=ch09;StartB=2388716;EndB=2388716;Parent=SYN49;VarType=ShV;DupType=.
ch09	2421108	INS23537	C	CA	.	PASS	END=2421108;ChrB=ch09;StartB=2388752;EndB=2388753;Parent=SYN49;VarType=ShV;DupType=.
ch09	2421147	SNP23538	T	A	.	PASS	END=2421147;ChrB=ch09;StartB=2388792;EndB=2388792;Parent=SYN49;VarType=ShV;DupType=.
ch09	2421179	SNP23539	A	G	.	PASS	END=2421179;ChrB=ch09;StartB=2388824;EndB=2388824;Parent=SYN49;VarType=ShV;DupType=.
ch09	2421185	SNP23540	T	G	.	PASS	END=2421185;ChrB=ch09;StartB=2388830;EndB=2388830;Parent=SYN49;VarType=ShV;DupType=.
ch09	2421193	SNP23541	C	T	.	PASS	END=2421193;ChrB=ch09;StartB=2388838;EndB=2388838;Parent=SYN49;VarType=ShV;DupType=.
ch09	2421212	SNP23542	C	T	.	PASS	END=2421212;ChrB=ch09;StartB=2388857;EndB=2388857;Parent=SYN49;VarType=ShV;DupType=.
ch09	2421228	DEL23543	TA	T	.	PASS	END=2421229;ChrB=ch09;StartB=2388873;EndB=2388873;Parent=SYN49;VarType=ShV;DupType=.
ch09	2421230	SNP23544	T	G	.	PASS	END=2421230;ChrB=ch09;StartB=2388874;EndB=2388874;Parent=SYN49;VarType=ShV;DupType=.
ch09	2421243	DUP171	N	<DUP>	.	PASS	END=2422118;ChrB=ch09;StartB=7755351;EndB=7756215;Parent=.;VarType=SR;DupType=copygain
ch09	2421243	DUPAL598	N	<DUPAL>	.	PASS	END=2422118;ChrB=ch09;StartB=7755351;EndB=7756215;Parent=DUP171;VarType=.;DupType=.
ch09	2421274	INS23545	G	GC	.	PASS	END=2421274;ChrB=ch09;StartB=2388918;EndB=2388919;Parent=SYN49;VarType=ShV;DupType=.
ch09	2421302	SNP23546	T	C	.	PASS	END=2421302;ChrB=ch09;StartB=2388947;EndB=2388947;Parent=SYN49;VarType=ShV;DupType=.
ch09	2421311	SNP23547	T	A	.	PASS	END=2421311;ChrB=ch09;StartB=2388956;EndB=2388956;Parent=SYN49;VarType=ShV;DupType=.
ch09	2421330	SNP23548	A	C	.	PASS	END=2421330;ChrB=ch09;StartB=2388975;EndB=2388975;Parent=SYN49;VarType=ShV;DupType=.
ch09	2421358	SNP23549	G	A	.	PASS	END=2421358;ChrB=ch09;StartB=2389003;EndB=2389003;Parent=SYN49;VarType=ShV;DupType=.
ch09	2421359	SNP23550	T	C	.	PASS	END=2421359;ChrB=ch09;StartB=2389004;EndB=2389004;Parent=SYN49;VarType=ShV;DupType=.
ch09	2421421	SNP23551	T	C	.	PASS	END=2421421;ChrB=ch09;StartB=2389066;EndB=2389066;Parent=SYN49;VarType=ShV;DupType=.
ch09	2421471	SNP23552	C	T	.	PASS	END=2421471;ChrB=ch09;StartB=2389116;EndB=2389116;Parent=SYN49;VarType=ShV;DupType=.
ch09	2421487	SNP23553	A	T	.	PASS	END=2421487;ChrB=ch09;StartB=2389132;EndB=2389132;Parent=SYN49;VarType=ShV;DupType=.
ch09	2421493	SNP23554	G	A	.	PASS	END=2421493;ChrB=ch09;StartB=2389138;EndB=2389138;Parent=SYN49;VarType=ShV;DupType=.
ch09	2421497	SNP23555	C	T	.	PASS	END=2421497;ChrB=ch09;StartB=2389142;EndB=2389142;Parent=SYN49;VarType=ShV;DupType=.
ch09	2421507	SNP23556	C	G	.	PASS	END=2421507;ChrB=ch09;StartB=2389152;EndB=2389152;Parent=SYN49;VarType=ShV;DupType=.
ch09	2421511	SNP23557	G	A	.	PASS	END=2421511;ChrB=ch09;StartB=2389156;EndB=2389156;Parent=SYN49;VarType=ShV;DupType=.
ch09	2421552	SNP23558	G	A	.	PASS	END=2421552;ChrB=ch09;StartB=2389197;EndB=2389197;Parent=SYN49;VarType=ShV;DupType=.
ch09	2421590	SNP23559	A	T	.	PASS	END=2421590;ChrB=ch09;StartB=2389235;EndB=2389235;Parent=SYN49;VarType=ShV;DupType=.
ch09	2421598	SNP23560	G	T	.	PASS	END=2421598;ChrB=ch09;StartB=2389243;EndB=2389243;Parent=SYN49;VarType=ShV;DupType=.
ch09	2421622	SNP23561	T	C	.	PASS	END=2421622;ChrB=ch09;StartB=2389267;EndB=2389267;Parent=SYN49;VarType=ShV;DupType=.
ch09	2421639	SNP23562	A	T	.	PASS	END=2421639;ChrB=ch09;StartB=2389284;EndB=2389284;Parent=SYN49;VarType=ShV;DupType=.
ch09	2421641	SNP23563	T	A	.	PASS	END=2421641;ChrB=ch09;StartB=2389286;EndB=2389286;Parent=SYN49;VarType=ShV;DupType=.
ch09	2421644	SNP23564	G	T	.	PASS	END=2421644;ChrB=ch09;StartB=2389289;EndB=2389289;Parent=SYN49;VarType=ShV;DupType=.
ch09	2421659	SNP23565	T	C	.	PASS	END=2421659;ChrB=ch09;StartB=2389304;EndB=2389304;Parent=SYN49;VarType=ShV;DupType=.
ch09	2421721	SNP23566	T	C	.	PASS	END=2421721;ChrB=ch09;StartB=2389366;EndB=2389366;Parent=SYN49;VarType=ShV;DupType=.
ch09	2421725	SNP23567	T	A	.	PASS	END=2421725;ChrB=ch09;StartB=2389370;EndB=2389370;Parent=SYN49;VarType=ShV;DupType=.
ch09	2421788	SNP23568	T	C	.	PASS	END=2421788;ChrB=ch09;StartB=2389433;EndB=2389433;Parent=SYN49;VarType=ShV;DupType=.
ch09	2421802	SNP23569	C	A	.	PASS	END=2421802;ChrB=ch09;StartB=2389447;EndB=2389447;Parent=SYN49;VarType=ShV;DupType=.
ch09	2421835	SNP23570	G	C	.	PASS	END=2421835;ChrB=ch09;StartB=2389480;EndB=2389480;Parent=SYN49;VarType=ShV;DupType=.
ch09	2421845	SNP23571	C	A	.	PASS	END=2421845;ChrB=ch09;StartB=2389490;EndB=2389490;Parent=SYN49;VarType=ShV;DupType=.
ch09	2421854	SNP23572	T	G	.	PASS	END=2421854;ChrB=ch09;StartB=2389499;EndB=2389499;Parent=SYN49;VarType=ShV;DupType=.
ch09	2421925	SNP23573	A	G	.	PASS	END=2421925;ChrB=ch09;StartB=2389570;EndB=2389570;Parent=SYN49;VarType=ShV;DupType=.
ch09	2421944	SNP23574	C	T	.	PASS	END=2421944;ChrB=ch09;StartB=2389589;EndB=2389589;Parent=SYN49;VarType=ShV;DupType=.
ch09	2421951	SNP23575	C	A	.	PASS	END=2421951;ChrB=ch09;StartB=2389596;EndB=2389596;Parent=SYN49;VarType=ShV;DupType=.
ch09	2421978	SNP23576	A	C	.	PASS	END=2421978;ChrB=ch09;StartB=2389623;EndB=2389623;Parent=SYN49;VarType=ShV;DupType=.
ch09	2421979	SNP23577	A	G	.	PASS	END=2421979;ChrB=ch09;StartB=2389624;EndB=2389624;Parent=SYN49;VarType=ShV;DupType=.
ch09	2422026	SNP23578	C	T	.	PASS	END=2422026;ChrB=ch09;StartB=2389671;EndB=2389671;Parent=SYN49;VarType=ShV;DupType=.
ch09	2422035	SNP23579	C	A	.	PASS	END=2422035;ChrB=ch09;StartB=2389680;EndB=2389680;Parent=SYN49;VarType=ShV;DupType=.
ch09	2422053	SNP23580	A	G	.	PASS	END=2422053;ChrB=ch09;StartB=2389698;EndB=2389698;Parent=SYN49;VarType=ShV;DupType=.
ch09	2422149	SNP23581	A	G	.	PASS	END=2422149;ChrB=ch09;StartB=2389794;EndB=2389794;Parent=SYN49;VarType=ShV;DupType=.
ch09	2422164	SNP23582	T	C	.	PASS	END=2422164;ChrB=ch09;StartB=2389809;EndB=2389809;Parent=SYN49;VarType=ShV;DupType=.
ch09	2422168	SNP23583	T	G	.	PASS	END=2422168;ChrB=ch09;StartB=2389813;EndB=2389813;Parent=SYN49;VarType=ShV;DupType=.
ch09	2422186	SNP23584	A	G	.	PASS	END=2422186;ChrB=ch09;StartB=2389831;EndB=2389831;Parent=SYN49;VarType=ShV;DupType=.
ch09	2422215	SNP23585	G	A	.	PASS	END=2422215;ChrB=ch09;StartB=2389860;EndB=2389860;Parent=SYN49;VarType=ShV;DupType=.
ch09	2422241	SNP23586	C	T	.	PASS	END=2422241;ChrB=ch09;StartB=2389886;EndB=2389886;Parent=SYN49;VarType=ShV;DupType=.
ch09	2422253	SNP23587	T	G	.	PASS	END=2422253;ChrB=ch09;StartB=2389898;EndB=2389898;Parent=SYN49;VarType=ShV;DupType=.
ch09	2422294	SNP23588	A	G	.	PASS	END=2422294;ChrB=ch09;StartB=2389939;EndB=2389939;Parent=SYN49;VarType=ShV;DupType=.
ch09	2422315	SNP23589	A	G	.	PASS	END=2422315;ChrB=ch09;StartB=2389960;EndB=2389960;Parent=SYN49;VarType=ShV;DupType=.
ch09	2422342	SNP23590	G	C	.	PASS	END=2422342;ChrB=ch09;StartB=2389987;EndB=2389987;Parent=SYN49;VarType=ShV;DupType=.
ch09	2422354	SNP23591	G	C	.	PASS	END=2422354;ChrB=ch09;StartB=2389999;EndB=2389999;Parent=SYN49;VarType=ShV;DupType=.
ch09	2422359	SNP23592	A	T	.	PASS	END=2422359;ChrB=ch09;StartB=2390004;EndB=2390004;Parent=SYN49;VarType=ShV;DupType=.
ch09	2422366	SNP23593	C	T	.	PASS	END=2422366;ChrB=ch09;StartB=2390011;EndB=2390011;Parent=SYN49;VarType=ShV;DupType=.
ch09	2422438	SNP23594	A	G	.	PASS	END=2422438;ChrB=ch09;StartB=2390083;EndB=2390083;Parent=SYN49;VarType=ShV;DupType=.
ch09	2422469	SNP23595	A	G	.	PASS	END=2422469;ChrB=ch09;StartB=2390114;EndB=2390114;Parent=SYN49;VarType=ShV;DupType=.
ch09	2422474	SNP23596	G	A	.	PASS	END=2422474;ChrB=ch09;StartB=2390119;EndB=2390119;Parent=SYN49;VarType=ShV;DupType=.
ch09	2422488	SNP23597	C	A	.	PASS	END=2422488;ChrB=ch09;StartB=2390133;EndB=2390133;Parent=SYN49;VarType=ShV;DupType=.
ch09	2422524	INS23598	A	AGAC	.	PASS	END=2422524;ChrB=ch09;StartB=2390169;EndB=2390172;Parent=SYN49;VarType=ShV;DupType=.
ch09	2422525	SNP23599	T	C	.	PASS	END=2422525;ChrB=ch09;StartB=2390173;EndB=2390173;Parent=SYN49;VarType=ShV;DupType=.
ch09	2422528	SNP23600	G	A	.	PASS	END=2422528;ChrB=ch09;StartB=2390176;EndB=2390176;Parent=SYN49;VarType=ShV;DupType=.
ch09	2422555	SNP23601	T	C	.	PASS	END=2422555;ChrB=ch09;StartB=2390203;EndB=2390203;Parent=SYN49;VarType=ShV;DupType=.
ch09	2422590	SNP23602	A	C	.	PASS	END=2422590;ChrB=ch09;StartB=2390238;EndB=2390238;Parent=SYN49;VarType=ShV;DupType=.
ch09	2422591	SNP23603	T	A	.	PASS	END=2422591;ChrB=ch09;StartB=2390239;EndB=2390239;Parent=SYN49;VarType=ShV;DupType=.
ch09	2422618	SNP23604	G	T	.	PASS	END=2422618;ChrB=ch09;StartB=2390266;EndB=2390266;Parent=SYN49;VarType=ShV;DupType=.
ch09	2422639	SNP23605	G	C	.	PASS	END=2422639;ChrB=ch09;StartB=2390287;EndB=2390287;Parent=SYN49;VarType=ShV;DupType=.
ch09	2422650	SNP23606	C	T	.	PASS	END=2422650;ChrB=ch09;StartB=2390298;EndB=2390298;Parent=SYN49;VarType=ShV;DupType=.
ch09	2422702	SNP23607	A	G	.	PASS	END=2422702;ChrB=ch09;StartB=2390350;EndB=2390350;Parent=SYN49;VarType=ShV;DupType=.
ch09	2422709	SNP23608	C	A	.	PASS	END=2422709;ChrB=ch09;StartB=2390357;EndB=2390357;Parent=SYN49;VarType=ShV;DupType=.
ch09	2422713	SNP23609	T	A	.	PASS	END=2422713;ChrB=ch09;StartB=2390361;EndB=2390361;Parent=SYN49;VarType=ShV;DupType=.
ch09	2422717	SNP23610	G	A	.	PASS	END=2422717;ChrB=ch09;StartB=2390365;EndB=2390365;Parent=SYN49;VarType=ShV;DupType=.
ch09	2422734	SNP23611	G	A	.	PASS	END=2422734;ChrB=ch09;StartB=2390382;EndB=2390382;Parent=SYN49;VarType=ShV;DupType=.
ch09	2422756	SNP23612	T	C	.	PASS	END=2422756;ChrB=ch09;StartB=2390404;EndB=2390404;Parent=SYN49;VarType=ShV;DupType=.
ch09	2422760	SNP23613	C	A	.	PASS	END=2422760;ChrB=ch09;StartB=2390408;EndB=2390408;Parent=SYN49;VarType=ShV;DupType=.
ch09	2422761	SNP23614	A	G	.	PASS	END=2422761;ChrB=ch09;StartB=2390409;EndB=2390409;Parent=SYN49;VarType=ShV;DupType=.
ch09	2422781	SNP23615	A	G	.	PASS	END=2422781;ChrB=ch09;StartB=2390429;EndB=2390429;Parent=SYN49;VarType=ShV;DupType=.
ch09	2422782	SNP23616	G	T	.	PASS	END=2422782;ChrB=ch09;StartB=2390430;EndB=2390430;Parent=SYN49;VarType=ShV;DupType=.
ch09	2422787	SNP23617	C	T	.	PASS	END=2422787;ChrB=ch09;StartB=2390435;EndB=2390435;Parent=SYN49;VarType=ShV;DupType=.
ch09	2422803	SNP23618	G	A	.	PASS	END=2422803;ChrB=ch09;StartB=2390451;EndB=2390451;Parent=SYN49;VarType=ShV;DupType=.
ch09	2422827	SNP23619	A	C	.	PASS	END=2422827;ChrB=ch09;StartB=2390475;EndB=2390475;Parent=SYN49;VarType=ShV;DupType=.
ch09	2422838	SNP23620	G	T	.	PASS	END=2422838;ChrB=ch09;StartB=2390486;EndB=2390486;Parent=SYN49;VarType=ShV;DupType=.
ch09	2422879	SNP23621	G	T	.	PASS	END=2422879;ChrB=ch09;StartB=2390527;EndB=2390527;Parent=SYN49;VarType=ShV;DupType=.
ch09	2422922	SNP23622	G	A	.	PASS	END=2422922;ChrB=ch09;StartB=2390570;EndB=2390570;Parent=SYN49;VarType=ShV;DupType=.
ch09	2422927	SNP23623	G	T	.	PASS	END=2422927;ChrB=ch09;StartB=2390575;EndB=2390575;Parent=SYN49;VarType=ShV;DupType=.
ch09	2422933	SNP23624	T	A	.	PASS	END=2422933;ChrB=ch09;StartB=2390581;EndB=2390581;Parent=SYN49;VarType=ShV;DupType=.
ch09	2423016	SNP23625	C	G	.	PASS	END=2423016;ChrB=ch09;StartB=2390664;EndB=2390664;Parent=SYN49;VarType=ShV;DupType=.
ch09	2423088	SNP23626	A	T	.	PASS	END=2423088;ChrB=ch09;StartB=2390736;EndB=2390736;Parent=SYN49;VarType=ShV;DupType=.
ch09	2423095	SNP23627	T	C	.	PASS	END=2423095;ChrB=ch09;StartB=2390743;EndB=2390743;Parent=SYN49;VarType=ShV;DupType=.
ch09	2423162	SNP23628	A	G	.	PASS	END=2423162;ChrB=ch09;StartB=2390810;EndB=2390810;Parent=SYN49;VarType=ShV;DupType=.
ch09	2423229	SNP23629	C	T	.	PASS	END=2423229;ChrB=ch09;StartB=2390877;EndB=2390877;Parent=SYN49;VarType=ShV;DupType=.
ch09	2423237	SNP23630	C	A	.	PASS	END=2423237;ChrB=ch09;StartB=2390885;EndB=2390885;Parent=SYN49;VarType=ShV;DupType=.
ch09	2423247	SNP23631	G	A	.	PASS	END=2423247;ChrB=ch09;StartB=2390895;EndB=2390895;Parent=SYN49;VarType=ShV;DupType=.
ch09	2423262	SNP23632	C	T	.	PASS	END=2423262;ChrB=ch09;StartB=2390910;EndB=2390910;Parent=SYN49;VarType=ShV;DupType=.
ch09	2423284	SNP23633	T	C	.	PASS	END=2423284;ChrB=ch09;StartB=2390932;EndB=2390932;Parent=SYN49;VarType=ShV;DupType=.
ch09	2423323	SNP23634	G	T	.	PASS	END=2423323;ChrB=ch09;StartB=2390971;EndB=2390971;Parent=SYN49;VarType=ShV;DupType=.
ch09	2423324	SNP23635	T	C	.	PASS	END=2423324;ChrB=ch09;StartB=2390972;EndB=2390972;Parent=SYN49;VarType=ShV;DupType=.
ch09	2423361	SNP23636	G	T	.	PASS	END=2423361;ChrB=ch09;StartB=2391009;EndB=2391009;Parent=SYN49;VarType=ShV;DupType=.
ch09	2423409	SNP23637	A	G	.	PASS	END=2423409;ChrB=ch09;StartB=2391057;EndB=2391057;Parent=SYN49;VarType=ShV;DupType=.
ch09	2423410	SNP23638	A	T	.	PASS	END=2423410;ChrB=ch09;StartB=2391058;EndB=2391058;Parent=SYN49;VarType=ShV;DupType=.
ch09	2423461	SNP23639	G	A	.	PASS	END=2423461;ChrB=ch09;StartB=2391109;EndB=2391109;Parent=SYN49;VarType=ShV;DupType=.
ch09	2423484	SNP23640	T	G	.	PASS	END=2423484;ChrB=ch09;StartB=2391132;EndB=2391132;Parent=SYN49;VarType=ShV;DupType=.
ch09	2423530	SNP23641	T	C	.	PASS	END=2423530;ChrB=ch09;StartB=2391178;EndB=2391178;Parent=SYN49;VarType=ShV;DupType=.
ch09	2423544	SNP23642	T	G	.	PASS	END=2423544;ChrB=ch09;StartB=2391192;EndB=2391192;Parent=SYN49;VarType=ShV;DupType=.
ch09	2423724	SNP23643	T	C	.	PASS	END=2423724;ChrB=ch09;StartB=2391372;EndB=2391372;Parent=SYN49;VarType=ShV;DupType=.
ch09	2423744	SNP23644	C	T	.	PASS	END=2423744;ChrB=ch09;StartB=2391392;EndB=2391392;Parent=SYN49;VarType=ShV;DupType=.
ch09	2423749	SNP23645	A	T	.	PASS	END=2423749;ChrB=ch09;StartB=2391397;EndB=2391397;Parent=SYN49;VarType=ShV;DupType=.
ch09	2423775	SNP23646	T	C	.	PASS	END=2423775;ChrB=ch09;StartB=2391423;EndB=2391423;Parent=SYN49;VarType=ShV;DupType=.
ch09	2423875	SNP23647	G	T	.	PASS	END=2423875;ChrB=ch09;StartB=2391523;EndB=2391523;Parent=SYN49;VarType=ShV;DupType=.
ch09	2423880	SNP23648	G	C	.	PASS	END=2423880;ChrB=ch09;StartB=2391528;EndB=2391528;Parent=SYN49;VarType=ShV;DupType=.
ch09	2423911	SNP23649	T	A	.	PASS	END=2423911;ChrB=ch09;StartB=2391559;EndB=2391559;Parent=SYN49;VarType=ShV;DupType=.
ch09	2423918	SNP23650	A	G	.	PASS	END=2423918;ChrB=ch09;StartB=2391566;EndB=2391566;Parent=SYN49;VarType=ShV;DupType=.
ch09	2423966	SNP23651	T	C	.	PASS	END=2423966;ChrB=ch09;StartB=2391614;EndB=2391614;Parent=SYN49;VarType=ShV;DupType=.
ch09	2423968	SNP23652	A	T	.	PASS	END=2423968;ChrB=ch09;StartB=2391616;EndB=2391616;Parent=SYN49;VarType=ShV;DupType=.
ch09	2424010	HDR138	N	<HDR>	.	PASS	END=2424109;ChrB=ch09;StartB=2391658;EndB=2391749;Parent=SYN49;VarType=ShV;DupType=.
ch09	2424110	SYNAL178	N	<SYNAL>	.	PASS	END=2426573;ChrB=ch09;StartB=2391750;EndB=2394213;Parent=SYN49;VarType=.;DupType=.
ch09	2424138	SNP23653	C	T	.	PASS	END=2424138;ChrB=ch09;StartB=2391778;EndB=2391778;Parent=SYN49;VarType=ShV;DupType=.
ch09	2424162	SNP23654	T	C	.	PASS	END=2424162;ChrB=ch09;StartB=2391802;EndB=2391802;Parent=SYN49;VarType=ShV;DupType=.
ch09	2424165	SNP23655	G	A	.	PASS	END=2424165;ChrB=ch09;StartB=2391805;EndB=2391805;Parent=SYN49;VarType=ShV;DupType=.
ch09	2424186	SNP23656	T	G	.	PASS	END=2424186;ChrB=ch09;StartB=2391826;EndB=2391826;Parent=SYN49;VarType=ShV;DupType=.
ch09	2424189	SNP23657	T	C	.	PASS	END=2424189;ChrB=ch09;StartB=2391829;EndB=2391829;Parent=SYN49;VarType=ShV;DupType=.
ch09	2424193	SNP23658	G	A	.	PASS	END=2424193;ChrB=ch09;StartB=2391833;EndB=2391833;Parent=SYN49;VarType=ShV;DupType=.
ch09	2424224	SNP23659	T	C	.	PASS	END=2424224;ChrB=ch09;StartB=2391864;EndB=2391864;Parent=SYN49;VarType=ShV;DupType=.
ch09	2424240	SNP23660	G	A	.	PASS	END=2424240;ChrB=ch09;StartB=2391880;EndB=2391880;Parent=SYN49;VarType=ShV;DupType=.
ch09	2424270	SNP23661	G	T	.	PASS	END=2424270;ChrB=ch09;StartB=2391910;EndB=2391910;Parent=SYN49;VarType=ShV;DupType=.
ch09	2424293	SNP23662	G	T	.	PASS	END=2424293;ChrB=ch09;StartB=2391933;EndB=2391933;Parent=SYN49;VarType=ShV;DupType=.
ch09	2424326	SNP23663	T	G	.	PASS	END=2424326;ChrB=ch09;StartB=2391966;EndB=2391966;Parent=SYN49;VarType=ShV;DupType=.
ch09	2424329	SNP23664	T	C	.	PASS	END=2424329;ChrB=ch09;StartB=2391969;EndB=2391969;Parent=SYN49;VarType=ShV;DupType=.
ch09	2424373	SNP23665	C	T	.	PASS	END=2424373;ChrB=ch09;StartB=2392013;EndB=2392013;Parent=SYN49;VarType=ShV;DupType=.
ch09	2424395	SNP23666	A	G	.	PASS	END=2424395;ChrB=ch09;StartB=2392035;EndB=2392035;Parent=SYN49;VarType=ShV;DupType=.
ch09	2424435	SNP23667	C	T	.	PASS	END=2424435;ChrB=ch09;StartB=2392075;EndB=2392075;Parent=SYN49;VarType=ShV;DupType=.
ch09	2424452	SNP23668	T	C	.	PASS	END=2424452;ChrB=ch09;StartB=2392092;EndB=2392092;Parent=SYN49;VarType=ShV;DupType=.
ch09	2424640	SNP23669	T	G	.	PASS	END=2424640;ChrB=ch09;StartB=2392280;EndB=2392280;Parent=SYN49;VarType=ShV;DupType=.
ch09	2424648	SNP23670	G	T	.	PASS	END=2424648;ChrB=ch09;StartB=2392288;EndB=2392288;Parent=SYN49;VarType=ShV;DupType=.
ch09	2424719	SNP23671	C	A	.	PASS	END=2424719;ChrB=ch09;StartB=2392359;EndB=2392359;Parent=SYN49;VarType=ShV;DupType=.
ch09	2424726	SNP23672	A	C	.	PASS	END=2424726;ChrB=ch09;StartB=2392366;EndB=2392366;Parent=SYN49;VarType=ShV;DupType=.
ch09	2424747	SNP23673	G	C	.	PASS	END=2424747;ChrB=ch09;StartB=2392387;EndB=2392387;Parent=SYN49;VarType=ShV;DupType=.
ch09	2424764	SNP23674	G	T	.	PASS	END=2424764;ChrB=ch09;StartB=2392404;EndB=2392404;Parent=SYN49;VarType=ShV;DupType=.
ch09	2424783	SNP23675	A	T	.	PASS	END=2424783;ChrB=ch09;StartB=2392423;EndB=2392423;Parent=SYN49;VarType=ShV;DupType=.
ch09	2424798	SNP23676	A	C	.	PASS	END=2424798;ChrB=ch09;StartB=2392438;EndB=2392438;Parent=SYN49;VarType=ShV;DupType=.
ch09	2424814	SNP23677	A	C	.	PASS	END=2424814;ChrB=ch09;StartB=2392454;EndB=2392454;Parent=SYN49;VarType=ShV;DupType=.
ch09	2424835	SNP23678	C	T	.	PASS	END=2424835;ChrB=ch09;StartB=2392475;EndB=2392475;Parent=SYN49;VarType=ShV;DupType=.
ch09	2424846	SNP23679	A	T	.	PASS	END=2424846;ChrB=ch09;StartB=2392486;EndB=2392486;Parent=SYN49;VarType=ShV;DupType=.
ch09	2424914	SNP23680	C	G	.	PASS	END=2424914;ChrB=ch09;StartB=2392554;EndB=2392554;Parent=SYN49;VarType=ShV;DupType=.
ch09	2424917	SNP23681	C	T	.	PASS	END=2424917;ChrB=ch09;StartB=2392557;EndB=2392557;Parent=SYN49;VarType=ShV;DupType=.
ch09	2424920	SNP23682	A	G	.	PASS	END=2424920;ChrB=ch09;StartB=2392560;EndB=2392560;Parent=SYN49;VarType=ShV;DupType=.
ch09	2424926	SNP23683	T	A	.	PASS	END=2424926;ChrB=ch09;StartB=2392566;EndB=2392566;Parent=SYN49;VarType=ShV;DupType=.
ch09	2425008	SNP23684	G	T	.	PASS	END=2425008;ChrB=ch09;StartB=2392648;EndB=2392648;Parent=SYN49;VarType=ShV;DupType=.
ch09	2425017	SNP23685	G	A	.	PASS	END=2425017;ChrB=ch09;StartB=2392657;EndB=2392657;Parent=SYN49;VarType=ShV;DupType=.
ch09	2425019	SNP23686	T	C	.	PASS	END=2425019;ChrB=ch09;StartB=2392659;EndB=2392659;Parent=SYN49;VarType=ShV;DupType=.
ch09	2425029	SNP23687	T	C	.	PASS	END=2425029;ChrB=ch09;StartB=2392669;EndB=2392669;Parent=SYN49;VarType=ShV;DupType=.
ch09	2425077	SNP23688	C	T	.	PASS	END=2425077;ChrB=ch09;StartB=2392717;EndB=2392717;Parent=SYN49;VarType=ShV;DupType=.
ch09	2425110	SNP23689	T	C	.	PASS	END=2425110;ChrB=ch09;StartB=2392750;EndB=2392750;Parent=SYN49;VarType=ShV;DupType=.
ch09	2425111	SNP23690	C	T	.	PASS	END=2425111;ChrB=ch09;StartB=2392751;EndB=2392751;Parent=SYN49;VarType=ShV;DupType=.
ch09	2425129	SNP23691	C	A	.	PASS	END=2425129;ChrB=ch09;StartB=2392769;EndB=2392769;Parent=SYN49;VarType=ShV;DupType=.
ch09	2425154	SNP23692	A	C	.	PASS	END=2425154;ChrB=ch09;StartB=2392794;EndB=2392794;Parent=SYN49;VarType=ShV;DupType=.
ch09	2425216	SNP23693	C	A	.	PASS	END=2425216;ChrB=ch09;StartB=2392856;EndB=2392856;Parent=SYN49;VarType=ShV;DupType=.
ch09	2425232	SNP23694	T	C	.	PASS	END=2425232;ChrB=ch09;StartB=2392872;EndB=2392872;Parent=SYN49;VarType=ShV;DupType=.
ch09	2425235	SNP23695	A	G	.	PASS	END=2425235;ChrB=ch09;StartB=2392875;EndB=2392875;Parent=SYN49;VarType=ShV;DupType=.
ch09	2425281	SNP23696	A	G	.	PASS	END=2425281;ChrB=ch09;StartB=2392921;EndB=2392921;Parent=SYN49;VarType=ShV;DupType=.
ch09	2425296	SNP23697	G	T	.	PASS	END=2425296;ChrB=ch09;StartB=2392936;EndB=2392936;Parent=SYN49;VarType=ShV;DupType=.
ch09	2425349	SNP23698	C	T	.	PASS	END=2425349;ChrB=ch09;StartB=2392989;EndB=2392989;Parent=SYN49;VarType=ShV;DupType=.
ch09	2425418	SNP23699	C	A	.	PASS	END=2425418;ChrB=ch09;StartB=2393058;EndB=2393058;Parent=SYN49;VarType=ShV;DupType=.
ch09	2425419	SNP23700	A	G	.	PASS	END=2425419;ChrB=ch09;StartB=2393059;EndB=2393059;Parent=SYN49;VarType=ShV;DupType=.
ch09	2425444	SNP23701	T	G	.	PASS	END=2425444;ChrB=ch09;StartB=2393084;EndB=2393084;Parent=SYN49;VarType=ShV;DupType=.
ch09	2425484	SNP23702	T	C	.	PASS	END=2425484;ChrB=ch09;StartB=2393124;EndB=2393124;Parent=SYN49;VarType=ShV;DupType=.
ch09	2425496	SNP23703	T	A	.	PASS	END=2425496;ChrB=ch09;StartB=2393136;EndB=2393136;Parent=SYN49;VarType=ShV;DupType=.
ch09	2425497	SNP23704	T	G	.	PASS	END=2425497;ChrB=ch09;StartB=2393137;EndB=2393137;Parent=SYN49;VarType=ShV;DupType=.
ch09	2425540	SNP23705	T	G	.	PASS	END=2425540;ChrB=ch09;StartB=2393180;EndB=2393180;Parent=SYN49;VarType=ShV;DupType=.
ch09	2425564	SNP23706	A	G	.	PASS	END=2425564;ChrB=ch09;StartB=2393204;EndB=2393204;Parent=SYN49;VarType=ShV;DupType=.
ch09	2425565	SNP23707	A	C	.	PASS	END=2425565;ChrB=ch09;StartB=2393205;EndB=2393205;Parent=SYN49;VarType=ShV;DupType=.
ch09	2425638	SNP23708	C	T	.	PASS	END=2425638;ChrB=ch09;StartB=2393278;EndB=2393278;Parent=SYN49;VarType=ShV;DupType=.
ch09	2425647	SNP23709	T	A	.	PASS	END=2425647;ChrB=ch09;StartB=2393287;EndB=2393287;Parent=SYN49;VarType=ShV;DupType=.
ch09	2425695	SNP23710	T	C	.	PASS	END=2425695;ChrB=ch09;StartB=2393335;EndB=2393335;Parent=SYN49;VarType=ShV;DupType=.
ch09	2425707	SNP23711	G	A	.	PASS	END=2425707;ChrB=ch09;StartB=2393347;EndB=2393347;Parent=SYN49;VarType=ShV;DupType=.
ch09	2425756	SNP23712	C	A	.	PASS	END=2425756;ChrB=ch09;StartB=2393396;EndB=2393396;Parent=SYN49;VarType=ShV;DupType=.
ch09	2425799	SNP23713	A	G	.	PASS	END=2425799;ChrB=ch09;StartB=2393439;EndB=2393439;Parent=SYN49;VarType=ShV;DupType=.
ch09	2425805	SNP23714	A	C	.	PASS	END=2425805;ChrB=ch09;StartB=2393445;EndB=2393445;Parent=SYN49;VarType=ShV;DupType=.
ch09	2425817	SNP23715	A	T	.	PASS	END=2425817;ChrB=ch09;StartB=2393457;EndB=2393457;Parent=SYN49;VarType=ShV;DupType=.
ch09	2425850	SNP23716	A	G	.	PASS	END=2425850;ChrB=ch09;StartB=2393490;EndB=2393490;Parent=SYN49;VarType=ShV;DupType=.
ch09	2425857	SNP23717	A	G	.	PASS	END=2425857;ChrB=ch09;StartB=2393497;EndB=2393497;Parent=SYN49;VarType=ShV;DupType=.
ch09	2425863	SNP23718	T	C	.	PASS	END=2425863;ChrB=ch09;StartB=2393503;EndB=2393503;Parent=SYN49;VarType=ShV;DupType=.
ch09	2425868	SNP23719	C	A	.	PASS	END=2425868;ChrB=ch09;StartB=2393508;EndB=2393508;Parent=SYN49;VarType=ShV;DupType=.
ch09	2425892	SNP23720	G	A	.	PASS	END=2425892;ChrB=ch09;StartB=2393532;EndB=2393532;Parent=SYN49;VarType=ShV;DupType=.
ch09	2425922	INS23721	A	AAT	.	PASS	END=2425922;ChrB=ch09;StartB=2393562;EndB=2393564;Parent=SYN49;VarType=ShV;DupType=.
ch09	2425924	SNP23722	A	T	.	PASS	END=2425924;ChrB=ch09;StartB=2393566;EndB=2393566;Parent=SYN49;VarType=ShV;DupType=.
ch09	2425930	SNP23723	G	A	.	PASS	END=2425930;ChrB=ch09;StartB=2393572;EndB=2393572;Parent=SYN49;VarType=ShV;DupType=.
ch09	2425939	SNP23724	T	G	.	PASS	END=2425939;ChrB=ch09;StartB=2393581;EndB=2393581;Parent=SYN49;VarType=ShV;DupType=.
ch09	2425951	SNP23725	A	G	.	PASS	END=2425951;ChrB=ch09;StartB=2393593;EndB=2393593;Parent=SYN49;VarType=ShV;DupType=.
ch09	2425953	SNP23726	A	C	.	PASS	END=2425953;ChrB=ch09;StartB=2393595;EndB=2393595;Parent=SYN49;VarType=ShV;DupType=.
ch09	2425958	SNP23727	G	A	.	PASS	END=2425958;ChrB=ch09;StartB=2393600;EndB=2393600;Parent=SYN49;VarType=ShV;DupType=.
ch09	2425959	SNP23728	A	C	.	PASS	END=2425959;ChrB=ch09;StartB=2393601;EndB=2393601;Parent=SYN49;VarType=ShV;DupType=.
ch09	2426003	SNP23729	T	C	.	PASS	END=2426003;ChrB=ch09;StartB=2393645;EndB=2393645;Parent=SYN49;VarType=ShV;DupType=.
ch09	2426005	SNP23730	A	G	.	PASS	END=2426005;ChrB=ch09;StartB=2393647;EndB=2393647;Parent=SYN49;VarType=ShV;DupType=.
ch09	2426008	SNP23731	T	C	.	PASS	END=2426008;ChrB=ch09;StartB=2393650;EndB=2393650;Parent=SYN49;VarType=ShV;DupType=.
ch09	2426045	SNP23732	C	G	.	PASS	END=2426045;ChrB=ch09;StartB=2393687;EndB=2393687;Parent=SYN49;VarType=ShV;DupType=.
ch09	2426053	SNP23733	C	T	.	PASS	END=2426053;ChrB=ch09;StartB=2393695;EndB=2393695;Parent=SYN49;VarType=ShV;DupType=.
ch09	2426099	SNP23734	A	G	.	PASS	END=2426099;ChrB=ch09;StartB=2393741;EndB=2393741;Parent=SYN49;VarType=ShV;DupType=.
ch09	2426132	SNP23735	A	T	.	PASS	END=2426132;ChrB=ch09;StartB=2393774;EndB=2393774;Parent=SYN49;VarType=ShV;DupType=.
ch09	2426144	SNP23736	T	G	.	PASS	END=2426144;ChrB=ch09;StartB=2393786;EndB=2393786;Parent=SYN49;VarType=ShV;DupType=.
ch09	2426156	SNP23737	A	G	.	PASS	END=2426156;ChrB=ch09;StartB=2393798;EndB=2393798;Parent=SYN49;VarType=ShV;DupType=.
ch09	2426160	SNP23738	T	G	.	PASS	END=2426160;ChrB=ch09;StartB=2393802;EndB=2393802;Parent=SYN49;VarType=ShV;DupType=.
ch09	2426163	SNP23739	G	T	.	PASS	END=2426163;ChrB=ch09;StartB=2393805;EndB=2393805;Parent=SYN49;VarType=ShV;DupType=.
ch09	2426175	SNP23740	A	G	.	PASS	END=2426175;ChrB=ch09;StartB=2393817;EndB=2393817;Parent=SYN49;VarType=ShV;DupType=.
ch09	2426219	SNP23741	G	A	.	PASS	END=2426219;ChrB=ch09;StartB=2393861;EndB=2393861;Parent=SYN49;VarType=ShV;DupType=.
ch09	2426240	DEL23742	TC	T	.	PASS	END=2426241;ChrB=ch09;StartB=2393882;EndB=2393882;Parent=SYN49;VarType=ShV;DupType=.
ch09	2426258	SNP23743	T	G	.	PASS	END=2426258;ChrB=ch09;StartB=2393899;EndB=2393899;Parent=SYN49;VarType=ShV;DupType=.
ch09	2426271	SNP23744	G	A	.	PASS	END=2426271;ChrB=ch09;StartB=2393912;EndB=2393912;Parent=SYN49;VarType=ShV;DupType=.
ch09	2426279	SNP23745	T	C	.	PASS	END=2426279;ChrB=ch09;StartB=2393920;EndB=2393920;Parent=SYN49;VarType=ShV;DupType=.
ch09	2426302	SNP23746	A	C	.	PASS	END=2426302;ChrB=ch09;StartB=2393943;EndB=2393943;Parent=SYN49;VarType=ShV;DupType=.
ch09	2426327	SNP23747	T	C	.	PASS	END=2426327;ChrB=ch09;StartB=2393968;EndB=2393968;Parent=SYN49;VarType=ShV;DupType=.
ch09	2426353	SNP23748	C	T	.	PASS	END=2426353;ChrB=ch09;StartB=2393994;EndB=2393994;Parent=SYN49;VarType=ShV;DupType=.
ch09	2426375	SNP23749	T	G	.	PASS	END=2426375;ChrB=ch09;StartB=2394016;EndB=2394016;Parent=SYN49;VarType=ShV;DupType=.
ch09	2426399	SNP23750	G	A	.	PASS	END=2426399;ChrB=ch09;StartB=2394040;EndB=2394040;Parent=SYN49;VarType=ShV;DupType=.
ch09	2426400	SNP23751	A	C	.	PASS	END=2426400;ChrB=ch09;StartB=2394041;EndB=2394041;Parent=SYN49;VarType=ShV;DupType=.
ch09	2426431	SNP23752	C	T	.	PASS	END=2426431;ChrB=ch09;StartB=2394072;EndB=2394072;Parent=SYN49;VarType=ShV;DupType=.
ch09	2426475	SNP23753	A	C	.	PASS	END=2426475;ChrB=ch09;StartB=2394116;EndB=2394116;Parent=SYN49;VarType=ShV;DupType=.
ch09	2426478	SNP23754	G	T	.	PASS	END=2426478;ChrB=ch09;StartB=2394119;EndB=2394119;Parent=SYN49;VarType=ShV;DupType=.
ch09	2426515	SNP23755	A	T	.	PASS	END=2426515;ChrB=ch09;StartB=2394156;EndB=2394156;Parent=SYN49;VarType=ShV;DupType=.
ch09	2426528	SNP23756	A	G	.	PASS	END=2426528;ChrB=ch09;StartB=2394169;EndB=2394169;Parent=SYN49;VarType=ShV;DupType=.
ch09	2426534	DEL23757	TC	T	.	PASS	END=2426535;ChrB=ch09;StartB=2394175;EndB=2394175;Parent=SYN49;VarType=ShV;DupType=.
ch09	2426536	SNP23758	A	T	.	PASS	END=2426536;ChrB=ch09;StartB=2394176;EndB=2394176;Parent=SYN49;VarType=ShV;DupType=.
ch09	2426574	HDR139	N	<HDR>	.	PASS	END=2432675;ChrB=ch09;StartB=2394214;EndB=2396631;Parent=SYN49;VarType=ShV;DupType=.
ch09	2432676	SYNAL179	N	<SYNAL>	.	PASS	END=2445678;ChrB=ch09;StartB=2396632;EndB=2409574;Parent=SYN49;VarType=.;DupType=.
ch09	2432699	SNP23759	T	C	.	PASS	END=2432699;ChrB=ch09;StartB=2396655;EndB=2396655;Parent=SYN49;VarType=ShV;DupType=.
ch09	2432750	SNP23760	C	A	.	PASS	END=2432750;ChrB=ch09;StartB=2396706;EndB=2396706;Parent=SYN49;VarType=ShV;DupType=.
ch09	2432788	SNP23761	T	C	.	PASS	END=2432788;ChrB=ch09;StartB=2396744;EndB=2396744;Parent=SYN49;VarType=ShV;DupType=.
ch09	2432799	SNP23762	C	G	.	PASS	END=2432799;ChrB=ch09;StartB=2396755;EndB=2396755;Parent=SYN49;VarType=ShV;DupType=.
ch09	2432806	SNP23763	T	C	.	PASS	END=2432806;ChrB=ch09;StartB=2396762;EndB=2396762;Parent=SYN49;VarType=ShV;DupType=.
ch09	2432808	SNP23764	G	C	.	PASS	END=2432808;ChrB=ch09;StartB=2396764;EndB=2396764;Parent=SYN49;VarType=ShV;DupType=.
ch09	2432830	SNP23765	A	T	.	PASS	END=2432830;ChrB=ch09;StartB=2396786;EndB=2396786;Parent=SYN49;VarType=ShV;DupType=.
ch09	2432833	SNP23766	C	A	.	PASS	END=2432833;ChrB=ch09;StartB=2396789;EndB=2396789;Parent=SYN49;VarType=ShV;DupType=.
ch09	2432862	SNP23767	G	A	.	PASS	END=2432862;ChrB=ch09;StartB=2396818;EndB=2396818;Parent=SYN49;VarType=ShV;DupType=.
ch09	2432895	SNP23768	T	G	.	PASS	END=2432895;ChrB=ch09;StartB=2396851;EndB=2396851;Parent=SYN49;VarType=ShV;DupType=.
ch09	2432905	SNP23769	G	A	.	PASS	END=2432905;ChrB=ch09;StartB=2396861;EndB=2396861;Parent=SYN49;VarType=ShV;DupType=.
ch09	2432918	SNP23770	T	C	.	PASS	END=2432918;ChrB=ch09;StartB=2396874;EndB=2396874;Parent=SYN49;VarType=ShV;DupType=.
ch09	2432937	SNP23771	T	G	.	PASS	END=2432937;ChrB=ch09;StartB=2396893;EndB=2396893;Parent=SYN49;VarType=ShV;DupType=.
ch09	2432943	SNP23772	A	G	.	PASS	END=2432943;ChrB=ch09;StartB=2396899;EndB=2396899;Parent=SYN49;VarType=ShV;DupType=.
ch09	2432974	SNP23773	T	C	.	PASS	END=2432974;ChrB=ch09;StartB=2396930;EndB=2396930;Parent=SYN49;VarType=ShV;DupType=.
ch09	2432992	SNP23774	T	C	.	PASS	END=2432992;ChrB=ch09;StartB=2396948;EndB=2396948;Parent=SYN49;VarType=ShV;DupType=.
ch09	2432994	SNP23775	A	C	.	PASS	END=2432994;ChrB=ch09;StartB=2396950;EndB=2396950;Parent=SYN49;VarType=ShV;DupType=.
ch09	2433006	SNP23776	T	C	.	PASS	END=2433006;ChrB=ch09;StartB=2396962;EndB=2396962;Parent=SYN49;VarType=ShV;DupType=.
ch09	2433016	SNP23777	C	A	.	PASS	END=2433016;ChrB=ch09;StartB=2396972;EndB=2396972;Parent=SYN49;VarType=ShV;DupType=.
ch09	2433073	SNP23778	C	T	.	PASS	END=2433073;ChrB=ch09;StartB=2397029;EndB=2397029;Parent=SYN49;VarType=ShV;DupType=.
ch09	2433079	SNP23779	T	C	.	PASS	END=2433079;ChrB=ch09;StartB=2397035;EndB=2397035;Parent=SYN49;VarType=ShV;DupType=.
ch09	2433109	SNP23780	G	A	.	PASS	END=2433109;ChrB=ch09;StartB=2397065;EndB=2397065;Parent=SYN49;VarType=ShV;DupType=.
ch09	2433145	SNP23781	C	G	.	PASS	END=2433145;ChrB=ch09;StartB=2397101;EndB=2397101;Parent=SYN49;VarType=ShV;DupType=.
ch09	2433175	SNP23782	T	C	.	PASS	END=2433175;ChrB=ch09;StartB=2397131;EndB=2397131;Parent=SYN49;VarType=ShV;DupType=.
ch09	2433211	SNP23783	T	C	.	PASS	END=2433211;ChrB=ch09;StartB=2397167;EndB=2397167;Parent=SYN49;VarType=ShV;DupType=.
ch09	2433287	SNP23784	C	A	.	PASS	END=2433287;ChrB=ch09;StartB=2397243;EndB=2397243;Parent=SYN49;VarType=ShV;DupType=.
ch09	2433288	SNP23785	A	C	.	PASS	END=2433288;ChrB=ch09;StartB=2397244;EndB=2397244;Parent=SYN49;VarType=ShV;DupType=.
ch09	2433294	SNP23786	G	T	.	PASS	END=2433294;ChrB=ch09;StartB=2397250;EndB=2397250;Parent=SYN49;VarType=ShV;DupType=.
ch09	2433308	SNP23787	A	G	.	PASS	END=2433308;ChrB=ch09;StartB=2397264;EndB=2397264;Parent=SYN49;VarType=ShV;DupType=.
ch09	2433345	SNP23788	T	G	.	PASS	END=2433345;ChrB=ch09;StartB=2397301;EndB=2397301;Parent=SYN49;VarType=ShV;DupType=.
ch09	2433381	SNP23789	T	A	.	PASS	END=2433381;ChrB=ch09;StartB=2397337;EndB=2397337;Parent=SYN49;VarType=ShV;DupType=.
ch09	2433439	SNP23790	G	T	.	PASS	END=2433439;ChrB=ch09;StartB=2397395;EndB=2397395;Parent=SYN49;VarType=ShV;DupType=.
ch09	2433464	SNP23791	A	G	.	PASS	END=2433464;ChrB=ch09;StartB=2397420;EndB=2397420;Parent=SYN49;VarType=ShV;DupType=.
ch09	2433474	SNP23792	A	G	.	PASS	END=2433474;ChrB=ch09;StartB=2397430;EndB=2397430;Parent=SYN49;VarType=ShV;DupType=.
ch09	2433518	SNP23793	C	T	.	PASS	END=2433518;ChrB=ch09;StartB=2397474;EndB=2397474;Parent=SYN49;VarType=ShV;DupType=.
ch09	2433523	SNP23794	A	T	.	PASS	END=2433523;ChrB=ch09;StartB=2397479;EndB=2397479;Parent=SYN49;VarType=ShV;DupType=.
ch09	2433527	SNP23795	T	G	.	PASS	END=2433527;ChrB=ch09;StartB=2397483;EndB=2397483;Parent=SYN49;VarType=ShV;DupType=.
ch09	2433553	SNP23796	T	C	.	PASS	END=2433553;ChrB=ch09;StartB=2397509;EndB=2397509;Parent=SYN49;VarType=ShV;DupType=.
ch09	2433605	SNP23797	A	C	.	PASS	END=2433605;ChrB=ch09;StartB=2397561;EndB=2397561;Parent=SYN49;VarType=ShV;DupType=.
ch09	2433629	INS23798	A	AG	.	PASS	END=2433629;ChrB=ch09;StartB=2397585;EndB=2397586;Parent=SYN49;VarType=ShV;DupType=.
ch09	2433635	SNP23799	G	A	.	PASS	END=2433635;ChrB=ch09;StartB=2397592;EndB=2397592;Parent=SYN49;VarType=ShV;DupType=.
ch09	2433659	SNP23800	G	T	.	PASS	END=2433659;ChrB=ch09;StartB=2397616;EndB=2397616;Parent=SYN49;VarType=ShV;DupType=.
ch09	2433664	SNP23801	T	C	.	PASS	END=2433664;ChrB=ch09;StartB=2397621;EndB=2397621;Parent=SYN49;VarType=ShV;DupType=.
ch09	2433673	SNP23802	C	T	.	PASS	END=2433673;ChrB=ch09;StartB=2397630;EndB=2397630;Parent=SYN49;VarType=ShV;DupType=.
ch09	2433694	SNP23803	C	A	.	PASS	END=2433694;ChrB=ch09;StartB=2397651;EndB=2397651;Parent=SYN49;VarType=ShV;DupType=.
ch09	2433723	SNP23804	C	A	.	PASS	END=2433723;ChrB=ch09;StartB=2397680;EndB=2397680;Parent=SYN49;VarType=ShV;DupType=.
ch09	2433755	SNP23805	T	C	.	PASS	END=2433755;ChrB=ch09;StartB=2397712;EndB=2397712;Parent=SYN49;VarType=ShV;DupType=.
ch09	2433759	SNP23806	C	G	.	PASS	END=2433759;ChrB=ch09;StartB=2397716;EndB=2397716;Parent=SYN49;VarType=ShV;DupType=.
ch09	2433762	SNP23807	T	C	.	PASS	END=2433762;ChrB=ch09;StartB=2397719;EndB=2397719;Parent=SYN49;VarType=ShV;DupType=.
ch09	2433778	SNP23808	C	A	.	PASS	END=2433778;ChrB=ch09;StartB=2397735;EndB=2397735;Parent=SYN49;VarType=ShV;DupType=.
ch09	2433780	SNP23809	C	T	.	PASS	END=2433780;ChrB=ch09;StartB=2397737;EndB=2397737;Parent=SYN49;VarType=ShV;DupType=.
ch09	2433782	SNP23810	A	T	.	PASS	END=2433782;ChrB=ch09;StartB=2397739;EndB=2397739;Parent=SYN49;VarType=ShV;DupType=.
ch09	2433807	SNP23811	T	C	.	PASS	END=2433807;ChrB=ch09;StartB=2397764;EndB=2397764;Parent=SYN49;VarType=ShV;DupType=.
ch09	2433829	SNP23812	G	T	.	PASS	END=2433829;ChrB=ch09;StartB=2397786;EndB=2397786;Parent=SYN49;VarType=ShV;DupType=.
ch09	2433833	SNP23813	A	G	.	PASS	END=2433833;ChrB=ch09;StartB=2397790;EndB=2397790;Parent=SYN49;VarType=ShV;DupType=.
ch09	2433843	SNP23814	A	G	.	PASS	END=2433843;ChrB=ch09;StartB=2397800;EndB=2397800;Parent=SYN49;VarType=ShV;DupType=.
ch09	2433844	SNP23815	C	T	.	PASS	END=2433844;ChrB=ch09;StartB=2397801;EndB=2397801;Parent=SYN49;VarType=ShV;DupType=.
ch09	2433891	SNP23816	A	T	.	PASS	END=2433891;ChrB=ch09;StartB=2397848;EndB=2397848;Parent=SYN49;VarType=ShV;DupType=.
ch09	2433921	SNP23817	T	C	.	PASS	END=2433921;ChrB=ch09;StartB=2397878;EndB=2397878;Parent=SYN49;VarType=ShV;DupType=.
ch09	2434013	SNP23818	A	G	.	PASS	END=2434013;ChrB=ch09;StartB=2397970;EndB=2397970;Parent=SYN49;VarType=ShV;DupType=.
ch09	2434020	SNP23819	A	T	.	PASS	END=2434020;ChrB=ch09;StartB=2397977;EndB=2397977;Parent=SYN49;VarType=ShV;DupType=.
ch09	2434025	SNP23820	T	G	.	PASS	END=2434025;ChrB=ch09;StartB=2397982;EndB=2397982;Parent=SYN49;VarType=ShV;DupType=.
ch09	2434049	SNP23821	G	A	.	PASS	END=2434049;ChrB=ch09;StartB=2398006;EndB=2398006;Parent=SYN49;VarType=ShV;DupType=.
ch09	2434062	SNP23822	T	C	.	PASS	END=2434062;ChrB=ch09;StartB=2398019;EndB=2398019;Parent=SYN49;VarType=ShV;DupType=.
ch09	2434124	SNP23823	C	A	.	PASS	END=2434124;ChrB=ch09;StartB=2398081;EndB=2398081;Parent=SYN49;VarType=ShV;DupType=.
ch09	2434127	SNP23824	A	C	.	PASS	END=2434127;ChrB=ch09;StartB=2398084;EndB=2398084;Parent=SYN49;VarType=ShV;DupType=.
ch09	2434135	SNP23825	G	T	.	PASS	END=2434135;ChrB=ch09;StartB=2398092;EndB=2398092;Parent=SYN49;VarType=ShV;DupType=.
ch09	2434170	SNP23826	G	T	.	PASS	END=2434170;ChrB=ch09;StartB=2398127;EndB=2398127;Parent=SYN49;VarType=ShV;DupType=.
ch09	2434174	SNP23827	G	A	.	PASS	END=2434174;ChrB=ch09;StartB=2398131;EndB=2398131;Parent=SYN49;VarType=ShV;DupType=.
ch09	2434252	SNP23828	G	T	.	PASS	END=2434252;ChrB=ch09;StartB=2398209;EndB=2398209;Parent=SYN49;VarType=ShV;DupType=.
ch09	2434291	SNP23829	A	G	.	PASS	END=2434291;ChrB=ch09;StartB=2398248;EndB=2398248;Parent=SYN49;VarType=ShV;DupType=.
ch09	2434384	SNP23830	T	C	.	PASS	END=2434384;ChrB=ch09;StartB=2398341;EndB=2398341;Parent=SYN49;VarType=ShV;DupType=.
ch09	2434423	SNP23831	G	T	.	PASS	END=2434423;ChrB=ch09;StartB=2398380;EndB=2398380;Parent=SYN49;VarType=ShV;DupType=.
ch09	2434427	SNP23832	A	C	.	PASS	END=2434427;ChrB=ch09;StartB=2398384;EndB=2398384;Parent=SYN49;VarType=ShV;DupType=.
ch09	2434516	SNP23833	T	A	.	PASS	END=2434516;ChrB=ch09;StartB=2398473;EndB=2398473;Parent=SYN49;VarType=ShV;DupType=.
ch09	2434517	SNP23834	G	A	.	PASS	END=2434517;ChrB=ch09;StartB=2398474;EndB=2398474;Parent=SYN49;VarType=ShV;DupType=.
ch09	2434558	SNP23835	C	A	.	PASS	END=2434558;ChrB=ch09;StartB=2398515;EndB=2398515;Parent=SYN49;VarType=ShV;DupType=.
ch09	2434567	SNP23836	G	A	.	PASS	END=2434567;ChrB=ch09;StartB=2398524;EndB=2398524;Parent=SYN49;VarType=ShV;DupType=.
ch09	2434605	SNP23837	G	C	.	PASS	END=2434605;ChrB=ch09;StartB=2398562;EndB=2398562;Parent=SYN49;VarType=ShV;DupType=.
ch09	2434607	SNP23838	T	G	.	PASS	END=2434607;ChrB=ch09;StartB=2398564;EndB=2398564;Parent=SYN49;VarType=ShV;DupType=.
ch09	2434630	SNP23839	C	G	.	PASS	END=2434630;ChrB=ch09;StartB=2398587;EndB=2398587;Parent=SYN49;VarType=ShV;DupType=.
ch09	2434728	SNP23840	A	G	.	PASS	END=2434728;ChrB=ch09;StartB=2398685;EndB=2398685;Parent=SYN49;VarType=ShV;DupType=.
ch09	2434759	SNP23841	A	T	.	PASS	END=2434759;ChrB=ch09;StartB=2398716;EndB=2398716;Parent=SYN49;VarType=ShV;DupType=.
ch09	2434760	SNP23842	T	G	.	PASS	END=2434760;ChrB=ch09;StartB=2398717;EndB=2398717;Parent=SYN49;VarType=ShV;DupType=.
ch09	2434764	SNP23843	T	C	.	PASS	END=2434764;ChrB=ch09;StartB=2398721;EndB=2398721;Parent=SYN49;VarType=ShV;DupType=.
ch09	2434773	SNP23844	T	A	.	PASS	END=2434773;ChrB=ch09;StartB=2398730;EndB=2398730;Parent=SYN49;VarType=ShV;DupType=.
ch09	2434802	SNP23845	T	C	.	PASS	END=2434802;ChrB=ch09;StartB=2398759;EndB=2398759;Parent=SYN49;VarType=ShV;DupType=.
ch09	2434809	SNP23846	A	T	.	PASS	END=2434809;ChrB=ch09;StartB=2398766;EndB=2398766;Parent=SYN49;VarType=ShV;DupType=.
ch09	2434813	SNP23847	G	T	.	PASS	END=2434813;ChrB=ch09;StartB=2398770;EndB=2398770;Parent=SYN49;VarType=ShV;DupType=.
ch09	2434859	SNP23848	G	A	.	PASS	END=2434859;ChrB=ch09;StartB=2398816;EndB=2398816;Parent=SYN49;VarType=ShV;DupType=.
ch09	2434938	SNP23849	C	A	.	PASS	END=2434938;ChrB=ch09;StartB=2398895;EndB=2398895;Parent=SYN49;VarType=ShV;DupType=.
ch09	2435005	SNP23850	T	C	.	PASS	END=2435005;ChrB=ch09;StartB=2398962;EndB=2398962;Parent=SYN49;VarType=ShV;DupType=.
ch09	2435014	SNP23851	A	G	.	PASS	END=2435014;ChrB=ch09;StartB=2398971;EndB=2398971;Parent=SYN49;VarType=ShV;DupType=.
ch09	2435015	SNP23852	T	A	.	PASS	END=2435015;ChrB=ch09;StartB=2398972;EndB=2398972;Parent=SYN49;VarType=ShV;DupType=.
ch09	2435026	SNP23853	A	C	.	PASS	END=2435026;ChrB=ch09;StartB=2398983;EndB=2398983;Parent=SYN49;VarType=ShV;DupType=.
ch09	2435049	SNP23854	C	T	.	PASS	END=2435049;ChrB=ch09;StartB=2399006;EndB=2399006;Parent=SYN49;VarType=ShV;DupType=.
ch09	2435054	SNP23855	A	C	.	PASS	END=2435054;ChrB=ch09;StartB=2399011;EndB=2399011;Parent=SYN49;VarType=ShV;DupType=.
ch09	2435068	SNP23856	T	A	.	PASS	END=2435068;ChrB=ch09;StartB=2399025;EndB=2399025;Parent=SYN49;VarType=ShV;DupType=.
ch09	2435072	SNP23857	A	G	.	PASS	END=2435072;ChrB=ch09;StartB=2399029;EndB=2399029;Parent=SYN49;VarType=ShV;DupType=.
ch09	2435084	SNP23858	A	G	.	PASS	END=2435084;ChrB=ch09;StartB=2399041;EndB=2399041;Parent=SYN49;VarType=ShV;DupType=.
ch09	2435127	SNP23859	A	G	.	PASS	END=2435127;ChrB=ch09;StartB=2399084;EndB=2399084;Parent=SYN49;VarType=ShV;DupType=.
ch09	2435132	SNP23860	G	A	.	PASS	END=2435132;ChrB=ch09;StartB=2399089;EndB=2399089;Parent=SYN49;VarType=ShV;DupType=.
ch09	2435193	SNP23861	G	C	.	PASS	END=2435193;ChrB=ch09;StartB=2399150;EndB=2399150;Parent=SYN49;VarType=ShV;DupType=.
ch09	2435194	SNP23862	T	A	.	PASS	END=2435194;ChrB=ch09;StartB=2399151;EndB=2399151;Parent=SYN49;VarType=ShV;DupType=.
ch09	2435195	SNP23863	G	T	.	PASS	END=2435195;ChrB=ch09;StartB=2399152;EndB=2399152;Parent=SYN49;VarType=ShV;DupType=.
ch09	2435269	SNP23864	C	A	.	PASS	END=2435269;ChrB=ch09;StartB=2399226;EndB=2399226;Parent=SYN49;VarType=ShV;DupType=.
ch09	2435366	SNP23865	C	G	.	PASS	END=2435366;ChrB=ch09;StartB=2399323;EndB=2399323;Parent=SYN49;VarType=ShV;DupType=.
ch09	2435393	SNP23866	G	A	.	PASS	END=2435393;ChrB=ch09;StartB=2399350;EndB=2399350;Parent=SYN49;VarType=ShV;DupType=.
ch09	2435395	SNP23867	G	T	.	PASS	END=2435395;ChrB=ch09;StartB=2399352;EndB=2399352;Parent=SYN49;VarType=ShV;DupType=.
ch09	2435404	SNP23868	A	T	.	PASS	END=2435404;ChrB=ch09;StartB=2399361;EndB=2399361;Parent=SYN49;VarType=ShV;DupType=.
ch09	2435446	SNP23869	C	A	.	PASS	END=2435446;ChrB=ch09;StartB=2399403;EndB=2399403;Parent=SYN49;VarType=ShV;DupType=.
ch09	2435477	SNP23870	C	T	.	PASS	END=2435477;ChrB=ch09;StartB=2399434;EndB=2399434;Parent=SYN49;VarType=ShV;DupType=.
ch09	2435506	SNP23871	C	T	.	PASS	END=2435506;ChrB=ch09;StartB=2399463;EndB=2399463;Parent=SYN49;VarType=ShV;DupType=.
ch09	2435507	SNP23872	T	C	.	PASS	END=2435507;ChrB=ch09;StartB=2399464;EndB=2399464;Parent=SYN49;VarType=ShV;DupType=.
ch09	2435518	SNP23873	G	A	.	PASS	END=2435518;ChrB=ch09;StartB=2399475;EndB=2399475;Parent=SYN49;VarType=ShV;DupType=.
ch09	2435531	SNP23874	C	T	.	PASS	END=2435531;ChrB=ch09;StartB=2399488;EndB=2399488;Parent=SYN49;VarType=ShV;DupType=.
ch09	2435540	SNP23875	G	T	.	PASS	END=2435540;ChrB=ch09;StartB=2399497;EndB=2399497;Parent=SYN49;VarType=ShV;DupType=.
ch09	2435656	SNP23876	A	T	.	PASS	END=2435656;ChrB=ch09;StartB=2399613;EndB=2399613;Parent=SYN49;VarType=ShV;DupType=.
ch09	2435668	SNP23877	G	C	.	PASS	END=2435668;ChrB=ch09;StartB=2399625;EndB=2399625;Parent=SYN49;VarType=ShV;DupType=.
ch09	2435686	SNP23878	A	T	.	PASS	END=2435686;ChrB=ch09;StartB=2399643;EndB=2399643;Parent=SYN49;VarType=ShV;DupType=.
ch09	2435711	SNP23879	G	A	.	PASS	END=2435711;ChrB=ch09;StartB=2399668;EndB=2399668;Parent=SYN49;VarType=ShV;DupType=.
ch09	2435716	SNP23880	T	A	.	PASS	END=2435716;ChrB=ch09;StartB=2399673;EndB=2399673;Parent=SYN49;VarType=ShV;DupType=.
ch09	2435772	SNP23881	G	A	.	PASS	END=2435772;ChrB=ch09;StartB=2399729;EndB=2399729;Parent=SYN49;VarType=ShV;DupType=.
ch09	2435775	SNP23882	C	T	.	PASS	END=2435775;ChrB=ch09;StartB=2399732;EndB=2399732;Parent=SYN49;VarType=ShV;DupType=.
ch09	2435831	SNP23883	G	C	.	PASS	END=2435831;ChrB=ch09;StartB=2399788;EndB=2399788;Parent=SYN49;VarType=ShV;DupType=.
ch09	2435841	SNP23884	C	G	.	PASS	END=2435841;ChrB=ch09;StartB=2399798;EndB=2399798;Parent=SYN49;VarType=ShV;DupType=.
ch09	2435881	SNP23885	A	T	.	PASS	END=2435881;ChrB=ch09;StartB=2399838;EndB=2399838;Parent=SYN49;VarType=ShV;DupType=.
ch09	2435912	SNP23886	T	A	.	PASS	END=2435912;ChrB=ch09;StartB=2399869;EndB=2399869;Parent=SYN49;VarType=ShV;DupType=.
ch09	2435921	SNP23887	T	C	.	PASS	END=2435921;ChrB=ch09;StartB=2399878;EndB=2399878;Parent=SYN49;VarType=ShV;DupType=.
ch09	2435924	SNP23888	G	C	.	PASS	END=2435924;ChrB=ch09;StartB=2399881;EndB=2399881;Parent=SYN49;VarType=ShV;DupType=.
ch09	2435942	SNP23889	T	A	.	PASS	END=2435942;ChrB=ch09;StartB=2399899;EndB=2399899;Parent=SYN49;VarType=ShV;DupType=.
ch09	2436016	SNP23890	G	A	.	PASS	END=2436016;ChrB=ch09;StartB=2399973;EndB=2399973;Parent=SYN49;VarType=ShV;DupType=.
ch09	2436020	SNP23891	G	A	.	PASS	END=2436020;ChrB=ch09;StartB=2399977;EndB=2399977;Parent=SYN49;VarType=ShV;DupType=.
ch09	2436025	SNP23892	A	C	.	PASS	END=2436025;ChrB=ch09;StartB=2399982;EndB=2399982;Parent=SYN49;VarType=ShV;DupType=.
ch09	2436116	SNP23893	C	T	.	PASS	END=2436116;ChrB=ch09;StartB=2400073;EndB=2400073;Parent=SYN49;VarType=ShV;DupType=.
ch09	2436180	SNP23894	T	C	.	PASS	END=2436180;ChrB=ch09;StartB=2400137;EndB=2400137;Parent=SYN49;VarType=ShV;DupType=.
ch09	2436202	SNP23895	C	T	.	PASS	END=2436202;ChrB=ch09;StartB=2400159;EndB=2400159;Parent=SYN49;VarType=ShV;DupType=.
ch09	2436235	SNP23896	C	T	.	PASS	END=2436235;ChrB=ch09;StartB=2400192;EndB=2400192;Parent=SYN49;VarType=ShV;DupType=.
ch09	2436279	SNP23897	A	T	.	PASS	END=2436279;ChrB=ch09;StartB=2400236;EndB=2400236;Parent=SYN49;VarType=ShV;DupType=.
ch09	2436318	SNP23898	C	A	.	PASS	END=2436318;ChrB=ch09;StartB=2400275;EndB=2400275;Parent=SYN49;VarType=ShV;DupType=.
ch09	2436328	SNP23899	C	G	.	PASS	END=2436328;ChrB=ch09;StartB=2400285;EndB=2400285;Parent=SYN49;VarType=ShV;DupType=.
ch09	2436398	SNP23900	A	G	.	PASS	END=2436398;ChrB=ch09;StartB=2400355;EndB=2400355;Parent=SYN49;VarType=ShV;DupType=.
ch09	2436461	SNP23901	T	A	.	PASS	END=2436461;ChrB=ch09;StartB=2400418;EndB=2400418;Parent=SYN49;VarType=ShV;DupType=.
ch09	2436463	SNP23902	A	G	.	PASS	END=2436463;ChrB=ch09;StartB=2400420;EndB=2400420;Parent=SYN49;VarType=ShV;DupType=.
ch09	2436476	SNP23903	T	C	.	PASS	END=2436476;ChrB=ch09;StartB=2400433;EndB=2400433;Parent=SYN49;VarType=ShV;DupType=.
ch09	2436481	SNP23904	C	A	.	PASS	END=2436481;ChrB=ch09;StartB=2400438;EndB=2400438;Parent=SYN49;VarType=ShV;DupType=.
ch09	2436482	SNP23905	T	C	.	PASS	END=2436482;ChrB=ch09;StartB=2400439;EndB=2400439;Parent=SYN49;VarType=ShV;DupType=.
ch09	2436504	SNP23906	C	T	.	PASS	END=2436504;ChrB=ch09;StartB=2400461;EndB=2400461;Parent=SYN49;VarType=ShV;DupType=.
ch09	2436536	SNP23907	C	T	.	PASS	END=2436536;ChrB=ch09;StartB=2400493;EndB=2400493;Parent=SYN49;VarType=ShV;DupType=.
ch09	2436539	SNP23908	A	C	.	PASS	END=2436539;ChrB=ch09;StartB=2400496;EndB=2400496;Parent=SYN49;VarType=ShV;DupType=.
ch09	2436632	SNP23909	C	A	.	PASS	END=2436632;ChrB=ch09;StartB=2400589;EndB=2400589;Parent=SYN49;VarType=ShV;DupType=.
ch09	2436633	SNP23910	T	C	.	PASS	END=2436633;ChrB=ch09;StartB=2400590;EndB=2400590;Parent=SYN49;VarType=ShV;DupType=.
ch09	2436655	SNP23911	A	G	.	PASS	END=2436655;ChrB=ch09;StartB=2400612;EndB=2400612;Parent=SYN49;VarType=ShV;DupType=.
ch09	2436667	SNP23912	A	T	.	PASS	END=2436667;ChrB=ch09;StartB=2400624;EndB=2400624;Parent=SYN49;VarType=ShV;DupType=.
ch09	2436670	SNP23913	C	A	.	PASS	END=2436670;ChrB=ch09;StartB=2400627;EndB=2400627;Parent=SYN49;VarType=ShV;DupType=.
ch09	2436733	SNP23914	C	T	.	PASS	END=2436733;ChrB=ch09;StartB=2400690;EndB=2400690;Parent=SYN49;VarType=ShV;DupType=.
ch09	2436761	SNP23915	A	C	.	PASS	END=2436761;ChrB=ch09;StartB=2400718;EndB=2400718;Parent=SYN49;VarType=ShV;DupType=.
ch09	2436775	SNP23916	G	A	.	PASS	END=2436775;ChrB=ch09;StartB=2400732;EndB=2400732;Parent=SYN49;VarType=ShV;DupType=.
ch09	2436791	SNP23917	A	G	.	PASS	END=2436791;ChrB=ch09;StartB=2400748;EndB=2400748;Parent=SYN49;VarType=ShV;DupType=.
ch09	2436819	SNP23918	T	C	.	PASS	END=2436819;ChrB=ch09;StartB=2400776;EndB=2400776;Parent=SYN49;VarType=ShV;DupType=.
ch09	2436929	SNP23919	C	T	.	PASS	END=2436929;ChrB=ch09;StartB=2400886;EndB=2400886;Parent=SYN49;VarType=ShV;DupType=.
ch09	2436947	SNP23920	G	C	.	PASS	END=2436947;ChrB=ch09;StartB=2400904;EndB=2400904;Parent=SYN49;VarType=ShV;DupType=.
ch09	2437011	SNP23921	C	A	.	PASS	END=2437011;ChrB=ch09;StartB=2400968;EndB=2400968;Parent=SYN49;VarType=ShV;DupType=.
ch09	2437058	SNP23922	G	T	.	PASS	END=2437058;ChrB=ch09;StartB=2401015;EndB=2401015;Parent=SYN49;VarType=ShV;DupType=.
ch09	2437097	SNP23923	A	G	.	PASS	END=2437097;ChrB=ch09;StartB=2401054;EndB=2401054;Parent=SYN49;VarType=ShV;DupType=.
ch09	2437114	SNP23924	G	A	.	PASS	END=2437114;ChrB=ch09;StartB=2401071;EndB=2401071;Parent=SYN49;VarType=ShV;DupType=.
ch09	2437124	SNP23925	G	A	.	PASS	END=2437124;ChrB=ch09;StartB=2401081;EndB=2401081;Parent=SYN49;VarType=ShV;DupType=.
ch09	2437149	SNP23926	T	C	.	PASS	END=2437149;ChrB=ch09;StartB=2401106;EndB=2401106;Parent=SYN49;VarType=ShV;DupType=.
ch09	2437150	SNP23927	G	A	.	PASS	END=2437150;ChrB=ch09;StartB=2401107;EndB=2401107;Parent=SYN49;VarType=ShV;DupType=.
ch09	2437182	INS23928	A	AT	.	PASS	END=2437182;ChrB=ch09;StartB=2401139;EndB=2401140;Parent=SYN49;VarType=ShV;DupType=.
ch09	2437216	SNP23929	A	C	.	PASS	END=2437216;ChrB=ch09;StartB=2401174;EndB=2401174;Parent=SYN49;VarType=ShV;DupType=.
ch09	2437225	SNP23930	A	C	.	PASS	END=2437225;ChrB=ch09;StartB=2401183;EndB=2401183;Parent=SYN49;VarType=ShV;DupType=.
ch09	2437245	SNP23931	G	C	.	PASS	END=2437245;ChrB=ch09;StartB=2401203;EndB=2401203;Parent=SYN49;VarType=ShV;DupType=.
ch09	2437460	SNP23932	C	T	.	PASS	END=2437460;ChrB=ch09;StartB=2401418;EndB=2401418;Parent=SYN49;VarType=ShV;DupType=.
ch09	2437555	SNP23933	T	C	.	PASS	END=2437555;ChrB=ch09;StartB=2401513;EndB=2401513;Parent=SYN49;VarType=ShV;DupType=.
ch09	2437565	SNP23934	C	T	.	PASS	END=2437565;ChrB=ch09;StartB=2401523;EndB=2401523;Parent=SYN49;VarType=ShV;DupType=.
ch09	2437571	SNP23935	A	C	.	PASS	END=2437571;ChrB=ch09;StartB=2401529;EndB=2401529;Parent=SYN49;VarType=ShV;DupType=.
ch09	2437584	DEL23936	TA	T	.	PASS	END=2437585;ChrB=ch09;StartB=2401542;EndB=2401542;Parent=SYN49;VarType=ShV;DupType=.
ch09	2437614	SNP23937	A	T	.	PASS	END=2437614;ChrB=ch09;StartB=2401571;EndB=2401571;Parent=SYN49;VarType=ShV;DupType=.
ch09	2437615	SNP23938	C	T	.	PASS	END=2437615;ChrB=ch09;StartB=2401572;EndB=2401572;Parent=SYN49;VarType=ShV;DupType=.
ch09	2437648	SNP23939	C	G	.	PASS	END=2437648;ChrB=ch09;StartB=2401605;EndB=2401605;Parent=SYN49;VarType=ShV;DupType=.
ch09	2437792	SNP23940	A	G	.	PASS	END=2437792;ChrB=ch09;StartB=2401749;EndB=2401749;Parent=SYN49;VarType=ShV;DupType=.
ch09	2437793	SNP23941	A	T	.	PASS	END=2437793;ChrB=ch09;StartB=2401750;EndB=2401750;Parent=SYN49;VarType=ShV;DupType=.
ch09	2437814	SNP23942	G	C	.	PASS	END=2437814;ChrB=ch09;StartB=2401771;EndB=2401771;Parent=SYN49;VarType=ShV;DupType=.
ch09	2437825	SNP23943	A	C	.	PASS	END=2437825;ChrB=ch09;StartB=2401782;EndB=2401782;Parent=SYN49;VarType=ShV;DupType=.
ch09	2437844	SNP23944	G	T	.	PASS	END=2437844;ChrB=ch09;StartB=2401801;EndB=2401801;Parent=SYN49;VarType=ShV;DupType=.
ch09	2437860	SNP23945	T	C	.	PASS	END=2437860;ChrB=ch09;StartB=2401817;EndB=2401817;Parent=SYN49;VarType=ShV;DupType=.
ch09	2437880	DEL23946	TGAA	T	.	PASS	END=2437883;ChrB=ch09;StartB=2401837;EndB=2401837;Parent=SYN49;VarType=ShV;DupType=.
ch09	2437918	SNP23947	G	A	.	PASS	END=2437918;ChrB=ch09;StartB=2401872;EndB=2401872;Parent=SYN49;VarType=ShV;DupType=.
ch09	2437928	SNP23948	C	T	.	PASS	END=2437928;ChrB=ch09;StartB=2401882;EndB=2401882;Parent=SYN49;VarType=ShV;DupType=.
ch09	2437955	SNP23949	G	T	.	PASS	END=2437955;ChrB=ch09;StartB=2401909;EndB=2401909;Parent=SYN49;VarType=ShV;DupType=.
ch09	2438008	SNP23950	T	C	.	PASS	END=2438008;ChrB=ch09;StartB=2401962;EndB=2401962;Parent=SYN49;VarType=ShV;DupType=.
ch09	2438035	SNP23951	A	G	.	PASS	END=2438035;ChrB=ch09;StartB=2401989;EndB=2401989;Parent=SYN49;VarType=ShV;DupType=.
ch09	2438053	SNP23952	T	C	.	PASS	END=2438053;ChrB=ch09;StartB=2402007;EndB=2402007;Parent=SYN49;VarType=ShV;DupType=.
ch09	2438101	SNP23953	A	T	.	PASS	END=2438101;ChrB=ch09;StartB=2402055;EndB=2402055;Parent=SYN49;VarType=ShV;DupType=.
ch09	2438103	SNP23954	T	C	.	PASS	END=2438103;ChrB=ch09;StartB=2402057;EndB=2402057;Parent=SYN49;VarType=ShV;DupType=.
ch09	2438104	SNP23955	C	A	.	PASS	END=2438104;ChrB=ch09;StartB=2402058;EndB=2402058;Parent=SYN49;VarType=ShV;DupType=.
ch09	2438109	SNP23956	C	T	.	PASS	END=2438109;ChrB=ch09;StartB=2402063;EndB=2402063;Parent=SYN49;VarType=ShV;DupType=.
ch09	2438217	SNP23957	T	C	.	PASS	END=2438217;ChrB=ch09;StartB=2402171;EndB=2402171;Parent=SYN49;VarType=ShV;DupType=.
ch09	2438232	SNP23958	C	G	.	PASS	END=2438232;ChrB=ch09;StartB=2402186;EndB=2402186;Parent=SYN49;VarType=ShV;DupType=.
ch09	2438259	SNP23959	C	T	.	PASS	END=2438259;ChrB=ch09;StartB=2402213;EndB=2402213;Parent=SYN49;VarType=ShV;DupType=.
ch09	2438261	SNP23960	A	G	.	PASS	END=2438261;ChrB=ch09;StartB=2402215;EndB=2402215;Parent=SYN49;VarType=ShV;DupType=.
ch09	2438286	SNP23961	C	A	.	PASS	END=2438286;ChrB=ch09;StartB=2402240;EndB=2402240;Parent=SYN49;VarType=ShV;DupType=.
ch09	2438302	SNP23962	A	G	.	PASS	END=2438302;ChrB=ch09;StartB=2402256;EndB=2402256;Parent=SYN49;VarType=ShV;DupType=.
ch09	2438323	SNP23963	T	C	.	PASS	END=2438323;ChrB=ch09;StartB=2402277;EndB=2402277;Parent=SYN49;VarType=ShV;DupType=.
ch09	2438359	SNP23964	A	T	.	PASS	END=2438359;ChrB=ch09;StartB=2402313;EndB=2402313;Parent=SYN49;VarType=ShV;DupType=.
ch09	2438380	SNP23965	T	G	.	PASS	END=2438380;ChrB=ch09;StartB=2402334;EndB=2402334;Parent=SYN49;VarType=ShV;DupType=.
ch09	2438399	SNP23966	A	G	.	PASS	END=2438399;ChrB=ch09;StartB=2402353;EndB=2402353;Parent=SYN49;VarType=ShV;DupType=.
ch09	2438417	SNP23967	A	C	.	PASS	END=2438417;ChrB=ch09;StartB=2402371;EndB=2402371;Parent=SYN49;VarType=ShV;DupType=.
ch09	2438451	SNP23968	T	A	.	PASS	END=2438451;ChrB=ch09;StartB=2402405;EndB=2402405;Parent=SYN49;VarType=ShV;DupType=.
ch09	2438458	SNP23969	T	G	.	PASS	END=2438458;ChrB=ch09;StartB=2402412;EndB=2402412;Parent=SYN49;VarType=ShV;DupType=.
ch09	2438522	SNP23970	G	A	.	PASS	END=2438522;ChrB=ch09;StartB=2402476;EndB=2402476;Parent=SYN49;VarType=ShV;DupType=.
ch09	2438568	SNP23971	T	G	.	PASS	END=2438568;ChrB=ch09;StartB=2402522;EndB=2402522;Parent=SYN49;VarType=ShV;DupType=.
ch09	2438640	SNP23972	C	T	.	PASS	END=2438640;ChrB=ch09;StartB=2402594;EndB=2402594;Parent=SYN49;VarType=ShV;DupType=.
ch09	2438707	SNP23973	T	C	.	PASS	END=2438707;ChrB=ch09;StartB=2402661;EndB=2402661;Parent=SYN49;VarType=ShV;DupType=.
ch09	2438728	SNP23974	T	G	.	PASS	END=2438728;ChrB=ch09;StartB=2402682;EndB=2402682;Parent=SYN49;VarType=ShV;DupType=.
ch09	2438843	SNP23975	C	A	.	PASS	END=2438843;ChrB=ch09;StartB=2402797;EndB=2402797;Parent=SYN49;VarType=ShV;DupType=.
ch09	2438880	SNP23976	A	G	.	PASS	END=2438880;ChrB=ch09;StartB=2402834;EndB=2402834;Parent=SYN49;VarType=ShV;DupType=.
ch09	2438883	SNP23977	C	A	.	PASS	END=2438883;ChrB=ch09;StartB=2402837;EndB=2402837;Parent=SYN49;VarType=ShV;DupType=.
ch09	2438907	SNP23978	G	A	.	PASS	END=2438907;ChrB=ch09;StartB=2402861;EndB=2402861;Parent=SYN49;VarType=ShV;DupType=.
ch09	2438908	SNP23979	G	T	.	PASS	END=2438908;ChrB=ch09;StartB=2402862;EndB=2402862;Parent=SYN49;VarType=ShV;DupType=.
ch09	2438909	SNP23980	T	A	.	PASS	END=2438909;ChrB=ch09;StartB=2402863;EndB=2402863;Parent=SYN49;VarType=ShV;DupType=.
ch09	2438936	SNP23981	T	C	.	PASS	END=2438936;ChrB=ch09;StartB=2402890;EndB=2402890;Parent=SYN49;VarType=ShV;DupType=.
ch09	2438979	SNP23982	C	A	.	PASS	END=2438979;ChrB=ch09;StartB=2402933;EndB=2402933;Parent=SYN49;VarType=ShV;DupType=.
ch09	2439015	SNP23983	T	C	.	PASS	END=2439015;ChrB=ch09;StartB=2402969;EndB=2402969;Parent=SYN49;VarType=ShV;DupType=.
ch09	2439041	SNP23984	G	A	.	PASS	END=2439041;ChrB=ch09;StartB=2402995;EndB=2402995;Parent=SYN49;VarType=ShV;DupType=.
ch09	2439042	SNP23985	A	C	.	PASS	END=2439042;ChrB=ch09;StartB=2402996;EndB=2402996;Parent=SYN49;VarType=ShV;DupType=.
ch09	2439061	SNP23986	C	T	.	PASS	END=2439061;ChrB=ch09;StartB=2403015;EndB=2403015;Parent=SYN49;VarType=ShV;DupType=.
ch09	2439066	SNP23987	A	G	.	PASS	END=2439066;ChrB=ch09;StartB=2403020;EndB=2403020;Parent=SYN49;VarType=ShV;DupType=.
ch09	2439067	SNP23988	G	A	.	PASS	END=2439067;ChrB=ch09;StartB=2403021;EndB=2403021;Parent=SYN49;VarType=ShV;DupType=.
ch09	2439068	SNP23989	G	A	.	PASS	END=2439068;ChrB=ch09;StartB=2403022;EndB=2403022;Parent=SYN49;VarType=ShV;DupType=.
ch09	2439085	SNP23990	G	A	.	PASS	END=2439085;ChrB=ch09;StartB=2403039;EndB=2403039;Parent=SYN49;VarType=ShV;DupType=.
ch09	2439095	SNP23991	C	G	.	PASS	END=2439095;ChrB=ch09;StartB=2403049;EndB=2403049;Parent=SYN49;VarType=ShV;DupType=.
ch09	2439119	SNP23992	A	G	.	PASS	END=2439119;ChrB=ch09;StartB=2403073;EndB=2403073;Parent=SYN49;VarType=ShV;DupType=.
ch09	2439131	SNP23993	C	T	.	PASS	END=2439131;ChrB=ch09;StartB=2403085;EndB=2403085;Parent=SYN49;VarType=ShV;DupType=.
ch09	2439146	SNP23994	T	G	.	PASS	END=2439146;ChrB=ch09;StartB=2403100;EndB=2403100;Parent=SYN49;VarType=ShV;DupType=.
ch09	2439151	SNP23995	A	T	.	PASS	END=2439151;ChrB=ch09;StartB=2403105;EndB=2403105;Parent=SYN49;VarType=ShV;DupType=.
ch09	2439157	SNP23996	T	C	.	PASS	END=2439157;ChrB=ch09;StartB=2403111;EndB=2403111;Parent=SYN49;VarType=ShV;DupType=.
ch09	2439165	SNP23997	T	C	.	PASS	END=2439165;ChrB=ch09;StartB=2403119;EndB=2403119;Parent=SYN49;VarType=ShV;DupType=.
ch09	2439183	SNP23998	G	C	.	PASS	END=2439183;ChrB=ch09;StartB=2403137;EndB=2403137;Parent=SYN49;VarType=ShV;DupType=.
ch09	2439242	SNP23999	T	C	.	PASS	END=2439242;ChrB=ch09;StartB=2403196;EndB=2403196;Parent=SYN49;VarType=ShV;DupType=.
ch09	2439265	SNP24000	C	A	.	PASS	END=2439265;ChrB=ch09;StartB=2403219;EndB=2403219;Parent=SYN49;VarType=ShV;DupType=.
ch09	2439270	SNP24001	G	A	.	PASS	END=2439270;ChrB=ch09;StartB=2403224;EndB=2403224;Parent=SYN49;VarType=ShV;DupType=.
ch09	2439293	DEL24002	GCCGAGAGGGACATTCATATTAAATTT	G	.	PASS	END=2439319;ChrB=ch09;StartB=2403247;EndB=2403247;Parent=SYN49;VarType=ShV;DupType=.
ch09	2439335	SNP24003	A	T	.	PASS	END=2439335;ChrB=ch09;StartB=2403263;EndB=2403263;Parent=SYN49;VarType=ShV;DupType=.
ch09	2439346	SNP24004	T	C	.	PASS	END=2439346;ChrB=ch09;StartB=2403274;EndB=2403274;Parent=SYN49;VarType=ShV;DupType=.
ch09	2439371	SNP24005	A	G	.	PASS	END=2439371;ChrB=ch09;StartB=2403299;EndB=2403299;Parent=SYN49;VarType=ShV;DupType=.
ch09	2439404	SNP24006	T	G	.	PASS	END=2439404;ChrB=ch09;StartB=2403332;EndB=2403332;Parent=SYN49;VarType=ShV;DupType=.
ch09	2439421	SNP24007	A	G	.	PASS	END=2439421;ChrB=ch09;StartB=2403349;EndB=2403349;Parent=SYN49;VarType=ShV;DupType=.
ch09	2439448	SNP24008	A	G	.	PASS	END=2439448;ChrB=ch09;StartB=2403376;EndB=2403376;Parent=SYN49;VarType=ShV;DupType=.
ch09	2439483	SNP24009	G	A	.	PASS	END=2439483;ChrB=ch09;StartB=2403411;EndB=2403411;Parent=SYN49;VarType=ShV;DupType=.
ch09	2439501	SNP24010	T	G	.	PASS	END=2439501;ChrB=ch09;StartB=2403429;EndB=2403429;Parent=SYN49;VarType=ShV;DupType=.
ch09	2439502	SNP24011	T	C	.	PASS	END=2439502;ChrB=ch09;StartB=2403430;EndB=2403430;Parent=SYN49;VarType=ShV;DupType=.
ch09	2439503	SNP24012	T	C	.	PASS	END=2439503;ChrB=ch09;StartB=2403431;EndB=2403431;Parent=SYN49;VarType=ShV;DupType=.
ch09	2439504	SNP24013	G	T	.	PASS	END=2439504;ChrB=ch09;StartB=2403432;EndB=2403432;Parent=SYN49;VarType=ShV;DupType=.
ch09	2439511	SNP24014	C	T	.	PASS	END=2439511;ChrB=ch09;StartB=2403439;EndB=2403439;Parent=SYN49;VarType=ShV;DupType=.
ch09	2439518	SNP24015	C	T	.	PASS	END=2439518;ChrB=ch09;StartB=2403446;EndB=2403446;Parent=SYN49;VarType=ShV;DupType=.
ch09	2439560	SNP24016	A	G	.	PASS	END=2439560;ChrB=ch09;StartB=2403488;EndB=2403488;Parent=SYN49;VarType=ShV;DupType=.
ch09	2439587	SNP24017	A	C	.	PASS	END=2439587;ChrB=ch09;StartB=2403515;EndB=2403515;Parent=SYN49;VarType=ShV;DupType=.
ch09	2439602	SNP24018	C	A	.	PASS	END=2439602;ChrB=ch09;StartB=2403530;EndB=2403530;Parent=SYN49;VarType=ShV;DupType=.
ch09	2439604	SNP24019	G	T	.	PASS	END=2439604;ChrB=ch09;StartB=2403532;EndB=2403532;Parent=SYN49;VarType=ShV;DupType=.
ch09	2439612	SNP24020	G	A	.	PASS	END=2439612;ChrB=ch09;StartB=2403540;EndB=2403540;Parent=SYN49;VarType=ShV;DupType=.
ch09	2439689	SNP24021	T	C	.	PASS	END=2439689;ChrB=ch09;StartB=2403617;EndB=2403617;Parent=SYN49;VarType=ShV;DupType=.
ch09	2439711	SNP24022	C	G	.	PASS	END=2439711;ChrB=ch09;StartB=2403639;EndB=2403639;Parent=SYN49;VarType=ShV;DupType=.
ch09	2439726	SNP24023	A	G	.	PASS	END=2439726;ChrB=ch09;StartB=2403654;EndB=2403654;Parent=SYN49;VarType=ShV;DupType=.
ch09	2439731	SNP24024	T	C	.	PASS	END=2439731;ChrB=ch09;StartB=2403659;EndB=2403659;Parent=SYN49;VarType=ShV;DupType=.
ch09	2439733	SNP24025	C	G	.	PASS	END=2439733;ChrB=ch09;StartB=2403661;EndB=2403661;Parent=SYN49;VarType=ShV;DupType=.
ch09	2439756	SNP24026	A	G	.	PASS	END=2439756;ChrB=ch09;StartB=2403684;EndB=2403684;Parent=SYN49;VarType=ShV;DupType=.
ch09	2439791	SNP24027	A	T	.	PASS	END=2439791;ChrB=ch09;StartB=2403719;EndB=2403719;Parent=SYN49;VarType=ShV;DupType=.
ch09	2439810	SNP24028	C	T	.	PASS	END=2439810;ChrB=ch09;StartB=2403738;EndB=2403738;Parent=SYN49;VarType=ShV;DupType=.
ch09	2439865	SNP24029	G	A	.	PASS	END=2439865;ChrB=ch09;StartB=2403793;EndB=2403793;Parent=SYN49;VarType=ShV;DupType=.
ch09	2439871	SNP24030	C	T	.	PASS	END=2439871;ChrB=ch09;StartB=2403799;EndB=2403799;Parent=SYN49;VarType=ShV;DupType=.
ch09	2439875	SNP24031	A	G	.	PASS	END=2439875;ChrB=ch09;StartB=2403803;EndB=2403803;Parent=SYN49;VarType=ShV;DupType=.
ch09	2439899	SNP24032	A	G	.	PASS	END=2439899;ChrB=ch09;StartB=2403827;EndB=2403827;Parent=SYN49;VarType=ShV;DupType=.
ch09	2439907	SNP24033	A	G	.	PASS	END=2439907;ChrB=ch09;StartB=2403835;EndB=2403835;Parent=SYN49;VarType=ShV;DupType=.
ch09	2439912	SNP24034	A	G	.	PASS	END=2439912;ChrB=ch09;StartB=2403840;EndB=2403840;Parent=SYN49;VarType=ShV;DupType=.
ch09	2439937	SNP24035	G	C	.	PASS	END=2439937;ChrB=ch09;StartB=2403865;EndB=2403865;Parent=SYN49;VarType=ShV;DupType=.
ch09	2439976	SNP24036	A	C	.	PASS	END=2439976;ChrB=ch09;StartB=2403904;EndB=2403904;Parent=SYN49;VarType=ShV;DupType=.
ch09	2440009	SNP24037	T	A	.	PASS	END=2440009;ChrB=ch09;StartB=2403937;EndB=2403937;Parent=SYN49;VarType=ShV;DupType=.
ch09	2440134	SNP24038	G	T	.	PASS	END=2440134;ChrB=ch09;StartB=2404062;EndB=2404062;Parent=SYN49;VarType=ShV;DupType=.
ch09	2440139	SNP24039	C	T	.	PASS	END=2440139;ChrB=ch09;StartB=2404067;EndB=2404067;Parent=SYN49;VarType=ShV;DupType=.
ch09	2440167	SNP24040	G	A	.	PASS	END=2440167;ChrB=ch09;StartB=2404095;EndB=2404095;Parent=SYN49;VarType=ShV;DupType=.
ch09	2440196	SNP24041	G	T	.	PASS	END=2440196;ChrB=ch09;StartB=2404124;EndB=2404124;Parent=SYN49;VarType=ShV;DupType=.
ch09	2440203	SNP24042	T	C	.	PASS	END=2440203;ChrB=ch09;StartB=2404131;EndB=2404131;Parent=SYN49;VarType=ShV;DupType=.
ch09	2440238	SNP24043	T	G	.	PASS	END=2440238;ChrB=ch09;StartB=2404166;EndB=2404166;Parent=SYN49;VarType=ShV;DupType=.
ch09	2440250	SNP24044	C	G	.	PASS	END=2440250;ChrB=ch09;StartB=2404178;EndB=2404178;Parent=SYN49;VarType=ShV;DupType=.
ch09	2440304	SNP24045	A	G	.	PASS	END=2440304;ChrB=ch09;StartB=2404232;EndB=2404232;Parent=SYN49;VarType=ShV;DupType=.
ch09	2440305	SNP24046	C	T	.	PASS	END=2440305;ChrB=ch09;StartB=2404233;EndB=2404233;Parent=SYN49;VarType=ShV;DupType=.
ch09	2440310	SNP24047	G	T	.	PASS	END=2440310;ChrB=ch09;StartB=2404238;EndB=2404238;Parent=SYN49;VarType=ShV;DupType=.
ch09	2440311	SNP24048	C	T	.	PASS	END=2440311;ChrB=ch09;StartB=2404239;EndB=2404239;Parent=SYN49;VarType=ShV;DupType=.
ch09	2440316	SNP24049	C	T	.	PASS	END=2440316;ChrB=ch09;StartB=2404244;EndB=2404244;Parent=SYN49;VarType=ShV;DupType=.
ch09	2440337	SNP24050	C	T	.	PASS	END=2440337;ChrB=ch09;StartB=2404265;EndB=2404265;Parent=SYN49;VarType=ShV;DupType=.
ch09	2440349	SNP24051	G	T	.	PASS	END=2440349;ChrB=ch09;StartB=2404277;EndB=2404277;Parent=SYN49;VarType=ShV;DupType=.
ch09	2440359	SNP24052	A	T	.	PASS	END=2440359;ChrB=ch09;StartB=2404287;EndB=2404287;Parent=SYN49;VarType=ShV;DupType=.
ch09	2440364	SNP24053	A	T	.	PASS	END=2440364;ChrB=ch09;StartB=2404292;EndB=2404292;Parent=SYN49;VarType=ShV;DupType=.
ch09	2440376	SNP24054	G	A	.	PASS	END=2440376;ChrB=ch09;StartB=2404304;EndB=2404304;Parent=SYN49;VarType=ShV;DupType=.
ch09	2440424	SNP24055	T	A	.	PASS	END=2440424;ChrB=ch09;StartB=2404352;EndB=2404352;Parent=SYN49;VarType=ShV;DupType=.
ch09	2440475	SNP24056	T	C	.	PASS	END=2440475;ChrB=ch09;StartB=2404403;EndB=2404403;Parent=SYN49;VarType=ShV;DupType=.
ch09	2440499	SNP24057	G	A	.	PASS	END=2440499;ChrB=ch09;StartB=2404427;EndB=2404427;Parent=SYN49;VarType=ShV;DupType=.
ch09	2440513	SNP24058	C	T	.	PASS	END=2440513;ChrB=ch09;StartB=2404441;EndB=2404441;Parent=SYN49;VarType=ShV;DupType=.
ch09	2440531	DEL24059	TG	T	.	PASS	END=2440532;ChrB=ch09;StartB=2404459;EndB=2404459;Parent=SYN49;VarType=ShV;DupType=.
ch09	2440577	SNP24060	A	G	.	PASS	END=2440577;ChrB=ch09;StartB=2404504;EndB=2404504;Parent=SYN49;VarType=ShV;DupType=.
ch09	2440633	SNP24061	A	C	.	PASS	END=2440633;ChrB=ch09;StartB=2404560;EndB=2404560;Parent=SYN49;VarType=ShV;DupType=.
ch09	2440642	SNP24062	A	T	.	PASS	END=2440642;ChrB=ch09;StartB=2404569;EndB=2404569;Parent=SYN49;VarType=ShV;DupType=.
ch09	2440648	INS24063	G	GT	.	PASS	END=2440648;ChrB=ch09;StartB=2404575;EndB=2404576;Parent=SYN49;VarType=ShV;DupType=.
ch09	2440690	SNP24064	A	T	.	PASS	END=2440690;ChrB=ch09;StartB=2404618;EndB=2404618;Parent=SYN49;VarType=ShV;DupType=.
ch09	2440695	INS24065	T	TAAA	.	PASS	END=2440695;ChrB=ch09;StartB=2404623;EndB=2404626;Parent=SYN49;VarType=ShV;DupType=.
ch09	2440701	SNP24066	T	G	.	PASS	END=2440701;ChrB=ch09;StartB=2404632;EndB=2404632;Parent=SYN49;VarType=ShV;DupType=.
ch09	2440703	DEL24067	GCA	G	.	PASS	END=2440705;ChrB=ch09;StartB=2404634;EndB=2404634;Parent=SYN49;VarType=ShV;DupType=.
ch09	2440726	SNP24068	C	A	.	PASS	END=2440726;ChrB=ch09;StartB=2404655;EndB=2404655;Parent=SYN49;VarType=ShV;DupType=.
ch09	2440740	SNP24069	T	G	.	PASS	END=2440740;ChrB=ch09;StartB=2404669;EndB=2404669;Parent=SYN49;VarType=ShV;DupType=.
ch09	2440820	SNP24070	C	T	.	PASS	END=2440820;ChrB=ch09;StartB=2404749;EndB=2404749;Parent=SYN49;VarType=ShV;DupType=.
ch09	2440945	SNP24071	T	C	.	PASS	END=2440945;ChrB=ch09;StartB=2404874;EndB=2404874;Parent=SYN49;VarType=ShV;DupType=.
ch09	2440947	SNP24072	C	T	.	PASS	END=2440947;ChrB=ch09;StartB=2404876;EndB=2404876;Parent=SYN49;VarType=ShV;DupType=.
ch09	2440959	SNP24073	C	A	.	PASS	END=2440959;ChrB=ch09;StartB=2404888;EndB=2404888;Parent=SYN49;VarType=ShV;DupType=.
ch09	2440988	SNP24074	T	C	.	PASS	END=2440988;ChrB=ch09;StartB=2404917;EndB=2404917;Parent=SYN49;VarType=ShV;DupType=.
ch09	2441010	SNP24075	A	T	.	PASS	END=2441010;ChrB=ch09;StartB=2404939;EndB=2404939;Parent=SYN49;VarType=ShV;DupType=.
ch09	2441045	SNP24076	C	T	.	PASS	END=2441045;ChrB=ch09;StartB=2404974;EndB=2404974;Parent=SYN49;VarType=ShV;DupType=.
ch09	2441046	SNP24077	T	C	.	PASS	END=2441046;ChrB=ch09;StartB=2404975;EndB=2404975;Parent=SYN49;VarType=ShV;DupType=.
ch09	2441085	SNP24078	A	C	.	PASS	END=2441085;ChrB=ch09;StartB=2405014;EndB=2405014;Parent=SYN49;VarType=ShV;DupType=.
ch09	2441176	SNP24079	G	A	.	PASS	END=2441176;ChrB=ch09;StartB=2405105;EndB=2405105;Parent=SYN49;VarType=ShV;DupType=.
ch09	2441181	SNP24080	G	T	.	PASS	END=2441181;ChrB=ch09;StartB=2405110;EndB=2405110;Parent=SYN49;VarType=ShV;DupType=.
ch09	2441182	SNP24081	G	T	.	PASS	END=2441182;ChrB=ch09;StartB=2405111;EndB=2405111;Parent=SYN49;VarType=ShV;DupType=.
ch09	2441184	SNP24082	T	C	.	PASS	END=2441184;ChrB=ch09;StartB=2405113;EndB=2405113;Parent=SYN49;VarType=ShV;DupType=.
ch09	2441235	SNP24083	C	T	.	PASS	END=2441235;ChrB=ch09;StartB=2405164;EndB=2405164;Parent=SYN49;VarType=ShV;DupType=.
ch09	2441287	SNP24084	T	C	.	PASS	END=2441287;ChrB=ch09;StartB=2405216;EndB=2405216;Parent=SYN49;VarType=ShV;DupType=.
ch09	2441322	SNP24085	T	C	.	PASS	END=2441322;ChrB=ch09;StartB=2405251;EndB=2405251;Parent=SYN49;VarType=ShV;DupType=.
ch09	2441360	SNP24086	G	A	.	PASS	END=2441360;ChrB=ch09;StartB=2405289;EndB=2405289;Parent=SYN49;VarType=ShV;DupType=.
ch09	2441373	SNP24087	C	G	.	PASS	END=2441373;ChrB=ch09;StartB=2405302;EndB=2405302;Parent=SYN49;VarType=ShV;DupType=.
ch09	2441400	SNP24088	C	T	.	PASS	END=2441400;ChrB=ch09;StartB=2405329;EndB=2405329;Parent=SYN49;VarType=ShV;DupType=.
ch09	2441403	SNP24089	G	C	.	PASS	END=2441403;ChrB=ch09;StartB=2405332;EndB=2405332;Parent=SYN49;VarType=ShV;DupType=.
ch09	2441411	SNP24090	T	G	.	PASS	END=2441411;ChrB=ch09;StartB=2405340;EndB=2405340;Parent=SYN49;VarType=ShV;DupType=.
ch09	2441415	SNP24091	G	A	.	PASS	END=2441415;ChrB=ch09;StartB=2405344;EndB=2405344;Parent=SYN49;VarType=ShV;DupType=.
ch09	2441441	INS24092	C	CA	.	PASS	END=2441441;ChrB=ch09;StartB=2405370;EndB=2405371;Parent=SYN49;VarType=ShV;DupType=.
ch09	2441460	SNP24093	C	T	.	PASS	END=2441460;ChrB=ch09;StartB=2405390;EndB=2405390;Parent=SYN49;VarType=ShV;DupType=.
ch09	2441485	SNP24094	G	A	.	PASS	END=2441485;ChrB=ch09;StartB=2405415;EndB=2405415;Parent=SYN49;VarType=ShV;DupType=.
ch09	2441488	SNP24095	C	T	.	PASS	END=2441488;ChrB=ch09;StartB=2405418;EndB=2405418;Parent=SYN49;VarType=ShV;DupType=.
ch09	2441489	SNP24096	G	T	.	PASS	END=2441489;ChrB=ch09;StartB=2405419;EndB=2405419;Parent=SYN49;VarType=ShV;DupType=.
ch09	2441507	SNP24097	T	C	.	PASS	END=2441507;ChrB=ch09;StartB=2405437;EndB=2405437;Parent=SYN49;VarType=ShV;DupType=.
ch09	2441536	SNP24098	T	G	.	PASS	END=2441536;ChrB=ch09;StartB=2405466;EndB=2405466;Parent=SYN49;VarType=ShV;DupType=.
ch09	2441546	SNP24099	T	C	.	PASS	END=2441546;ChrB=ch09;StartB=2405476;EndB=2405476;Parent=SYN49;VarType=ShV;DupType=.
ch09	2441551	SNP24100	A	G	.	PASS	END=2441551;ChrB=ch09;StartB=2405481;EndB=2405481;Parent=SYN49;VarType=ShV;DupType=.
ch09	2441566	SNP24101	T	A	.	PASS	END=2441566;ChrB=ch09;StartB=2405496;EndB=2405496;Parent=SYN49;VarType=ShV;DupType=.
ch09	2441573	SNP24102	C	T	.	PASS	END=2441573;ChrB=ch09;StartB=2405503;EndB=2405503;Parent=SYN49;VarType=ShV;DupType=.
ch09	2441605	SNP24103	C	T	.	PASS	END=2441605;ChrB=ch09;StartB=2405535;EndB=2405535;Parent=SYN49;VarType=ShV;DupType=.
ch09	2441672	SNP24104	T	C	.	PASS	END=2441672;ChrB=ch09;StartB=2405602;EndB=2405602;Parent=SYN49;VarType=ShV;DupType=.
ch09	2441678	SNP24105	C	T	.	PASS	END=2441678;ChrB=ch09;StartB=2405608;EndB=2405608;Parent=SYN49;VarType=ShV;DupType=.
ch09	2441679	SNP24106	C	A	.	PASS	END=2441679;ChrB=ch09;StartB=2405609;EndB=2405609;Parent=SYN49;VarType=ShV;DupType=.
ch09	2441740	SNP24107	A	G	.	PASS	END=2441740;ChrB=ch09;StartB=2405670;EndB=2405670;Parent=SYN49;VarType=ShV;DupType=.
ch09	2441743	SNP24108	G	T	.	PASS	END=2441743;ChrB=ch09;StartB=2405673;EndB=2405673;Parent=SYN49;VarType=ShV;DupType=.
ch09	2441747	SNP24109	C	T	.	PASS	END=2441747;ChrB=ch09;StartB=2405677;EndB=2405677;Parent=SYN49;VarType=ShV;DupType=.
ch09	2441748	SNP24110	G	A	.	PASS	END=2441748;ChrB=ch09;StartB=2405678;EndB=2405678;Parent=SYN49;VarType=ShV;DupType=.
ch09	2441908	SNP24111	T	C	.	PASS	END=2441908;ChrB=ch09;StartB=2405838;EndB=2405838;Parent=SYN49;VarType=ShV;DupType=.
ch09	2441911	DEL24112	TC	T	.	PASS	END=2441912;ChrB=ch09;StartB=2405841;EndB=2405841;Parent=SYN49;VarType=ShV;DupType=.
ch09	2441915	SNP24113	T	C	.	PASS	END=2441915;ChrB=ch09;StartB=2405844;EndB=2405844;Parent=SYN49;VarType=ShV;DupType=.
ch09	2441981	SNP24114	A	G	.	PASS	END=2441981;ChrB=ch09;StartB=2405910;EndB=2405910;Parent=SYN49;VarType=ShV;DupType=.
ch09	2442013	SNP24115	T	A	.	PASS	END=2442013;ChrB=ch09;StartB=2405942;EndB=2405942;Parent=SYN49;VarType=ShV;DupType=.
ch09	2442065	SNP24116	G	A	.	PASS	END=2442065;ChrB=ch09;StartB=2405994;EndB=2405994;Parent=SYN49;VarType=ShV;DupType=.
ch09	2442105	SNP24117	T	G	.	PASS	END=2442105;ChrB=ch09;StartB=2406034;EndB=2406034;Parent=SYN49;VarType=ShV;DupType=.
ch09	2442208	SNP24118	C	T	.	PASS	END=2442208;ChrB=ch09;StartB=2406137;EndB=2406137;Parent=SYN49;VarType=ShV;DupType=.
ch09	2442212	SNP24119	T	C	.	PASS	END=2442212;ChrB=ch09;StartB=2406141;EndB=2406141;Parent=SYN49;VarType=ShV;DupType=.
ch09	2442214	SNP24120	A	G	.	PASS	END=2442214;ChrB=ch09;StartB=2406143;EndB=2406143;Parent=SYN49;VarType=ShV;DupType=.
ch09	2442223	SNP24121	C	T	.	PASS	END=2442223;ChrB=ch09;StartB=2406152;EndB=2406152;Parent=SYN49;VarType=ShV;DupType=.
ch09	2442256	SNP24122	A	G	.	PASS	END=2442256;ChrB=ch09;StartB=2406185;EndB=2406185;Parent=SYN49;VarType=ShV;DupType=.
ch09	2442282	SNP24123	G	A	.	PASS	END=2442282;ChrB=ch09;StartB=2406211;EndB=2406211;Parent=SYN49;VarType=ShV;DupType=.
ch09	2442338	SNP24124	C	T	.	PASS	END=2442338;ChrB=ch09;StartB=2406267;EndB=2406267;Parent=SYN49;VarType=ShV;DupType=.
ch09	2442350	SNP24125	A	C	.	PASS	END=2442350;ChrB=ch09;StartB=2406279;EndB=2406279;Parent=SYN49;VarType=ShV;DupType=.
ch09	2442359	SNP24126	G	C	.	PASS	END=2442359;ChrB=ch09;StartB=2406288;EndB=2406288;Parent=SYN49;VarType=ShV;DupType=.
ch09	2442370	SNP24127	A	C	.	PASS	END=2442370;ChrB=ch09;StartB=2406299;EndB=2406299;Parent=SYN49;VarType=ShV;DupType=.
ch09	2442544	INS24128	C	CT	.	PASS	END=2442544;ChrB=ch09;StartB=2406473;EndB=2406474;Parent=SYN49;VarType=ShV;DupType=.
ch09	2442556	SNP24129	G	A	.	PASS	END=2442556;ChrB=ch09;StartB=2406486;EndB=2406486;Parent=SYN49;VarType=ShV;DupType=.
ch09	2442575	SNP24130	C	T	.	PASS	END=2442575;ChrB=ch09;StartB=2406505;EndB=2406505;Parent=SYN49;VarType=ShV;DupType=.
ch09	2442578	SNP24131	T	A	.	PASS	END=2442578;ChrB=ch09;StartB=2406508;EndB=2406508;Parent=SYN49;VarType=ShV;DupType=.
ch09	2442762	SNP24132	G	A	.	PASS	END=2442762;ChrB=ch09;StartB=2406692;EndB=2406692;Parent=SYN49;VarType=ShV;DupType=.
ch09	2442779	SNP24133	A	T	.	PASS	END=2442779;ChrB=ch09;StartB=2406709;EndB=2406709;Parent=SYN49;VarType=ShV;DupType=.
ch09	2442784	SNP24134	G	T	.	PASS	END=2442784;ChrB=ch09;StartB=2406714;EndB=2406714;Parent=SYN49;VarType=ShV;DupType=.
ch09	2442883	SNP24135	G	T	.	PASS	END=2442883;ChrB=ch09;StartB=2406813;EndB=2406813;Parent=SYN49;VarType=ShV;DupType=.
ch09	2442949	SNP24136	T	C	.	PASS	END=2442949;ChrB=ch09;StartB=2406879;EndB=2406879;Parent=SYN49;VarType=ShV;DupType=.
ch09	2442975	SNP24137	T	G	.	PASS	END=2442975;ChrB=ch09;StartB=2406905;EndB=2406905;Parent=SYN49;VarType=ShV;DupType=.
ch09	2443062	SNP24138	C	T	.	PASS	END=2443062;ChrB=ch09;StartB=2406992;EndB=2406992;Parent=SYN49;VarType=ShV;DupType=.
ch09	2443168	SNP24139	T	C	.	PASS	END=2443168;ChrB=ch09;StartB=2407098;EndB=2407098;Parent=SYN49;VarType=ShV;DupType=.
ch09	2443230	SNP24140	C	A	.	PASS	END=2443230;ChrB=ch09;StartB=2407160;EndB=2407160;Parent=SYN49;VarType=ShV;DupType=.
ch09	2443248	SNP24141	C	T	.	PASS	END=2443248;ChrB=ch09;StartB=2407178;EndB=2407178;Parent=SYN49;VarType=ShV;DupType=.
ch09	2443269	SNP24142	C	G	.	PASS	END=2443269;ChrB=ch09;StartB=2407199;EndB=2407199;Parent=SYN49;VarType=ShV;DupType=.
ch09	2443283	SNP24143	C	T	.	PASS	END=2443283;ChrB=ch09;StartB=2407213;EndB=2407213;Parent=SYN49;VarType=ShV;DupType=.
ch09	2443289	SNP24144	T	C	.	PASS	END=2443289;ChrB=ch09;StartB=2407219;EndB=2407219;Parent=SYN49;VarType=ShV;DupType=.
ch09	2443302	SNP24145	G	A	.	PASS	END=2443302;ChrB=ch09;StartB=2407232;EndB=2407232;Parent=SYN49;VarType=ShV;DupType=.
ch09	2443339	INS24146	A	AAGC	.	PASS	END=2443339;ChrB=ch09;StartB=2407269;EndB=2407272;Parent=SYN49;VarType=ShV;DupType=.
ch09	2443370	SNP24147	G	A	.	PASS	END=2443370;ChrB=ch09;StartB=2407303;EndB=2407303;Parent=SYN49;VarType=ShV;DupType=.
ch09	2443383	SNP24148	G	A	.	PASS	END=2443383;ChrB=ch09;StartB=2407316;EndB=2407316;Parent=SYN49;VarType=ShV;DupType=.
ch09	2443436	SNP24149	G	A	.	PASS	END=2443436;ChrB=ch09;StartB=2407369;EndB=2407369;Parent=SYN49;VarType=ShV;DupType=.
ch09	2443445	SNP24150	A	G	.	PASS	END=2443445;ChrB=ch09;StartB=2407378;EndB=2407378;Parent=SYN49;VarType=ShV;DupType=.
ch09	2443605	SNP24151	T	G	.	PASS	END=2443605;ChrB=ch09;StartB=2407538;EndB=2407538;Parent=SYN49;VarType=ShV;DupType=.
ch09	2443618	SNP24152	A	G	.	PASS	END=2443618;ChrB=ch09;StartB=2407551;EndB=2407551;Parent=SYN49;VarType=ShV;DupType=.
ch09	2443701	SNP24153	C	A	.	PASS	END=2443701;ChrB=ch09;StartB=2407634;EndB=2407634;Parent=SYN49;VarType=ShV;DupType=.
ch09	2443702	SNP24154	C	T	.	PASS	END=2443702;ChrB=ch09;StartB=2407635;EndB=2407635;Parent=SYN49;VarType=ShV;DupType=.
ch09	2443741	SNP24155	G	A	.	PASS	END=2443741;ChrB=ch09;StartB=2407674;EndB=2407674;Parent=SYN49;VarType=ShV;DupType=.
ch09	2443763	SNP24156	T	A	.	PASS	END=2443763;ChrB=ch09;StartB=2407696;EndB=2407696;Parent=SYN49;VarType=ShV;DupType=.
ch09	2443783	SNP24157	T	A	.	PASS	END=2443783;ChrB=ch09;StartB=2407716;EndB=2407716;Parent=SYN49;VarType=ShV;DupType=.
ch09	2443802	SNP24158	T	C	.	PASS	END=2443802;ChrB=ch09;StartB=2407735;EndB=2407735;Parent=SYN49;VarType=ShV;DupType=.
ch09	2443851	SNP24159	T	G	.	PASS	END=2443851;ChrB=ch09;StartB=2407784;EndB=2407784;Parent=SYN49;VarType=ShV;DupType=.
ch09	2443863	SNP24160	T	G	.	PASS	END=2443863;ChrB=ch09;StartB=2407796;EndB=2407796;Parent=SYN49;VarType=ShV;DupType=.
ch09	2443928	SNP24161	A	G	.	PASS	END=2443928;ChrB=ch09;StartB=2407861;EndB=2407861;Parent=SYN49;VarType=ShV;DupType=.
ch09	2443945	DEL24162	TAA	T	.	PASS	END=2443947;ChrB=ch09;StartB=2407878;EndB=2407878;Parent=SYN49;VarType=ShV;DupType=.
ch09	2443961	SNP24163	A	G	.	PASS	END=2443961;ChrB=ch09;StartB=2407892;EndB=2407892;Parent=SYN49;VarType=ShV;DupType=.
ch09	2443967	SNP24164	A	G	.	PASS	END=2443967;ChrB=ch09;StartB=2407898;EndB=2407898;Parent=SYN49;VarType=ShV;DupType=.
ch09	2443987	SNP24165	A	G	.	PASS	END=2443987;ChrB=ch09;StartB=2407918;EndB=2407918;Parent=SYN49;VarType=ShV;DupType=.
ch09	2444053	SNP24166	G	T	.	PASS	END=2444053;ChrB=ch09;StartB=2407984;EndB=2407984;Parent=SYN49;VarType=ShV;DupType=.
ch09	2444148	SNP24167	A	G	.	PASS	END=2444148;ChrB=ch09;StartB=2408079;EndB=2408079;Parent=SYN49;VarType=ShV;DupType=.
ch09	2444152	SNP24168	A	G	.	PASS	END=2444152;ChrB=ch09;StartB=2408083;EndB=2408083;Parent=SYN49;VarType=ShV;DupType=.
ch09	2444174	SNP24169	A	C	.	PASS	END=2444174;ChrB=ch09;StartB=2408105;EndB=2408105;Parent=SYN49;VarType=ShV;DupType=.
ch09	2444203	DEL24170	TC	T	.	PASS	END=2444204;ChrB=ch09;StartB=2408134;EndB=2408134;Parent=SYN49;VarType=ShV;DupType=.
ch09	2444295	SNP24171	A	G	.	PASS	END=2444295;ChrB=ch09;StartB=2408225;EndB=2408225;Parent=SYN49;VarType=ShV;DupType=.
ch09	2444299	SNP24172	C	T	.	PASS	END=2444299;ChrB=ch09;StartB=2408229;EndB=2408229;Parent=SYN49;VarType=ShV;DupType=.
ch09	2444339	DEL24173	GT	G	.	PASS	END=2444340;ChrB=ch09;StartB=2408269;EndB=2408269;Parent=SYN49;VarType=ShV;DupType=.
ch09	2444386	SNP24174	A	G	.	PASS	END=2444386;ChrB=ch09;StartB=2408315;EndB=2408315;Parent=SYN49;VarType=ShV;DupType=.
ch09	2444423	SNP24175	T	C	.	PASS	END=2444423;ChrB=ch09;StartB=2408352;EndB=2408352;Parent=SYN49;VarType=ShV;DupType=.
ch09	2444427	SNP24176	A	G	.	PASS	END=2444427;ChrB=ch09;StartB=2408356;EndB=2408356;Parent=SYN49;VarType=ShV;DupType=.
ch09	2444476	DEL24177	ATGAGTTATAAATTTGATATATTATATTCAACAG	A	.	PASS	END=2444509;ChrB=ch09;StartB=2408405;EndB=2408405;Parent=SYN49;VarType=ShV;DupType=.
ch09	2444519	SNP24178	C	T	.	PASS	END=2444519;ChrB=ch09;StartB=2408415;EndB=2408415;Parent=SYN49;VarType=ShV;DupType=.
ch09	2444539	SNP24179	G	A	.	PASS	END=2444539;ChrB=ch09;StartB=2408435;EndB=2408435;Parent=SYN49;VarType=ShV;DupType=.
ch09	2444543	SNP24180	T	A	.	PASS	END=2444543;ChrB=ch09;StartB=2408439;EndB=2408439;Parent=SYN49;VarType=ShV;DupType=.
ch09	2444605	SNP24181	T	C	.	PASS	END=2444605;ChrB=ch09;StartB=2408501;EndB=2408501;Parent=SYN49;VarType=ShV;DupType=.
ch09	2444630	SNP24182	C	G	.	PASS	END=2444630;ChrB=ch09;StartB=2408526;EndB=2408526;Parent=SYN49;VarType=ShV;DupType=.
ch09	2444647	SNP24183	A	G	.	PASS	END=2444647;ChrB=ch09;StartB=2408543;EndB=2408543;Parent=SYN49;VarType=ShV;DupType=.
ch09	2444714	SNP24184	T	C	.	PASS	END=2444714;ChrB=ch09;StartB=2408610;EndB=2408610;Parent=SYN49;VarType=ShV;DupType=.
ch09	2444748	DEL24185	TG	T	.	PASS	END=2444749;ChrB=ch09;StartB=2408644;EndB=2408644;Parent=SYN49;VarType=ShV;DupType=.
ch09	2444766	SNP24186	A	G	.	PASS	END=2444766;ChrB=ch09;StartB=2408661;EndB=2408661;Parent=SYN49;VarType=ShV;DupType=.
ch09	2444784	SNP24187	G	A	.	PASS	END=2444784;ChrB=ch09;StartB=2408679;EndB=2408679;Parent=SYN49;VarType=ShV;DupType=.
ch09	2444859	SNP24188	A	G	.	PASS	END=2444859;ChrB=ch09;StartB=2408754;EndB=2408754;Parent=SYN49;VarType=ShV;DupType=.
ch09	2444862	SNP24189	C	A	.	PASS	END=2444862;ChrB=ch09;StartB=2408757;EndB=2408757;Parent=SYN49;VarType=ShV;DupType=.
ch09	2444939	SNP24190	C	G	.	PASS	END=2444939;ChrB=ch09;StartB=2408834;EndB=2408834;Parent=SYN49;VarType=ShV;DupType=.
ch09	2444941	DEL24191	TC	T	.	PASS	END=2444942;ChrB=ch09;StartB=2408836;EndB=2408836;Parent=SYN49;VarType=ShV;DupType=.
ch09	2444944	SNP24192	T	A	.	PASS	END=2444944;ChrB=ch09;StartB=2408838;EndB=2408838;Parent=SYN49;VarType=ShV;DupType=.
ch09	2444992	SNP24193	T	C	.	PASS	END=2444992;ChrB=ch09;StartB=2408886;EndB=2408886;Parent=SYN49;VarType=ShV;DupType=.
ch09	2445031	SNP24194	C	T	.	PASS	END=2445031;ChrB=ch09;StartB=2408925;EndB=2408925;Parent=SYN49;VarType=ShV;DupType=.
ch09	2445069	SNP24195	C	T	.	PASS	END=2445069;ChrB=ch09;StartB=2408963;EndB=2408963;Parent=SYN49;VarType=ShV;DupType=.
ch09	2445150	SNP24196	A	C	.	PASS	END=2445150;ChrB=ch09;StartB=2409044;EndB=2409044;Parent=SYN49;VarType=ShV;DupType=.
ch09	2445171	SNP24197	T	C	.	PASS	END=2445171;ChrB=ch09;StartB=2409065;EndB=2409065;Parent=SYN49;VarType=ShV;DupType=.
ch09	2445194	SNP24198	G	C	.	PASS	END=2445194;ChrB=ch09;StartB=2409088;EndB=2409088;Parent=SYN49;VarType=ShV;DupType=.
ch09	2445254	SNP24199	G	A	.	PASS	END=2445254;ChrB=ch09;StartB=2409148;EndB=2409148;Parent=SYN49;VarType=ShV;DupType=.
ch09	2445271	SNP24200	T	G	.	PASS	END=2445271;ChrB=ch09;StartB=2409165;EndB=2409165;Parent=SYN49;VarType=ShV;DupType=.
ch09	2445298	SNP24201	T	A	.	PASS	END=2445298;ChrB=ch09;StartB=2409192;EndB=2409192;Parent=SYN49;VarType=ShV;DupType=.
ch09	2445347	INS24202	A	AG	.	PASS	END=2445347;ChrB=ch09;StartB=2409241;EndB=2409242;Parent=SYN49;VarType=ShV;DupType=.
ch09	2445360	INS24203	A	AT	.	PASS	END=2445360;ChrB=ch09;StartB=2409255;EndB=2409256;Parent=SYN49;VarType=ShV;DupType=.
ch09	2445364	SNP24204	G	T	.	PASS	END=2445364;ChrB=ch09;StartB=2409260;EndB=2409260;Parent=SYN49;VarType=ShV;DupType=.
ch09	2445389	SNP24205	C	A	.	PASS	END=2445389;ChrB=ch09;StartB=2409285;EndB=2409285;Parent=SYN49;VarType=ShV;DupType=.
ch09	2445396	SNP24206	T	C	.	PASS	END=2445396;ChrB=ch09;StartB=2409292;EndB=2409292;Parent=SYN49;VarType=ShV;DupType=.
ch09	2445406	SNP24207	A	G	.	PASS	END=2445406;ChrB=ch09;StartB=2409302;EndB=2409302;Parent=SYN49;VarType=ShV;DupType=.
ch09	2445428	SNP24208	G	A	.	PASS	END=2445428;ChrB=ch09;StartB=2409324;EndB=2409324;Parent=SYN49;VarType=ShV;DupType=.
ch09	2445532	SNP24209	C	T	.	PASS	END=2445532;ChrB=ch09;StartB=2409428;EndB=2409428;Parent=SYN49;VarType=ShV;DupType=.
ch09	2445552	SNP24210	T	C	.	PASS	END=2445552;ChrB=ch09;StartB=2409448;EndB=2409448;Parent=SYN49;VarType=ShV;DupType=.
ch09	2445559	SNP24211	G	A	.	PASS	END=2445559;ChrB=ch09;StartB=2409455;EndB=2409455;Parent=SYN49;VarType=ShV;DupType=.
ch09	2445621	SNP24212	A	G	.	PASS	END=2445621;ChrB=ch09;StartB=2409517;EndB=2409517;Parent=SYN49;VarType=ShV;DupType=.
ch09	2445679	HDR140	N	<HDR>	.	PASS	END=2450527;ChrB=ch09;StartB=2409575;EndB=2422395;Parent=SYN49;VarType=ShV;DupType=.
ch09	2450528	SYNAL180	N	<SYNAL>	.	PASS	END=2453226;ChrB=ch09;StartB=2422396;EndB=2425102;Parent=SYN49;VarType=.;DupType=.
ch09	2450548	SNP24213	A	G	.	PASS	END=2450548;ChrB=ch09;StartB=2422416;EndB=2422416;Parent=SYN49;VarType=ShV;DupType=.
ch09	2450586	INS24214	T	TTGTTCATGC	.	PASS	END=2450586;ChrB=ch09;StartB=2422454;EndB=2422463;Parent=SYN49;VarType=ShV;DupType=.
ch09	2450612	INS24215	G	GACA	.	PASS	END=2450612;ChrB=ch09;StartB=2422489;EndB=2422492;Parent=SYN49;VarType=ShV;DupType=.
ch09	2450614	SNP24216	A	T	.	PASS	END=2450614;ChrB=ch09;StartB=2422494;EndB=2422494;Parent=SYN49;VarType=ShV;DupType=.
ch09	2450639	SNP24217	C	G	.	PASS	END=2450639;ChrB=ch09;StartB=2422519;EndB=2422519;Parent=SYN49;VarType=ShV;DupType=.
ch09	2450655	INS24218	T	TC	.	PASS	END=2450655;ChrB=ch09;StartB=2422535;EndB=2422536;Parent=SYN49;VarType=ShV;DupType=.
ch09	2450663	SNP24219	T	G	.	PASS	END=2450663;ChrB=ch09;StartB=2422544;EndB=2422544;Parent=SYN49;VarType=ShV;DupType=.
ch09	2450672	SNP24220	G	A	.	PASS	END=2450672;ChrB=ch09;StartB=2422553;EndB=2422553;Parent=SYN49;VarType=ShV;DupType=.
ch09	2450683	SNP24221	G	A	.	PASS	END=2450683;ChrB=ch09;StartB=2422564;EndB=2422564;Parent=SYN49;VarType=ShV;DupType=.
ch09	2450715	DEL24222	CT	C	.	PASS	END=2450716;ChrB=ch09;StartB=2422596;EndB=2422596;Parent=SYN49;VarType=ShV;DupType=.
ch09	2450726	SNP24223	A	T	.	PASS	END=2450726;ChrB=ch09;StartB=2422606;EndB=2422606;Parent=SYN49;VarType=ShV;DupType=.
ch09	2450730	SNP24224	T	A	.	PASS	END=2450730;ChrB=ch09;StartB=2422610;EndB=2422610;Parent=SYN49;VarType=ShV;DupType=.
ch09	2450750	SNP24225	A	C	.	PASS	END=2450750;ChrB=ch09;StartB=2422630;EndB=2422630;Parent=SYN49;VarType=ShV;DupType=.
ch09	2450751	SNP24226	C	T	.	PASS	END=2450751;ChrB=ch09;StartB=2422631;EndB=2422631;Parent=SYN49;VarType=ShV;DupType=.
ch09	2450781	SNP24227	A	G	.	PASS	END=2450781;ChrB=ch09;StartB=2422661;EndB=2422661;Parent=SYN49;VarType=ShV;DupType=.
ch09	2450791	SNP24228	G	A	.	PASS	END=2450791;ChrB=ch09;StartB=2422671;EndB=2422671;Parent=SYN49;VarType=ShV;DupType=.
ch09	2450805	DEL24229	CAT	C	.	PASS	END=2450807;ChrB=ch09;StartB=2422685;EndB=2422685;Parent=SYN49;VarType=ShV;DupType=.
ch09	2450832	INS24230	T	TAA	.	PASS	END=2450832;ChrB=ch09;StartB=2422710;EndB=2422712;Parent=SYN49;VarType=ShV;DupType=.
ch09	2450853	SNP24231	T	C	.	PASS	END=2450853;ChrB=ch09;StartB=2422733;EndB=2422733;Parent=SYN49;VarType=ShV;DupType=.
ch09	2450882	SNP24232	T	A	.	PASS	END=2450882;ChrB=ch09;StartB=2422762;EndB=2422762;Parent=SYN49;VarType=ShV;DupType=.
ch09	2450967	SNP24233	A	T	.	PASS	END=2450967;ChrB=ch09;StartB=2422847;EndB=2422847;Parent=SYN49;VarType=ShV;DupType=.
ch09	2450968	SNP24234	T	A	.	PASS	END=2450968;ChrB=ch09;StartB=2422848;EndB=2422848;Parent=SYN49;VarType=ShV;DupType=.
ch09	2450969	SNP24235	A	T	.	PASS	END=2450969;ChrB=ch09;StartB=2422849;EndB=2422849;Parent=SYN49;VarType=ShV;DupType=.
ch09	2450971	SNP24236	T	A	.	PASS	END=2450971;ChrB=ch09;StartB=2422851;EndB=2422851;Parent=SYN49;VarType=ShV;DupType=.
ch09	2451039	SNP24237	C	T	.	PASS	END=2451039;ChrB=ch09;StartB=2422919;EndB=2422919;Parent=SYN49;VarType=ShV;DupType=.
ch09	2451046	SNP24238	T	C	.	PASS	END=2451046;ChrB=ch09;StartB=2422926;EndB=2422926;Parent=SYN49;VarType=ShV;DupType=.
ch09	2451072	SNP24239	G	A	.	PASS	END=2451072;ChrB=ch09;StartB=2422952;EndB=2422952;Parent=SYN49;VarType=ShV;DupType=.
ch09	2451089	SNP24240	C	T	.	PASS	END=2451089;ChrB=ch09;StartB=2422969;EndB=2422969;Parent=SYN49;VarType=ShV;DupType=.
ch09	2451092	SNP24241	G	T	.	PASS	END=2451092;ChrB=ch09;StartB=2422972;EndB=2422972;Parent=SYN49;VarType=ShV;DupType=.
ch09	2451097	SNP24242	A	G	.	PASS	END=2451097;ChrB=ch09;StartB=2422977;EndB=2422977;Parent=SYN49;VarType=ShV;DupType=.
ch09	2451110	SNP24243	G	A	.	PASS	END=2451110;ChrB=ch09;StartB=2422990;EndB=2422990;Parent=SYN49;VarType=ShV;DupType=.
ch09	2451125	SNP24244	C	T	.	PASS	END=2451125;ChrB=ch09;StartB=2423005;EndB=2423005;Parent=SYN49;VarType=ShV;DupType=.
ch09	2451126	DEL24245	AG	A	.	PASS	END=2451127;ChrB=ch09;StartB=2423006;EndB=2423006;Parent=SYN49;VarType=ShV;DupType=.
ch09	2451156	SNP24246	G	A	.	PASS	END=2451156;ChrB=ch09;StartB=2423035;EndB=2423035;Parent=SYN49;VarType=ShV;DupType=.
ch09	2451162	SNP24247	T	C	.	PASS	END=2451162;ChrB=ch09;StartB=2423041;EndB=2423041;Parent=SYN49;VarType=ShV;DupType=.
ch09	2451163	SNP24248	C	A	.	PASS	END=2451163;ChrB=ch09;StartB=2423042;EndB=2423042;Parent=SYN49;VarType=ShV;DupType=.
ch09	2451192	SNP24249	G	A	.	PASS	END=2451192;ChrB=ch09;StartB=2423071;EndB=2423071;Parent=SYN49;VarType=ShV;DupType=.
ch09	2451200	SNP24250	T	A	.	PASS	END=2451200;ChrB=ch09;StartB=2423079;EndB=2423079;Parent=SYN49;VarType=ShV;DupType=.
ch09	2451229	SNP24251	A	T	.	PASS	END=2451229;ChrB=ch09;StartB=2423108;EndB=2423108;Parent=SYN49;VarType=ShV;DupType=.
ch09	2451273	SNP24252	T	C	.	PASS	END=2451273;ChrB=ch09;StartB=2423152;EndB=2423152;Parent=SYN49;VarType=ShV;DupType=.
ch09	2451448	SNP24253	T	A	.	PASS	END=2451448;ChrB=ch09;StartB=2423327;EndB=2423327;Parent=SYN49;VarType=ShV;DupType=.
ch09	2451467	DEL24254	CA	C	.	PASS	END=2451468;ChrB=ch09;StartB=2423346;EndB=2423346;Parent=SYN49;VarType=ShV;DupType=.
ch09	2451495	SNP24255	T	A	.	PASS	END=2451495;ChrB=ch09;StartB=2423373;EndB=2423373;Parent=SYN49;VarType=ShV;DupType=.
ch09	2451500	SNP24256	T	A	.	PASS	END=2451500;ChrB=ch09;StartB=2423378;EndB=2423378;Parent=SYN49;VarType=ShV;DupType=.
ch09	2451566	SNP24257	G	A	.	PASS	END=2451566;ChrB=ch09;StartB=2423444;EndB=2423444;Parent=SYN49;VarType=ShV;DupType=.
ch09	2451594	SNP24258	C	A	.	PASS	END=2451594;ChrB=ch09;StartB=2423472;EndB=2423472;Parent=SYN49;VarType=ShV;DupType=.
ch09	2451638	SNP24259	A	G	.	PASS	END=2451638;ChrB=ch09;StartB=2423516;EndB=2423516;Parent=SYN49;VarType=ShV;DupType=.
ch09	2451669	SNP24260	T	A	.	PASS	END=2451669;ChrB=ch09;StartB=2423547;EndB=2423547;Parent=SYN49;VarType=ShV;DupType=.
ch09	2451711	SNP24261	A	T	.	PASS	END=2451711;ChrB=ch09;StartB=2423589;EndB=2423589;Parent=SYN49;VarType=ShV;DupType=.
ch09	2451723	SNP24262	C	A	.	PASS	END=2451723;ChrB=ch09;StartB=2423601;EndB=2423601;Parent=SYN49;VarType=ShV;DupType=.
ch09	2451766	SNP24263	T	A	.	PASS	END=2451766;ChrB=ch09;StartB=2423644;EndB=2423644;Parent=SYN49;VarType=ShV;DupType=.
ch09	2451807	SNP24264	G	C	.	PASS	END=2451807;ChrB=ch09;StartB=2423685;EndB=2423685;Parent=SYN49;VarType=ShV;DupType=.
ch09	2452016	DEL24265	CAAA	C	.	PASS	END=2452019;ChrB=ch09;StartB=2423894;EndB=2423894;Parent=SYN49;VarType=ShV;DupType=.
ch09	2452101	SNP24266	C	A	.	PASS	END=2452101;ChrB=ch09;StartB=2423976;EndB=2423976;Parent=SYN49;VarType=ShV;DupType=.
ch09	2452168	INS24267	C	CA	.	PASS	END=2452168;ChrB=ch09;StartB=2424043;EndB=2424044;Parent=SYN49;VarType=ShV;DupType=.
ch09	2452260	SNP24268	C	A	.	PASS	END=2452260;ChrB=ch09;StartB=2424136;EndB=2424136;Parent=SYN49;VarType=ShV;DupType=.
ch09	2452298	SNP24269	A	T	.	PASS	END=2452298;ChrB=ch09;StartB=2424174;EndB=2424174;Parent=SYN49;VarType=ShV;DupType=.
ch09	2452307	SNP24270	C	G	.	PASS	END=2452307;ChrB=ch09;StartB=2424183;EndB=2424183;Parent=SYN49;VarType=ShV;DupType=.
ch09	2452394	SNP24271	C	T	.	PASS	END=2452394;ChrB=ch09;StartB=2424270;EndB=2424270;Parent=SYN49;VarType=ShV;DupType=.
ch09	2452510	SNP24272	T	C	.	PASS	END=2452510;ChrB=ch09;StartB=2424386;EndB=2424386;Parent=SYN49;VarType=ShV;DupType=.
ch09	2452564	SNP24273	T	C	.	PASS	END=2452564;ChrB=ch09;StartB=2424440;EndB=2424440;Parent=SYN49;VarType=ShV;DupType=.
ch09	2452615	SNP24274	T	A	.	PASS	END=2452615;ChrB=ch09;StartB=2424491;EndB=2424491;Parent=SYN49;VarType=ShV;DupType=.
ch09	2452646	DEL24275	GA	G	.	PASS	END=2452647;ChrB=ch09;StartB=2424522;EndB=2424522;Parent=SYN49;VarType=ShV;DupType=.
ch09	2452728	SNP24276	G	C	.	PASS	END=2452728;ChrB=ch09;StartB=2424603;EndB=2424603;Parent=SYN49;VarType=ShV;DupType=.
ch09	2452914	SNP24277	G	C	.	PASS	END=2452914;ChrB=ch09;StartB=2424789;EndB=2424789;Parent=SYN49;VarType=ShV;DupType=.
ch09	2452968	SNP24278	C	A	.	PASS	END=2452968;ChrB=ch09;StartB=2424843;EndB=2424843;Parent=SYN49;VarType=ShV;DupType=.
ch09	2452969	INS24279	G	GTA	.	PASS	END=2452969;ChrB=ch09;StartB=2424844;EndB=2424846;Parent=SYN49;VarType=ShV;DupType=.
ch09	2452999	SNP24280	C	T	.	PASS	END=2452999;ChrB=ch09;StartB=2424876;EndB=2424876;Parent=SYN49;VarType=ShV;DupType=.
ch09	2453005	SNP24281	G	A	.	PASS	END=2453005;ChrB=ch09;StartB=2424882;EndB=2424882;Parent=SYN49;VarType=ShV;DupType=.
ch09	2453007	DEL24282	AT	A	.	PASS	END=2453008;ChrB=ch09;StartB=2424884;EndB=2424884;Parent=SYN49;VarType=ShV;DupType=.
ch09	2453081	SNP24283	G	A	.	PASS	END=2453081;ChrB=ch09;StartB=2424957;EndB=2424957;Parent=SYN49;VarType=ShV;DupType=.
ch09	2453153	SNP24284	C	A	.	PASS	END=2453153;ChrB=ch09;StartB=2425029;EndB=2425029;Parent=SYN49;VarType=ShV;DupType=.
ch09	2453167	SNP24285	A	C	.	PASS	END=2453167;ChrB=ch09;StartB=2425043;EndB=2425043;Parent=SYN49;VarType=ShV;DupType=.
ch09	2453179	SNP24286	T	C	.	PASS	END=2453179;ChrB=ch09;StartB=2425055;EndB=2425055;Parent=SYN49;VarType=ShV;DupType=.
ch09	2453227	HDR141	N	<HDR>	.	PASS	END=2453296;ChrB=ch09;StartB=2425103;EndB=2425171;Parent=SYN49;VarType=ShV;DupType=.
ch09	2453297	SYNAL181	N	<SYNAL>	.	PASS	END=2456970;ChrB=ch09;StartB=2425172;EndB=2428930;Parent=SYN49;VarType=.;DupType=.
ch09	2453327	SNP24287	A	G	.	PASS	END=2453327;ChrB=ch09;StartB=2425202;EndB=2425202;Parent=SYN49;VarType=ShV;DupType=.
ch09	2453331	SNP24288	C	T	.	PASS	END=2453331;ChrB=ch09;StartB=2425206;EndB=2425206;Parent=SYN49;VarType=ShV;DupType=.
ch09	2453364	SNP24289	A	G	.	PASS	END=2453364;ChrB=ch09;StartB=2425239;EndB=2425239;Parent=SYN49;VarType=ShV;DupType=.
ch09	2453370	DEL24290	TA	T	.	PASS	END=2453371;ChrB=ch09;StartB=2425245;EndB=2425245;Parent=SYN49;VarType=ShV;DupType=.
ch09	2453405	SNP24291	G	C	.	PASS	END=2453405;ChrB=ch09;StartB=2425279;EndB=2425279;Parent=SYN49;VarType=ShV;DupType=.
ch09	2453407	SNP24292	A	C	.	PASS	END=2453407;ChrB=ch09;StartB=2425281;EndB=2425281;Parent=SYN49;VarType=ShV;DupType=.
ch09	2453412	SNP24293	G	A	.	PASS	END=2453412;ChrB=ch09;StartB=2425286;EndB=2425286;Parent=SYN49;VarType=ShV;DupType=.
ch09	2453415	INS24294	T	TA	.	PASS	END=2453415;ChrB=ch09;StartB=2425289;EndB=2425290;Parent=SYN49;VarType=ShV;DupType=.
ch09	2453416	SNP24295	C	T	.	PASS	END=2453416;ChrB=ch09;StartB=2425291;EndB=2425291;Parent=SYN49;VarType=ShV;DupType=.
ch09	2453425	SNP24296	C	T	.	PASS	END=2453425;ChrB=ch09;StartB=2425300;EndB=2425300;Parent=SYN49;VarType=ShV;DupType=.
ch09	2453480	DEL24297	CAA	C	.	PASS	END=2453482;ChrB=ch09;StartB=2425355;EndB=2425355;Parent=SYN49;VarType=ShV;DupType=.
ch09	2453500	INS24298	G	GA	.	PASS	END=2453500;ChrB=ch09;StartB=2425373;EndB=2425374;Parent=SYN49;VarType=ShV;DupType=.
ch09	2453502	SNP24299	G	A	.	PASS	END=2453502;ChrB=ch09;StartB=2425376;EndB=2425376;Parent=SYN49;VarType=ShV;DupType=.
ch09	2453628	SNP24300	G	A	.	PASS	END=2453628;ChrB=ch09;StartB=2425502;EndB=2425502;Parent=SYN49;VarType=ShV;DupType=.
ch09	2453659	SNP24301	T	C	.	PASS	END=2453659;ChrB=ch09;StartB=2425533;EndB=2425533;Parent=SYN49;VarType=ShV;DupType=.
ch09	2453820	SNP24302	T	C	.	PASS	END=2453820;ChrB=ch09;StartB=2425694;EndB=2425694;Parent=SYN49;VarType=ShV;DupType=.
ch09	2453829	SNP24303	A	T	.	PASS	END=2453829;ChrB=ch09;StartB=2425703;EndB=2425703;Parent=SYN49;VarType=ShV;DupType=.
ch09	2453830	SNP24304	A	T	.	PASS	END=2453830;ChrB=ch09;StartB=2425704;EndB=2425704;Parent=SYN49;VarType=ShV;DupType=.
ch09	2453832	SNP24305	A	T	.	PASS	END=2453832;ChrB=ch09;StartB=2425706;EndB=2425706;Parent=SYN49;VarType=ShV;DupType=.
ch09	2453835	SNP24306	C	T	.	PASS	END=2453835;ChrB=ch09;StartB=2425709;EndB=2425709;Parent=SYN49;VarType=ShV;DupType=.
ch09	2453843	SNP24307	G	T	.	PASS	END=2453843;ChrB=ch09;StartB=2425717;EndB=2425717;Parent=SYN49;VarType=ShV;DupType=.
ch09	2453892	INS24308	G	GGATCAATTATTAACTATGAAATCTTTTTTA	.	PASS	END=2453892;ChrB=ch09;StartB=2425766;EndB=2425796;Parent=SYN49;VarType=ShV;DupType=.
ch09	2453939	INS24309	A	AT	.	PASS	END=2453939;ChrB=ch09;StartB=2425843;EndB=2425844;Parent=SYN49;VarType=ShV;DupType=.
ch09	2453945	SNP24310	T	A	.	PASS	END=2453945;ChrB=ch09;StartB=2425850;EndB=2425850;Parent=SYN49;VarType=ShV;DupType=.
ch09	2453952	DEL24311	TTGA	T	.	PASS	END=2453955;ChrB=ch09;StartB=2425857;EndB=2425857;Parent=SYN49;VarType=ShV;DupType=.
ch09	2453957	INS24312	T	TATATATATATATATA	.	PASS	END=2453957;ChrB=ch09;StartB=2425859;EndB=2425874;Parent=SYN49;VarType=ShV;DupType=.
ch09	2453959	SNP24313	T	A	.	PASS	END=2453959;ChrB=ch09;StartB=2425876;EndB=2425876;Parent=SYN49;VarType=ShV;DupType=.
ch09	2454047	DEL24314	GC	G	.	PASS	END=2454048;ChrB=ch09;StartB=2425964;EndB=2425964;Parent=SYN49;VarType=ShV;DupType=.
ch09	2454111	SNP24315	T	A	.	PASS	END=2454111;ChrB=ch09;StartB=2426027;EndB=2426027;Parent=SYN49;VarType=ShV;DupType=.
ch09	2454145	SNP24316	T	C	.	PASS	END=2454145;ChrB=ch09;StartB=2426061;EndB=2426061;Parent=SYN49;VarType=ShV;DupType=.
ch09	2454165	SNP24317	T	C	.	PASS	END=2454165;ChrB=ch09;StartB=2426081;EndB=2426081;Parent=SYN49;VarType=ShV;DupType=.
ch09	2454173	SNP24318	T	A	.	PASS	END=2454173;ChrB=ch09;StartB=2426089;EndB=2426089;Parent=SYN49;VarType=ShV;DupType=.
ch09	2454199	SNP24319	T	C	.	PASS	END=2454199;ChrB=ch09;StartB=2426115;EndB=2426115;Parent=SYN49;VarType=ShV;DupType=.
ch09	2454208	SNP24320	T	C	.	PASS	END=2454208;ChrB=ch09;StartB=2426124;EndB=2426124;Parent=SYN49;VarType=ShV;DupType=.
ch09	2454225	SNP24321	G	A	.	PASS	END=2454225;ChrB=ch09;StartB=2426141;EndB=2426141;Parent=SYN49;VarType=ShV;DupType=.
ch09	2454235	SNP24322	T	C	.	PASS	END=2454235;ChrB=ch09;StartB=2426151;EndB=2426151;Parent=SYN49;VarType=ShV;DupType=.
ch09	2454260	SNP24323	T	C	.	PASS	END=2454260;ChrB=ch09;StartB=2426176;EndB=2426176;Parent=SYN49;VarType=ShV;DupType=.
ch09	2454394	SNP24324	A	G	.	PASS	END=2454394;ChrB=ch09;StartB=2426310;EndB=2426310;Parent=SYN49;VarType=ShV;DupType=.
ch09	2454426	INS24325	T	TCA	.	PASS	END=2454426;ChrB=ch09;StartB=2426342;EndB=2426344;Parent=SYN49;VarType=ShV;DupType=.
ch09	2454432	SNP24326	G	A	.	PASS	END=2454432;ChrB=ch09;StartB=2426350;EndB=2426350;Parent=SYN49;VarType=ShV;DupType=.
ch09	2454443	SNP24327	T	G	.	PASS	END=2454443;ChrB=ch09;StartB=2426361;EndB=2426361;Parent=SYN49;VarType=ShV;DupType=.
ch09	2454474	SNP24328	T	C	.	PASS	END=2454474;ChrB=ch09;StartB=2426392;EndB=2426392;Parent=SYN49;VarType=ShV;DupType=.
ch09	2454497	SNP24329	T	C	.	PASS	END=2454497;ChrB=ch09;StartB=2426415;EndB=2426415;Parent=SYN49;VarType=ShV;DupType=.
ch09	2454516	SNP24330	C	T	.	PASS	END=2454516;ChrB=ch09;StartB=2426434;EndB=2426434;Parent=SYN49;VarType=ShV;DupType=.
ch09	2454606	SNP24331	C	T	.	PASS	END=2454606;ChrB=ch09;StartB=2426524;EndB=2426524;Parent=SYN49;VarType=ShV;DupType=.
ch09	2454614	SNP24332	G	A	.	PASS	END=2454614;ChrB=ch09;StartB=2426532;EndB=2426532;Parent=SYN49;VarType=ShV;DupType=.
ch09	2454616	SNP24333	A	T	.	PASS	END=2454616;ChrB=ch09;StartB=2426534;EndB=2426534;Parent=SYN49;VarType=ShV;DupType=.
ch09	2454617	SNP24334	T	C	.	PASS	END=2454617;ChrB=ch09;StartB=2426535;EndB=2426535;Parent=SYN49;VarType=ShV;DupType=.
ch09	2454618	SNP24335	C	T	.	PASS	END=2454618;ChrB=ch09;StartB=2426536;EndB=2426536;Parent=SYN49;VarType=ShV;DupType=.
ch09	2454630	SNP24336	T	A	.	PASS	END=2454630;ChrB=ch09;StartB=2426548;EndB=2426548;Parent=SYN49;VarType=ShV;DupType=.
ch09	2454640	SNP24337	A	G	.	PASS	END=2454640;ChrB=ch09;StartB=2426558;EndB=2426558;Parent=SYN49;VarType=ShV;DupType=.
ch09	2454643	SNP24338	A	T	.	PASS	END=2454643;ChrB=ch09;StartB=2426561;EndB=2426561;Parent=SYN49;VarType=ShV;DupType=.
ch09	2454719	SNP24339	C	T	.	PASS	END=2454719;ChrB=ch09;StartB=2426637;EndB=2426637;Parent=SYN49;VarType=ShV;DupType=.
ch09	2454723	SNP24340	G	T	.	PASS	END=2454723;ChrB=ch09;StartB=2426641;EndB=2426641;Parent=SYN49;VarType=ShV;DupType=.
ch09	2454733	SNP24341	C	T	.	PASS	END=2454733;ChrB=ch09;StartB=2426651;EndB=2426651;Parent=SYN49;VarType=ShV;DupType=.
ch09	2454816	SNP24342	C	T	.	PASS	END=2454816;ChrB=ch09;StartB=2426734;EndB=2426734;Parent=SYN49;VarType=ShV;DupType=.
ch09	2454916	SNP24343	A	G	.	PASS	END=2454916;ChrB=ch09;StartB=2426834;EndB=2426834;Parent=SYN49;VarType=ShV;DupType=.
ch09	2454926	SNP24344	A	G	.	PASS	END=2454926;ChrB=ch09;StartB=2426844;EndB=2426844;Parent=SYN49;VarType=ShV;DupType=.
ch09	2454977	SNP24345	A	G	.	PASS	END=2454977;ChrB=ch09;StartB=2426895;EndB=2426895;Parent=SYN49;VarType=ShV;DupType=.
ch09	2454993	SNP24346	G	A	.	PASS	END=2454993;ChrB=ch09;StartB=2426911;EndB=2426911;Parent=SYN49;VarType=ShV;DupType=.
ch09	2454994	SNP24347	C	T	.	PASS	END=2454994;ChrB=ch09;StartB=2426912;EndB=2426912;Parent=SYN49;VarType=ShV;DupType=.
ch09	2455001	SNP24348	A	G	.	PASS	END=2455001;ChrB=ch09;StartB=2426919;EndB=2426919;Parent=SYN49;VarType=ShV;DupType=.
ch09	2455038	SNP24349	C	T	.	PASS	END=2455038;ChrB=ch09;StartB=2426956;EndB=2426956;Parent=SYN49;VarType=ShV;DupType=.
ch09	2455051	INS24350	A	AT	.	PASS	END=2455051;ChrB=ch09;StartB=2426969;EndB=2426970;Parent=SYN49;VarType=ShV;DupType=.
ch09	2455082	SNP24351	C	A	.	PASS	END=2455082;ChrB=ch09;StartB=2427001;EndB=2427001;Parent=SYN49;VarType=ShV;DupType=.
ch09	2455094	SNP24352	A	C	.	PASS	END=2455094;ChrB=ch09;StartB=2427013;EndB=2427013;Parent=SYN49;VarType=ShV;DupType=.
ch09	2455099	SNP24353	A	T	.	PASS	END=2455099;ChrB=ch09;StartB=2427018;EndB=2427018;Parent=SYN49;VarType=ShV;DupType=.
ch09	2455118	SNP24354	T	A	.	PASS	END=2455118;ChrB=ch09;StartB=2427037;EndB=2427037;Parent=SYN49;VarType=ShV;DupType=.
ch09	2455156	INS24355	T	TAA	.	PASS	END=2455156;ChrB=ch09;StartB=2427075;EndB=2427077;Parent=SYN49;VarType=ShV;DupType=.
ch09	2455162	SNP24356	T	A	.	PASS	END=2455162;ChrB=ch09;StartB=2427083;EndB=2427083;Parent=SYN49;VarType=ShV;DupType=.
ch09	2455183	SNP24357	A	G	.	PASS	END=2455183;ChrB=ch09;StartB=2427104;EndB=2427104;Parent=SYN49;VarType=ShV;DupType=.
ch09	2455207	SNP24358	C	G	.	PASS	END=2455207;ChrB=ch09;StartB=2427128;EndB=2427128;Parent=SYN49;VarType=ShV;DupType=.
ch09	2455214	SNP24359	G	C	.	PASS	END=2455214;ChrB=ch09;StartB=2427135;EndB=2427135;Parent=SYN49;VarType=ShV;DupType=.
ch09	2455232	SNP24360	T	C	.	PASS	END=2455232;ChrB=ch09;StartB=2427153;EndB=2427153;Parent=SYN49;VarType=ShV;DupType=.
ch09	2455272	SNP24361	A	T	.	PASS	END=2455272;ChrB=ch09;StartB=2427193;EndB=2427193;Parent=SYN49;VarType=ShV;DupType=.
ch09	2455275	SNP24362	A	G	.	PASS	END=2455275;ChrB=ch09;StartB=2427196;EndB=2427196;Parent=SYN49;VarType=ShV;DupType=.
ch09	2455292	SNP24363	A	C	.	PASS	END=2455292;ChrB=ch09;StartB=2427213;EndB=2427213;Parent=SYN49;VarType=ShV;DupType=.
ch09	2455327	SNP24364	A	T	.	PASS	END=2455327;ChrB=ch09;StartB=2427248;EndB=2427248;Parent=SYN49;VarType=ShV;DupType=.
ch09	2455369	INS24365	A	AAT	.	PASS	END=2455369;ChrB=ch09;StartB=2427290;EndB=2427292;Parent=SYN49;VarType=ShV;DupType=.
ch09	2455377	SNP24366	C	T	.	PASS	END=2455377;ChrB=ch09;StartB=2427300;EndB=2427300;Parent=SYN49;VarType=ShV;DupType=.
ch09	2455383	SNP24367	G	T	.	PASS	END=2455383;ChrB=ch09;StartB=2427306;EndB=2427306;Parent=SYN49;VarType=ShV;DupType=.
ch09	2455394	SNP24368	C	T	.	PASS	END=2455394;ChrB=ch09;StartB=2427317;EndB=2427317;Parent=SYN49;VarType=ShV;DupType=.
ch09	2455483	SNP24369	A	G	.	PASS	END=2455483;ChrB=ch09;StartB=2427406;EndB=2427406;Parent=SYN49;VarType=ShV;DupType=.
ch09	2455491	SNP24370	C	T	.	PASS	END=2455491;ChrB=ch09;StartB=2427414;EndB=2427414;Parent=SYN49;VarType=ShV;DupType=.
ch09	2455511	SNP24371	C	T	.	PASS	END=2455511;ChrB=ch09;StartB=2427434;EndB=2427434;Parent=SYN49;VarType=ShV;DupType=.
ch09	2455518	INS24372	A	AATTTATT	.	PASS	END=2455518;ChrB=ch09;StartB=2427441;EndB=2427448;Parent=SYN49;VarType=ShV;DupType=.
ch09	2455536	SNP24373	C	T	.	PASS	END=2455536;ChrB=ch09;StartB=2427466;EndB=2427466;Parent=SYN49;VarType=ShV;DupType=.
ch09	2455553	DEL24374	AT	A	.	PASS	END=2455554;ChrB=ch09;StartB=2427483;EndB=2427483;Parent=SYN49;VarType=ShV;DupType=.
ch09	2455559	SNP24375	A	G	.	PASS	END=2455559;ChrB=ch09;StartB=2427488;EndB=2427488;Parent=SYN49;VarType=ShV;DupType=.
ch09	2455593	SNP24376	C	G	.	PASS	END=2455593;ChrB=ch09;StartB=2427522;EndB=2427522;Parent=SYN49;VarType=ShV;DupType=.
ch09	2455681	SNP24377	T	C	.	PASS	END=2455681;ChrB=ch09;StartB=2427610;EndB=2427610;Parent=SYN49;VarType=ShV;DupType=.
ch09	2455690	INS24378	C	CAA	.	PASS	END=2455690;ChrB=ch09;StartB=2427619;EndB=2427621;Parent=SYN49;VarType=ShV;DupType=.
ch09	2455708	SNP24379	A	G	.	PASS	END=2455708;ChrB=ch09;StartB=2427639;EndB=2427639;Parent=SYN49;VarType=ShV;DupType=.
ch09	2455714	SNP24380	A	T	.	PASS	END=2455714;ChrB=ch09;StartB=2427645;EndB=2427645;Parent=SYN49;VarType=ShV;DupType=.
ch09	2455755	SNP24381	C	A	.	PASS	END=2455755;ChrB=ch09;StartB=2427686;EndB=2427686;Parent=SYN49;VarType=ShV;DupType=.
ch09	2455763	SNP24382	C	T	.	PASS	END=2455763;ChrB=ch09;StartB=2427694;EndB=2427694;Parent=SYN49;VarType=ShV;DupType=.
ch09	2455782	INS24383	A	AT	.	PASS	END=2455782;ChrB=ch09;StartB=2427713;EndB=2427714;Parent=SYN49;VarType=ShV;DupType=.
ch09	2455789	INS24384	T	TTCAAATTAAATTCCTACAATAACAAGTTTATTACAATTAAATA	.	PASS	END=2455789;ChrB=ch09;StartB=2427721;EndB=2427764;Parent=SYN49;VarType=ShV;DupType=.
ch09	2455802	SNP24385	C	T	.	PASS	END=2455802;ChrB=ch09;StartB=2427777;EndB=2427777;Parent=SYN49;VarType=ShV;DupType=.
ch09	2455833	DEL24386	GAAA	G	.	PASS	END=2455836;ChrB=ch09;StartB=2427808;EndB=2427808;Parent=SYN49;VarType=ShV;DupType=.
ch09	2455870	DEL24387	CA	C	.	PASS	END=2455871;ChrB=ch09;StartB=2427842;EndB=2427842;Parent=SYN49;VarType=ShV;DupType=.
ch09	2455933	SNP24388	A	T	.	PASS	END=2455933;ChrB=ch09;StartB=2427904;EndB=2427904;Parent=SYN49;VarType=ShV;DupType=.
ch09	2455980	SNP24389	T	C	.	PASS	END=2455980;ChrB=ch09;StartB=2427951;EndB=2427951;Parent=SYN49;VarType=ShV;DupType=.
ch09	2456005	SNP24390	C	T	.	PASS	END=2456005;ChrB=ch09;StartB=2427976;EndB=2427976;Parent=SYN49;VarType=ShV;DupType=.
ch09	2456025	SNP24391	T	A	.	PASS	END=2456025;ChrB=ch09;StartB=2427996;EndB=2427996;Parent=SYN49;VarType=ShV;DupType=.
ch09	2456042	DEL24392	CA	C	.	PASS	END=2456043;ChrB=ch09;StartB=2428013;EndB=2428013;Parent=SYN49;VarType=ShV;DupType=.
ch09	2456073	SNP24393	T	G	.	PASS	END=2456073;ChrB=ch09;StartB=2428043;EndB=2428043;Parent=SYN49;VarType=ShV;DupType=.
ch09	2456079	SNP24394	T	C	.	PASS	END=2456079;ChrB=ch09;StartB=2428049;EndB=2428049;Parent=SYN49;VarType=ShV;DupType=.
ch09	2456291	SNP24395	A	G	.	PASS	END=2456291;ChrB=ch09;StartB=2428261;EndB=2428261;Parent=SYN49;VarType=ShV;DupType=.
ch09	2456387	SNP24396	A	G	.	PASS	END=2456387;ChrB=ch09;StartB=2428357;EndB=2428357;Parent=SYN49;VarType=ShV;DupType=.
ch09	2456426	SNP24397	T	C	.	PASS	END=2456426;ChrB=ch09;StartB=2428396;EndB=2428396;Parent=SYN49;VarType=ShV;DupType=.
ch09	2456516	SNP24398	T	G	.	PASS	END=2456516;ChrB=ch09;StartB=2428486;EndB=2428486;Parent=SYN49;VarType=ShV;DupType=.
ch09	2456685	SNP24399	G	A	.	PASS	END=2456685;ChrB=ch09;StartB=2428655;EndB=2428655;Parent=SYN49;VarType=ShV;DupType=.
ch09	2456784	INS24400	C	CTATT	.	PASS	END=2456784;ChrB=ch09;StartB=2428754;EndB=2428758;Parent=SYN49;VarType=ShV;DupType=.
ch09	2456794	SNP24401	G	A	.	PASS	END=2456794;ChrB=ch09;StartB=2428768;EndB=2428768;Parent=SYN49;VarType=ShV;DupType=.
ch09	2456818	SNP24402	G	A	.	PASS	END=2456818;ChrB=ch09;StartB=2428792;EndB=2428792;Parent=SYN49;VarType=ShV;DupType=.
ch09	2456826	SNP24403	C	T	.	PASS	END=2456826;ChrB=ch09;StartB=2428800;EndB=2428800;Parent=SYN49;VarType=ShV;DupType=.
ch09	2456829	SNP24404	G	A	.	PASS	END=2456829;ChrB=ch09;StartB=2428803;EndB=2428803;Parent=SYN49;VarType=ShV;DupType=.
ch09	2456833	SNP24405	G	A	.	PASS	END=2456833;ChrB=ch09;StartB=2428807;EndB=2428807;Parent=SYN49;VarType=ShV;DupType=.
ch09	2456876	SNP24406	C	A	.	PASS	END=2456876;ChrB=ch09;StartB=2428850;EndB=2428850;Parent=SYN49;VarType=ShV;DupType=.
ch09	2456890	DEL24407	AAGAATAATATTATT	A	.	PASS	END=2456904;ChrB=ch09;StartB=2428864;EndB=2428864;Parent=SYN49;VarType=ShV;DupType=.
ch09	2456914	SNP24408	A	G	.	PASS	END=2456914;ChrB=ch09;StartB=2428874;EndB=2428874;Parent=SYN49;VarType=ShV;DupType=.
ch09	2456924	SNP24409	A	G	.	PASS	END=2456924;ChrB=ch09;StartB=2428884;EndB=2428884;Parent=SYN49;VarType=ShV;DupType=.
ch09	2456926	SNP24410	T	A	.	PASS	END=2456926;ChrB=ch09;StartB=2428886;EndB=2428886;Parent=SYN49;VarType=ShV;DupType=.
ch09	2456971	NOTAL68	N	<NOTAL>	.	PASS	END=2469131;ChrB=.;StartB=.;EndB=.;Parent=.;VarType=.;DupType=.
ch09	2469132	TRANS111	N	<TRANS>	.	PASS	END=2473561;ChrB=ch09;StartB=9509529;EndB=9513960;Parent=.;VarType=SR;DupType=-
ch09	2469132	TRANSAL506	N	<TRANSAL>	.	PASS	END=2473561;ChrB=ch09;StartB=9509529;EndB=9513960;Parent=TRANS111;VarType=.;DupType=.
ch09	2469169	SNP24411	A	G	.	PASS	END=2469169;ChrB=ch09;StartB=9509566;EndB=9509566;Parent=TRANS111;VarType=ShV;DupType=.
ch09	2469181	SNP24412	T	C	.	PASS	END=2469181;ChrB=ch09;StartB=9509578;EndB=9509578;Parent=TRANS111;VarType=ShV;DupType=.
ch09	2469182	SNP24413	C	T	.	PASS	END=2469182;ChrB=ch09;StartB=9509579;EndB=9509579;Parent=TRANS111;VarType=ShV;DupType=.
ch09	2469183	SNP24414	C	T	.	PASS	END=2469183;ChrB=ch09;StartB=9509580;EndB=9509580;Parent=TRANS111;VarType=ShV;DupType=.
ch09	2469186	SNP24415	C	G	.	PASS	END=2469186;ChrB=ch09;StartB=9509583;EndB=9509583;Parent=TRANS111;VarType=ShV;DupType=.
ch09	2469202	SNP24416	T	G	.	PASS	END=2469202;ChrB=ch09;StartB=9509599;EndB=9509599;Parent=TRANS111;VarType=ShV;DupType=.
ch09	2469222	SNP24417	C	G	.	PASS	END=2469222;ChrB=ch09;StartB=9509619;EndB=9509619;Parent=TRANS111;VarType=ShV;DupType=.
ch09	2469224	SNP24418	A	G	.	PASS	END=2469224;ChrB=ch09;StartB=9509621;EndB=9509621;Parent=TRANS111;VarType=ShV;DupType=.
ch09	2469225	SNP24419	A	G	.	PASS	END=2469225;ChrB=ch09;StartB=9509622;EndB=9509622;Parent=TRANS111;VarType=ShV;DupType=.
ch09	2469229	SNP24420	G	A	.	PASS	END=2469229;ChrB=ch09;StartB=9509626;EndB=9509626;Parent=TRANS111;VarType=ShV;DupType=.
ch09	2469242	SNP24421	T	C	.	PASS	END=2469242;ChrB=ch09;StartB=9509639;EndB=9509639;Parent=TRANS111;VarType=ShV;DupType=.
ch09	2469243	INVDP200	N	<INVDP>	.	PASS	END=2473562;ChrB=ch09;StartB=544309;EndB=548630;Parent=.;VarType=SR;DupType=copygain
ch09	2469243	INVDPAL640	N	<INVDPAL>	.	PASS	END=2473562;ChrB=ch09;StartB=548630;EndB=544309;Parent=INVDP200;VarType=.;DupType=.
ch09	2469269	SNP24422	A	C	.	PASS	END=2469269;ChrB=ch09;StartB=9509666;EndB=9509666;Parent=TRANS111;VarType=ShV;DupType=.
ch09	2469292	SNP24423	T	C	.	PASS	END=2469292;ChrB=ch09;StartB=9509689;EndB=9509689;Parent=TRANS111;VarType=ShV;DupType=.
ch09	2469302	SNP24424	C	T	.	PASS	END=2469302;ChrB=ch09;StartB=9509699;EndB=9509699;Parent=TRANS111;VarType=ShV;DupType=.
ch09	2469310	SNP24425	T	C	.	PASS	END=2469310;ChrB=ch09;StartB=9509707;EndB=9509707;Parent=TRANS111;VarType=ShV;DupType=.
ch09	2469349	SNP24426	A	G	.	PASS	END=2469349;ChrB=ch09;StartB=9509746;EndB=9509746;Parent=TRANS111;VarType=ShV;DupType=.
ch09	2469405	SNP24427	T	C	.	PASS	END=2469405;ChrB=ch09;StartB=9509802;EndB=9509802;Parent=TRANS111;VarType=ShV;DupType=.
ch09	2469412	SNP24428	T	G	.	PASS	END=2469412;ChrB=ch09;StartB=9509809;EndB=9509809;Parent=TRANS111;VarType=ShV;DupType=.
ch09	2469476	SNP24429	T	G	.	PASS	END=2469476;ChrB=ch09;StartB=9509873;EndB=9509873;Parent=TRANS111;VarType=ShV;DupType=.
ch09	2469487	SNP24430	A	G	.	PASS	END=2469487;ChrB=ch09;StartB=9509884;EndB=9509884;Parent=TRANS111;VarType=ShV;DupType=.
ch09	2469497	SNP24431	C	T	.	PASS	END=2469497;ChrB=ch09;StartB=9509894;EndB=9509894;Parent=TRANS111;VarType=ShV;DupType=.
ch09	2469502	SNP24432	T	A	.	PASS	END=2469502;ChrB=ch09;StartB=9509899;EndB=9509899;Parent=TRANS111;VarType=ShV;DupType=.
ch09	2469512	DEL24433	TC	T	.	PASS	END=2469513;ChrB=ch09;StartB=9509909;EndB=9509909;Parent=TRANS111;VarType=ShV;DupType=.
ch09	2469526	SNP24434	T	G	.	PASS	END=2469526;ChrB=ch09;StartB=9509922;EndB=9509922;Parent=TRANS111;VarType=ShV;DupType=.
ch09	2469547	SNP24435	A	G	.	PASS	END=2469547;ChrB=ch09;StartB=9509943;EndB=9509943;Parent=TRANS111;VarType=ShV;DupType=.
ch09	2469548	DEL24436	ATT	A	.	PASS	END=2469550;ChrB=ch09;StartB=9509944;EndB=9509944;Parent=TRANS111;VarType=ShV;DupType=.
ch09	2469565	SNP24437	C	G	.	PASS	END=2469565;ChrB=ch09;StartB=9509959;EndB=9509959;Parent=TRANS111;VarType=ShV;DupType=.
ch09	2469570	SNP24438	T	C	.	PASS	END=2469570;ChrB=ch09;StartB=9509964;EndB=9509964;Parent=TRANS111;VarType=ShV;DupType=.
ch09	2469582	SNP24439	A	G	.	PASS	END=2469582;ChrB=ch09;StartB=9509976;EndB=9509976;Parent=TRANS111;VarType=ShV;DupType=.
ch09	2469595	SNP24440	T	C	.	PASS	END=2469595;ChrB=ch09;StartB=9509989;EndB=9509989;Parent=TRANS111;VarType=ShV;DupType=.
ch09	2469707	SNP24441	A	G	.	PASS	END=2469707;ChrB=ch09;StartB=9510101;EndB=9510101;Parent=TRANS111;VarType=ShV;DupType=.
ch09	2469751	SNP24442	A	T	.	PASS	END=2469751;ChrB=ch09;StartB=9510145;EndB=9510145;Parent=TRANS111;VarType=ShV;DupType=.
ch09	2469761	SNP24443	T	C	.	PASS	END=2469761;ChrB=ch09;StartB=9510155;EndB=9510155;Parent=TRANS111;VarType=ShV;DupType=.
ch09	2469793	SNP24444	G	A	.	PASS	END=2469793;ChrB=ch09;StartB=9510187;EndB=9510187;Parent=TRANS111;VarType=ShV;DupType=.
ch09	2469805	SNP24445	A	C	.	PASS	END=2469805;ChrB=ch09;StartB=9510199;EndB=9510199;Parent=TRANS111;VarType=ShV;DupType=.
ch09	2469811	SNP24446	T	C	.	PASS	END=2469811;ChrB=ch09;StartB=9510205;EndB=9510205;Parent=TRANS111;VarType=ShV;DupType=.
ch09	2469842	SNP24447	C	T	.	PASS	END=2469842;ChrB=ch09;StartB=9510236;EndB=9510236;Parent=TRANS111;VarType=ShV;DupType=.
ch09	2469892	SNP24448	A	C	.	PASS	END=2469892;ChrB=ch09;StartB=9510286;EndB=9510286;Parent=TRANS111;VarType=ShV;DupType=.
ch09	2469910	SNP24449	A	G	.	PASS	END=2469910;ChrB=ch09;StartB=9510304;EndB=9510304;Parent=TRANS111;VarType=ShV;DupType=.
ch09	2469929	SNP24450	T	G	.	PASS	END=2469929;ChrB=ch09;StartB=9510323;EndB=9510323;Parent=TRANS111;VarType=ShV;DupType=.
ch09	2469953	SNP24451	T	C	.	PASS	END=2469953;ChrB=ch09;StartB=9510347;EndB=9510347;Parent=TRANS111;VarType=ShV;DupType=.
ch09	2469963	SNP24452	C	G	.	PASS	END=2469963;ChrB=ch09;StartB=9510357;EndB=9510357;Parent=TRANS111;VarType=ShV;DupType=.
ch09	2469993	SNP24453	G	A	.	PASS	END=2469993;ChrB=ch09;StartB=9510387;EndB=9510387;Parent=TRANS111;VarType=ShV;DupType=.
ch09	2470003	SNP24454	T	C	.	PASS	END=2470003;ChrB=ch09;StartB=9510397;EndB=9510397;Parent=TRANS111;VarType=ShV;DupType=.
ch09	2470049	SNP24455	G	C	.	PASS	END=2470049;ChrB=ch09;StartB=9510443;EndB=9510443;Parent=TRANS111;VarType=ShV;DupType=.
ch09	2470063	SNP24456	A	G	.	PASS	END=2470063;ChrB=ch09;StartB=9510457;EndB=9510457;Parent=TRANS111;VarType=ShV;DupType=.
ch09	2470067	SNP24457	A	T	.	PASS	END=2470067;ChrB=ch09;StartB=9510461;EndB=9510461;Parent=TRANS111;VarType=ShV;DupType=.
ch09	2470106	SNP24458	T	C	.	PASS	END=2470106;ChrB=ch09;StartB=9510500;EndB=9510500;Parent=TRANS111;VarType=ShV;DupType=.
ch09	2470124	SNP24459	A	G	.	PASS	END=2470124;ChrB=ch09;StartB=9510518;EndB=9510518;Parent=TRANS111;VarType=ShV;DupType=.
ch09	2470127	SNP24460	T	G	.	PASS	END=2470127;ChrB=ch09;StartB=9510521;EndB=9510521;Parent=TRANS111;VarType=ShV;DupType=.
ch09	2470179	SNP24461	A	G	.	PASS	END=2470179;ChrB=ch09;StartB=9510573;EndB=9510573;Parent=TRANS111;VarType=ShV;DupType=.
ch09	2470185	SNP24462	T	C	.	PASS	END=2470185;ChrB=ch09;StartB=9510579;EndB=9510579;Parent=TRANS111;VarType=ShV;DupType=.
ch09	2470197	SNP24463	T	G	.	PASS	END=2470197;ChrB=ch09;StartB=9510591;EndB=9510591;Parent=TRANS111;VarType=ShV;DupType=.
ch09	2470227	SNP24464	T	G	.	PASS	END=2470227;ChrB=ch09;StartB=9510621;EndB=9510621;Parent=TRANS111;VarType=ShV;DupType=.
ch09	2470282	SNP24465	T	C	.	PASS	END=2470282;ChrB=ch09;StartB=9510676;EndB=9510676;Parent=TRANS111;VarType=ShV;DupType=.
ch09	2470299	SNP24466	A	T	.	PASS	END=2470299;ChrB=ch09;StartB=9510693;EndB=9510693;Parent=TRANS111;VarType=ShV;DupType=.
ch09	2470336	SNP24467	A	C	.	PASS	END=2470336;ChrB=ch09;StartB=9510730;EndB=9510730;Parent=TRANS111;VarType=ShV;DupType=.
ch09	2470375	SNP24468	A	C	.	PASS	END=2470375;ChrB=ch09;StartB=9510769;EndB=9510769;Parent=TRANS111;VarType=ShV;DupType=.
ch09	2470384	SNP24469	G	C	.	PASS	END=2470384;ChrB=ch09;StartB=9510778;EndB=9510778;Parent=TRANS111;VarType=ShV;DupType=.
ch09	2470393	SNP24470	T	C	.	PASS	END=2470393;ChrB=ch09;StartB=9510787;EndB=9510787;Parent=TRANS111;VarType=ShV;DupType=.
ch09	2470434	SNP24471	T	G	.	PASS	END=2470434;ChrB=ch09;StartB=9510828;EndB=9510828;Parent=TRANS111;VarType=ShV;DupType=.
ch09	2470444	SNP24472	A	T	.	PASS	END=2470444;ChrB=ch09;StartB=9510838;EndB=9510838;Parent=TRANS111;VarType=ShV;DupType=.
ch09	2470447	SNP24473	A	C	.	PASS	END=2470447;ChrB=ch09;StartB=9510841;EndB=9510841;Parent=TRANS111;VarType=ShV;DupType=.
ch09	2470453	SNP24474	G	A	.	PASS	END=2470453;ChrB=ch09;StartB=9510847;EndB=9510847;Parent=TRANS111;VarType=ShV;DupType=.
ch09	2470475	SNP24475	A	G	.	PASS	END=2470475;ChrB=ch09;StartB=9510869;EndB=9510869;Parent=TRANS111;VarType=ShV;DupType=.
ch09	2470478	SNP24476	T	G	.	PASS	END=2470478;ChrB=ch09;StartB=9510872;EndB=9510872;Parent=TRANS111;VarType=ShV;DupType=.
ch09	2470480	SNP24477	A	C	.	PASS	END=2470480;ChrB=ch09;StartB=9510874;EndB=9510874;Parent=TRANS111;VarType=ShV;DupType=.
ch09	2470486	SNP24478	A	C	.	PASS	END=2470486;ChrB=ch09;StartB=9510880;EndB=9510880;Parent=TRANS111;VarType=ShV;DupType=.
ch09	2470508	SNP24479	G	C	.	PASS	END=2470508;ChrB=ch09;StartB=9510902;EndB=9510902;Parent=TRANS111;VarType=ShV;DupType=.
ch09	2470532	SNP24480	T	C	.	PASS	END=2470532;ChrB=ch09;StartB=9510926;EndB=9510926;Parent=TRANS111;VarType=ShV;DupType=.
ch09	2470592	SNP24481	A	C	.	PASS	END=2470592;ChrB=ch09;StartB=9510986;EndB=9510986;Parent=TRANS111;VarType=ShV;DupType=.
ch09	2470618	SNP24482	T	A	.	PASS	END=2470618;ChrB=ch09;StartB=9511012;EndB=9511012;Parent=TRANS111;VarType=ShV;DupType=.
ch09	2470631	SNP24483	A	G	.	PASS	END=2470631;ChrB=ch09;StartB=9511025;EndB=9511025;Parent=TRANS111;VarType=ShV;DupType=.
ch09	2470639	SNP24484	A	C	.	PASS	END=2470639;ChrB=ch09;StartB=9511033;EndB=9511033;Parent=TRANS111;VarType=ShV;DupType=.
ch09	2470653	SNP24485	A	C	.	PASS	END=2470653;ChrB=ch09;StartB=9511047;EndB=9511047;Parent=TRANS111;VarType=ShV;DupType=.
ch09	2470660	SNP24486	T	C	.	PASS	END=2470660;ChrB=ch09;StartB=9511054;EndB=9511054;Parent=TRANS111;VarType=ShV;DupType=.
ch09	2470739	SNP24487	T	G	.	PASS	END=2470739;ChrB=ch09;StartB=9511133;EndB=9511133;Parent=TRANS111;VarType=ShV;DupType=.
ch09	2470740	SNP24488	T	G	.	PASS	END=2470740;ChrB=ch09;StartB=9511134;EndB=9511134;Parent=TRANS111;VarType=ShV;DupType=.
ch09	2470743	SNP24489	T	G	.	PASS	END=2470743;ChrB=ch09;StartB=9511137;EndB=9511137;Parent=TRANS111;VarType=ShV;DupType=.
ch09	2470774	SNP24490	A	G	.	PASS	END=2470774;ChrB=ch09;StartB=9511168;EndB=9511168;Parent=TRANS111;VarType=ShV;DupType=.
ch09	2470786	DEL24491	GTTC	G	.	PASS	END=2470789;ChrB=ch09;StartB=9511180;EndB=9511180;Parent=TRANS111;VarType=ShV;DupType=.
ch09	2470800	SNP24492	A	G	.	PASS	END=2470800;ChrB=ch09;StartB=9511191;EndB=9511191;Parent=TRANS111;VarType=ShV;DupType=.
ch09	2470841	SNP24493	C	T	.	PASS	END=2470841;ChrB=ch09;StartB=9511232;EndB=9511232;Parent=TRANS111;VarType=ShV;DupType=.
ch09	2470843	SNP24494	T	G	.	PASS	END=2470843;ChrB=ch09;StartB=9511234;EndB=9511234;Parent=TRANS111;VarType=ShV;DupType=.
ch09	2470853	SNP24495	A	C	.	PASS	END=2470853;ChrB=ch09;StartB=9511244;EndB=9511244;Parent=TRANS111;VarType=ShV;DupType=.
ch09	2470859	SNP24496	A	G	.	PASS	END=2470859;ChrB=ch09;StartB=9511250;EndB=9511250;Parent=TRANS111;VarType=ShV;DupType=.
ch09	2470893	SNP24497	G	A	.	PASS	END=2470893;ChrB=ch09;StartB=9511284;EndB=9511284;Parent=TRANS111;VarType=ShV;DupType=.
ch09	2470894	SNP24498	A	T	.	PASS	END=2470894;ChrB=ch09;StartB=9511285;EndB=9511285;Parent=TRANS111;VarType=ShV;DupType=.
ch09	2470934	SNP24499	T	G	.	PASS	END=2470934;ChrB=ch09;StartB=9511325;EndB=9511325;Parent=TRANS111;VarType=ShV;DupType=.
ch09	2470947	SNP24500	A	G	.	PASS	END=2470947;ChrB=ch09;StartB=9511338;EndB=9511338;Parent=TRANS111;VarType=ShV;DupType=.
ch09	2470997	SNP24501	T	A	.	PASS	END=2470997;ChrB=ch09;StartB=9511388;EndB=9511388;Parent=TRANS111;VarType=ShV;DupType=.
ch09	2470999	SNP24502	T	C	.	PASS	END=2470999;ChrB=ch09;StartB=9511390;EndB=9511390;Parent=TRANS111;VarType=ShV;DupType=.
ch09	2471009	INS24503	T	TTC	.	PASS	END=2471009;ChrB=ch09;StartB=9511400;EndB=9511402;Parent=TRANS111;VarType=ShV;DupType=.
ch09	2471028	SNP24504	G	A	.	PASS	END=2471028;ChrB=ch09;StartB=9511421;EndB=9511421;Parent=TRANS111;VarType=ShV;DupType=.
ch09	2471032	SNP24505	G	C	.	PASS	END=2471032;ChrB=ch09;StartB=9511425;EndB=9511425;Parent=TRANS111;VarType=ShV;DupType=.
ch09	2471049	SNP24506	T	C	.	PASS	END=2471049;ChrB=ch09;StartB=9511442;EndB=9511442;Parent=TRANS111;VarType=ShV;DupType=.
ch09	2471106	SNP24507	G	A	.	PASS	END=2471106;ChrB=ch09;StartB=9511499;EndB=9511499;Parent=TRANS111;VarType=ShV;DupType=.
ch09	2471138	SNP24508	A	G	.	PASS	END=2471138;ChrB=ch09;StartB=9511531;EndB=9511531;Parent=TRANS111;VarType=ShV;DupType=.
ch09	2471145	SNP24509	T	C	.	PASS	END=2471145;ChrB=ch09;StartB=9511538;EndB=9511538;Parent=TRANS111;VarType=ShV;DupType=.
ch09	2471156	SNP24510	A	C	.	PASS	END=2471156;ChrB=ch09;StartB=9511549;EndB=9511549;Parent=TRANS111;VarType=ShV;DupType=.
ch09	2471166	SNP24511	A	G	.	PASS	END=2471166;ChrB=ch09;StartB=9511559;EndB=9511559;Parent=TRANS111;VarType=ShV;DupType=.
ch09	2471216	SNP24512	T	C	.	PASS	END=2471216;ChrB=ch09;StartB=9511609;EndB=9511609;Parent=TRANS111;VarType=ShV;DupType=.
ch09	2471229	SNP24513	A	G	.	PASS	END=2471229;ChrB=ch09;StartB=9511622;EndB=9511622;Parent=TRANS111;VarType=ShV;DupType=.
ch09	2471238	SNP24514	T	C	.	PASS	END=2471238;ChrB=ch09;StartB=9511631;EndB=9511631;Parent=TRANS111;VarType=ShV;DupType=.
ch09	2471241	SNP24515	C	T	.	PASS	END=2471241;ChrB=ch09;StartB=9511634;EndB=9511634;Parent=TRANS111;VarType=ShV;DupType=.
ch09	2471242	SNP24516	A	G	.	PASS	END=2471242;ChrB=ch09;StartB=9511635;EndB=9511635;Parent=TRANS111;VarType=ShV;DupType=.
ch09	2471271	SNP24517	G	A	.	PASS	END=2471271;ChrB=ch09;StartB=9511664;EndB=9511664;Parent=TRANS111;VarType=ShV;DupType=.
ch09	2471278	SNP24518	A	G	.	PASS	END=2471278;ChrB=ch09;StartB=9511671;EndB=9511671;Parent=TRANS111;VarType=ShV;DupType=.
ch09	2471291	SNP24519	C	A	.	PASS	END=2471291;ChrB=ch09;StartB=9511684;EndB=9511684;Parent=TRANS111;VarType=ShV;DupType=.
ch09	2471334	SNP24520	A	T	.	PASS	END=2471334;ChrB=ch09;StartB=9511727;EndB=9511727;Parent=TRANS111;VarType=ShV;DupType=.
ch09	2471356	SNP24521	T	C	.	PASS	END=2471356;ChrB=ch09;StartB=9511749;EndB=9511749;Parent=TRANS111;VarType=ShV;DupType=.
ch09	2471370	SNP24522	A	G	.	PASS	END=2471370;ChrB=ch09;StartB=9511763;EndB=9511763;Parent=TRANS111;VarType=ShV;DupType=.
ch09	2471395	SNP24523	T	C	.	PASS	END=2471395;ChrB=ch09;StartB=9511788;EndB=9511788;Parent=TRANS111;VarType=ShV;DupType=.
ch09	2471418	SNP24524	A	G	.	PASS	END=2471418;ChrB=ch09;StartB=9511811;EndB=9511811;Parent=TRANS111;VarType=ShV;DupType=.
ch09	2471489	SNP24525	A	G	.	PASS	END=2471489;ChrB=ch09;StartB=9511882;EndB=9511882;Parent=TRANS111;VarType=ShV;DupType=.
ch09	2471540	SNP24526	T	A	.	PASS	END=2471540;ChrB=ch09;StartB=9511933;EndB=9511933;Parent=TRANS111;VarType=ShV;DupType=.
ch09	2471593	SNP24527	A	G	.	PASS	END=2471593;ChrB=ch09;StartB=9511986;EndB=9511986;Parent=TRANS111;VarType=ShV;DupType=.
ch09	2471633	SNP24528	C	A	.	PASS	END=2471633;ChrB=ch09;StartB=9512026;EndB=9512026;Parent=TRANS111;VarType=ShV;DupType=.
ch09	2471637	SNP24529	A	C	.	PASS	END=2471637;ChrB=ch09;StartB=9512030;EndB=9512030;Parent=TRANS111;VarType=ShV;DupType=.
ch09	2471704	SNP24530	A	G	.	PASS	END=2471704;ChrB=ch09;StartB=9512097;EndB=9512097;Parent=TRANS111;VarType=ShV;DupType=.
ch09	2471720	SNP24531	G	A	.	PASS	END=2471720;ChrB=ch09;StartB=9512113;EndB=9512113;Parent=TRANS111;VarType=ShV;DupType=.
ch09	2471721	SNP24532	A	G	.	PASS	END=2471721;ChrB=ch09;StartB=9512114;EndB=9512114;Parent=TRANS111;VarType=ShV;DupType=.
ch09	2471724	INS24533	T	TC	.	PASS	END=2471724;ChrB=ch09;StartB=9512117;EndB=9512118;Parent=TRANS111;VarType=ShV;DupType=.
ch09	2471736	SNP24534	T	C	.	PASS	END=2471736;ChrB=ch09;StartB=9512130;EndB=9512130;Parent=TRANS111;VarType=ShV;DupType=.
ch09	2471754	SNP24535	C	G	.	PASS	END=2471754;ChrB=ch09;StartB=9512148;EndB=9512148;Parent=TRANS111;VarType=ShV;DupType=.
ch09	2471756	SNP24536	C	G	.	PASS	END=2471756;ChrB=ch09;StartB=9512150;EndB=9512150;Parent=TRANS111;VarType=ShV;DupType=.
ch09	2471758	SNP24537	A	C	.	PASS	END=2471758;ChrB=ch09;StartB=9512152;EndB=9512152;Parent=TRANS111;VarType=ShV;DupType=.
ch09	2471779	SNP24538	C	G	.	PASS	END=2471779;ChrB=ch09;StartB=9512173;EndB=9512173;Parent=TRANS111;VarType=ShV;DupType=.
ch09	2471789	SNP24539	G	A	.	PASS	END=2471789;ChrB=ch09;StartB=9512183;EndB=9512183;Parent=TRANS111;VarType=ShV;DupType=.
ch09	2471793	SNP24540	A	G	.	PASS	END=2471793;ChrB=ch09;StartB=9512187;EndB=9512187;Parent=TRANS111;VarType=ShV;DupType=.
ch09	2471800	INS24541	T	TG	.	PASS	END=2471800;ChrB=ch09;StartB=9512194;EndB=9512195;Parent=TRANS111;VarType=ShV;DupType=.
ch09	2471876	SNP24542	T	G	.	PASS	END=2471876;ChrB=ch09;StartB=9512271;EndB=9512271;Parent=TRANS111;VarType=ShV;DupType=.
ch09	2471897	SNP24543	A	C	.	PASS	END=2471897;ChrB=ch09;StartB=9512292;EndB=9512292;Parent=TRANS111;VarType=ShV;DupType=.
ch09	2471961	SNP24544	A	C	.	PASS	END=2471961;ChrB=ch09;StartB=9512356;EndB=9512356;Parent=TRANS111;VarType=ShV;DupType=.
ch09	2471970	SNP24545	A	G	.	PASS	END=2471970;ChrB=ch09;StartB=9512365;EndB=9512365;Parent=TRANS111;VarType=ShV;DupType=.
ch09	2471985	SNP24546	T	C	.	PASS	END=2471985;ChrB=ch09;StartB=9512380;EndB=9512380;Parent=TRANS111;VarType=ShV;DupType=.
ch09	2472016	SNP24547	A	C	.	PASS	END=2472016;ChrB=ch09;StartB=9512411;EndB=9512411;Parent=TRANS111;VarType=ShV;DupType=.
ch09	2472024	SNP24548	C	T	.	PASS	END=2472024;ChrB=ch09;StartB=9512419;EndB=9512419;Parent=TRANS111;VarType=ShV;DupType=.
ch09	2472028	SNP24549	C	T	.	PASS	END=2472028;ChrB=ch09;StartB=9512423;EndB=9512423;Parent=TRANS111;VarType=ShV;DupType=.
ch09	2472051	SNP24550	T	C	.	PASS	END=2472051;ChrB=ch09;StartB=9512446;EndB=9512446;Parent=TRANS111;VarType=ShV;DupType=.
ch09	2472118	SNP24551	A	G	.	PASS	END=2472118;ChrB=ch09;StartB=9512513;EndB=9512513;Parent=TRANS111;VarType=ShV;DupType=.
ch09	2472144	SNP24552	C	T	.	PASS	END=2472144;ChrB=ch09;StartB=9512539;EndB=9512539;Parent=TRANS111;VarType=ShV;DupType=.
ch09	2472149	SNP24553	T	C	.	PASS	END=2472149;ChrB=ch09;StartB=9512544;EndB=9512544;Parent=TRANS111;VarType=ShV;DupType=.
ch09	2472176	SNP24554	G	T	.	PASS	END=2472176;ChrB=ch09;StartB=9512571;EndB=9512571;Parent=TRANS111;VarType=ShV;DupType=.
ch09	2472205	SNP24555	T	C	.	PASS	END=2472205;ChrB=ch09;StartB=9512600;EndB=9512600;Parent=TRANS111;VarType=ShV;DupType=.
ch09	2472218	SNP24556	C	T	.	PASS	END=2472218;ChrB=ch09;StartB=9512613;EndB=9512613;Parent=TRANS111;VarType=ShV;DupType=.
ch09	2472225	SNP24557	T	C	.	PASS	END=2472225;ChrB=ch09;StartB=9512620;EndB=9512620;Parent=TRANS111;VarType=ShV;DupType=.
ch09	2472228	SNP24558	T	C	.	PASS	END=2472228;ChrB=ch09;StartB=9512623;EndB=9512623;Parent=TRANS111;VarType=ShV;DupType=.
ch09	2472257	SNP24559	T	C	.	PASS	END=2472257;ChrB=ch09;StartB=9512652;EndB=9512652;Parent=TRANS111;VarType=ShV;DupType=.
ch09	2472306	SNP24560	T	C	.	PASS	END=2472306;ChrB=ch09;StartB=9512701;EndB=9512701;Parent=TRANS111;VarType=ShV;DupType=.
ch09	2472320	SNP24561	C	A	.	PASS	END=2472320;ChrB=ch09;StartB=9512715;EndB=9512715;Parent=TRANS111;VarType=ShV;DupType=.
ch09	2472349	SNP24562	C	T	.	PASS	END=2472349;ChrB=ch09;StartB=9512744;EndB=9512744;Parent=TRANS111;VarType=ShV;DupType=.
ch09	2472365	SNP24563	T	C	.	PASS	END=2472365;ChrB=ch09;StartB=9512760;EndB=9512760;Parent=TRANS111;VarType=ShV;DupType=.
ch09	2472366	SNP24564	T	C	.	PASS	END=2472366;ChrB=ch09;StartB=9512761;EndB=9512761;Parent=TRANS111;VarType=ShV;DupType=.
ch09	2472371	SNP24565	A	C	.	PASS	END=2472371;ChrB=ch09;StartB=9512766;EndB=9512766;Parent=TRANS111;VarType=ShV;DupType=.
ch09	2472418	SNP24566	G	A	.	PASS	END=2472418;ChrB=ch09;StartB=9512813;EndB=9512813;Parent=TRANS111;VarType=ShV;DupType=.
ch09	2472442	SNP24567	C	T	.	PASS	END=2472442;ChrB=ch09;StartB=9512837;EndB=9512837;Parent=TRANS111;VarType=ShV;DupType=.
ch09	2472455	SNP24568	A	G	.	PASS	END=2472455;ChrB=ch09;StartB=9512850;EndB=9512850;Parent=TRANS111;VarType=ShV;DupType=.
ch09	2472460	SNP24569	G	A	.	PASS	END=2472460;ChrB=ch09;StartB=9512855;EndB=9512855;Parent=TRANS111;VarType=ShV;DupType=.
ch09	2472479	SNP24570	A	G	.	PASS	END=2472479;ChrB=ch09;StartB=9512874;EndB=9512874;Parent=TRANS111;VarType=ShV;DupType=.
ch09	2472504	SNP24571	C	T	.	PASS	END=2472504;ChrB=ch09;StartB=9512899;EndB=9512899;Parent=TRANS111;VarType=ShV;DupType=.
ch09	2472534	SNP24572	A	T	.	PASS	END=2472534;ChrB=ch09;StartB=9512929;EndB=9512929;Parent=TRANS111;VarType=ShV;DupType=.
ch09	2472540	SNP24573	T	C	.	PASS	END=2472540;ChrB=ch09;StartB=9512935;EndB=9512935;Parent=TRANS111;VarType=ShV;DupType=.
ch09	2472557	SNP24574	A	G	.	PASS	END=2472557;ChrB=ch09;StartB=9512952;EndB=9512952;Parent=TRANS111;VarType=ShV;DupType=.
ch09	2472590	SNP24575	T	G	.	PASS	END=2472590;ChrB=ch09;StartB=9512985;EndB=9512985;Parent=TRANS111;VarType=ShV;DupType=.
ch09	2472607	SNP24576	T	C	.	PASS	END=2472607;ChrB=ch09;StartB=9513002;EndB=9513002;Parent=TRANS111;VarType=ShV;DupType=.
ch09	2472630	SNP24577	A	G	.	PASS	END=2472630;ChrB=ch09;StartB=9513025;EndB=9513025;Parent=TRANS111;VarType=ShV;DupType=.
ch09	2472645	SNP24578	T	A	.	PASS	END=2472645;ChrB=ch09;StartB=9513040;EndB=9513040;Parent=TRANS111;VarType=ShV;DupType=.
ch09	2472659	SNP24579	A	G	.	PASS	END=2472659;ChrB=ch09;StartB=9513054;EndB=9513054;Parent=TRANS111;VarType=ShV;DupType=.
ch09	2472662	SNP24580	T	G	.	PASS	END=2472662;ChrB=ch09;StartB=9513057;EndB=9513057;Parent=TRANS111;VarType=ShV;DupType=.
ch09	2472666	SNP24581	A	G	.	PASS	END=2472666;ChrB=ch09;StartB=9513061;EndB=9513061;Parent=TRANS111;VarType=ShV;DupType=.
ch09	2472669	SNP24582	G	A	.	PASS	END=2472669;ChrB=ch09;StartB=9513064;EndB=9513064;Parent=TRANS111;VarType=ShV;DupType=.
ch09	2472682	SNP24583	T	C	.	PASS	END=2472682;ChrB=ch09;StartB=9513077;EndB=9513077;Parent=TRANS111;VarType=ShV;DupType=.
ch09	2472730	SNP24584	G	C	.	PASS	END=2472730;ChrB=ch09;StartB=9513125;EndB=9513125;Parent=TRANS111;VarType=ShV;DupType=.
ch09	2472765	INS24585	A	AC	.	PASS	END=2472765;ChrB=ch09;StartB=9513160;EndB=9513161;Parent=TRANS111;VarType=ShV;DupType=.
ch09	2472766	SNP24586	T	A	.	PASS	END=2472766;ChrB=ch09;StartB=9513162;EndB=9513162;Parent=TRANS111;VarType=ShV;DupType=.
ch09	2472784	SNP24587	C	T	.	PASS	END=2472784;ChrB=ch09;StartB=9513180;EndB=9513180;Parent=TRANS111;VarType=ShV;DupType=.
ch09	2472795	SNP24588	C	T	.	PASS	END=2472795;ChrB=ch09;StartB=9513191;EndB=9513191;Parent=TRANS111;VarType=ShV;DupType=.
ch09	2472807	SNP24589	C	T	.	PASS	END=2472807;ChrB=ch09;StartB=9513203;EndB=9513203;Parent=TRANS111;VarType=ShV;DupType=.
ch09	2472874	SNP24590	T	C	.	PASS	END=2472874;ChrB=ch09;StartB=9513270;EndB=9513270;Parent=TRANS111;VarType=ShV;DupType=.
ch09	2472896	SNP24591	T	C	.	PASS	END=2472896;ChrB=ch09;StartB=9513292;EndB=9513292;Parent=TRANS111;VarType=ShV;DupType=.
ch09	2472907	SNP24592	G	A	.	PASS	END=2472907;ChrB=ch09;StartB=9513303;EndB=9513303;Parent=TRANS111;VarType=ShV;DupType=.
ch09	2472913	SNP24593	A	T	.	PASS	END=2472913;ChrB=ch09;StartB=9513309;EndB=9513309;Parent=TRANS111;VarType=ShV;DupType=.
ch09	2472959	SNP24594	T	A	.	PASS	END=2472959;ChrB=ch09;StartB=9513355;EndB=9513355;Parent=TRANS111;VarType=ShV;DupType=.
ch09	2472966	SNP24595	T	C	.	PASS	END=2472966;ChrB=ch09;StartB=9513362;EndB=9513362;Parent=TRANS111;VarType=ShV;DupType=.
ch09	2472981	SNP24596	T	C	.	PASS	END=2472981;ChrB=ch09;StartB=9513377;EndB=9513377;Parent=TRANS111;VarType=ShV;DupType=.
ch09	2472989	SNP24597	T	C	.	PASS	END=2472989;ChrB=ch09;StartB=9513385;EndB=9513385;Parent=TRANS111;VarType=ShV;DupType=.
ch09	2472999	SNP24598	A	G	.	PASS	END=2472999;ChrB=ch09;StartB=9513395;EndB=9513395;Parent=TRANS111;VarType=ShV;DupType=.
ch09	2473000	SNP24599	A	G	.	PASS	END=2473000;ChrB=ch09;StartB=9513396;EndB=9513396;Parent=TRANS111;VarType=ShV;DupType=.
ch09	2473020	SNP24600	G	A	.	PASS	END=2473020;ChrB=ch09;StartB=9513416;EndB=9513416;Parent=TRANS111;VarType=ShV;DupType=.
ch09	2473062	SNP24601	T	C	.	PASS	END=2473062;ChrB=ch09;StartB=9513458;EndB=9513458;Parent=TRANS111;VarType=ShV;DupType=.
ch09	2473066	SNP24602	G	A	.	PASS	END=2473066;ChrB=ch09;StartB=9513462;EndB=9513462;Parent=TRANS111;VarType=ShV;DupType=.
ch09	2473120	INS24603	A	ATTTT	.	PASS	END=2473120;ChrB=ch09;StartB=9513516;EndB=9513520;Parent=TRANS111;VarType=ShV;DupType=.
ch09	2473141	SNP24604	T	C	.	PASS	END=2473141;ChrB=ch09;StartB=9513541;EndB=9513541;Parent=TRANS111;VarType=ShV;DupType=.
ch09	2473145	SNP24605	A	G	.	PASS	END=2473145;ChrB=ch09;StartB=9513545;EndB=9513545;Parent=TRANS111;VarType=ShV;DupType=.
ch09	2473151	DEL24606	CA	C	.	PASS	END=2473152;ChrB=ch09;StartB=9513551;EndB=9513551;Parent=TRANS111;VarType=ShV;DupType=.
ch09	2473213	SNP24607	G	C	.	PASS	END=2473213;ChrB=ch09;StartB=9513612;EndB=9513612;Parent=TRANS111;VarType=ShV;DupType=.
ch09	2473214	SNP24608	A	C	.	PASS	END=2473214;ChrB=ch09;StartB=9513613;EndB=9513613;Parent=TRANS111;VarType=ShV;DupType=.
ch09	2473249	SNP24609	T	C	.	PASS	END=2473249;ChrB=ch09;StartB=9513648;EndB=9513648;Parent=TRANS111;VarType=ShV;DupType=.
ch09	2473255	SNP24610	T	C	.	PASS	END=2473255;ChrB=ch09;StartB=9513654;EndB=9513654;Parent=TRANS111;VarType=ShV;DupType=.
ch09	2473257	SNP24611	A	G	.	PASS	END=2473257;ChrB=ch09;StartB=9513656;EndB=9513656;Parent=TRANS111;VarType=ShV;DupType=.
ch09	2473269	SNP24612	A	G	.	PASS	END=2473269;ChrB=ch09;StartB=9513668;EndB=9513668;Parent=TRANS111;VarType=ShV;DupType=.
ch09	2473281	SNP24613	T	C	.	PASS	END=2473281;ChrB=ch09;StartB=9513680;EndB=9513680;Parent=TRANS111;VarType=ShV;DupType=.
ch09	2473282	SNP24614	A	G	.	PASS	END=2473282;ChrB=ch09;StartB=9513681;EndB=9513681;Parent=TRANS111;VarType=ShV;DupType=.
ch09	2473325	SNP24615	T	C	.	PASS	END=2473325;ChrB=ch09;StartB=9513724;EndB=9513724;Parent=TRANS111;VarType=ShV;DupType=.
ch09	2473329	SNP24616	C	T	.	PASS	END=2473329;ChrB=ch09;StartB=9513728;EndB=9513728;Parent=TRANS111;VarType=ShV;DupType=.
ch09	2473340	INS24617	G	GA	.	PASS	END=2473340;ChrB=ch09;StartB=9513739;EndB=9513740;Parent=TRANS111;VarType=ShV;DupType=.
ch09	2473346	SNP24618	T	C	.	PASS	END=2473346;ChrB=ch09;StartB=9513746;EndB=9513746;Parent=TRANS111;VarType=ShV;DupType=.
ch09	2473358	SNP24619	T	A	.	PASS	END=2473358;ChrB=ch09;StartB=9513758;EndB=9513758;Parent=TRANS111;VarType=ShV;DupType=.
ch09	2473446	SNP24620	T	C	.	PASS	END=2473446;ChrB=ch09;StartB=9513846;EndB=9513846;Parent=TRANS111;VarType=ShV;DupType=.
ch09	2473476	SNP24621	A	T	.	PASS	END=2473476;ChrB=ch09;StartB=9513876;EndB=9513876;Parent=TRANS111;VarType=ShV;DupType=.
ch09	2473479	SNP24622	C	A	.	PASS	END=2473479;ChrB=ch09;StartB=9513879;EndB=9513879;Parent=TRANS111;VarType=ShV;DupType=.
ch09	2473480	SNP24623	A	G	.	PASS	END=2473480;ChrB=ch09;StartB=9513880;EndB=9513880;Parent=TRANS111;VarType=ShV;DupType=.
ch09	2473521	SNP24624	C	T	.	PASS	END=2473521;ChrB=ch09;StartB=9513921;EndB=9513921;Parent=TRANS111;VarType=ShV;DupType=.
ch09	2473533	SNP24625	G	C	.	PASS	END=2473533;ChrB=ch09;StartB=9513933;EndB=9513933;Parent=TRANS111;VarType=ShV;DupType=.
ch09	2473536	DEL24626	CT	C	.	PASS	END=2473537;ChrB=ch09;StartB=9513936;EndB=9513936;Parent=TRANS111;VarType=ShV;DupType=.
ch09	2473563	NOTAL69	N	<NOTAL>	.	PASS	END=2477833;ChrB=.;StartB=.;EndB=.;Parent=.;VarType=.;DupType=.
ch09	2477834	SYNAL182	N	<SYNAL>	.	PASS	END=2480076;ChrB=ch09;StartB=2433674;EndB=2435880;Parent=SYN50;VarType=.;DupType=.
ch09	2477834	SYN50	N	<SYN>	.	PASS	END=2495452;ChrB=ch09;StartB=2433674;EndB=2468094;Parent=.;VarType=SR;DupType=-
ch09	2477864	SNP24627	G	A	.	PASS	END=2477864;ChrB=ch09;StartB=2433704;EndB=2433704;Parent=SYN50;VarType=ShV;DupType=.
ch09	2477879	SNP24628	C	T	.	PASS	END=2477879;ChrB=ch09;StartB=2433719;EndB=2433719;Parent=SYN50;VarType=ShV;DupType=.
ch09	2477884	SNP24629	T	G	.	PASS	END=2477884;ChrB=ch09;StartB=2433724;EndB=2433724;Parent=SYN50;VarType=ShV;DupType=.
ch09	2477923	SNP24630	G	A	.	PASS	END=2477923;ChrB=ch09;StartB=2433763;EndB=2433763;Parent=SYN50;VarType=ShV;DupType=.
ch09	2477934	DEL24631	TTTA	T	.	PASS	END=2477937;ChrB=ch09;StartB=2433774;EndB=2433774;Parent=SYN50;VarType=ShV;DupType=.
ch09	2477952	SNP24632	A	T	.	PASS	END=2477952;ChrB=ch09;StartB=2433789;EndB=2433789;Parent=SYN50;VarType=ShV;DupType=.
ch09	2477976	SNP24633	A	G	.	PASS	END=2477976;ChrB=ch09;StartB=2433813;EndB=2433813;Parent=SYN50;VarType=ShV;DupType=.
ch09	2477987	SNP24634	C	T	.	PASS	END=2477987;ChrB=ch09;StartB=2433824;EndB=2433824;Parent=SYN50;VarType=ShV;DupType=.
ch09	2477988	SNP24635	T	C	.	PASS	END=2477988;ChrB=ch09;StartB=2433825;EndB=2433825;Parent=SYN50;VarType=ShV;DupType=.
ch09	2477997	SNP24636	G	T	.	PASS	END=2477997;ChrB=ch09;StartB=2433834;EndB=2433834;Parent=SYN50;VarType=ShV;DupType=.
ch09	2478017	SNP24637	T	C	.	PASS	END=2478017;ChrB=ch09;StartB=2433854;EndB=2433854;Parent=SYN50;VarType=ShV;DupType=.
ch09	2478019	SNP24638	C	T	.	PASS	END=2478019;ChrB=ch09;StartB=2433856;EndB=2433856;Parent=SYN50;VarType=ShV;DupType=.
ch09	2478056	SNP24639	T	A	.	PASS	END=2478056;ChrB=ch09;StartB=2433893;EndB=2433893;Parent=SYN50;VarType=ShV;DupType=.
ch09	2478084	SNP24640	C	T	.	PASS	END=2478084;ChrB=ch09;StartB=2433921;EndB=2433921;Parent=SYN50;VarType=ShV;DupType=.
ch09	2478184	SNP24641	C	T	.	PASS	END=2478184;ChrB=ch09;StartB=2434021;EndB=2434021;Parent=SYN50;VarType=ShV;DupType=.
ch09	2478192	DEL24642	TAAA	T	.	PASS	END=2478195;ChrB=ch09;StartB=2434029;EndB=2434029;Parent=SYN50;VarType=ShV;DupType=.
ch09	2478206	SNP24643	T	C	.	PASS	END=2478206;ChrB=ch09;StartB=2434040;EndB=2434040;Parent=SYN50;VarType=ShV;DupType=.
ch09	2478240	INS24644	A	AG	.	PASS	END=2478240;ChrB=ch09;StartB=2434074;EndB=2434075;Parent=SYN50;VarType=ShV;DupType=.
ch09	2478243	SNP24645	T	A	.	PASS	END=2478243;ChrB=ch09;StartB=2434078;EndB=2434078;Parent=SYN50;VarType=ShV;DupType=.
ch09	2478245	SNP24646	A	G	.	PASS	END=2478245;ChrB=ch09;StartB=2434080;EndB=2434080;Parent=SYN50;VarType=ShV;DupType=.
ch09	2478279	SNP24647	G	T	.	PASS	END=2478279;ChrB=ch09;StartB=2434114;EndB=2434114;Parent=SYN50;VarType=ShV;DupType=.
ch09	2478290	SNP24648	G	A	.	PASS	END=2478290;ChrB=ch09;StartB=2434125;EndB=2434125;Parent=SYN50;VarType=ShV;DupType=.
ch09	2478462	SNP24649	G	T	.	PASS	END=2478462;ChrB=ch09;StartB=2434297;EndB=2434297;Parent=SYN50;VarType=ShV;DupType=.
ch09	2478511	DEL24650	TTG	T	.	PASS	END=2478513;ChrB=ch09;StartB=2434346;EndB=2434346;Parent=SYN50;VarType=ShV;DupType=.
ch09	2478577	SNP24651	T	C	.	PASS	END=2478577;ChrB=ch09;StartB=2434410;EndB=2434410;Parent=SYN50;VarType=ShV;DupType=.
ch09	2478592	SNP24652	G	C	.	PASS	END=2478592;ChrB=ch09;StartB=2434425;EndB=2434425;Parent=SYN50;VarType=ShV;DupType=.
ch09	2478606	SNP24653	A	T	.	PASS	END=2478606;ChrB=ch09;StartB=2434439;EndB=2434439;Parent=SYN50;VarType=ShV;DupType=.
ch09	2478692	SNP24654	G	T	.	PASS	END=2478692;ChrB=ch09;StartB=2434525;EndB=2434525;Parent=SYN50;VarType=ShV;DupType=.
ch09	2478703	SNP24655	T	C	.	PASS	END=2478703;ChrB=ch09;StartB=2434536;EndB=2434536;Parent=SYN50;VarType=ShV;DupType=.
ch09	2478708	SNP24656	A	T	.	PASS	END=2478708;ChrB=ch09;StartB=2434541;EndB=2434541;Parent=SYN50;VarType=ShV;DupType=.
ch09	2478714	SNP24657	G	A	.	PASS	END=2478714;ChrB=ch09;StartB=2434547;EndB=2434547;Parent=SYN50;VarType=ShV;DupType=.
ch09	2478735	DEL24658	TTTATAA	T	.	PASS	END=2478741;ChrB=ch09;StartB=2434568;EndB=2434568;Parent=SYN50;VarType=ShV;DupType=.
ch09	2478774	SNP24659	T	C	.	PASS	END=2478774;ChrB=ch09;StartB=2434601;EndB=2434601;Parent=SYN50;VarType=ShV;DupType=.
ch09	2478797	SNP24660	A	G	.	PASS	END=2478797;ChrB=ch09;StartB=2434624;EndB=2434624;Parent=SYN50;VarType=ShV;DupType=.
ch09	2478804	SNP24661	C	T	.	PASS	END=2478804;ChrB=ch09;StartB=2434631;EndB=2434631;Parent=SYN50;VarType=ShV;DupType=.
ch09	2478875	SNP24662	T	C	.	PASS	END=2478875;ChrB=ch09;StartB=2434702;EndB=2434702;Parent=SYN50;VarType=ShV;DupType=.
ch09	2478988	SNP24663	C	T	.	PASS	END=2478988;ChrB=ch09;StartB=2434815;EndB=2434815;Parent=SYN50;VarType=ShV;DupType=.
ch09	2479057	SNP24664	G	A	.	PASS	END=2479057;ChrB=ch09;StartB=2434884;EndB=2434884;Parent=SYN50;VarType=ShV;DupType=.
ch09	2479083	SNP24665	A	G	.	PASS	END=2479083;ChrB=ch09;StartB=2434910;EndB=2434910;Parent=SYN50;VarType=ShV;DupType=.
ch09	2479108	SNP24666	A	G	.	PASS	END=2479108;ChrB=ch09;StartB=2434935;EndB=2434935;Parent=SYN50;VarType=ShV;DupType=.
ch09	2479153	SNP24667	T	C	.	PASS	END=2479153;ChrB=ch09;StartB=2434980;EndB=2434980;Parent=SYN50;VarType=ShV;DupType=.
ch09	2479177	DEL24668	TCTCACCAAGTTTAGGGGTCAAG	T	.	PASS	END=2479199;ChrB=ch09;StartB=2435004;EndB=2435004;Parent=SYN50;VarType=ShV;DupType=.
ch09	2479218	SNP24669	A	C	.	PASS	END=2479218;ChrB=ch09;StartB=2435023;EndB=2435023;Parent=SYN50;VarType=ShV;DupType=.
ch09	2479316	SNP24670	C	T	.	PASS	END=2479316;ChrB=ch09;StartB=2435121;EndB=2435121;Parent=SYN50;VarType=ShV;DupType=.
ch09	2479322	SNP24671	G	A	.	PASS	END=2479322;ChrB=ch09;StartB=2435127;EndB=2435127;Parent=SYN50;VarType=ShV;DupType=.
ch09	2479331	SNP24672	T	G	.	PASS	END=2479331;ChrB=ch09;StartB=2435136;EndB=2435136;Parent=SYN50;VarType=ShV;DupType=.
ch09	2479350	DEL24673	CT	C	.	PASS	END=2479351;ChrB=ch09;StartB=2435155;EndB=2435155;Parent=SYN50;VarType=ShV;DupType=.
ch09	2479408	SNP24674	C	T	.	PASS	END=2479408;ChrB=ch09;StartB=2435212;EndB=2435212;Parent=SYN50;VarType=ShV;DupType=.
ch09	2479409	SNP24675	T	C	.	PASS	END=2479409;ChrB=ch09;StartB=2435213;EndB=2435213;Parent=SYN50;VarType=ShV;DupType=.
ch09	2479509	SNP24676	T	C	.	PASS	END=2479509;ChrB=ch09;StartB=2435313;EndB=2435313;Parent=SYN50;VarType=ShV;DupType=.
ch09	2479530	SNP24677	T	A	.	PASS	END=2479530;ChrB=ch09;StartB=2435334;EndB=2435334;Parent=SYN50;VarType=ShV;DupType=.
ch09	2479534	SNP24678	A	G	.	PASS	END=2479534;ChrB=ch09;StartB=2435338;EndB=2435338;Parent=SYN50;VarType=ShV;DupType=.
ch09	2479603	SNP24679	C	T	.	PASS	END=2479603;ChrB=ch09;StartB=2435407;EndB=2435407;Parent=SYN50;VarType=ShV;DupType=.
ch09	2479707	SNP24680	A	G	.	PASS	END=2479707;ChrB=ch09;StartB=2435511;EndB=2435511;Parent=SYN50;VarType=ShV;DupType=.
ch09	2479907	SNP24681	T	C	.	PASS	END=2479907;ChrB=ch09;StartB=2435711;EndB=2435711;Parent=SYN50;VarType=ShV;DupType=.
ch09	2479928	SNP24682	A	G	.	PASS	END=2479928;ChrB=ch09;StartB=2435732;EndB=2435732;Parent=SYN50;VarType=ShV;DupType=.
ch09	2480029	SNP24683	G	A	.	PASS	END=2480029;ChrB=ch09;StartB=2435833;EndB=2435833;Parent=SYN50;VarType=ShV;DupType=.
ch09	2480030	SNP24684	A	G	.	PASS	END=2480030;ChrB=ch09;StartB=2435834;EndB=2435834;Parent=SYN50;VarType=ShV;DupType=.
ch09	2480077	HDR142	N	<HDR>	.	PASS	END=2494754;ChrB=ch09;StartB=2435881;EndB=2467390;Parent=SYN50;VarType=ShV;DupType=.
ch09	2494755	SYNAL183	N	<SYNAL>	.	PASS	END=2495452;ChrB=ch09;StartB=2467391;EndB=2468094;Parent=SYN50;VarType=.;DupType=.
ch09	2494812	SNP24685	T	G	.	PASS	END=2494812;ChrB=ch09;StartB=2467448;EndB=2467448;Parent=SYN50;VarType=ShV;DupType=.
ch09	2494890	SNP24686	G	C	.	PASS	END=2494890;ChrB=ch09;StartB=2467526;EndB=2467526;Parent=SYN50;VarType=ShV;DupType=.
ch09	2494892	SNP24687	G	A	.	PASS	END=2494892;ChrB=ch09;StartB=2467528;EndB=2467528;Parent=SYN50;VarType=ShV;DupType=.
ch09	2494984	SNP24688	C	T	.	PASS	END=2494984;ChrB=ch09;StartB=2467620;EndB=2467620;Parent=SYN50;VarType=ShV;DupType=.
ch09	2495001	SNP24689	A	G	.	PASS	END=2495001;ChrB=ch09;StartB=2467637;EndB=2467637;Parent=SYN50;VarType=ShV;DupType=.
ch09	2495008	SNP24690	G	A	.	PASS	END=2495008;ChrB=ch09;StartB=2467644;EndB=2467644;Parent=SYN50;VarType=ShV;DupType=.
ch09	2495059	SNP24691	C	T	.	PASS	END=2495059;ChrB=ch09;StartB=2467695;EndB=2467695;Parent=SYN50;VarType=ShV;DupType=.
ch09	2495085	SNP24692	A	G	.	PASS	END=2495085;ChrB=ch09;StartB=2467721;EndB=2467721;Parent=SYN50;VarType=ShV;DupType=.
ch09	2495101	INS24693	T	TTTTTTG	.	PASS	END=2495101;ChrB=ch09;StartB=2467737;EndB=2467743;Parent=SYN50;VarType=ShV;DupType=.
ch09	2495103	SNP24694	A	T	.	PASS	END=2495103;ChrB=ch09;StartB=2467745;EndB=2467745;Parent=SYN50;VarType=ShV;DupType=.
ch09	2495108	SNP24695	G	T	.	PASS	END=2495108;ChrB=ch09;StartB=2467750;EndB=2467750;Parent=SYN50;VarType=ShV;DupType=.
ch09	2495127	SNP24696	C	A	.	PASS	END=2495127;ChrB=ch09;StartB=2467769;EndB=2467769;Parent=SYN50;VarType=ShV;DupType=.
ch09	2495197	SNP24697	A	G	.	PASS	END=2495197;ChrB=ch09;StartB=2467839;EndB=2467839;Parent=SYN50;VarType=ShV;DupType=.
ch09	2495213	SNP24698	T	G	.	PASS	END=2495213;ChrB=ch09;StartB=2467855;EndB=2467855;Parent=SYN50;VarType=ShV;DupType=.
ch09	2495266	SNP24699	T	A	.	PASS	END=2495266;ChrB=ch09;StartB=2467908;EndB=2467908;Parent=SYN50;VarType=ShV;DupType=.
ch09	2495285	SNP24700	T	C	.	PASS	END=2495285;ChrB=ch09;StartB=2467927;EndB=2467927;Parent=SYN50;VarType=ShV;DupType=.
ch09	2495303	SNP24701	T	C	.	PASS	END=2495303;ChrB=ch09;StartB=2467945;EndB=2467945;Parent=SYN50;VarType=ShV;DupType=.
ch09	2495304	SNP24702	A	G	.	PASS	END=2495304;ChrB=ch09;StartB=2467946;EndB=2467946;Parent=SYN50;VarType=ShV;DupType=.
ch09	2495334	SNP24703	C	T	.	PASS	END=2495334;ChrB=ch09;StartB=2467976;EndB=2467976;Parent=SYN50;VarType=ShV;DupType=.
ch09	2495344	SNP24704	G	A	.	PASS	END=2495344;ChrB=ch09;StartB=2467986;EndB=2467986;Parent=SYN50;VarType=ShV;DupType=.
ch09	2495385	SNP24705	A	G	.	PASS	END=2495385;ChrB=ch09;StartB=2468027;EndB=2468027;Parent=SYN50;VarType=ShV;DupType=.
ch09	2495400	SNP24706	A	T	.	PASS	END=2495400;ChrB=ch09;StartB=2468042;EndB=2468042;Parent=SYN50;VarType=ShV;DupType=.
ch09	2495453	NOTAL70	N	<NOTAL>	.	PASS	END=2495514;ChrB=.;StartB=.;EndB=.;Parent=.;VarType=.;DupType=.
ch09	2495515	SYNAL184	N	<SYNAL>	.	PASS	END=2496813;ChrB=ch09;StartB=2469584;EndB=2470921;Parent=SYN51;VarType=.;DupType=.
ch09	2495515	SYN51	N	<SYN>	.	PASS	END=2535738;ChrB=ch09;StartB=2469584;EndB=2514159;Parent=.;VarType=SR;DupType=-
ch09	2495546	SNP24707	A	G	.	PASS	END=2495546;ChrB=ch09;StartB=2469615;EndB=2469615;Parent=SYN51;VarType=ShV;DupType=.
ch09	2495580	SNP24708	C	A	.	PASS	END=2495580;ChrB=ch09;StartB=2469649;EndB=2469649;Parent=SYN51;VarType=ShV;DupType=.
ch09	2495590	SNP24709	G	A	.	PASS	END=2495590;ChrB=ch09;StartB=2469659;EndB=2469659;Parent=SYN51;VarType=ShV;DupType=.
ch09	2495596	SNP24710	T	G	.	PASS	END=2495596;ChrB=ch09;StartB=2469665;EndB=2469665;Parent=SYN51;VarType=ShV;DupType=.
ch09	2495618	SNP24711	G	A	.	PASS	END=2495618;ChrB=ch09;StartB=2469687;EndB=2469687;Parent=SYN51;VarType=ShV;DupType=.
ch09	2495625	SNP24712	T	G	.	PASS	END=2495625;ChrB=ch09;StartB=2469694;EndB=2469694;Parent=SYN51;VarType=ShV;DupType=.
ch09	2495637	SNP24713	G	C	.	PASS	END=2495637;ChrB=ch09;StartB=2469706;EndB=2469706;Parent=SYN51;VarType=ShV;DupType=.
ch09	2495644	SNP24714	C	G	.	PASS	END=2495644;ChrB=ch09;StartB=2469713;EndB=2469713;Parent=SYN51;VarType=ShV;DupType=.
ch09	2495661	INS24715	A	ATTATT	.	PASS	END=2495661;ChrB=ch09;StartB=2469730;EndB=2469735;Parent=SYN51;VarType=ShV;DupType=.
ch09	2495667	SNP24716	C	T	.	PASS	END=2495667;ChrB=ch09;StartB=2469741;EndB=2469741;Parent=SYN51;VarType=ShV;DupType=.
ch09	2495669	SNP24717	G	A	.	PASS	END=2495669;ChrB=ch09;StartB=2469743;EndB=2469743;Parent=SYN51;VarType=ShV;DupType=.
ch09	2495670	SNP24718	T	C	.	PASS	END=2495670;ChrB=ch09;StartB=2469744;EndB=2469744;Parent=SYN51;VarType=ShV;DupType=.
ch09	2495693	SNP24719	C	A	.	PASS	END=2495693;ChrB=ch09;StartB=2469767;EndB=2469767;Parent=SYN51;VarType=ShV;DupType=.
ch09	2495712	SNP24720	A	C	.	PASS	END=2495712;ChrB=ch09;StartB=2469786;EndB=2469786;Parent=SYN51;VarType=ShV;DupType=.
ch09	2495721	SNP24721	A	G	.	PASS	END=2495721;ChrB=ch09;StartB=2469795;EndB=2469795;Parent=SYN51;VarType=ShV;DupType=.
ch09	2495728	SNP24722	G	A	.	PASS	END=2495728;ChrB=ch09;StartB=2469802;EndB=2469802;Parent=SYN51;VarType=ShV;DupType=.
ch09	2495809	SNP24723	C	T	.	PASS	END=2495809;ChrB=ch09;StartB=2469883;EndB=2469883;Parent=SYN51;VarType=ShV;DupType=.
ch09	2495822	DEL24724	AT	A	.	PASS	END=2495823;ChrB=ch09;StartB=2469896;EndB=2469896;Parent=SYN51;VarType=ShV;DupType=.
ch09	2495830	INS24725	G	GTTTATTGT	.	PASS	END=2495830;ChrB=ch09;StartB=2469903;EndB=2469911;Parent=SYN51;VarType=ShV;DupType=.
ch09	2495832	SNP24726	A	T	.	PASS	END=2495832;ChrB=ch09;StartB=2469913;EndB=2469913;Parent=SYN51;VarType=ShV;DupType=.
ch09	2495861	SNP24727	C	A	.	PASS	END=2495861;ChrB=ch09;StartB=2469942;EndB=2469942;Parent=SYN51;VarType=ShV;DupType=.
ch09	2495878	SNP24728	C	A	.	PASS	END=2495878;ChrB=ch09;StartB=2469959;EndB=2469959;Parent=SYN51;VarType=ShV;DupType=.
ch09	2495906	SNP24729	C	A	.	PASS	END=2495906;ChrB=ch09;StartB=2469987;EndB=2469987;Parent=SYN51;VarType=ShV;DupType=.
ch09	2495908	SNP24730	A	T	.	PASS	END=2495908;ChrB=ch09;StartB=2469989;EndB=2469989;Parent=SYN51;VarType=ShV;DupType=.
ch09	2495929	SNP24731	T	C	.	PASS	END=2495929;ChrB=ch09;StartB=2470010;EndB=2470010;Parent=SYN51;VarType=ShV;DupType=.
ch09	2495935	SNP24732	G	A	.	PASS	END=2495935;ChrB=ch09;StartB=2470016;EndB=2470016;Parent=SYN51;VarType=ShV;DupType=.
ch09	2495939	SNP24733	A	G	.	PASS	END=2495939;ChrB=ch09;StartB=2470020;EndB=2470020;Parent=SYN51;VarType=ShV;DupType=.
ch09	2495940	SNP24734	A	T	.	PASS	END=2495940;ChrB=ch09;StartB=2470021;EndB=2470021;Parent=SYN51;VarType=ShV;DupType=.
ch09	2495998	SNP24735	G	A	.	PASS	END=2495998;ChrB=ch09;StartB=2470079;EndB=2470079;Parent=SYN51;VarType=ShV;DupType=.
ch09	2496033	SNP24736	T	C	.	PASS	END=2496033;ChrB=ch09;StartB=2470114;EndB=2470114;Parent=SYN51;VarType=ShV;DupType=.
ch09	2496047	SNP24737	C	T	.	PASS	END=2496047;ChrB=ch09;StartB=2470128;EndB=2470128;Parent=SYN51;VarType=ShV;DupType=.
ch09	2496048	SNP24738	A	T	.	PASS	END=2496048;ChrB=ch09;StartB=2470129;EndB=2470129;Parent=SYN51;VarType=ShV;DupType=.
ch09	2496049	SNP24739	G	C	.	PASS	END=2496049;ChrB=ch09;StartB=2470130;EndB=2470130;Parent=SYN51;VarType=ShV;DupType=.
ch09	2496063	SNP24740	A	G	.	PASS	END=2496063;ChrB=ch09;StartB=2470144;EndB=2470144;Parent=SYN51;VarType=ShV;DupType=.
ch09	2496074	SNP24741	A	G	.	PASS	END=2496074;ChrB=ch09;StartB=2470155;EndB=2470155;Parent=SYN51;VarType=ShV;DupType=.
ch09	2496083	SNP24742	T	C	.	PASS	END=2496083;ChrB=ch09;StartB=2470164;EndB=2470164;Parent=SYN51;VarType=ShV;DupType=.
ch09	2496137	SNP24743	A	G	.	PASS	END=2496137;ChrB=ch09;StartB=2470218;EndB=2470218;Parent=SYN51;VarType=ShV;DupType=.
ch09	2496176	SNP24744	G	A	.	PASS	END=2496176;ChrB=ch09;StartB=2470257;EndB=2470257;Parent=SYN51;VarType=ShV;DupType=.
ch09	2496186	SNP24745	A	G	.	PASS	END=2496186;ChrB=ch09;StartB=2470267;EndB=2470267;Parent=SYN51;VarType=ShV;DupType=.
ch09	2496195	SNP24746	T	G	.	PASS	END=2496195;ChrB=ch09;StartB=2470276;EndB=2470276;Parent=SYN51;VarType=ShV;DupType=.
ch09	2496214	SNP24747	C	A	.	PASS	END=2496214;ChrB=ch09;StartB=2470295;EndB=2470295;Parent=SYN51;VarType=ShV;DupType=.
ch09	2496269	INS24748	T	TGAGTAAAGATCTTATCATAGTCAATACG	.	PASS	END=2496269;ChrB=ch09;StartB=2470350;EndB=2470378;Parent=SYN51;VarType=ShV;DupType=.
ch09	2496284	DEL24749	AT	A	.	PASS	END=2496285;ChrB=ch09;StartB=2470393;EndB=2470393;Parent=SYN51;VarType=ShV;DupType=.
ch09	2496318	SNP24750	C	A	.	PASS	END=2496318;ChrB=ch09;StartB=2470426;EndB=2470426;Parent=SYN51;VarType=ShV;DupType=.
ch09	2496328	SNP24751	T	C	.	PASS	END=2496328;ChrB=ch09;StartB=2470436;EndB=2470436;Parent=SYN51;VarType=ShV;DupType=.
ch09	2496355	SNP24752	C	G	.	PASS	END=2496355;ChrB=ch09;StartB=2470463;EndB=2470463;Parent=SYN51;VarType=ShV;DupType=.
ch09	2496385	SNP24753	G	C	.	PASS	END=2496385;ChrB=ch09;StartB=2470493;EndB=2470493;Parent=SYN51;VarType=ShV;DupType=.
ch09	2496457	SNP24754	A	G	.	PASS	END=2496457;ChrB=ch09;StartB=2470565;EndB=2470565;Parent=SYN51;VarType=ShV;DupType=.
ch09	2496464	SNP24755	T	C	.	PASS	END=2496464;ChrB=ch09;StartB=2470572;EndB=2470572;Parent=SYN51;VarType=ShV;DupType=.
ch09	2496582	SNP24756	T	G	.	PASS	END=2496582;ChrB=ch09;StartB=2470690;EndB=2470690;Parent=SYN51;VarType=ShV;DupType=.
ch09	2496629	SNP24757	A	G	.	PASS	END=2496629;ChrB=ch09;StartB=2470737;EndB=2470737;Parent=SYN51;VarType=ShV;DupType=.
ch09	2496630	SNP24758	C	T	.	PASS	END=2496630;ChrB=ch09;StartB=2470738;EndB=2470738;Parent=SYN51;VarType=ShV;DupType=.
ch09	2496704	SNP24759	G	A	.	PASS	END=2496704;ChrB=ch09;StartB=2470812;EndB=2470812;Parent=SYN51;VarType=ShV;DupType=.
ch09	2496742	SNP24760	G	A	.	PASS	END=2496742;ChrB=ch09;StartB=2470850;EndB=2470850;Parent=SYN51;VarType=ShV;DupType=.
ch09	2496751	SNP24761	A	T	.	PASS	END=2496751;ChrB=ch09;StartB=2470859;EndB=2470859;Parent=SYN51;VarType=ShV;DupType=.
ch09	2496760	SNP24762	A	G	.	PASS	END=2496760;ChrB=ch09;StartB=2470868;EndB=2470868;Parent=SYN51;VarType=ShV;DupType=.
ch09	2496814	HDR143	N	<HDR>	.	PASS	END=2519749;ChrB=ch09;StartB=2470922;EndB=2491792;Parent=SYN51;VarType=ShV;DupType=.
ch09	2519750	SYNAL185	N	<SYNAL>	.	PASS	END=2522148;ChrB=ch09;StartB=2491793;EndB=2494203;Parent=SYN51;VarType=.;DupType=.
ch09	2519778	DEL24763	TTC	T	.	PASS	END=2519780;ChrB=ch09;StartB=2491821;EndB=2491821;Parent=SYN51;VarType=ShV;DupType=.
ch09	2519781	SNP24764	T	C	.	PASS	END=2519781;ChrB=ch09;StartB=2491822;EndB=2491822;Parent=SYN51;VarType=ShV;DupType=.
ch09	2519829	DEL24765	AT	A	.	PASS	END=2519830;ChrB=ch09;StartB=2491870;EndB=2491870;Parent=SYN51;VarType=ShV;DupType=.
ch09	2519841	SNP24766	C	T	.	PASS	END=2519841;ChrB=ch09;StartB=2491881;EndB=2491881;Parent=SYN51;VarType=ShV;DupType=.
ch09	2519844	SNP24767	G	A	.	PASS	END=2519844;ChrB=ch09;StartB=2491884;EndB=2491884;Parent=SYN51;VarType=ShV;DupType=.
ch09	2519915	SNP24768	T	G	.	PASS	END=2519915;ChrB=ch09;StartB=2491955;EndB=2491955;Parent=SYN51;VarType=ShV;DupType=.
ch09	2519921	SNP24769	C	T	.	PASS	END=2519921;ChrB=ch09;StartB=2491961;EndB=2491961;Parent=SYN51;VarType=ShV;DupType=.
ch09	2519923	SNP24770	G	A	.	PASS	END=2519923;ChrB=ch09;StartB=2491963;EndB=2491963;Parent=SYN51;VarType=ShV;DupType=.
ch09	2519955	SNP24771	A	C	.	PASS	END=2519955;ChrB=ch09;StartB=2491995;EndB=2491995;Parent=SYN51;VarType=ShV;DupType=.
ch09	2519979	DEL24772	AT	A	.	PASS	END=2519980;ChrB=ch09;StartB=2492019;EndB=2492019;Parent=SYN51;VarType=ShV;DupType=.
ch09	2520017	SNP24773	A	T	.	PASS	END=2520017;ChrB=ch09;StartB=2492056;EndB=2492056;Parent=SYN51;VarType=ShV;DupType=.
ch09	2520028	SNP24774	T	C	.	PASS	END=2520028;ChrB=ch09;StartB=2492067;EndB=2492067;Parent=SYN51;VarType=ShV;DupType=.
ch09	2520032	INS24775	C	CTTCAAAG	.	PASS	END=2520032;ChrB=ch09;StartB=2492071;EndB=2492078;Parent=SYN51;VarType=ShV;DupType=.
ch09	2520051	SNP24776	T	C	.	PASS	END=2520051;ChrB=ch09;StartB=2492097;EndB=2492097;Parent=SYN51;VarType=ShV;DupType=.
ch09	2520053	SNP24777	A	T	.	PASS	END=2520053;ChrB=ch09;StartB=2492099;EndB=2492099;Parent=SYN51;VarType=ShV;DupType=.
ch09	2520070	SNP24778	C	T	.	PASS	END=2520070;ChrB=ch09;StartB=2492116;EndB=2492116;Parent=SYN51;VarType=ShV;DupType=.
ch09	2520071	SNP24779	C	T	.	PASS	END=2520071;ChrB=ch09;StartB=2492117;EndB=2492117;Parent=SYN51;VarType=ShV;DupType=.
ch09	2520081	SNP24780	A	C	.	PASS	END=2520081;ChrB=ch09;StartB=2492127;EndB=2492127;Parent=SYN51;VarType=ShV;DupType=.
ch09	2520147	SNP24781	T	A	.	PASS	END=2520147;ChrB=ch09;StartB=2492193;EndB=2492193;Parent=SYN51;VarType=ShV;DupType=.
ch09	2520153	SNP24782	T	C	.	PASS	END=2520153;ChrB=ch09;StartB=2492199;EndB=2492199;Parent=SYN51;VarType=ShV;DupType=.
ch09	2520162	INS24783	T	TA	.	PASS	END=2520162;ChrB=ch09;StartB=2492208;EndB=2492209;Parent=SYN51;VarType=ShV;DupType=.
ch09	2520170	DEL24784	CA	C	.	PASS	END=2520171;ChrB=ch09;StartB=2492217;EndB=2492217;Parent=SYN51;VarType=ShV;DupType=.
ch09	2520191	SNP24785	T	C	.	PASS	END=2520191;ChrB=ch09;StartB=2492237;EndB=2492237;Parent=SYN51;VarType=ShV;DupType=.
ch09	2520245	SNP24786	A	G	.	PASS	END=2520245;ChrB=ch09;StartB=2492291;EndB=2492291;Parent=SYN51;VarType=ShV;DupType=.
ch09	2520274	SNP24787	C	T	.	PASS	END=2520274;ChrB=ch09;StartB=2492320;EndB=2492320;Parent=SYN51;VarType=ShV;DupType=.
ch09	2520306	SNP24788	T	C	.	PASS	END=2520306;ChrB=ch09;StartB=2492352;EndB=2492352;Parent=SYN51;VarType=ShV;DupType=.
ch09	2520336	SNP24789	C	T	.	PASS	END=2520336;ChrB=ch09;StartB=2492382;EndB=2492382;Parent=SYN51;VarType=ShV;DupType=.
ch09	2520352	SNP24790	G	A	.	PASS	END=2520352;ChrB=ch09;StartB=2492398;EndB=2492398;Parent=SYN51;VarType=ShV;DupType=.
ch09	2520363	SNP24791	G	A	.	PASS	END=2520363;ChrB=ch09;StartB=2492409;EndB=2492409;Parent=SYN51;VarType=ShV;DupType=.
ch09	2520387	SNP24792	G	C	.	PASS	END=2520387;ChrB=ch09;StartB=2492433;EndB=2492433;Parent=SYN51;VarType=ShV;DupType=.
ch09	2520425	SNP24793	T	C	.	PASS	END=2520425;ChrB=ch09;StartB=2492471;EndB=2492471;Parent=SYN51;VarType=ShV;DupType=.
ch09	2520446	SNP24794	A	G	.	PASS	END=2520446;ChrB=ch09;StartB=2492492;EndB=2492492;Parent=SYN51;VarType=ShV;DupType=.
ch09	2520449	SNP24795	G	A	.	PASS	END=2520449;ChrB=ch09;StartB=2492495;EndB=2492495;Parent=SYN51;VarType=ShV;DupType=.
ch09	2520524	SNP24796	T	C	.	PASS	END=2520524;ChrB=ch09;StartB=2492570;EndB=2492570;Parent=SYN51;VarType=ShV;DupType=.
ch09	2520617	SNP24797	G	A	.	PASS	END=2520617;ChrB=ch09;StartB=2492663;EndB=2492663;Parent=SYN51;VarType=ShV;DupType=.
ch09	2520620	SNP24798	A	G	.	PASS	END=2520620;ChrB=ch09;StartB=2492666;EndB=2492666;Parent=SYN51;VarType=ShV;DupType=.
ch09	2520622	INS24799	A	AT	.	PASS	END=2520622;ChrB=ch09;StartB=2492668;EndB=2492669;Parent=SYN51;VarType=ShV;DupType=.
ch09	2520636	INS24800	T	TATTG	.	PASS	END=2520636;ChrB=ch09;StartB=2492683;EndB=2492687;Parent=SYN51;VarType=ShV;DupType=.
ch09	2520646	SNP24801	T	G	.	PASS	END=2520646;ChrB=ch09;StartB=2492697;EndB=2492697;Parent=SYN51;VarType=ShV;DupType=.
ch09	2520661	SNP24802	C	A	.	PASS	END=2520661;ChrB=ch09;StartB=2492712;EndB=2492712;Parent=SYN51;VarType=ShV;DupType=.
ch09	2520682	SNP24803	C	T	.	PASS	END=2520682;ChrB=ch09;StartB=2492733;EndB=2492733;Parent=SYN51;VarType=ShV;DupType=.
ch09	2520744	SNP24804	G	A	.	PASS	END=2520744;ChrB=ch09;StartB=2492795;EndB=2492795;Parent=SYN51;VarType=ShV;DupType=.
ch09	2520749	SNP24805	A	T	.	PASS	END=2520749;ChrB=ch09;StartB=2492800;EndB=2492800;Parent=SYN51;VarType=ShV;DupType=.
ch09	2520756	SNP24806	C	A	.	PASS	END=2520756;ChrB=ch09;StartB=2492807;EndB=2492807;Parent=SYN51;VarType=ShV;DupType=.
ch09	2520774	SNP24807	A	T	.	PASS	END=2520774;ChrB=ch09;StartB=2492825;EndB=2492825;Parent=SYN51;VarType=ShV;DupType=.
ch09	2520825	SNP24808	C	T	.	PASS	END=2520825;ChrB=ch09;StartB=2492876;EndB=2492876;Parent=SYN51;VarType=ShV;DupType=.
ch09	2520835	SNP24809	A	G	.	PASS	END=2520835;ChrB=ch09;StartB=2492886;EndB=2492886;Parent=SYN51;VarType=ShV;DupType=.
ch09	2520909	SNP24810	C	G	.	PASS	END=2520909;ChrB=ch09;StartB=2492960;EndB=2492960;Parent=SYN51;VarType=ShV;DupType=.
ch09	2520917	INS24811	T	TC	.	PASS	END=2520917;ChrB=ch09;StartB=2492968;EndB=2492969;Parent=SYN51;VarType=ShV;DupType=.
ch09	2520928	SNP24812	G	A	.	PASS	END=2520928;ChrB=ch09;StartB=2492980;EndB=2492980;Parent=SYN51;VarType=ShV;DupType=.
ch09	2520937	SNP24813	C	G	.	PASS	END=2520937;ChrB=ch09;StartB=2492989;EndB=2492989;Parent=SYN51;VarType=ShV;DupType=.
ch09	2520964	SNP24814	C	T	.	PASS	END=2520964;ChrB=ch09;StartB=2493016;EndB=2493016;Parent=SYN51;VarType=ShV;DupType=.
ch09	2520977	SNP24815	A	C	.	PASS	END=2520977;ChrB=ch09;StartB=2493029;EndB=2493029;Parent=SYN51;VarType=ShV;DupType=.
ch09	2520978	SNP24816	A	C	.	PASS	END=2520978;ChrB=ch09;StartB=2493030;EndB=2493030;Parent=SYN51;VarType=ShV;DupType=.
ch09	2520981	SNP24817	A	C	.	PASS	END=2520981;ChrB=ch09;StartB=2493033;EndB=2493033;Parent=SYN51;VarType=ShV;DupType=.
ch09	2520989	SNP24818	A	C	.	PASS	END=2520989;ChrB=ch09;StartB=2493041;EndB=2493041;Parent=SYN51;VarType=ShV;DupType=.
ch09	2521023	INS24819	G	GTC	.	PASS	END=2521023;ChrB=ch09;StartB=2493075;EndB=2493077;Parent=SYN51;VarType=ShV;DupType=.
ch09	2521037	SNP24820	T	A	.	PASS	END=2521037;ChrB=ch09;StartB=2493091;EndB=2493091;Parent=SYN51;VarType=ShV;DupType=.
ch09	2521073	SNP24821	G	A	.	PASS	END=2521073;ChrB=ch09;StartB=2493127;EndB=2493127;Parent=SYN51;VarType=ShV;DupType=.
ch09	2521107	SNP24822	G	C	.	PASS	END=2521107;ChrB=ch09;StartB=2493161;EndB=2493161;Parent=SYN51;VarType=ShV;DupType=.
ch09	2521131	SNP24823	A	G	.	PASS	END=2521131;ChrB=ch09;StartB=2493185;EndB=2493185;Parent=SYN51;VarType=ShV;DupType=.
ch09	2521141	SNP24824	T	C	.	PASS	END=2521141;ChrB=ch09;StartB=2493195;EndB=2493195;Parent=SYN51;VarType=ShV;DupType=.
ch09	2521164	SNP24825	G	C	.	PASS	END=2521164;ChrB=ch09;StartB=2493218;EndB=2493218;Parent=SYN51;VarType=ShV;DupType=.
ch09	2521167	SNP24826	C	T	.	PASS	END=2521167;ChrB=ch09;StartB=2493221;EndB=2493221;Parent=SYN51;VarType=ShV;DupType=.
ch09	2521205	SNP24827	C	T	.	PASS	END=2521205;ChrB=ch09;StartB=2493259;EndB=2493259;Parent=SYN51;VarType=ShV;DupType=.
ch09	2521210	SNP24828	G	C	.	PASS	END=2521210;ChrB=ch09;StartB=2493264;EndB=2493264;Parent=SYN51;VarType=ShV;DupType=.
ch09	2521248	SNP24829	A	G	.	PASS	END=2521248;ChrB=ch09;StartB=2493302;EndB=2493302;Parent=SYN51;VarType=ShV;DupType=.
ch09	2521278	SNP24830	C	G	.	PASS	END=2521278;ChrB=ch09;StartB=2493332;EndB=2493332;Parent=SYN51;VarType=ShV;DupType=.
ch09	2521311	SNP24831	G	A	.	PASS	END=2521311;ChrB=ch09;StartB=2493365;EndB=2493365;Parent=SYN51;VarType=ShV;DupType=.
ch09	2521341	SNP24832	A	T	.	PASS	END=2521341;ChrB=ch09;StartB=2493395;EndB=2493395;Parent=SYN51;VarType=ShV;DupType=.
ch09	2521398	SNP24833	G	T	.	PASS	END=2521398;ChrB=ch09;StartB=2493452;EndB=2493452;Parent=SYN51;VarType=ShV;DupType=.
ch09	2521429	SNP24834	T	G	.	PASS	END=2521429;ChrB=ch09;StartB=2493483;EndB=2493483;Parent=SYN51;VarType=ShV;DupType=.
ch09	2521435	SNP24835	G	A	.	PASS	END=2521435;ChrB=ch09;StartB=2493489;EndB=2493489;Parent=SYN51;VarType=ShV;DupType=.
ch09	2521456	SNP24836	C	A	.	PASS	END=2521456;ChrB=ch09;StartB=2493510;EndB=2493510;Parent=SYN51;VarType=ShV;DupType=.
ch09	2521487	SNP24837	G	A	.	PASS	END=2521487;ChrB=ch09;StartB=2493541;EndB=2493541;Parent=SYN51;VarType=ShV;DupType=.
ch09	2521588	SNP24838	T	C	.	PASS	END=2521588;ChrB=ch09;StartB=2493642;EndB=2493642;Parent=SYN51;VarType=ShV;DupType=.
ch09	2521589	SNP24839	G	A	.	PASS	END=2521589;ChrB=ch09;StartB=2493643;EndB=2493643;Parent=SYN51;VarType=ShV;DupType=.
ch09	2521595	SNP24840	T	C	.	PASS	END=2521595;ChrB=ch09;StartB=2493649;EndB=2493649;Parent=SYN51;VarType=ShV;DupType=.
ch09	2521621	SNP24841	A	C	.	PASS	END=2521621;ChrB=ch09;StartB=2493675;EndB=2493675;Parent=SYN51;VarType=ShV;DupType=.
ch09	2521623	SNP24842	G	A	.	PASS	END=2521623;ChrB=ch09;StartB=2493677;EndB=2493677;Parent=SYN51;VarType=ShV;DupType=.
ch09	2521633	SNP24843	C	T	.	PASS	END=2521633;ChrB=ch09;StartB=2493687;EndB=2493687;Parent=SYN51;VarType=ShV;DupType=.
ch09	2521646	SNP24844	C	T	.	PASS	END=2521646;ChrB=ch09;StartB=2493700;EndB=2493700;Parent=SYN51;VarType=ShV;DupType=.
ch09	2521694	SNP24845	T	C	.	PASS	END=2521694;ChrB=ch09;StartB=2493748;EndB=2493748;Parent=SYN51;VarType=ShV;DupType=.
ch09	2521705	SNP24846	T	A	.	PASS	END=2521705;ChrB=ch09;StartB=2493759;EndB=2493759;Parent=SYN51;VarType=ShV;DupType=.
ch09	2521724	SNP24847	G	T	.	PASS	END=2521724;ChrB=ch09;StartB=2493778;EndB=2493778;Parent=SYN51;VarType=ShV;DupType=.
ch09	2521764	SNP24848	G	A	.	PASS	END=2521764;ChrB=ch09;StartB=2493818;EndB=2493818;Parent=SYN51;VarType=ShV;DupType=.
ch09	2521804	SNP24849	T	C	.	PASS	END=2521804;ChrB=ch09;StartB=2493858;EndB=2493858;Parent=SYN51;VarType=ShV;DupType=.
ch09	2521808	SNP24850	G	T	.	PASS	END=2521808;ChrB=ch09;StartB=2493862;EndB=2493862;Parent=SYN51;VarType=ShV;DupType=.
ch09	2521884	SNP24851	G	A	.	PASS	END=2521884;ChrB=ch09;StartB=2493938;EndB=2493938;Parent=SYN51;VarType=ShV;DupType=.
ch09	2521899	INS24852	G	GC	.	PASS	END=2521899;ChrB=ch09;StartB=2493953;EndB=2493954;Parent=SYN51;VarType=ShV;DupType=.
ch09	2521910	SNP24853	C	G	.	PASS	END=2521910;ChrB=ch09;StartB=2493965;EndB=2493965;Parent=SYN51;VarType=ShV;DupType=.
ch09	2521917	SNP24854	C	T	.	PASS	END=2521917;ChrB=ch09;StartB=2493972;EndB=2493972;Parent=SYN51;VarType=ShV;DupType=.
ch09	2521920	SNP24855	T	C	.	PASS	END=2521920;ChrB=ch09;StartB=2493975;EndB=2493975;Parent=SYN51;VarType=ShV;DupType=.
ch09	2522033	SNP24856	G	A	.	PASS	END=2522033;ChrB=ch09;StartB=2494088;EndB=2494088;Parent=SYN51;VarType=ShV;DupType=.
ch09	2522056	SNP24857	T	C	.	PASS	END=2522056;ChrB=ch09;StartB=2494111;EndB=2494111;Parent=SYN51;VarType=ShV;DupType=.
ch09	2522103	SNP24858	T	A	.	PASS	END=2522103;ChrB=ch09;StartB=2494158;EndB=2494158;Parent=SYN51;VarType=ShV;DupType=.
ch09	2522149	HDR144	N	<HDR>	.	PASS	END=2523549;ChrB=ch09;StartB=2494204;EndB=2501744;Parent=SYN51;VarType=ShV;DupType=.
ch09	2523550	SYNAL186	N	<SYNAL>	.	PASS	END=2524085;ChrB=ch09;StartB=2501745;EndB=2502245;Parent=SYN51;VarType=.;DupType=.
ch09	2523633	SNP24859	C	T	.	PASS	END=2523633;ChrB=ch09;StartB=2501828;EndB=2501828;Parent=SYN51;VarType=ShV;DupType=.
ch09	2523681	SNP24860	C	T	.	PASS	END=2523681;ChrB=ch09;StartB=2501876;EndB=2501876;Parent=SYN51;VarType=ShV;DupType=.
ch09	2523685	DEL24861	GATTTCCCTTTTTAGTTGTTCTGCTGCCAAAGGATA	G	.	PASS	END=2523720;ChrB=ch09;StartB=2501880;EndB=2501880;Parent=SYN51;VarType=ShV;DupType=.
ch09	2523733	SNP24862	C	G	.	PASS	END=2523733;ChrB=ch09;StartB=2501893;EndB=2501893;Parent=SYN51;VarType=ShV;DupType=.
ch09	2523759	SNP24863	A	T	.	PASS	END=2523759;ChrB=ch09;StartB=2501919;EndB=2501919;Parent=SYN51;VarType=ShV;DupType=.
ch09	2523788	SNP24864	G	C	.	PASS	END=2523788;ChrB=ch09;StartB=2501948;EndB=2501948;Parent=SYN51;VarType=ShV;DupType=.
ch09	2523796	SNP24865	C	G	.	PASS	END=2523796;ChrB=ch09;StartB=2501956;EndB=2501956;Parent=SYN51;VarType=ShV;DupType=.
ch09	2523798	SNP24866	G	C	.	PASS	END=2523798;ChrB=ch09;StartB=2501958;EndB=2501958;Parent=SYN51;VarType=ShV;DupType=.
ch09	2523859	SNP24867	C	T	.	PASS	END=2523859;ChrB=ch09;StartB=2502019;EndB=2502019;Parent=SYN51;VarType=ShV;DupType=.
ch09	2524022	SNP24868	A	T	.	PASS	END=2524022;ChrB=ch09;StartB=2502182;EndB=2502182;Parent=SYN51;VarType=ShV;DupType=.
ch09	2524086	HDR145	N	<HDR>	.	PASS	END=2524871;ChrB=ch09;StartB=2502246;EndB=2503016;Parent=SYN51;VarType=ShV;DupType=.
ch09	2524872	SYNAL187	N	<SYNAL>	.	PASS	END=2527371;ChrB=ch09;StartB=2503017;EndB=2505542;Parent=SYN51;VarType=.;DupType=.
ch09	2524906	SNP24869	A	T	.	PASS	END=2524906;ChrB=ch09;StartB=2503051;EndB=2503051;Parent=SYN51;VarType=ShV;DupType=.
ch09	2524912	SNP24870	A	T	.	PASS	END=2524912;ChrB=ch09;StartB=2503057;EndB=2503057;Parent=SYN51;VarType=ShV;DupType=.
ch09	2524921	SNP24871	G	C	.	PASS	END=2524921;ChrB=ch09;StartB=2503066;EndB=2503066;Parent=SYN51;VarType=ShV;DupType=.
ch09	2524932	SNP24872	T	A	.	PASS	END=2524932;ChrB=ch09;StartB=2503077;EndB=2503077;Parent=SYN51;VarType=ShV;DupType=.
ch09	2524969	INS24873	T	TA	.	PASS	END=2524969;ChrB=ch09;StartB=2503114;EndB=2503115;Parent=SYN51;VarType=ShV;DupType=.
ch09	2525026	SNP24874	T	G	.	PASS	END=2525026;ChrB=ch09;StartB=2503172;EndB=2503172;Parent=SYN51;VarType=ShV;DupType=.
ch09	2525030	DEL24875	TC	T	.	PASS	END=2525031;ChrB=ch09;StartB=2503176;EndB=2503176;Parent=SYN51;VarType=ShV;DupType=.
ch09	2525061	INS24876	T	TTCATATAAAAATCACTCTAG	.	PASS	END=2525061;ChrB=ch09;StartB=2503206;EndB=2503226;Parent=SYN51;VarType=ShV;DupType=.
ch09	2525077	SNP24877	C	T	.	PASS	END=2525077;ChrB=ch09;StartB=2503242;EndB=2503242;Parent=SYN51;VarType=ShV;DupType=.
ch09	2525085	SNP24878	A	T	.	PASS	END=2525085;ChrB=ch09;StartB=2503250;EndB=2503250;Parent=SYN51;VarType=ShV;DupType=.
ch09	2525112	SNP24879	A	G	.	PASS	END=2525112;ChrB=ch09;StartB=2503277;EndB=2503277;Parent=SYN51;VarType=ShV;DupType=.
ch09	2525122	SNP24880	A	C	.	PASS	END=2525122;ChrB=ch09;StartB=2503287;EndB=2503287;Parent=SYN51;VarType=ShV;DupType=.
ch09	2525133	SNP24881	T	C	.	PASS	END=2525133;ChrB=ch09;StartB=2503298;EndB=2503298;Parent=SYN51;VarType=ShV;DupType=.
ch09	2525139	SNP24882	C	T	.	PASS	END=2525139;ChrB=ch09;StartB=2503304;EndB=2503304;Parent=SYN51;VarType=ShV;DupType=.
ch09	2525148	SNP24883	T	C	.	PASS	END=2525148;ChrB=ch09;StartB=2503313;EndB=2503313;Parent=SYN51;VarType=ShV;DupType=.
ch09	2525151	SNP24884	T	A	.	PASS	END=2525151;ChrB=ch09;StartB=2503316;EndB=2503316;Parent=SYN51;VarType=ShV;DupType=.
ch09	2525161	SNP24885	G	A	.	PASS	END=2525161;ChrB=ch09;StartB=2503326;EndB=2503326;Parent=SYN51;VarType=ShV;DupType=.
ch09	2525170	SNP24886	C	A	.	PASS	END=2525170;ChrB=ch09;StartB=2503335;EndB=2503335;Parent=SYN51;VarType=ShV;DupType=.
ch09	2525171	DEL24887	AAATGATT	A	.	PASS	END=2525178;ChrB=ch09;StartB=2503336;EndB=2503336;Parent=SYN51;VarType=ShV;DupType=.
ch09	2525246	SNP24888	T	A	.	PASS	END=2525246;ChrB=ch09;StartB=2503404;EndB=2503404;Parent=SYN51;VarType=ShV;DupType=.
ch09	2525260	SNP24889	T	C	.	PASS	END=2525260;ChrB=ch09;StartB=2503418;EndB=2503418;Parent=SYN51;VarType=ShV;DupType=.
ch09	2525263	DEL24890	AT	A	.	PASS	END=2525264;ChrB=ch09;StartB=2503421;EndB=2503421;Parent=SYN51;VarType=ShV;DupType=.
ch09	2525272	SNP24891	T	A	.	PASS	END=2525272;ChrB=ch09;StartB=2503429;EndB=2503429;Parent=SYN51;VarType=ShV;DupType=.
ch09	2525275	SNP24892	T	A	.	PASS	END=2525275;ChrB=ch09;StartB=2503432;EndB=2503432;Parent=SYN51;VarType=ShV;DupType=.
ch09	2525279	SNP24893	A	G	.	PASS	END=2525279;ChrB=ch09;StartB=2503436;EndB=2503436;Parent=SYN51;VarType=ShV;DupType=.
ch09	2525295	SNP24894	T	C	.	PASS	END=2525295;ChrB=ch09;StartB=2503452;EndB=2503452;Parent=SYN51;VarType=ShV;DupType=.
ch09	2525331	SNP24895	A	C	.	PASS	END=2525331;ChrB=ch09;StartB=2503488;EndB=2503488;Parent=SYN51;VarType=ShV;DupType=.
ch09	2525356	SNP24896	T	C	.	PASS	END=2525356;ChrB=ch09;StartB=2503513;EndB=2503513;Parent=SYN51;VarType=ShV;DupType=.
ch09	2525430	INS24897	G	GGCAGAATTGA	.	PASS	END=2525430;ChrB=ch09;StartB=2503587;EndB=2503597;Parent=SYN51;VarType=ShV;DupType=.
ch09	2525463	SNP24898	T	C	.	PASS	END=2525463;ChrB=ch09;StartB=2503630;EndB=2503630;Parent=SYN51;VarType=ShV;DupType=.
ch09	2525490	SNP24899	C	T	.	PASS	END=2525490;ChrB=ch09;StartB=2503657;EndB=2503657;Parent=SYN51;VarType=ShV;DupType=.
ch09	2525495	SNP24900	A	G	.	PASS	END=2525495;ChrB=ch09;StartB=2503662;EndB=2503662;Parent=SYN51;VarType=ShV;DupType=.
ch09	2525510	SNP24901	T	C	.	PASS	END=2525510;ChrB=ch09;StartB=2503677;EndB=2503677;Parent=SYN51;VarType=ShV;DupType=.
ch09	2525550	SNP24902	A	G	.	PASS	END=2525550;ChrB=ch09;StartB=2503717;EndB=2503717;Parent=SYN51;VarType=ShV;DupType=.
ch09	2525565	SNP24903	G	A	.	PASS	END=2525565;ChrB=ch09;StartB=2503732;EndB=2503732;Parent=SYN51;VarType=ShV;DupType=.
ch09	2525575	SNP24904	C	T	.	PASS	END=2525575;ChrB=ch09;StartB=2503742;EndB=2503742;Parent=SYN51;VarType=ShV;DupType=.
ch09	2525596	INS24905	T	TTG	.	PASS	END=2525596;ChrB=ch09;StartB=2503763;EndB=2503765;Parent=SYN51;VarType=ShV;DupType=.
ch09	2525609	DEL24906	GT	G	.	PASS	END=2525610;ChrB=ch09;StartB=2503778;EndB=2503778;Parent=SYN51;VarType=ShV;DupType=.
ch09	2525624	SNP24907	T	G	.	PASS	END=2525624;ChrB=ch09;StartB=2503792;EndB=2503792;Parent=SYN51;VarType=ShV;DupType=.
ch09	2525648	SNP24908	A	C	.	PASS	END=2525648;ChrB=ch09;StartB=2503816;EndB=2503816;Parent=SYN51;VarType=ShV;DupType=.
ch09	2525665	SNP24909	A	T	.	PASS	END=2525665;ChrB=ch09;StartB=2503833;EndB=2503833;Parent=SYN51;VarType=ShV;DupType=.
ch09	2525666	SNP24910	G	A	.	PASS	END=2525666;ChrB=ch09;StartB=2503834;EndB=2503834;Parent=SYN51;VarType=ShV;DupType=.
ch09	2525672	SNP24911	T	A	.	PASS	END=2525672;ChrB=ch09;StartB=2503840;EndB=2503840;Parent=SYN51;VarType=ShV;DupType=.
ch09	2525691	SNP24912	T	A	.	PASS	END=2525691;ChrB=ch09;StartB=2503859;EndB=2503859;Parent=SYN51;VarType=ShV;DupType=.
ch09	2525692	SNP24913	T	C	.	PASS	END=2525692;ChrB=ch09;StartB=2503860;EndB=2503860;Parent=SYN51;VarType=ShV;DupType=.
ch09	2525693	SNP24914	C	T	.	PASS	END=2525693;ChrB=ch09;StartB=2503861;EndB=2503861;Parent=SYN51;VarType=ShV;DupType=.
ch09	2525710	SNP24915	T	C	.	PASS	END=2525710;ChrB=ch09;StartB=2503878;EndB=2503878;Parent=SYN51;VarType=ShV;DupType=.
ch09	2525744	SNP24916	A	G	.	PASS	END=2525744;ChrB=ch09;StartB=2503912;EndB=2503912;Parent=SYN51;VarType=ShV;DupType=.
ch09	2525749	SNP24917	C	A	.	PASS	END=2525749;ChrB=ch09;StartB=2503917;EndB=2503917;Parent=SYN51;VarType=ShV;DupType=.
ch09	2525755	SNP24918	G	A	.	PASS	END=2525755;ChrB=ch09;StartB=2503923;EndB=2503923;Parent=SYN51;VarType=ShV;DupType=.
ch09	2525762	SNP24919	C	G	.	PASS	END=2525762;ChrB=ch09;StartB=2503930;EndB=2503930;Parent=SYN51;VarType=ShV;DupType=.
ch09	2525770	SNP24920	T	G	.	PASS	END=2525770;ChrB=ch09;StartB=2503938;EndB=2503938;Parent=SYN51;VarType=ShV;DupType=.
ch09	2525791	SNP24921	A	G	.	PASS	END=2525791;ChrB=ch09;StartB=2503959;EndB=2503959;Parent=SYN51;VarType=ShV;DupType=.
ch09	2525810	DEL24922	TG	T	.	PASS	END=2525811;ChrB=ch09;StartB=2503978;EndB=2503978;Parent=SYN51;VarType=ShV;DupType=.
ch09	2525812	SNP24923	T	A	.	PASS	END=2525812;ChrB=ch09;StartB=2503979;EndB=2503979;Parent=SYN51;VarType=ShV;DupType=.
ch09	2525816	SNP24924	G	A	.	PASS	END=2525816;ChrB=ch09;StartB=2503983;EndB=2503983;Parent=SYN51;VarType=ShV;DupType=.
ch09	2525830	SNP24925	A	C	.	PASS	END=2525830;ChrB=ch09;StartB=2503997;EndB=2503997;Parent=SYN51;VarType=ShV;DupType=.
ch09	2525831	SNP24926	G	A	.	PASS	END=2525831;ChrB=ch09;StartB=2503998;EndB=2503998;Parent=SYN51;VarType=ShV;DupType=.
ch09	2525861	SNP24927	A	T	.	PASS	END=2525861;ChrB=ch09;StartB=2504028;EndB=2504028;Parent=SYN51;VarType=ShV;DupType=.
ch09	2525875	SNP24928	C	T	.	PASS	END=2525875;ChrB=ch09;StartB=2504042;EndB=2504042;Parent=SYN51;VarType=ShV;DupType=.
ch09	2525881	SNP24929	A	G	.	PASS	END=2525881;ChrB=ch09;StartB=2504048;EndB=2504048;Parent=SYN51;VarType=ShV;DupType=.
ch09	2525918	SNP24930	A	G	.	PASS	END=2525918;ChrB=ch09;StartB=2504085;EndB=2504085;Parent=SYN51;VarType=ShV;DupType=.
ch09	2525934	SNP24931	C	A	.	PASS	END=2525934;ChrB=ch09;StartB=2504101;EndB=2504101;Parent=SYN51;VarType=ShV;DupType=.
ch09	2525940	SNP24932	A	T	.	PASS	END=2525940;ChrB=ch09;StartB=2504107;EndB=2504107;Parent=SYN51;VarType=ShV;DupType=.
ch09	2525943	SNP24933	A	G	.	PASS	END=2525943;ChrB=ch09;StartB=2504110;EndB=2504110;Parent=SYN51;VarType=ShV;DupType=.
ch09	2525951	SNP24934	G	A	.	PASS	END=2525951;ChrB=ch09;StartB=2504118;EndB=2504118;Parent=SYN51;VarType=ShV;DupType=.
ch09	2525984	SNP24935	A	G	.	PASS	END=2525984;ChrB=ch09;StartB=2504151;EndB=2504151;Parent=SYN51;VarType=ShV;DupType=.
ch09	2525989	SNP24936	A	T	.	PASS	END=2525989;ChrB=ch09;StartB=2504156;EndB=2504156;Parent=SYN51;VarType=ShV;DupType=.
ch09	2526020	SNP24937	G	A	.	PASS	END=2526020;ChrB=ch09;StartB=2504187;EndB=2504187;Parent=SYN51;VarType=ShV;DupType=.
ch09	2526094	SNP24938	G	A	.	PASS	END=2526094;ChrB=ch09;StartB=2504261;EndB=2504261;Parent=SYN51;VarType=ShV;DupType=.
ch09	2526100	SNP24939	C	T	.	PASS	END=2526100;ChrB=ch09;StartB=2504267;EndB=2504267;Parent=SYN51;VarType=ShV;DupType=.
ch09	2526145	SNP24940	T	C	.	PASS	END=2526145;ChrB=ch09;StartB=2504312;EndB=2504312;Parent=SYN51;VarType=ShV;DupType=.
ch09	2526186	SNP24941	T	A	.	PASS	END=2526186;ChrB=ch09;StartB=2504353;EndB=2504353;Parent=SYN51;VarType=ShV;DupType=.
ch09	2526201	SNP24942	G	A	.	PASS	END=2526201;ChrB=ch09;StartB=2504368;EndB=2504368;Parent=SYN51;VarType=ShV;DupType=.
ch09	2526204	SNP24943	C	T	.	PASS	END=2526204;ChrB=ch09;StartB=2504371;EndB=2504371;Parent=SYN51;VarType=ShV;DupType=.
ch09	2526211	SNP24944	A	G	.	PASS	END=2526211;ChrB=ch09;StartB=2504378;EndB=2504378;Parent=SYN51;VarType=ShV;DupType=.
ch09	2526217	SNP24945	A	T	.	PASS	END=2526217;ChrB=ch09;StartB=2504384;EndB=2504384;Parent=SYN51;VarType=ShV;DupType=.
ch09	2526218	SNP24946	C	T	.	PASS	END=2526218;ChrB=ch09;StartB=2504385;EndB=2504385;Parent=SYN51;VarType=ShV;DupType=.
ch09	2526238	SNP24947	A	C	.	PASS	END=2526238;ChrB=ch09;StartB=2504405;EndB=2504405;Parent=SYN51;VarType=ShV;DupType=.
ch09	2526244	SNP24948	C	T	.	PASS	END=2526244;ChrB=ch09;StartB=2504411;EndB=2504411;Parent=SYN51;VarType=ShV;DupType=.
ch09	2526272	INS24949	T	TA	.	PASS	END=2526272;ChrB=ch09;StartB=2504439;EndB=2504440;Parent=SYN51;VarType=ShV;DupType=.
ch09	2526277	SNP24950	C	T	.	PASS	END=2526277;ChrB=ch09;StartB=2504445;EndB=2504445;Parent=SYN51;VarType=ShV;DupType=.
ch09	2526280	SNP24951	T	A	.	PASS	END=2526280;ChrB=ch09;StartB=2504448;EndB=2504448;Parent=SYN51;VarType=ShV;DupType=.
ch09	2526295	SNP24952	A	G	.	PASS	END=2526295;ChrB=ch09;StartB=2504463;EndB=2504463;Parent=SYN51;VarType=ShV;DupType=.
ch09	2526341	SNP24953	T	A	.	PASS	END=2526341;ChrB=ch09;StartB=2504509;EndB=2504509;Parent=SYN51;VarType=ShV;DupType=.
ch09	2526344	SNP24954	T	G	.	PASS	END=2526344;ChrB=ch09;StartB=2504512;EndB=2504512;Parent=SYN51;VarType=ShV;DupType=.
ch09	2526354	DEL24955	CAA	C	.	PASS	END=2526356;ChrB=ch09;StartB=2504522;EndB=2504522;Parent=SYN51;VarType=ShV;DupType=.
ch09	2526458	SNP24956	A	G	.	PASS	END=2526458;ChrB=ch09;StartB=2504624;EndB=2504624;Parent=SYN51;VarType=ShV;DupType=.
ch09	2526459	SNP24957	G	A	.	PASS	END=2526459;ChrB=ch09;StartB=2504625;EndB=2504625;Parent=SYN51;VarType=ShV;DupType=.
ch09	2526468	SNP24958	T	C	.	PASS	END=2526468;ChrB=ch09;StartB=2504634;EndB=2504634;Parent=SYN51;VarType=ShV;DupType=.
ch09	2526486	SNP24959	G	T	.	PASS	END=2526486;ChrB=ch09;StartB=2504652;EndB=2504652;Parent=SYN51;VarType=ShV;DupType=.
ch09	2526548	SNP24960	G	A	.	PASS	END=2526548;ChrB=ch09;StartB=2504714;EndB=2504714;Parent=SYN51;VarType=ShV;DupType=.
ch09	2526576	INS24961	T	TTA	.	PASS	END=2526576;ChrB=ch09;StartB=2504742;EndB=2504744;Parent=SYN51;VarType=ShV;DupType=.
ch09	2526621	SNP24962	C	G	.	PASS	END=2526621;ChrB=ch09;StartB=2504789;EndB=2504789;Parent=SYN51;VarType=ShV;DupType=.
ch09	2526625	SNP24963	G	A	.	PASS	END=2526625;ChrB=ch09;StartB=2504793;EndB=2504793;Parent=SYN51;VarType=ShV;DupType=.
ch09	2526631	SNP24964	T	C	.	PASS	END=2526631;ChrB=ch09;StartB=2504799;EndB=2504799;Parent=SYN51;VarType=ShV;DupType=.
ch09	2526673	SNP24965	G	A	.	PASS	END=2526673;ChrB=ch09;StartB=2504841;EndB=2504841;Parent=SYN51;VarType=ShV;DupType=.
ch09	2526757	SNP24966	T	C	.	PASS	END=2526757;ChrB=ch09;StartB=2504925;EndB=2504925;Parent=SYN51;VarType=ShV;DupType=.
ch09	2526784	INS24967	C	CA	.	PASS	END=2526784;ChrB=ch09;StartB=2504952;EndB=2504953;Parent=SYN51;VarType=ShV;DupType=.
ch09	2526789	SNP24968	C	T	.	PASS	END=2526789;ChrB=ch09;StartB=2504958;EndB=2504958;Parent=SYN51;VarType=ShV;DupType=.
ch09	2526822	SNP24969	A	G	.	PASS	END=2526822;ChrB=ch09;StartB=2504991;EndB=2504991;Parent=SYN51;VarType=ShV;DupType=.
ch09	2526847	SNP24970	C	T	.	PASS	END=2526847;ChrB=ch09;StartB=2505016;EndB=2505016;Parent=SYN51;VarType=ShV;DupType=.
ch09	2526862	SNP24971	T	C	.	PASS	END=2526862;ChrB=ch09;StartB=2505031;EndB=2505031;Parent=SYN51;VarType=ShV;DupType=.
ch09	2526913	SNP24972	A	G	.	PASS	END=2526913;ChrB=ch09;StartB=2505082;EndB=2505082;Parent=SYN51;VarType=ShV;DupType=.
ch09	2526971	SNP24973	G	T	.	PASS	END=2526971;ChrB=ch09;StartB=2505140;EndB=2505140;Parent=SYN51;VarType=ShV;DupType=.
ch09	2526995	INS24974	C	CA	.	PASS	END=2526995;ChrB=ch09;StartB=2505164;EndB=2505165;Parent=SYN51;VarType=ShV;DupType=.
ch09	2527009	SNP24975	G	A	.	PASS	END=2527009;ChrB=ch09;StartB=2505179;EndB=2505179;Parent=SYN51;VarType=ShV;DupType=.
ch09	2527058	SNP24976	T	C	.	PASS	END=2527058;ChrB=ch09;StartB=2505228;EndB=2505228;Parent=SYN51;VarType=ShV;DupType=.
ch09	2527082	SNP24977	A	T	.	PASS	END=2527082;ChrB=ch09;StartB=2505252;EndB=2505252;Parent=SYN51;VarType=ShV;DupType=.
ch09	2527122	SNP24978	T	C	.	PASS	END=2527122;ChrB=ch09;StartB=2505292;EndB=2505292;Parent=SYN51;VarType=ShV;DupType=.
ch09	2527152	SNP24979	G	A	.	PASS	END=2527152;ChrB=ch09;StartB=2505322;EndB=2505322;Parent=SYN51;VarType=ShV;DupType=.
ch09	2527154	SNP24980	T	C	.	PASS	END=2527154;ChrB=ch09;StartB=2505324;EndB=2505324;Parent=SYN51;VarType=ShV;DupType=.
ch09	2527159	SNP24981	A	G	.	PASS	END=2527159;ChrB=ch09;StartB=2505329;EndB=2505329;Parent=SYN51;VarType=ShV;DupType=.
ch09	2527176	INS24982	T	TC	.	PASS	END=2527176;ChrB=ch09;StartB=2505346;EndB=2505347;Parent=SYN51;VarType=ShV;DupType=.
ch09	2527177	SNP24983	A	C	.	PASS	END=2527177;ChrB=ch09;StartB=2505348;EndB=2505348;Parent=SYN51;VarType=ShV;DupType=.
ch09	2527247	SNP24984	G	T	.	PASS	END=2527247;ChrB=ch09;StartB=2505418;EndB=2505418;Parent=SYN51;VarType=ShV;DupType=.
ch09	2527290	SNP24985	G	A	.	PASS	END=2527290;ChrB=ch09;StartB=2505461;EndB=2505461;Parent=SYN51;VarType=ShV;DupType=.
ch09	2527372	HDR146	N	<HDR>	.	PASS	END=2535091;ChrB=ch09;StartB=2505543;EndB=2513494;Parent=SYN51;VarType=ShV;DupType=.
ch09	2535092	SYNAL188	N	<SYNAL>	.	PASS	END=2535738;ChrB=ch09;StartB=2513495;EndB=2514159;Parent=SYN51;VarType=.;DupType=.
ch09	2535121	SNP24986	T	A	.	PASS	END=2535121;ChrB=ch09;StartB=2513524;EndB=2513524;Parent=SYN51;VarType=ShV;DupType=.
ch09	2535137	SNP24987	T	C	.	PASS	END=2535137;ChrB=ch09;StartB=2513540;EndB=2513540;Parent=SYN51;VarType=ShV;DupType=.
ch09	2535175	SNP24988	G	C	.	PASS	END=2535175;ChrB=ch09;StartB=2513578;EndB=2513578;Parent=SYN51;VarType=ShV;DupType=.
ch09	2535176	SNP24989	G	A	.	PASS	END=2535176;ChrB=ch09;StartB=2513579;EndB=2513579;Parent=SYN51;VarType=ShV;DupType=.
ch09	2535189	SNP24990	C	T	.	PASS	END=2535189;ChrB=ch09;StartB=2513592;EndB=2513592;Parent=SYN51;VarType=ShV;DupType=.
ch09	2535202	SNP24991	A	T	.	PASS	END=2535202;ChrB=ch09;StartB=2513605;EndB=2513605;Parent=SYN51;VarType=ShV;DupType=.
ch09	2535221	DEL24992	CT	C	.	PASS	END=2535222;ChrB=ch09;StartB=2513624;EndB=2513624;Parent=SYN51;VarType=ShV;DupType=.
ch09	2535231	SNP24993	T	A	.	PASS	END=2535231;ChrB=ch09;StartB=2513633;EndB=2513633;Parent=SYN51;VarType=ShV;DupType=.
ch09	2535244	SNP24994	T	A	.	PASS	END=2535244;ChrB=ch09;StartB=2513646;EndB=2513646;Parent=SYN51;VarType=ShV;DupType=.
ch09	2535255	INS24995	C	CGAGGAT	.	PASS	END=2535255;ChrB=ch09;StartB=2513657;EndB=2513663;Parent=SYN51;VarType=ShV;DupType=.
ch09	2535273	SNP24996	G	A	.	PASS	END=2535273;ChrB=ch09;StartB=2513681;EndB=2513681;Parent=SYN51;VarType=ShV;DupType=.
ch09	2535278	SNP24997	T	A	.	PASS	END=2535278;ChrB=ch09;StartB=2513686;EndB=2513686;Parent=SYN51;VarType=ShV;DupType=.
ch09	2535287	SNP24998	G	A	.	PASS	END=2535287;ChrB=ch09;StartB=2513695;EndB=2513695;Parent=SYN51;VarType=ShV;DupType=.
ch09	2535330	SNP24999	A	T	.	PASS	END=2535330;ChrB=ch09;StartB=2513738;EndB=2513738;Parent=SYN51;VarType=ShV;DupType=.
ch09	2535332	SNP25000	T	C	.	PASS	END=2535332;ChrB=ch09;StartB=2513740;EndB=2513740;Parent=SYN51;VarType=ShV;DupType=.
ch09	2535388	SNP25001	T	G	.	PASS	END=2535388;ChrB=ch09;StartB=2513796;EndB=2513796;Parent=SYN51;VarType=ShV;DupType=.
ch09	2535394	SNP25002	C	T	.	PASS	END=2535394;ChrB=ch09;StartB=2513802;EndB=2513802;Parent=SYN51;VarType=ShV;DupType=.
ch09	2535504	SNP25003	G	A	.	PASS	END=2535504;ChrB=ch09;StartB=2513912;EndB=2513912;Parent=SYN51;VarType=ShV;DupType=.
ch09	2535593	INS25004	T	TAACTTCTTGATAA	.	PASS	END=2535593;ChrB=ch09;StartB=2514001;EndB=2514014;Parent=SYN51;VarType=ShV;DupType=.
ch09	2535614	SNP25005	G	C	.	PASS	END=2535614;ChrB=ch09;StartB=2514035;EndB=2514035;Parent=SYN51;VarType=ShV;DupType=.
ch09	2535637	SNP25006	T	A	.	PASS	END=2535637;ChrB=ch09;StartB=2514058;EndB=2514058;Parent=SYN51;VarType=ShV;DupType=.
ch09	2535739	NOTAL71	N	<NOTAL>	.	PASS	END=2553600;ChrB=.;StartB=.;EndB=.;Parent=.;VarType=.;DupType=.
ch09	2553601	TRANS112	N	<TRANS>	.	PASS	END=2555281;ChrB=ch09;StartB=1381804;EndB=1383484;Parent=.;VarType=SR;DupType=-
ch09	2553601	TRANSAL507	N	<TRANSAL>	.	PASS	END=2555281;ChrB=ch09;StartB=1381804;EndB=1383484;Parent=TRANS112;VarType=.;DupType=.
ch09	2553686	SNP25007	T	C	.	PASS	END=2553686;ChrB=ch09;StartB=1381889;EndB=1381889;Parent=TRANS112;VarType=ShV;DupType=.
ch09	2553721	SNP25008	G	A	.	PASS	END=2553721;ChrB=ch09;StartB=1381924;EndB=1381924;Parent=TRANS112;VarType=ShV;DupType=.
ch09	2553735	SNP25009	A	G	.	PASS	END=2553735;ChrB=ch09;StartB=1381938;EndB=1381938;Parent=TRANS112;VarType=ShV;DupType=.
ch09	2553757	SNP25010	G	A	.	PASS	END=2553757;ChrB=ch09;StartB=1381960;EndB=1381960;Parent=TRANS112;VarType=ShV;DupType=.
ch09	2553763	SNP25011	A	G	.	PASS	END=2553763;ChrB=ch09;StartB=1381966;EndB=1381966;Parent=TRANS112;VarType=ShV;DupType=.
ch09	2553766	SNP25012	G	A	.	PASS	END=2553766;ChrB=ch09;StartB=1381969;EndB=1381969;Parent=TRANS112;VarType=ShV;DupType=.
ch09	2553802	SNP25013	T	G	.	PASS	END=2553802;ChrB=ch09;StartB=1382005;EndB=1382005;Parent=TRANS112;VarType=ShV;DupType=.
ch09	2553833	SNP25014	C	T	.	PASS	END=2553833;ChrB=ch09;StartB=1382036;EndB=1382036;Parent=TRANS112;VarType=ShV;DupType=.
ch09	2553834	SNP25015	C	T	.	PASS	END=2553834;ChrB=ch09;StartB=1382037;EndB=1382037;Parent=TRANS112;VarType=ShV;DupType=.
ch09	2553835	SNP25016	A	G	.	PASS	END=2553835;ChrB=ch09;StartB=1382038;EndB=1382038;Parent=TRANS112;VarType=ShV;DupType=.
ch09	2553881	SNP25017	C	G	.	PASS	END=2553881;ChrB=ch09;StartB=1382084;EndB=1382084;Parent=TRANS112;VarType=ShV;DupType=.
ch09	2553908	SNP25018	T	G	.	PASS	END=2553908;ChrB=ch09;StartB=1382111;EndB=1382111;Parent=TRANS112;VarType=ShV;DupType=.
ch09	2553934	SNP25019	A	G	.	PASS	END=2553934;ChrB=ch09;StartB=1382137;EndB=1382137;Parent=TRANS112;VarType=ShV;DupType=.
ch09	2554020	SNP25020	A	C	.	PASS	END=2554020;ChrB=ch09;StartB=1382223;EndB=1382223;Parent=TRANS112;VarType=ShV;DupType=.
ch09	2554022	SNP25021	G	A	.	PASS	END=2554022;ChrB=ch09;StartB=1382225;EndB=1382225;Parent=TRANS112;VarType=ShV;DupType=.
ch09	2554048	SNP25022	A	G	.	PASS	END=2554048;ChrB=ch09;StartB=1382251;EndB=1382251;Parent=TRANS112;VarType=ShV;DupType=.
ch09	2554051	SNP25023	C	G	.	PASS	END=2554051;ChrB=ch09;StartB=1382254;EndB=1382254;Parent=TRANS112;VarType=ShV;DupType=.
ch09	2554053	SNP25024	G	A	.	PASS	END=2554053;ChrB=ch09;StartB=1382256;EndB=1382256;Parent=TRANS112;VarType=ShV;DupType=.
ch09	2554057	SNP25025	G	A	.	PASS	END=2554057;ChrB=ch09;StartB=1382260;EndB=1382260;Parent=TRANS112;VarType=ShV;DupType=.
ch09	2554073	SNP25026	A	G	.	PASS	END=2554073;ChrB=ch09;StartB=1382276;EndB=1382276;Parent=TRANS112;VarType=ShV;DupType=.
ch09	2554126	SNP25027	C	T	.	PASS	END=2554126;ChrB=ch09;StartB=1382329;EndB=1382329;Parent=TRANS112;VarType=ShV;DupType=.
ch09	2554127	SNP25028	A	G	.	PASS	END=2554127;ChrB=ch09;StartB=1382330;EndB=1382330;Parent=TRANS112;VarType=ShV;DupType=.
ch09	2554165	SNP25029	T	G	.	PASS	END=2554165;ChrB=ch09;StartB=1382368;EndB=1382368;Parent=TRANS112;VarType=ShV;DupType=.
ch09	2554182	SNP25030	A	T	.	PASS	END=2554182;ChrB=ch09;StartB=1382385;EndB=1382385;Parent=TRANS112;VarType=ShV;DupType=.
ch09	2554188	SNP25031	G	C	.	PASS	END=2554188;ChrB=ch09;StartB=1382391;EndB=1382391;Parent=TRANS112;VarType=ShV;DupType=.
ch09	2554198	SNP25032	G	T	.	PASS	END=2554198;ChrB=ch09;StartB=1382401;EndB=1382401;Parent=TRANS112;VarType=ShV;DupType=.
ch09	2554204	SNP25033	T	G	.	PASS	END=2554204;ChrB=ch09;StartB=1382407;EndB=1382407;Parent=TRANS112;VarType=ShV;DupType=.
ch09	2554278	SNP25034	T	C	.	PASS	END=2554278;ChrB=ch09;StartB=1382481;EndB=1382481;Parent=TRANS112;VarType=ShV;DupType=.
ch09	2554369	SNP25035	A	C	.	PASS	END=2554369;ChrB=ch09;StartB=1382572;EndB=1382572;Parent=TRANS112;VarType=ShV;DupType=.
ch09	2554403	SNP25036	T	C	.	PASS	END=2554403;ChrB=ch09;StartB=1382606;EndB=1382606;Parent=TRANS112;VarType=ShV;DupType=.
ch09	2554481	SNP25037	T	C	.	PASS	END=2554481;ChrB=ch09;StartB=1382684;EndB=1382684;Parent=TRANS112;VarType=ShV;DupType=.
ch09	2554504	SNP25038	A	G	.	PASS	END=2554504;ChrB=ch09;StartB=1382707;EndB=1382707;Parent=TRANS112;VarType=ShV;DupType=.
ch09	2554508	SNP25039	G	A	.	PASS	END=2554508;ChrB=ch09;StartB=1382711;EndB=1382711;Parent=TRANS112;VarType=ShV;DupType=.
ch09	2554516	SNP25040	A	T	.	PASS	END=2554516;ChrB=ch09;StartB=1382719;EndB=1382719;Parent=TRANS112;VarType=ShV;DupType=.
ch09	2554517	SNP25041	T	G	.	PASS	END=2554517;ChrB=ch09;StartB=1382720;EndB=1382720;Parent=TRANS112;VarType=ShV;DupType=.
ch09	2554536	SNP25042	C	T	.	PASS	END=2554536;ChrB=ch09;StartB=1382739;EndB=1382739;Parent=TRANS112;VarType=ShV;DupType=.
ch09	2554545	SNP25043	T	G	.	PASS	END=2554545;ChrB=ch09;StartB=1382748;EndB=1382748;Parent=TRANS112;VarType=ShV;DupType=.
ch09	2554549	SNP25044	G	T	.	PASS	END=2554549;ChrB=ch09;StartB=1382752;EndB=1382752;Parent=TRANS112;VarType=ShV;DupType=.
ch09	2554558	SNP25045	A	G	.	PASS	END=2554558;ChrB=ch09;StartB=1382761;EndB=1382761;Parent=TRANS112;VarType=ShV;DupType=.
ch09	2554575	SNP25046	A	G	.	PASS	END=2554575;ChrB=ch09;StartB=1382778;EndB=1382778;Parent=TRANS112;VarType=ShV;DupType=.
ch09	2554603	SNP25047	G	A	.	PASS	END=2554603;ChrB=ch09;StartB=1382806;EndB=1382806;Parent=TRANS112;VarType=ShV;DupType=.
ch09	2554626	SNP25048	C	T	.	PASS	END=2554626;ChrB=ch09;StartB=1382829;EndB=1382829;Parent=TRANS112;VarType=ShV;DupType=.
ch09	2554643	SNP25049	G	T	.	PASS	END=2554643;ChrB=ch09;StartB=1382846;EndB=1382846;Parent=TRANS112;VarType=ShV;DupType=.
ch09	2554645	SNP25050	T	G	.	PASS	END=2554645;ChrB=ch09;StartB=1382848;EndB=1382848;Parent=TRANS112;VarType=ShV;DupType=.
ch09	2554666	SNP25051	G	A	.	PASS	END=2554666;ChrB=ch09;StartB=1382869;EndB=1382869;Parent=TRANS112;VarType=ShV;DupType=.
ch09	2554697	SNP25052	T	C	.	PASS	END=2554697;ChrB=ch09;StartB=1382900;EndB=1382900;Parent=TRANS112;VarType=ShV;DupType=.
ch09	2554708	SNP25053	A	G	.	PASS	END=2554708;ChrB=ch09;StartB=1382911;EndB=1382911;Parent=TRANS112;VarType=ShV;DupType=.
ch09	2554709	TRANS113	N	<TRANS>	.	PASS	END=2556549;ChrB=ch09;StartB=732817;EndB=734656;Parent=.;VarType=SR;DupType=-
ch09	2554709	TRANSAL508	N	<TRANSAL>	.	PASS	END=2556549;ChrB=ch09;StartB=732817;EndB=734656;Parent=TRANS113;VarType=.;DupType=.
ch09	2554733	SNP25081	T	C	.	PASS	END=2554733;ChrB=ch09;StartB=732841;EndB=732841;Parent=TRANS113;VarType=ShV;DupType=.
ch09	2554750	SNP25054	A	G	.	PASS	END=2554750;ChrB=ch09;StartB=1382953;EndB=1382953;Parent=TRANS112;VarType=ShV;DupType=.
ch09	2554750	SNP25082	A	G	.	PASS	END=2554750;ChrB=ch09;StartB=732858;EndB=732858;Parent=TRANS113;VarType=ShV;DupType=.
ch09	2554755	SNP25055	A	T	.	PASS	END=2554755;ChrB=ch09;StartB=1382958;EndB=1382958;Parent=TRANS112;VarType=ShV;DupType=.
ch09	2554755	SNP25083	A	T	.	PASS	END=2554755;ChrB=ch09;StartB=732863;EndB=732863;Parent=TRANS113;VarType=ShV;DupType=.
ch09	2554756	SNP25056	C	A	.	PASS	END=2554756;ChrB=ch09;StartB=1382959;EndB=1382959;Parent=TRANS112;VarType=ShV;DupType=.
ch09	2554756	SNP25084	C	A	.	PASS	END=2554756;ChrB=ch09;StartB=732864;EndB=732864;Parent=TRANS113;VarType=ShV;DupType=.
ch09	2554768	SNP25057	G	T	.	PASS	END=2554768;ChrB=ch09;StartB=1382971;EndB=1382971;Parent=TRANS112;VarType=ShV;DupType=.
ch09	2554769	SNP25058	C	A	.	PASS	END=2554769;ChrB=ch09;StartB=1382972;EndB=1382972;Parent=TRANS112;VarType=ShV;DupType=.
ch09	2554769	SNP25085	C	A	.	PASS	END=2554769;ChrB=ch09;StartB=732877;EndB=732877;Parent=TRANS113;VarType=ShV;DupType=.
ch09	2554771	SNP25059	G	A	.	PASS	END=2554771;ChrB=ch09;StartB=1382974;EndB=1382974;Parent=TRANS112;VarType=ShV;DupType=.
ch09	2554780	SNP25060	A	G	.	PASS	END=2554780;ChrB=ch09;StartB=1382983;EndB=1382983;Parent=TRANS112;VarType=ShV;DupType=.
ch09	2554780	SNP25086	A	G	.	PASS	END=2554780;ChrB=ch09;StartB=732888;EndB=732888;Parent=TRANS113;VarType=ShV;DupType=.
ch09	2554792	SNP25061	G	A	.	PASS	END=2554792;ChrB=ch09;StartB=1382995;EndB=1382995;Parent=TRANS112;VarType=ShV;DupType=.
ch09	2554792	SNP25087	G	A	.	PASS	END=2554792;ChrB=ch09;StartB=732900;EndB=732900;Parent=TRANS113;VarType=ShV;DupType=.
ch09	2554795	SNP25062	T	C	.	PASS	END=2554795;ChrB=ch09;StartB=1382998;EndB=1382998;Parent=TRANS112;VarType=ShV;DupType=.
ch09	2554795	SNP25088	T	C	.	PASS	END=2554795;ChrB=ch09;StartB=732903;EndB=732903;Parent=TRANS113;VarType=ShV;DupType=.
ch09	2554797	SNP25089	A	C	.	PASS	END=2554797;ChrB=ch09;StartB=732905;EndB=732905;Parent=TRANS113;VarType=ShV;DupType=.
ch09	2554798	SNP25090	C	T	.	PASS	END=2554798;ChrB=ch09;StartB=732906;EndB=732906;Parent=TRANS113;VarType=ShV;DupType=.
ch09	2554801	SNP25063	C	T	.	PASS	END=2554801;ChrB=ch09;StartB=1383004;EndB=1383004;Parent=TRANS112;VarType=ShV;DupType=.
ch09	2554801	SNP25091	C	T	.	PASS	END=2554801;ChrB=ch09;StartB=732909;EndB=732909;Parent=TRANS113;VarType=ShV;DupType=.
ch09	2554819	SNP25064	T	C	.	PASS	END=2554819;ChrB=ch09;StartB=1383022;EndB=1383022;Parent=TRANS112;VarType=ShV;DupType=.
ch09	2554819	SNP25092	T	C	.	PASS	END=2554819;ChrB=ch09;StartB=732927;EndB=732927;Parent=TRANS113;VarType=ShV;DupType=.
ch09	2554828	SNP25065	G	A	.	PASS	END=2554828;ChrB=ch09;StartB=1383031;EndB=1383031;Parent=TRANS112;VarType=ShV;DupType=.
ch09	2554828	SNP25093	G	A	.	PASS	END=2554828;ChrB=ch09;StartB=732936;EndB=732936;Parent=TRANS113;VarType=ShV;DupType=.
ch09	2554858	SNP25066	A	G	.	PASS	END=2554858;ChrB=ch09;StartB=1383061;EndB=1383061;Parent=TRANS112;VarType=ShV;DupType=.
ch09	2554858	SNP25094	A	G	.	PASS	END=2554858;ChrB=ch09;StartB=732966;EndB=732966;Parent=TRANS113;VarType=ShV;DupType=.
ch09	2554892	SNP25067	C	T	.	PASS	END=2554892;ChrB=ch09;StartB=1383095;EndB=1383095;Parent=TRANS112;VarType=ShV;DupType=.
ch09	2554896	SNP25068	C	T	.	PASS	END=2554896;ChrB=ch09;StartB=1383099;EndB=1383099;Parent=TRANS112;VarType=ShV;DupType=.
ch09	2554896	SNP25095	C	T	.	PASS	END=2554896;ChrB=ch09;StartB=733004;EndB=733004;Parent=TRANS113;VarType=ShV;DupType=.
ch09	2554899	SNP25069	A	G	.	PASS	END=2554899;ChrB=ch09;StartB=1383102;EndB=1383102;Parent=TRANS112;VarType=ShV;DupType=.
ch09	2554899	SNP25096	A	G	.	PASS	END=2554899;ChrB=ch09;StartB=733007;EndB=733007;Parent=TRANS113;VarType=ShV;DupType=.
ch09	2554918	SNP25070	A	T	.	PASS	END=2554918;ChrB=ch09;StartB=1383121;EndB=1383121;Parent=TRANS112;VarType=ShV;DupType=.
ch09	2554918	SNP25097	A	G	.	PASS	END=2554918;ChrB=ch09;StartB=733026;EndB=733026;Parent=TRANS113;VarType=ShV;DupType=.
ch09	2554981	SNP25071	G	A	.	PASS	END=2554981;ChrB=ch09;StartB=1383184;EndB=1383184;Parent=TRANS112;VarType=ShV;DupType=.
ch09	2554990	SNP25072	G	A	.	PASS	END=2554990;ChrB=ch09;StartB=1383193;EndB=1383193;Parent=TRANS112;VarType=ShV;DupType=.
ch09	2555022	SNP25073	A	G	.	PASS	END=2555022;ChrB=ch09;StartB=1383225;EndB=1383225;Parent=TRANS112;VarType=ShV;DupType=.
ch09	2555022	SNP25098	A	G	.	PASS	END=2555022;ChrB=ch09;StartB=733130;EndB=733130;Parent=TRANS113;VarType=ShV;DupType=.
ch09	2555027	SNP25099	C	T	.	PASS	END=2555027;ChrB=ch09;StartB=733135;EndB=733135;Parent=TRANS113;VarType=ShV;DupType=.
ch09	2555033	SNP25074	C	T	.	PASS	END=2555033;ChrB=ch09;StartB=1383236;EndB=1383236;Parent=TRANS112;VarType=ShV;DupType=.
ch09	2555033	SNP25100	C	T	.	PASS	END=2555033;ChrB=ch09;StartB=733141;EndB=733141;Parent=TRANS113;VarType=ShV;DupType=.
ch09	2555035	SNP25075	C	T	.	PASS	END=2555035;ChrB=ch09;StartB=1383238;EndB=1383238;Parent=TRANS112;VarType=ShV;DupType=.
ch09	2555035	SNP25101	C	T	.	PASS	END=2555035;ChrB=ch09;StartB=733143;EndB=733143;Parent=TRANS113;VarType=ShV;DupType=.
ch09	2555039	SNP25076	G	A	.	PASS	END=2555039;ChrB=ch09;StartB=1383242;EndB=1383242;Parent=TRANS112;VarType=ShV;DupType=.
ch09	2555057	DEL25102	AT	A	.	PASS	END=2555058;ChrB=ch09;StartB=733165;EndB=733165;Parent=TRANS113;VarType=ShV;DupType=.
ch09	2555084	SNP25103	G	A	.	PASS	END=2555084;ChrB=ch09;StartB=733191;EndB=733191;Parent=TRANS113;VarType=ShV;DupType=.
ch09	2555151	SNP25077	C	T	.	PASS	END=2555151;ChrB=ch09;StartB=1383354;EndB=1383354;Parent=TRANS112;VarType=ShV;DupType=.
ch09	2555156	SNP25104	G	T	.	PASS	END=2555156;ChrB=ch09;StartB=733263;EndB=733263;Parent=TRANS113;VarType=ShV;DupType=.
ch09	2555157	SNP25105	A	C	.	PASS	END=2555157;ChrB=ch09;StartB=733264;EndB=733264;Parent=TRANS113;VarType=ShV;DupType=.
ch09	2555193	SNP25078	T	C	.	PASS	END=2555193;ChrB=ch09;StartB=1383396;EndB=1383396;Parent=TRANS112;VarType=ShV;DupType=.
ch09	2555193	SNP25106	T	C	.	PASS	END=2555193;ChrB=ch09;StartB=733300;EndB=733300;Parent=TRANS113;VarType=ShV;DupType=.
ch09	2555201	SNP25079	A	T	.	PASS	END=2555201;ChrB=ch09;StartB=1383404;EndB=1383404;Parent=TRANS112;VarType=ShV;DupType=.
ch09	2555201	SNP25107	A	T	.	PASS	END=2555201;ChrB=ch09;StartB=733308;EndB=733308;Parent=TRANS113;VarType=ShV;DupType=.
ch09	2555248	SNP25080	C	T	.	PASS	END=2555248;ChrB=ch09;StartB=1383451;EndB=1383451;Parent=TRANS112;VarType=ShV;DupType=.
ch09	2555256	SNP25108	G	A	.	PASS	END=2555256;ChrB=ch09;StartB=733363;EndB=733363;Parent=TRANS113;VarType=ShV;DupType=.
ch09	2555257	SNP25109	G	A	.	PASS	END=2555257;ChrB=ch09;StartB=733364;EndB=733364;Parent=TRANS113;VarType=ShV;DupType=.
ch09	2555272	SNP25110	G	A	.	PASS	END=2555272;ChrB=ch09;StartB=733379;EndB=733379;Parent=TRANS113;VarType=ShV;DupType=.
ch09	2555282	SNP25111	T	G	.	PASS	END=2555282;ChrB=ch09;StartB=733389;EndB=733389;Parent=TRANS113;VarType=ShV;DupType=.
ch09	2555345	SNP25112	G	A	.	PASS	END=2555345;ChrB=ch09;StartB=733452;EndB=733452;Parent=TRANS113;VarType=ShV;DupType=.
ch09	2555351	SNP25113	C	T	.	PASS	END=2555351;ChrB=ch09;StartB=733458;EndB=733458;Parent=TRANS113;VarType=ShV;DupType=.
ch09	2555355	SNP25114	G	A	.	PASS	END=2555355;ChrB=ch09;StartB=733462;EndB=733462;Parent=TRANS113;VarType=ShV;DupType=.
ch09	2555367	SNP25115	T	C	.	PASS	END=2555367;ChrB=ch09;StartB=733474;EndB=733474;Parent=TRANS113;VarType=ShV;DupType=.
ch09	2555377	SNP25116	G	A	.	PASS	END=2555377;ChrB=ch09;StartB=733484;EndB=733484;Parent=TRANS113;VarType=ShV;DupType=.
ch09	2555390	SNP25117	T	G	.	PASS	END=2555390;ChrB=ch09;StartB=733497;EndB=733497;Parent=TRANS113;VarType=ShV;DupType=.
ch09	2555413	SNP25118	T	G	.	PASS	END=2555413;ChrB=ch09;StartB=733520;EndB=733520;Parent=TRANS113;VarType=ShV;DupType=.
ch09	2555453	SNP25119	A	G	.	PASS	END=2555453;ChrB=ch09;StartB=733560;EndB=733560;Parent=TRANS113;VarType=ShV;DupType=.
ch09	2555459	SNP25120	T	C	.	PASS	END=2555459;ChrB=ch09;StartB=733566;EndB=733566;Parent=TRANS113;VarType=ShV;DupType=.
ch09	2555487	SNP25121	T	C	.	PASS	END=2555487;ChrB=ch09;StartB=733594;EndB=733594;Parent=TRANS113;VarType=ShV;DupType=.
ch09	2555490	SNP25122	T	C	.	PASS	END=2555490;ChrB=ch09;StartB=733597;EndB=733597;Parent=TRANS113;VarType=ShV;DupType=.
ch09	2555496	SNP25123	G	C	.	PASS	END=2555496;ChrB=ch09;StartB=733603;EndB=733603;Parent=TRANS113;VarType=ShV;DupType=.
ch09	2555565	SNP25124	T	C	.	PASS	END=2555565;ChrB=ch09;StartB=733672;EndB=733672;Parent=TRANS113;VarType=ShV;DupType=.
ch09	2555599	SNP25125	C	A	.	PASS	END=2555599;ChrB=ch09;StartB=733706;EndB=733706;Parent=TRANS113;VarType=ShV;DupType=.
ch09	2555620	SNP25126	G	A	.	PASS	END=2555620;ChrB=ch09;StartB=733727;EndB=733727;Parent=TRANS113;VarType=ShV;DupType=.
ch09	2555641	SNP25127	A	G	.	PASS	END=2555641;ChrB=ch09;StartB=733748;EndB=733748;Parent=TRANS113;VarType=ShV;DupType=.
ch09	2555650	SNP25128	G	T	.	PASS	END=2555650;ChrB=ch09;StartB=733757;EndB=733757;Parent=TRANS113;VarType=ShV;DupType=.
ch09	2555654	SNP25129	A	G	.	PASS	END=2555654;ChrB=ch09;StartB=733761;EndB=733761;Parent=TRANS113;VarType=ShV;DupType=.
ch09	2555671	SNP25130	A	G	.	PASS	END=2555671;ChrB=ch09;StartB=733778;EndB=733778;Parent=TRANS113;VarType=ShV;DupType=.
ch09	2555691	SNP25131	A	G	.	PASS	END=2555691;ChrB=ch09;StartB=733798;EndB=733798;Parent=TRANS113;VarType=ShV;DupType=.
ch09	2555707	SNP25132	C	T	.	PASS	END=2555707;ChrB=ch09;StartB=733814;EndB=733814;Parent=TRANS113;VarType=ShV;DupType=.
ch09	2555762	SNP25133	G	T	.	PASS	END=2555762;ChrB=ch09;StartB=733869;EndB=733869;Parent=TRANS113;VarType=ShV;DupType=.
ch09	2555773	SNP25134	G	A	.	PASS	END=2555773;ChrB=ch09;StartB=733880;EndB=733880;Parent=TRANS113;VarType=ShV;DupType=.
ch09	2555816	SNP25135	A	G	.	PASS	END=2555816;ChrB=ch09;StartB=733923;EndB=733923;Parent=TRANS113;VarType=ShV;DupType=.
ch09	2555824	SNP25136	C	T	.	PASS	END=2555824;ChrB=ch09;StartB=733931;EndB=733931;Parent=TRANS113;VarType=ShV;DupType=.
ch09	2555839	SNP25137	T	C	.	PASS	END=2555839;ChrB=ch09;StartB=733946;EndB=733946;Parent=TRANS113;VarType=ShV;DupType=.
ch09	2555863	SNP25138	C	T	.	PASS	END=2555863;ChrB=ch09;StartB=733970;EndB=733970;Parent=TRANS113;VarType=ShV;DupType=.
ch09	2555887	SNP25139	T	A	.	PASS	END=2555887;ChrB=ch09;StartB=733994;EndB=733994;Parent=TRANS113;VarType=ShV;DupType=.
ch09	2555912	SNP25140	A	G	.	PASS	END=2555912;ChrB=ch09;StartB=734019;EndB=734019;Parent=TRANS113;VarType=ShV;DupType=.
ch09	2555926	SNP25141	A	G	.	PASS	END=2555926;ChrB=ch09;StartB=734033;EndB=734033;Parent=TRANS113;VarType=ShV;DupType=.
ch09	2555933	SNP25142	T	G	.	PASS	END=2555933;ChrB=ch09;StartB=734040;EndB=734040;Parent=TRANS113;VarType=ShV;DupType=.
ch09	2555961	SNP25143	A	G	.	PASS	END=2555961;ChrB=ch09;StartB=734068;EndB=734068;Parent=TRANS113;VarType=ShV;DupType=.
ch09	2555963	SNP25144	A	T	.	PASS	END=2555963;ChrB=ch09;StartB=734070;EndB=734070;Parent=TRANS113;VarType=ShV;DupType=.
ch09	2556133	SNP25145	T	G	.	PASS	END=2556133;ChrB=ch09;StartB=734240;EndB=734240;Parent=TRANS113;VarType=ShV;DupType=.
ch09	2556158	SNP25146	A	C	.	PASS	END=2556158;ChrB=ch09;StartB=734265;EndB=734265;Parent=TRANS113;VarType=ShV;DupType=.
ch09	2556175	SNP25147	C	T	.	PASS	END=2556175;ChrB=ch09;StartB=734282;EndB=734282;Parent=TRANS113;VarType=ShV;DupType=.
ch09	2556260	SNP25148	C	A	.	PASS	END=2556260;ChrB=ch09;StartB=734367;EndB=734367;Parent=TRANS113;VarType=ShV;DupType=.
ch09	2556283	SNP25149	G	C	.	PASS	END=2556283;ChrB=ch09;StartB=734390;EndB=734390;Parent=TRANS113;VarType=ShV;DupType=.
ch09	2556292	SNP25150	C	T	.	PASS	END=2556292;ChrB=ch09;StartB=734399;EndB=734399;Parent=TRANS113;VarType=ShV;DupType=.
ch09	2556317	SNP25151	C	T	.	PASS	END=2556317;ChrB=ch09;StartB=734424;EndB=734424;Parent=TRANS113;VarType=ShV;DupType=.
ch09	2556325	SNP25152	T	C	.	PASS	END=2556325;ChrB=ch09;StartB=734432;EndB=734432;Parent=TRANS113;VarType=ShV;DupType=.
ch09	2556346	SNP25153	A	G	.	PASS	END=2556346;ChrB=ch09;StartB=734453;EndB=734453;Parent=TRANS113;VarType=ShV;DupType=.
ch09	2556352	SNP25154	A	G	.	PASS	END=2556352;ChrB=ch09;StartB=734459;EndB=734459;Parent=TRANS113;VarType=ShV;DupType=.
ch09	2556368	SNP25155	A	G	.	PASS	END=2556368;ChrB=ch09;StartB=734475;EndB=734475;Parent=TRANS113;VarType=ShV;DupType=.
ch09	2556396	SNP25156	T	C	.	PASS	END=2556396;ChrB=ch09;StartB=734503;EndB=734503;Parent=TRANS113;VarType=ShV;DupType=.
ch09	2556428	SNP25157	G	T	.	PASS	END=2556428;ChrB=ch09;StartB=734535;EndB=734535;Parent=TRANS113;VarType=ShV;DupType=.
ch09	2556437	SNP25158	G	A	.	PASS	END=2556437;ChrB=ch09;StartB=734544;EndB=734544;Parent=TRANS113;VarType=ShV;DupType=.
ch09	2556443	SNP25159	T	C	.	PASS	END=2556443;ChrB=ch09;StartB=734550;EndB=734550;Parent=TRANS113;VarType=ShV;DupType=.
ch09	2556472	SNP25160	G	A	.	PASS	END=2556472;ChrB=ch09;StartB=734579;EndB=734579;Parent=TRANS113;VarType=ShV;DupType=.
ch09	2556519	SNP25161	G	T	.	PASS	END=2556519;ChrB=ch09;StartB=734626;EndB=734626;Parent=TRANS113;VarType=ShV;DupType=.
ch09	2556550	NOTAL72	N	<NOTAL>	.	PASS	END=2584048;ChrB=.;StartB=.;EndB=.;Parent=.;VarType=.;DupType=.
ch09	2584049	SYNAL189	N	<SYNAL>	.	PASS	END=2584794;ChrB=ch09;StartB=2525215;EndB=2525963;Parent=SYN52;VarType=.;DupType=.
ch09	2584049	SYN52	N	<SYN>	.	PASS	END=2639257;ChrB=ch09;StartB=2525215;EndB=2568122;Parent=.;VarType=SR;DupType=-
ch09	2584230	INS25162	T	TC	.	PASS	END=2584230;ChrB=ch09;StartB=2525396;EndB=2525397;Parent=SYN52;VarType=ShV;DupType=.
ch09	2584258	SNP25163	C	T	.	PASS	END=2584258;ChrB=ch09;StartB=2525425;EndB=2525425;Parent=SYN52;VarType=ShV;DupType=.
ch09	2584263	INS25164	A	AT	.	PASS	END=2584263;ChrB=ch09;StartB=2525430;EndB=2525431;Parent=SYN52;VarType=ShV;DupType=.
ch09	2584304	SNP25165	T	G	.	PASS	END=2584304;ChrB=ch09;StartB=2525472;EndB=2525472;Parent=SYN52;VarType=ShV;DupType=.
ch09	2584341	SNP25166	T	A	.	PASS	END=2584341;ChrB=ch09;StartB=2525509;EndB=2525509;Parent=SYN52;VarType=ShV;DupType=.
ch09	2584342	SNP25167	T	G	.	PASS	END=2584342;ChrB=ch09;StartB=2525510;EndB=2525510;Parent=SYN52;VarType=ShV;DupType=.
ch09	2584348	SNP25168	A	G	.	PASS	END=2584348;ChrB=ch09;StartB=2525516;EndB=2525516;Parent=SYN52;VarType=ShV;DupType=.
ch09	2584365	SNP25169	A	G	.	PASS	END=2584365;ChrB=ch09;StartB=2525533;EndB=2525533;Parent=SYN52;VarType=ShV;DupType=.
ch09	2584379	SNP25170	T	A	.	PASS	END=2584379;ChrB=ch09;StartB=2525547;EndB=2525547;Parent=SYN52;VarType=ShV;DupType=.
ch09	2584458	SNP25171	T	A	.	PASS	END=2584458;ChrB=ch09;StartB=2525626;EndB=2525626;Parent=SYN52;VarType=ShV;DupType=.
ch09	2584499	SNP25172	A	G	.	PASS	END=2584499;ChrB=ch09;StartB=2525667;EndB=2525667;Parent=SYN52;VarType=ShV;DupType=.
ch09	2584510	DEL25173	GA	G	.	PASS	END=2584511;ChrB=ch09;StartB=2525678;EndB=2525678;Parent=SYN52;VarType=ShV;DupType=.
ch09	2584525	SNP25174	A	T	.	PASS	END=2584525;ChrB=ch09;StartB=2525692;EndB=2525692;Parent=SYN52;VarType=ShV;DupType=.
ch09	2584547	DEL25175	AAAAT	A	.	PASS	END=2584551;ChrB=ch09;StartB=2525714;EndB=2525714;Parent=SYN52;VarType=ShV;DupType=.
ch09	2584592	SNP25176	C	T	.	PASS	END=2584592;ChrB=ch09;StartB=2525755;EndB=2525755;Parent=SYN52;VarType=ShV;DupType=.
ch09	2584611	SNP25177	T	C	.	PASS	END=2584611;ChrB=ch09;StartB=2525774;EndB=2525774;Parent=SYN52;VarType=ShV;DupType=.
ch09	2584632	INS25178	T	TA	.	PASS	END=2584632;ChrB=ch09;StartB=2525795;EndB=2525796;Parent=SYN52;VarType=ShV;DupType=.
ch09	2584646	SNP25179	C	A	.	PASS	END=2584646;ChrB=ch09;StartB=2525810;EndB=2525810;Parent=SYN52;VarType=ShV;DupType=.
ch09	2584652	SNP25180	A	G	.	PASS	END=2584652;ChrB=ch09;StartB=2525816;EndB=2525816;Parent=SYN52;VarType=ShV;DupType=.
ch09	2584694	SNP25181	T	A	.	PASS	END=2584694;ChrB=ch09;StartB=2525858;EndB=2525858;Parent=SYN52;VarType=ShV;DupType=.
ch09	2584699	SNP25182	G	T	.	PASS	END=2584699;ChrB=ch09;StartB=2525863;EndB=2525863;Parent=SYN52;VarType=ShV;DupType=.
ch09	2584717	SNP25183	G	A	.	PASS	END=2584717;ChrB=ch09;StartB=2525881;EndB=2525881;Parent=SYN52;VarType=ShV;DupType=.
ch09	2584718	SNP25184	T	C	.	PASS	END=2584718;ChrB=ch09;StartB=2525882;EndB=2525882;Parent=SYN52;VarType=ShV;DupType=.
ch09	2584726	DEL25185	AG	A	.	PASS	END=2584727;ChrB=ch09;StartB=2525890;EndB=2525890;Parent=SYN52;VarType=ShV;DupType=.
ch09	2584728	SNP25186	T	A	.	PASS	END=2584728;ChrB=ch09;StartB=2525891;EndB=2525891;Parent=SYN52;VarType=ShV;DupType=.
ch09	2584742	SNP25187	G	A	.	PASS	END=2584742;ChrB=ch09;StartB=2525905;EndB=2525905;Parent=SYN52;VarType=ShV;DupType=.
ch09	2584754	INS25188	T	TTTGAAA	.	PASS	END=2584754;ChrB=ch09;StartB=2525917;EndB=2525923;Parent=SYN52;VarType=ShV;DupType=.
ch09	2584763	SNP25189	T	G	.	PASS	END=2584763;ChrB=ch09;StartB=2525932;EndB=2525932;Parent=SYN52;VarType=ShV;DupType=.
ch09	2584795	HDR147	N	<HDR>	.	PASS	END=2629755;ChrB=ch09;StartB=2525964;EndB=2557923;Parent=SYN52;VarType=ShV;DupType=.
ch09	2629756	SYNAL190	N	<SYNAL>	.	PASS	END=2636549;ChrB=ch09;StartB=2557924;EndB=2564671;Parent=SYN52;VarType=.;DupType=.
ch09	2629857	SNP25190	T	G	.	PASS	END=2629857;ChrB=ch09;StartB=2558025;EndB=2558025;Parent=SYN52;VarType=ShV;DupType=.
ch09	2629865	SNP25191	C	G	.	PASS	END=2629865;ChrB=ch09;StartB=2558033;EndB=2558033;Parent=SYN52;VarType=ShV;DupType=.
ch09	2629868	SNP25192	T	A	.	PASS	END=2629868;ChrB=ch09;StartB=2558036;EndB=2558036;Parent=SYN52;VarType=ShV;DupType=.
ch09	2629903	SNP25193	C	A	.	PASS	END=2629903;ChrB=ch09;StartB=2558071;EndB=2558071;Parent=SYN52;VarType=ShV;DupType=.
ch09	2629946	SNP25194	C	G	.	PASS	END=2629946;ChrB=ch09;StartB=2558114;EndB=2558114;Parent=SYN52;VarType=ShV;DupType=.
ch09	2630007	SNP25195	C	T	.	PASS	END=2630007;ChrB=ch09;StartB=2558175;EndB=2558175;Parent=SYN52;VarType=ShV;DupType=.
ch09	2630034	SNP25196	A	G	.	PASS	END=2630034;ChrB=ch09;StartB=2558202;EndB=2558202;Parent=SYN52;VarType=ShV;DupType=.
ch09	2630088	SNP25197	G	C	.	PASS	END=2630088;ChrB=ch09;StartB=2558256;EndB=2558256;Parent=SYN52;VarType=ShV;DupType=.
ch09	2630103	SNP25198	C	A	.	PASS	END=2630103;ChrB=ch09;StartB=2558271;EndB=2558271;Parent=SYN52;VarType=ShV;DupType=.
ch09	2630220	SNP25199	A	G	.	PASS	END=2630220;ChrB=ch09;StartB=2558388;EndB=2558388;Parent=SYN52;VarType=ShV;DupType=.
ch09	2630234	SNP25200	C	T	.	PASS	END=2630234;ChrB=ch09;StartB=2558402;EndB=2558402;Parent=SYN52;VarType=ShV;DupType=.
ch09	2630253	SNP25201	T	G	.	PASS	END=2630253;ChrB=ch09;StartB=2558421;EndB=2558421;Parent=SYN52;VarType=ShV;DupType=.
ch09	2630373	SNP25202	A	C	.	PASS	END=2630373;ChrB=ch09;StartB=2558541;EndB=2558541;Parent=SYN52;VarType=ShV;DupType=.
ch09	2630378	SNP25203	A	C	.	PASS	END=2630378;ChrB=ch09;StartB=2558546;EndB=2558546;Parent=SYN52;VarType=ShV;DupType=.
ch09	2630437	SNP25204	A	G	.	PASS	END=2630437;ChrB=ch09;StartB=2558605;EndB=2558605;Parent=SYN52;VarType=ShV;DupType=.
ch09	2630443	SNP25205	A	C	.	PASS	END=2630443;ChrB=ch09;StartB=2558611;EndB=2558611;Parent=SYN52;VarType=ShV;DupType=.
ch09	2630446	SNP25206	T	G	.	PASS	END=2630446;ChrB=ch09;StartB=2558614;EndB=2558614;Parent=SYN52;VarType=ShV;DupType=.
ch09	2630479	SNP25207	G	A	.	PASS	END=2630479;ChrB=ch09;StartB=2558647;EndB=2558647;Parent=SYN52;VarType=ShV;DupType=.
ch09	2630483	SNP25208	T	G	.	PASS	END=2630483;ChrB=ch09;StartB=2558651;EndB=2558651;Parent=SYN52;VarType=ShV;DupType=.
ch09	2630486	SNP25209	G	T	.	PASS	END=2630486;ChrB=ch09;StartB=2558654;EndB=2558654;Parent=SYN52;VarType=ShV;DupType=.
ch09	2630618	SNP25210	A	T	.	PASS	END=2630618;ChrB=ch09;StartB=2558786;EndB=2558786;Parent=SYN52;VarType=ShV;DupType=.
ch09	2630656	SNP25211	G	A	.	PASS	END=2630656;ChrB=ch09;StartB=2558824;EndB=2558824;Parent=SYN52;VarType=ShV;DupType=.
ch09	2630705	SNP25212	C	T	.	PASS	END=2630705;ChrB=ch09;StartB=2558873;EndB=2558873;Parent=SYN52;VarType=ShV;DupType=.
ch09	2630733	SNP25213	C	A	.	PASS	END=2630733;ChrB=ch09;StartB=2558901;EndB=2558901;Parent=SYN52;VarType=ShV;DupType=.
ch09	2630790	SNP25214	A	G	.	PASS	END=2630790;ChrB=ch09;StartB=2558958;EndB=2558958;Parent=SYN52;VarType=ShV;DupType=.
ch09	2630808	SNP25215	T	A	.	PASS	END=2630808;ChrB=ch09;StartB=2558976;EndB=2558976;Parent=SYN52;VarType=ShV;DupType=.
ch09	2630817	SNP25216	T	C	.	PASS	END=2630817;ChrB=ch09;StartB=2558985;EndB=2558985;Parent=SYN52;VarType=ShV;DupType=.
ch09	2630829	SNP25217	G	T	.	PASS	END=2630829;ChrB=ch09;StartB=2558997;EndB=2558997;Parent=SYN52;VarType=ShV;DupType=.
ch09	2630861	SNP25218	G	A	.	PASS	END=2630861;ChrB=ch09;StartB=2559029;EndB=2559029;Parent=SYN52;VarType=ShV;DupType=.
ch09	2630887	SNP25219	C	T	.	PASS	END=2630887;ChrB=ch09;StartB=2559055;EndB=2559055;Parent=SYN52;VarType=ShV;DupType=.
ch09	2630889	SNP25220	A	G	.	PASS	END=2630889;ChrB=ch09;StartB=2559057;EndB=2559057;Parent=SYN52;VarType=ShV;DupType=.
ch09	2630893	INS25221	A	AC	.	PASS	END=2630893;ChrB=ch09;StartB=2559061;EndB=2559062;Parent=SYN52;VarType=ShV;DupType=.
ch09	2630949	SNP25222	T	G	.	PASS	END=2630949;ChrB=ch09;StartB=2559118;EndB=2559118;Parent=SYN52;VarType=ShV;DupType=.
ch09	2630989	SNP25223	T	C	.	PASS	END=2630989;ChrB=ch09;StartB=2559158;EndB=2559158;Parent=SYN52;VarType=ShV;DupType=.
ch09	2631024	SNP25224	T	A	.	PASS	END=2631024;ChrB=ch09;StartB=2559193;EndB=2559193;Parent=SYN52;VarType=ShV;DupType=.
ch09	2631061	DEL25225	TCAAAATGAAGCCCTAAATGAGTCAAATTTGAGGGCTATTTCTAC	T	.	PASS	END=2631105;ChrB=ch09;StartB=2559230;EndB=2559230;Parent=SYN52;VarType=ShV;DupType=.
ch09	2631138	SNP25226	G	T	.	PASS	END=2631138;ChrB=ch09;StartB=2559263;EndB=2559263;Parent=SYN52;VarType=ShV;DupType=.
ch09	2631166	INS25227	T	TG	.	PASS	END=2631166;ChrB=ch09;StartB=2559291;EndB=2559292;Parent=SYN52;VarType=ShV;DupType=.
ch09	2631170	SNP25228	T	G	.	PASS	END=2631170;ChrB=ch09;StartB=2559296;EndB=2559296;Parent=SYN52;VarType=ShV;DupType=.
ch09	2631183	SNP25229	A	T	.	PASS	END=2631183;ChrB=ch09;StartB=2559309;EndB=2559309;Parent=SYN52;VarType=ShV;DupType=.
ch09	2631210	SNP25230	T	G	.	PASS	END=2631210;ChrB=ch09;StartB=2559336;EndB=2559336;Parent=SYN52;VarType=ShV;DupType=.
ch09	2631254	INS25231	C	CA	.	PASS	END=2631254;ChrB=ch09;StartB=2559380;EndB=2559381;Parent=SYN52;VarType=ShV;DupType=.
ch09	2631263	SNP25232	A	G	.	PASS	END=2631263;ChrB=ch09;StartB=2559390;EndB=2559390;Parent=SYN52;VarType=ShV;DupType=.
ch09	2631339	SNP25233	T	C	.	PASS	END=2631339;ChrB=ch09;StartB=2559466;EndB=2559466;Parent=SYN52;VarType=ShV;DupType=.
ch09	2631395	SNP25234	A	G	.	PASS	END=2631395;ChrB=ch09;StartB=2559522;EndB=2559522;Parent=SYN52;VarType=ShV;DupType=.
ch09	2631403	SNP25235	C	A	.	PASS	END=2631403;ChrB=ch09;StartB=2559530;EndB=2559530;Parent=SYN52;VarType=ShV;DupType=.
ch09	2631439	SNP25236	A	G	.	PASS	END=2631439;ChrB=ch09;StartB=2559566;EndB=2559566;Parent=SYN52;VarType=ShV;DupType=.
ch09	2631447	SNP25237	A	T	.	PASS	END=2631447;ChrB=ch09;StartB=2559574;EndB=2559574;Parent=SYN52;VarType=ShV;DupType=.
ch09	2631453	SNP25238	C	T	.	PASS	END=2631453;ChrB=ch09;StartB=2559580;EndB=2559580;Parent=SYN52;VarType=ShV;DupType=.
ch09	2631463	SNP25239	C	G	.	PASS	END=2631463;ChrB=ch09;StartB=2559590;EndB=2559590;Parent=SYN52;VarType=ShV;DupType=.
ch09	2631472	SNP25240	A	G	.	PASS	END=2631472;ChrB=ch09;StartB=2559599;EndB=2559599;Parent=SYN52;VarType=ShV;DupType=.
ch09	2631538	SNP25241	C	T	.	PASS	END=2631538;ChrB=ch09;StartB=2559665;EndB=2559665;Parent=SYN52;VarType=ShV;DupType=.
ch09	2631543	SNP25242	T	G	.	PASS	END=2631543;ChrB=ch09;StartB=2559670;EndB=2559670;Parent=SYN52;VarType=ShV;DupType=.
ch09	2631560	SNP25243	C	T	.	PASS	END=2631560;ChrB=ch09;StartB=2559687;EndB=2559687;Parent=SYN52;VarType=ShV;DupType=.
ch09	2631588	SNP25244	G	T	.	PASS	END=2631588;ChrB=ch09;StartB=2559715;EndB=2559715;Parent=SYN52;VarType=ShV;DupType=.
ch09	2631650	INS25245	C	CT	.	PASS	END=2631650;ChrB=ch09;StartB=2559777;EndB=2559778;Parent=SYN52;VarType=ShV;DupType=.
ch09	2631690	SNP25246	C	A	.	PASS	END=2631690;ChrB=ch09;StartB=2559818;EndB=2559818;Parent=SYN52;VarType=ShV;DupType=.
ch09	2631789	DEL25247	CTT	C	.	PASS	END=2631791;ChrB=ch09;StartB=2559917;EndB=2559917;Parent=SYN52;VarType=ShV;DupType=.
ch09	2631795	SNP25248	A	C	.	PASS	END=2631795;ChrB=ch09;StartB=2559921;EndB=2559921;Parent=SYN52;VarType=ShV;DupType=.
ch09	2631797	SNP25249	C	T	.	PASS	END=2631797;ChrB=ch09;StartB=2559923;EndB=2559923;Parent=SYN52;VarType=ShV;DupType=.
ch09	2631837	SNP25250	C	A	.	PASS	END=2631837;ChrB=ch09;StartB=2559963;EndB=2559963;Parent=SYN52;VarType=ShV;DupType=.
ch09	2631895	SNP25251	T	C	.	PASS	END=2631895;ChrB=ch09;StartB=2560021;EndB=2560021;Parent=SYN52;VarType=ShV;DupType=.
ch09	2631909	SNP25252	T	A	.	PASS	END=2631909;ChrB=ch09;StartB=2560035;EndB=2560035;Parent=SYN52;VarType=ShV;DupType=.
ch09	2631977	DEL25253	TA	T	.	PASS	END=2631978;ChrB=ch09;StartB=2560103;EndB=2560103;Parent=SYN52;VarType=ShV;DupType=.
ch09	2631980	SNP25254	T	G	.	PASS	END=2631980;ChrB=ch09;StartB=2560105;EndB=2560105;Parent=SYN52;VarType=ShV;DupType=.
ch09	2631984	SNP25255	T	G	.	PASS	END=2631984;ChrB=ch09;StartB=2560109;EndB=2560109;Parent=SYN52;VarType=ShV;DupType=.
ch09	2632046	SNP25256	A	C	.	PASS	END=2632046;ChrB=ch09;StartB=2560171;EndB=2560171;Parent=SYN52;VarType=ShV;DupType=.
ch09	2632055	SNP25257	T	G	.	PASS	END=2632055;ChrB=ch09;StartB=2560180;EndB=2560180;Parent=SYN52;VarType=ShV;DupType=.
ch09	2632067	SNP25258	G	A	.	PASS	END=2632067;ChrB=ch09;StartB=2560192;EndB=2560192;Parent=SYN52;VarType=ShV;DupType=.
ch09	2632068	SNP25259	G	A	.	PASS	END=2632068;ChrB=ch09;StartB=2560193;EndB=2560193;Parent=SYN52;VarType=ShV;DupType=.
ch09	2632069	SNP25260	T	A	.	PASS	END=2632069;ChrB=ch09;StartB=2560194;EndB=2560194;Parent=SYN52;VarType=ShV;DupType=.
ch09	2632071	SNP25261	T	A	.	PASS	END=2632071;ChrB=ch09;StartB=2560196;EndB=2560196;Parent=SYN52;VarType=ShV;DupType=.
ch09	2632078	SNP25262	G	A	.	PASS	END=2632078;ChrB=ch09;StartB=2560203;EndB=2560203;Parent=SYN52;VarType=ShV;DupType=.
ch09	2632081	SNP25263	T	C	.	PASS	END=2632081;ChrB=ch09;StartB=2560206;EndB=2560206;Parent=SYN52;VarType=ShV;DupType=.
ch09	2632096	SNP25264	A	G	.	PASS	END=2632096;ChrB=ch09;StartB=2560221;EndB=2560221;Parent=SYN52;VarType=ShV;DupType=.
ch09	2632134	SNP25265	C	G	.	PASS	END=2632134;ChrB=ch09;StartB=2560259;EndB=2560259;Parent=SYN52;VarType=ShV;DupType=.
ch09	2632153	SNP25266	G	T	.	PASS	END=2632153;ChrB=ch09;StartB=2560278;EndB=2560278;Parent=SYN52;VarType=ShV;DupType=.
ch09	2632160	SNP25267	G	A	.	PASS	END=2632160;ChrB=ch09;StartB=2560285;EndB=2560285;Parent=SYN52;VarType=ShV;DupType=.
ch09	2632176	SNP25268	T	A	.	PASS	END=2632176;ChrB=ch09;StartB=2560301;EndB=2560301;Parent=SYN52;VarType=ShV;DupType=.
ch09	2632188	SNP25269	C	T	.	PASS	END=2632188;ChrB=ch09;StartB=2560313;EndB=2560313;Parent=SYN52;VarType=ShV;DupType=.
ch09	2632227	SNP25270	C	G	.	PASS	END=2632227;ChrB=ch09;StartB=2560352;EndB=2560352;Parent=SYN52;VarType=ShV;DupType=.
ch09	2632266	SNP25271	G	A	.	PASS	END=2632266;ChrB=ch09;StartB=2560391;EndB=2560391;Parent=SYN52;VarType=ShV;DupType=.
ch09	2632274	SNP25272	G	A	.	PASS	END=2632274;ChrB=ch09;StartB=2560399;EndB=2560399;Parent=SYN52;VarType=ShV;DupType=.
ch09	2632306	SNP25273	G	A	.	PASS	END=2632306;ChrB=ch09;StartB=2560431;EndB=2560431;Parent=SYN52;VarType=ShV;DupType=.
ch09	2632309	SNP25274	C	T	.	PASS	END=2632309;ChrB=ch09;StartB=2560434;EndB=2560434;Parent=SYN52;VarType=ShV;DupType=.
ch09	2632339	SNP25275	T	A	.	PASS	END=2632339;ChrB=ch09;StartB=2560464;EndB=2560464;Parent=SYN52;VarType=ShV;DupType=.
ch09	2632342	SNP25276	C	T	.	PASS	END=2632342;ChrB=ch09;StartB=2560467;EndB=2560467;Parent=SYN52;VarType=ShV;DupType=.
ch09	2632392	SNP25277	C	G	.	PASS	END=2632392;ChrB=ch09;StartB=2560517;EndB=2560517;Parent=SYN52;VarType=ShV;DupType=.
ch09	2632435	SNP25278	A	C	.	PASS	END=2632435;ChrB=ch09;StartB=2560560;EndB=2560560;Parent=SYN52;VarType=ShV;DupType=.
ch09	2632444	SNP25279	T	C	.	PASS	END=2632444;ChrB=ch09;StartB=2560569;EndB=2560569;Parent=SYN52;VarType=ShV;DupType=.
ch09	2632483	SNP25280	C	T	.	PASS	END=2632483;ChrB=ch09;StartB=2560608;EndB=2560608;Parent=SYN52;VarType=ShV;DupType=.
ch09	2632510	SNP25281	T	A	.	PASS	END=2632510;ChrB=ch09;StartB=2560635;EndB=2560635;Parent=SYN52;VarType=ShV;DupType=.
ch09	2632543	SNP25282	A	G	.	PASS	END=2632543;ChrB=ch09;StartB=2560668;EndB=2560668;Parent=SYN52;VarType=ShV;DupType=.
ch09	2632627	SNP25283	C	A	.	PASS	END=2632627;ChrB=ch09;StartB=2560752;EndB=2560752;Parent=SYN52;VarType=ShV;DupType=.
ch09	2632632	SNP25284	C	T	.	PASS	END=2632632;ChrB=ch09;StartB=2560757;EndB=2560757;Parent=SYN52;VarType=ShV;DupType=.
ch09	2632640	SNP25285	A	C	.	PASS	END=2632640;ChrB=ch09;StartB=2560765;EndB=2560765;Parent=SYN52;VarType=ShV;DupType=.
ch09	2632658	SNP25286	G	C	.	PASS	END=2632658;ChrB=ch09;StartB=2560783;EndB=2560783;Parent=SYN52;VarType=ShV;DupType=.
ch09	2632669	SNP25287	A	G	.	PASS	END=2632669;ChrB=ch09;StartB=2560794;EndB=2560794;Parent=SYN52;VarType=ShV;DupType=.
ch09	2632673	SNP25288	A	C	.	PASS	END=2632673;ChrB=ch09;StartB=2560798;EndB=2560798;Parent=SYN52;VarType=ShV;DupType=.
ch09	2632681	SNP25289	T	C	.	PASS	END=2632681;ChrB=ch09;StartB=2560806;EndB=2560806;Parent=SYN52;VarType=ShV;DupType=.
ch09	2632745	SNP25290	T	C	.	PASS	END=2632745;ChrB=ch09;StartB=2560870;EndB=2560870;Parent=SYN52;VarType=ShV;DupType=.
ch09	2632800	SNP25291	T	A	.	PASS	END=2632800;ChrB=ch09;StartB=2560925;EndB=2560925;Parent=SYN52;VarType=ShV;DupType=.
ch09	2632862	SNP25292	T	C	.	PASS	END=2632862;ChrB=ch09;StartB=2560987;EndB=2560987;Parent=SYN52;VarType=ShV;DupType=.
ch09	2632893	SNP25293	G	T	.	PASS	END=2632893;ChrB=ch09;StartB=2561018;EndB=2561018;Parent=SYN52;VarType=ShV;DupType=.
ch09	2632945	SNP25294	T	A	.	PASS	END=2632945;ChrB=ch09;StartB=2561070;EndB=2561070;Parent=SYN52;VarType=ShV;DupType=.
ch09	2632949	SNP25295	G	C	.	PASS	END=2632949;ChrB=ch09;StartB=2561074;EndB=2561074;Parent=SYN52;VarType=ShV;DupType=.
ch09	2632973	SNP25296	C	T	.	PASS	END=2632973;ChrB=ch09;StartB=2561098;EndB=2561098;Parent=SYN52;VarType=ShV;DupType=.
ch09	2633002	SNP25297	C	T	.	PASS	END=2633002;ChrB=ch09;StartB=2561127;EndB=2561127;Parent=SYN52;VarType=ShV;DupType=.
ch09	2633014	SNP25298	G	T	.	PASS	END=2633014;ChrB=ch09;StartB=2561139;EndB=2561139;Parent=SYN52;VarType=ShV;DupType=.
ch09	2633031	SNP25299	G	A	.	PASS	END=2633031;ChrB=ch09;StartB=2561156;EndB=2561156;Parent=SYN52;VarType=ShV;DupType=.
ch09	2633062	SNP25300	A	G	.	PASS	END=2633062;ChrB=ch09;StartB=2561187;EndB=2561187;Parent=SYN52;VarType=ShV;DupType=.
ch09	2633099	SNP25301	G	A	.	PASS	END=2633099;ChrB=ch09;StartB=2561224;EndB=2561224;Parent=SYN52;VarType=ShV;DupType=.
ch09	2633109	SNP25302	C	G	.	PASS	END=2633109;ChrB=ch09;StartB=2561234;EndB=2561234;Parent=SYN52;VarType=ShV;DupType=.
ch09	2633165	SNP25303	C	T	.	PASS	END=2633165;ChrB=ch09;StartB=2561290;EndB=2561290;Parent=SYN52;VarType=ShV;DupType=.
ch09	2633179	INS25304	T	TC	.	PASS	END=2633179;ChrB=ch09;StartB=2561304;EndB=2561305;Parent=SYN52;VarType=ShV;DupType=.
ch09	2633186	SNP25305	C	T	.	PASS	END=2633186;ChrB=ch09;StartB=2561312;EndB=2561312;Parent=SYN52;VarType=ShV;DupType=.
ch09	2633205	SNP25306	C	A	.	PASS	END=2633205;ChrB=ch09;StartB=2561331;EndB=2561331;Parent=SYN52;VarType=ShV;DupType=.
ch09	2633231	SNP25307	T	G	.	PASS	END=2633231;ChrB=ch09;StartB=2561357;EndB=2561357;Parent=SYN52;VarType=ShV;DupType=.
ch09	2633255	SNP25308	A	G	.	PASS	END=2633255;ChrB=ch09;StartB=2561381;EndB=2561381;Parent=SYN52;VarType=ShV;DupType=.
ch09	2633263	SNP25309	A	G	.	PASS	END=2633263;ChrB=ch09;StartB=2561389;EndB=2561389;Parent=SYN52;VarType=ShV;DupType=.
ch09	2633264	SNP25310	C	T	.	PASS	END=2633264;ChrB=ch09;StartB=2561390;EndB=2561390;Parent=SYN52;VarType=ShV;DupType=.
ch09	2633285	SNP25311	A	T	.	PASS	END=2633285;ChrB=ch09;StartB=2561411;EndB=2561411;Parent=SYN52;VarType=ShV;DupType=.
ch09	2633288	SNP25312	C	A	.	PASS	END=2633288;ChrB=ch09;StartB=2561414;EndB=2561414;Parent=SYN52;VarType=ShV;DupType=.
ch09	2633318	SNP25313	T	G	.	PASS	END=2633318;ChrB=ch09;StartB=2561444;EndB=2561444;Parent=SYN52;VarType=ShV;DupType=.
ch09	2633354	SNP25314	A	T	.	PASS	END=2633354;ChrB=ch09;StartB=2561480;EndB=2561480;Parent=SYN52;VarType=ShV;DupType=.
ch09	2633408	SNP25315	G	C	.	PASS	END=2633408;ChrB=ch09;StartB=2561534;EndB=2561534;Parent=SYN52;VarType=ShV;DupType=.
ch09	2633410	SNP25316	T	G	.	PASS	END=2633410;ChrB=ch09;StartB=2561536;EndB=2561536;Parent=SYN52;VarType=ShV;DupType=.
ch09	2633417	SNP25317	C	G	.	PASS	END=2633417;ChrB=ch09;StartB=2561543;EndB=2561543;Parent=SYN52;VarType=ShV;DupType=.
ch09	2633419	SNP25318	T	C	.	PASS	END=2633419;ChrB=ch09;StartB=2561545;EndB=2561545;Parent=SYN52;VarType=ShV;DupType=.
ch09	2633500	SNP25319	A	T	.	PASS	END=2633500;ChrB=ch09;StartB=2561626;EndB=2561626;Parent=SYN52;VarType=ShV;DupType=.
ch09	2633524	SNP25320	G	A	.	PASS	END=2633524;ChrB=ch09;StartB=2561650;EndB=2561650;Parent=SYN52;VarType=ShV;DupType=.
ch09	2633546	SNP25321	C	T	.	PASS	END=2633546;ChrB=ch09;StartB=2561672;EndB=2561672;Parent=SYN52;VarType=ShV;DupType=.
ch09	2633605	SNP25322	A	T	.	PASS	END=2633605;ChrB=ch09;StartB=2561731;EndB=2561731;Parent=SYN52;VarType=ShV;DupType=.
ch09	2633613	SNP25323	G	C	.	PASS	END=2633613;ChrB=ch09;StartB=2561739;EndB=2561739;Parent=SYN52;VarType=ShV;DupType=.
ch09	2633617	SNP25324	A	C	.	PASS	END=2633617;ChrB=ch09;StartB=2561743;EndB=2561743;Parent=SYN52;VarType=ShV;DupType=.
ch09	2633624	SNP25325	A	G	.	PASS	END=2633624;ChrB=ch09;StartB=2561750;EndB=2561750;Parent=SYN52;VarType=ShV;DupType=.
ch09	2633632	SNP25326	A	G	.	PASS	END=2633632;ChrB=ch09;StartB=2561758;EndB=2561758;Parent=SYN52;VarType=ShV;DupType=.
ch09	2633668	SNP25327	T	A	.	PASS	END=2633668;ChrB=ch09;StartB=2561794;EndB=2561794;Parent=SYN52;VarType=ShV;DupType=.
ch09	2633694	SNP25328	C	A	.	PASS	END=2633694;ChrB=ch09;StartB=2561820;EndB=2561820;Parent=SYN52;VarType=ShV;DupType=.
ch09	2633708	SNP25329	G	T	.	PASS	END=2633708;ChrB=ch09;StartB=2561834;EndB=2561834;Parent=SYN52;VarType=ShV;DupType=.
ch09	2633734	SNP25330	C	T	.	PASS	END=2633734;ChrB=ch09;StartB=2561860;EndB=2561860;Parent=SYN52;VarType=ShV;DupType=.
ch09	2633750	SNP25331	A	C	.	PASS	END=2633750;ChrB=ch09;StartB=2561876;EndB=2561876;Parent=SYN52;VarType=ShV;DupType=.
ch09	2633803	SNP25332	A	G	.	PASS	END=2633803;ChrB=ch09;StartB=2561929;EndB=2561929;Parent=SYN52;VarType=ShV;DupType=.
ch09	2633873	SNP25333	T	C	.	PASS	END=2633873;ChrB=ch09;StartB=2561999;EndB=2561999;Parent=SYN52;VarType=ShV;DupType=.
ch09	2633881	SNP25334	A	G	.	PASS	END=2633881;ChrB=ch09;StartB=2562007;EndB=2562007;Parent=SYN52;VarType=ShV;DupType=.
ch09	2633924	SNP25335	T	C	.	PASS	END=2633924;ChrB=ch09;StartB=2562050;EndB=2562050;Parent=SYN52;VarType=ShV;DupType=.
ch09	2633971	SNP25336	A	T	.	PASS	END=2633971;ChrB=ch09;StartB=2562097;EndB=2562097;Parent=SYN52;VarType=ShV;DupType=.
ch09	2634012	SNP25337	C	G	.	PASS	END=2634012;ChrB=ch09;StartB=2562138;EndB=2562138;Parent=SYN52;VarType=ShV;DupType=.
ch09	2634022	SNP25338	C	A	.	PASS	END=2634022;ChrB=ch09;StartB=2562148;EndB=2562148;Parent=SYN52;VarType=ShV;DupType=.
ch09	2634033	SNP25339	T	C	.	PASS	END=2634033;ChrB=ch09;StartB=2562159;EndB=2562159;Parent=SYN52;VarType=ShV;DupType=.
ch09	2634034	SNP25340	C	A	.	PASS	END=2634034;ChrB=ch09;StartB=2562160;EndB=2562160;Parent=SYN52;VarType=ShV;DupType=.
ch09	2634035	SNP25341	A	G	.	PASS	END=2634035;ChrB=ch09;StartB=2562161;EndB=2562161;Parent=SYN52;VarType=ShV;DupType=.
ch09	2634067	SNP25342	T	A	.	PASS	END=2634067;ChrB=ch09;StartB=2562193;EndB=2562193;Parent=SYN52;VarType=ShV;DupType=.
ch09	2634106	SNP25343	C	A	.	PASS	END=2634106;ChrB=ch09;StartB=2562232;EndB=2562232;Parent=SYN52;VarType=ShV;DupType=.
ch09	2634112	SNP25344	T	G	.	PASS	END=2634112;ChrB=ch09;StartB=2562238;EndB=2562238;Parent=SYN52;VarType=ShV;DupType=.
ch09	2634149	SNP25345	C	G	.	PASS	END=2634149;ChrB=ch09;StartB=2562275;EndB=2562275;Parent=SYN52;VarType=ShV;DupType=.
ch09	2634204	SNP25346	T	A	.	PASS	END=2634204;ChrB=ch09;StartB=2562330;EndB=2562330;Parent=SYN52;VarType=ShV;DupType=.
ch09	2634239	INS25347	T	TA	.	PASS	END=2634239;ChrB=ch09;StartB=2562365;EndB=2562366;Parent=SYN52;VarType=ShV;DupType=.
ch09	2634279	DEL25348	TCAAC	T	.	PASS	END=2634283;ChrB=ch09;StartB=2562406;EndB=2562406;Parent=SYN52;VarType=ShV;DupType=.
ch09	2634304	SNP25349	A	G	.	PASS	END=2634304;ChrB=ch09;StartB=2562427;EndB=2562427;Parent=SYN52;VarType=ShV;DupType=.
ch09	2634360	SNP25350	C	G	.	PASS	END=2634360;ChrB=ch09;StartB=2562483;EndB=2562483;Parent=SYN52;VarType=ShV;DupType=.
ch09	2634362	SNP25351	T	A	.	PASS	END=2634362;ChrB=ch09;StartB=2562485;EndB=2562485;Parent=SYN52;VarType=ShV;DupType=.
ch09	2634387	SNP25352	T	C	.	PASS	END=2634387;ChrB=ch09;StartB=2562510;EndB=2562510;Parent=SYN52;VarType=ShV;DupType=.
ch09	2634403	SNP25353	C	G	.	PASS	END=2634403;ChrB=ch09;StartB=2562526;EndB=2562526;Parent=SYN52;VarType=ShV;DupType=.
ch09	2634452	SNP25354	T	A	.	PASS	END=2634452;ChrB=ch09;StartB=2562575;EndB=2562575;Parent=SYN52;VarType=ShV;DupType=.
ch09	2634456	SNP25355	C	A	.	PASS	END=2634456;ChrB=ch09;StartB=2562579;EndB=2562579;Parent=SYN52;VarType=ShV;DupType=.
ch09	2634458	SNP25356	T	G	.	PASS	END=2634458;ChrB=ch09;StartB=2562581;EndB=2562581;Parent=SYN52;VarType=ShV;DupType=.
ch09	2634515	SNP25357	C	T	.	PASS	END=2634515;ChrB=ch09;StartB=2562638;EndB=2562638;Parent=SYN52;VarType=ShV;DupType=.
ch09	2634532	SNP25358	G	A	.	PASS	END=2634532;ChrB=ch09;StartB=2562655;EndB=2562655;Parent=SYN52;VarType=ShV;DupType=.
ch09	2634604	SNP25359	T	C	.	PASS	END=2634604;ChrB=ch09;StartB=2562727;EndB=2562727;Parent=SYN52;VarType=ShV;DupType=.
ch09	2634674	SNP25360	A	C	.	PASS	END=2634674;ChrB=ch09;StartB=2562797;EndB=2562797;Parent=SYN52;VarType=ShV;DupType=.
ch09	2634840	SNP25361	A	G	.	PASS	END=2634840;ChrB=ch09;StartB=2562963;EndB=2562963;Parent=SYN52;VarType=ShV;DupType=.
ch09	2634849	SNP25362	C	T	.	PASS	END=2634849;ChrB=ch09;StartB=2562972;EndB=2562972;Parent=SYN52;VarType=ShV;DupType=.
ch09	2634863	SNP25363	T	A	.	PASS	END=2634863;ChrB=ch09;StartB=2562986;EndB=2562986;Parent=SYN52;VarType=ShV;DupType=.
ch09	2634942	SNP25364	A	C	.	PASS	END=2634942;ChrB=ch09;StartB=2563065;EndB=2563065;Parent=SYN52;VarType=ShV;DupType=.
ch09	2634969	SNP25365	G	A	.	PASS	END=2634969;ChrB=ch09;StartB=2563092;EndB=2563092;Parent=SYN52;VarType=ShV;DupType=.
ch09	2634973	SNP25366	A	G	.	PASS	END=2634973;ChrB=ch09;StartB=2563096;EndB=2563096;Parent=SYN52;VarType=ShV;DupType=.
ch09	2634982	SNP25367	G	C	.	PASS	END=2634982;ChrB=ch09;StartB=2563105;EndB=2563105;Parent=SYN52;VarType=ShV;DupType=.
ch09	2634987	SNP25368	T	C	.	PASS	END=2634987;ChrB=ch09;StartB=2563110;EndB=2563110;Parent=SYN52;VarType=ShV;DupType=.
ch09	2635004	SNP25369	T	G	.	PASS	END=2635004;ChrB=ch09;StartB=2563127;EndB=2563127;Parent=SYN52;VarType=ShV;DupType=.
ch09	2635011	SNP25370	T	C	.	PASS	END=2635011;ChrB=ch09;StartB=2563134;EndB=2563134;Parent=SYN52;VarType=ShV;DupType=.
ch09	2635031	SNP25371	T	C	.	PASS	END=2635031;ChrB=ch09;StartB=2563154;EndB=2563154;Parent=SYN52;VarType=ShV;DupType=.
ch09	2635037	SNP25372	G	C	.	PASS	END=2635037;ChrB=ch09;StartB=2563160;EndB=2563160;Parent=SYN52;VarType=ShV;DupType=.
ch09	2635109	SNP25373	T	A	.	PASS	END=2635109;ChrB=ch09;StartB=2563232;EndB=2563232;Parent=SYN52;VarType=ShV;DupType=.
ch09	2635140	SNP25374	T	C	.	PASS	END=2635140;ChrB=ch09;StartB=2563263;EndB=2563263;Parent=SYN52;VarType=ShV;DupType=.
ch09	2635194	SNP25375	A	T	.	PASS	END=2635194;ChrB=ch09;StartB=2563317;EndB=2563317;Parent=SYN52;VarType=ShV;DupType=.
ch09	2635325	SNP25376	G	A	.	PASS	END=2635325;ChrB=ch09;StartB=2563448;EndB=2563448;Parent=SYN52;VarType=ShV;DupType=.
ch09	2635338	DEL25377	AAAC	A	.	PASS	END=2635341;ChrB=ch09;StartB=2563461;EndB=2563461;Parent=SYN52;VarType=ShV;DupType=.
ch09	2635360	SNP25378	T	G	.	PASS	END=2635360;ChrB=ch09;StartB=2563480;EndB=2563480;Parent=SYN52;VarType=ShV;DupType=.
ch09	2635377	SNP25379	A	G	.	PASS	END=2635377;ChrB=ch09;StartB=2563497;EndB=2563497;Parent=SYN52;VarType=ShV;DupType=.
ch09	2635427	DEL25380	AT	A	.	PASS	END=2635428;ChrB=ch09;StartB=2563547;EndB=2563547;Parent=SYN52;VarType=ShV;DupType=.
ch09	2635473	SNP25381	C	T	.	PASS	END=2635473;ChrB=ch09;StartB=2563592;EndB=2563592;Parent=SYN52;VarType=ShV;DupType=.
ch09	2635517	SNP25382	G	T	.	PASS	END=2635517;ChrB=ch09;StartB=2563636;EndB=2563636;Parent=SYN52;VarType=ShV;DupType=.
ch09	2635518	INS25383	G	GAAT	.	PASS	END=2635518;ChrB=ch09;StartB=2563637;EndB=2563640;Parent=SYN52;VarType=ShV;DupType=.
ch09	2635528	SNP25384	G	C	.	PASS	END=2635528;ChrB=ch09;StartB=2563650;EndB=2563650;Parent=SYN52;VarType=ShV;DupType=.
ch09	2635657	SNP25385	T	C	.	PASS	END=2635657;ChrB=ch09;StartB=2563779;EndB=2563779;Parent=SYN52;VarType=ShV;DupType=.
ch09	2635667	SNP25386	A	G	.	PASS	END=2635667;ChrB=ch09;StartB=2563789;EndB=2563789;Parent=SYN52;VarType=ShV;DupType=.
ch09	2635687	SNP25387	G	A	.	PASS	END=2635687;ChrB=ch09;StartB=2563809;EndB=2563809;Parent=SYN52;VarType=ShV;DupType=.
ch09	2635689	SNP25388	A	G	.	PASS	END=2635689;ChrB=ch09;StartB=2563811;EndB=2563811;Parent=SYN52;VarType=ShV;DupType=.
ch09	2635727	SNP25389	C	T	.	PASS	END=2635727;ChrB=ch09;StartB=2563849;EndB=2563849;Parent=SYN52;VarType=ShV;DupType=.
ch09	2635733	SNP25390	T	C	.	PASS	END=2635733;ChrB=ch09;StartB=2563855;EndB=2563855;Parent=SYN52;VarType=ShV;DupType=.
ch09	2635742	SNP25391	T	A	.	PASS	END=2635742;ChrB=ch09;StartB=2563864;EndB=2563864;Parent=SYN52;VarType=ShV;DupType=.
ch09	2635747	SNP25392	C	A	.	PASS	END=2635747;ChrB=ch09;StartB=2563869;EndB=2563869;Parent=SYN52;VarType=ShV;DupType=.
ch09	2635791	SNP25393	A	C	.	PASS	END=2635791;ChrB=ch09;StartB=2563913;EndB=2563913;Parent=SYN52;VarType=ShV;DupType=.
ch09	2635793	SNP25394	C	A	.	PASS	END=2635793;ChrB=ch09;StartB=2563915;EndB=2563915;Parent=SYN52;VarType=ShV;DupType=.
ch09	2635794	SNP25395	A	T	.	PASS	END=2635794;ChrB=ch09;StartB=2563916;EndB=2563916;Parent=SYN52;VarType=ShV;DupType=.
ch09	2635803	SNP25396	G	A	.	PASS	END=2635803;ChrB=ch09;StartB=2563925;EndB=2563925;Parent=SYN52;VarType=ShV;DupType=.
ch09	2635804	SNP25397	A	G	.	PASS	END=2635804;ChrB=ch09;StartB=2563926;EndB=2563926;Parent=SYN52;VarType=ShV;DupType=.
ch09	2635805	SNP25398	G	T	.	PASS	END=2635805;ChrB=ch09;StartB=2563927;EndB=2563927;Parent=SYN52;VarType=ShV;DupType=.
ch09	2635841	SNP25399	C	T	.	PASS	END=2635841;ChrB=ch09;StartB=2563963;EndB=2563963;Parent=SYN52;VarType=ShV;DupType=.
ch09	2635895	SNP25400	C	T	.	PASS	END=2635895;ChrB=ch09;StartB=2564017;EndB=2564017;Parent=SYN52;VarType=ShV;DupType=.
ch09	2635903	SNP25401	A	G	.	PASS	END=2635903;ChrB=ch09;StartB=2564025;EndB=2564025;Parent=SYN52;VarType=ShV;DupType=.
ch09	2635915	SNP25402	A	G	.	PASS	END=2635915;ChrB=ch09;StartB=2564037;EndB=2564037;Parent=SYN52;VarType=ShV;DupType=.
ch09	2635923	SNP25403	T	A	.	PASS	END=2635923;ChrB=ch09;StartB=2564045;EndB=2564045;Parent=SYN52;VarType=ShV;DupType=.
ch09	2635937	SNP25404	T	C	.	PASS	END=2635937;ChrB=ch09;StartB=2564059;EndB=2564059;Parent=SYN52;VarType=ShV;DupType=.
ch09	2636033	SNP25405	T	C	.	PASS	END=2636033;ChrB=ch09;StartB=2564155;EndB=2564155;Parent=SYN52;VarType=ShV;DupType=.
ch09	2636036	SNP25406	C	T	.	PASS	END=2636036;ChrB=ch09;StartB=2564158;EndB=2564158;Parent=SYN52;VarType=ShV;DupType=.
ch09	2636072	DEL25407	CA	C	.	PASS	END=2636073;ChrB=ch09;StartB=2564194;EndB=2564194;Parent=SYN52;VarType=ShV;DupType=.
ch09	2636086	SNP25408	A	G	.	PASS	END=2636086;ChrB=ch09;StartB=2564207;EndB=2564207;Parent=SYN52;VarType=ShV;DupType=.
ch09	2636101	INS25409	G	GT	.	PASS	END=2636101;ChrB=ch09;StartB=2564222;EndB=2564223;Parent=SYN52;VarType=ShV;DupType=.
ch09	2636102	SNP25410	A	T	.	PASS	END=2636102;ChrB=ch09;StartB=2564224;EndB=2564224;Parent=SYN52;VarType=ShV;DupType=.
ch09	2636169	SNP25411	A	G	.	PASS	END=2636169;ChrB=ch09;StartB=2564291;EndB=2564291;Parent=SYN52;VarType=ShV;DupType=.
ch09	2636176	SNP25412	T	A	.	PASS	END=2636176;ChrB=ch09;StartB=2564298;EndB=2564298;Parent=SYN52;VarType=ShV;DupType=.
ch09	2636191	SNP25413	A	T	.	PASS	END=2636191;ChrB=ch09;StartB=2564313;EndB=2564313;Parent=SYN52;VarType=ShV;DupType=.
ch09	2636283	SNP25414	C	A	.	PASS	END=2636283;ChrB=ch09;StartB=2564405;EndB=2564405;Parent=SYN52;VarType=ShV;DupType=.
ch09	2636301	SNP25415	G	A	.	PASS	END=2636301;ChrB=ch09;StartB=2564423;EndB=2564423;Parent=SYN52;VarType=ShV;DupType=.
ch09	2636363	SNP25416	A	G	.	PASS	END=2636363;ChrB=ch09;StartB=2564485;EndB=2564485;Parent=SYN52;VarType=ShV;DupType=.
ch09	2636377	SNP25417	C	T	.	PASS	END=2636377;ChrB=ch09;StartB=2564499;EndB=2564499;Parent=SYN52;VarType=ShV;DupType=.
ch09	2636428	SNP25418	T	A	.	PASS	END=2636428;ChrB=ch09;StartB=2564550;EndB=2564550;Parent=SYN52;VarType=ShV;DupType=.
ch09	2636468	SNP25419	G	A	.	PASS	END=2636468;ChrB=ch09;StartB=2564590;EndB=2564590;Parent=SYN52;VarType=ShV;DupType=.
ch09	2636495	SNP25420	A	G	.	PASS	END=2636495;ChrB=ch09;StartB=2564617;EndB=2564617;Parent=SYN52;VarType=ShV;DupType=.
ch09	2636550	HDR148	N	<HDR>	.	PASS	END=2637137;ChrB=ch09;StartB=2564672;EndB=2565883;Parent=SYN52;VarType=ShV;DupType=.
ch09	2637138	SYNAL191	N	<SYNAL>	.	PASS	END=2639257;ChrB=ch09;StartB=2565884;EndB=2568122;Parent=SYN52;VarType=.;DupType=.
ch09	2637168	SNP25421	C	T	.	PASS	END=2637168;ChrB=ch09;StartB=2565914;EndB=2565914;Parent=SYN52;VarType=ShV;DupType=.
ch09	2637209	SNP25422	T	C	.	PASS	END=2637209;ChrB=ch09;StartB=2565955;EndB=2565955;Parent=SYN52;VarType=ShV;DupType=.
ch09	2637215	SNP25423	A	C	.	PASS	END=2637215;ChrB=ch09;StartB=2565961;EndB=2565961;Parent=SYN52;VarType=ShV;DupType=.
ch09	2637259	INS25424	C	CA	.	PASS	END=2637259;ChrB=ch09;StartB=2566005;EndB=2566006;Parent=SYN52;VarType=ShV;DupType=.
ch09	2637276	SNP25425	C	T	.	PASS	END=2637276;ChrB=ch09;StartB=2566023;EndB=2566023;Parent=SYN52;VarType=ShV;DupType=.
ch09	2637320	SNP25426	A	G	.	PASS	END=2637320;ChrB=ch09;StartB=2566067;EndB=2566067;Parent=SYN52;VarType=ShV;DupType=.
ch09	2637347	DEL25427	CT	C	.	PASS	END=2637348;ChrB=ch09;StartB=2566094;EndB=2566094;Parent=SYN52;VarType=ShV;DupType=.
ch09	2637373	DEL25428	TAA	T	.	PASS	END=2637375;ChrB=ch09;StartB=2566119;EndB=2566119;Parent=SYN52;VarType=ShV;DupType=.
ch09	2637376	SNP25429	A	C	.	PASS	END=2637376;ChrB=ch09;StartB=2566120;EndB=2566120;Parent=SYN52;VarType=ShV;DupType=.
ch09	2637395	SNP25430	G	A	.	PASS	END=2637395;ChrB=ch09;StartB=2566139;EndB=2566139;Parent=SYN52;VarType=ShV;DupType=.
ch09	2637436	SNP25431	C	T	.	PASS	END=2637436;ChrB=ch09;StartB=2566180;EndB=2566180;Parent=SYN52;VarType=ShV;DupType=.
ch09	2637614	SNP25432	A	T	.	PASS	END=2637614;ChrB=ch09;StartB=2566358;EndB=2566358;Parent=SYN52;VarType=ShV;DupType=.
ch09	2637618	INS25433	T	TATATATATATATATATATATATATATATATATATATATATATATATATATATATATATATATATATATATATATATATATATATATATATATATATATATATATATTTATGAA	.	PASS	END=2637618;ChrB=ch09;StartB=2566362;EndB=2566475;Parent=SYN52;VarType=ShV;DupType=.
ch09	2637629	INS25434	A	ATAAAGCTTTTTTTT	.	PASS	END=2637629;ChrB=ch09;StartB=2566486;EndB=2566500;Parent=SYN52;VarType=ShV;DupType=.
ch09	2637666	SNP25435	A	T	.	PASS	END=2637666;ChrB=ch09;StartB=2566537;EndB=2566537;Parent=SYN52;VarType=ShV;DupType=.
ch09	2637721	SNP25436	A	G	.	PASS	END=2637721;ChrB=ch09;StartB=2566592;EndB=2566592;Parent=SYN52;VarType=ShV;DupType=.
ch09	2637759	SNP25437	A	G	.	PASS	END=2637759;ChrB=ch09;StartB=2566630;EndB=2566630;Parent=SYN52;VarType=ShV;DupType=.
ch09	2637762	SNP25438	G	C	.	PASS	END=2637762;ChrB=ch09;StartB=2566633;EndB=2566633;Parent=SYN52;VarType=ShV;DupType=.
ch09	2637767	SNP25439	G	A	.	PASS	END=2637767;ChrB=ch09;StartB=2566638;EndB=2566638;Parent=SYN52;VarType=ShV;DupType=.
ch09	2637768	SNP25440	T	G	.	PASS	END=2637768;ChrB=ch09;StartB=2566639;EndB=2566639;Parent=SYN52;VarType=ShV;DupType=.
ch09	2637810	SNP25441	G	C	.	PASS	END=2637810;ChrB=ch09;StartB=2566681;EndB=2566681;Parent=SYN52;VarType=ShV;DupType=.
ch09	2637836	SNP25442	A	G	.	PASS	END=2637836;ChrB=ch09;StartB=2566707;EndB=2566707;Parent=SYN52;VarType=ShV;DupType=.
ch09	2637956	DEL25443	ATAAACC	A	.	PASS	END=2637962;ChrB=ch09;StartB=2566827;EndB=2566827;Parent=SYN52;VarType=ShV;DupType=.
ch09	2638126	SNP25444	T	A	.	PASS	END=2638126;ChrB=ch09;StartB=2566991;EndB=2566991;Parent=SYN52;VarType=ShV;DupType=.
ch09	2638146	DEL25445	TC	T	.	PASS	END=2638147;ChrB=ch09;StartB=2567011;EndB=2567011;Parent=SYN52;VarType=ShV;DupType=.
ch09	2638190	SNP25446	A	G	.	PASS	END=2638190;ChrB=ch09;StartB=2567054;EndB=2567054;Parent=SYN52;VarType=ShV;DupType=.
ch09	2638191	SNP25447	T	C	.	PASS	END=2638191;ChrB=ch09;StartB=2567055;EndB=2567055;Parent=SYN52;VarType=ShV;DupType=.
ch09	2638192	SNP25448	G	A	.	PASS	END=2638192;ChrB=ch09;StartB=2567056;EndB=2567056;Parent=SYN52;VarType=ShV;DupType=.
ch09	2638329	INS25449	A	AAG	.	PASS	END=2638329;ChrB=ch09;StartB=2567193;EndB=2567195;Parent=SYN52;VarType=ShV;DupType=.
ch09	2638332	SNP25450	A	G	.	PASS	END=2638332;ChrB=ch09;StartB=2567198;EndB=2567198;Parent=SYN52;VarType=ShV;DupType=.
ch09	2638358	INS25451	T	TA	.	PASS	END=2638358;ChrB=ch09;StartB=2567224;EndB=2567225;Parent=SYN52;VarType=ShV;DupType=.
ch09	2638416	SNP25452	A	G	.	PASS	END=2638416;ChrB=ch09;StartB=2567283;EndB=2567283;Parent=SYN52;VarType=ShV;DupType=.
ch09	2638437	SNP25453	G	A	.	PASS	END=2638437;ChrB=ch09;StartB=2567304;EndB=2567304;Parent=SYN52;VarType=ShV;DupType=.
ch09	2638482	DEL25454	AT	A	.	PASS	END=2638483;ChrB=ch09;StartB=2567349;EndB=2567349;Parent=SYN52;VarType=ShV;DupType=.
ch09	2638527	DEL25455	TCTAGGTTA	T	.	PASS	END=2638535;ChrB=ch09;StartB=2567393;EndB=2567393;Parent=SYN52;VarType=ShV;DupType=.
ch09	2638584	DEL25456	GAAAAGCTAAAT	G	.	PASS	END=2638595;ChrB=ch09;StartB=2567442;EndB=2567442;Parent=SYN52;VarType=ShV;DupType=.
ch09	2638624	INS25457	C	CACATGAAAT	.	PASS	END=2638624;ChrB=ch09;StartB=2567471;EndB=2567480;Parent=SYN52;VarType=ShV;DupType=.
ch09	2638658	SNP25458	G	A	.	PASS	END=2638658;ChrB=ch09;StartB=2567514;EndB=2567514;Parent=SYN52;VarType=ShV;DupType=.
ch09	2638707	SNP25459	A	T	.	PASS	END=2638707;ChrB=ch09;StartB=2567563;EndB=2567563;Parent=SYN52;VarType=ShV;DupType=.
ch09	2638708	SNP25460	G	C	.	PASS	END=2638708;ChrB=ch09;StartB=2567564;EndB=2567564;Parent=SYN52;VarType=ShV;DupType=.
ch09	2638734	SNP25461	T	C	.	PASS	END=2638734;ChrB=ch09;StartB=2567590;EndB=2567590;Parent=SYN52;VarType=ShV;DupType=.
ch09	2638735	SNP25462	T	A	.	PASS	END=2638735;ChrB=ch09;StartB=2567591;EndB=2567591;Parent=SYN52;VarType=ShV;DupType=.
ch09	2638872	INS25463	A	ATTACGTTTC	.	PASS	END=2638872;ChrB=ch09;StartB=2567728;EndB=2567737;Parent=SYN52;VarType=ShV;DupType=.
ch09	2638902	SNP25464	A	T	.	PASS	END=2638902;ChrB=ch09;StartB=2567767;EndB=2567767;Parent=SYN52;VarType=ShV;DupType=.
ch09	2638939	SNP25465	G	T	.	PASS	END=2638939;ChrB=ch09;StartB=2567804;EndB=2567804;Parent=SYN52;VarType=ShV;DupType=.
ch09	2638942	SNP25466	A	G	.	PASS	END=2638942;ChrB=ch09;StartB=2567807;EndB=2567807;Parent=SYN52;VarType=ShV;DupType=.
ch09	2638974	SNP25467	T	G	.	PASS	END=2638974;ChrB=ch09;StartB=2567839;EndB=2567839;Parent=SYN52;VarType=ShV;DupType=.
ch09	2638999	SNP25468	G	C	.	PASS	END=2638999;ChrB=ch09;StartB=2567864;EndB=2567864;Parent=SYN52;VarType=ShV;DupType=.
ch09	2639111	SNP25469	A	G	.	PASS	END=2639111;ChrB=ch09;StartB=2567976;EndB=2567976;Parent=SYN52;VarType=ShV;DupType=.
ch09	2639142	SNP25470	C	A	.	PASS	END=2639142;ChrB=ch09;StartB=2568007;EndB=2568007;Parent=SYN52;VarType=ShV;DupType=.
ch09	2639148	SNP25471	T	C	.	PASS	END=2639148;ChrB=ch09;StartB=2568013;EndB=2568013;Parent=SYN52;VarType=ShV;DupType=.
ch09	2639149	SNP25472	A	C	.	PASS	END=2639149;ChrB=ch09;StartB=2568014;EndB=2568014;Parent=SYN52;VarType=ShV;DupType=.
ch09	2639231	SNP25473	C	A	.	PASS	END=2639231;ChrB=ch09;StartB=2568096;EndB=2568096;Parent=SYN52;VarType=ShV;DupType=.
ch09	2639258	NOTAL73	N	<NOTAL>	.	PASS	END=2672671;ChrB=.;StartB=.;EndB=.;Parent=.;VarType=.;DupType=.
ch09	2672672	TRANS114	N	<TRANS>	.	PASS	END=2673313;ChrB=ch09;StartB=2468726;EndB=2469368;Parent=.;VarType=SR;DupType=-
ch09	2672672	TRANSAL509	N	<TRANSAL>	.	PASS	END=2673313;ChrB=ch09;StartB=2468726;EndB=2469368;Parent=TRANS114;VarType=.;DupType=.
ch09	2672686	INS25474	A	AT	.	PASS	END=2672686;ChrB=ch09;StartB=2468740;EndB=2468741;Parent=TRANS114;VarType=ShV;DupType=.
ch09	2672704	SNP25475	A	G	.	PASS	END=2672704;ChrB=ch09;StartB=2468759;EndB=2468759;Parent=TRANS114;VarType=ShV;DupType=.
ch09	2672706	SNP25476	A	G	.	PASS	END=2672706;ChrB=ch09;StartB=2468761;EndB=2468761;Parent=TRANS114;VarType=ShV;DupType=.
ch09	2672716	SNP25477	G	A	.	PASS	END=2672716;ChrB=ch09;StartB=2468771;EndB=2468771;Parent=TRANS114;VarType=ShV;DupType=.
ch09	2672743	SNP25478	T	C	.	PASS	END=2672743;ChrB=ch09;StartB=2468798;EndB=2468798;Parent=TRANS114;VarType=ShV;DupType=.
ch09	2672818	SNP25479	A	C	.	PASS	END=2672818;ChrB=ch09;StartB=2468873;EndB=2468873;Parent=TRANS114;VarType=ShV;DupType=.
```
